## Supplementary material for "Tertiary-interaction characters enable fast, model-based structural phylogenetics beyond the twilight zone": 53fer.fasta.ufboot (part 1 of 2)

```
(1ji5_A:0.1784270000	(1jig_A:0.1558570000	(((2chp_A:0.2124390000	((((1dps_A:0.0000010000	1jts_A:0.0000010000):0.3782290000	1o9r_A:0.2064110000):0.2689420000	1uvh_A:0.6815680000):0.3337170000	(1tjo_A:0.0000010000	1tk6_A:0.0000010000):0.5210430000):0.3077200000):0.1015640000	((((((2fzf_A:1.1110400000	((1lko_A:0.3929950000	1yuz_A:0.6335860000):0.2975430000	3qhb_A:0.5500650000):0.1853000000):0.3730230000	(((((1lb3_A:0.0527280000	2za7_A:0.1044600000):0.1967250000	1bg7_A:0.0759150000):0.0800694000	1r03_A:0.0832400000):0.0959992000	(1z6o_A:0.8462970000	1z6o_M:0.6163290000):0.1486580000):0.2462720000	(((1eum_A:0.3168860000	1krq_A:0.1389100000):0.2106280000	3e6s_A:0.4932580000):0.0928178000	(2jd7_A:0.1505310000	1vlg_A:0.1927950000):0.0496938000):0.0894737000):0.4487740000):0.0000025547	((((1otk_A:1.6529150000	((2inc_B:0.6513300000	(2inp_C:0.9892300000	1mty_B:0.8042230000):0.2404960000):0.3193950000	(1mty_D:0.6685710000	3dhg_A:0.9490000000):0.0892292000):0.3738970000):0.2381330000	(((2uw1_A:0.0000010000	2uw1_B:0.0000010000):0.0397685000	1afr_A:0.0951500000):0.7281610000	1za0_A:0.9625990000):0.4290610000):0.3859260000	((((1oqu_A:0.0785210000	1r2f_A:0.1113950000):0.0558810000	1uzr_A:0.0090120000):0.4083950000	1mxr_A:0.7075120000):0.2648160000	(1jk0_A:0.1794470000	(2uw2_A:0.0209690000	1w68_A:0.0255140000):0.1137780000):0.5239320000):0.4116360000):0.1413680000	3ee4_A:0.6365380000):0.8898750000):0.1879420000	(((1bcf_A:0.0000010000	3e1q_A:0.0000010000):0.2006850000	2fkz_A:0.0746900000):0.1470040000	1jgc_A:0.2577500000):0.3575860000):0.1455050000	1nfv_A:0.5481180000):0.1916910000	2vzb_A:0.7392060000):0.2598810000):0.0066512500	(((1qgh_A:0.2242600000	2ux1_A:0.4511640000):0.2444870000	2fjc_A:0.5439360000):0.0768330000	1ji4_A:0.4597710000):0.0833664000):0.0833416000):0.0167449000	1n1q_A:0.2810280000);
(1ji5_A:0.1728280000	(1jig_A:0.0980990000	((2chp_A:0.2442160000	(((((1dps_A:0.0000010000	1jts_A:0.0000010000):0.3026100000	1o9r_A:0.1829960000):0.2321520000	1uvh_A:0.4703600000):0.3398480000	(1tjo_A:0.0000010000	1tk6_A:0.0000010000):0.4704340000):0.2802380000	((((((2fzf_A:1.5637560000	(1lko_A:0.2230430000	1yuz_A:0.7895380000):0.1638680000):0.2533240000	3qhb_A:0.8210090000):0.3971260000	(1otk_A:1.8593800000	((((((1oqu_A:0.0713570000	1r2f_A:0.1322420000):0.0475356000	1uzr_A:0.0358840000):0.5552020000	1mxr_A:0.6584670000):0.3670600000	(1jk0_A:0.1504990000	(2uw2_A:0.0163650000	1w68_A:0.0382300000):0.1302690000):0.4205100000):0.4944330000	(((2inc_B:0.7770690000	(2inp_C:0.9591560000	1mty_B:0.9776100000):0.1662680000):0.4268780000	(1mty_D:0.7861820000	3dhg_A:0.7256610000):0.1063750000):0.5869310000	(((2uw1_A:0.0000010000	2uw1_B:0.0000010000):0.0487492000	1afr_A:0.1039020000):1.3043300000	1za0_A:1.0291230000):0.3692810000):0.2871080000):0.2344470000	3ee4_A:0.5817750000):0.5908170000):0.5277400000):0.0529826000	((((((1lb3_A:0.0347990000	2za7_A:0.0865980000):0.2398870000	1bg7_A:0.0522350000):0.0271317000	1r03_A:0.1649720000):0.1531780000	1z6o_A:0.9685070000):0.0887740000	1z6o_M:0.4416420000):0.0541225000	(((1eum_A:0.2833130000	1krq_A:0.1854880000):0.2364380000	(2jd7_A:0.1571530000	1vlg_A:0.1687910000):0.0878025000):0.1099330000	3e6s_A:0.6318200000):0.2622630000):0.4605760000):0.1902140000	((((1bcf_A:0.0000010000	3e1q_A:0.0000010000):0.1033240000	2fkz_A:0.0879070000):0.1410440000	1jgc_A:0.2561720000):0.2714700000	1nfv_A:0.5372210000):0.1630540000):0.2529150000	2vzb_A:0.5953140000):0.2699050000):0.1457060000):0.0442994000	((1qgh_A:0.1909240000	2ux1_A:0.3740450000):0.2751580000	(1ji4_A:0.2880210000	2fjc_A:0.3218330000):0.1481120000):0.0943090000):0.0704836000):0.0252722000	1n1q_A:0.2515980000);
(1ji5_A:0.1834610000	(1jig_A:0.1601360000	((2chp_A:0.3156540000	((((((1dps_A:0.0000010000	1jts_A:0.0000010000):0.2234740000	1o9r_A:0.1934430000):0.2596780000	1uvh_A:0.5733480000):0.3448310000	(1tjo_A:0.0000010000	1tk6_A:0.0000010000):0.4207910000):0.2365670000	((((2fzf_A:1.5724990000	(1otk_A:1.8200150000	((((((1oqu_A:0.1045850000	1r2f_A:0.1651600000):0.0202317000	1uzr_A:0.0507890000):0.5136640000	1mxr_A:0.5992520000):0.3578710000	(1jk0_A:0.1151550000	(2uw2_A:0.0064490000	1w68_A:0.0372440000):0.1628650000):0.6640320000):0.4453170000	3ee4_A:0.7358660000):0.3212730000	((((2inc_B:0.8544050000	2inp_C:0.9900500000):0.5210120000	1mty_B:0.8185830000):0.1671340000	(1mty_D:1.0223400000	3dhg_A:0.7938610000):0.1311920000):0.8662300000	(((2uw1_A:0.0000010000	2uw1_B:0.0000010000):0.0492715000	1afr_A:0.0842030000):0.8951250000	1za0_A:0.9041720000):0.3751220000):0.1693260000):0.3313470000):0.5552910000):0.3751820000	((1lko_A:0.3275090000	1yuz_A:0.6968030000):0.4005410000	3qhb_A:0.8933080000):0.2545440000):0.0250251000	(((((1lb3_A:0.0830390000	2za7_A:0.0733590000):0.1970770000	1bg7_A:0.0609890000):0.0814617000	1r03_A:0.0839190000):0.1585120000	(1z6o_A:0.7572030000	1z6o_M:0.6231380000):0.1813340000):0.3011510000	(((1eum_A:0.2616840000	1krq_A:0.2472390000):0.1733440000	3e6s_A:0.6536690000):0.1435410000	(2jd7_A:0.1993250000	1vlg_A:0.2601900000):0.0957496000):0.1110500000):0.3853900000):0.2847970000	((((1bcf_A:0.0000010000	3e1q_A:0.0000010000):0.1938990000	2fkz_A:0.1265560000):0.1580460000	1jgc_A:0.1868420000):0.2573990000	1nfv_A:0.5994880000):0.2227150000):0.3550760000):0.0998445000	2vzb_A:0.8297680000):0.1481520000):0.0202286000	((1qgh_A:0.2459180000	2ux1_A:0.3670800000):0.3349010000	(1ji4_A:0.3793440000	2fjc_A:0.3899970000):0.2211860000):0.0545484000):0.1373480000):0.0263161000	1n1q_A:0.3375370000);
(1ji5_A:0.1949720000	1jig_A:0.0870730000	(1n1q_A:0.1976080000	((2chp_A:0.3172930000	(((((1dps_A:0.0000010000	1jts_A:0.0000010000):0.2791020000	1o9r_A:0.1522510000):0.3033250000	1uvh_A:0.4835100000):0.1699560000	(1tjo_A:0.0000010000	1tk6_A:0.0000010000):0.5232200000):0.2099620000	((((((2fzf_A:1.3016530000	(((((1otk_A:1.7065860000	1za0_A:0.9115310000):0.0000020140	((2uw1_A:0.0000010000	2uw1_B:0.0000010000):0.0506730000	1afr_A:0.0967290000):0.8203990000):0.5968350000	((((2inc_B:0.6548480000	2inp_C:1.0245250000):0.3196200000	1mty_B:0.9527440000):0.2472860000	3dhg_A:0.7415430000):0.0581205000	1mty_D:0.9258090000):0.6491180000):0.4816220000	((((1oqu_A:0.1316200000	1r2f_A:0.1564630000):0.0291411000	1uzr_A:0.0447380000):0.4155890000	1mxr_A:0.7288140000):0.3242590000	(1jk0_A:0.1530940000	(2uw2_A:0.0137430000	1w68_A:0.0454070000):0.1601420000):0.6929040000):0.2885410000):0.1796080000	3ee4_A:0.5459840000):0.9589020000):0.3867000000	((1lko_A:0.5167890000	1yuz_A:0.7347900000):0.3092670000	3qhb_A:1.1652400000):0.2556050000):0.0021390600	(((((1lb3_A:0.0921510000	2za7_A:0.0568800000):0.2064980000	1bg7_A:0.0729910000):0.0374132000	1r03_A:0.1750650000):0.1050240000	(1z6o_A:0.5852060000	1z6o_M:0.4955630000):0.1537080000):0.1678740000	(((1eum_A:0.2314600000	1krq_A:0.2149380000):0.1218280000	3e6s_A:0.5019690000):0.1162830000	(2jd7_A:0.1713920000	1vlg_A:0.2264750000):0.0717440000):0.2485520000):0.3746940000):0.1484600000	(((1bcf_A:0.0000010000	3e1q_A:0.0000010000):0.1862440000	2fkz_A:0.0927720000):0.1052150000	1jgc_A:0.2708710000):0.2379640000):0.2117940000	1nfv_A:0.4822600000):0.3299690000	2vzb_A:0.7523990000):0.1601160000):0.0740226000):0.0593209000	((1qgh_A:0.2901290000	2ux1_A:0.3486140000):0.1106460000	(1ji4_A:0.3489020000	2fjc_A:0.3114400000):0.1848280000):0.0877316000):0.0701562000):0.0657366000);
(1ji5_A:0.1864860000	1jig_A:0.1612640000	(1n1q_A:0.2723670000	((2chp_A:0.2854880000	(((((1dps_A:0.0000010000	1jts_A:0.0000010000):0.3244620000	1o9r_A:0.1556740000):0.3892330000	1uvh_A:0.4570090000):0.2122990000	(1tjo_A:0.0000010000	1tk6_A:0.0000010000):0.4703250000):0.2610920000	(((((2fzf_A:1.1185620000	(1lko_A:0.3688050000	1yuz_A:0.8985420000):0.2976900000):0.3417110000	((((((1lb3_A:0.0730250000	2za7_A:0.0582900000):0.2994220000	1bg7_A:0.0550990000):0.0813964000	1r03_A:0.1427780000):0.1598170000	1z6o_A:0.9033470000):0.1368450000	1z6o_M:0.5438380000):0.2456070000	(((1eum_A:0.2818420000	1krq_A:0.1625770000):0.1534840000	3e6s_A:0.5504960000):0.1209780000	(2jd7_A:0.1590280000	1vlg_A:0.2175570000):0.1150830000):0.1387160000):0.5548250000):0.0623636000	(3qhb_A:0.7850430000	((1otk_A:1.7848520000	(((2inc_B:0.6636590000	(2inp_C:0.6360050000	1mty_B:1.2445470000):0.3261640000):0.3993990000	(1mty_D:0.7528430000	3dhg_A:0.7605400000):0.2621640000):0.4184340000	(((2uw1_A:0.0000010000	2uw1_B:0.0000010000):0.0403071000	1afr_A:0.1426680000):0.9069990000	1za0_A:1.1882950000):0.3293760000):0.1492780000):0.1307620000	(((((1oqu_A:0.1285160000	1uzr_A:0.0266130000):0.0515344000	1r2f_A:0.0917520000):0.4028950000	1mxr_A:0.7257240000):0.2863210000	(1jk0_A:0.1376750000	(2uw2_A:0.0218430000	1w68_A:0.0550220000):0.1109670000):0.5066090000):0.4525840000	3ee4_A:0.8440910000):0.2556330000):0.8696890000):0.4783830000):0.3126690000	((((1bcf_A:0.0000010000	3e1q_A:0.0000010000):0.1040850000	2fkz_A:0.1064210000):0.2409610000	1jgc_A:0.1393050000):0.3690140000	1nfv_A:0.6256430000):0.1852140000):0.2111380000	2vzb_A:0.6719100000):0.4190830000):0.1291400000):0.0941100000	(((1qgh_A:0.2851690000	2ux1_A:0.3194040000):0.2705060000	2fjc_A:0.4377160000):0.0817258000	1ji4_A:0.5317440000):0.0743145000):0.1143980000):0.0000029544);
(1ji5_A:0.2002230000	(1jig_A:0.1407760000	((2chp_A:0.3740710000	(((((1dps_A:0.0000010000	1jts_A:0.0000010000):0.2284280000	1o9r_A:0.1894260000):0.3460240000	1uvh_A:0.7141130000):0.3495590000	(1tjo_A:0.0000010000	1tk6_A:0.0000010000):0.8383390000):0.2307660000	(((((2fzf_A:1.0957330000	(1otk_A:2.2349440000	(((((((1oqu_A:0.0863450000	1r2f_A:0.1866480000):0.0750576000	1uzr_A:0.0202170000):0.5461170000	1mxr_A:0.6241110000):0.1884160000	(1jk0_A:0.2085830000	(2uw2_A:0.0064630000	1w68_A:0.0359250000):0.1361800000):0.6152590000):0.4611080000	(((2uw1_A:0.0000010000	2uw1_B:0.0000010000):0.0532851000	1afr_A:0.0970090000):0.7169440000	1za0_A:0.8877670000):0.7999580000):0.0728085000	3ee4_A:0.5801570000):0.3068040000	((2inc_B:0.7791880000	(2inp_C:0.8968060000	1mty_B:0.8476230000):0.3202140000):0.4064160000	(1mty_D:0.8071220000	3dhg_A:0.7166990000):0.0243126000):0.5633860000):0.4040910000):0.7749780000):0.1985440000	((1lko_A:0.3706730000	1yuz_A:0.5916360000):0.4134350000	3qhb_A:0.6916200000):0.2903830000):0.0884057000	(((((1lb3_A:0.0963680000	2za7_A:0.1018080000):0.1844350000	(1bg7_A:0.0601380000	1r03_A:0.1512320000):0.0296633000):0.1568920000	1z6o_A:0.7588650000):0.1843620000	1z6o_M:0.6797200000):0.1258580000	(((1eum_A:0.3343380000	1krq_A:0.2717100000):0.1352810000	3e6s_A:0.5744110000):0.1032780000	(2jd7_A:0.2375080000	1vlg_A:0.2813270000):0.0853209000):0.1668930000):0.3553580000):0.1604430000	((((1bcf_A:0.0000010000	3e1q_A:0.0000010000):0.1703780000	2fkz_A:0.1393510000):0.1567340000	1jgc_A:0.2421540000):0.3926260000	1nfv_A:0.4282940000):0.2024270000):0.2838510000	2vzb_A:0.7305010000):0.1827060000):0.0662158000):0.0548457000	((1qgh_A:0.2788120000	2ux1_A:0.4373240000):0.2529030000	(1ji4_A:0.4561910000	2fjc_A:0.4610630000):0.1748350000):0.0626774000):0.1136610000):0.0306932000	1n1q_A:0.2901800000);
(1ji5_A:0.1454570000	(1jig_A:0.2012440000	((2chp_A:0.2294020000	(((((1dps_A:0.0000010000	1jts_A:0.0000010000):0.2808780000	1o9r_A:0.1423030000):0.3172190000	1uvh_A:0.4940020000):0.3135480000	(1tjo_A:0.0000010000	1tk6_A:0.0000010000):0.4141710000):0.1908910000	(((((2fzf_A:0.9451010000	(1lko_A:0.4151890000	1yuz_A:0.7376460000):0.1511270000):0.2273600000	3qhb_A:0.8130380000):0.1895390000	((((((1lb3_A:0.0820190000	2za7_A:0.0569540000):0.2892590000	1bg7_A:0.0644220000):0.0522881000	1r03_A:0.1422260000):0.1796960000	(1z6o_A:0.9925380000	1z6o_M:0.4601270000):0.1840100000):0.2321590000	(((1eum_A:0.2316910000	1krq_A:0.1878580000):0.1762990000	3e6s_A:0.6060520000):0.0693042000	(2jd7_A:0.2282760000	1vlg_A:0.1407380000):0.0407737000):0.1618790000):0.4171740000	(1otk_A:1.3333680000	(((((((1oqu_A:0.1352360000	1r2f_A:0.1354050000):0.0462269000	1uzr_A:0.0135060000):0.4885480000	1mxr_A:0.4839500000):0.2236980000	(1jk0_A:0.1744300000	(2uw2_A:0.0125540000	1w68_A:0.0208120000):0.1131170000):0.5188060000):0.3911250000	3ee4_A:0.6139040000):0.3116280000	(((2uw1_A:0.0000010000	2uw1_B:0.0000010000):0.0721259000	1afr_A:0.0841820000):0.5567960000	1za0_A:1.0142160000):0.4546920000):0.0933725000	(((2inc_B:0.8432390000	2inp_C:0.6752700000):0.4862780000	1mty_B:0.9416560000):0.3216440000	(1mty_D:0.8605430000	3dhg_A:1.0839310000):0.3343810000):0.5857220000):0.3636020000):0.9310160000):0.0687588000):0.2269910000	((((1bcf_A:0.0000010000	3e1q_A:0.0000010000):0.1789080000	2fkz_A:0.1433200000):0.1472790000	1jgc_A:0.1756000000):0.2828290000	1nfv_A:0.5409770000):0.1973470000):0.2841530000	2vzb_A:0.5308060000):0.3144600000):0.1103450000):0.0251404000	((1qgh_A:0.2146230000	2ux1_A:0.4501010000):0.1793990000	(1ji4_A:0.3243980000	2fjc_A:0.4159410000):0.1946630000):0.0778210000):0.0977598000):0.0254072000	1n1q_A:0.2542040000);
(1ji5_A:0.1527840000	(1jig_A:0.1594750000	(((2chp_A:0.2701350000	((((1dps_A:0.0000010000	1jts_A:0.0000010000):0.2991140000	1o9r_A:0.1970320000):0.3524960000	1uvh_A:0.4695490000):0.3158910000	(1tjo_A:0.0000010000	1tk6_A:0.0000010000):0.6078320000):0.1575300000):0.0658180000	(((((2fzf_A:0.8207130000	(((((1otk_A:1.8090720000	(((2uw1_A:0.0000010000	2uw1_B:0.0000010000):0.0299564000	1afr_A:0.1474880000):0.9552840000	1za0_A:1.0256400000):0.9128060000):0.5767010000	((2inc_B:0.8386470000	2inp_C:0.8293690000):0.4076370000	1mty_B:0.8082930000):0.2451850000):0.2293330000	(1mty_D:0.7391640000	3dhg_A:0.8534840000):0.2780670000):0.2882570000	((((1oqu_A:0.1320420000	1uzr_A:0.0778040000):0.0722207000	1r2f_A:0.1137800000):0.4530780000	1mxr_A:0.6046970000):0.3661000000	(1jk0_A:0.1161010000	(2uw2_A:0.0102510000	1w68_A:0.0208730000):0.1222570000):0.5565020000):0.3938080000):0.3529460000	3ee4_A:0.8785320000):0.7641950000):0.2210960000	(1lko_A:0.3682250000	(1yuz_A:0.6672910000	3qhb_A:0.7324120000):0.1199530000):0.2748890000):0.3147130000	(((((1lb3_A:0.0409750000	2za7_A:0.0524350000):0.2979230000	1bg7_A:0.0391710000):0.0793371000	1r03_A:0.0957800000):0.1941070000	(1z6o_A:0.7906340000	1z6o_M:0.6150230000):0.1602700000):0.1970940000	(((1eum_A:0.2727570000	1krq_A:0.2219290000):0.1550940000	3e6s_A:0.6083610000):0.0866427000	(2jd7_A:0.1690170000	1vlg_A:0.2734070000):0.0996982000):0.1681310000):0.4207220000):0.0973359000	((((1bcf_A:0.0000010000	3e1q_A:0.0000010000):0.1315170000	2fkz_A:0.0701120000):0.1106780000	1jgc_A:0.1902210000):0.4887630000	1nfv_A:0.4574740000):0.1805300000):0.1982210000	2vzb_A:0.5081320000):0.3244510000):0.0716718000	((1qgh_A:0.2598750000	2ux1_A:0.3966240000):0.1863050000	(1ji4_A:0.4678310000	2fjc_A:0.3545040000):0.1310820000):0.1685020000):0.0781144000):0.0255430000	1n1q_A:0.2348930000);
(1ji5_A:0.1978860000	(((1jig_A:0.1045340000	((1qgh_A:0.3419850000	2ux1_A:0.2388560000):0.1933660000	(1ji4_A:0.3637930000	2fjc_A:0.3633170000):0.0925058000):0.1416590000):0.0289302000	(((((1dps_A:0.0000010000	1jts_A:0.0000010000):0.2549740000	1o9r_A:0.1969490000):0.2388350000	1uvh_A:0.4831200000):0.2737440000	(1tjo_A:0.0000010000	1tk6_A:0.0000010000):0.5675630000):0.2254460000	(((((((2fzf_A:0.9810230000	(1lko_A:0.4062080000	1yuz_A:0.5991280000):0.2039730000):0.2148010000	3qhb_A:0.9281610000):0.3400920000	((((1lb3_A:0.0860110000	2za7_A:0.0461480000):0.2086990000	(1bg7_A:0.0416750000	1r03_A:0.1418440000):0.0443421000):0.1277380000	(1z6o_A:0.5594530000	1z6o_M:0.6538780000):0.1896380000):0.3007040000	(((1eum_A:0.2392690000	1krq_A:0.2067430000):0.0830537000	3e6s_A:0.6939820000):0.1464900000	(2jd7_A:0.1719960000	1vlg_A:0.1808910000):0.0718199000):0.1228730000):0.3090990000):0.1975250000	(((1bcf_A:0.0000010000	3e1q_A:0.0000010000):0.0758352000	2fkz_A:0.1129960000):0.1081380000	1jgc_A:0.2242580000):0.4059360000):0.2113060000	2vzb_A:0.7594370000):0.0320471000	(1otk_A:1.1417140000	(((((((1oqu_A:0.1100110000	1r2f_A:0.1641040000):0.0513591000	1uzr_A:0.0377100000):0.4628460000	1mxr_A:0.7502980000):0.2913120000	3ee4_A:0.7709940000):0.1899280000	(1jk0_A:0.0927220000	(2uw2_A:0.0062790000	1w68_A:0.0276200000):0.1149230000):0.5096960000):0.5164920000	(((2uw1_A:0.0000010000	2uw1_B:0.0000010000):0.0410095000	1afr_A:0.1353350000):0.8249750000	1za0_A:0.8124610000):0.3460880000):0.1491710000	((2inc_B:0.6953720000	(2inp_C:1.1198660000	1mty_B:0.9678730000):0.3081060000):0.2660400000	(1mty_D:0.8516650000	3dhg_A:0.8047070000):0.0410836000):0.8032370000):0.2563460000):1.2221800000):0.0700927000	1nfv_A:0.5163890000):0.1956520000):0.0897663000):0.0504156000	1n1q_A:0.2181230000):0.0584999000	2chp_A:0.3368320000);
(1ji5_A:0.2582010000	(1jig_A:0.2023360000	((2chp_A:0.3256380000	((1qgh_A:0.2170690000	2ux1_A:0.4081010000):0.2100350000	(1ji4_A:0.2894110000	2fjc_A:0.3842510000):0.2621190000):0.0520176000):0.0547194000	(((((1dps_A:0.0000010000	1jts_A:0.0000010000):0.3515700000	1o9r_A:0.1985070000):0.3741930000	1uvh_A:0.4053930000):0.2493460000	(1tjo_A:0.0000010000	1tk6_A:0.0000010000):0.4625830000):0.1450020000	(((((2fzf_A:1.6978240000	(1lko_A:0.2168770000	1yuz_A:0.9428310000):0.3286150000):0.2504030000	3qhb_A:1.0321910000):0.2048620000	((((((1lb3_A:0.0563590000	2za7_A:0.0981050000):0.1970980000	1bg7_A:0.0506930000):0.0715885000	1r03_A:0.1788430000):0.1089860000	(1z6o_A:0.6689830000	1z6o_M:0.5150800000):0.1431040000):0.2594320000	(((1eum_A:0.2602670000	1krq_A:0.2701790000):0.1622510000	(2jd7_A:0.2375930000	1vlg_A:0.1906620000):0.0984959000):0.1088770000	3e6s_A:0.7035360000):0.0967551000):0.4741380000	(1otk_A:1.1916660000	(((((((1oqu_A:0.0817640000	1r2f_A:0.1410800000):0.0256182000	1uzr_A:0.0279740000):0.5775900000	1mxr_A:0.7120890000):0.2119980000	(1jk0_A:0.2223230000	(2uw2_A:0.0207940000	1w68_A:0.0258290000):0.0731709000):0.5330280000):0.4472010000	((2inc_B:0.4970920000	(2inp_C:0.7576170000	1mty_B:1.2203110000):0.3032680000):0.4005180000	(1mty_D:0.6569830000	3dhg_A:0.8556040000):0.1388440000):0.7248280000):0.1903650000	3ee4_A:0.7818060000):0.4011000000	(((2uw1_A:0.0000010000	2uw1_B:0.0000010000):0.0606154000	1afr_A:0.1001460000):0.7280490000	1za0_A:1.0879840000):0.4012400000):0.3763360000):0.6886800000):0.0638234000):0.1083700000	((((1bcf_A:0.0000010000	3e1q_A:0.0000010000):0.1661580000	2fkz_A:0.0962220000):0.1762580000	1jgc_A:0.1442150000):0.4389000000	1nfv_A:0.4051160000):0.2080410000):0.1751490000	2vzb_A:0.8385190000):0.1846230000):0.1771010000):0.0772737000):0.0263969000	1n1q_A:0.2679640000);
(1ji5_A:0.1253290000	1jig_A:0.2122970000	(1n1q_A:0.2492810000	(((2chp_A:0.2228250000	((((1dps_A:0.0000010000	1jts_A:0.0000010000):0.2142200000	1o9r_A:0.1964930000):0.3522280000	1uvh_A:0.4906330000):0.2480240000	(1tjo_A:0.0000010000	1tk6_A:0.0000010000):0.5551570000):0.3296500000):0.0738772000	(((((((2fzf_A:1.2727810000	1yuz_A:0.6141890000):0.2141600000	1lko_A:0.3026480000):0.2344570000	3qhb_A:0.8060030000):0.2939230000	(((((1lb3_A:0.0469820000	2za7_A:0.0797580000):0.2712190000	1bg7_A:0.0268500000):0.0589525000	1r03_A:0.1436740000):0.1926290000	(1z6o_A:0.7635770000	1z6o_M:0.4783580000):0.0887161000):0.2719800000	(((1eum_A:0.2909060000	1krq_A:0.1796100000):0.1565020000	3e6s_A:0.7224210000):0.0839872000	(2jd7_A:0.1306220000	1vlg_A:0.2827270000):0.0958928000):0.2315800000):0.3848200000):0.0641097000	((1otk_A:1.6201630000	((((((1oqu_A:0.1176130000	1uzr_A:0.0364320000):0.0830565000	1r2f_A:0.0930960000):0.3625920000	1mxr_A:0.8000750000):0.3733260000	(1jk0_A:0.1598410000	(2uw2_A:0.0195580000	1w68_A:0.0357190000):0.1138870000):0.6037630000):0.4374720000	3ee4_A:0.6511090000):0.3312790000	((((2inc_B:0.6638610000	2inp_C:0.8429170000):0.3779650000	1mty_B:0.8517910000):0.3508050000	3dhg_A:0.7139880000):0.0360260000	1mty_D:0.8221800000):0.5083790000):0.2468850000):0.2280000000	(((2uw1_A:0.0000010000	2uw1_B:0.0000010000):0.0850492000	1afr_A:0.0270800000):0.6796710000	1za0_A:1.0925010000):0.2136540000):0.9954050000):0.1788560000	((((1bcf_A:0.0000010000	3e1q_A:0.0000010000):0.1259060000	2fkz_A:0.0895970000):0.1419490000	1jgc_A:0.2254120000):0.3752930000	1nfv_A:0.5524160000):0.1993000000):0.1466800000	2vzb_A:0.5995830000):0.3098740000):0.0335877000	((1qgh_A:0.4020290000	2ux1_A:0.3132900000):0.2372160000	(1ji4_A:0.3129180000	2fjc_A:0.3465350000):0.1548020000):0.1161100000):0.0958093000):0.0305268000);
(1ji5_A:0.2011410000	(1jig_A:0.1693540000	((2chp_A:0.2856520000	(((((1dps_A:0.0000010000	1jts_A:0.0000010000):0.2469840000	1o9r_A:0.2110400000):0.3711610000	1uvh_A:0.5235550000):0.2748040000	(1tjo_A:0.0000010000	1tk6_A:0.0000010000):0.4499890000):0.2217740000	((((((2fzf_A:1.0153120000	(1lko_A:0.2719910000	1yuz_A:0.5703740000):0.1693210000):0.2248840000	3qhb_A:0.5264040000):0.5312230000	((((((1lb3_A:0.0463120000	2za7_A:0.0959240000):0.2481810000	1bg7_A:0.0564790000):0.1242750000	1r03_A:0.0873570000):0.1634750000	(1z6o_A:0.8752670000	1z6o_M:0.4305800000):0.1398080000):0.2293740000	(((1eum_A:0.2411650000	1krq_A:0.1812890000):0.1608880000	(2jd7_A:0.0790240000	1vlg_A:0.2613670000):0.0739454000):0.0657584000	3e6s_A:0.6837840000):0.0866721000):0.3715200000	((((1otk_A:1.6898420000	(((2uw1_A:0.0000010000	2uw1_B:0.0000010000):0.0700864000	1afr_A:0.1034870000):0.7524370000	1za0_A:0.9657350000):0.2733920000):0.4648290000	((2inc_B:0.8584840000	(2inp_C:0.6792590000	1mty_B:1.0711510000):0.3558770000):0.3656080000	(1mty_D:0.7509280000	3dhg_A:1.2110550000):0.1601070000):0.5258710000):0.5152490000	((((1oqu_A:0.0940370000	1r2f_A:0.1483300000):0.0151730000	1uzr_A:0.0367170000):0.3592470000	1mxr_A:0.6060780000):0.3415610000	(1jk0_A:0.1214200000	(2uw2_A:0.0123490000	1w68_A:0.0266220000):0.1850970000):0.6508940000):0.3122660000):0.0761053000	3ee4_A:0.6990290000):1.0069500000):0.0000021736):0.3104510000	(((1bcf_A:0.0000010000	3e1q_A:0.0000010000):0.1164290000	2fkz_A:0.1183320000):0.0734475000	1jgc_A:0.2426010000):0.3468450000):0.1867860000	1nfv_A:0.5829210000):0.2094010000	2vzb_A:0.4848280000):0.2801110000):0.1761760000):0.1103090000	((1qgh_A:0.2916040000	2ux1_A:0.3781970000):0.2641430000	(1ji4_A:0.5003120000	2fjc_A:0.3500000000):0.1599270000):0.0976359000):0.0811546000):0.0183518000	1n1q_A:0.2846520000);
(1ji5_A:0.1956960000	((1jig_A:0.0738540000	(((1qgh_A:0.2911440000	2ux1_A:0.2938090000):0.2236750000	(1ji4_A:0.3282650000	2fjc_A:0.3241240000):0.1459870000):0.0832064000	(((((1dps_A:0.0000010000	1jts_A:0.0000010000):0.3298550000	1o9r_A:0.1941040000):0.1754330000	1uvh_A:0.6555320000):0.2724290000	(1tjo_A:0.0000010000	1tk6_A:0.0000010000):0.4089980000):0.2268480000	(((((2fzf_A:0.8144760000	((1lko_A:0.3669910000	1yuz_A:0.5947200000):0.4203350000	3qhb_A:0.6165810000):0.2088840000):0.2059370000	(1otk_A:1.7529900000	((((((1oqu_A:0.0718980000	1uzr_A:0.0301080000):0.0812105000	1r2f_A:0.0826910000):0.4060870000	1mxr_A:0.7330230000):0.2626440000	(3ee4_A:0.9402120000	(1jk0_A:0.1245240000	(2uw2_A:0.0053250000	1w68_A:0.0331190000):0.1249540000):0.5920330000):0.1313710000):0.6953290000	(((2uw1_A:0.0000010000	2uw1_B:0.0000010000):0.0000022486	1afr_A:0.1645650000):0.7675330000	1za0_A:0.8569740000):0.7890900000):0.0877603000	(((2inc_B:0.5590100000	2inp_C:0.8549390000):0.3127380000	1mty_B:0.8593480000):0.1174350000	(1mty_D:0.9691220000	3dhg_A:0.9328010000):0.1218900000):0.4412060000):0.3156140000):0.7442140000):0.0589224000	((((1lb3_A:0.0452340000	2za7_A:0.0524120000):0.1867590000	(1bg7_A:0.0389490000	1r03_A:0.1891160000):0.0405902000):0.2170720000	(1z6o_A:0.5839780000	1z6o_M:0.4121710000):0.2281540000):0.2016690000	((((1eum_A:0.1781820000	1krq_A:0.2833390000):0.2918560000	1vlg_A:0.1933540000):0.0416577000	2jd7_A:0.1986760000):0.0644873000	3e6s_A:0.5978790000):0.2180050000):0.4344060000):0.1449450000	((((1bcf_A:0.0000010000	3e1q_A:0.0000010000):0.1755820000	2fkz_A:0.0498900000):0.1282040000	1jgc_A:0.1283310000):0.3401660000	1nfv_A:0.6258420000):0.1605670000):0.3141100000	2vzb_A:0.5872290000):0.1689250000):0.0779211000):0.0761441000):0.0600728000	1n1q_A:0.2190930000):0.0683790000	2chp_A:0.3028900000);
(1ji5_A:0.1763300000	(1jig_A:0.1340090000	((1qgh_A:0.2280020000	2ux1_A:0.3822600000):0.1692160000	(1ji4_A:0.2903470000	2fjc_A:0.3179920000):0.2029520000):0.1178550000):0.0552490000	(1n1q_A:0.2268200000	(2chp_A:0.2173370000	(((((1dps_A:0.0000010000	1jts_A:0.0000010000):0.2596230000	1o9r_A:0.1658020000):0.2643580000	1uvh_A:0.5746860000):0.3208330000	(1tjo_A:0.0000010000	1tk6_A:0.0000010000):0.6051530000):0.1479440000	(((((((2fzf_A:1.5910790000	1yuz_A:0.5627620000):0.1951990000	1lko_A:0.3312230000):0.2215740000	3qhb_A:0.8680950000):0.2730390000	((((1otk_A:2.0540400000	(((2uw1_A:0.0000010000	2uw1_B:0.0000010000):0.0240269000	1afr_A:0.1146410000):0.6754550000	1za0_A:1.1969370000):0.2265830000):0.2196110000	((((2inc_B:0.7463570000	2inp_C:0.6983190000):0.3223750000	1mty_B:1.0563470000):0.6784800000	1mty_D:0.9309110000):0.0000021394	3dhg_A:0.7394530000):0.8364170000):0.5410020000	((((1oqu_A:0.1141710000	1r2f_A:0.1528240000):0.0613002000	1uzr_A:0.0148210000):0.5444930000	1mxr_A:0.6371290000):0.2389970000	(1jk0_A:0.1431510000	(2uw2_A:0.0076100000	1w68_A:0.0225270000):0.1042630000):0.5582840000):0.4350950000):0.2553640000	3ee4_A:0.4980350000):1.0096300000):0.0545205000	(((((1lb3_A:0.0697240000	2za7_A:0.0454500000):0.2646960000	1bg7_A:0.0251610000):0.0585648000	1r03_A:0.1232060000):0.1936340000	(1z6o_A:0.7196130000	1z6o_M:0.4705950000):0.1256640000):0.1644520000	(((1eum_A:0.3160260000	1krq_A:0.1930360000):0.0876967000	(2jd7_A:0.0929270000	1vlg_A:0.3181550000):0.1495910000):0.0948414000	3e6s_A:0.6184350000):0.1937330000):0.3068380000):0.2734760000	((((1bcf_A:0.0000010000	3e1q_A:0.0000010000):0.1355600000	2fkz_A:0.0592880000):0.1322410000	1jgc_A:0.1444490000):0.4137600000	1nfv_A:0.4862330000):0.1912540000):0.2719300000	2vzb_A:0.4976650000):0.3030980000):0.2011280000):0.1009460000):0.0449049000);
(1ji5_A:0.2183250000	((1jig_A:0.1040640000	((1qgh_A:0.3176700000	2ux1_A:0.3781040000):0.1907350000	(((1ji4_A:0.3835750000	2fjc_A:0.4861900000):0.0795581000	((((1dps_A:0.0000010000	1jts_A:0.0000010000):0.2067520000	1o9r_A:0.2232250000):0.2113370000	1uvh_A:0.4368210000):0.3906060000	(1tjo_A:0.0000010000	1tk6_A:0.0000010000):0.5971370000):0.2167710000):0.0583118000	((((((2fzf_A:1.5223850000	1yuz_A:0.3683800000):0.2343110000	1lko_A:0.3314250000):0.3644410000	3qhb_A:0.7881410000):0.5020200000	(((((1bcf_A:0.0000010000	3e1q_A:0.0000010000):0.2121020000	2fkz_A:0.0687030000):0.1006050000	1jgc_A:0.2015820000):0.3453130000	(((((1lb3_A:0.0609580000	2za7_A:0.0902720000):0.1981860000	(1bg7_A:0.0373320000	1r03_A:0.2203420000):0.0466804000):0.2671890000	1z6o_A:0.6965370000):0.0998499000	1z6o_M:0.4672170000):0.2002730000	((((1eum_A:0.2788890000	1krq_A:0.2575400000):0.2104830000	3e6s_A:0.6397470000):0.0952383000	2jd7_A:0.1016350000):0.0698317000	1vlg_A:0.2905280000):0.1096180000):0.5524610000):0.1465170000	1nfv_A:0.4865710000):0.2052400000):0.2022110000	2vzb_A:0.6380760000):0.0776670000	(1otk_A:1.4265670000	(((((((1oqu_A:0.1311890000	1r2f_A:0.1168170000):0.0703454000	1uzr_A:0.0143640000):0.5313230000	1mxr_A:0.5709030000):0.2476210000	(1jk0_A:0.1712340000	(2uw2_A:0.0073640000	1w68_A:0.0250410000):0.1614850000):0.5898740000):0.5109540000	3ee4_A:0.7629700000):0.5189420000	(((2uw1_A:0.0000010000	2uw1_B:0.0000010000):0.0959312000	1afr_A:0.0920740000):0.6599500000	1za0_A:1.3726080000):0.2518810000):0.1702950000	((((2inc_B:0.5263580000	2inp_C:1.1502520000):0.5009420000	1mty_B:1.0545840000):0.3149460000	3dhg_A:0.7137400000):0.1566330000	1mty_D:0.7986430000):0.5168140000):0.1902880000):1.1955200000):0.2751250000):0.0678451000):0.0625598000):0.0506598000	1n1q_A:0.2452740000):0.0259478000	2chp_A:0.3252330000);
(1ji5_A:0.1269530000	(1jig_A:0.1721130000	((2chp_A:0.2856860000	(((((1dps_A:0.0000010000	1jts_A:0.0000010000):0.2552240000	1o9r_A:0.1334880000):0.2622710000	1uvh_A:0.4800430000):0.1819790000	(1tjo_A:0.0000010000	1tk6_A:0.0000010000):0.5307800000):0.2566600000	((((((2fzf_A:1.3880300000	1yuz_A:0.6167590000):0.0000023498	1lko_A:0.3885060000):0.1832750000	3qhb_A:0.8358320000):0.2843270000	(((((((1lb3_A:0.0655430000	2za7_A:0.0995050000):0.2738560000	1bg7_A:0.0583090000):0.1100140000	1r03_A:0.1510590000):0.1128830000	1z6o_A:0.8428800000):0.1369570000	1z6o_M:0.6451220000):0.1507790000	(((1eum_A:0.2542210000	1krq_A:0.2238860000):0.1282720000	3e6s_A:0.5749670000):0.1292630000	(2jd7_A:0.1810060000	1vlg_A:0.2163910000):0.0813430000):0.1616670000):0.3056210000	(1otk_A:1.6793610000	((((((1oqu_A:0.1247230000	1uzr_A:0.0600570000):0.0802810000	1r2f_A:0.0977050000):0.6050780000	1mxr_A:0.6009920000):0.2259050000	(1jk0_A:0.1592870000	(2uw2_A:0.0109820000	1w68_A:0.0354290000):0.1632150000):0.5079980000):0.4045330000	3ee4_A:0.7288660000):0.3220630000	((((2inc_B:0.7018340000	2inp_C:0.7812600000):0.3599660000	1mty_B:0.7812930000):0.3757280000	(1mty_D:0.7262010000	3dhg_A:0.7508020000):0.0973966000):0.6753500000	(((2uw1_A:0.0000010000	2uw1_B:0.0000010000):0.1157460000	1afr_A:0.0687100000):0.6302770000	1za0_A:0.9666400000):0.3234050000):0.2622940000):0.5440250000):0.5588700000):0.1119830000):0.2482760000	((((1bcf_A:0.0000010000	3e1q_A:0.0000010000):0.1428440000	2fkz_A:0.0768510000):0.1606350000	1jgc_A:0.2237070000):0.3900240000	1nfv_A:0.5124700000):0.1486250000):0.2286030000	2vzb_A:0.5365400000):0.2533170000):0.0704566000):0.0361262000	((1qgh_A:0.2292220000	2ux1_A:0.3020830000):0.2031950000	(1ji4_A:0.3706400000	2fjc_A:0.3420920000):0.1192210000):0.0882497000):0.0751086000):0.0500350000	1n1q_A:0.2375680000);
(1ji5_A:0.1620520000	((1jig_A:0.1243810000	(1ji4_A:0.4644080000	2fjc_A:0.4393270000):0.1642890000):0.0885400000	((2chp_A:0.3541730000	(((((1dps_A:0.0000010000	1jts_A:0.0000010000):0.2713080000	1o9r_A:0.2315920000):0.3018220000	1uvh_A:0.3727000000):0.2966620000	(1tjo_A:0.0000010000	1tk6_A:0.0000010000):0.5934860000):0.2643420000	((((2fzf_A:1.0563640000	((1otk_A:1.8437680000	(((2uw1_A:0.0000010000	2uw1_B:0.0000010000):0.0159341000	1afr_A:0.1203200000):0.8297460000	1za0_A:0.9617150000):0.2636800000):0.3194550000	((((((1oqu_A:0.1206870000	1r2f_A:0.1897060000):0.0243076000	1uzr_A:0.0518370000):0.4141260000	1mxr_A:0.7185810000):0.3686400000	(1jk0_A:0.1358200000	(2uw2_A:0.0029610000	1w68_A:0.0400420000):0.1501240000):0.8064710000):0.2281740000	3ee4_A:0.7225280000):0.4196670000	(((2inc_B:0.9547300000	2inp_C:0.9652090000):0.3514750000	1mty_B:0.8092660000):0.3228300000	(1mty_D:0.7198620000	3dhg_A:0.9093200000):0.1663050000):0.5487290000):0.0827754000):0.8211190000):0.2973620000	((1lko_A:0.3767850000	(1yuz_A:0.5620420000	3qhb_A:0.9287300000):0.1541960000):0.4491670000	((((1lb3_A:0.0741000000	2za7_A:0.0639900000):0.2699670000	(1bg7_A:0.0305040000	(1z6o_A:0.5498460000	1z6o_M:0.6086610000):0.2762990000):0.0441254000):0.0416300000	1r03_A:0.1267800000):0.2888920000	(((1eum_A:0.3045910000	1krq_A:0.1702010000):0.1589450000	3e6s_A:0.5675550000):0.1905020000	(2jd7_A:0.1173410000	1vlg_A:0.2592760000):0.1046780000):0.1810200000):0.3842430000):0.0460856000):0.2581570000	((((1bcf_A:0.0000010000	3e1q_A:0.0000010000):0.1491700000	2fkz_A:0.1038930000):0.1645390000	1jgc_A:0.1944870000):0.2708800000	1nfv_A:0.6290820000):0.2130280000):0.1487880000	2vzb_A:0.6106630000):0.4142060000):0.0789500000):0.0434472000	(1qgh_A:0.2257840000	2ux1_A:0.3121030000):0.3836470000):0.0741084000):0.0463223000	1n1q_A:0.3232490000);
(1ji5_A:0.1747640000	(1jig_A:0.1682410000	(((2chp_A:0.2456880000	((((1dps_A:0.0000010000	1jts_A:0.0000010000):0.3976700000	1o9r_A:0.1746200000):0.3061980000	1uvh_A:0.4559260000):0.2814580000	(1tjo_A:0.0000010000	1tk6_A:0.0000010000):0.5638440000):0.2769330000):0.0778701000	(1ji4_A:0.3161240000	2fjc_A:0.3944660000):0.2639810000):0.0514818000	((1qgh_A:0.2340470000	2ux1_A:0.3750260000):0.2349610000	(((((2fzf_A:1.5026330000	(1lko_A:0.3735380000	1yuz_A:0.8659430000):0.1980990000):0.2588930000	3qhb_A:0.6997520000):0.2533750000	(((((1lb3_A:0.0478270000	2za7_A:0.0692430000):0.2166060000	(1bg7_A:0.0289320000	(1z6o_A:0.6759280000	1z6o_M:0.6065090000):0.3183760000):0.0480097000):0.1132060000	1r03_A:0.0772370000):0.2298870000	((((1eum_A:0.2264480000	1krq_A:0.2558290000):0.2490240000	1vlg_A:0.2240150000):0.0571393000	2jd7_A:0.1563660000):0.1009220000	3e6s_A:0.5592890000):0.2335930000):0.5141730000	(1otk_A:1.2500040000	(((((((1oqu_A:0.1477130000	1r2f_A:0.1109010000):0.0257615000	1uzr_A:0.0036780000):0.5312600000	1mxr_A:0.8375950000):0.1370350000	(1jk0_A:0.1365220000	(2uw2_A:0.0277600000	1w68_A:0.0505370000):0.1454520000):0.6013880000):0.5131050000	3ee4_A:0.7416230000):0.2816730000	(((2inc_B:0.5216530000	2inp_C:0.6767060000):0.3306770000	1mty_B:0.9879990000):0.3572220000	(1mty_D:0.7601000000	3dhg_A:0.7243690000):0.0888897000):0.8400820000):0.1898590000	(((2uw1_A:0.0000010000	2uw1_B:0.0000010000):0.0472581000	1afr_A:0.1279280000):0.7376340000	1za0_A:0.9650820000):0.3244520000):0.4182270000):0.9948990000):0.0369765000):0.0831052000	((((1bcf_A:0.0000020000	3e1q_A:0.0000010000):0.1722420000	2fkz_A:0.1110240000):0.0762349000	1jgc_A:0.2733480000):0.2297120000	1nfv_A:0.6265460000):0.3979460000):0.2266140000	2vzb_A:0.6646180000):0.2672650000):0.0252951000):0.1652480000):0.0323869000	1n1q_A:0.2323590000);
(1ji5_A:0.1972490000	((1jig_A:0.1264410000	((1qgh_A:0.2545550000	2ux1_A:0.4564730000):0.2596600000	(1ji4_A:0.3452190000	2fjc_A:0.3253060000):0.1612790000):0.1647920000):0.0633084000	(2chp_A:0.2449600000	(((((1dps_A:0.0000010000	1jts_A:0.0000010000):0.3022340000	1o9r_A:0.1306130000):0.4881380000	1uvh_A:0.3076900000):0.2292560000	(1tjo_A:0.0000010000	1tk6_A:0.0000010000):0.4591280000):0.2182670000	(((((2fzf_A:1.4896230000	(1otk_A:1.9243600000	(((((1oqu_A:0.1625320000	1r2f_A:0.1331170000):0.0363176000	1uzr_A:0.0110250000):0.5037100000	(1mxr_A:0.7000860000	(1jk0_A:0.1242340000	(2uw2_A:0.0030430000	1w68_A:0.0416100000):0.0957374000):0.7215090000):0.1416800000):0.4804820000	3ee4_A:0.6331650000):0.4268080000	((((2inc_B:0.8090810000	2inp_C:1.0300720000):0.4064720000	1mty_B:1.2490950000):0.2020400000	(1mty_D:0.8898010000	3dhg_A:0.9065250000):0.1660110000):0.4898340000	(((2uw1_A:0.0000010000	2uw1_B:0.0000010000):0.0798764000	1afr_A:0.0486810000):0.6796220000	1za0_A:1.2027860000):0.4260840000):0.2582030000):0.5918980000):0.3860470000):0.2486960000	((1lko_A:0.3466330000	1yuz_A:0.7608820000):0.3806800000	3qhb_A:0.5952140000):0.4516050000):0.0952182000	(((((1lb3_A:0.0553360000	2za7_A:0.0503890000):0.2371350000	1bg7_A:0.0259500000):0.0528131000	1r03_A:0.1661750000):0.2167360000	(1z6o_A:0.7122020000	1z6o_M:0.6515250000):0.1306390000):0.2341410000	(((1eum_A:0.3871080000	1krq_A:0.1898830000):0.2242010000	(2jd7_A:0.1794100000	1vlg_A:0.2471770000):0.0993579000):0.0540613000	3e6s_A:0.7264950000):0.1307350000):0.4743810000):0.2351320000	((((1bcf_A:0.0000010000	3e1q_A:0.0000010000):0.1698530000	2fkz_A:0.0820570000):0.0748482000	1jgc_A:0.2065450000):0.3765640000	1nfv_A:0.5188820000):0.1754550000):0.2234240000	2vzb_A:0.7263300000):0.2595940000):0.1777090000):0.0946014000):0.0244072000	1n1q_A:0.2257310000);
(1ji5_A:0.1211400000	((1jig_A:0.1066540000	((1qgh_A:0.2151690000	2ux1_A:0.3799630000):0.2460410000	(1ji4_A:0.3620550000	2fjc_A:0.3097160000):0.1501200000):0.0840937000):0.0487930000	1n1q_A:0.2998180000):0.0197805000	(2chp_A:0.2372870000	(((((1dps_A:0.0000010000	1jts_A:0.0000010000):0.2838700000	1o9r_A:0.1418270000):0.4116910000	1uvh_A:0.3645530000):0.1903600000	(1tjo_A:0.0000010000	1tk6_A:0.0000010000):0.4250010000):0.0956087000	(((((((2fzf_A:1.6320170000	(1lko_A:0.2904730000	1yuz_A:0.7350260000):0.1594360000):0.3039340000	3qhb_A:0.8297950000):0.3976390000	(1otk_A:1.3495350000	((((((1oqu_A:0.0898410000	1r2f_A:0.1437970000):0.0491846000	1uzr_A:0.0030070000):0.3487720000	1mxr_A:0.7953000000):0.2846310000	(1jk0_A:0.1641810000	(2uw2_A:0.0103900000	1w68_A:0.0213900000):0.1154150000):0.5886720000):0.3897920000	3ee4_A:0.7253340000):0.1882560000	(((((2inc_B:0.6479740000	2inp_C:0.6912620000):0.4072210000	1mty_B:1.0950560000):0.3740560000	(1mty_D:0.7964630000	3dhg_A:0.9045880000):0.1081400000):0.5420540000	1za0_A:0.9254610000):0.2059430000	((2uw1_A:0.0000010000	2uw1_B:0.0000010000):0.0794935000	1afr_A:0.0696150000):0.9795230000):0.4641220000):0.6900210000):0.8041070000):0.0000020132	(((((1lb3_A:0.0817610000	2za7_A:0.0309530000):0.2460880000	1r03_A:0.1418750000):0.0388739000	1bg7_A:0.0582010000):0.1711000000	(1z6o_A:0.7030470000	1z6o_M:0.4693190000):0.1491200000):0.2244100000	(((1eum_A:0.3046490000	1krq_A:0.1685700000):0.0710921000	3e6s_A:0.6003700000):0.1219760000	(2jd7_A:0.1588860000	1vlg_A:0.2052730000):0.0956295000):0.1529940000):0.3261750000):0.1945930000	(((1bcf_A:0.0000010000	3e1q_A:0.0000010000):0.1142610000	2fkz_A:0.1210660000):0.0904645000	1jgc_A:0.2128350000):0.3830960000):0.1717370000	1nfv_A:0.4902060000):0.1813030000	2vzb_A:0.6779580000):0.2044080000):0.1499240000):0.0827435000);
(1ji5_A:0.1289550000	(1jig_A:0.1598810000	((2chp_A:0.2054780000	(((((1dps_A:0.0000010000	1jts_A:0.0000010000):0.2938170000	1o9r_A:0.1804550000):0.2840180000	1uvh_A:0.5923890000):0.3028440000	(1tjo_A:0.0000010000	1tk6_A:0.0000010000):0.4748770000):0.1840390000	(((((2fzf_A:1.1322690000	(1otk_A:1.6177200000	((((((1oqu_A:0.1077130000	1r2f_A:0.1586910000):0.0415472000	1uzr_A:0.0058610000):0.4257700000	1mxr_A:0.6598570000):0.4052150000	3ee4_A:0.7466930000):0.2000330000	(1jk0_A:0.1170230000	(2uw2_A:0.0043160000	1w68_A:0.0238700000):0.1845510000):0.4334680000):0.3648920000	((((2inc_B:1.1102880000	(2inp_C:1.2445850000	1mty_B:0.6375130000):0.3215020000):0.1718790000	3dhg_A:0.9275190000):0.0000027295	1mty_D:0.8840460000):0.6211360000	(((2uw1_A:0.0000010000	2uw1_B:0.0000010000):0.1330410000	1afr_A:0.0588570000):0.7471730000	1za0_A:1.0979900000):0.4607840000):0.3267040000):0.5521820000):0.6518340000):0.2528290000	((1lko_A:0.3052530000	1yuz_A:0.7833090000):0.2096240000	3qhb_A:0.7998190000):0.4296820000):0.1740030000	(((((1lb3_A:0.0412520000	2za7_A:0.0557100000):0.2147880000	1bg7_A:0.0331790000):0.0568133000	1r03_A:0.1472670000):0.2321930000	(((1eum_A:0.3327880000	1krq_A:0.2998860000):0.1525750000	(2jd7_A:0.1188630000	1vlg_A:0.3114240000):0.1106510000):0.0691004000	3e6s_A:0.6507080000):0.2192570000):0.1063450000	(1z6o_A:0.8952940000	1z6o_M:0.5266500000):0.1229640000):0.3256970000):0.1444750000	((((1bcf_A:0.0000010000	3e1q_A:0.0000010000):0.1559530000	2fkz_A:0.1101310000):0.1087650000	1jgc_A:0.1738130000):0.3103100000	1nfv_A:0.4930410000):0.1719450000):0.2413030000	2vzb_A:0.5527320000):0.2510240000):0.1075610000):0.0533627000	(((1qgh_A:0.3466340000	2ux1_A:0.3339880000):0.2088020000	2fjc_A:0.4276200000):0.1357900000	1ji4_A:0.4332980000):0.0399782000):0.0935525000):0.0429942000	1n1q_A:0.3300470000);
(1ji5_A:0.2224250000	(1jig_A:0.1241320000	((((1qgh_A:0.2152890000	2ux1_A:0.3526650000):0.2206810000	2fjc_A:0.4143040000):0.0970663000	1ji4_A:0.4026020000):0.0292937000	(((((1dps_A:0.0000010000	1jts_A:0.0000010000):0.2615590000	1o9r_A:0.1426660000):0.2542390000	1uvh_A:0.4538180000):0.2762320000	(1tjo_A:0.0000010000	1tk6_A:0.0000010000):0.4457710000):0.1814660000	(((((((2fzf_A:1.4916740000	1yuz_A:0.4358040000):0.2288560000	1lko_A:0.3415320000):0.2654790000	3qhb_A:0.7637320000):0.2170600000	(1otk_A:1.8507340000	(((((((1oqu_A:0.1262470000	1r2f_A:0.1496450000):0.0334779000	1uzr_A:0.0403880000):0.4890060000	1mxr_A:0.6130880000):0.2202240000	(1jk0_A:0.1396450000	(2uw2_A:0.0154570000	1w68_A:0.0296000000):0.1665230000):0.6003810000):0.3551460000	3ee4_A:0.7720840000):0.5202260000	(((2inc_B:0.6781450000	2inp_C:0.8695330000):0.2803620000	1mty_B:0.9572800000):0.5013670000	(1mty_D:0.8798430000	3dhg_A:0.8588610000):0.1333700000):0.5427220000):0.1843660000	(((2uw1_A:0.0000010000	2uw1_B:0.0000010000):0.0132827000	1afr_A:0.0845200000):0.7814920000	1za0_A:1.4639300000):0.4192010000):0.2854080000):0.8867290000):0.0824833000	(((((1lb3_A:0.0517550000	2za7_A:0.0651200000):0.2218710000	1r03_A:0.1528620000):0.0447534000	1bg7_A:0.0435280000):0.1935120000	(1z6o_A:0.7610980000	1z6o_M:0.5733130000):0.2306720000):0.2476910000	((1eum_A:0.2963950000	1krq_A:0.1630720000):0.2343590000	(3e6s_A:0.5484080000	(2jd7_A:0.1579220000	1vlg_A:0.2008700000):0.0743980000):0.0563072000):0.1648680000):0.4022390000):0.2411050000	((((1bcf_A:0.0000010000	3e1q_A:0.0000010000):0.1943310000	2fkz_A:0.0784820000):0.1382670000	1jgc_A:0.2161440000):0.3945660000	1nfv_A:0.4646860000):0.1700800000):0.1855810000	2vzb_A:0.6487500000):0.3523870000):0.0940459000):0.0460796000):0.0444008000	(1n1q_A:0.2058730000	2chp_A:0.2822470000):0.0322807000);
(1ji5_A:0.1832870000	(1jig_A:0.1099200000	(((1qgh_A:0.3050450000	2ux1_A:0.3947990000):0.1461370000	(1ji4_A:0.3600120000	2fjc_A:0.3785460000):0.1428880000):0.0786554000	(((((1dps_A:0.0000010000	1jts_A:0.0000010000):0.3408050000	1o9r_A:0.1114910000):0.3080690000	1uvh_A:0.6390750000):0.2438440000	(1tjo_A:0.0000010000	1tk6_A:0.0000010000):0.4743580000):0.3464350000	(((((((2fzf_A:1.1853220000	1yuz_A:0.7010140000):0.1426760000	1lko_A:0.4158610000):0.1628420000	3qhb_A:1.0367500000):0.2401270000	((((((((1lb3_A:0.0592270000	2za7_A:0.0603370000):0.1745960000	1z6o_A:0.8264250000):0.1116910000	1bg7_A:0.0368190000):0.0954360000	1r03_A:0.1423980000):0.2423670000	1z6o_M:0.7378520000):0.2649220000	3e6s_A:0.6025650000):0.0923760000	(2jd7_A:0.2136100000	1vlg_A:0.2323330000):0.0501996000):0.0379965000	(1eum_A:0.2703010000	1krq_A:0.1965080000):0.1623720000):0.5526180000):0.0482373000	(1otk_A:1.4298110000	((((((1oqu_A:0.1315090000	1r2f_A:0.1396620000):0.0219531000	1uzr_A:0.0280700000):0.6796400000	1mxr_A:0.6169420000):0.2913660000	(1jk0_A:0.1195270000	(2uw2_A:0.0062660000	1w68_A:0.0499230000):0.1795680000):0.5289850000):0.2278790000	(((2inc_B:0.6898840000	(2inp_C:1.0365390000	1mty_B:1.1357090000):0.1135610000):0.2320740000	(1mty_D:0.9777790000	3dhg_A:0.7303730000):0.0744150000):0.8582420000	(((2uw1_A:0.0000010000	2uw1_B:0.0000010000):0.0839699000	1afr_A:0.0866920000):0.7705340000	1za0_A:0.9117280000):0.6985610000):0.4920840000):0.3531650000	3ee4_A:0.5594020000):0.5503390000):0.9852600000):0.3468720000	((((1bcf_A:0.0000010000	3e1q_A:0.0000010000):0.1383350000	2fkz_A:0.0943820000):0.1255330000	1jgc_A:0.1228050000):0.3922570000	1nfv_A:0.2726880000):0.2015110000):0.1669840000	2vzb_A:0.6827370000):0.1526390000):0.0826473000):0.0687141000):0.0528684000	(1n1q_A:0.2389270000	2chp_A:0.3033230000):0.0683019000);
(1ji5_A:0.1897190000	(1jig_A:0.1293620000	((2chp_A:0.3325790000	(((((1dps_A:0.0000010000	1jts_A:0.0000010000):0.2968690000	1o9r_A:0.1084290000):0.2972680000	1uvh_A:0.5130170000):0.1279810000	(1tjo_A:0.0000010000	1tk6_A:0.0000010000):0.5367820000):0.1886470000	((((2fzf_A:1.3761720000	((1lko_A:0.4132110000	1yuz_A:0.5763860000):0.2311700000	3qhb_A:0.8655660000):0.1694330000):0.2442570000	((((((1lb3_A:0.0710940000	2za7_A:0.0526550000):0.2657050000	1r03_A:0.1662830000):0.0862254000	1bg7_A:0.0729890000):0.1948340000	(1z6o_A:0.7353750000	1z6o_M:0.5748450000):0.1002080000):0.3372020000	(((1eum_A:0.2685250000	1krq_A:0.2462780000):0.1142120000	(2jd7_A:0.2202920000	1vlg_A:0.2666490000):0.1225190000):0.1715850000	3e6s_A:0.6526650000):0.1275860000):0.4369590000	(1otk_A:1.4990670000	((((((1oqu_A:0.0904320000	1r2f_A:0.1509980000):0.0342562000	1uzr_A:0.0025620000):0.5224570000	1mxr_A:0.7282560000):0.2600900000	(1jk0_A:0.1627990000	(2uw2_A:0.0037490000	1w68_A:0.0449680000):0.1149170000):0.8168750000):0.5116960000	3ee4_A:0.6597360000):0.4085530000	(((((2inc_B:0.4923520000	2inp_C:1.0580900000):0.6091260000	(1mty_D:0.9392890000	3dhg_A:0.5899130000):0.2743020000):0.2869650000	1mty_B:1.1437140000):0.7483080000	1za0_A:0.6888930000):0.0829016000	((2uw1_A:0.0000010000	2uw1_B:0.0000010000):0.0354748000	1afr_A:0.1162220000):1.1242800000):0.2444480000):0.3909000000):0.7870260000):0.0685710000):0.2837170000	((((1bcf_A:0.0000020000	3e1q_A:0.0000010000):0.1520630000	2fkz_A:0.0993760000):0.2280930000	1jgc_A:0.1663660000):0.4114810000	1nfv_A:0.4123720000):0.1402040000):0.1889580000	2vzb_A:0.7452910000):0.3710020000):0.1228950000):0.0508530000	((1qgh_A:0.1262160000	2ux1_A:0.4080270000):0.2160730000	(1ji4_A:0.3046850000	2fjc_A:0.4192450000):0.2173360000):0.1000640000):0.0764897000):0.0095985100	1n1q_A:0.2551800000);
(1ji5_A:0.2155390000	(1jig_A:0.1358720000	((2chp_A:0.2020160000	(((((1dps_A:0.0000010000	1jts_A:0.0000010000):0.2709220000	1o9r_A:0.1303860000):0.3256720000	1uvh_A:0.3890800000):0.2854410000	(1tjo_A:0.0000010000	1tk6_A:0.0000010000):0.5516280000):0.2351280000	(((((2fzf_A:1.4266810000	(1lko_A:0.3733600000	1yuz_A:0.5572620000):0.2669950000):0.1827240000	3qhb_A:0.9268600000):0.3386390000	(((((((1lb3_A:0.0831570000	2za7_A:0.0424130000):0.2547960000	1bg7_A:0.0698620000):0.0516079000	1r03_A:0.1508530000):0.1069650000	1z6o_A:0.7645650000):0.2173980000	1z6o_M:0.5082100000):0.2530410000	(((1eum_A:0.2445670000	1krq_A:0.1876690000):0.1758160000	3e6s_A:0.6520610000):0.0400379000	(2jd7_A:0.1852430000	1vlg_A:0.2500830000):0.1457880000):0.1669620000):0.3680980000	(1otk_A:1.4566240000	(((((((1oqu_A:0.1493550000	1r2f_A:0.1427500000):0.0388960000	1uzr_A:0.0158980000):0.4799620000	1mxr_A:0.6213490000):0.2385530000	(1jk0_A:0.1833510000	(2uw2_A:0.0000020000	1w68_A:0.0412290000):0.1265570000):0.6296260000):0.4839310000	(((2uw1_A:0.0000010000	2uw1_B:0.0000010000):0.0193446000	1afr_A:0.1265370000):0.7532740000	1za0_A:1.0042500000):0.5697600000):0.0718111000	3ee4_A:0.6361080000):0.3439800000	(((2inc_B:0.8928760000	2inp_C:0.8533620000):0.6351270000	1mty_B:0.9300530000):0.2931710000	(1mty_D:0.8206670000	3dhg_A:0.9250270000):0.1770510000):0.7106030000):0.3000680000):0.7290550000):0.1171450000):0.0850159000	((((1bcf_A:0.0000010000	3e1q_A:0.0000010000):0.1975070000	2fkz_A:0.1455860000):0.1407580000	1jgc_A:0.2243370000):0.3631030000	1nfv_A:0.5556310000):0.1575440000):0.2954800000	2vzb_A:0.8211700000):0.2882110000):0.1426210000):0.0943760000	((1qgh_A:0.2423630000	2ux1_A:0.3791080000):0.2208160000	(1ji4_A:0.3553790000	2fjc_A:0.3064580000):0.2483400000):0.0944437000):0.0639321000):0.0259978000	1n1q_A:0.2012040000);
(1ji5_A:0.1802020000	(1jig_A:0.1282520000	((2chp_A:0.2262330000	(((((1dps_A:0.0000010000	1jts_A:0.0000010000):0.2308940000	1o9r_A:0.2217760000):0.3338420000	1uvh_A:0.5268010000):0.1877310000	(1tjo_A:0.0000010000	1tk6_A:0.0000010000):0.4696590000):0.2500540000	((((((2fzf_A:1.2175470000	(1lko_A:0.4861050000	1yuz_A:0.6257240000):0.2165840000):0.2589320000	3qhb_A:1.0794530000):0.3027090000	(1otk_A:1.2570400000	(((((((1oqu_A:0.1168710000	1uzr_A:0.0806510000):0.0611295000	1r2f_A:0.0667630000):0.4571280000	1mxr_A:0.6818050000):0.3874740000	(1jk0_A:0.2021690000	(2uw2_A:0.0080880000	1w68_A:0.0239830000):0.1396820000):0.4432620000):0.3900590000	3ee4_A:0.8982000000):0.4726630000	(((2uw1_A:0.0000010000	2uw1_B:0.0000010000):0.0181394000	1afr_A:0.1211660000):0.8535330000	1za0_A:0.9421630000):0.2321470000):0.0930758000	((2inc_B:0.8543180000	(2inp_C:1.1498480000	1mty_B:0.7195250000):0.2641680000):0.2704430000	(1mty_D:0.7993060000	3dhg_A:1.1310500000):0.0684051000):0.5512150000):0.5670560000):0.8482110000):0.0000023541	((((((1lb3_A:0.0488410000	2za7_A:0.0754730000):0.2533480000	1bg7_A:0.0485260000):0.0659498000	1r03_A:0.1797170000):0.1731270000	1z6o_A:0.7830450000):0.2168780000	1z6o_M:0.4665650000):0.2767330000	(((1eum_A:0.3411230000	1krq_A:0.1418050000):0.2221520000	3e6s_A:0.6930230000):0.0533852000	(2jd7_A:0.1690610000	1vlg_A:0.2969340000):0.0730543000):0.1518680000):0.3594570000):0.1501260000	((((1bcf_A:0.0000020000	3e1q_A:0.0000010000):0.1759420000	2fkz_A:0.1159970000):0.1830650000	1jgc_A:0.2087210000):0.2694800000	1nfv_A:0.5186630000):0.0889204000):0.3412200000	2vzb_A:0.7161670000):0.2046210000):0.0445332000):0.0729254000	((1qgh_A:0.1847780000	2ux1_A:0.3168730000):0.2578230000	(1ji4_A:0.3511500000	2fjc_A:0.3919430000):0.2151560000):0.0345913000):0.0674035000):0.0524650000	1n1q_A:0.2891120000);
(1ji5_A:0.1774270000	1jig_A:0.1217750000	(1n1q_A:0.2650620000	(((2chp_A:0.2832350000	((((1dps_A:0.0000010000	1jts_A:0.0000010000):0.2101300000	1o9r_A:0.1745350000):0.3485930000	1uvh_A:0.3950410000):0.1861440000	(1tjo_A:0.0000010000	1tk6_A:0.0000020000):0.4624040000):0.3252180000):0.0756825000	(((((2fzf_A:1.3091250000	(1otk_A:1.3757400000	(((((((1oqu_A:0.1227910000	1r2f_A:0.1931500000):0.0435425000	1uzr_A:0.0294500000):0.5016280000	1mxr_A:0.5881540000):0.2517850000	(1jk0_A:0.1429080000	(2uw2_A:0.0077790000	1w68_A:0.0415880000):0.1340520000):0.5766530000):0.5954850000	3ee4_A:0.6631630000):0.3496200000	(((2uw1_A:0.0000010000	2uw1_B:0.0000010000):0.1057630000	1afr_A:0.0157380000):0.8664820000	1za0_A:1.2152400000):0.3204800000):0.1966330000	(((2inc_B:0.6855570000	2inp_C:0.8954960000):0.4066860000	1mty_B:0.8931510000):0.3316070000	(1mty_D:0.7973960000	3dhg_A:0.8556830000):0.0684177000):0.7912250000):0.4020360000):0.4640480000):0.2652500000	((1lko_A:0.4984380000	1yuz_A:0.6620990000):0.2283290000	3qhb_A:0.7750310000):0.4417860000):0.0136370000	((((((1lb3_A:0.0661940000	2za7_A:0.0613790000):0.2421510000	1bg7_A:0.0469570000):0.0448069000	1r03_A:0.1546400000):0.1459470000	1z6o_A:0.9281060000):0.1264330000	1z6o_M:0.4744900000):0.1766630000	(((1eum_A:0.3097210000	1krq_A:0.1974890000):0.2380130000	(2jd7_A:0.1497430000	1vlg_A:0.2000360000):0.0677231000):0.0821628000	3e6s_A:0.5759370000):0.1074240000):0.4825070000):0.4060530000	((((1bcf_A:0.0000020000	3e1q_A:0.0000010000):0.1261110000	2fkz_A:0.0867300000):0.1020990000	1jgc_A:0.1584000000):0.3692260000	1nfv_A:0.3966520000):0.0965687000):0.2325510000	2vzb_A:0.5967830000):0.2027700000):0.0105535000	((1qgh_A:0.2531590000	2ux1_A:0.4097850000):0.2586590000	(1ji4_A:0.2943020000	2fjc_A:0.3754590000):0.1849970000):0.0873729000):0.0729333000):0.0217733000);
(1ji5_A:0.1815220000	(1jig_A:0.1244410000	(((2chp_A:0.3561540000	(((((1dps_A:0.0000010000	1jts_A:0.0000020000):0.2649120000	1o9r_A:0.2230260000):0.4272230000	1uvh_A:0.5100550000):0.1938480000	(1tjo_A:0.0000020000	1tk6_A:0.0000020000):0.5356570000):0.3120000000	((((((((2fzf_A:1.2212210000	(1lko_A:0.5038510000	1yuz_A:0.7169750000):0.2535730000):0.1530510000	3qhb_A:0.6817600000):0.4465910000	1otk_A:2.5886670000):0.2884940000	((((((1oqu_A:0.1236460000	1uzr_A:0.0550310000):0.0970038000	1r2f_A:0.1152710000):0.4576730000	1mxr_A:0.7938190000):0.2870560000	(1jk0_A:0.1623370000	(2uw2_A:0.0099220000	1w68_A:0.0391060000):0.1710490000):0.5679480000):0.5210690000	((((2inc_B:0.5237340000	(2inp_C:0.6806320000	1mty_B:1.2116350000):0.3153460000):0.5940910000	3dhg_A:0.7493770000):0.1221630000	1mty_D:0.8594810000):0.5745100000	(((2uw1_A:0.0000010000	2uw1_B:0.0000010000):0.1123560000	1afr_A:0.0401890000):0.8931100000	1za0_A:0.9801760000):0.4293820000):0.4807260000):0.2183630000	3ee4_A:0.5162770000):1.2350100000):0.0722155000	(((((1lb3_A:0.0692740000	2za7_A:0.0441640000):0.2781660000	1bg7_A:0.0222820000):0.1070130000	1r03_A:0.0993270000):0.2054360000	(1z6o_A:0.6655220000	1z6o_M:0.5262850000):0.1687530000):0.1611150000	((((1eum_A:0.2780120000	1krq_A:0.2274250000):0.3012300000	2jd7_A:0.1578750000):0.0858722000	1vlg_A:0.1411370000):0.1768380000	3e6s_A:0.6363040000):0.1125530000):0.4238260000):0.2182610000	(((1bcf_A:0.0000010000	3e1q_A:0.0000010000):0.1321900000	2fkz_A:0.1093010000):0.1674430000	1jgc_A:0.2388940000):0.2306610000):0.2288390000	1nfv_A:0.4921370000):0.3270710000	2vzb_A:0.6064250000):0.1440080000):0.0616269000):0.0457232000	(1qgh_A:0.3264960000	2ux1_A:0.3954080000):0.3092540000):0.0312172000	(1ji4_A:0.4527760000	2fjc_A:0.3586480000):0.1594790000):0.1253890000):0.0205367000	1n1q_A:0.2265730000);
(1ji5_A:0.1928510000	1jig_A:0.1564360000	(1n1q_A:0.2934240000	((2chp_A:0.3232040000	(((((1dps_A:0.0000010000	1jts_A:0.0000010000):0.1741660000	1o9r_A:0.2630290000):0.2945260000	1uvh_A:0.4788690000):0.2616980000	(1tjo_A:0.0000010000	1tk6_A:0.0000010000):0.4521620000):0.1573510000	((((((2fzf_A:1.0365540000	(((1otk_A:1.6112550000	(((2uw1_A:0.0000010000	2uw1_B:0.0000010000):0.0718118000	1afr_A:0.0667400000):0.8616260000	1za0_A:1.0718150000):0.3214190000):0.5029010000	(((((1oqu_A:0.1156600000	1r2f_A:0.1344350000):0.0261418000	1uzr_A:0.0472710000):0.4485830000	1mxr_A:0.6714770000):0.3422700000	(1jk0_A:0.1749150000	(2uw2_A:0.0065100000	1w68_A:0.0389150000):0.1165420000):0.7123270000):0.2839570000	(((2inc_B:0.7176380000	2inp_C:0.9101020000):0.4952580000	1mty_B:0.7072630000):0.3066420000	(1mty_D:0.6436130000	3dhg_A:0.8966420000):0.1981570000):0.7938740000):0.1367910000):0.0587267000	3ee4_A:0.6163300000):1.1351900000):0.2311260000	(1lko_A:0.3193640000	(1yuz_A:0.5965860000	3qhb_A:0.8714970000):0.2714330000):0.4748030000):0.0836402000	(((((1lb3_A:0.0554220000	2za7_A:0.0587480000):0.1951890000	1bg7_A:0.0319360000):0.0977484000	1r03_A:0.1026890000):0.1439840000	(1z6o_A:0.7652120000	1z6o_M:0.4782500000):0.1835690000):0.3116520000	(((1eum_A:0.1738910000	1krq_A:0.1688840000):0.0853915000	3e6s_A:0.6568310000):0.1159100000	(2jd7_A:0.0983110000	1vlg_A:0.2334830000):0.0980792000):0.1869980000):0.4434960000):0.1691260000	(((1bcf_A:0.0000010000	3e1q_A:0.0000010000):0.1739060000	2fkz_A:0.1463110000):0.1010590000	1jgc_A:0.2292870000):0.3288210000):0.1262360000	1nfv_A:0.5216820000):0.2689190000	2vzb_A:0.6377910000):0.1547080000):0.1532560000):0.0552950000	(((1qgh_A:0.2784790000	2ux1_A:0.3544440000):0.0947209000	2fjc_A:0.5056590000):0.0683151000	1ji4_A:0.5512110000):0.0902418000):0.0910513000):0.0336947000);
(1ji5_A:0.2049400000	(1jig_A:0.1367850000	((2chp_A:0.3239150000	(((((1dps_A:0.0000010000	1jts_A:0.0000010000):0.2543980000	1o9r_A:0.2132360000):0.3010800000	1uvh_A:0.5516610000):0.2537490000	(1tjo_A:0.0000010000	1tk6_A:0.0000010000):0.6060900000):0.1446220000	((((((2fzf_A:1.3150310000	(1lko_A:0.3106940000	1yuz_A:0.6103690000):0.2725590000):0.1989930000	3qhb_A:0.7787550000):0.2215420000	(1otk_A:1.9292010000	(((((((1oqu_A:0.0869510000	1uzr_A:0.0264500000):0.0914390000	1r2f_A:0.0319800000):0.6899550000	1mxr_A:0.8895850000):0.2222410000	(1jk0_A:0.1353230000	(2uw2_A:0.0096960000	1w68_A:0.0324510000):0.1338840000):0.5847650000):0.4099010000	(((2inc_B:0.7675280000	2inp_C:1.0162190000):0.3365890000	1mty_B:0.9959240000):0.2625620000	(1mty_D:0.7683010000	3dhg_A:0.7098490000):0.1092490000):0.5995350000):0.2297640000	(((2uw1_A:0.0000010000	2uw1_B:0.0000010000):0.0620809000	1afr_A:0.0658130000):0.7642440000	1za0_A:0.8232210000):0.4287280000):0.1379650000	3ee4_A:0.6641610000):0.4975920000):0.8779500000):0.0000029413	(((((1lb3_A:0.0462020000	2za7_A:0.1081160000):0.2987410000	1bg7_A:0.0752370000):0.0677984000	1r03_A:0.0935310000):0.1383510000	(1z6o_A:0.8617780000	1z6o_M:0.5616450000):0.1667640000):0.2898630000	(((1eum_A:0.2594830000	1krq_A:0.2613080000):0.1397380000	3e6s_A:0.5753480000):0.0984564000	(2jd7_A:0.1583260000	1vlg_A:0.2305610000):0.0640300000):0.1233520000):0.4028410000):0.1625560000	((((1bcf_A:0.0000010000	3e1q_A:0.0000010000):0.1058840000	2fkz_A:0.1101990000):0.1259260000	1jgc_A:0.2747850000):0.2832810000	1nfv_A:0.4823730000):0.1562690000):0.2685750000	2vzb_A:0.5959110000):0.2391170000):0.0977684000):0.0411831000	((1qgh_A:0.3255330000	2ux1_A:0.3899020000):0.1821440000	(1ji4_A:0.4324310000	2fjc_A:0.3559530000):0.2338030000):0.0591716000):0.0896811000):0.0279391000	1n1q_A:0.2220370000);
(1ji5_A:0.2266080000	((1jig_A:0.1644490000	(((1qgh_A:0.2850990000	2ux1_A:0.3385210000):0.2305350000	2fjc_A:0.4027770000):0.1352550000	1ji4_A:0.5268050000):0.1163030000):0.0640784000	((2chp_A:0.2216120000	((((1dps_A:0.0000010000	1jts_A:0.0000010000):0.2796890000	1o9r_A:0.1670940000):0.3134810000	1uvh_A:0.5243230000):0.1755450000	(1tjo_A:0.0000010000	1tk6_A:0.0000010000):0.5818390000):0.4139290000):0.0590026000	(((((2fzf_A:1.2780690000	((1lko_A:0.3555510000	1yuz_A:0.7870590000):0.2015490000	3qhb_A:0.9190930000):0.1692530000):0.1795070000	(1otk_A:1.8225610000	((((((1oqu_A:0.0953180000	1r2f_A:0.1502740000):0.0473559000	1uzr_A:0.0061180000):0.5849490000	1mxr_A:0.6557490000):0.2321940000	(1jk0_A:0.1549770000	(2uw2_A:0.0031620000	1w68_A:0.0340370000):0.1009260000):0.5654290000):0.4042720000	3ee4_A:0.5431350000):0.2059710000	((((2inc_B:0.6667140000	(2inp_C:0.8459230000	1mty_B:1.0906010000):0.3508050000):0.4504830000	3dhg_A:0.8207030000):0.0139096000	1mty_D:0.7486870000):0.4817730000	(((2uw1_A:0.0000010000	2uw1_B:0.0000010000):0.0847121000	1afr_A:0.0638560000):0.8337340000	1za0_A:0.6895710000):0.4303750000):0.3957390000):0.7285270000):0.4811800000):0.0406465000	(((((1lb3_A:0.0853800000	2za7_A:0.1019920000):0.0540945000	1z6o_A:0.9447760000):0.1060340000	(1bg7_A:0.1060540000	1r03_A:0.1903620000):0.0475384000):0.2125000000	1z6o_M:0.6102040000):0.2153170000	(((1eum_A:0.2339630000	1krq_A:0.1706840000):0.1014400000	3e6s_A:0.5976560000):0.1292410000	(2jd7_A:0.2022300000	1vlg_A:0.1462400000):0.1170170000):0.1276930000):0.4066200000):0.1065330000	((((1bcf_A:0.0000010000	3e1q_A:0.0000010000):0.1423250000	2fkz_A:0.1001820000):0.1257170000	1jgc_A:0.1807330000):0.4965270000	1nfv_A:0.5364200000):0.1786750000):0.2557170000	2vzb_A:0.7603400000):0.3212580000):0.0636946000):0.0486003000	1n1q_A:0.3221870000);
(1ji5_A:0.1961740000	1jig_A:0.1570310000	(1n1q_A:0.3038780000	((2chp_A:0.2663980000	((1qgh_A:0.3390390000	2ux1_A:0.3645920000):0.2288740000	(1ji4_A:0.4368680000	2fjc_A:0.4154980000):0.1115900000):0.1175980000):0.0364733000	(((((1dps_A:0.0000010000	1jts_A:0.0000010000):0.2886070000	1o9r_A:0.1266920000):0.3028540000	1uvh_A:0.6600890000):0.1072150000	(1tjo_A:0.0000010000	1tk6_A:0.0000010000):0.5485960000):0.2428110000	((((((2fzf_A:1.2598710000	(1lko_A:0.3139610000	1yuz_A:0.7278400000):0.1698210000):0.1529760000	3qhb_A:0.9990040000):0.1803210000	(1otk_A:1.3449720000	((((((1oqu_A:0.1043860000	1r2f_A:0.1383750000):0.0400779000	1uzr_A:0.0164070000):0.3552160000	1mxr_A:0.7650770000):0.3334910000	(1jk0_A:0.1004260000	(2uw2_A:0.0123120000	1w68_A:0.0341140000):0.2071070000):0.5320450000):0.3584210000	3ee4_A:0.6782740000):0.2383780000	(((((2inc_B:1.0370020000	2inp_C:1.0799080000):0.4409870000	1mty_B:0.7951550000):0.4468450000	1mty_D:0.7734050000):0.0794943000	3dhg_A:0.7965620000):0.5212320000	(((2uw1_A:0.0000010000	2uw1_B:0.0000010000):0.0754987000	1afr_A:0.0838640000):0.7554990000	1za0_A:0.8803150000):0.3405180000):0.5165710000):0.3417200000):0.6887110000):0.0582957000	((((1lb3_A:0.0444170000	2za7_A:0.0963760000):0.2044400000	(1bg7_A:0.0834270000	1r03_A:0.1448980000):0.0353135000):0.1107810000	(1z6o_A:0.6601470000	1z6o_M:0.5078930000):0.1118940000):0.3069520000	((1eum_A:0.2490490000	(1krq_A:0.1809850000	3e6s_A:0.5181300000):0.0527042000):0.1122650000	(2jd7_A:0.0986070000	1vlg_A:0.2550540000):0.1453550000):0.1738050000):0.2402790000):0.2765510000	((((1bcf_A:0.0000010000	3e1q_A:0.0000010000):0.1581710000	2fkz_A:0.0939030000):0.0663953000	1jgc_A:0.2624420000):0.3443960000	1nfv_A:0.4806740000):0.1216820000):0.2142080000	2vzb_A:0.5047750000):0.1777320000):0.0417064000):0.0316405000):0.0649338000);
(1ji5_A:0.2230030000	(1jig_A:0.1306970000	1n1q_A:0.2700820000):0.0498675000	((2chp_A:0.2799680000	(((((1dps_A:0.0000010000	1jts_A:0.0000010000):0.2793080000	1o9r_A:0.0999340000):0.2232380000	1uvh_A:0.4877870000):0.2057460000	(1tjo_A:0.0000010000	1tk6_A:0.0000010000):0.4936640000):0.2025310000	(((((2fzf_A:1.0531710000	(1lko_A:0.3192390000	(1yuz_A:0.8227220000	3qhb_A:1.0205170000):0.2059670000):0.2749550000):0.2214800000	(((1otk_A:2.0106440000	(((2inc_B:0.8185370000	2inp_C:0.7176430000):0.5689720000	1mty_B:1.0255560000):0.4226300000	(1mty_D:0.7273700000	3dhg_A:0.7462080000):0.0800434000):0.6149280000):0.1140710000	(((2uw1_A:0.0000010000	2uw1_B:0.0000010000):0.0532638000	1afr_A:0.1133630000):0.7420860000	1za0_A:1.0406550000):0.5475590000):0.3079810000	(((((1oqu_A:0.0896970000	1r2f_A:0.1548850000):0.0495735000	1uzr_A:0.0106710000):0.3686110000	1mxr_A:0.6896390000):0.3484900000	(1jk0_A:0.1313130000	(2uw2_A:0.0257720000	1w68_A:0.0503000000):0.1703850000):0.6591090000):0.2863970000	3ee4_A:0.5367360000):0.2382900000):1.0012400000):0.0524012000	(((((1lb3_A:0.0628250000	2za7_A:0.0664270000):0.2452350000	1r03_A:0.1699710000):0.0356265000	1bg7_A:0.0167900000):0.1683960000	(1z6o_A:0.6908700000	1z6o_M:0.5192940000):0.1443770000):0.2678130000	((((1eum_A:0.1935490000	1krq_A:0.2190480000):0.1118610000	3e6s_A:0.4733840000):0.1452900000	2jd7_A:0.1973610000):0.1034870000	1vlg_A:0.1702660000):0.2588320000):0.3499670000):0.1834670000	((((1bcf_A:0.0000010000	3e1q_A:0.0000010000):0.1539380000	2fkz_A:0.0733620000):0.0673508000	1jgc_A:0.1584350000):0.2408080000	1nfv_A:0.4919640000):0.2367590000):0.2456410000	2vzb_A:0.5413800000):0.2468000000):0.0472433000):0.0572285000	((1qgh_A:0.2599690000	2ux1_A:0.3627180000):0.2250560000	(1ji4_A:0.5056700000	2fjc_A:0.3751220000):0.1614000000):0.0859423000):0.0746302000);
(1ji5_A:0.2027080000	(1jig_A:0.1093350000	(((2chp_A:0.3321280000	(((((1dps_A:0.0000010000	1jts_A:0.0000010000):0.3749460000	1o9r_A:0.1858920000):0.1909310000	1uvh_A:0.5939640000):0.2625930000	(1tjo_A:0.0000010000	1tk6_A:0.0000010000):0.6984730000):0.2537850000	((((2fzf_A:1.3579130000	(1otk_A:1.6063370000	(((((((1oqu_A:0.1253200000	1r2f_A:0.1652020000):0.0271389000	1uzr_A:0.0143730000):0.5010630000	1mxr_A:0.6275020000):0.4450770000	(1jk0_A:0.1582660000	(2uw2_A:0.0241960000	1w68_A:0.0246450000):0.1800330000):0.4497050000):0.4163030000	(((2uw1_A:0.0000010000	2uw1_B:0.0000010000):0.1159890000	1afr_A:0.1172260000):0.8178360000	1za0_A:0.8572060000):0.5974030000):0.0905901000	((2inc_B:0.6536140000	(2inp_C:0.7108120000	1mty_B:1.2075910000):0.3328250000):0.5059380000	(1mty_D:0.9094500000	3dhg_A:0.9018720000):0.0840380000):0.5629810000):0.1526010000	3ee4_A:0.6537120000):0.3900790000):0.5548960000):0.3666230000	(((1lko_A:0.1651980000	1yuz_A:0.7910180000):0.2430470000	3qhb_A:0.8458730000):0.3474400000	((((((1lb3_A:0.0752390000	2za7_A:0.0957680000):0.2301300000	1r03_A:0.1279550000):0.0422979000	1bg7_A:0.0735050000):0.1805870000	1z6o_A:0.9565710000):0.1288080000	1z6o_M:0.5765020000):0.2314130000	(((1eum_A:0.2038240000	1krq_A:0.2580760000):0.2389390000	(2jd7_A:0.2096390000	1vlg_A:0.1829120000):0.0925822000):0.0552079000	3e6s_A:0.6587870000):0.1539430000):0.6213800000):0.0000021821):0.1004710000	((((1bcf_A:0.0000010000	3e1q_A:0.0000010000):0.2056240000	2fkz_A:0.0670090000):0.1142070000	1jgc_A:0.2488510000):0.3050630000	1nfv_A:0.5766150000):0.1971390000):0.2981120000	2vzb_A:0.7303780000):0.2190460000):0.0702479000):0.0427591000	(1qgh_A:0.3301690000	2ux1_A:0.3503720000):0.3845820000):0.0237182000	(1ji4_A:0.3935350000	2fjc_A:0.3731300000):0.2924490000):0.0722959000):0.0266197000	1n1q_A:0.2537630000);
(1ji5_A:0.2420010000	1jig_A:0.2263820000	(1n1q_A:0.2348440000	(((2chp_A:0.2110670000	((((1dps_A:0.0000010000	1jts_A:0.0000010000):0.1424860000	1o9r_A:0.2411270000):0.3269790000	1uvh_A:0.4466570000):0.3210780000	(1tjo_A:0.0000010000	1tk6_A:0.0000010000):0.5834810000):0.2474900000):0.0315332000	((((((2fzf_A:1.0161220000	(1lko_A:0.4267600000	1yuz_A:0.7789920000):0.1176320000):0.2491210000	3qhb_A:0.9745240000):0.2964950000	(1otk_A:1.8765110000	((((((1oqu_A:0.1198400000	1uzr_A:0.0478190000):0.0848207000	1r2f_A:0.0712110000):0.4046780000	1mxr_A:0.9825420000):0.2480760000	(1jk0_A:0.0761640000	(2uw2_A:0.0072560000	1w68_A:0.0319890000):0.1410620000):0.5692120000):0.4025510000	(3ee4_A:0.8171710000	(((2uw1_A:0.0000010000	2uw1_B:0.0000010000):0.0801651000	1afr_A:0.0929800000):0.8701480000	1za0_A:0.8318960000):0.4087500000):0.2132390000):0.1366110000	(((2inc_B:0.5943990000	2inp_C:0.8154930000):0.4584120000	1mty_B:0.9681360000):0.1220180000	(1mty_D:0.7339760000	3dhg_A:0.9958770000):0.1707690000):0.5315140000):0.2952450000):0.7800100000):0.0351920000	(((((1lb3_A:0.0797680000	2za7_A:0.0986190000):0.2012600000	1r03_A:0.1665440000):0.0566049000	1bg7_A:0.0591380000):0.1209440000	(1z6o_A:0.7406460000	1z6o_M:0.4046450000):0.1949420000):0.3225450000	((((1eum_A:0.2529220000	1krq_A:0.2190940000):0.1500390000	3e6s_A:0.6101430000):0.1317800000	2jd7_A:0.2089500000):0.1444730000	1vlg_A:0.1085010000):0.2533530000):0.3209170000):0.1514230000	((((1bcf_A:0.0000010000	3e1q_A:0.0000010000):0.1403970000	2fkz_A:0.0852750000):0.0921862000	1jgc_A:0.2522390000):0.2819960000	1nfv_A:0.6705580000):0.2270500000):0.2698750000	2vzb_A:0.5936710000):0.2750220000):0.0420458000	((1qgh_A:0.2951830000	2ux1_A:0.4163380000):0.2009050000	(1ji4_A:0.5263500000	2fjc_A:0.4039270000):0.2773270000):0.0752985000):0.0785563000):0.0050415400);
(1ji5_A:0.1203730000	(1jig_A:0.1797460000	(((2chp_A:0.2278660000	((((1dps_A:0.0000010000	1jts_A:0.0000010000):0.3290430000	1o9r_A:0.1201290000):0.2372010000	1uvh_A:0.6103590000):0.2312570000	(1tjo_A:0.0000010000	1tk6_A:0.0000010000):0.5120390000):0.4225460000):0.0314354000	(((((2fzf_A:1.1086890000	(((1otk_A:2.4629220000	(((2uw1_A:0.0000010000	2uw1_B:0.0000010000):0.0292511000	1afr_A:0.0932300000):0.6510460000	1za0_A:1.1287600000):0.2890850000):0.1942460000	((2inc_B:1.0652010000	(2inp_C:1.1396350000	1mty_B:1.2411200000):0.2206310000):0.3506570000	(1mty_D:0.9160280000	3dhg_A:0.8241090000):0.0487903000):0.6942080000):0.4426880000	(((((1oqu_A:0.0985390000	1r2f_A:0.1523180000):0.0347086000	1uzr_A:0.0145370000):0.4998090000	1mxr_A:0.6883660000):0.3806510000	(1jk0_A:0.1267730000	(2uw2_A:0.0172000000	1w68_A:0.0262670000):0.1339300000):0.5208200000):0.3830940000	3ee4_A:0.8172570000):0.3647900000):0.8906900000):0.1330530000	((1lko_A:0.3990000000	1yuz_A:0.7704610000):0.2356910000	3qhb_A:0.9660560000):0.4156690000):0.0466153000	((((1lb3_A:0.0886430000	2za7_A:0.0537860000):0.2249160000	(1bg7_A:0.0773760000	1r03_A:0.1587620000):0.0446604000):0.1392000000	(1z6o_A:0.8793890000	1z6o_M:0.5278970000):0.1587090000):0.1528370000	(((1eum_A:0.3346020000	1krq_A:0.1450870000):0.1766760000	3e6s_A:0.6665310000):0.1478140000	(2jd7_A:0.1752290000	1vlg_A:0.2233180000):0.0750064000):0.2816470000):0.4766310000):0.2577920000	((((1bcf_A:0.0000010000	3e1q_A:0.0000010000):0.1741600000	2fkz_A:0.0741330000):0.1375410000	1jgc_A:0.2646860000):0.3936700000	1nfv_A:0.6563720000):0.2173630000):0.1273340000	2vzb_A:0.6705730000):0.2882270000):0.0162395000	((1qgh_A:0.2330940000	2ux1_A:0.5234400000):0.1679700000	(1ji4_A:0.4147880000	2fjc_A:0.4780280000):0.1932500000):0.0677899000):0.1055660000):0.0477312000	1n1q_A:0.3638320000);
(1ji5_A:0.1854070000	(1jig_A:0.1365780000	(((1qgh_A:0.2676130000	2ux1_A:0.3408920000):0.2250140000	(1ji4_A:0.3436400000	2fjc_A:0.4517310000):0.2224450000):0.0372423000	(((((1dps_A:0.0000010000	1jts_A:0.0000010000):0.2470800000	1o9r_A:0.2148360000):0.2396080000	1uvh_A:0.5131880000):0.1988090000	(1tjo_A:0.0000010000	1tk6_A:0.0000010000):0.5660400000):0.3448850000	(((((((2fzf_A:0.9822650000	3qhb_A:0.5545900000):0.4026520000	(1lko_A:0.4028240000	1yuz_A:0.5362120000):0.2381590000):0.2575920000	(1otk_A:1.6047960000	(((((((1oqu_A:0.1045550000	1r2f_A:0.1097810000):0.0495037000	1uzr_A:0.0127850000):0.5661900000	1mxr_A:0.5176990000):0.2891570000	(1jk0_A:0.1399520000	(2uw2_A:0.0064530000	1w68_A:0.0142160000):0.0931866000):0.5533740000):0.3254460000	3ee4_A:0.6911550000):0.1490020000	(((2inc_B:0.9111770000	2inp_C:0.9569830000):0.5961540000	1mty_B:0.6432940000):0.3822440000	(1mty_D:0.8524510000	3dhg_A:0.9853130000):0.1419300000):0.8662970000):0.1427850000	(((2uw1_A:0.0000010000	2uw1_B:0.0000010000):0.0180682000	1afr_A:0.1317790000):0.7818450000	1za0_A:0.7399430000):0.3232080000):0.5817320000):0.7922850000):0.0897132000	(((((1lb3_A:0.0526270000	2za7_A:0.0915490000):0.3092060000	1bg7_A:0.0000030000):0.0825476000	1r03_A:0.1523930000):0.2178550000	(1z6o_A:0.5788080000	1z6o_M:0.5940270000):0.1408220000):0.3592840000	(((1eum_A:0.2094580000	1krq_A:0.2108980000):0.1363810000	3e6s_A:0.6264720000):0.1327980000	(2jd7_A:0.1755330000	1vlg_A:0.2258470000):0.0898079000):0.0798005000):0.3986000000):0.1840100000	(((1bcf_A:0.0000010000	3e1q_A:0.0000010000):0.1544880000	2fkz_A:0.0735940000):0.1364050000	1jgc_A:0.1981010000):0.3614090000):0.1885570000	1nfv_A:0.2843200000):0.2554480000	2vzb_A:0.7527520000):0.3390810000):0.0653582000):0.0611673000):0.0549937000	(1n1q_A:0.1997940000	2chp_A:0.2959090000):0.0499923000);
(1ji5_A:0.1784950000	(1jig_A:0.1571280000	((2chp_A:0.2866180000	(((((1dps_A:0.0000010000	1jts_A:0.0000010000):0.2838400000	1o9r_A:0.1490740000):0.3142940000	1uvh_A:0.4581410000):0.3375590000	(1tjo_A:0.0000010000	1tk6_A:0.0000010000):0.5448230000):0.2773920000	((((((2fzf_A:1.5284210000	1yuz_A:0.6212660000):0.1397480000	1lko_A:0.2299230000):0.2932990000	3qhb_A:0.8399450000):0.3843740000	(((((((1lb3_A:0.0856950000	2za7_A:0.0708220000):0.2342530000	1r03_A:0.1810220000):0.0439832000	1bg7_A:0.0180650000):0.1426740000	1z6o_A:0.8192680000):0.1960680000	1z6o_M:0.6484780000):0.1524900000	(((1eum_A:0.2709220000	1krq_A:0.1741150000):0.1588900000	3e6s_A:0.5698070000):0.0793898000	(2jd7_A:0.1057280000	1vlg_A:0.2763570000):0.0310897000):0.2119100000):0.3693550000	(1otk_A:1.1125450000	(((((((1oqu_A:0.0791510000	1r2f_A:0.1428080000):0.0614383000	1uzr_A:0.0218870000):0.4279570000	1mxr_A:0.7350890000):0.2080580000	(1jk0_A:0.1344080000	(2uw2_A:0.0227370000	1w68_A:0.0436810000):0.1722980000):0.5297780000):0.4228080000	3ee4_A:0.7405660000):0.2434080000	(((2uw1_A:0.0000010000	2uw1_B:0.0000010000):0.0294497000	1afr_A:0.0924630000):0.6449750000	1za0_A:0.8192620000):0.4851840000):0.1733640000	(((2inc_B:0.6978520000	2inp_C:0.8488080000):0.2762670000	1mty_B:0.8788840000):0.2701040000	(1mty_D:0.9446890000	3dhg_A:0.7982020000):0.1729130000):0.5765110000):0.3305410000):1.0428500000):0.0534494000):0.1818380000	((((1bcf_A:0.0000010000	3e1q_A:0.0000010000):0.1794490000	2fkz_A:0.1066010000):0.0892769000	1jgc_A:0.2303680000):0.4029600000	1nfv_A:0.5221000000):0.1940670000):0.1253140000	2vzb_A:0.5657110000):0.2054870000):0.1436150000):0.0386045000	(1qgh_A:0.3821390000	(2ux1_A:0.4076760000	(1ji4_A:0.4553320000	2fjc_A:0.2580400000):0.0951393000):0.1232500000):0.1218870000):0.1353930000):0.0196254000	1n1q_A:0.2143930000);
(1ji5_A:0.2164330000	(1jig_A:0.2394900000	((2chp_A:0.2742460000	(((((1dps_A:0.0000010000	1jts_A:0.0000010000):0.2677750000	1o9r_A:0.2246380000):0.3491930000	1uvh_A:0.4994970000):0.1590540000	(1tjo_A:0.0000010000	1tk6_A:0.0000010000):0.5954700000):0.2085890000	((((((2fzf_A:1.1101930000	(1lko_A:0.4167600000	1yuz_A:0.6490220000):0.0883327000):0.1144280000	3qhb_A:1.0422490000):0.3029270000	(((((1lb3_A:0.0753380000	2za7_A:0.0628340000):0.2315750000	1bg7_A:0.0598780000):0.0425088000	1r03_A:0.1704390000):0.2028870000	((1z6o_A:0.3413770000	1otk_A:2.4071640000):0.5028210000	1z6o_M:0.4674230000):0.1097140000):0.1636680000	(((1eum_A:0.3363630000	1krq_A:0.1993760000):0.1250250000	3e6s_A:0.5443440000):0.0861901000	(2jd7_A:0.1408700000	1vlg_A:0.2797000000):0.1383800000):0.2305170000):0.2778100000):0.1291240000	((((1bcf_A:0.0000020000	3e1q_A:0.0000010000):0.1351350000	2fkz_A:0.1137130000):0.1181350000	1jgc_A:0.2149560000):0.2501810000	1nfv_A:0.6038510000):0.3618880000):0.1759350000	(((((((1oqu_A:0.0962980000	1uzr_A:0.0401410000):0.0808915000	1r2f_A:0.0983720000):0.5010800000	1mxr_A:0.6033420000):0.3376150000	(1jk0_A:0.0893480000	(2uw2_A:0.0097740000	1w68_A:0.0285060000):0.2320340000):0.5565750000):0.1794680000	(((2uw1_A:0.0000010000	2uw1_B:0.0000010000):0.0835010000	1afr_A:0.0757920000):0.7633530000	1za0_A:0.9052730000):0.6560570000):0.0827575000	((2inc_B:0.3144600000	2inp_C:1.1920220000):0.8331940000	((1mty_B:1.2730510000	1mty_D:0.8039580000):0.0847121000	3dhg_A:0.8329630000):0.0000021372):1.0957700000):0.1201770000	3ee4_A:0.6706160000):1.3038900000):0.0367042000	2vzb_A:0.6421950000):0.2682520000):0.0961998000):0.0467530000	((1qgh_A:0.2440270000	2ux1_A:0.4056370000):0.2645060000	(1ji4_A:0.4084930000	2fjc_A:0.4523970000):0.1076540000):0.1073080000):0.1425100000):0.0167737000	1n1q_A:0.2195210000);
(1ji5_A:0.2157900000	(1jig_A:0.1609960000	(1n1q_A:0.2475120000	(((1qgh_A:0.3177320000	2ux1_A:0.5037950000):0.2857810000	(1ji4_A:0.4351730000	2fjc_A:0.4524080000):0.2117330000):0.0678736000	(((((1dps_A:0.0000010000	1jts_A:0.0000010000):0.3459080000	1o9r_A:0.2499960000):0.2172640000	1uvh_A:0.6515250000):0.3194310000	(1tjo_A:0.0000010000	1tk6_A:0.0000010000):0.6091730000):0.2301560000	(((((2fzf_A:1.3396160000	(1otk_A:1.7491040000	(((((((1oqu_A:0.0914870000	1uzr_A:0.0685750000):0.1241660000	1r2f_A:0.0410410000):0.5484340000	1mxr_A:0.6479440000):0.4021230000	(1jk0_A:0.1671060000	(2uw2_A:0.0089260000	1w68_A:0.0497680000):0.1636810000):0.5086320000):0.3321720000	3ee4_A:0.6020550000):0.4068150000	(((2inc_B:0.4862000000	2inp_C:0.8022310000):0.5351890000	1mty_B:1.1372630000):0.4010860000	(1mty_D:0.6304180000	3dhg_A:0.9989450000):0.0588733000):0.6058750000):0.1506970000	(((2uw1_A:0.0000010000	2uw1_B:0.0000010000):0.0639603000	1afr_A:0.0772630000):0.7949890000	1za0_A:1.3023240000):0.4455320000):0.2445450000):0.6344800000):0.1599020000	((1lko_A:0.2177050000	1yuz_A:0.7322660000):0.2851400000	3qhb_A:0.9269850000):0.2066140000):0.2821220000	((((1bcf_A:0.0000010000	3e1q_A:0.0000010000):0.1885160000	2fkz_A:0.0726290000):0.0714734000	1jgc_A:0.2938560000):0.3220350000	(((((1lb3_A:0.0526280000	2za7_A:0.0886810000):0.1956900000	1bg7_A:0.0451340000):0.0316198000	1r03_A:0.1340580000):0.2248320000	(1z6o_A:0.7030790000	1z6o_M:0.4685220000):0.2047050000):0.1517440000	((((1eum_A:0.2276650000	1krq_A:0.2335180000):0.2473880000	3e6s_A:0.6536000000):0.1337390000	2jd7_A:0.1314980000):0.0759093000	1vlg_A:0.2039840000):0.3589280000):0.4774720000):0.2111330000):0.1623390000	1nfv_A:0.6479960000):0.1841420000	2vzb_A:0.7876440000):0.2744720000):0.0981530000):0.0562215000):0.0423603000):0.0530904000	2chp_A:0.3316110000);
(1ji5_A:0.1942400000	(1jig_A:0.1134010000	(((2chp_A:0.2876140000	(((((1dps_A:0.0000010000	1jts_A:0.0000010000):0.2127730000	1o9r_A:0.2495290000):0.2445340000	1uvh_A:0.4726320000):0.2332220000	(1tjo_A:0.0000010000	1tk6_A:0.0000010000):0.6471630000):0.2251260000	((((((2fzf_A:0.9954700000	((((1otk_A:1.3317260000	(((2uw1_A:0.0000010000	2uw1_B:0.0000010000):0.0461237000	1afr_A:0.1001350000):0.7724100000	1za0_A:1.3463660000):0.2248010000):0.7295250000	(((2inc_B:0.6951970000	2inp_C:0.7005240000):0.2343020000	1mty_B:0.9829790000):0.2990550000	(1mty_D:0.7854570000	3dhg_A:0.8961030000):0.1411980000):0.6762560000):0.4044910000	((((1oqu_A:0.0681590000	1uzr_A:0.0492380000):0.0754899000	1r2f_A:0.0714850000):0.4816200000	1mxr_A:0.7134030000):0.2492040000	(1jk0_A:0.1240880000	(2uw2_A:0.0213810000	1w68_A:0.0781680000):0.1863560000):0.5781310000):0.3531100000):0.2036290000	3ee4_A:0.8843530000):0.7114670000):0.2883830000	((1lko_A:0.4174620000	3qhb_A:1.1569540000):0.1367270000	1yuz_A:0.5773580000):0.2095530000):0.3991180000	((((1lb3_A:0.0516910000	2za7_A:0.0684190000):0.2478050000	(1bg7_A:0.0470480000	1r03_A:0.1998600000):0.0641039000):0.1578050000	(1z6o_A:0.8144860000	1z6o_M:0.6087290000):0.1272990000):0.2772830000	(((1eum_A:0.2665460000	1krq_A:0.2294870000):0.1191310000	3e6s_A:0.5398700000):0.1047680000	(2jd7_A:0.1672250000	1vlg_A:0.1737980000):0.0725669000):0.1073580000):0.2522940000):0.2091070000	(((1bcf_A:0.0000010000	3e1q_A:0.0000010000):0.1408910000	2fkz_A:0.0921310000):0.1219380000	1jgc_A:0.2546090000):0.3915120000):0.1717430000	1nfv_A:0.5119680000):0.3535620000	2vzb_A:0.7795060000):0.1508030000):0.0879029000):0.0181123000	(1qgh_A:0.1918850000	2ux1_A:0.4638920000):0.2736790000):0.0606515000	(1ji4_A:0.3905680000	2fjc_A:0.2784170000):0.2121380000):0.0391313000):0.0234445000	1n1q_A:0.2401600000);
(1ji5_A:0.1983650000	1jig_A:0.1386400000	(1n1q_A:0.2943460000	((2chp_A:0.2258420000	(((((1dps_A:0.0000010000	1jts_A:0.0000010000):0.2212600000	1o9r_A:0.2320120000):0.2318050000	1uvh_A:0.6398760000):0.1509760000	(1tjo_A:0.0000010000	1tk6_A:0.0000010000):0.4737790000):0.2894810000	((((((2fzf_A:1.4700420000	(1lko_A:0.4203650000	1yuz_A:0.6459070000):0.0960394000):0.2378890000	3qhb_A:0.7783380000):0.3345190000	(((((((1lb3_A:0.0626490000	2za7_A:0.0968870000):0.1529910000	1bg7_A:0.0573190000):0.0684537000	(1r03_A:0.0542430000	1z6o_A:0.9361600000):0.0369794000):0.2902490000	1z6o_M:0.5972410000):0.0960600000	((1eum_A:0.2535490000	1krq_A:0.2091150000):0.1743140000	(2jd7_A:0.1451110000	1vlg_A:0.2298240000):0.1352130000):0.1153410000):0.0999917000	3e6s_A:0.6416610000):0.2616830000	(1otk_A:1.4323410000	(((((1oqu_A:0.0901860000	1r2f_A:0.1663680000):0.0405351000	1uzr_A:0.0084870000):0.5263430000	(1mxr_A:0.7527510000	(1jk0_A:0.1696630000	(2uw2_A:0.0071380000	1w68_A:0.0348250000):0.0960825000):0.9288870000):0.1593920000):0.4247010000	3ee4_A:0.7493270000):0.4130510000	((((2inc_B:0.6465840000	2inp_C:1.0179120000):0.4004470000	1mty_B:0.9091530000):0.2345640000	(1mty_D:0.9873250000	3dhg_A:0.8286620000):0.1304170000):0.7141290000	(((2uw1_A:0.0000010000	2uw1_B:0.0000010000):0.0646543000	1afr_A:0.0899220000):0.9116240000	1za0_A:0.8630310000):0.3172760000):0.2686620000):0.3486660000):0.7684550000):0.0431413000):0.2138580000	(((1bcf_A:0.0000010000	3e1q_A:0.0000010000):0.1353110000	2fkz_A:0.1523090000):0.0751783000	1jgc_A:0.2288930000):0.3916070000):0.2579180000	1nfv_A:0.5502960000):0.2935180000	2vzb_A:0.7294750000):0.1357620000):0.0933636000):0.1511650000	((1qgh_A:0.2702800000	2ux1_A:0.2881390000):0.2938620000	(1ji4_A:0.3739830000	2fjc_A:0.3492940000):0.2576820000):0.0723263000):0.0769022000):0.0432840000);
(1ji5_A:0.1799250000	1jig_A:0.1205870000	(1n1q_A:0.2100560000	((2chp_A:0.1673570000	(((((1dps_A:0.0000010000	1jts_A:0.0000010000):0.3520210000	1o9r_A:0.1661370000):0.3369140000	1uvh_A:0.4823110000):0.3865990000	(1tjo_A:0.0000010000	1tk6_A:0.0000010000):0.3964260000):0.1563360000	(((((((2fzf_A:1.0232390000	1yuz_A:0.7510010000):0.0651627000	1lko_A:0.4420070000):0.1309270000	(1otk_A:2.0998480000	((((((1oqu_A:0.0905610000	1r2f_A:0.1121170000):0.0366930000	1uzr_A:0.0120000000):0.4637250000	1mxr_A:0.6266660000):0.2635480000	(1jk0_A:0.1263800000	(2uw2_A:0.0210440000	1w68_A:0.0331760000):0.1270850000):0.5035690000):0.4427460000	3ee4_A:0.7822570000):0.3340430000	((((2inc_B:0.8392160000	2inp_C:0.9992300000):0.3829070000	1mty_B:0.7413710000):0.2093440000	(1mty_D:0.8247940000	3dhg_A:0.7919860000):0.0934726000):0.7558850000	(((2uw1_A:0.0000010000	2uw1_B:0.0000010000):0.0263601000	1afr_A:0.1141660000):0.7789790000	1za0_A:1.1997690000):0.7782250000):0.3207820000):0.5885280000):0.3908670000):0.1987760000	3qhb_A:1.0306720000):0.0816257000	(((((1lb3_A:0.0410850000	2za7_A:0.1013570000):0.2411380000	1bg7_A:0.0356170000):0.0618345000	1r03_A:0.1305180000):0.1471230000	(1z6o_A:0.7437590000	1z6o_M:0.4833030000):0.1242510000):0.1923730000	(((1eum_A:0.2259000000	1krq_A:0.2553470000):0.1115190000	3e6s_A:0.6190670000):0.0946086000	(2jd7_A:0.2052600000	1vlg_A:0.2016190000):0.1003530000):0.1515800000):0.4196100000):0.1499010000	((((1bcf_A:0.0000010000	3e1q_A:0.0000010000):0.1111990000	2fkz_A:0.0820980000):0.1149010000	1jgc_A:0.2018420000):0.2902900000	1nfv_A:0.5092260000):0.2042240000):0.2651850000	2vzb_A:0.7517430000):0.2675710000):0.1191330000):0.0880623000	((1qgh_A:0.2638090000	2ux1_A:0.3414090000):0.1781700000	(1ji4_A:0.3785730000	2fjc_A:0.3493170000):0.1214630000):0.1160840000):0.0725835000):0.0320035000);
(1ji5_A:0.2683080000	1jig_A:0.1484730000	(1n1q_A:0.3574690000	((2chp_A:0.2841000000	((1qgh_A:0.4558560000	2ux1_A:0.6063150000):0.2286690000	(((((1dps_A:0.0000010000	1jts_A:0.0000010000):0.2714080000	1o9r_A:0.2150030000):0.2371330000	1uvh_A:0.5714350000):0.2770430000	(1tjo_A:0.0000010000	1tk6_A:0.0000010000):0.6061990000):0.1725330000	(((((((2fzf_A:1.2686930000	((((1otk_A:1.9849770000	(((2uw1_A:0.0000010000	2uw1_B:0.0000010000):0.0705183000	1afr_A:0.0679090000):0.7211270000	1za0_A:1.0506350000):0.5023600000):0.4056970000	((2inc_B:0.6454520000	(2inp_C:0.6743830000	1mty_B:1.0763790000):0.3227650000):0.2600630000	(1mty_D:1.2186180000	3dhg_A:0.5914570000):0.3134160000):0.3807050000):0.4094400000	((((1oqu_A:0.1225880000	1r2f_A:0.1457580000):0.0309484000	1uzr_A:0.0349160000):0.5118610000	1mxr_A:0.7981690000):0.1753410000	(1jk0_A:0.1616160000	(2uw2_A:0.0201860000	1w68_A:0.0257310000):0.1576410000):0.7789600000):0.2932380000):0.1579510000	3ee4_A:0.5633010000):0.8727710000):0.2051330000	(1lko_A:0.3386730000	1yuz_A:0.6159580000):0.2945830000):0.1733730000	3qhb_A:0.7644210000):0.2794090000	(((((1lb3_A:0.0511610000	2za7_A:0.1103610000):0.2526640000	1bg7_A:0.0730240000):0.0621269000	1r03_A:0.1483320000):0.1915920000	(1z6o_A:0.8011180000	1z6o_M:0.6984740000):0.1197880000):0.2898440000	((((1eum_A:0.3482250000	1krq_A:0.2246060000):0.2281420000	3e6s_A:0.7164740000):0.1510920000	2jd7_A:0.1643440000):0.0683421000	1vlg_A:0.1338720000):0.1372960000):0.4458120000):0.1553470000	(((1bcf_A:0.0000010000	3e1q_A:0.0000010000):0.1900340000	2fkz_A:0.1007640000):0.1273880000	1jgc_A:0.2313450000):0.4405310000):0.1681740000	1nfv_A:0.5323140000):0.3186180000	2vzb_A:0.6803950000):0.3081890000):0.0868465000):0.0583674000):0.0316915000	(1ji4_A:0.4088710000	2fjc_A:0.4771870000):0.1981850000):0.0844012000):0.0288707000);
(1ji5_A:0.1563250000	(1jig_A:0.1245990000	((2chp_A:0.2793320000	(((((1dps_A:0.0000010000	1jts_A:0.0000010000):0.3036690000	1o9r_A:0.1906450000):0.4025820000	1uvh_A:0.5137380000):0.2828140000	(1tjo_A:0.0000010000	1tk6_A:0.0000010000):0.4717440000):0.3112160000	((((((2fzf_A:1.2312890000	3qhb_A:0.7356330000):0.2039610000	(1lko_A:0.3799860000	1yuz_A:0.6767620000):0.2413390000):0.4320230000	(1otk_A:1.6161860000	(((((((1oqu_A:0.1038870000	1uzr_A:0.0588030000):0.0700166000	1r2f_A:0.0962460000):0.6001070000	1mxr_A:0.6914620000):0.1763550000	(1jk0_A:0.1750110000	(2uw2_A:0.0261980000	1w68_A:0.0311090000):0.2136180000):0.6917040000):0.4354890000	3ee4_A:0.7506400000):0.6330540000	(((2uw1_A:0.0000010000	2uw1_B:0.0000010000):0.0662074000	1afr_A:0.0951720000):0.7020240000	1za0_A:1.0542240000):0.4517660000):0.1391120000	(((2inc_B:0.6601240000	2inp_C:0.9428170000):0.4657320000	1mty_B:0.7864940000):0.3121090000	(1mty_D:0.7300210000	3dhg_A:0.8254130000):0.2848090000):0.8197930000):0.4051980000):0.8616240000):0.0000023541	((((1lb3_A:0.0817570000	2za7_A:0.0580300000):0.1742180000	(1bg7_A:0.0410600000	1r03_A:0.2058420000):0.0598251000):0.1699330000	(1z6o_A:0.6901850000	1z6o_M:0.6709580000):0.1966830000):0.2555930000	(((1eum_A:0.2653140000	1krq_A:0.2586050000):0.1521940000	3e6s_A:0.7471090000):0.1156610000	(2jd7_A:0.1746240000	1vlg_A:0.2946890000):0.0671137000):0.1733850000):0.3447490000):0.1403340000	((((1bcf_A:0.0000020000	3e1q_A:0.0000010000):0.1964690000	2fkz_A:0.0925740000):0.1474190000	1jgc_A:0.1655350000):0.3369860000	1nfv_A:0.4954680000):0.2757280000):0.2650590000	2vzb_A:0.6394800000):0.1881570000):0.1530030000):0.0749801000	((1qgh_A:0.3255830000	2ux1_A:0.3860970000):0.2569850000	(1ji4_A:0.3353400000	2fjc_A:0.4410900000):0.1347970000):0.1131560000):0.1445460000):0.0680015000	1n1q_A:0.3137280000);
(1ji5_A:0.1506910000	(1jig_A:0.1465460000	1n1q_A:0.2209160000):0.0769789000	((2chp_A:0.2104350000	(((((1dps_A:0.0000010000	1jts_A:0.0000010000):0.3589330000	1o9r_A:0.1101020000):0.2458500000	1uvh_A:0.4408910000):0.2331040000	(1tjo_A:0.0000010000	1tk6_A:0.0000010000):0.3999300000):0.1599590000	(((((((2fzf_A:1.5134000000	1yuz_A:0.7402260000):0.2248920000	1lko_A:0.4193510000):0.2257770000	3qhb_A:0.7865370000):0.2136160000	(1otk_A:1.2959000000	((((((1oqu_A:0.0545600000	1r2f_A:0.1812540000):0.0392321000	1uzr_A:0.0570950000):0.3969870000	1mxr_A:0.8603350000):0.3056560000	(1jk0_A:0.1721060000	(2uw2_A:0.0357570000	1w68_A:0.0293110000):0.1732930000):0.5688470000):0.4487480000	(((2inc_B:0.7170740000	2inp_C:0.8993540000):0.2828120000	((1mty_B:0.8850100000	3dhg_A:0.9483580000):0.1629850000	1mty_D:1.1560910000):0.1483220000):0.7573640000	(((2uw1_A:0.0000010000	2uw1_B:0.0000010000):0.0524400000	1afr_A:0.0807830000):0.6981590000	1za0_A:1.3691310000):0.5275940000):0.2418960000):0.1012580000	3ee4_A:0.7334750000):0.2813880000):0.6532140000):0.0943398000	(((((1lb3_A:0.0747090000	2za7_A:0.0960940000):0.2429350000	1bg7_A:0.0733260000):0.0821878000	1r03_A:0.2057200000):0.1556600000	(1z6o_A:0.7042540000	1z6o_M:0.4934600000):0.2045150000):0.2661340000	(((1eum_A:0.1694180000	1krq_A:0.2770460000):0.0952226000	3e6s_A:0.6254170000):0.0577105000	(2jd7_A:0.1529760000	1vlg_A:0.2136080000):0.1035590000):0.2347070000):0.2191550000):0.2461910000	((((1bcf_A:0.0000010000	3e1q_A:0.0000010000):0.1534000000	2fkz_A:0.1776850000):0.0907095000	1jgc_A:0.1887420000):0.1864050000	1nfv_A:0.5614200000):0.1665110000):0.2174440000	2vzb_A:0.5263350000):0.1970530000):0.2732510000):0.0595703000	((1qgh_A:0.2926970000	2ux1_A:0.3140260000):0.1344880000	(1ji4_A:0.3443030000	2fjc_A:0.2837450000):0.1290690000):0.1552360000):0.0766291000);
(1ji5_A:0.1651150000	(1jig_A:0.1943020000	1n1q_A:0.2498310000):0.0376684000	((2chp_A:0.3640990000	(((((1dps_A:0.0000010000	1jts_A:0.0000010000):0.2430420000	1o9r_A:0.2020780000):0.1847860000	1uvh_A:0.4078100000):0.2809330000	(1tjo_A:0.0000010000	1tk6_A:0.0000010000):0.5717760000):0.3235190000	(((((2fzf_A:0.8352320000	3qhb_A:0.7066660000):0.2397310000	(1lko_A:0.3791700000	1yuz_A:0.7203010000):0.1389780000):0.3130280000	((((((1lb3_A:0.0396890000	2za7_A:0.0625900000):0.2933310000	1bg7_A:0.0712130000):0.0642647000	1r03_A:0.1156860000):0.1788480000	(1z6o_A:0.8211670000	1z6o_M:0.4524410000):0.2406730000):0.2578690000	(((1eum_A:0.1857240000	1krq_A:0.2063500000):0.1538410000	3e6s_A:0.4910740000):0.0829891000	(2jd7_A:0.2470140000	1vlg_A:0.1887640000):0.0745411000):0.1413510000):0.4402190000	(1otk_A:1.3640250000	(((((((1oqu_A:0.1222840000	1uzr_A:0.0551030000):0.0487491000	1r2f_A:0.0571630000):0.3887670000	1mxr_A:0.9639670000):0.3210900000	(1jk0_A:0.1299080000	(2uw2_A:0.0100470000	1w68_A:0.0329750000):0.1527780000):0.4185630000):0.2355160000	((2inc_B:0.6623810000	(2inp_C:0.7873100000	1mty_B:1.2737110000):0.3939720000):0.3472170000	(1mty_D:0.9751210000	3dhg_A:0.6922640000):0.0858691000):0.8022590000):0.3218830000	3ee4_A:0.6779120000):0.2755950000	(((2uw1_A:0.0000010000	2uw1_B:0.0000010000):0.0694408000	1afr_A:0.0687830000):0.7637810000	1za0_A:0.6889880000):0.4723330000):0.4645360000):0.7962500000):0.0184881000):0.1459010000	((((1bcf_A:0.0000010000	3e1q_A:0.0000010000):0.1506150000	2fkz_A:0.1756850000):0.1067230000	1jgc_A:0.1698550000):0.4051470000	1nfv_A:0.4321770000):0.1979960000):0.1473470000	2vzb_A:0.5979030000):0.2527400000):0.0843410000):0.0332323000	((1qgh_A:0.1869820000	2ux1_A:0.4308900000):0.1555070000	(1ji4_A:0.4196310000	2fjc_A:0.4065110000):0.2308800000):0.1028280000):0.1191840000);
(1ji5_A:0.2010080000	(1jig_A:0.1297460000	(((2chp_A:0.2404720000	(1ji4_A:0.2887310000	2fjc_A:0.3619180000):0.2652710000):0.0329958000	(((((1dps_A:0.0000010000	1jts_A:0.0000020000):0.2808840000	1o9r_A:0.2338040000):0.2887720000	1uvh_A:0.5298560000):0.2843010000	(1tjo_A:0.0000020000	1tk6_A:0.0000020000):0.5076410000):0.1107540000	(((((((2fzf_A:1.3752630000	(1lko_A:0.5802450000	1yuz_A:0.6028960000):0.1263580000):0.1540010000	3qhb_A:0.8192030000):0.2760700000	((1otk_A:1.5629040000	((((2inc_B:0.6226240000	2inp_C:0.9698670000):0.3943920000	1mty_B:1.0348940000):0.2595100000	(1mty_D:0.8231690000	3dhg_A:0.8388630000):0.1513460000):0.5313990000	(((2uw1_A:0.0000010000	2uw1_B:0.0000010000):0.0816959000	1afr_A:0.0825160000):0.7733840000	1za0_A:1.3795970000):0.2684050000):0.2262570000):0.3581200000	(((((1oqu_A:0.0939700000	1r2f_A:0.1724770000):0.0286513000	1uzr_A:0.0194590000):0.6501890000	1mxr_A:0.5266670000):0.2868050000	(1jk0_A:0.1755320000	(2uw2_A:0.0155620000	1w68_A:0.0443960000):0.1109820000):0.6517840000):0.4872690000	3ee4_A:0.7532850000):0.1780240000):1.0262800000):0.0624217000	(((((1lb3_A:0.0380840000	2za7_A:0.0993960000):0.2543350000	1bg7_A:0.0611010000):0.0528093000	1r03_A:0.1706270000):0.1880580000	(1z6o_A:0.8130070000	1z6o_M:0.5208690000):0.1035140000):0.1594260000	(((1eum_A:0.2456350000	1krq_A:0.2547270000):0.1694590000	(2jd7_A:0.1288570000	1vlg_A:0.2543230000):0.0625805000):0.0707759000	3e6s_A:0.7778400000):0.1517850000):0.3467630000):0.2386000000	(((1bcf_A:0.0000010000	3e1q_A:0.0000010000):0.1833730000	2fkz_A:0.0690420000):0.1014760000	1jgc_A:0.1896620000):0.2778740000):0.1824580000	1nfv_A:0.3823250000):0.3215290000	2vzb_A:0.6190410000):0.1993230000):0.1358850000):0.0459346000	(1qgh_A:0.2158470000	2ux1_A:0.3767860000):0.2186320000):0.0938029000):0.0355631000	1n1q_A:0.2248560000);
(1ji5_A:0.1472650000	(1jig_A:0.1549160000	((2chp_A:0.2951340000	(((((1dps_A:0.0000010000	1jts_A:0.0000010000):0.2748560000	1o9r_A:0.1588850000):0.2570250000	1uvh_A:0.4577870000):0.3521860000	(1tjo_A:0.0000010000	1tk6_A:0.0000010000):0.5416670000):0.2079420000	(((((2fzf_A:1.2791130000	(1lko_A:0.4094380000	1yuz_A:0.7309590000):0.1159370000):0.1485400000	3qhb_A:0.6990620000):0.2685620000	((((((1lb3_A:0.0467320000	2za7_A:0.0415580000):0.1790490000	1r03_A:0.1681660000):0.0617062000	1bg7_A:0.0484130000):0.1634240000	(1z6o_A:0.7512720000	1z6o_M:0.4628950000):0.1640310000):0.2285840000	((((1eum_A:0.1843790000	1krq_A:0.2379600000):0.1128240000	3e6s_A:0.5727420000):0.1465800000	2jd7_A:0.1821310000):0.0790404000	1vlg_A:0.1648300000):0.1574640000):0.4655880000	(1otk_A:1.4489820000	((((((1oqu_A:0.0936840000	1uzr_A:0.0646880000):0.0615062000	1r2f_A:0.1046070000):0.3955500000	1mxr_A:0.6973400000):0.3466670000	(1jk0_A:0.1261570000	(2uw2_A:0.0178760000	1w68_A:0.0292690000):0.1308400000):0.6491070000):0.3980160000	3ee4_A:0.7093940000):0.3246170000	((2inc_B:0.5244600000	(((2inp_C:1.0080950000	1mty_B:0.6534960000):0.2639040000	1mty_D:0.8580470000):0.2386840000	3dhg_A:0.8719490000):0.0796043000):0.7064760000	(((2uw1_A:0.0000010000	2uw1_B:0.0000010000):0.0466656000	1afr_A:0.0946150000):0.6935840000	1za0_A:0.8429000000):0.3972360000):0.1434910000):0.3032830000):0.7171910000):0.0000021118):0.2367090000	((((1bcf_A:0.0000010000	3e1q_A:0.0000010000):0.1430590000	2fkz_A:0.0946030000):0.1236550000	1jgc_A:0.2076550000):0.3923750000	1nfv_A:0.5119290000):0.2039830000):0.2067430000	2vzb_A:0.7447720000):0.1530900000):0.1055370000):0.0534399000	((1qgh_A:0.2490740000	2ux1_A:0.4659420000):0.2805670000	(1ji4_A:0.3276480000	2fjc_A:0.4074190000):0.2369000000):0.0671244000):0.1198610000):0.0066289600	1n1q_A:0.2369340000);
(1ji5_A:0.1969690000	(1jig_A:0.1166330000	((2chp_A:0.2522390000	(((((1dps_A:0.0000010000	1jts_A:0.0000010000):0.2537210000	1o9r_A:0.2112460000):0.1794260000	1uvh_A:0.4760800000):0.3642390000	(1tjo_A:0.0000010000	1tk6_A:0.0000010000):0.5998940000):0.1308340000	(((((((2fzf_A:1.1222070000	(1lko_A:0.4226260000	1yuz_A:0.6265420000):0.1043940000):0.1233940000	3qhb_A:0.6853710000):0.2849490000	(1otk_A:1.5194360000	((((((1oqu_A:0.0963660000	1uzr_A:0.0779850000):0.0778186000	1r2f_A:0.1203340000):0.4858700000	1mxr_A:0.6067060000):0.1950860000	(1jk0_A:0.1849990000	(2uw2_A:0.0070620000	1w68_A:0.0302670000):0.0983424000):0.6889400000):0.5040510000	3ee4_A:0.6486300000):0.4574460000	((((2inc_B:0.6118330000	2inp_C:0.7876060000):0.5416850000	1mty_B:0.8384920000):0.3722440000	(1mty_D:0.8483630000	3dhg_A:0.8976910000):0.1642360000):0.4450890000	(((2uw1_A:0.0000010000	2uw1_B:0.0000010000):0.1301360000	1afr_A:0.0495550000):0.6009630000	1za0_A:1.2027190000):0.4050280000):0.1682430000):0.2783230000):0.6305780000):0.0920994000	((((((1lb3_A:0.0536830000	2za7_A:0.0546010000):0.0792356000	1z6o_A:0.8496080000):0.1089280000	1r03_A:0.1707890000):0.0424813000	1bg7_A:0.0627230000):0.2511250000	1z6o_M:0.5147190000):0.1259040000	(((1eum_A:0.2433960000	1krq_A:0.2218480000):0.1058730000	3e6s_A:0.5324860000):0.1325930000	(2jd7_A:0.1996950000	1vlg_A:0.1787620000):0.1250650000):0.1705980000):0.4040480000):0.2779970000	(((1bcf_A:0.0000010000	3e1q_A:0.0000010000):0.0986476000	2fkz_A:0.1382510000):0.0585860000	1jgc_A:0.2413090000):0.3338420000):0.1199100000	1nfv_A:0.5056230000):0.1676090000	2vzb_A:0.7414570000):0.1698310000):0.1064020000):0.0747313000	((1qgh_A:0.2503620000	2ux1_A:0.3722050000):0.1841600000	(1ji4_A:0.4592500000	2fjc_A:0.3357840000):0.1196630000):0.1170290000):0.0483898000):0.0322526000	1n1q_A:0.1903320000);
(1ji5_A:0.1719900000	1jig_A:0.1484870000	(1n1q_A:0.2301790000	((2chp_A:0.2575230000	(((((1dps_A:0.0000010000	1jts_A:0.0000010000):0.2441400000	1o9r_A:0.1557230000):0.3237810000	1uvh_A:0.4173780000):0.3063790000	(1tjo_A:0.0000010000	1tk6_A:0.0000010000):0.5010970000):0.1935350000	(((((((2fzf_A:1.0863640000	3qhb_A:0.6284880000):0.1842700000	(1lko_A:0.4829590000	1yuz_A:0.6157800000):0.3294330000):0.3501270000	(1otk_A:1.7834480000	((((((1oqu_A:0.0959610000	1r2f_A:0.1482870000):0.0356728000	1uzr_A:0.0000230000):0.4185890000	1mxr_A:0.6234910000):0.2831310000	(1jk0_A:0.1220780000	(2uw2_A:0.0058590000	1w68_A:0.0166870000):0.1232850000):0.6124680000):0.3919400000	3ee4_A:0.6106120000):0.3356780000	((((2inc_B:0.7605050000	2inp_C:0.7425300000):0.3911310000	1mty_B:0.8364580000):0.4013810000	(1mty_D:0.7331860000	3dhg_A:0.7716670000):0.1874850000):0.6338260000	(((2uw1_A:0.0000010000	2uw1_B:0.0000010000):0.0545607000	1afr_A:0.0804840000):0.8394490000	1za0_A:0.6588370000):0.4158240000):0.2129830000):0.3675410000):0.5539730000):0.1393160000	((((1lb3_A:0.0511240000	2za7_A:0.0704260000):0.2502020000	(1bg7_A:0.0436680000	1r03_A:0.1844190000):0.0451300000):0.1333110000	(1z6o_A:0.7129220000	1z6o_M:0.5803670000):0.1073730000):0.2387560000	(((1eum_A:0.2190040000	1krq_A:0.1815860000):0.1839650000	(2jd7_A:0.1709780000	1vlg_A:0.2314710000):0.1076250000):0.0794433000	3e6s_A:0.6398510000):0.1953630000):0.2979710000):0.1966270000	(((1bcf_A:0.0000010000	3e1q_A:0.0000010000):0.1379300000	2fkz_A:0.1024800000):0.0584430000	1jgc_A:0.2274810000):0.3884500000):0.1923140000	1nfv_A:0.4952190000):0.2705170000	2vzb_A:0.6156170000):0.2129530000):0.1165500000):0.0662859000	(((1qgh_A:0.2347810000	2ux1_A:0.3576080000):0.2236010000	2fjc_A:0.4362610000):0.0565020000	1ji4_A:0.4447250000):0.1047610000):0.0739812000):0.0323784000);
(1ji5_A:0.2274330000	(1jig_A:0.1465630000	(2chp_A:0.3497100000	(((1qgh_A:0.2942090000	2ux1_A:0.4043700000):0.1671710000	(1ji4_A:0.4171940000	2fjc_A:0.4401460000):0.2060200000):0.0852312000	(((((1dps_A:0.0000010000	1jts_A:0.0000010000):0.4344230000	1o9r_A:0.1981390000):0.1588360000	1uvh_A:0.5794980000):0.2642150000	(1tjo_A:0.0000010000	1tk6_A:0.0000010000):0.6597050000):0.2679890000	(((((2fzf_A:1.2501830000	((1lko_A:0.3974900000	1yuz_A:0.4841080000):0.3975850000	3qhb_A:0.8940770000):0.2152410000):0.3438090000	(((((1lb3_A:0.0647980000	2za7_A:0.0792640000):0.1906860000	(1bg7_A:0.0634160000	1r03_A:0.1567880000):0.0398620000):0.2538850000	(1z6o_A:0.7170490000	1z6o_M:0.4698050000):0.0972415000):0.1881410000	(((1eum_A:0.2720720000	1krq_A:0.1998550000):0.2393610000	3e6s_A:0.6379930000):0.1364900000	(2jd7_A:0.2222370000	1vlg_A:0.1856760000):0.1046310000):0.1626700000):0.5623570000	(1otk_A:1.2782860000	(((((((1oqu_A:0.1070160000	1r2f_A:0.1321240000):0.0391088000	1uzr_A:0.0152120000):0.7295870000	1mxr_A:0.5740090000):0.3376800000	(1jk0_A:0.2279490000	(2uw2_A:0.0000020000	1w68_A:0.0421370000):0.1270220000):0.4743670000):0.2342860000	3ee4_A:0.7936920000):0.5332520000	(((2uw1_A:0.0000010000	2uw1_B:0.0000010000):0.0465710000	1afr_A:0.0985930000):0.7355750000	1za0_A:0.9723680000):0.4587730000):0.1745100000	(((2inc_B:0.4915960000	2inp_C:1.3162510000):0.3880820000	(1mty_D:1.0597070000	3dhg_A:0.8002690000):0.2442110000):0.2779910000	1mty_B:0.8382670000):0.4428060000):0.5150870000):1.1524100000):0.1002090000):0.2142080000	(((1bcf_A:0.0000020000	3e1q_A:0.0000010000):0.1649380000	2fkz_A:0.1257720000):0.1180940000	1jgc_A:0.1977870000):0.3308770000):0.2487740000	1nfv_A:0.6520970000):0.1683680000	2vzb_A:0.9203090000):0.1159370000):0.0803616000):0.0442590000):0.0905857000):0.0447424000	1n1q_A:0.2844610000);
(1ji5_A:0.1878370000	((1jig_A:0.1358460000	(1ji4_A:0.3401690000	2fjc_A:0.2559110000):0.2776580000):0.0999537000	1n1q_A:0.2070340000):0.0481148000	((2chp_A:0.3130120000	(1qgh_A:0.2745420000	2ux1_A:0.2713940000):0.3066710000):0.0537876000	(((((1dps_A:0.0000010000	1jts_A:0.0000010000):0.2719880000	1o9r_A:0.1506530000):0.2913400000	1uvh_A:0.4235100000):0.2791900000	(1tjo_A:0.0000010000	1tk6_A:0.0000010000):0.4480150000):0.1163270000	((((((2fzf_A:1.1375230000	1yuz_A:0.5619800000):0.1371400000	1lko_A:0.4355360000):0.1644890000	3qhb_A:0.5701420000):0.2620390000	((((((((1lb3_A:0.0655440000	2za7_A:0.0879360000):0.2178350000	1bg7_A:0.0388420000):0.0626216000	1r03_A:0.1256550000):0.1303610000	1z6o_A:0.7966550000):0.1114910000	1z6o_M:0.6195090000):0.1515020000	3e6s_A:0.6687320000):0.0835567000	((1eum_A:0.1998420000	1krq_A:0.2548710000):0.1926660000	(2jd7_A:0.1238400000	1vlg_A:0.1952420000):0.0272259000):0.0789758000):0.4064190000	(1otk_A:1.2480450000	((((((1oqu_A:0.1029210000	1r2f_A:0.1432340000):0.0379618000	1uzr_A:0.0195940000):0.4383730000	(1mxr_A:0.5476280000	(1jk0_A:0.1577910000	(2uw2_A:0.0151090000	1w68_A:0.0451980000):0.0927094000):0.6255290000):0.1128740000):0.3081220000	3ee4_A:0.7471410000):0.4758170000	(((2uw1_A:0.0000010000	2uw1_B:0.0000010000):0.0656092000	1afr_A:0.0859070000):0.7218460000	1za0_A:1.0143670000):0.4506280000):0.1279160000	(((2inc_B:0.6268880000	2inp_C:0.6742400000):0.4302440000	1mty_B:0.7489080000):0.1676560000	(1mty_D:0.6755180000	3dhg_A:0.7898940000):0.2445960000):0.6369970000):0.2232080000):0.6607530000):0.0421556000):0.1577470000	((((1bcf_A:0.0000020000	3e1q_A:0.0000010000):0.1491080000	2fkz_A:0.0646740000):0.1016790000	1jgc_A:0.2590600000):0.3209710000	1nfv_A:0.4877610000):0.2136970000):0.1714550000	2vzb_A:0.6405300000):0.2163140000):0.1293560000):0.0906192000);
(1ji5_A:0.1880270000	(1jig_A:0.1458010000	((2chp_A:0.2635920000	(((((1dps_A:0.0000010000	1jts_A:0.0000010000):0.2611150000	1o9r_A:0.2296100000):0.2500050000	1uvh_A:0.4807170000):0.2092140000	(1tjo_A:0.0000010000	1tk6_A:0.0000010000):0.6292800000):0.1761700000	((((2fzf_A:1.3508820000	1nfv_A:0.4219860000):0.0809514000	(((1bcf_A:0.0000010000	3e1q_A:0.0000010000):0.2215060000	2fkz_A:0.1483750000):0.1522660000	1jgc_A:0.1637070000):0.3634790000):0.2574880000	(((1lko_A:0.2810580000	1yuz_A:0.6128930000):0.2672850000	3qhb_A:0.7043080000):0.1897200000	((((((1lb3_A:0.0420340000	2za7_A:0.0777890000):0.2376950000	1bg7_A:0.0133670000):0.0557673000	1r03_A:0.1655940000):0.2008470000	(1z6o_A:0.8025930000	1z6o_M:0.4460420000):0.1438510000):0.1305000000	(((1eum_A:0.2950420000	1krq_A:0.2327990000):0.1776130000	3e6s_A:0.6744230000):0.0509161000	(2jd7_A:0.1250480000	1vlg_A:0.2181970000):0.1187180000):0.1734790000):0.5749560000	(1otk_A:1.4514420000	(((((((1oqu_A:0.1080950000	1r2f_A:0.1350900000):0.0622401000	1uzr_A:0.0151730000):0.5641150000	1mxr_A:0.7226680000):0.2741020000	(1jk0_A:0.1018990000	(2uw2_A:0.0147550000	1w68_A:0.0309850000):0.1598070000):0.7323940000):0.3920550000	3ee4_A:0.8622300000):0.3501230000	(((2uw1_A:0.0000010000	2uw1_B:0.0000010000):0.0835890000	1afr_A:0.0623950000):0.6758570000	1za0_A:0.9841170000):0.4447280000):0.1393800000	(((2inc_B:0.6781860000	2inp_C:1.1565110000):0.5440560000	1mty_B:0.8020170000):0.2494870000	(1mty_D:0.6882390000	3dhg_A:0.9520880000):0.2182550000):0.5978640000):0.5467700000):0.5528170000):0.0504391000):0.2315720000):0.1218690000	2vzb_A:0.8269180000):0.2909950000):0.1213890000):0.0555464000	((1qgh_A:0.2260130000	2ux1_A:0.4469990000):0.2581510000	(1ji4_A:0.3888000000	2fjc_A:0.4880130000):0.1641290000):0.1304710000):0.0750660000):0.0198324000	1n1q_A:0.2744020000);
(1ji5_A:0.1668230000	1jig_A:0.1601380000	(1n1q_A:0.2720110000	((2chp_A:0.2399960000	(((((1dps_A:0.0000010000	1jts_A:0.0000010000):0.3005140000	1o9r_A:0.1252070000):0.3300930000	1uvh_A:0.5034370000):0.3738330000	(1tjo_A:0.0000010000	1tk6_A:0.0000010000):0.3436950000):0.2739340000	(((((((2fzf_A:1.5586010000	(1lko_A:0.5025040000	1yuz_A:0.6186330000):0.1442000000):0.2326220000	3qhb_A:0.8202670000):0.3792480000	(1otk_A:1.8992850000	((((((1oqu_A:0.0996490000	1r2f_A:0.1815530000):0.0451726000	1uzr_A:0.0257410000):0.4618360000	1mxr_A:0.8403990000):0.1332460000	(1jk0_A:0.1678870000	(2uw2_A:0.0039810000	1w68_A:0.0339570000):0.1273660000):0.6863880000):0.3449600000	3ee4_A:0.7473640000):0.3661600000	((((2inc_B:0.6352740000	2inp_C:1.0678030000):0.5692450000	1mty_B:0.7814090000):0.1764910000	(1mty_D:0.5890410000	3dhg_A:0.9010500000):0.2365480000):0.6035560000	(((2uw1_A:0.0000010000	2uw1_B:0.0000010000):0.0830858000	1afr_A:0.0478440000):0.6411460000	1za0_A:0.9915100000):0.4669470000):0.1404280000):0.2306340000):0.6197260000):0.0140463000	(((((1lb3_A:0.0412250000	2za7_A:0.0613450000):0.2404270000	1bg7_A:0.0400360000):0.0647659000	(1z6o_A:0.8488050000	1z6o_M:0.6246830000):0.2329620000):0.1110230000	1r03_A:0.0769270000):0.3965030000	(((1eum_A:0.2285130000	1krq_A:0.2384760000):0.1395630000	3e6s_A:0.6709040000):0.0866364000	(2jd7_A:0.1258630000	1vlg_A:0.3272480000):0.0602665000):0.1627910000):0.4645840000):0.1595810000	(((1bcf_A:0.0000010000	3e1q_A:0.0000010000):0.1123690000	2fkz_A:0.1002930000):0.1401650000	1jgc_A:0.2059110000):0.3174180000):0.2134790000	1nfv_A:0.5187200000):0.2847630000	2vzb_A:0.5943570000):0.1243150000):0.1003890000):0.0554826000	((1qgh_A:0.2308680000	2ux1_A:0.3320980000):0.2261550000	(1ji4_A:0.3866030000	2fjc_A:0.5760400000):0.1582610000):0.1220130000):0.0862810000):0.0334089000);
(1ji5_A:0.1710510000	((1jig_A:0.1325410000	((1qgh_A:0.2122970000	2ux1_A:0.3690340000):0.2539730000	(1ji4_A:0.3972960000	2fjc_A:0.3376380000):0.1316040000):0.0485616000):0.0653951000	((2chp_A:0.3197680000	((((1dps_A:0.0000010000	1jts_A:0.0000010000):0.3243450000	1o9r_A:0.1711140000):0.1898210000	1uvh_A:0.4902540000):0.3427420000	(1tjo_A:0.0000010000	1tk6_A:0.0000010000):0.5370160000):0.1995230000):0.0359492000	(((((2fzf_A:1.2218430000	((1lko_A:0.4194830000	1yuz_A:0.5314260000):0.2533350000	3qhb_A:0.6119210000):0.2171970000):0.1978380000	((((((1lb3_A:0.0779970000	2za7_A:0.0431150000):0.2654160000	1bg7_A:0.0498210000):0.1461390000	1r03_A:0.0797430000):0.2069520000	(1z6o_A:0.8559190000	1z6o_M:0.5193430000):0.1219800000):0.2568630000	(((1eum_A:0.2426010000	1krq_A:0.2179650000):0.1463000000	3e6s_A:0.6261380000):0.1181970000	(2jd7_A:0.1231700000	1vlg_A:0.3725460000):0.0435036000):0.1160820000):0.6115160000	(1otk_A:1.7200310000	((((((1oqu_A:0.1210130000	1r2f_A:0.1474030000):0.0479853000	1uzr_A:0.0380760000):0.4166600000	1mxr_A:0.7262390000):0.5138700000	(1jk0_A:0.2059960000	(2uw2_A:0.0077230000	1w68_A:0.0278350000):0.0836000000):0.7200700000):0.4410450000	3ee4_A:0.4836300000):0.3861790000	((((2inc_B:0.5394980000	2inp_C:0.8621700000):0.5183620000	1mty_B:0.8418260000):0.3652950000	(1mty_D:0.6825730000	3dhg_A:0.7608020000):0.2877250000):0.4865860000	(((2uw1_A:0.0000010000	2uw1_B:0.0000010000):0.0051115500	1afr_A:0.1358050000):0.7017500000	1za0_A:1.1137620000):0.4891960000):0.1471360000):0.2839660000):0.6321630000):0.0901195000):0.2825040000	(((1bcf_A:0.0000020000	3e1q_A:0.0000010000):0.2205720000	2fkz_A:0.1502560000):0.1163450000	1jgc_A:0.2818860000):0.4201150000):0.1966600000	1nfv_A:0.4876310000):0.2574730000	2vzb_A:0.8788410000):0.3231170000):0.0660190000):0.0512323000	1n1q_A:0.2410870000);
(1ji5_A:0.1795890000	(1jig_A:0.1588480000	(((2chp_A:0.2209910000	((((1dps_A:0.0000010000	1jts_A:0.0000010000):0.3506980000	1o9r_A:0.1876540000):0.3855680000	1uvh_A:0.5401220000):0.2633760000	(1tjo_A:0.0000010000	1tk6_A:0.0000010000):0.5010950000):0.3846350000):0.0790624000	(((((2fzf_A:1.4246300000	(1lko_A:0.4309390000	1yuz_A:0.5529030000):0.2273300000):0.1089300000	3qhb_A:0.8405980000):0.2562530000	(((((((((1lb3_A:0.0465900000	2za7_A:0.0711490000):0.2528780000	1bg7_A:0.0318480000):0.0469146000	1r03_A:0.1541210000):0.1484740000	1z6o_A:0.8627070000):0.1538670000	1z6o_M:0.4985330000):0.3802180000	3e6s_A:0.4423020000):0.1497210000	(2jd7_A:0.2037380000	1vlg_A:0.2693440000):0.1182500000):0.0653454000	(1eum_A:0.2099690000	1krq_A:0.2838070000):0.1940370000):0.3998710000	1otk_A:2.0955870000):0.1176640000):0.2960650000	(((((1bcf_A:0.0000010000	3e1q_A:0.0000010000):0.2015950000	2fkz_A:0.1374090000):0.1789590000	1jgc_A:0.1945670000):0.4206940000	1nfv_A:0.3965610000):0.0526353000	(((((((1oqu_A:0.1369960000	1uzr_A:0.0255420000):0.0766324000	1r2f_A:0.0645960000):0.5484680000	1mxr_A:0.6735710000):0.2327780000	(1jk0_A:0.1276400000	(2uw2_A:0.0066780000	1w68_A:0.0205450000):0.1186230000):0.6865770000):0.3407620000	3ee4_A:0.8422120000):0.4255380000	(((2uw1_A:0.0000010000	2uw1_B:0.0000010000):0.0571543000	1afr_A:0.0781970000):0.7985180000	1za0_A:1.1361100000):0.3195950000):0.1000040000	((((2inc_B:0.6753960000	2inp_C:0.9834100000):0.3410040000	1mty_B:0.7698960000):0.6798260000	1mty_D:0.5946030000):0.0235412000	3dhg_A:0.7589480000):0.6442350000):1.0120500000):0.1276840000):0.2736800000	2vzb_A:0.7849030000):0.2896320000):0.0786435000	((1qgh_A:0.2663960000	2ux1_A:0.4851080000):0.1957160000	(1ji4_A:0.4814120000	2fjc_A:0.4766810000):0.1379650000):0.1742060000):0.0505934000):0.0372210000	1n1q_A:0.2644030000);
(1ji5_A:0.2027470000	1jig_A:0.1912970000	(1n1q_A:0.2047020000	(((2chp_A:0.2551180000	((((1dps_A:0.0000010000	1jts_A:0.0000010000):0.2525470000	1o9r_A:0.1591920000):0.3351470000	1uvh_A:0.4106240000):0.3436320000	(1tjo_A:0.0000010000	1tk6_A:0.0000010000):0.4812470000):0.2387960000):0.0426186000	(((2fzf_A:1.3278810000	(1otk_A:1.5947540000	(((((((1oqu_A:0.1576270000	1uzr_A:0.0412580000):0.0598547000	1r2f_A:0.1044610000):0.5463830000	1mxr_A:0.6868450000):0.2006550000	(1jk0_A:0.1414790000	(2uw2_A:0.0000020000	1w68_A:0.0325650000):0.1231620000):0.6919590000):0.3748340000	3ee4_A:0.6172580000):0.4167500000	((2inc_B:0.8863410000	(2inp_C:0.7972110000	1mty_B:1.0068030000):0.2986420000):0.3047750000	(1mty_D:0.8827820000	3dhg_A:0.8648920000):0.0829174000):0.6962040000):0.1427080000	(((2uw1_A:0.0000010000	2uw1_B:0.0000010000):0.0647684000	1afr_A:0.0815460000):0.6230590000	1za0_A:0.9649240000):0.4692310000):0.4262800000):0.3259750000):0.5491720000	(((((1bcf_A:0.0000010000	3e1q_A:0.0000010000):0.1176400000	2fkz_A:0.0860670000):0.1093350000	1jgc_A:0.1826160000):0.3715480000	1nfv_A:0.5010710000):0.2723670000	((1lko_A:0.4442630000	(1yuz_A:0.6444660000	3qhb_A:0.9698190000):0.1169050000):0.6164010000	(((((1lb3_A:0.0536620000	2za7_A:0.0872840000):0.2062910000	1bg7_A:0.0610220000):0.0245372000	(1z6o_A:0.7464610000	1z6o_M:0.6425870000):0.2222300000):0.0833478000	1r03_A:0.0920400000):0.3723810000	(((1eum_A:0.2154100000	1krq_A:0.2290600000):0.1206810000	3e6s_A:0.5283800000):0.0658328000	(2jd7_A:0.1626820000	1vlg_A:0.2580510000):0.0664440000):0.2059470000):0.4336590000):0.1038520000):0.2560180000):0.1471620000	2vzb_A:0.5740940000):0.4004760000):0.0446065000	((1qgh_A:0.2606970000	2ux1_A:0.3996040000):0.2004700000	(1ji4_A:0.3567080000	2fjc_A:0.3701760000):0.1745390000):0.1029190000):0.1181250000):0.0424522000);
(1ji5_A:0.1382670000	(1jig_A:0.1670120000	(((2chp_A:0.3195540000	((((1dps_A:0.0000010000	1jts_A:0.0000010000):0.3004540000	1o9r_A:0.1614390000):0.3119370000	1uvh_A:0.5201460000):0.3013370000	((1tjo_A:0.0000010000	1tk6_A:0.0000010000):0.6147830000	((((2fzf_A:1.5262410000	(((1otk_A:1.3984310000	(((2uw1_A:0.0000010000	2uw1_B:0.0000010000):0.0700970000	1afr_A:0.1186230000):0.8967950000	1za0_A:1.1070090000):0.2086300000):0.3550370000	(((2inc_B:0.6749900000	2inp_C:0.7906780000):0.5032600000	1mty_B:0.9421020000):0.3903080000	(1mty_D:0.7137510000	3dhg_A:0.7647900000):0.1396520000):0.7122740000):0.2563750000	(((((1oqu_A:0.1076560000	1r2f_A:0.1592290000):0.0264000000	1uzr_A:0.0355600000):0.4864830000	1mxr_A:0.5797120000):0.4101430000	(1jk0_A:0.1506350000	(2uw2_A:0.0046840000	1w68_A:0.0448420000):0.1373700000):0.5739530000):0.4839230000	3ee4_A:0.6294140000):0.3753410000):1.1358800000):0.3519510000	((1lko_A:0.3656900000	(1yuz_A:0.6352620000	3qhb_A:0.9034980000):0.2512750000):0.4995530000	((((((1lb3_A:0.0582020000	2za7_A:0.0312010000):0.2337800000	1r03_A:0.1412650000):0.0684194000	1bg7_A:0.0314580000):0.1663100000	1z6o_A:0.6881340000):0.1558010000	1z6o_M:0.4695610000):0.2881870000	(((1eum_A:0.2977290000	1krq_A:0.1558310000):0.1257560000	3e6s_A:0.4677090000):0.0919438000	(2jd7_A:0.2171620000	1vlg_A:0.2849070000):0.0916736000):0.1711700000):0.4075220000):0.0108221000):0.2017050000	((((1bcf_A:0.0000010000	3e1q_A:0.0000010000):0.1485860000	2fkz_A:0.0974800000):0.1326010000	1jgc_A:0.1575980000):0.3317670000	1nfv_A:0.4616350000):0.1661060000):0.2213390000	2vzb_A:0.8251160000):0.1455360000):0.0855384000):0.1266750000):0.0393875000	(1qgh_A:0.2692900000	2ux1_A:0.4101090000):0.2359170000):0.0684084000	(1ji4_A:0.3240490000	2fjc_A:0.4050260000):0.2755770000):0.0980480000):0.0429208000	1n1q_A:0.2780300000);
(1ji5_A:0.1515780000	(1jig_A:0.1849300000	(1n1q_A:0.2945040000	(2chp_A:0.2035450000	(((((1dps_A:0.0000010000	1jts_A:0.0000010000):0.2004850000	1o9r_A:0.1401580000):0.1915060000	1uvh_A:0.4692730000):0.2935980000	(1tjo_A:0.0000010000	1tk6_A:0.0000010000):0.4197540000):0.2288290000	(((((((2fzf_A:1.2365750000	1yuz_A:0.5710800000):0.1409560000	1lko_A:0.4240100000):0.4013810000	3qhb_A:0.7996000000):0.2848320000	(1otk_A:1.7743080000	(((((((1oqu_A:0.1671750000	1uzr_A:0.0576050000):0.0795532000	1r2f_A:0.0880190000):0.5605780000	1mxr_A:0.7038090000):0.2829230000	(1jk0_A:0.1042010000	(2uw2_A:0.0028880000	1w68_A:0.0354150000):0.1050200000):0.5152810000):0.3944930000	((2inc_B:0.7301360000	(2inp_C:1.0272520000	1mty_B:1.1479250000):0.4646640000):0.4695130000	(1mty_D:1.0499380000	3dhg_A:0.5937040000):0.0896844000):0.6241410000):0.2084950000	3ee4_A:0.8737550000):0.1920890000	(((2uw1_A:0.0000010000	2uw1_B:0.0000010000):0.0448002000	1afr_A:0.0784980000):0.8382210000	1za0_A:0.9265950000):0.3734350000):0.2709300000):0.6919300000):0.0000023207	(((((1lb3_A:0.0688680000	2za7_A:0.0349270000):0.1743040000	1r03_A:0.1386360000):0.0569242000	1bg7_A:0.0322660000):0.1554020000	(1z6o_A:0.7282160000	1z6o_M:0.4899100000):0.1671910000):0.2965310000	(((1eum_A:0.2391710000	1krq_A:0.2341060000):0.1052450000	3e6s_A:0.5360780000):0.1143460000	(2jd7_A:0.1416700000	1vlg_A:0.1986890000):0.1092060000):0.1808890000):0.3662060000):0.2978740000	((((1bcf_A:0.0000010000	3e1q_A:0.0000010000):0.1102490000	2fkz_A:0.1475990000):0.1566460000	1jgc_A:0.2296920000):0.3797150000	1nfv_A:0.4595880000):0.1703120000):0.1754830000	2vzb_A:0.6860910000):0.1508380000):0.1495940000):0.0868432000):0.0179199000):0.0735963000	((1qgh_A:0.1826360000	2ux1_A:0.3880770000):0.2174940000	(1ji4_A:0.3160680000	2fjc_A:0.4031480000):0.1682120000):0.1056120000);
(1ji5_A:0.1694920000	(1jig_A:0.1791110000	((2chp_A:0.2900590000	(((((1dps_A:0.0000010000	1jts_A:0.0000010000):0.2367350000	1o9r_A:0.2574340000):0.3825170000	1uvh_A:0.4980920000):0.2440110000	(1tjo_A:0.0000010000	1tk6_A:0.0000010000):0.4064750000):0.1596900000	(((((((2fzf_A:1.2521180000	1yuz_A:0.7187610000):0.1583310000	1lko_A:0.2940920000):0.2975690000	3qhb_A:0.9777520000):0.3254750000	((((((1lb3_A:0.0653350000	2za7_A:0.0576070000):0.2353000000	1r03_A:0.1406530000):0.0463975000	1bg7_A:0.0290220000):0.1791610000	1z6o_A:0.8867080000):0.1421660000	1z6o_M:0.4963600000):0.2997820000	(((1eum_A:0.2413170000	1krq_A:0.1870740000):0.2088200000	3e6s_A:0.6271920000):0.0748967000	(2jd7_A:0.1716660000	1vlg_A:0.2341530000):0.0914279000):0.0627169000):0.4456490000):0.0684395000	(1otk_A:1.7890000000	((((((1oqu_A:0.1085550000	1uzr_A:0.0406050000):0.0593503000	1r2f_A:0.1087980000):0.7469500000	1mxr_A:0.6710950000):0.2688670000	(1jk0_A:0.0981650000	(2uw2_A:0.0069750000	1w68_A:0.0220770000):0.1707290000):0.5868870000):0.3889910000	3ee4_A:0.9813180000):0.2487270000	(((2inc_B:0.7934920000	(2inp_C:0.8459280000	1mty_B:0.8111480000):0.3336490000):0.3896740000	(1mty_D:0.7873090000	3dhg_A:0.9242400000):0.0952395000):0.5151600000	(((2uw1_A:0.0000010000	2uw1_B:0.0000010000):0.0998874000	1afr_A:0.0773030000):0.6909290000	1za0_A:1.0834330000):0.3556410000):0.3401310000):0.4245200000):0.6555470000):0.1348550000	((((1bcf_A:0.0000010000	3e1q_A:0.0000010000):0.1470880000	2fkz_A:0.0871470000):0.1046850000	1jgc_A:0.2646520000):0.4012190000	1nfv_A:0.4302180000):0.1617550000):0.2063910000	2vzb_A:0.6682660000):0.1723810000):0.2055610000):0.0584128000	((1qgh_A:0.2219870000	2ux1_A:0.3933550000):0.3080510000	(1ji4_A:0.3055920000	2fjc_A:0.4474110000):0.2443310000):0.0825665000):0.1146450000):0.0130907000	1n1q_A:0.2613330000);
(1ji5_A:0.1928750000	(1jig_A:0.0591610000	((1qgh_A:0.2905890000	2ux1_A:0.3068110000):0.4357040000	(1ji4_A:0.4578830000	2fjc_A:0.3687810000):0.2019940000):0.1052380000):0.0714420000	(1n1q_A:0.2829080000	(2chp_A:0.3293280000	(((((1dps_A:0.0000010000	1jts_A:0.0000010000):0.2539820000	1o9r_A:0.1659080000):0.4103450000	1uvh_A:0.5009740000):0.3133700000	(1tjo_A:0.0000010000	1tk6_A:0.0000010000):0.4484910000):0.3261180000	((((((2fzf_A:1.3930410000	(1lko_A:0.5198170000	1yuz_A:0.5384100000):0.1299600000):0.2313490000	(3qhb_A:0.8651120000	((((1otk_A:2.0932580000	(((2uw1_A:0.0000010000	2uw1_B:0.0000010000):0.0277133000	1afr_A:0.1148400000):1.0755900000	1za0_A:0.7812490000):0.0910124000):0.7328090000	(((2inc_B:0.9104420000	(2inp_C:1.4445500000	1mty_B:0.8115170000):0.3250230000):0.3236490000	3dhg_A:0.8246080000):0.0137993000	1mty_D:0.6886590000):0.9766360000):0.3010070000	((((1oqu_A:0.1009040000	1r2f_A:0.1394050000):0.0521704000	1uzr_A:0.0099050000):0.4890190000	1mxr_A:0.9480280000):0.3662560000	(1jk0_A:0.1375870000	(2uw2_A:0.0118840000	1w68_A:0.0262770000):0.1832840000):0.8369140000):0.3013560000):0.1927060000	3ee4_A:0.5188680000):1.3684300000):0.1956130000):0.4729010000	(((((1lb3_A:0.0849680000	2za7_A:0.0665060000):0.2550090000	1bg7_A:0.0387700000):0.0564120000	1r03_A:0.1622220000):0.1725270000	(1z6o_A:0.7794870000	1z6o_M:0.5473570000):0.1521910000):0.3160450000	(((1eum_A:0.3076950000	1krq_A:0.2826130000):0.0846664000	3e6s_A:0.6309410000):0.0870537000	(2jd7_A:0.2026160000	1vlg_A:0.2172970000):0.0588151000):0.1688170000):0.3461080000):0.1734830000	(((1bcf_A:0.0000010000	3e1q_A:0.0000010000):0.1275560000	2fkz_A:0.1394650000):0.1395220000	1jgc_A:0.2077040000):0.2972710000):0.1546970000	1nfv_A:0.4785940000):0.2880010000	2vzb_A:0.7427850000):0.2164690000):0.1031000000):0.0718573000):0.0781654000);
(1ji5_A:0.2543830000	(1jig_A:0.1904480000	((2chp_A:0.3299040000	(((((1dps_A:0.0000010000	1jts_A:0.0000020000):0.3388460000	1o9r_A:0.1794520000):0.4434680000	1uvh_A:0.5842290000):0.2299380000	(1tjo_A:0.0000020000	1tk6_A:0.0000020000):0.4095520000):0.1696920000	(((((2fzf_A:1.3508350000	(1lko_A:0.2847960000	(1yuz_A:0.7981760000	3qhb_A:1.0391790000):0.1536330000):0.2874260000):0.2779470000	(1otk_A:1.8575990000	((((((1oqu_A:0.1119620000	1r2f_A:0.1702680000):0.0300669000	1uzr_A:0.0057950000):0.4590920000	1mxr_A:0.7644990000):0.3486080000	(1jk0_A:0.1575360000	(2uw2_A:0.0151600000	1w68_A:0.0309890000):0.1204770000):0.6564230000):0.3691200000	3ee4_A:0.6854110000):0.3527580000	(((((2inc_B:0.5908070000	2inp_C:0.7962710000):0.3219680000	1mty_B:1.1001240000):0.2634530000	3dhg_A:0.9297440000):0.0610855000	1mty_D:0.6141140000):0.5909170000	(((2uw1_A:0.0000010000	2uw1_B:0.0000010000):0.0766558000	1afr_A:0.0821000000):0.7939860000	1za0_A:1.1732940000):0.5463470000):0.3688480000):0.3433070000):0.8438710000):0.0095569000	(((((1lb3_A:0.0912340000	2za7_A:0.0691800000):0.1930920000	1r03_A:0.1973790000):0.0381932000	1bg7_A:0.0707340000):0.1961380000	(1z6o_A:0.8294780000	1z6o_M:0.4290740000):0.1395970000):0.2927940000	(((1eum_A:0.2479930000	1krq_A:0.2307820000):0.1406380000	(2jd7_A:0.1397390000	1vlg_A:0.3487740000):0.0850516000):0.1291760000	3e6s_A:0.4886130000):0.1781840000):0.4844180000):0.2418030000	((((1bcf_A:0.0000010000	3e1q_A:0.0000010000):0.1600390000	2fkz_A:0.1045570000):0.0918225000	1jgc_A:0.1900860000):0.3010480000	1nfv_A:0.4281160000):0.2802730000):0.2828670000	2vzb_A:0.7102250000):0.2025760000):0.1448250000):0.0874138000	((1qgh_A:0.3132050000	2ux1_A:0.3285220000):0.3043280000	(1ji4_A:0.3398300000	2fjc_A:0.3835370000):0.1552220000):0.1142910000):0.1266930000):0.0270786000	1n1q_A:0.2425840000);
(1ji5_A:0.2038840000	(1jig_A:0.1540560000	((2chp_A:0.3301880000	(((((1dps_A:0.0000010000	1jts_A:0.0000010000):0.2941720000	1o9r_A:0.2162890000):0.3822170000	1uvh_A:0.5367260000):0.2967720000	(1tjo_A:0.0000010000	1tk6_A:0.0000010000):0.5095100000):0.1221030000	((((((2fzf_A:1.0864420000	3qhb_A:0.6332300000):0.1677010000	(1lko_A:0.5057190000	1yuz_A:0.5132420000):0.2493310000):0.2108700000	((((1lb3_A:0.0467040000	2za7_A:0.0591520000):0.2186010000	(1bg7_A:0.0777820000	1r03_A:0.1257420000):0.0540102000):0.2005240000	(1z6o_A:0.7711160000	1z6o_M:0.4723510000):0.2389230000):0.1757320000	(((1eum_A:0.3126710000	1krq_A:0.1606170000):0.0943138000	3e6s_A:0.6852910000):0.0829578000	(2jd7_A:0.1831320000	1vlg_A:0.2123180000):0.1267370000):0.1146490000):0.5605520000):0.0000020737	(1otk_A:1.7997890000	((((((1oqu_A:0.1256670000	1uzr_A:0.0485170000):0.0697500000	1r2f_A:0.0801630000):0.5730370000	1mxr_A:0.5553190000):0.1084550000	(1jk0_A:0.1639660000	(2uw2_A:0.0196510000	1w68_A:0.0473570000):0.1788920000):0.5144490000):0.6289170000	(((2inc_B:0.5819580000	(2inp_C:0.9254620000	1mty_B:1.0163230000):0.2987290000):0.5729520000	(1mty_D:0.8303890000	3dhg_A:0.7203340000):0.1600350000):0.5996340000	(((2uw1_A:0.0000010000	2uw1_B:0.0000010000):0.0777295000	1afr_A:0.1113280000):0.5494960000	1za0_A:1.2073160000):0.5132450000):0.3689700000):0.1377060000	3ee4_A:0.6665590000):0.4862220000):0.5774490000):0.4034080000	((((1bcf_A:0.0000010000	3e1q_A:0.0000010000):0.1488850000	2fkz_A:0.1089320000):0.1785060000	1jgc_A:0.1982550000):0.2850170000	1nfv_A:0.6023400000):0.1984700000):0.2275590000	2vzb_A:0.5975760000):0.3564850000):0.0684668000):0.0702180000	((1qgh_A:0.2472780000	2ux1_A:0.3485820000):0.1475440000	(1ji4_A:0.3216280000	2fjc_A:0.3430490000):0.1784170000):0.1033000000):0.1285100000):0.0341993000	1n1q_A:0.2051730000);
(1ji5_A:0.1359560000	1jig_A:0.1682220000	(1n1q_A:0.3042620000	((2chp_A:0.2514550000	(((((1dps_A:0.0000010000	1jts_A:0.0000010000):0.2249700000	1o9r_A:0.1933420000):0.3596450000	1uvh_A:0.4725190000):0.1862990000	(1tjo_A:0.0000010000	1tk6_A:0.0000010000):0.4647840000):0.4100010000	(((((2fzf_A:1.1517310000	(1lko_A:0.5371920000	1yuz_A:0.6852750000):0.1259330000):0.2323780000	3qhb_A:0.8630880000):0.4237230000	(((((((1lb3_A:0.0660110000	2za7_A:0.0963610000):0.2548470000	1bg7_A:0.0799450000):0.0421017000	1r03_A:0.1849150000):0.1542220000	1z6o_A:0.9614090000):0.1624570000	1z6o_M:0.5008320000):0.1344650000	(((1eum_A:0.2983430000	1krq_A:0.2707230000):0.1148420000	3e6s_A:0.7617820000):0.0464087000	(2jd7_A:0.1725590000	1vlg_A:0.1436640000):0.1264220000):0.0920399000):0.4485460000	(1otk_A:1.6364450000	((((((1oqu_A:0.0682920000	1r2f_A:0.1053600000):0.0288803000	1uzr_A:0.0100240000):0.4071290000	1mxr_A:0.5249290000):0.2139190000	(1jk0_A:0.1383950000	(2uw2_A:0.0000020000	1w68_A:0.0381320000):0.1270650000):0.7241420000):0.7348890000	3ee4_A:0.4050940000):0.3886370000	(((2inc_B:0.6958590000	(2inp_C:0.7701040000	1mty_B:0.9435920000):0.3015070000):0.2353450000	(1mty_D:0.9387950000	3dhg_A:0.7250680000):0.1226510000):0.4275520000	(((2uw1_A:0.0000010000	2uw1_B:0.0000010000):0.0533771000	1afr_A:0.1170570000):0.9652530000	1za0_A:0.8940060000):0.5329120000):0.4960750000):0.5261730000):0.7843170000):0.0253323000):0.2372040000	((((1bcf_A:0.0000010000	3e1q_A:0.0000010000):0.1493920000	2fkz_A:0.1111600000):0.2001300000	1jgc_A:0.1842580000):0.3277720000	1nfv_A:0.4194270000):0.1259820000):0.2023740000	2vzb_A:0.6493910000):0.2714910000):0.1325050000):0.0755054000	((1qgh_A:0.2171900000	2ux1_A:0.4069500000):0.2230980000	(1ji4_A:0.3554230000	2fjc_A:0.2824970000):0.1178330000):0.1054930000):0.0920109000):0.0192136000);
(1ji5_A:0.2095290000	(1jig_A:0.1228000000	((2chp_A:0.2702160000	(((((1dps_A:0.0000010000	1jts_A:0.0000010000):0.2648510000	1o9r_A:0.2034130000):0.3538940000	1uvh_A:0.6875090000):0.2088820000	(1tjo_A:0.0000010000	1tk6_A:0.0000010000):0.5205340000):0.1608200000	(((((2fzf_A:1.1823940000	(1lko_A:0.3863790000	1yuz_A:0.4962820000):0.0905719000):0.1580680000	3qhb_A:0.8168690000):0.2867530000	((((((1lb3_A:0.0845110000	2za7_A:0.0790660000):0.3048110000	1bg7_A:0.0561550000):0.0562125000	1r03_A:0.1315900000):0.1599990000	(1z6o_A:0.8433120000	1z6o_M:0.5095190000):0.1376910000):0.1714050000	(((1eum_A:0.2351640000	1krq_A:0.1661670000):0.1946970000	3e6s_A:0.5845660000):0.0975787000	(2jd7_A:0.1619560000	1vlg_A:0.1955210000):0.1113990000):0.1439670000):0.4767280000	(1otk_A:1.5059980000	(((((((1oqu_A:0.1228940000	1uzr_A:0.0394150000):0.0580438000	1r2f_A:0.0708710000):0.4980190000	3ee4_A:0.8369890000):0.1708870000	1mxr_A:0.6774950000):0.3589070000	(1jk0_A:0.1436490000	(2uw2_A:0.0030550000	1w68_A:0.0234890000):0.1145570000):0.5137390000):0.6196960000	(((2uw1_A:0.0000010000	2uw1_B:0.0000010000):0.1019910000	1afr_A:0.0642630000):0.5294690000	1za0_A:1.0940280000):0.6510480000):0.2279150000	(((2inc_B:0.7676030000	2inp_C:0.8452850000):0.5318060000	1mty_B:0.7932420000):0.2140310000	(1mty_D:0.8165010000	3dhg_A:0.8763860000):0.2961720000):0.5414040000):0.3844370000):1.1938800000):0.0265056000):0.1082510000	((((1bcf_A:0.0000010000	3e1q_A:0.0000010000):0.1991560000	2fkz_A:0.0910470000):0.1585530000	1jgc_A:0.1674920000):0.3194550000	1nfv_A:0.6257410000):0.2072100000):0.1858090000	2vzb_A:0.6204400000):0.3013700000):0.1468440000):0.0957076000	((1qgh_A:0.2760230000	2ux1_A:0.4260480000):0.2723030000	(1ji4_A:0.4374190000	2fjc_A:0.4030740000):0.2003160000):0.0898223000):0.0879444000):0.0437584000	1n1q_A:0.2583220000);
(1ji5_A:0.2246740000	(1jig_A:0.1216380000	(2chp_A:0.2943140000	((((1qgh_A:0.3306410000	2ux1_A:0.4266740000):0.3206020000	2fjc_A:0.3278900000):0.0802386000	1ji4_A:0.4658790000):0.0866421000	(((((1dps_A:0.0000010000	1jts_A:0.0000010000):0.1573930000	1o9r_A:0.2342650000):0.3442050000	1uvh_A:0.4821510000):0.2573670000	(1tjo_A:0.0000010000	1tk6_A:0.0000010000):0.4627480000):0.2858410000	(((((2fzf_A:1.0324650000	(1lko_A:0.2829100000	1yuz_A:0.8046900000):0.1400690000):0.1386900000	3qhb_A:0.7618860000):0.3916690000	(((((((1lb3_A:0.0902750000	2za7_A:0.0791510000):0.2246150000	1bg7_A:0.0759090000):0.0502516000	1r03_A:0.1283390000):0.1774200000	1z6o_A:0.8699400000):0.2359750000	1z6o_M:0.5733150000):0.0491571000	(((1eum_A:0.1956630000	1krq_A:0.3432560000):0.2151140000	(2jd7_A:0.2193370000	1vlg_A:0.2205320000):0.0537622000):0.1388930000	3e6s_A:0.6757900000):0.1947960000):0.4261340000	(1otk_A:1.7684080000	(((((((1oqu_A:0.1229480000	1uzr_A:0.0384210000):0.0419211000	1r2f_A:0.1288710000):0.3221150000	1mxr_A:0.6651060000):0.1727900000	(1jk0_A:0.1449430000	(2uw2_A:0.0101910000	1w68_A:0.0211220000):0.1305850000):0.7003550000):0.4118900000	3ee4_A:0.6644340000):0.4553610000	(((2uw1_A:0.0000010000	2uw1_B:0.0000010000):0.1165300000	1afr_A:0.0140740000):0.9214100000	1za0_A:0.8317390000):0.3212670000):0.1361520000	(((2inc_B:0.6872830000	2inp_C:0.8162540000):0.4565090000	1mty_B:1.1079900000):0.3257360000	(1mty_D:0.8481210000	3dhg_A:0.7047980000):0.1320640000):0.6785240000):0.1598390000):0.9297260000):0.0621279000):0.0972272000	((((1bcf_A:0.0000010000	3e1q_A:0.0000010000):0.1191950000	2fkz_A:0.1298290000):0.0961760000	1jgc_A:0.2261330000):0.3128780000	1nfv_A:0.4437620000):0.3240910000):0.2105070000	2vzb_A:0.5762570000):0.1905960000):0.1457530000):0.0366602000):0.1303140000):0.0097581400	1n1q_A:0.2199110000);
(1ji5_A:0.2555820000	1jig_A:0.1433480000	((((1n1q_A:0.1862060000	((((1dps_A:0.0000010000	1jts_A:0.0000010000):0.1088730000	1o9r_A:0.2709550000):0.2079520000	1uvh_A:0.5184720000):0.3382960000	(1tjo_A:0.0000010000	1tk6_A:0.0000010000):0.7773300000):0.3102580000):0.0376998000	((1qgh_A:0.2770620000	2ux1_A:0.5753760000):0.2164340000	(1ji4_A:0.4657440000	2fjc_A:0.4242710000):0.2627220000):0.0932519000):0.0726636000	(((((2fzf_A:1.1184860000	(((1otk_A:2.0681160000	(((2uw1_A:0.0000010000	2uw1_B:0.0000010000):0.0828200000	1afr_A:0.0591350000):1.0379500000	1za0_A:0.8203040000):0.5230690000):0.4340190000	(((((1oqu_A:0.1387590000	1uzr_A:0.0211450000):0.0823861000	1r2f_A:0.0955480000):0.5506330000	1mxr_A:0.5811340000):0.2847190000	(1jk0_A:0.1662620000	(2uw2_A:0.0212690000	1w68_A:0.0361490000):0.1354330000):0.6584010000):0.3541400000	(((2inc_B:0.8223730000	2inp_C:0.8849460000):0.4104190000	1mty_B:0.9687120000):0.3111020000	(1mty_D:0.8106860000	3dhg_A:1.0430930000):0.3367150000):0.7777960000):0.1215820000):0.1307590000	3ee4_A:0.7566260000):1.0199300000):0.4275460000	((1lko_A:0.3286900000	(1yuz_A:0.5566730000	3qhb_A:1.0471780000):0.1630970000):0.6111420000	((((((((1lb3_A:0.0679270000	2za7_A:0.0617320000):0.1800040000	1bg7_A:0.0658460000):0.1362990000	1r03_A:0.1096800000):0.1660220000	1z6o_A:0.8361660000):0.1667230000	1z6o_M:0.5849130000):0.3123540000	3e6s_A:0.5078900000):0.1963360000	(2jd7_A:0.1840030000	1vlg_A:0.1904730000):0.0623323000):0.1640720000	(1eum_A:0.2343420000	1krq_A:0.2304670000):0.1486820000):0.4502700000):0.2383900000):0.2123780000	(((1bcf_A:0.0000010000	3e1q_A:0.0000010000):0.1247520000	2fkz_A:0.1009710000):0.1751940000	1jgc_A:0.2413650000):0.3071020000):0.1343040000	1nfv_A:0.4802850000):0.5675750000	2vzb_A:0.6915820000):0.4559540000):0.0375497000	2chp_A:0.2680850000):0.0852394000);
(1ji5_A:0.2301180000	1jig_A:0.1293500000	(1n1q_A:0.2421660000	((2chp_A:0.4372840000	(((((1dps_A:0.0000010000	1jts_A:0.0000010000):0.2646500000	1o9r_A:0.2291920000):0.3473870000	1uvh_A:0.6022240000):0.3097330000	(1tjo_A:0.0000010000	1tk6_A:0.0000010000):0.8398660000):0.1697670000	(((((((2fzf_A:1.7107000000	1yuz_A:0.4491700000):0.1353420000	1lko_A:0.4290760000):0.2797970000	3qhb_A:0.6714440000):0.3339080000	(((((1lb3_A:0.0741450000	2za7_A:0.0602540000):0.2503620000	1bg7_A:0.0886290000):0.0913252000	1r03_A:0.1526240000):0.1986720000	(1z6o_A:0.9913310000	1z6o_M:0.6109150000):0.1882770000):0.3220360000	(((1eum_A:0.3313690000	1krq_A:0.2169140000):0.1255260000	3e6s_A:0.7340470000):0.0868401000	(2jd7_A:0.2431370000	1vlg_A:0.1994940000):0.0960368000):0.1070850000):0.4890100000):0.0153745000	(((1otk_A:1.6580760000	(((2uw1_A:0.0000010000	2uw1_B:0.0000010000):0.0616251000	1afr_A:0.0964330000):0.8691300000	1za0_A:0.7731900000):0.2371660000):0.1858460000	((2inc_B:0.7664180000	(2inp_C:0.8905920000	1mty_B:1.2028480000):0.4874660000):0.4157200000	(1mty_D:0.8723030000	3dhg_A:0.4607860000):0.2844430000):0.6391850000):0.3048520000	(((((1oqu_A:0.1026380000	1r2f_A:0.1694010000):0.0487999000	1uzr_A:0.0000030000):0.5925650000	1mxr_A:0.6232320000):0.1545030000	(1jk0_A:0.1145670000	(2uw2_A:0.0159240000	1w68_A:0.0426080000):0.1628570000):0.4531190000):0.5629650000	3ee4_A:0.5414760000):0.3344860000):1.0633300000):0.2085530000	((((1bcf_A:0.0000010000	3e1q_A:0.0000010000):0.1260860000	2fkz_A:0.1510750000):0.1424880000	1jgc_A:0.2453970000):0.4039050000	1nfv_A:0.4438830000):0.1305980000):0.3048210000	2vzb_A:0.6512280000):0.3282350000):0.1391380000):0.0193010000	((1qgh_A:0.3866940000	2ux1_A:0.4921960000):0.1574420000	(1ji4_A:0.4835800000	2fjc_A:0.3544050000):0.2331670000):0.1187280000):0.0697309000):0.0365662000);
(1ji5_A:0.2280290000	(1jig_A:0.0971420000	((((2chp_A:0.2558770000	((((1dps_A:0.0000010000	1jts_A:0.0000010000):0.2226130000	1o9r_A:0.2311910000):0.3107890000	1uvh_A:0.4469350000):0.2977940000	(1tjo_A:0.0000010000	1tk6_A:0.0000010000):0.6496540000):0.1937670000):0.0778665000	(1ji4_A:0.3654700000	2fjc_A:0.4058640000):0.1523940000):0.0225579000	(((((((2fzf_A:1.1275930000	(1lko_A:0.4309370000	1yuz_A:0.5961350000):0.2690640000):0.2359800000	3qhb_A:0.6310580000):0.4745870000	(((((1lb3_A:0.0700140000	2za7_A:0.0851260000):0.1950560000	1bg7_A:0.0424000000):0.0522598000	1r03_A:0.1364710000):0.2139250000	(1z6o_A:0.6739740000	1z6o_M:0.4628950000):0.1489990000):0.1653710000	((((1eum_A:0.2536830000	1krq_A:0.1850290000):0.1104210000	3e6s_A:0.7063970000):0.1440160000	2jd7_A:0.1552400000):0.1247260000	1vlg_A:0.2396890000):0.2274380000):0.3386130000):0.0048723800	(((1otk_A:1.4240840000	(((2uw1_A:0.0000010000	2uw1_B:0.0000010000):0.0335951000	1afr_A:0.1162280000):0.4864240000	1za0_A:1.1998570000):0.2831650000):0.3292390000	(((2inc_B:0.6413880000	2inp_C:0.8895480000):0.4236460000	1mty_B:0.8389920000):0.4347840000	(1mty_D:0.6827860000	3dhg_A:0.6932790000):0.1373710000):0.7377940000):0.1095470000	(((((1oqu_A:0.1107350000	1r2f_A:0.1518840000):0.0378734000	1uzr_A:0.0325910000):0.5855610000	1mxr_A:0.5970260000):0.1652100000	(1jk0_A:0.1360610000	(2uw2_A:0.0082130000	1w68_A:0.0424140000):0.2033470000):0.6378130000):0.3693440000	3ee4_A:0.7332300000):0.3377920000):0.9571090000):0.2224550000	(((1bcf_A:0.0000020000	3e1q_A:0.0000010000):0.1530960000	2fkz_A:0.0940850000):0.1828880000	1jgc_A:0.1623190000):0.2879920000):0.2319580000	1nfv_A:0.4289560000):0.2548690000	2vzb_A:0.7056890000):0.2997270000):0.0285045000	(1qgh_A:0.2099770000	2ux1_A:0.3304910000):0.3105480000):0.0656873000):0.0334466000	1n1q_A:0.2325090000);
(1ji5_A:0.1783690000	1jig_A:0.1357010000	(1n1q_A:0.2588920000	(((2chp_A:0.2009970000	((((1dps_A:0.0000010000	1jts_A:0.0000010000):0.3392680000	1o9r_A:0.1771020000):0.3485200000	1uvh_A:0.4300150000):0.3056720000	(1tjo_A:0.0000010000	1tk6_A:0.0000010000):0.4574350000):0.2856790000):0.1309250000	((((2fzf_A:0.8818920000	((((1otk_A:2.1227480000	(((2uw1_A:0.0000010000	2uw1_B:0.0000010000):0.0198950000	1afr_A:0.1070840000):0.5908490000	1za0_A:1.1022830000):0.2044110000):0.4732470000	((2inc_B:0.8077620000	(2inp_C:0.9706650000	1mty_B:0.7391460000):0.2454720000):0.3432330000	(1mty_D:0.8425210000	3dhg_A:0.9034550000):0.0534050000):0.5349590000):0.3526180000	((((1oqu_A:0.0767820000	1r2f_A:0.1359360000):0.0234122000	1uzr_A:0.0337980000):0.5345620000	1mxr_A:0.5717080000):0.3193710000	(1jk0_A:0.2069210000	(2uw2_A:0.0196370000	1w68_A:0.0398850000):0.1432290000):0.5763960000):0.3248760000):0.2431400000	3ee4_A:0.5516300000):1.0902000000):0.2130190000	((1lko_A:0.3328600000	(1yuz_A:0.5797050000	3qhb_A:0.6521520000):0.3110290000):0.3135690000	(((((((1lb3_A:0.0267610000	2za7_A:0.0768970000):0.2233170000	1bg7_A:0.0857640000):0.0424251000	1r03_A:0.0849090000):0.1489140000	1z6o_A:0.7953830000):0.1931850000	1z6o_M:0.5660200000):0.3054200000	((1eum_A:0.3051230000	1krq_A:0.2067840000):0.1296890000	3e6s_A:0.5674420000):0.1250130000):0.0410878000	(2jd7_A:0.1986020000	1vlg_A:0.2111060000):0.0692338000):0.5076700000):0.0773594000):0.3199310000	((((1bcf_A:0.0000010000	3e1q_A:0.0000010000):0.1666920000	2fkz_A:0.0713290000):0.2373550000	1jgc_A:0.1086530000):0.4488110000	1nfv_A:0.3090130000):0.2951100000):0.1139670000	2vzb_A:0.6827870000):0.3253510000):0.0106871000	((1qgh_A:0.2145860000	2ux1_A:0.3996840000):0.1872060000	(1ji4_A:0.3621650000	2fjc_A:0.3727710000):0.1444840000):0.0768533000):0.0754033000):0.0472181000);
(1ji5_A:0.1685710000	1jig_A:0.1636750000	(1n1q_A:0.2209460000	(((2chp_A:0.2545530000	((((1dps_A:0.0000010000	1jts_A:0.0000010000):0.3463030000	1o9r_A:0.1302510000):0.3187720000	1uvh_A:0.5110190000):0.2894200000	(1tjo_A:0.0000010000	1tk6_A:0.0000010000):0.4445580000):0.2630270000):0.0628633000	(((((((2fzf_A:1.1036790000	3qhb_A:0.5845700000):0.1601600000	(1lko_A:0.4877300000	1yuz_A:0.6326430000):0.1987150000):0.3261240000	((((1lb3_A:0.0757900000	2za7_A:0.1159310000):0.1619490000	(1bg7_A:0.0580160000	1r03_A:0.1659220000):0.0285527000):0.2688400000	(1z6o_A:0.7772190000	1z6o_M:0.4894890000):0.1000910000):0.1341290000	(((1eum_A:0.2302220000	1krq_A:0.2075730000):0.1659750000	(2jd7_A:0.1226790000	1vlg_A:0.2459240000):0.0670688000):0.0333846000	3e6s_A:0.5366650000):0.1522200000):0.4649130000):0.0044706900	((((1otk_A:1.8899950000	1za0_A:0.9056410000):0.1528400000	((2uw1_A:0.0000010000	2uw1_B:0.0000010000):0.1226090000	1afr_A:0.0772060000):0.9686850000):0.3158070000	((((2inc_B:0.6465300000	2inp_C:1.0769880000):0.4217690000	1mty_B:0.9654560000):0.2941740000	1mty_D:0.7075750000):0.0705153000	3dhg_A:0.7629630000):0.7993160000):0.3495350000	(((((1oqu_A:0.0932740000	1r2f_A:0.1658690000):0.0402795000	1uzr_A:0.0229680000):0.4279890000	1mxr_A:0.5316860000):0.1091720000	(1jk0_A:0.1182750000	(2uw2_A:0.0106140000	1w68_A:0.0247650000):0.1347090000):0.5752370000):0.6035510000	3ee4_A:0.4366900000):0.2262330000):0.9077730000):0.1359450000	(((1bcf_A:0.0000010000	3e1q_A:0.0000010000):0.1904130000	2fkz_A:0.0541330000):0.0899011000	1jgc_A:0.2185430000):0.4222870000):0.2384720000	1nfv_A:0.3307750000):0.3518850000	2vzb_A:0.6894320000):0.2889490000):0.0171356000	((1qgh_A:0.2661520000	2ux1_A:0.3480770000):0.1543040000	(1ji4_A:0.3088620000	2fjc_A:0.3436380000):0.1798670000):0.0807660000):0.0750610000):0.0444541000);
(1ji5_A:0.2108790000	(1jig_A:0.0744550000	((1qgh_A:0.3030320000	2ux1_A:0.3039280000):0.2595160000	(1ji4_A:0.3619840000	2fjc_A:0.4089610000):0.1335860000):0.1407470000):0.0935293000	(1n1q_A:0.2427940000	(2chp_A:0.3099940000	(((((1dps_A:0.0000010000	1jts_A:0.0000010000):0.2486590000	1o9r_A:0.1669200000):0.4057410000	1uvh_A:0.4837650000):0.2433940000	(1tjo_A:0.0000010000	1tk6_A:0.0000010000):0.4897420000):0.2179340000	((((((2fzf_A:1.2000580000	(1lko_A:0.4358080000	1yuz_A:0.4377220000):0.2425300000):0.3176010000	3qhb_A:0.4982770000):0.5407680000	(1otk_A:1.4012220000	((((((1oqu_A:0.0717650000	1r2f_A:0.1489080000):0.0468625000	1uzr_A:0.0076260000):0.4909340000	1mxr_A:0.5791450000):0.1858440000	(1jk0_A:0.1379480000	(2uw2_A:0.0034380000	1w68_A:0.0309770000):0.1779460000):0.5009450000):0.3942850000	3ee4_A:0.6606740000):0.2277940000	((((2inc_B:0.7318850000	2inp_C:0.8363740000):0.3888560000	1mty_B:1.1664580000):0.2637650000	(1mty_D:0.7251430000	3dhg_A:0.8063250000):0.1807320000):0.5049430000	(((2uw1_A:0.0000010000	2uw1_B:0.0000010000):0.0753459000	1afr_A:0.1049110000):0.9328410000	1za0_A:0.8757530000):0.5154990000):0.2418610000):0.3399390000):0.9763460000):0.0000021366	(((((1lb3_A:0.0820010000	2za7_A:0.0854900000):0.2748150000	(1bg7_A:0.0535560000	1r03_A:0.2171800000):0.0591532000):0.2300540000	1z6o_A:0.7633580000):0.1692270000	1z6o_M:0.5618060000):0.2393050000	((((1eum_A:0.2308010000	1krq_A:0.2271410000):0.1393650000	3e6s_A:0.7816870000):0.0941612000	2jd7_A:0.1126350000):0.0707290000	1vlg_A:0.1837620000):0.1388850000):0.4221660000):0.1685740000	((((1bcf_A:0.0000010000	3e1q_A:0.0000010000):0.1643170000	2fkz_A:0.1243360000):0.1856140000	1jgc_A:0.2344610000):0.3802950000	1nfv_A:0.4809550000):0.1314600000):0.3217170000	2vzb_A:0.6236000000):0.4152070000):0.0788933000):0.1113910000):0.0222772000);
(1ji5_A:0.1547310000	1jig_A:0.1367800000	(1n1q_A:0.2089280000	(((2chp_A:0.3054910000	((((1dps_A:0.0000010000	1jts_A:0.0000010000):0.2760300000	1o9r_A:0.1954420000):0.3012180000	1uvh_A:0.5239210000):0.2757750000	(1tjo_A:0.0000010000	1tk6_A:0.0000010000):0.5802500000):0.2954970000):0.0759667000	((((((2fzf_A:1.1419440000	3qhb_A:0.5392340000):0.2576760000	(1lko_A:0.2627310000	1yuz_A:0.6247760000):0.4252590000):0.3092870000	((1otk_A:2.1849030000	(((2uw1_A:0.0000010000	2uw1_B:0.0000010000):0.0217481000	1afr_A:0.1314380000):0.7531020000	1za0_A:0.7840400000):0.1675690000):0.5339040000	((((((1oqu_A:0.1067460000	1r2f_A:0.1640320000):0.0349750000	1uzr_A:0.0105630000):0.7392670000	1mxr_A:0.6866630000):0.1575710000	(1jk0_A:0.1637720000	(2uw2_A:0.0166510000	1w68_A:0.0409770000):0.1504950000):0.4326690000):0.3946750000	(((2inc_B:0.6542520000	2inp_C:0.7865110000):0.3912560000	1mty_B:0.7108580000):0.2716090000	(1mty_D:0.8797460000	3dhg_A:1.0637170000):0.1910290000):0.9358550000):0.1692950000	3ee4_A:0.5754750000):0.3585750000):1.1424600000):0.0000021437	(((((1lb3_A:0.0310970000	2za7_A:0.0933070000):0.2472170000	1bg7_A:0.0554940000):0.0802889000	1r03_A:0.0949960000):0.1894470000	(1z6o_A:0.8102470000	1z6o_M:0.5475440000):0.1594530000):0.1873220000	(((1eum_A:0.2962100000	1krq_A:0.1533600000):0.1813530000	3e6s_A:0.8018930000):0.0733326000	(2jd7_A:0.1830850000	1vlg_A:0.2019800000):0.0927869000):0.1226670000):0.4402270000):0.1499620000	((((1bcf_A:0.0000020000	3e1q_A:0.0000010000):0.1726260000	2fkz_A:0.1124250000):0.0605035000	1jgc_A:0.2573350000):0.2811570000	1nfv_A:0.5405960000):0.1623420000):0.3740790000	2vzb_A:0.6720390000):0.1930850000):0.0373500000	((1qgh_A:0.2183570000	2ux1_A:0.4369770000):0.2886230000	(1ji4_A:0.3236240000	2fjc_A:0.4748620000):0.1113140000):0.0626767000):0.0808696000):0.0545656000);
(1ji5_A:0.1863720000	(1jig_A:0.1970100000	((2chp_A:0.3645940000	(((((1dps_A:0.0000010000	1jts_A:0.0000010000):0.2694860000	1o9r_A:0.2080730000):0.3559510000	1uvh_A:0.5103240000):0.2719520000	(1tjo_A:0.0000010000	1tk6_A:0.0000010000):0.5970880000):0.2294190000	(((((2fzf_A:1.0367370000	(1lko_A:0.2947320000	1yuz_A:0.6133460000):0.1554350000):0.1580060000	3qhb_A:0.8055790000):0.2861770000	((((((1lb3_A:0.0632520000	2za7_A:0.0691960000):0.2706590000	1bg7_A:0.0542530000):0.0664137000	1r03_A:0.1148970000):0.2168140000	(1z6o_A:0.8341820000	1z6o_M:0.4010850000):0.1770150000):0.1452240000	(((1eum_A:0.2306980000	1krq_A:0.2112320000):0.1899740000	3e6s_A:0.7595570000):0.0411411000	(2jd7_A:0.1695010000	1vlg_A:0.1894840000):0.0541599000):0.1542080000):0.4495470000	(1otk_A:1.7958210000	((((((1oqu_A:0.0900360000	1uzr_A:0.0526470000):0.0669669000	1r2f_A:0.0700060000):0.4552330000	1mxr_A:0.6034980000):0.1941280000	(1jk0_A:0.1066890000	(2uw2_A:0.0157780000	1w68_A:0.0294470000):0.1859890000):0.4774900000):0.4049730000	3ee4_A:0.6861710000):0.2052520000	(((((2inc_B:0.5530970000	(2inp_C:0.7547670000	1mty_B:0.8498110000):0.4297290000):0.5186820000	3dhg_A:0.7846620000):0.0451749000	1mty_D:0.8570750000):0.5859350000	1za0_A:0.8224080000):0.1721280000	((2uw1_A:0.0000010000	2uw1_B:0.0000010000):0.0688685000	1afr_A:0.0889570000):0.8645040000):0.3913110000):0.4396200000):0.5163170000):0.0443176000):0.1340570000	((((1bcf_A:0.0000010000	3e1q_A:0.0000010000):0.2098150000	2fkz_A:0.0545650000):0.1392070000	1jgc_A:0.2318060000):0.3878650000	1nfv_A:0.4177480000):0.2844260000):0.2195590000	2vzb_A:0.6228140000):0.2668450000):0.0772305000):0.0583839000	((1qgh_A:0.2555690000	2ux1_A:0.4540700000):0.3502520000	(1ji4_A:0.3577460000	2fjc_A:0.4888110000):0.2470600000):0.0611650000):0.1122650000):0.0200956000	1n1q_A:0.2873690000);
(1ji5_A:0.2213660000	1jig_A:0.1923260000	(1n1q_A:0.2781220000	((2chp_A:0.2382600000	(((((1dps_A:0.0000010000	1jts_A:0.0000010000):0.2268840000	1o9r_A:0.1861350000):0.3089880000	1uvh_A:0.4475540000):0.2625440000	(1tjo_A:0.0000010000	1tk6_A:0.0000010000):0.5596700000):0.2246650000	((((((2fzf_A:1.1119310000	(1lko_A:0.3746370000	1yuz_A:0.5948240000):0.2116490000):0.2678500000	3qhb_A:0.8669780000):0.2277750000	(((1otk_A:2.0116120000	(((2inc_B:0.6975320000	2inp_C:0.9431680000):0.2559320000	1mty_B:0.9394360000):0.2211980000	(1mty_D:0.7737030000	3dhg_A:0.6333330000):0.2387260000):0.5496470000):0.2043360000	(((2uw1_A:0.0000010000	2uw1_B:0.0000010000):0.0825281000	1afr_A:0.0370660000):0.8140870000	1za0_A:1.1660020000):0.5456520000):0.2690430000	(((((1oqu_A:0.1120860000	1r2f_A:0.1535960000):0.0253046000	1uzr_A:0.0319950000):0.5104580000	1mxr_A:0.7774990000):0.2454250000	(1jk0_A:0.1046880000	(2uw2_A:0.0070680000	1w68_A:0.0312220000):0.1709870000):0.7786650000):0.5057040000	3ee4_A:0.4580150000):0.3615270000):0.7736210000):0.1511720000	(((((1lb3_A:0.0453550000	2za7_A:0.0635920000):0.2432810000	(1bg7_A:0.0408670000	1r03_A:0.1393520000):0.0483017000):0.1843920000	1z6o_A:0.7790880000):0.1024770000	1z6o_M:0.4605520000):0.2382630000	((((1eum_A:0.2274590000	1krq_A:0.1677370000):0.1718970000	3e6s_A:0.6235980000):0.1173110000	2jd7_A:0.2253050000):0.1103250000	1vlg_A:0.1388250000):0.2343170000):0.4680020000):0.1357980000	((((1bcf_A:0.0000010000	3e1q_A:0.0000010000):0.1051670000	2fkz_A:0.1257460000):0.0834065000	1jgc_A:0.1933390000):0.3545350000	1nfv_A:0.3864840000):0.2526540000):0.1838820000	2vzb_A:0.7182220000):0.2717650000):0.1449440000):0.0477590000	(((1qgh_A:0.2925820000	2ux1_A:0.2779840000):0.2024590000	2fjc_A:0.4709990000):0.0443259000	1ji4_A:0.4470640000):0.0745376000):0.0767902000):0.0130049000);
(1ji5_A:0.1737040000	((1jig_A:0.1346210000	((1qgh_A:0.2232340000	2ux1_A:0.3490790000):0.2522380000	(1ji4_A:0.3561470000	2fjc_A:0.5249560000):0.1976040000):0.0957256000):0.0513338000	((2chp_A:0.2713590000	((((1dps_A:0.0000010000	1jts_A:0.0000010000):0.1980610000	1o9r_A:0.2489880000):0.2987080000	1uvh_A:0.4533140000):0.2844300000	(1tjo_A:0.0000010000	1tk6_A:0.0000010000):0.6082810000):0.2276450000):0.0360329000	(((((2fzf_A:1.0097740000	(1otk_A:1.9386870000	((((((1oqu_A:0.1121410000	1r2f_A:0.1534360000):0.0428830000	1uzr_A:0.0199260000):0.5278080000	1mxr_A:0.8242730000):0.2023170000	(1jk0_A:0.1687470000	(2uw2_A:0.0110810000	1w68_A:0.0340400000):0.0940533000):0.7351200000):0.4324840000	3ee4_A:0.6804680000):0.3063960000	(((2inc_B:0.7924990000	(2inp_C:0.8147880000	1mty_B:0.9991510000):0.2774290000):0.4545870000	(1mty_D:0.9407430000	3dhg_A:0.8137250000):0.0794346000):0.6104940000	(((2uw1_A:0.0000010000	2uw1_B:0.0000010000):0.0850148000	1afr_A:0.0716470000):0.9296280000	1za0_A:1.0409730000):0.5138090000):0.1904420000):0.3122400000):0.4501740000):0.3247330000	((1lko_A:0.4904810000	1yuz_A:0.4858800000):0.2567560000	3qhb_A:0.8053070000):0.4446580000):0.2778000000	((((((1lb3_A:0.0686540000	2za7_A:0.0582380000):0.1875490000	1r03_A:0.1640780000):0.0451963000	1bg7_A:0.0863590000):0.1668150000	1z6o_A:0.8378190000):0.1212520000	1z6o_M:0.6716720000):0.1915930000	(((1eum_A:0.2317970000	1krq_A:0.2138420000):0.1869210000	3e6s_A:0.5186350000):0.1134130000	(2jd7_A:0.1246430000	1vlg_A:0.2571190000):0.0694692000):0.1863730000):0.4181670000):0.1507720000	((((1bcf_A:0.0000010000	3e1q_A:0.0000010000):0.1981610000	2fkz_A:0.1258950000):0.1686620000	1jgc_A:0.2048670000):0.2873950000	1nfv_A:0.4912870000):0.2301380000):0.1794720000	2vzb_A:0.5805940000):0.2846610000):0.0380542000):0.0163579000	1n1q_A:0.2868910000);
(1ji5_A:0.2306310000	1jig_A:0.1581860000	(1n1q_A:0.2965180000	((2chp_A:0.2473370000	(((((1dps_A:0.0000010000	1jts_A:0.0000010000):0.3061930000	1o9r_A:0.1694750000):0.2284280000	1uvh_A:0.5813300000):0.3155970000	(1tjo_A:0.0000010000	1tk6_A:0.0000010000):0.4109020000):0.2675530000	(((((2fzf_A:1.0196370000	(1otk_A:1.5984780000	((((((1oqu_A:0.0842820000	1r2f_A:0.1723240000):0.0502275000	1uzr_A:0.0178860000):0.4928270000	1mxr_A:0.5267700000):0.2554190000	(1jk0_A:0.0959330000	(2uw2_A:0.0059870000	1w68_A:0.0244600000):0.1329310000):0.5472360000):0.3256850000	3ee4_A:0.6222870000):0.2876390000	(((2inc_B:0.8932610000	(2inp_C:1.6136500000	1mty_B:0.8499470000):0.4778670000):0.2658980000	(1mty_D:0.9236150000	3dhg_A:0.7154580000):0.0523509000):0.7264490000	(((2uw1_A:0.0000010000	2uw1_B:0.0000010000):0.0993664000	1afr_A:0.0268630000):0.5360090000	1za0_A:0.8992720000):0.5180890000):0.2485900000):0.5032060000):0.5880530000):0.2760560000	(1lko_A:0.3238920000	(1yuz_A:0.6546920000	3qhb_A:0.8404860000):0.2038420000):0.2982710000):0.0683781000	((((((1lb3_A:0.0865270000	2za7_A:0.0691450000):0.2326030000	1r03_A:0.1366280000):0.0448550000	1bg7_A:0.0359230000):0.1432010000	1z6o_A:0.8878530000):0.2014970000	1z6o_M:0.6069240000):0.1753230000	((((1eum_A:0.2697740000	1krq_A:0.2213270000):0.0781115000	3e6s_A:0.5549700000):0.1353490000	2jd7_A:0.1760920000):0.0490583000	1vlg_A:0.2025960000):0.2516430000):0.4843990000):0.2239920000	2vzb_A:0.7692120000):0.0825663000	((((1bcf_A:0.0000010000	3e1q_A:0.0000010000):0.1310020000	2fkz_A:0.1134760000):0.1376610000	1jgc_A:0.1928710000):0.4662490000	1nfv_A:0.3908790000):0.2076140000):0.2387430000):0.1051840000):0.0910421000	((1qgh_A:0.2730560000	2ux1_A:0.3319440000):0.2383400000	(1ji4_A:0.3826500000	2fjc_A:0.3777340000):0.1994790000):0.1509200000):0.1202240000):0.0406524000);
(1ji5_A:0.1746180000	(1jig_A:0.1435190000	((((2chp_A:0.2662550000	((((1dps_A:0.0000010000	1jts_A:0.0000010000):0.3220480000	1o9r_A:0.1756710000):0.3320490000	1uvh_A:0.4957240000):0.2646900000	(1tjo_A:0.0000010000	1tk6_A:0.0000010000):0.4941960000):0.2257520000):0.0535162000	((((((2fzf_A:1.0940860000	(1otk_A:1.8208830000	(((((((1oqu_A:0.0980260000	1r2f_A:0.1456650000):0.0177403000	1uzr_A:0.0448480000):0.3965660000	1mxr_A:0.5669960000):0.4445560000	(1jk0_A:0.1346580000	(2uw2_A:0.0073910000	1w68_A:0.0436650000):0.1188940000):0.4073640000):0.5016280000	(((2inc_B:0.7088300000	(2inp_C:1.0593130000	1mty_B:0.7854160000):0.2444090000):0.3747340000	3dhg_A:0.7650280000):0.1279400000	1mty_D:0.7604570000):0.7652880000):0.1948080000	3ee4_A:0.6780060000):0.1622070000	(((2uw1_A:0.0000010000	2uw1_B:0.0000010000):0.0000029824	1afr_A:0.1113090000):0.7008550000	1za0_A:1.2639230000):0.4418260000):0.5496730000):0.6183940000):0.1488490000	(1lko_A:0.3139270000	1yuz_A:0.7680750000):0.2455480000):0.1681310000	((((((1lb3_A:0.0320670000	2za7_A:0.0994420000):0.2036030000	1r03_A:0.1542300000):0.0589141000	1bg7_A:0.0637280000):0.0940979000	1z6o_A:0.8360220000):0.1219560000	1z6o_M:0.4757480000):0.1727870000	(((1eum_A:0.2354730000	1krq_A:0.2102650000):0.1513110000	3e6s_A:0.3489330000):0.0949582000	(2jd7_A:0.1926110000	1vlg_A:0.2171260000):0.1118600000):0.2125870000):0.3767710000):0.0574743000	3qhb_A:1.2278770000):0.1098540000	((((1bcf_A:0.0000010000	3e1q_A:0.0000010000):0.1799470000	2fkz_A:0.0921600000):0.1780180000	1jgc_A:0.1740210000):0.2505060000	1nfv_A:0.4395950000):0.2424310000):0.2013130000	2vzb_A:0.4715430000):0.4421260000):0.0214981000	(1ji4_A:0.3170710000	2fjc_A:0.4532360000):0.1882930000):0.0708761000	(1qgh_A:0.2242270000	2ux1_A:0.4396690000):0.2841990000):0.0445186000):0.0342197000	1n1q_A:0.2365760000);
(1ji5_A:0.1701660000	1jig_A:0.1993670000	(1n1q_A:0.2516460000	(((2chp_A:0.1912610000	((((1dps_A:0.0000010000	1jts_A:0.0000010000):0.2448480000	1o9r_A:0.2538470000):0.4101870000	1uvh_A:0.3927450000):0.2080730000	(1tjo_A:0.0000010000	1tk6_A:0.0000010000):0.3795880000):0.3689330000):0.0891739000	((((2fzf_A:1.0759980000	((1lko_A:0.3788120000	1yuz_A:0.4370760000):0.2858800000	3qhb_A:0.6168660000):0.1280740000):0.3626950000	((((((1lb3_A:0.0817100000	2za7_A:0.0791070000):0.2740970000	1bg7_A:0.0876960000):0.0870845000	1r03_A:0.1247600000):0.2344270000	(1z6o_A:0.8262680000	1z6o_M:0.5032850000):0.1432870000):0.1923230000	(((1eum_A:0.3066940000	1krq_A:0.1583590000):0.1246950000	3e6s_A:0.5299150000):0.0792189000	(2jd7_A:0.1529020000	1vlg_A:0.2293780000):0.0479034000):0.1579840000):0.5065330000	(1otk_A:1.3229170000	(((((((1oqu_A:0.1046960000	1r2f_A:0.1477320000):0.0398208000	1uzr_A:0.0244430000):0.3769670000	1mxr_A:0.6202330000):0.2356770000	(1jk0_A:0.0652570000	(2uw2_A:0.0000020000	1w68_A:0.0506050000):0.2041250000):0.6034670000):0.2536740000	3ee4_A:0.7958390000):0.2961890000	(((2uw1_A:0.0000010000	2uw1_B:0.0000010000):0.0977843000	1afr_A:0.0691190000):0.7369920000	1za0_A:0.8791960000):0.4654960000):0.1068950000	(((2inc_B:0.9452690000	2inp_C:0.6176390000):0.5142950000	1mty_B:0.8522460000):0.2605500000	(1mty_D:0.7675810000	3dhg_A:0.8939150000):0.1762690000):0.6456880000):0.3699070000):0.6113600000):0.0486345000):0.2073860000	((((1bcf_A:0.0000010000	3e1q_A:0.0000010000):0.1939600000	2fkz_A:0.1575230000):0.2341920000	1jgc_A:0.2039000000):0.3145860000	1nfv_A:0.4402140000):0.1957080000):0.2835880000	2vzb_A:0.5468180000):0.3634590000):0.0497378000	((1qgh_A:0.2540430000	2ux1_A:0.3737470000):0.2311480000	(1ji4_A:0.4062990000	2fjc_A:0.4940860000):0.2018090000):0.0601646000):0.0833682000):0.0127366000);
(1ji5_A:0.1645080000	(1jig_A:0.1399690000	((2chp_A:0.3303460000	(((((1dps_A:0.0000010000	1jts_A:0.0000010000):0.2473200000	1o9r_A:0.2245210000):0.2501170000	1uvh_A:0.5362490000):0.2351150000	(1tjo_A:0.0000010000	1tk6_A:0.0000010000):0.3974190000):0.2557400000	(((((2fzf_A:1.0591040000	3qhb_A:0.5919310000):0.1606020000	(1lko_A:0.2305780000	1yuz_A:0.7240840000):0.2056220000):0.4500460000	((((((1lb3_A:0.0440180000	2za7_A:0.0564800000):0.1851530000	1bg7_A:0.0481670000):0.0594814000	1r03_A:0.1128290000):0.2466490000	(1z6o_A:0.7488110000	1z6o_M:0.4530690000):0.1481180000):0.3179950000	((((1eum_A:0.2008970000	1krq_A:0.2342220000):0.1416190000	3e6s_A:0.5861700000):0.1561630000	2jd7_A:0.1609960000):0.0791817000	1vlg_A:0.1936590000):0.1264120000):0.4097340000	(1otk_A:1.2250030000	(((((((1oqu_A:0.1160100000	1r2f_A:0.1357890000):0.0114544000	1uzr_A:0.0238350000):0.6141900000	1mxr_A:0.7438220000):0.1603580000	(1jk0_A:0.1124530000	(2uw2_A:0.0073900000	1w68_A:0.0273020000):0.2209530000):0.7194370000):0.2799420000	((((2inc_B:0.6153170000	2inp_C:0.7649320000):0.4414660000	1mty_B:0.8182870000):0.3441160000	3dhg_A:0.9028170000):0.0412588000	1mty_D:0.8248120000):0.7754360000):0.1935310000	3ee4_A:0.6856240000):0.2756220000	(((2uw1_A:0.0000010000	2uw1_B:0.0000010000):0.0865246000	1afr_A:0.0688470000):0.7130680000	1za0_A:0.6971380000):0.2489670000):0.2385180000):0.8944370000):0.0466311000):0.1741190000	((((1bcf_A:0.0000020000	3e1q_A:0.0000010000):0.0839116000	2fkz_A:0.0864700000):0.1708800000	1jgc_A:0.1403680000):0.3738170000	1nfv_A:0.4200950000):0.1301970000):0.1470790000	2vzb_A:0.5392540000):0.2159770000):0.0949622000):0.0143546000	((1qgh_A:0.3091680000	2ux1_A:0.3336170000):0.2632900000	(1ji4_A:0.3306890000	2fjc_A:0.3590190000):0.1812510000):0.0482163000):0.0924275000):0.0131846000	1n1q_A:0.2356180000);
(1ji5_A:0.2002250000	((1jig_A:0.1441730000	((1qgh_A:0.2541890000	2ux1_A:0.4855490000):0.2232440000	(1ji4_A:0.4205320000	2fjc_A:0.4198280000):0.2036120000):0.0875333000):0.0612769000	(2chp_A:0.3295790000	(((((1dps_A:0.0000010000	1jts_A:0.0000010000):0.2915940000	1o9r_A:0.2204570000):0.2267080000	1uvh_A:0.5809020000):0.2099090000	(1tjo_A:0.0000010000	1tk6_A:0.0000010000):0.5209010000):0.2403930000	(((((((2fzf_A:1.1852440000	3qhb_A:0.7057740000):0.2933190000	(1lko_A:0.3460180000	1yuz_A:0.9145950000):0.3253720000):0.3226390000	(((1otk_A:1.5233250000	((2inc_B:0.8282160000	(2inp_C:0.8661700000	1mty_B:0.9958690000):0.2326330000):0.3018760000	(1mty_D:0.7243650000	3dhg_A:0.8832380000):0.1772910000):0.6356930000):0.5832630000	(((((1oqu_A:0.1035740000	1r2f_A:0.1638870000):0.0343536000	1uzr_A:0.0537660000):0.5559540000	1mxr_A:0.7350740000):0.1923230000	(1jk0_A:0.1526390000	(2uw2_A:0.0152250000	1w68_A:0.0211870000):0.1499220000):0.5551730000):0.5068760000	(((2uw1_A:0.0000010000	2uw1_B:0.0000010000):0.0774871000	1afr_A:0.0818260000):0.5719150000	1za0_A:0.8522640000):0.3437750000):0.0909685000):0.1363340000	3ee4_A:0.7929900000):1.0600200000):0.0000029500	(((((1lb3_A:0.0550700000	2za7_A:0.0594600000):0.2361740000	1bg7_A:0.0748650000):0.0666903000	1r03_A:0.1586070000):0.2111400000	(1z6o_A:0.5245660000	1z6o_M:0.6448130000):0.1993850000):0.2517610000	(((1eum_A:0.2312570000	1krq_A:0.1971210000):0.1280060000	3e6s_A:0.5669030000):0.1260470000	(2jd7_A:0.1767970000	1vlg_A:0.2272660000):0.1638280000):0.1487960000):0.3726500000):0.2416110000	(((1bcf_A:0.0000010000	3e1q_A:0.0000010000):0.1434780000	2fkz_A:0.1086510000):0.1232990000	1jgc_A:0.2314370000):0.3060880000):0.0919832000	1nfv_A:0.5293400000):0.1744410000	2vzb_A:0.8165660000):0.1326800000):0.1358910000):0.0785233000):0.0301565000	1n1q_A:0.2698920000);
(1ji5_A:0.2371090000	(1jig_A:0.1811460000	1n1q_A:0.3057410000):0.0511221000	((2chp_A:0.2671390000	(((((1dps_A:0.0000010000	1jts_A:0.0000010000):0.3246790000	1o9r_A:0.1523900000):0.2072800000	1uvh_A:0.5639610000):0.3501900000	(1tjo_A:0.0000010000	1tk6_A:0.0000010000):0.6328670000):0.2679700000	(((((2fzf_A:1.5030720000	1nfv_A:0.2992080000):0.0852262000	(((1bcf_A:0.0000010000	3e1q_A:0.0000010000):0.1146030000	2fkz_A:0.1406800000):0.1838750000	1jgc_A:0.2358990000):0.4344660000):0.1591790000	(1otk_A:1.5926790000	(((((((1oqu_A:0.1071570000	1r2f_A:0.1891790000):0.0301985000	1uzr_A:0.0184200000):0.5778820000	1mxr_A:0.6735210000):0.3963380000	(1jk0_A:0.1553520000	(2uw2_A:0.0056330000	1w68_A:0.0381020000):0.0916151000):0.5850750000):0.3044960000	3ee4_A:0.6394200000):0.5417680000	(((2uw1_A:0.0000010000	2uw1_B:0.0000010000):0.0581155000	1afr_A:0.0969600000):1.0056300000	1za0_A:0.8724370000):0.2453890000):0.1637110000	((2inc_B:0.8361550000	(2inp_C:1.1308220000	1mty_B:0.8324000000):0.3771780000):0.3717780000	(1mty_D:0.8378530000	3dhg_A:0.7642490000):0.0221469000):1.0540000000):0.1280190000):0.9706950000):0.1592180000	((1lko_A:0.1684330000	(1yuz_A:0.6089740000	3qhb_A:0.9203780000):0.2830980000):0.5427170000	(((((1lb3_A:0.0265670000	2za7_A:0.1017080000):0.2579350000	1bg7_A:0.0387410000):0.0579114000	1r03_A:0.1672830000):0.0726069000	1z6o_A:1.0045120000):0.2571680000	(1z6o_M:0.6154210000	(((1eum_A:0.2401070000	1krq_A:0.1828400000):0.1293040000	3e6s_A:0.6473840000):0.0612769000	(2jd7_A:0.1272910000	1vlg_A:0.3290270000):0.1365740000):0.1949670000):0.0767721000):0.6047230000):0.1938260000):0.0336883000	2vzb_A:0.7642240000):0.2134910000):0.1128090000):0.0766320000	((1qgh_A:0.2093830000	2ux1_A:0.3668850000):0.3771530000	(1ji4_A:0.4059450000	2fjc_A:0.4350240000):0.1075000000):0.0896563000):0.0997715000);
(1ji5_A:0.1660780000	(1jig_A:0.0676570000	(((1qgh_A:0.1789080000	2ux1_A:0.3490550000):0.1944020000	(1ji4_A:0.4494310000	2fjc_A:0.4163510000):0.2005050000):0.1066570000	(((((1dps_A:0.0000010000	1jts_A:0.0000010000):0.2503660000	1o9r_A:0.2075210000):0.1341310000	1uvh_A:0.4871850000):0.2266170000	(1tjo_A:0.0000010000	1tk6_A:0.0000010000):0.5845220000):0.1685080000	(((((2fzf_A:1.4700910000	((1lko_A:0.4318530000	1yuz_A:0.5072130000):0.1628880000	3qhb_A:0.7246690000):0.2491990000):0.3941820000	(((((((1lb3_A:0.0572080000	2za7_A:0.0769040000):0.0847577000	1z6o_A:0.8362940000):0.1529410000	1bg7_A:0.0451350000):0.1004630000	1r03_A:0.1524660000):0.2726930000	1z6o_M:0.6390540000):0.1176860000	(((1eum_A:0.2385000000	1krq_A:0.2143940000):0.1881470000	(2jd7_A:0.1128850000	1vlg_A:0.3064090000):0.0930094000):0.0770500000	3e6s_A:0.5619260000):0.1643040000):0.4036420000	(1otk_A:1.6935630000	(((((((1oqu_A:0.1349600000	1r2f_A:0.1483680000):0.0395809000	1uzr_A:0.0138690000):0.5059340000	1mxr_A:0.5367500000):0.3688490000	(1jk0_A:0.1656070000	(2uw2_A:0.0173260000	1w68_A:0.0360730000):0.1683560000):0.4872410000):0.2921220000	3ee4_A:0.7415320000):0.4561730000	(((2inc_B:0.4699940000	2inp_C:0.9782010000):0.4038670000	1mty_B:0.8544510000):0.1985240000	(1mty_D:0.8146710000	3dhg_A:0.8977760000):0.1880900000):0.4743240000):0.2697460000	(((2uw1_A:0.0000010000	2uw1_B:0.0000010000):0.0721949000	1afr_A:0.1016090000):0.9343690000	1za0_A:0.8555110000):0.0961768000):0.4425780000):0.5986630000):0.1432150000):0.1900550000	(((1bcf_A:0.0000010000	3e1q_A:0.0000010000):0.1411350000	2fkz_A:0.1628720000):0.1538630000	1jgc_A:0.1558340000):0.3913720000):0.1808020000	1nfv_A:0.4553230000):0.2338140000	2vzb_A:0.7462680000):0.2535330000):0.1281390000):0.0520302000):0.0671978000	(1n1q_A:0.1484700000	2chp_A:0.3377110000):0.0823329000);
(1ji5_A:0.1905720000	1jig_A:0.1694970000	(1n1q_A:0.1705510000	(((2chp_A:0.1739380000	((((1dps_A:0.0000010000	1jts_A:0.0000010000):0.2120600000	1o9r_A:0.1473900000):0.2083270000	1uvh_A:0.5582290000):0.2659520000	(1tjo_A:0.0000010000	1tk6_A:0.0000010000):0.4876230000):0.2984530000):0.0589814000	((1qgh_A:0.2783750000	2ux1_A:0.3555510000):0.2680440000	((((2fzf_A:1.1967790000	((1lko_A:0.3637980000	1yuz_A:0.6260530000):0.1157860000	3qhb_A:0.9563900000):0.1349700000):0.1618970000	(1otk_A:1.9520720000	(((((((1oqu_A:0.1124260000	1uzr_A:0.0369830000):0.0843517000	1r2f_A:0.0685650000):0.3058390000	1mxr_A:0.7310810000):0.3546330000	(1jk0_A:0.1608710000	(2uw2_A:0.0190390000	1w68_A:0.0275590000):0.1299590000):0.4396700000):0.3325520000	3ee4_A:0.5979490000):0.3500190000	(((2inc_B:0.7216560000	2inp_C:0.7038650000):0.5373990000	1mty_B:0.9277350000):0.2819010000	(1mty_D:0.7875290000	3dhg_A:0.8533150000):0.0926781000):0.6269250000):0.2761620000	(((2uw1_A:0.0000010000	2uw1_B:0.0000010000):0.0766363000	1afr_A:0.1097810000):0.5545620000	1za0_A:1.0001720000):0.3391900000):0.3313430000):0.5760290000):0.1959790000	(((((1bcf_A:0.0000020000	3e1q_A:0.0000010000):0.1806150000	2fkz_A:0.0775340000):0.1827520000	1jgc_A:0.1966950000):0.3798100000	1nfv_A:0.4926620000):0.1150690000	((((((1lb3_A:0.0579750000	2za7_A:0.0487180000):0.2483340000	1bg7_A:0.0168750000):0.0896088000	1r03_A:0.1440540000):0.1856990000	1z6o_A:0.7463680000):0.1696540000	1z6o_M:0.4539440000):0.2710000000	(((1eum_A:0.2421750000	1krq_A:0.2340820000):0.1142050000	3e6s_A:0.6558600000):0.0768871000	(2jd7_A:0.1863580000	1vlg_A:0.1557500000):0.0820511000):0.1414160000):0.3526770000):0.2517080000):0.1950170000	2vzb_A:0.6084880000):0.2451710000):0.0379222000):0.0502847000	(1ji4_A:0.2738830000	2fjc_A:0.3787920000):0.1222580000):0.0927215000):0.0268494000);
(1ji5_A:0.1632070000	1jig_A:0.1499580000	(1n1q_A:0.2107510000	(2chp_A:0.2424630000	((((1qgh_A:0.2623040000	2ux1_A:0.2832640000):0.2081070000	2fjc_A:0.4209450000):0.0824012000	1ji4_A:0.3188550000):0.0527313000	(((((1dps_A:0.0000010000	1jts_A:0.0000010000):0.2374890000	1o9r_A:0.1380660000):0.2298820000	1uvh_A:0.5295990000):0.1634620000	(1tjo_A:0.0000010000	1tk6_A:0.0000010000):0.5724360000):0.3779280000	(((2fzf_A:1.0050000000	((((1lko_A:0.3697480000	1yuz_A:0.6290040000):0.3722220000	3qhb_A:0.8150080000):0.3051840000	(1otk_A:1.8518080000	((((((1oqu_A:0.0560580000	1r2f_A:0.1315220000):0.0521392000	1uzr_A:0.0181550000):0.3392120000	1mxr_A:0.7561460000):0.3838510000	(1jk0_A:0.1901960000	(2uw2_A:0.0351050000	1w68_A:0.0190920000):0.1173090000):0.6328050000):0.3763970000	3ee4_A:0.5056520000):0.2511970000	((((2inc_B:0.6877110000	2inp_C:0.7645620000):0.3719710000	1mty_B:0.9121480000):0.2535300000	(1mty_D:0.8498080000	3dhg_A:1.0158930000):0.0513886000):0.5683700000	(((2uw1_A:0.0000010000	2uw1_B:0.0000010000):0.0416603000	1afr_A:0.0624230000):0.6375860000	1za0_A:0.9603980000):0.8081500000):0.2543230000):0.3509920000):0.6826350000):0.0673183000	(((((1lb3_A:0.0555670000	2za7_A:0.0547520000):0.2721040000	1bg7_A:0.0518420000):0.0526751000	1r03_A:0.1507870000):0.1279640000	(1z6o_A:0.6736210000	1z6o_M:0.4614760000):0.1300370000):0.1748520000	((1eum_A:0.2596720000	1krq_A:0.1741150000):0.1955850000	(3e6s_A:0.6803550000	(2jd7_A:0.1244930000	1vlg_A:0.2674810000):0.0652194000):0.0494774000):0.0829951000):0.4216700000):0.1774870000):0.1218650000	((((1bcf_A:0.0000020000	3e1q_A:0.0000010000):0.1883210000	2fkz_A:0.0696300000):0.1943750000	1jgc_A:0.0903660000):0.2849820000	1nfv_A:0.6234120000):0.2786390000):0.2515580000	2vzb_A:0.6471810000):0.2843960000):0.0570938000):0.0559815000):0.0811207000):0.0174561000);
(1ji5_A:0.1593720000	(1jig_A:0.1372090000	(2chp_A:0.3213110000	(((1qgh_A:0.2805090000	2ux1_A:0.4588050000):0.2498790000	(1ji4_A:0.4507930000	2fjc_A:0.3350340000):0.1531290000):0.0350987000	(((((1dps_A:0.0000010000	1jts_A:0.0000010000):0.2656780000	1o9r_A:0.1670390000):0.2899010000	1uvh_A:0.4287040000):0.1713010000	(1tjo_A:0.0000010000	1tk6_A:0.0000010000):0.6943080000):0.2812350000	(((((2fzf_A:1.2702160000	(1lko_A:0.2700710000	1yuz_A:0.8062600000):0.1667000000):0.2011940000	3qhb_A:0.6856900000):0.3887390000	((((((1lb3_A:0.1012990000	2za7_A:0.1281370000):0.2913320000	1bg7_A:0.0734880000):0.1314930000	1r03_A:0.1358950000):0.2106740000	(1z6o_A:0.8068390000	1z6o_M:0.4720110000):0.2314130000):0.2400200000	(((1eum_A:0.2596540000	1krq_A:0.2421330000):0.1628470000	(2jd7_A:0.1935850000	1vlg_A:0.2427430000):0.1169580000):0.0826157000	3e6s_A:0.6714110000):0.1913800000):0.4437490000	((1otk_A:1.5575800000	((((2inc_B:0.8731590000	2inp_C:0.7690700000):0.2839830000	1mty_B:1.0677480000):0.5523490000	(1mty_D:0.8812890000	3dhg_A:0.8253630000):0.0624777000):0.5128930000	(((2uw1_A:0.0000010000	2uw1_B:0.0000010000):0.0351446000	1afr_A:0.0904630000):0.8059410000	1za0_A:1.0297650000):0.3851280000):0.2568680000):0.2075230000	((((1oqu_A:0.0882150000	1r2f_A:0.1541270000):0.0532998000	1uzr_A:0.0323870000):0.4181280000	(1mxr_A:0.6612010000	(1jk0_A:0.1613370000	(2uw2_A:0.0193700000	1w68_A:0.0342140000):0.1836740000):0.7946010000):0.1116170000):0.5719430000	3ee4_A:0.6519570000):0.3529960000):0.6987820000):0.0380264000):0.2086120000	((((1bcf_A:0.0000010000	3e1q_A:0.0000010000):0.2115500000	2fkz_A:0.1179190000):0.1627550000	1jgc_A:0.2577490000):0.2661240000	1nfv_A:0.6347050000):0.2149560000):0.3506200000	2vzb_A:0.5609920000):0.2837710000):0.1223520000):0.0603365000):0.0953724000):0.0163296000	1n1q_A:0.2277470000);
(1ji5_A:0.1985140000	1jig_A:0.1568070000	(1n1q_A:0.3126470000	((2chp_A:0.3362960000	(((((1dps_A:0.0000010000	1jts_A:0.0000010000):0.3184440000	1o9r_A:0.1452090000):0.4007660000	1uvh_A:0.4466930000):0.2585370000	(1tjo_A:0.0000010000	1tk6_A:0.0000010000):0.4392310000):0.2331540000	((((((2fzf_A:1.0574450000	(1lko_A:0.4355440000	1yuz_A:0.9558520000):0.3415780000):0.2396420000	3qhb_A:0.5912070000):0.3972820000	(1otk_A:1.6798010000	(((((((1oqu_A:0.0639560000	1r2f_A:0.1291470000):0.0725733000	1uzr_A:0.0065890000):0.4110120000	1mxr_A:0.9173640000):0.3014500000	(1jk0_A:0.1199380000	(2uw2_A:0.0131280000	1w68_A:0.0420400000):0.1206800000):0.7684920000):0.5261350000	(((2inc_B:0.8286580000	2inp_C:0.9528310000):0.3914850000	1mty_B:0.9163830000):0.5016940000	(1mty_D:0.6403590000	3dhg_A:0.8221640000):0.1212470000):1.0631900000):0.2220830000	(((2uw1_A:0.0000010000	2uw1_B:0.0000010000):0.0384914000	1afr_A:0.1166540000):0.9223220000	1za0_A:0.8831720000):0.7861770000):0.2506420000	3ee4_A:0.6152030000):0.7237720000):0.8340410000):0.0063362100	(((((1lb3_A:0.1026480000	2za7_A:0.0692910000):0.1989230000	1bg7_A:0.0565270000):0.0684806000	1r03_A:0.1415970000):0.1810340000	(1z6o_A:0.6396050000	1z6o_M:0.4798290000):0.2948990000):0.3169560000	(((1eum_A:0.2644430000	1krq_A:0.3204250000):0.1609180000	3e6s_A:0.6382270000):0.1328280000	(2jd7_A:0.2835310000	1vlg_A:0.1890620000):0.0712177000):0.1152050000):0.3822240000):0.1445220000	((((1bcf_A:0.0000010000	3e1q_A:0.0000010000):0.1877590000	2fkz_A:0.1289000000):0.0903272000	1jgc_A:0.2599440000):0.2646350000	1nfv_A:0.5991530000):0.1573460000):0.2525540000	2vzb_A:0.7580730000):0.2921490000):0.0669385000):0.0349840000	((1qgh_A:0.2589690000	2ux1_A:0.4211200000):0.1698700000	(1ji4_A:0.4344360000	2fjc_A:0.3379720000):0.2134430000):0.0711074000):0.0775615000):0.0321198000);
(1ji5_A:0.2110410000	1jig_A:0.1389550000	(1n1q_A:0.2566680000	((2chp_A:0.2943670000	(((((1dps_A:0.0000010000	1jts_A:0.0000010000):0.3421420000	1o9r_A:0.2175060000):0.3012120000	1uvh_A:0.5583240000):0.2679430000	(1tjo_A:0.0000010000	1tk6_A:0.0000010000):0.5850820000):0.2271810000	(((((2fzf_A:1.1609400000	(((((1lb3_A:0.0888960000	2za7_A:0.0945820000):0.2480120000	1bg7_A:0.0356100000):0.0443034000	1r03_A:0.1498310000):0.2418280000	(1z6o_A:0.6155370000	1z6o_M:0.4327310000):0.2627810000):0.2405690000	(((1eum_A:0.2784690000	1krq_A:0.2041260000):0.1114900000	3e6s_A:0.6259940000):0.0870668000	(2jd7_A:0.1058090000	1vlg_A:0.2827160000):0.0881228000):0.1956850000):0.3776310000):0.1325450000	((1lko_A:0.2642150000	1yuz_A:0.6021160000):0.1789970000	3qhb_A:0.8298460000):0.2239350000):0.0184548000	(1otk_A:2.2774120000	((((((1oqu_A:0.0913460000	1r2f_A:0.1440710000):0.0492898000	1uzr_A:0.0170440000):0.6138980000	1mxr_A:0.5657280000):0.2480980000	(1jk0_A:0.1496350000	(2uw2_A:0.0100680000	1w68_A:0.0335860000):0.1713270000):0.7087070000):0.4989750000	3ee4_A:0.6126400000):0.3228970000	(((((2inc_B:0.4704560000	2inp_C:1.2747950000):0.3061550000	1mty_B:1.1338650000):0.3414320000	3dhg_A:0.7176090000):0.0591034000	1mty_D:0.7399860000):0.8447090000	(((2uw1_A:0.0000010000	2uw1_B:0.0000010000):0.0575058000	1afr_A:0.0646560000):0.6601620000	1za0_A:1.4217540000):0.3043190000):0.3770740000):0.4252110000):0.4503230000):0.2469350000	((((1bcf_A:0.0000020000	3e1q_A:0.0000020000):0.1444100000	2fkz_A:0.1028980000):0.2437830000	1jgc_A:0.1070630000):0.2868590000	1nfv_A:0.4916810000):0.2462000000):0.1463340000	2vzb_A:0.6515450000):0.2649100000):0.1407710000):0.1109690000	((1qgh_A:0.3125620000	2ux1_A:0.3413230000):0.2142800000	(1ji4_A:0.3476280000	2fjc_A:0.3742740000):0.1252720000):0.0922771000):0.0553073000):0.0419774000);
(1ji5_A:0.1786820000	1jig_A:0.1279770000	(1n1q_A:0.2678060000	(((2chp_A:0.2136810000	((((1dps_A:0.0000010000	1jts_A:0.0000010000):0.3058510000	1o9r_A:0.1591580000):0.3381640000	1uvh_A:0.6009970000):0.1904570000	(1tjo_A:0.0000010000	1tk6_A:0.0000010000):0.4088560000):0.3923190000):0.0939372000	((((((2fzf_A:0.9898800000	(1lko_A:0.4193860000	1yuz_A:0.6225810000):0.1845090000):0.1007310000	1otk_A:2.0810510000):0.1075020000	3qhb_A:0.7671460000):0.1739790000	((((((1oqu_A:0.0988590000	1uzr_A:0.0770550000):0.0666141000	1r2f_A:0.0773080000):0.4034990000	1mxr_A:0.5620670000):0.3269400000	(1jk0_A:0.1303880000	(2uw2_A:0.0074800000	1w68_A:0.0286770000):0.1359120000):0.6132740000):0.4215320000	((((((2inc_B:0.9683570000	2inp_C:0.7972970000):0.6809650000	1mty_B:0.6371500000):0.6558420000	1mty_D:1.1774870000):0.2001740000	3dhg_A:0.6888010000):0.8417890000	1za0_A:1.0000510000):0.1935410000	((2uw1_A:0.0000010000	2uw1_B:0.0000010000):0.0139170000	1afr_A:0.1056960000):0.9056660000):0.5451680000):0.2663420000	3ee4_A:0.6649950000):1.0885600000):0.3224650000	(((((1bcf_A:0.0000010000	3e1q_A:0.0000010000):0.2050870000	2fkz_A:0.0849410000):0.1836610000	1jgc_A:0.2219140000):0.3676320000	(((((1lb3_A:0.0444100000	2za7_A:0.0679970000):0.2182160000	1bg7_A:0.0867280000):0.0814102000	1r03_A:0.0800050000):0.1933610000	(1z6o_A:0.7840340000	1z6o_M:0.5940270000):0.1738680000):0.2013990000	(((1eum_A:0.2847770000	1krq_A:0.2417560000):0.1594410000	3e6s_A:0.7054910000):0.0527565000	(2jd7_A:0.2099840000	1vlg_A:0.1582620000):0.0817383000):0.1211600000):0.5833250000):0.0775943000	1nfv_A:0.5538740000):0.1903360000):0.1759240000	2vzb_A:0.7990960000):0.2832860000):0.0388895000	((1qgh_A:0.3029640000	2ux1_A:0.4182530000):0.2669900000	(1ji4_A:0.4104640000	2fjc_A:0.3326640000):0.1488860000):0.0909158000):0.0894108000):0.0446762000);
(1ji5_A:0.1302970000	1jig_A:0.1962340000	(1n1q_A:0.2560240000	((2chp_A:0.3231470000	((1ji4_A:0.3908170000	2fjc_A:0.3106560000):0.0452310000	(((((1dps_A:0.0000010000	1jts_A:0.0000010000):0.3338750000	1o9r_A:0.1555080000):0.3212990000	1uvh_A:0.3752390000):0.3714010000	(1tjo_A:0.0000010000	1tk6_A:0.0000010000):0.6087480000):0.1318800000	((((((2fzf_A:0.8588460000	(1lko_A:0.4419200000	1yuz_A:0.5049610000):0.4389060000):0.1410220000	3qhb_A:0.5934880000):0.3261920000	(1otk_A:2.1438080000	((((((1oqu_A:0.1223750000	1r2f_A:0.1353320000):0.0492009000	1uzr_A:0.0000020000):0.5660510000	1mxr_A:0.6870450000):0.2562800000	(1jk0_A:0.1536890000	(2uw2_A:0.0058880000	1w68_A:0.0326350000):0.1443470000):0.4598430000):0.4237120000	((((2inc_B:0.6963200000	2inp_C:0.9490310000):0.2999620000	1mty_B:1.0951130000):0.2946750000	(1mty_D:0.6604880000	3dhg_A:0.9119770000):0.2135320000):0.3858500000	(((2uw1_A:0.0000010000	2uw1_B:0.0000010000):0.1043930000	1afr_A:0.0730230000):0.6701430000	1za0_A:0.8423310000):0.5983980000):0.5076340000):0.3208970000	3ee4_A:0.5346370000):0.6234120000):0.7339790000):0.0760053000	((((((1lb3_A:0.0805060000	2za7_A:0.0684550000):0.2560730000	1bg7_A:0.0738230000):0.0788775000	1r03_A:0.0627440000):0.2708060000	1z6o_A:0.8891520000):0.0239410000	1z6o_M:0.6552530000):0.2436120000	(((1eum_A:0.2349430000	1krq_A:0.1794180000):0.1599530000	3e6s_A:0.7269520000):0.0445187000	(2jd7_A:0.1510090000	1vlg_A:0.2493530000):0.0799849000):0.1612100000):0.4448670000):0.0972804000	((((1bcf_A:0.0000010000	3e1q_A:0.0000010000):0.1626220000	2fkz_A:0.1414900000):0.0590587000	1jgc_A:0.2490340000):0.6721490000	1nfv_A:0.5098710000):0.2381320000):0.3493560000	2vzb_A:0.8185100000):0.2305620000):0.0519957000):0.1007980000):0.0548433000	(1qgh_A:0.2575200000	2ux1_A:0.3956580000):0.2887750000):0.0880532000):0.0497480000);
(1ji5_A:0.1443420000	(1jig_A:0.1019540000	((2chp_A:0.2094810000	(((((1dps_A:0.0000010000	1jts_A:0.0000010000):0.2770700000	1o9r_A:0.1542870000):0.3907900000	1uvh_A:0.5389580000):0.2025170000	(1tjo_A:0.0000010000	1tk6_A:0.0000010000):0.3785200000):0.1807510000	(((((((2fzf_A:1.0239480000	1yuz_A:0.6880460000):0.2193170000	3qhb_A:0.5005030000):0.1278240000	1lko_A:0.4978120000):0.2576790000	(1otk_A:2.1961120000	(((((((1oqu_A:0.0898970000	1r2f_A:0.1212950000):0.0509756000	1uzr_A:0.0316910000):0.3829200000	1mxr_A:0.5910510000):0.2058340000	(1jk0_A:0.1767690000	(2uw2_A:0.0190300000	1w68_A:0.0223610000):0.1289040000):0.5952530000):0.2805960000	3ee4_A:0.8015460000):0.4739300000	(((2uw1_A:0.0000010000	2uw1_B:0.0000010000):0.0129280000	1afr_A:0.1271650000):0.7412570000	1za0_A:1.2886350000):0.4978340000):0.1538390000	(((2inc_B:0.9815420000	2inp_C:0.8518700000):0.4050890000	1mty_B:0.7414950000):0.2979920000	(1mty_D:1.1347350000	3dhg_A:0.7731450000):0.3755240000):0.6082580000):0.1772980000):0.6298020000):0.0035378700	(((((1lb3_A:0.0824540000	2za7_A:0.0596800000):0.2613150000	1bg7_A:0.0205270000):0.0766663000	1r03_A:0.1516060000):0.2106820000	(1z6o_A:0.8131930000	1z6o_M:0.5679600000):0.1706930000):0.2521330000	(((1eum_A:0.2372620000	1krq_A:0.2745600000):0.2423050000	(2jd7_A:0.1575480000	1vlg_A:0.2678800000):0.0822617000):0.1537320000	3e6s_A:0.5819780000):0.0822091000):0.3928350000):0.2616080000	((((1bcf_A:0.0000020000	3e1q_A:0.0000010000):0.2239260000	2fkz_A:0.0480000000):0.2061150000	1jgc_A:0.1786900000):0.2802260000	1nfv_A:0.3357880000):0.2231890000):0.2229120000	2vzb_A:0.5375380000):0.2581030000):0.1195320000):0.1378080000	((1qgh_A:0.2401990000	2ux1_A:0.4426430000):0.1901720000	(1ji4_A:0.5222870000	2fjc_A:0.3228280000):0.1936860000):0.1293300000):0.1077870000):0.0237407000	1n1q_A:0.3085620000);
(1ji5_A:0.1731820000	1jig_A:0.2053190000	(1n1q_A:0.2519620000	(((2chp_A:0.2302920000	((((1dps_A:0.0000010000	1jts_A:0.0000010000):0.3333180000	1o9r_A:0.2186100000):0.2622400000	1uvh_A:0.5393660000):0.2146580000	(1tjo_A:0.0000010000	1tk6_A:0.0000010000):0.6422230000):0.2797780000):0.0659304000	(((((((2fzf_A:1.3261590000	1yuz_A:0.5859460000):0.2445500000	1lko_A:0.3038490000):0.2378870000	3qhb_A:0.6685590000):0.3616480000	(1otk_A:1.4347180000	(((((((1oqu_A:0.1240110000	1r2f_A:0.1973060000):0.0539935000	1uzr_A:0.0108400000):0.5996540000	1mxr_A:0.6770520000):0.3223420000	(1jk0_A:0.1045610000	(2uw2_A:0.0124870000	1w68_A:0.0251560000):0.1803810000):0.5777160000):0.3688950000	3ee4_A:0.7434590000):0.1752090000	((((2inc_B:0.7394570000	2inp_C:0.7463640000):0.3902610000	1mty_B:0.8340860000):0.2465660000	3dhg_A:0.9076050000):0.0612964000	1mty_D:0.9386330000):0.8536970000):0.2934910000	(((2uw1_A:0.0000010000	2uw1_B:0.0000010000):0.0425102000	1afr_A:0.1291000000):0.8763560000	1za0_A:0.9978550000):0.3373370000):0.3434030000):0.8819230000):0.0308158000	(((((1lb3_A:0.0521620000	2za7_A:0.0738430000):0.3472410000	1bg7_A:0.0413530000):0.0542039000	1r03_A:0.1770500000):0.1930560000	(1z6o_A:0.8175670000	1z6o_M:0.4700210000):0.1490170000):0.2152080000	((((1eum_A:0.2449160000	1krq_A:0.2693130000):0.2022540000	3e6s_A:0.7396440000):0.1553480000	2jd7_A:0.1120540000):0.1170070000	1vlg_A:0.1942540000):0.2156860000):0.4607820000):0.2135390000	((((1bcf_A:0.0000010000	3e1q_A:0.0000010000):0.1644050000	2fkz_A:0.1645270000):0.1431750000	1jgc_A:0.3212020000):0.3570260000	1nfv_A:0.6392660000):0.1854290000):0.1958810000	2vzb_A:0.7306000000):0.2165460000):0.0491223000	((1qgh_A:0.3176850000	2ux1_A:0.3926250000):0.1909920000	(1ji4_A:0.4171600000	2fjc_A:0.4380220000):0.1666180000):0.1073480000):0.0914139000):0.0267206000);
(1ji5_A:0.2627400000	(1jig_A:0.1106910000	((1qgh_A:0.2481590000	2ux1_A:0.4215210000):0.2515470000	(1ji4_A:0.4190570000	2fjc_A:0.4422340000):0.1566020000):0.1435240000):0.0870917000	(1n1q_A:0.2440400000	(2chp_A:0.3093660000	(((((1dps_A:0.0000010000	1jts_A:0.0000010000):0.2603430000	1o9r_A:0.1848020000):0.2237160000	1uvh_A:0.6240330000):0.3865810000	(1tjo_A:0.0000010000	1tk6_A:0.0000010000):0.5653340000):0.2341080000	((((((2fzf_A:1.3244860000	(1lko_A:0.3809880000	1yuz_A:0.5779400000):0.2004250000):0.2490200000	3qhb_A:0.6547610000):0.5465760000	((((((1lb3_A:0.0192600000	2za7_A:0.0726080000):0.2512750000	1bg7_A:0.0397740000):0.0891023000	1r03_A:0.0935300000):0.2098750000	(1z6o_A:0.7343450000	1z6o_M:0.4528610000):0.1737760000):0.1933400000	(((1eum_A:0.3164080000	1krq_A:0.1896410000):0.1521870000	(2jd7_A:0.1756050000	1vlg_A:0.2441640000):0.0997956000):0.0997033000	3e6s_A:0.6054530000):0.1133660000):0.3530250000	(1otk_A:2.0134930000	((((((1oqu_A:0.1076590000	1r2f_A:0.1260320000):0.0262743000	1uzr_A:0.0315740000):0.4230930000	1mxr_A:0.8275320000):0.3269070000	(1jk0_A:0.1831150000	(2uw2_A:0.0197620000	1w68_A:0.0195390000):0.1814340000):0.6557130000):0.4775670000	3ee4_A:0.5391690000):0.2402640000	(((((2inc_B:0.6388790000	2inp_C:0.8454710000):0.5879340000	1mty_B:1.2194320000):0.2912840000	3dhg_A:1.0226630000):0.0353216000	1mty_D:0.7133800000):0.7419280000	(((2uw1_A:0.0000010000	2uw1_B:0.0000010000):0.0625645000	1afr_A:0.1314630000):0.8677820000	1za0_A:1.0861480000):0.4255170000):0.2514620000):0.4444510000):0.8496320000):0.0496521000):0.1484240000	(((1bcf_A:0.0000020000	3e1q_A:0.0000010000):0.1069420000	2fkz_A:0.0904150000):0.0986709000	1jgc_A:0.2490500000):0.2814220000):0.2957970000	1nfv_A:0.4390600000):0.1435650000	2vzb_A:0.7162720000):0.3485180000):0.0961306000):0.0697471000):0.0764823000);
(1ji5_A:0.1922520000	(1jig_A:0.1290410000	((1qgh_A:0.2808810000	2ux1_A:0.2719810000):0.2426040000	(1ji4_A:0.3570800000	2fjc_A:0.3486210000):0.1558600000):0.1038180000):0.0686331000	(1n1q_A:0.3042490000	(2chp_A:0.2738230000	(((((1dps_A:0.0000010000	1jts_A:0.0000010000):0.3037630000	1o9r_A:0.2334330000):0.2280750000	1uvh_A:0.5147820000):0.2565670000	(1tjo_A:0.0000010000	1tk6_A:0.0000010000):0.5177240000):0.1435630000	((((((2fzf_A:1.2728310000	(1lko_A:0.2432910000	1yuz_A:0.9001670000):0.1813970000):0.2055420000	3qhb_A:1.0223990000):0.1812470000	(((1otk_A:1.8736630000	(((2uw1_A:0.0000010000	2uw1_B:0.0000010000):0.0619638000	1afr_A:0.0997450000):0.9146990000	1za0_A:0.9173830000):0.1978060000):0.4398750000	(((2inc_B:0.8124190000	2inp_C:0.9009000000):0.4720080000	1mty_B:0.7920580000):0.4192240000	(1mty_D:0.6894190000	3dhg_A:0.8567280000):0.2105580000):0.7492170000):0.1997260000	(((((1oqu_A:0.0971950000	1r2f_A:0.1370040000):0.0324396000	1uzr_A:0.0322410000):0.3865190000	1mxr_A:0.6709710000):0.2541450000	(1jk0_A:0.1145010000	(2uw2_A:0.0201140000	1w68_A:0.0319420000):0.1790590000):0.8277770000):0.5044390000	3ee4_A:0.7245960000):0.3111010000):1.1018800000):0.0847250000	(((((1lb3_A:0.0458710000	2za7_A:0.0576960000):0.1934900000	1r03_A:0.1671890000):0.0653687000	1bg7_A:0.0550320000):0.2040480000	(1z6o_A:0.7808090000	1z6o_M:0.3216470000):0.2090040000):0.1542140000	((1eum_A:0.3006680000	1krq_A:0.2383830000):0.2221000000	(3e6s_A:0.5822600000	(2jd7_A:0.2406180000	1vlg_A:0.1836240000):0.0882688000):0.0485393000):0.1532960000):0.4156810000):0.3052930000	((((1bcf_A:0.0000010000	3e1q_A:0.0000010000):0.1551960000	2fkz_A:0.1019910000):0.1450800000	1jgc_A:0.2184370000):0.2409330000	1nfv_A:0.4492590000):0.2851010000):0.2370960000	2vzb_A:0.7109760000):0.2009370000):0.1944420000):0.0961777000):0.0560933000);
(1ji5_A:0.2075940000	(1jig_A:0.1567870000	((2chp_A:0.2742090000	(((((1dps_A:0.0000010000	1jts_A:0.0000010000):0.2527350000	1o9r_A:0.1357750000):0.3718840000	1uvh_A:0.6505740000):0.1483350000	(1tjo_A:0.0000010000	1tk6_A:0.0000010000):0.3821340000):0.2648040000	(((((2fzf_A:1.1950680000	((1lko_A:0.3999120000	1yuz_A:0.5494480000):0.1549180000	3qhb_A:0.8754530000):0.2083830000):0.2837670000	(1otk_A:1.4341130000	((((((1oqu_A:0.1297090000	1r2f_A:0.1371250000):0.0175261000	1uzr_A:0.0675940000):0.4882920000	1mxr_A:0.5985470000):0.2957930000	(1jk0_A:0.0985850000	(2uw2_A:0.0110300000	1w68_A:0.0324560000):0.1850630000):0.8659330000):0.3812780000	3ee4_A:0.6724290000):0.3539450000	((((2inc_B:0.6861620000	2inp_C:0.8968660000):0.4922650000	1mty_B:0.8169060000):0.3048090000	(1mty_D:0.6518930000	3dhg_A:0.8368050000):0.1078760000):0.7054400000	(((2uw1_A:0.0000010000	2uw1_B:0.0000010000):0.0623211000	1afr_A:0.0963060000):0.8220670000	1za0_A:1.0966350000):0.3583110000):0.1975370000):0.4139610000):0.6444120000):0.1211390000	((((1bcf_A:0.0000010000	3e1q_A:0.0000010000):0.1730620000	2fkz_A:0.1532510000):0.0569721000	1jgc_A:0.2963420000):0.5069890000	((((((1lb3_A:0.0683710000	2za7_A:0.0456870000):0.3003080000	1bg7_A:0.0311910000):0.0477568000	1r03_A:0.1453900000):0.1363020000	1z6o_A:0.6923960000):0.1247960000	1z6o_M:0.5198460000):0.1069590000	(((1eum_A:0.2536940000	1krq_A:0.1877270000):0.1152220000	3e6s_A:0.6147270000):0.1649960000	(2jd7_A:0.1719840000	1vlg_A:0.2099800000):0.0473844000):0.1492750000):0.3175640000):0.2782790000):0.1235060000	1nfv_A:0.5266140000):0.2094080000	2vzb_A:0.7811460000):0.1627970000):0.1021550000):0.0756195000	((1qgh_A:0.2145750000	2ux1_A:0.3678560000):0.3159250000	(1ji4_A:0.4121050000	2fjc_A:0.3791170000):0.1671860000):0.0680341000):0.0860242000):0.0111253000	1n1q_A:0.3049890000);
(1ji5_A:0.2342160000	1jig_A:0.1776210000	(1n1q_A:0.3160500000	(((2chp_A:0.3391750000	(((((1dps_A:0.0000010000	1jts_A:0.0000010000):0.2519650000	1o9r_A:0.1222020000):0.2906530000	1uvh_A:0.4984570000):0.2533080000	(1tjo_A:0.0000010000	1tk6_A:0.0000010000):0.4650730000):0.2610490000	((((2fzf_A:1.7083300000	(((1lko_A:0.3594130000	1yuz_A:0.6861270000):0.2561610000	3qhb_A:1.0301670000):0.2674380000	(1otk_A:1.8361250000	((((((1oqu_A:0.1103330000	1r2f_A:0.2088730000):0.0285821000	1uzr_A:0.0394200000):0.5582930000	1mxr_A:0.6482030000):0.3354180000	(1jk0_A:0.1951630000	(2uw2_A:0.0122480000	1w68_A:0.0278250000):0.1020290000):0.6079640000):0.4402490000	3ee4_A:0.6206740000):0.3188590000	(((2inc_B:0.5327910000	2inp_C:1.2283070000):0.5055120000	((1mty_B:1.2523620000	1mty_D:0.7977660000):0.2066330000	3dhg_A:0.7581270000):0.3311920000):0.6143940000	(((2uw1_A:0.0000010000	2uw1_B:0.0000010000):0.0882916000	1afr_A:0.1032120000):0.8827250000	1za0_A:1.0078050000):0.4641250000):0.1870250000):0.3644150000):0.7469610000):0.2991500000):0.1126190000	((((1lb3_A:0.0969460000	2za7_A:0.0887950000):0.1989480000	(1bg7_A:0.1028380000	1r03_A:0.1644130000):0.0275699000):0.2060010000	(1z6o_A:0.9544730000	1z6o_M:0.5326870000):0.1188260000):0.2411130000	(((1eum_A:0.2564580000	1krq_A:0.2409430000):0.0790911000	3e6s_A:0.6867980000):0.1409980000	(2jd7_A:0.2110740000	1vlg_A:0.1499510000):0.0635759000):0.1840730000):0.4475530000):0.1192490000	((((1bcf_A:0.0000010000	3e1q_A:0.0000010000):0.1449270000	2fkz_A:0.0990970000):0.1620830000	1jgc_A:0.2110180000):0.2797390000	1nfv_A:0.5084500000):0.2201990000):0.2810800000	2vzb_A:0.6137160000):0.2728870000):0.1668590000):0.0491672000	(1qgh_A:0.2245990000	2ux1_A:0.4214890000):0.3333870000):0.0523568000	(1ji4_A:0.3967580000	2fjc_A:0.4632620000):0.2138480000):0.0786896000):0.0367011000);
(1ji5_A:0.1868140000	(1jig_A:0.1438920000	(1n1q_A:0.2413940000	(2chp_A:0.2741340000	(((((1dps_A:0.0000010000	1jts_A:0.0000010000):0.2870620000	1o9r_A:0.1299400000):0.3028720000	1uvh_A:0.5468100000):0.1441420000	(1tjo_A:0.0000010000	1tk6_A:0.0000010000):0.5225240000):0.3201840000	(((((2fzf_A:0.9510690000	(1lko_A:0.2715970000	1yuz_A:0.5969980000):0.3892700000):0.2296970000	3qhb_A:0.6572780000):0.3104410000	((((((1lb3_A:0.0597370000	2za7_A:0.0537940000):0.2361090000	1bg7_A:0.0386620000):0.0885991000	1r03_A:0.1210330000):0.1647410000	(1z6o_A:0.5992020000	1z6o_M:0.5969290000):0.0998317000):0.2364220000	(((1eum_A:0.3344810000	1krq_A:0.1589920000):0.0669210000	3e6s_A:0.7079920000):0.1585960000	(2jd7_A:0.1198690000	1vlg_A:0.2138630000):0.0758505000):0.1554740000):0.3037740000	(1otk_A:1.1188300000	(((((((1oqu_A:0.0907360000	1uzr_A:0.0414020000):0.0437699000	1r2f_A:0.1221910000):0.4914720000	1mxr_A:0.7500980000):0.1586900000	(1jk0_A:0.2160900000	(2uw2_A:0.0389810000	1w68_A:0.0312560000):0.1347000000):0.7335880000):0.2854600000	3ee4_A:0.6666550000):0.3061860000	(((2uw1_A:0.0000010000	2uw1_B:0.0000010000):0.0538444000	1afr_A:0.1105510000):0.8416600000	1za0_A:0.8645430000):0.5194790000):0.1287460000	(((2inc_B:0.7757110000	2inp_C:0.7184820000):0.4474710000	1mty_B:0.8911310000):0.0988235000	(1mty_D:0.8865440000	3dhg_A:0.9436700000):0.1865040000):0.5643300000):0.4749790000):1.1214200000):0.1336670000):0.2011020000	2vzb_A:0.6696580000):0.1055120000	((((1bcf_A:0.0000010000	3e1q_A:0.0000010000):0.1861490000	2fkz_A:0.0835890000):0.1653690000	1jgc_A:0.2126380000):0.3672950000	1nfv_A:0.4816740000):0.2361970000):0.2943350000):0.0932071000):0.1022800000):0.0699376000):0.0979229000	((1qgh_A:0.1844070000	2ux1_A:0.4264250000):0.2054850000	(1ji4_A:0.3473940000	2fjc_A:0.4931200000):0.1647730000):0.0690691000);
(1ji5_A:0.0981640000	((1jig_A:0.1118930000	((1qgh_A:0.2855810000	2ux1_A:0.4355560000):0.2084060000	(1ji4_A:0.4304050000	2fjc_A:0.4439830000):0.1398210000):0.0833954000):0.0638595000	1n1q_A:0.3283120000):0.0408229000	((2chp_A:0.1953980000	((((1dps_A:0.0000010000	1jts_A:0.0000010000):0.3775060000	1o9r_A:0.1215530000):0.2602850000	1uvh_A:0.4625670000):0.3440280000	(1tjo_A:0.0000010000	1tk6_A:0.0000010000):0.7231650000):0.4546110000):0.1234240000	(((((2fzf_A:1.3325690000	((1otk_A:2.2091250000	(((2uw1_A:0.0000010000	2uw1_B:0.0000010000):0.0703203000	1afr_A:0.1256490000):0.9737980000	1za0_A:0.9643740000):0.1399610000):0.5859960000	((((((1oqu_A:0.1235380000	1uzr_A:0.0555060000):0.0804116000	1r2f_A:0.0848780000):0.4735730000	1mxr_A:0.6374030000):0.2427630000	(1jk0_A:0.1830150000	(2uw2_A:0.0073450000	1w68_A:0.0381770000):0.0995432000):0.4754450000):0.5490190000	((2inc_B:0.7187540000	(2inp_C:0.7927140000	1mty_B:1.0074350000):0.4040260000):0.2080730000	(1mty_D:0.8272790000	3dhg_A:0.7709320000):0.3060360000):0.5946200000):0.2258290000	3ee4_A:0.9359150000):0.1458080000):0.7834590000):0.7511170000	1nfv_A:0.4760200000):0.1531120000	(((1bcf_A:0.0000010000	3e1q_A:0.0000010000):0.2282090000	2fkz_A:0.1568920000):0.1560770000	1jgc_A:0.2704530000):0.4327230000):0.1258970000	(((1lko_A:0.4931350000	1yuz_A:0.8080460000):0.3443250000	3qhb_A:0.6873010000):0.7901770000	(((((1lb3_A:0.0681680000	2za7_A:0.1033840000):0.2706320000	(1bg7_A:0.0586090000	1r03_A:0.2562470000):0.0516047000):0.1647730000	1z6o_A:0.9401780000):0.1371110000	1z6o_M:0.5719440000):0.2981320000	(((1eum_A:0.3187540000	1krq_A:0.1885780000):0.1909700000	3e6s_A:0.7525260000):0.0713139000	(2jd7_A:0.2372250000	1vlg_A:0.1949630000):0.0887214000):0.1678240000):0.6655660000):0.0835273000):0.4389450000	2vzb_A:0.8020840000):0.3455860000):0.1118810000);
(1ji5_A:0.2358790000	1jig_A:0.1230960000	(1n1q_A:0.2086300000	((2chp_A:0.3060170000	(((((1dps_A:0.0000010000	1jts_A:0.0000010000):0.3690310000	1o9r_A:0.1359980000):0.2277150000	1uvh_A:0.5690180000):0.3456750000	(1tjo_A:0.0000010000	1tk6_A:0.0000010000):0.5101770000):0.2403670000	((((2fzf_A:1.0647440000	(3qhb_A:0.6098150000	(1otk_A:1.5473110000	((((((1oqu_A:0.1234770000	1r2f_A:0.1556110000):0.0307595000	1uzr_A:0.0542860000):0.4925550000	1mxr_A:0.6081830000):0.2369670000	(1jk0_A:0.1576310000	(2uw2_A:0.0096160000	1w68_A:0.0508860000):0.1789720000):0.7786810000):0.4598660000	3ee4_A:0.5469110000):0.2166910000	(((2inc_B:0.6657060000	(2inp_C:0.7735240000	1mty_B:1.3605140000):0.3160050000):0.3735990000	(1mty_D:1.0143390000	3dhg_A:0.7061990000):0.1084610000):0.1655150000	(((2uw1_A:0.0000010000	2uw1_B:0.0000010000):0.1223480000	1afr_A:0.0951990000):0.4650560000	1za0_A:1.0313020000):0.5759980000):0.2669330000):0.6836550000):0.4580690000):0.0739279000):0.3885920000	(1lko_A:0.2333370000	1yuz_A:0.8124680000):0.2299380000):0.3346070000	(((((1bcf_A:0.0000010000	3e1q_A:0.0000010000):0.1737820000	2fkz_A:0.1138590000):0.1599310000	1jgc_A:0.2775510000):0.5206590000	(((((1lb3_A:0.0481290000	2za7_A:0.0525900000):0.2002130000	(1bg7_A:0.0745160000	1r03_A:0.1780510000):0.0324562000):0.2717340000	1z6o_A:0.5819620000):0.1196530000	1z6o_M:0.4525140000):0.1654600000	(((1eum_A:0.1591310000	1krq_A:0.2467630000):0.1333630000	3e6s_A:0.4820330000):0.1828820000	(2jd7_A:0.2719660000	1vlg_A:0.1792060000):0.0441117000):0.2257170000):0.4530220000):0.1936170000	1nfv_A:0.5380360000):0.1982350000):0.2137570000	2vzb_A:0.8016100000):0.1977650000):0.1636880000):0.0593919000	((1qgh_A:0.2820600000	2ux1_A:0.5962040000):0.2208580000	(1ji4_A:0.4475560000	2fjc_A:0.3873070000):0.1864460000):0.1146400000):0.0890584000):0.0270711000);
(1ji5_A:0.1969480000	1jig_A:0.1301190000	(1n1q_A:0.1967680000	((2chp_A:0.2846770000	(((((1dps_A:0.0000010000	1jts_A:0.0000010000):0.2110630000	1o9r_A:0.1746050000):0.2907540000	1uvh_A:0.4466800000):0.2728180000	(1tjo_A:0.0000010000	1tk6_A:0.0000010000):0.5778290000):0.1858960000	(((((((2fzf_A:1.4580850000	(1lko_A:0.4513460000	1yuz_A:0.6630150000):0.1708820000):0.3405080000	3qhb_A:0.9811150000):0.2558820000	(((((1lb3_A:0.0755920000	2za7_A:0.1008240000):0.1345350000	1z6o_A:1.0180120000):0.1209990000	(1bg7_A:0.0373860000	1r03_A:0.2123830000):0.1030640000):0.3302890000	1z6o_M:0.6987290000):0.1153130000	(((1eum_A:0.2439620000	1krq_A:0.2517490000):0.1642980000	(2jd7_A:0.1332780000	1vlg_A:0.2553090000):0.1056140000):0.1149650000	3e6s_A:0.6802450000):0.1094170000):0.3471690000):0.0458434000	(1otk_A:1.7793820000	((((((1oqu_A:0.1110870000	1r2f_A:0.1562720000):0.0380669000	1uzr_A:0.0297510000):0.3857390000	1mxr_A:0.6408810000):0.2444550000	(1jk0_A:0.1598080000	(2uw2_A:0.0197760000	1w68_A:0.0421530000):0.0914038000):0.5741810000):0.6318950000	((((2inc_B:0.7021020000	(2inp_C:0.9233000000	1mty_B:1.0415480000):0.3921680000):0.2686720000	3dhg_A:0.9628650000):0.1233690000	1mty_D:0.8087250000):0.6072780000	(((2uw1_A:0.0000010000	2uw1_B:0.0000010000):0.0859940000	1afr_A:0.0833520000):0.8519270000	1za0_A:0.8991910000):0.2681570000):0.4123660000):0.1618110000	3ee4_A:0.5808720000):0.6084470000):0.7065810000):0.1487790000	(((1bcf_A:0.0000010000	3e1q_A:0.0000010000):0.1736500000	2fkz_A:0.0900270000):0.1046100000	1jgc_A:0.2597380000):0.4475510000):0.2672640000	1nfv_A:0.4669670000):0.2957660000	2vzb_A:0.7190680000):0.2233710000):0.1487640000):0.1346690000	((1qgh_A:0.2493550000	2ux1_A:0.4302710000):0.2216070000	(1ji4_A:0.2922610000	2fjc_A:0.3736860000):0.1434390000):0.0910493000):0.0808152000):0.0094054700);
(1ji5_A:0.1964020000	1jig_A:0.1967340000	(1n1q_A:0.2565230000	(((2chp_A:0.2697990000	(1qgh_A:0.2434010000	2ux1_A:0.4610560000):0.2242060000):0.0260968000	(((((1dps_A:0.0000010000	1jts_A:0.0000010000):0.3023040000	1o9r_A:0.1672650000):0.3430900000	1uvh_A:0.5107260000):0.2047070000	(1tjo_A:0.0000010000	1tk6_A:0.0000010000):0.6165980000):0.2222380000	(((((2fzf_A:1.3899090000	(1lko_A:0.2866800000	1yuz_A:0.6116310000):0.1641710000):0.3438120000	3qhb_A:0.6662380000):0.2051030000	(((((((1lb3_A:0.0565550000	2za7_A:0.0747890000):0.2517980000	1bg7_A:0.0949740000):0.0748136000	1r03_A:0.1425240000):0.1712080000	1z6o_A:0.8999010000):0.1555370000	1z6o_M:0.4785990000):0.1803120000	(((1eum_A:0.2964040000	1krq_A:0.1554910000):0.2342560000	3e6s_A:0.5892930000):0.1073760000	(2jd7_A:0.2245370000	1vlg_A:0.1706630000):0.0548667000):0.0879588000):0.5420060000	(1otk_A:1.6132030000	((((((1oqu_A:0.0855250000	1r2f_A:0.1953830000):0.0210017000	1uzr_A:0.0553570000):0.4427650000	1mxr_A:0.7232650000):0.2056490000	(1jk0_A:0.1539030000	(2uw2_A:0.0031140000	1w68_A:0.0269630000):0.1583370000):0.7702900000):0.3806290000	((2inc_B:0.8507230000	((2inp_C:0.8827580000	1mty_B:0.9372420000):0.3444860000	(1mty_D:0.9862470000	3dhg_A:1.0735350000):0.3436530000):0.1849010000):0.4099110000	(((2uw1_A:0.0000010000	2uw1_B:0.0000010000):0.0754084000	1afr_A:0.0953970000):0.8545080000	1za0_A:0.7460710000):0.4927700000):0.5937600000):0.1514480000	3ee4_A:0.5980150000):0.4488560000):0.8896990000):0.0000026567):0.2026940000	((((1bcf_A:0.0000010000	3e1q_A:0.0000010000):0.1543040000	2fkz_A:0.1001500000):0.2009440000	1jgc_A:0.2095230000):0.3051170000	1nfv_A:0.4173090000):0.3062210000):0.1805300000	2vzb_A:0.6917370000):0.2189260000):0.1961820000):0.0422243000	(1ji4_A:0.4439380000	2fjc_A:0.4413610000):0.2210050000):0.0805286000):0.0000020253);
(1ji5_A:0.2475810000	1jig_A:0.1178700000	(1n1q_A:0.2350700000	(((2chp_A:0.3577600000	(1qgh_A:0.3082480000	2ux1_A:0.3825960000):0.3201010000):0.0256100000	(((((1dps_A:0.0000010000	1jts_A:0.0000010000):0.2286320000	1o9r_A:0.1832590000):0.3662390000	1uvh_A:0.5031400000):0.3358660000	(1tjo_A:0.0000010000	1tk6_A:0.0000010000):0.6325880000):0.2190540000	(((((2fzf_A:1.2042230000	(((1otk_A:1.6141440000	(((2uw1_A:0.0000010000	2uw1_B:0.0000010000):0.0206709000	1afr_A:0.1490750000):0.9108480000	1za0_A:1.0157160000):0.0297278000):0.4603090000	(((2inc_B:0.5965060000	2inp_C:0.9140360000):0.3716120000	1mty_B:0.8595350000):0.3729420000	(1mty_D:0.7662850000	3dhg_A:0.9906220000):0.0939863000):0.5246500000):0.3432560000	(((((1oqu_A:0.1230860000	1r2f_A:0.1636120000):0.0286194000	1uzr_A:0.0104150000):0.4729950000	1mxr_A:0.6828670000):0.2730470000	(1jk0_A:0.2146270000	(2uw2_A:0.0111480000	1w68_A:0.0365310000):0.1603830000):0.7637010000):0.4913830000	3ee4_A:0.5840350000):0.3033220000):0.9250960000):0.2834430000	(((1lko_A:0.3386470000	1yuz_A:0.7928300000):0.3209670000	3qhb_A:0.6919820000):0.5849790000	(((((1lb3_A:0.0392240000	2za7_A:0.0602930000):0.2328330000	(1bg7_A:0.0347990000	1r03_A:0.1724260000):0.0545812000):0.1581430000	1z6o_A:0.9168050000):0.1601280000	1z6o_M:0.5748700000):0.2409360000	((((1eum_A:0.1880820000	1krq_A:0.2881830000):0.2010560000	3e6s_A:0.7881670000):0.0663006000	2jd7_A:0.1953800000):0.0619825000	1vlg_A:0.2154620000):0.1555990000):0.4267210000):0.0000027053):0.0911849000	(((1bcf_A:0.0000010000	3e1q_A:0.0000010000):0.1399770000	2fkz_A:0.1378270000):0.1157800000	1jgc_A:0.2396340000):0.4312570000):0.3047550000	1nfv_A:0.5789440000):0.2921840000	2vzb_A:0.7267590000):0.1888330000):0.0856656000):0.0577283000	(1ji4_A:0.3231050000	2fjc_A:0.4187280000):0.1919140000):0.0534725000):0.0503982000);
(1ji5_A:0.2182480000	(1jig_A:0.1487710000	(((2chp_A:0.2719180000	(((((1dps_A:0.0000010000	1jts_A:0.0000010000):0.3684170000	1o9r_A:0.1149380000):0.3543270000	1uvh_A:0.4128660000):0.2832720000	(1tjo_A:0.0000010000	1tk6_A:0.0000020000):0.4371870000):0.2086980000	(((((2fzf_A:1.4616430000	(((1otk_A:1.3681070000	(((2uw1_A:0.0000010000	2uw1_B:0.0000010000):0.0406926000	1afr_A:0.1202350000):0.7303890000	1za0_A:1.1834610000):0.6048730000):0.2032930000	(((((1oqu_A:0.1298140000	1uzr_A:0.0529030000):0.0931857000	1r2f_A:0.0865040000):0.5483040000	1mxr_A:0.6818870000):0.2417390000	(1jk0_A:0.1759640000	(2uw2_A:0.0226020000	1w68_A:0.0361740000):0.1122380000):0.6303870000):0.3700610000	(((2inc_B:0.9901780000	2inp_C:0.8765000000):0.3627960000	1mty_B:1.2664210000):0.3464000000	(1mty_D:0.8976700000	3dhg_A:0.9022260000):0.1397010000):0.6062950000):0.3520980000):0.2251310000	3ee4_A:0.8026150000):0.9845040000):0.2917030000	((1lko_A:0.2737740000	1yuz_A:0.8116800000):0.2893740000	3qhb_A:0.7265770000):0.2957060000):0.1153110000	((((1lb3_A:0.0468190000	2za7_A:0.0816400000):0.1787160000	(1bg7_A:0.0494880000	1r03_A:0.2442770000):0.0817861000):0.2025330000	(1z6o_A:0.9181110000	1z6o_M:0.5773520000):0.1199140000):0.2286720000	(((1eum_A:0.2663700000	1krq_A:0.2510400000):0.1865280000	(2jd7_A:0.1207890000	1vlg_A:0.2463810000):0.0872162000):0.1045100000	3e6s_A:0.6167690000):0.1600930000):0.5613110000):0.1076640000	((((1bcf_A:0.0000020000	3e1q_A:0.0000010000):0.1466080000	2fkz_A:0.1263530000):0.1654270000	1jgc_A:0.1723020000):0.3992780000	1nfv_A:0.4547990000):0.2666500000):0.2340910000	2vzb_A:0.4990540000):0.1898840000):0.1718580000):0.0630534000	(1qgh_A:0.3481330000	2ux1_A:0.4233480000):0.2420220000):0.0813048000	(1ji4_A:0.3799750000	2fjc_A:0.3221930000):0.1872070000):0.1093060000):0.0552939000	1n1q_A:0.2061320000);
(1ji5_A:0.1511560000	(1jig_A:0.1495060000	((2chp_A:0.2512590000	(((((1dps_A:0.0000010000	1jts_A:0.0000010000):0.2983180000	1o9r_A:0.2116050000):0.2846860000	1uvh_A:0.3927410000):0.2218470000	(1tjo_A:0.0000010000	1tk6_A:0.0000010000):0.5529210000):0.1616160000	(((((((2fzf_A:1.2144940000	3qhb_A:0.3305480000):0.2030630000	(1lko_A:0.2903100000	1yuz_A:0.4988730000):0.3145960000):0.3389040000	(((((1lb3_A:0.0825510000	2za7_A:0.0878270000):0.2722890000	1bg7_A:0.0928670000):0.0497135000	1r03_A:0.1297250000):0.2359250000	(1z6o_A:0.7276230000	1z6o_M:0.4799740000):0.1634050000):0.1834510000	(((1eum_A:0.2399330000	1krq_A:0.2213680000):0.0544545000	3e6s_A:0.5857890000):0.1220930000	(2jd7_A:0.1467690000	1vlg_A:0.3116870000):0.1006930000):0.2651290000):0.2822610000):0.0092617400	((1otk_A:1.6714060000	((((((1oqu_A:0.1162910000	1uzr_A:0.0508730000):0.0994440000	1r2f_A:0.0821750000):0.4528950000	1mxr_A:0.8008350000):0.1883790000	(1jk0_A:0.1298510000	(2uw2_A:0.0033070000	1w68_A:0.0116330000):0.1561020000):0.5095900000):0.3600460000	3ee4_A:0.7806390000):0.1370760000	((2inc_B:0.8097680000	(2inp_C:0.9713360000	1mty_B:0.9148510000):0.3003580000):0.2037250000	(1mty_D:0.9098790000	3dhg_A:0.9406140000):0.0968028000):0.5734580000):0.0963650000):0.3598030000	(((2uw1_A:0.0000010000	2uw1_B:0.0000010000):0.0867770000	1afr_A:0.0298960000):0.8347110000	1za0_A:0.9050190000):0.2258040000):0.9882200000):0.1752230000	(((1bcf_A:0.0000010000	3e1q_A:0.0000010000):0.1821390000	2fkz_A:0.1552490000):0.1592520000	1jgc_A:0.1864670000):0.3496990000):0.1463290000	1nfv_A:0.4672610000):0.1464240000	2vzb_A:0.6854760000):0.3348140000):0.1870650000):0.0903419000	((1qgh_A:0.2113530000	2ux1_A:0.5054150000):0.2067880000	(1ji4_A:0.3775550000	2fjc_A:0.3845900000):0.1526030000):0.0587678000):0.0809168000):0.0290458000	1n1q_A:0.2542880000);
(1ji5_A:0.2404290000	1jig_A:0.1762550000	(1n1q_A:0.2678460000	(((2chp_A:0.3367120000	(((((1dps_A:0.0000010000	1jts_A:0.0000010000):0.3795340000	1o9r_A:0.1985130000):0.3806250000	1uvh_A:0.5145810000):0.2438020000	(1tjo_A:0.0000010000	1tk6_A:0.0000010000):0.4034190000):0.2866790000	((((((2fzf_A:1.6425630000	(1lko_A:0.3686680000	1yuz_A:0.8314590000):0.1115540000):0.1141170000	3qhb_A:1.0482110000):0.1214980000	((1otk_A:1.9727870000	(((2uw1_A:0.0000010000	2uw1_B:0.0000010000):0.0536752000	1afr_A:0.0620160000):0.7165460000	1za0_A:0.9426600000):0.3060840000):0.3633500000	((((((1oqu_A:0.1082980000	1r2f_A:0.1527770000):0.0265928000	1uzr_A:0.0508260000):0.5180320000	1mxr_A:0.6125740000):0.3829340000	(1jk0_A:0.1128540000	(2uw2_A:0.0334260000	1w68_A:0.0470640000):0.2208860000):0.6984840000):0.4051260000	(((2inc_B:0.9859450000	2inp_C:1.0806110000):0.3843190000	1mty_B:0.9221870000):0.4933840000	(1mty_D:0.6786640000	3dhg_A:1.1623600000):0.0823654000):0.9346060000):0.2340930000	3ee4_A:0.5982370000):0.3549650000):0.9136890000):0.1741220000	(((((1lb3_A:0.0680130000	2za7_A:0.0892980000):0.2088680000	1bg7_A:0.0753730000):0.0761873000	1r03_A:0.1826400000):0.1893790000	(1z6o_A:0.7118370000	1z6o_M:0.6398180000):0.1740190000):0.2639300000	(((1eum_A:0.3180650000	1krq_A:0.2007830000):0.1835070000	3e6s_A:0.5099950000):0.0538273000	(2jd7_A:0.1297020000	1vlg_A:0.2527750000):0.0911985000):0.1751750000):0.5398750000):0.1031300000	((((1bcf_A:0.0000020000	3e1q_A:0.0000010000):0.1848000000	2fkz_A:0.1027560000):0.1217370000	1jgc_A:0.3118530000):0.3760270000	1nfv_A:0.5152410000):0.1749940000):0.1525960000	2vzb_A:0.6477860000):0.2243050000):0.0935271000):0.1089870000	((1qgh_A:0.3506040000	2ux1_A:0.4442580000):0.1890920000	2fjc_A:0.4326640000):0.1689590000):0.0380260000	1ji4_A:0.6278640000):0.0876197000):0.0201216000);
(1ji5_A:0.2109760000	(1jig_A:0.1322860000	1n1q_A:0.2482190000):0.0501529000	(((2chp_A:0.2378250000	((((1dps_A:0.0000020000	1jts_A:0.0000020000):0.2910740000	1o9r_A:0.2171080000):0.3362720000	1uvh_A:0.5084650000):0.2618780000	(1tjo_A:0.0000020000	1tk6_A:0.0000020000):0.6643910000):0.1926170000):0.0586720000	(((((2fzf_A:1.0492550000	(1lko_A:0.4238080000	1yuz_A:0.7459280000):0.0862839000):0.2090990000	3qhb_A:0.5787440000):0.5422570000	(1otk_A:1.2668990000	(((((((1oqu_A:0.1331880000	1r2f_A:0.1697430000):0.0551135000	1uzr_A:0.0430760000):0.6192280000	1mxr_A:0.7323260000):0.2511710000	(1jk0_A:0.1395580000	(2uw2_A:0.0127320000	1w68_A:0.0186380000):0.1909550000):0.5860390000):0.4328500000	3ee4_A:0.6448240000):0.4237280000	(2inc_B:0.6461390000	((2inp_C:0.9007340000	1mty_B:0.9748730000):0.4000940000	(1mty_D:1.0077240000	3dhg_A:0.8237110000):0.3090720000):0.1339600000):0.7511590000):0.2240140000	(((2uw1_A:0.0000020000	2uw1_B:0.0000020000):0.0875265000	1afr_A:0.0910330000):0.5194710000	1za0_A:1.1505750000):0.5292450000):0.3293140000):0.7793610000):0.2154690000	(((((1bcf_A:0.0000020000	3e1q_A:0.0000020000):0.2003360000	2fkz_A:0.1552260000):0.0854934000	1jgc_A:0.2856220000):0.2247660000	((((1lb3_A:0.0638560000	2za7_A:0.0479740000):0.2179680000	(1bg7_A:0.0076000000	(1z6o_A:0.7698930000	1z6o_M:0.7568600000):0.2315920000):0.0473338000):0.1104850000	1r03_A:0.1217170000):0.4482790000	(((1eum_A:0.2066530000	1krq_A:0.3098710000):0.2170770000	(2jd7_A:0.2094310000	1vlg_A:0.2307640000):0.0889065000):0.1173450000	3e6s_A:0.5658640000):0.1147910000):0.5027990000):0.1601380000	1nfv_A:0.5351440000):0.2016650000):0.2781540000	2vzb_A:0.5355410000):0.1961300000):0.0561905000	((1qgh_A:0.2636020000	2ux1_A:0.4112880000):0.3430930000	(1ji4_A:0.5442140000	2fjc_A:0.3533950000):0.1170640000):0.0826063000):0.0781439000);
(1ji5_A:0.1783540000	((1jig_A:0.2023080000	(1qgh_A:0.1518150000	2ux1_A:0.4646160000):0.4013890000):0.0204830000	((2chp_A:0.2199790000	(((((1dps_A:0.0000010000	1jts_A:0.0000010000):0.2868840000	1o9r_A:0.1420400000):0.3476630000	1uvh_A:0.4402750000):0.3383980000	(1tjo_A:0.0000010000	1tk6_A:0.0000010000):0.5556570000):0.2709870000	(((((2fzf_A:0.9255260000	(1otk_A:2.1390210000	((((((1oqu_A:0.1316460000	1r2f_A:0.1360540000):0.0330188000	1uzr_A:0.0254920000):0.5551730000	1mxr_A:0.6178240000):0.3400670000	(1jk0_A:0.1650770000	(2uw2_A:0.0165740000	1w68_A:0.0296790000):0.1197820000):0.8526660000):0.5040490000	3ee4_A:0.6368350000):0.4479450000	((((2inc_B:0.7524040000	(2inp_C:1.0652040000	1mty_B:0.8449770000):0.2607790000):0.5972120000	1mty_D:0.6926590000):0.1203170000	3dhg_A:0.6079360000):0.7831330000	(((2uw1_A:0.0000010000	2uw1_B:0.0000010000):0.0117342000	1afr_A:0.1127170000):0.6440550000	1za0_A:0.9141950000):0.2571450000):0.1953970000):0.3975670000):0.4003400000):0.3764560000	((1lko_A:0.3713730000	1yuz_A:0.8804280000):0.3261780000	3qhb_A:0.6439030000):0.2891240000):0.1693240000	(((((1lb3_A:0.0811300000	2za7_A:0.0735960000):0.2030650000	1bg7_A:0.0565680000):0.0412351000	1r03_A:0.1643940000):0.1641950000	(1z6o_A:0.5192690000	1z6o_M:0.5630090000):0.0863221000):0.1645260000	(((1eum_A:0.2365770000	1krq_A:0.2349040000):0.1869940000	3e6s_A:0.6223810000):0.1477820000	(2jd7_A:0.1282570000	1vlg_A:0.2894450000):0.0586118000):0.2607520000):0.3154510000):0.1697160000	((((1bcf_A:0.0000010000	3e1q_A:0.0000010000):0.2503670000	2fkz_A:0.1132930000):0.1529230000	1jgc_A:0.1673680000):0.3402940000	1nfv_A:0.3433140000):0.2922710000):0.2236620000	2vzb_A:0.7312360000):0.2242570000):0.0354719000):0.0505931000	(1ji4_A:0.3456140000	2fjc_A:0.4241510000):0.2437630000):0.1582550000):0.0504681000	1n1q_A:0.2886770000);
(1ji5_A:0.1862520000	(1jig_A:0.1811730000	((2chp_A:0.2891560000	(((((1dps_A:0.0000010000	1jts_A:0.0000010000):0.2359900000	1o9r_A:0.1999000000):0.4607180000	1uvh_A:0.4442570000):0.1954150000	(1tjo_A:0.0000010000	1tk6_A:0.0000020000):0.5028970000):0.3261450000	(((((2fzf_A:1.3057420000	(1otk_A:1.4635250000	((((((1oqu_A:0.0999450000	1r2f_A:0.1664570000):0.0316413000	1uzr_A:0.0193460000):0.4671510000	1mxr_A:0.7200520000):0.3696500000	(1jk0_A:0.1452790000	(2uw2_A:0.0076660000	1w68_A:0.0359450000):0.1733470000):0.6860000000):0.3433330000	3ee4_A:0.6421690000):0.3416450000	((((2inc_B:1.0497490000	2inp_C:0.7416100000):0.5081150000	1mty_B:0.7869800000):0.3233060000	(1mty_D:0.8573090000	3dhg_A:0.8825000000):0.1649970000):0.7150480000	(((2uw1_A:0.0000010000	2uw1_B:0.0000010000):0.0426064000	1afr_A:0.0962650000):0.7934080000	1za0_A:1.0612750000):0.6532110000):0.2426790000):0.5044650000):0.4806600000):0.1618570000	((1lko_A:0.3834030000	1yuz_A:0.8555460000):0.2252260000	3qhb_A:0.8522580000):0.3334600000):0.1458190000	((((((1lb3_A:0.0580800000	2za7_A:0.0781300000):0.1932990000	1r03_A:0.1529210000):0.0753593000	1bg7_A:0.0334740000):0.1673960000	1z6o_A:0.8353070000):0.1326360000	1z6o_M:0.5269380000):0.1701630000	(((1eum_A:0.2943940000	1krq_A:0.1757370000):0.2762660000	(2jd7_A:0.1395730000	1vlg_A:0.2057050000):0.0785419000):0.1079850000	3e6s_A:0.7414530000):0.1270890000):0.3673240000):0.1034630000	((((1bcf_A:0.0000020000	3e1q_A:0.0000010000):0.2729380000	2fkz_A:0.0535490000):0.1106420000	1jgc_A:0.2400060000):0.4040430000	1nfv_A:0.4601570000):0.1513670000):0.2868960000	2vzb_A:0.5413190000):0.2734280000):0.0398470000):0.0501842000	((1qgh_A:0.2885550000	2ux1_A:0.6040260000):0.2320280000	(1ji4_A:0.4199640000	2fjc_A:0.5113140000):0.1367720000):0.0984292000):0.1090520000):0.0153017000	1n1q_A:0.3469200000);
(1ji5_A:0.2281550000	1jig_A:0.1423600000	(1n1q_A:0.2793580000	((2chp_A:0.3808750000	((((1dps_A:0.0000010000	1jts_A:0.0000010000):0.3538140000	1o9r_A:0.1370830000):0.4577790000	1uvh_A:0.5470220000):0.4076400000	((1tjo_A:0.0000010000	1tk6_A:0.0000010000):0.5801320000	((((((2fzf_A:1.1450260000	((1lko_A:0.2995020000	1yuz_A:0.6163600000):0.2824350000	3qhb_A:0.5604560000):0.1885320000):0.1760070000	(((((1otk_A:2.1717020000	((2inc_B:0.8497680000	2inp_C:1.1624940000):0.3648340000	1mty_B:0.9162600000):0.2728570000):0.2650590000	(1mty_D:0.6671700000	3dhg_A:0.9602170000):0.1060900000):0.4573460000	(((2uw1_A:0.0000010000	2uw1_B:0.0000010000):0.1078900000	1afr_A:0.0635880000):0.7065070000	1za0_A:0.9596180000):0.4155200000):0.2780610000	((((1oqu_A:0.1406160000	1r2f_A:0.1524100000):0.0588512000	1uzr_A:0.0122800000):0.6044610000	1mxr_A:0.7123430000):0.1338460000	(1jk0_A:0.2321520000	(2uw2_A:0.0099350000	1w68_A:0.0138120000):0.1191750000):0.6454990000):0.3374250000):0.3567420000	3ee4_A:0.4081920000):1.2885800000):0.0532012000	((((1lb3_A:0.0504500000	2za7_A:0.1208230000):0.2340450000	(1bg7_A:0.0591490000	1r03_A:0.1478930000):0.0314697000):0.1668140000	(1z6o_A:0.6860550000	1z6o_M:0.4488790000):0.1377670000):0.2185020000	(((1eum_A:0.2245890000	1krq_A:0.1997490000):0.1470380000	3e6s_A:0.6775740000):0.0926700000	(2jd7_A:0.1404320000	1vlg_A:0.2848850000):0.1297210000):0.1831040000):0.3637200000):0.1212570000	(((1bcf_A:0.0000010000	3e1q_A:0.0000010000):0.1596390000	2fkz_A:0.1579400000):0.1051240000	1jgc_A:0.2444390000):0.3680390000):0.1998820000	1nfv_A:0.4987650000):0.2360350000	2vzb_A:0.6444530000):0.2011140000):0.1128170000):0.1513130000):0.0350792000	((1qgh_A:0.3397930000	2ux1_A:0.4515010000):0.2229260000	(1ji4_A:0.4577160000	2fjc_A:0.4021660000):0.1618200000):0.1202180000):0.0539989000):0.0802303000);
(1ji5_A:0.1421220000	(1jig_A:0.1773150000	(1n1q_A:0.2366430000	(2chp_A:0.3014910000	(((((1dps_A:0.0000010000	1jts_A:0.0000010000):0.2425110000	1o9r_A:0.1985240000):0.3190540000	1uvh_A:0.4259830000):0.2244470000	(1tjo_A:0.0000010000	1tk6_A:0.0000010000):0.6597760000):0.1629000000	((((((2fzf_A:1.1524530000	(1lko_A:0.3514590000	1yuz_A:0.7236190000):0.2966010000):0.1344700000	3qhb_A:0.8849120000):0.3923600000	((((1lb3_A:0.0461250000	2za7_A:0.0461160000):0.2078560000	(1bg7_A:0.0524370000	1r03_A:0.1660970000):0.0406774000):0.1984600000	(1z6o_A:0.7130860000	1z6o_M:0.4291190000):0.1695550000):0.2176690000	(((1eum_A:0.3136790000	1krq_A:0.2275310000):0.1886500000	(2jd7_A:0.1298750000	1vlg_A:0.2642770000):0.0720182000):0.1134050000	3e6s_A:0.7413530000):0.0846965000):0.3734270000):0.0018220900	(((1otk_A:2.0847900000	1za0_A:0.8333520000):0.1455970000	((2uw1_A:0.0000010000	2uw1_B:0.0000010000):0.0471646000	1afr_A:0.1054990000):0.7301030000):0.4306300000	((((((1oqu_A:0.0899330000	1uzr_A:0.0388760000):0.0832011000	1r2f_A:0.0879910000):0.4029650000	1mxr_A:0.7108320000):0.2917300000	(1jk0_A:0.1132560000	(2uw2_A:0.0060980000	1w68_A:0.0268370000):0.1391550000):0.6087990000):0.3657360000	3ee4_A:0.6812900000):0.3110200000	((((2inc_B:0.5768890000	2inp_C:1.0158150000):0.4919020000	1mty_B:1.0216660000):0.2414840000	3dhg_A:0.8137800000):0.0943529000	1mty_D:0.8548730000):0.9405870000):0.1539200000):1.2169000000):0.2428890000	((((1bcf_A:0.0000010000	3e1q_A:0.0000010000):0.1569010000	2fkz_A:0.0389650000):0.1342510000	1jgc_A:0.1950660000):0.3904370000	1nfv_A:0.3822860000):0.1736910000):0.2500990000	2vzb_A:0.6714640000):0.2096680000):0.0696199000):0.1084820000):0.0187694000):0.0906176000	((1qgh_A:0.2184260000	2ux1_A:0.4142180000):0.2888440000	(1ji4_A:0.3406650000	2fjc_A:0.5016410000):0.1158380000):0.1024980000);
(1ji5_A:0.1543680000	((1jig_A:0.1246830000	((1qgh_A:0.2049910000	2ux1_A:0.3897260000):0.2451360000	(1ji4_A:0.3506890000	2fjc_A:0.4716410000):0.2135460000):0.0659711000):0.0317497000	1n1q_A:0.2299550000):0.0335340000	((2chp_A:0.1957530000	((((1dps_A:0.0000010000	1jts_A:0.0000010000):0.1435310000	1o9r_A:0.2343210000):0.2583730000	1uvh_A:0.4058390000):0.2090410000	(1tjo_A:0.0000010000	1tk6_A:0.0000010000):0.5310560000):0.3030570000):0.0983969000	((((((2fzf_A:1.1985720000	1yuz_A:0.4561450000):0.1421040000	1lko_A:0.4648130000):0.2053900000	3qhb_A:0.6125910000):0.4826170000	((((((1lb3_A:0.0675030000	2za7_A:0.0518580000):0.2324240000	1bg7_A:0.0637000000):0.0817711000	1r03_A:0.0765560000):0.2016250000	(1z6o_A:0.6942460000	1z6o_M:0.6725480000):0.1631150000):0.2646210000	((((1eum_A:0.2587210000	1krq_A:0.1890310000):0.1003150000	3e6s_A:0.7843470000):0.1507040000	2jd7_A:0.1082900000):0.0359467000	1vlg_A:0.2200690000):0.1960060000):0.3379600000	(1otk_A:1.2122660000	((((((1oqu_A:0.0986110000	1uzr_A:0.0406470000):0.0883495000	1r2f_A:0.0717150000):0.4291530000	1mxr_A:0.6975620000):0.1407810000	(3ee4_A:1.0353170000	(1jk0_A:0.0529200000	(2uw2_A:0.0130250000	1w68_A:0.0270200000):0.1761000000):0.4502890000):0.2197030000):0.8914310000	(((2inc_B:0.6314360000	2inp_C:0.9916810000):0.4710600000	1mty_B:0.9946020000):0.2157130000	(1mty_D:0.8221050000	3dhg_A:0.8630740000):0.0442992000):0.4880760000):0.2707710000	(((2uw1_A:0.0000010000	2uw1_B:0.0000010000):0.0950830000	1afr_A:0.0550060000):0.9110060000	1za0_A:0.8749310000):0.1028390000):0.4914660000):0.7110290000):0.0902287000):0.1423440000	((((1bcf_A:0.0000010000	3e1q_A:0.0000010000):0.1357950000	2fkz_A:0.1485570000):0.1957030000	1jgc_A:0.0987000000):0.3277460000	1nfv_A:0.4434710000):0.1556310000):0.1535140000	2vzb_A:0.4265960000):0.3607100000):0.1141260000);
(1ji5_A:0.1821000000	1jig_A:0.1342930000	(1n1q_A:0.2128120000	((2chp_A:0.2507770000	(((((1dps_A:0.0000010000	1jts_A:0.0000010000):0.2708490000	1o9r_A:0.1608340000):0.3152990000	1uvh_A:0.4785900000):0.3381180000	(1tjo_A:0.0000010000	1tk6_A:0.0000010000):0.4364010000):0.2021290000	(((((2fzf_A:1.1291180000	(1otk_A:1.9859460000	(((((((1oqu_A:0.0811030000	1r2f_A:0.1056830000):0.0142607000	1uzr_A:0.0548140000):0.4630290000	1mxr_A:0.5816730000):0.3167460000	(1jk0_A:0.1227310000	(2uw2_A:0.0139700000	1w68_A:0.0546870000):0.1443430000):0.4631080000):0.4688030000	(((2uw1_A:0.0000010000	2uw1_B:0.0000010000):0.0754725000	1afr_A:0.0647880000):0.4911110000	1za0_A:1.0089960000):0.7992530000):0.0596108000	((2inc_B:0.8186670000	(2inp_C:0.9826420000	1mty_B:0.9111710000):0.2864900000):0.2972010000	(1mty_D:0.7211250000	3dhg_A:0.6966720000):0.1272520000):0.7562770000):0.1712400000	3ee4_A:0.7629240000):0.2753520000):0.4212470000):0.2839740000	(1lko_A:0.3230460000	(1yuz_A:0.6792100000	3qhb_A:0.8751650000):0.1874990000):0.2916450000):0.0617818000	((((1lb3_A:0.0558950000	2za7_A:0.0713520000):0.2167480000	(1bg7_A:0.0553390000	1r03_A:0.2151240000):0.0509105000):0.1244460000	(1z6o_A:0.7226520000	1z6o_M:0.6157120000):0.1132690000):0.1808320000	(((1eum_A:0.1430810000	1krq_A:0.2648180000):0.2173530000	(2jd7_A:0.1896700000	1vlg_A:0.2222310000):0.0241534000):0.1161220000	3e6s_A:0.5656570000):0.1020530000):0.5460500000):0.1344770000	((((1bcf_A:0.0000010000	3e1q_A:0.0000010000):0.1064100000	2fkz_A:0.0919800000):0.0864044000	1jgc_A:0.2344950000):0.3770010000	1nfv_A:0.4709820000):0.2368650000):0.1894750000	2vzb_A:0.6921950000):0.1583440000):0.0895889000):0.0721837000	((1qgh_A:0.3032430000	2ux1_A:0.4446330000):0.2277810000	(1ji4_A:0.2934670000	2fjc_A:0.3782470000):0.1385380000):0.0981302000):0.1120840000):0.0330900000);
(1ji5_A:0.1706020000	1jig_A:0.1207040000	(1n1q_A:0.2809310000	((2chp_A:0.2692880000	(((((1dps_A:0.0000010000	1jts_A:0.0000010000):0.3416280000	1o9r_A:0.1568520000):0.3177590000	1uvh_A:0.4851990000):0.1911090000	(1tjo_A:0.0000010000	1tk6_A:0.0000010000):0.5039550000):0.1439030000	((((((2fzf_A:1.1276190000	3qhb_A:0.5156890000):0.2442010000	(1lko_A:0.3543240000	1yuz_A:0.7355360000):0.3397060000):0.4267020000	((((((1lb3_A:0.0443500000	2za7_A:0.0529970000):0.3129500000	1bg7_A:0.0415030000):0.0900064000	1r03_A:0.1122650000):0.2007950000	(1z6o_A:0.6995130000	1z6o_M:0.5594840000):0.0787997000):0.1688810000	((1eum_A:0.3727580000	1krq_A:0.1531690000):0.2727510000	(3e6s_A:0.7245580000	(2jd7_A:0.1792650000	1vlg_A:0.2718440000):0.1654340000):0.0718574000):0.0841707000):0.3071680000	(1otk_A:2.1530870000	((((((1oqu_A:0.0870220000	1uzr_A:0.0449160000):0.0257574000	1r2f_A:0.0942700000):0.4876320000	1mxr_A:0.5953110000):0.2347830000	(1jk0_A:0.1435310000	(2uw2_A:0.0169770000	1w68_A:0.0498620000):0.1039460000):0.4749150000):0.4622530000	3ee4_A:0.7685500000):0.3817820000	((((2inc_B:1.0301440000	2inp_C:0.6263610000):0.2520700000	1mty_B:0.9042380000):0.5468800000	(1mty_D:0.7200190000	3dhg_A:0.9453240000):0.2295160000):0.3780220000	(((2uw1_A:0.0000010000	2uw1_B:0.0000010000):0.0895270000	1afr_A:0.0326420000):0.7241650000	1za0_A:1.1142230000):0.6255250000):0.3396730000):0.6454030000):0.4892960000):0.1223920000):0.1143090000	(((1bcf_A:0.0000010000	3e1q_A:0.0000010000):0.1920810000	2fkz_A:0.1032200000):0.0869356000	1jgc_A:0.2662560000):0.1516480000):0.1927270000	1nfv_A:0.4655130000):0.2599190000	2vzb_A:0.5580730000):0.2973450000):0.1596920000):0.0351785000	((1qgh_A:0.2974100000	2ux1_A:0.3612300000):0.1769100000	(1ji4_A:0.4060390000	2fjc_A:0.4223470000):0.1644180000):0.1142220000):0.0391732000):0.0204879000);
(1ji5_A:0.2055860000	(1jig_A:0.1824260000	1n1q_A:0.2902990000):0.0090467500	((2chp_A:0.2667950000	((1qgh_A:0.1986810000	2ux1_A:0.4818430000):0.3015020000	(1ji4_A:0.3482880000	2fjc_A:0.3252020000):0.2009860000):0.0676896000):0.0315697000	(((((1dps_A:0.0000010000	1jts_A:0.0000010000):0.2011970000	1o9r_A:0.1502580000):0.3571690000	1uvh_A:0.3871880000):0.1652520000	(1tjo_A:0.0000010000	1tk6_A:0.0000010000):0.6023850000):0.2667590000	((((((2fzf_A:1.0234090000	3qhb_A:0.7322750000):0.2625950000	(1lko_A:0.2638590000	1yuz_A:0.6098630000):0.1921640000):0.2935820000	(1otk_A:1.7587170000	((((((1oqu_A:0.1301390000	1uzr_A:0.0446650000):0.0769448000	1r2f_A:0.0617930000):0.4698640000	1mxr_A:0.7258980000):0.1573570000	(1jk0_A:0.2027160000	(2uw2_A:0.0098930000	1w68_A:0.0381620000):0.1599280000):0.5865880000):0.2870640000	(((((2inc_B:0.7815400000	2inp_C:0.9524050000):0.4328910000	1mty_B:1.2457270000):0.6279880000	3dhg_A:0.6732750000):0.1162640000	1mty_D:0.9415850000):0.4184750000	(((2uw1_A:0.0000010000	2uw1_B:0.0000010000):0.0916493000	1afr_A:0.0227000000):0.8414020000	1za0_A:0.6052400000):0.5029430000):0.6629860000):0.1293370000	3ee4_A:0.8060790000):0.5066800000):0.7675000000):0.0000027839	(((((1lb3_A:0.0260280000	2za7_A:0.1185490000):0.2707650000	1bg7_A:0.0781690000):0.0756586000	1r03_A:0.1216290000):0.2725860000	(1z6o_A:0.8487190000	1z6o_M:0.4423530000):0.1175160000):0.3001480000	(((1eum_A:0.2312950000	1krq_A:0.1849850000):0.1211280000	3e6s_A:0.5782880000):0.0867804000	(2jd7_A:0.1520690000	1vlg_A:0.2439350000):0.0946277000):0.0391114000):0.4223330000):0.2215090000	((((1bcf_A:0.0000010000	3e1q_A:0.0000010000):0.1349150000	2fkz_A:0.0979750000):0.1627330000	1jgc_A:0.2196460000):0.3792410000	1nfv_A:0.3780940000):0.1609470000):0.3782880000	2vzb_A:0.5477030000):0.4394150000):0.0731239000):0.1527130000);
(1ji5_A:0.1948240000	1jig_A:0.1799130000	(1n1q_A:0.2434400000	((2chp_A:0.2153390000	(((((1dps_A:0.0000010000	1jts_A:0.0000010000):0.2464140000	1o9r_A:0.1459490000):0.2978630000	1uvh_A:0.4010820000):0.3068210000	(1tjo_A:0.0000010000	1tk6_A:0.0000010000):0.4546730000):0.1343900000	(((((((2fzf_A:1.3330120000	1yuz_A:0.5296850000):0.0791947000	1lko_A:0.3475920000):0.3117780000	3qhb_A:0.7702430000):0.0805071000	(1otk_A:1.6169310000	((((((1oqu_A:0.1084090000	1r2f_A:0.1142300000):0.0419400000	1uzr_A:0.0166040000):0.5044160000	1mxr_A:0.6477320000):0.2989670000	(1jk0_A:0.1283380000	(2uw2_A:0.0042040000	1w68_A:0.0198570000):0.1302430000):0.5731690000):0.4641170000	((((2inc_B:0.9567530000	2inp_C:0.6807110000):0.4897490000	1mty_B:0.8959740000):0.5143700000	(1mty_D:0.8104250000	3dhg_A:0.9825240000):0.1436190000):0.5112750000	(((2uw1_A:0.0000010000	2uw1_B:0.0000010000):0.0844284000	1afr_A:0.0433660000):0.6317160000	1za0_A:0.8767210000):0.7198170000):0.4377960000):0.2029510000	3ee4_A:0.7619820000):0.4364610000):0.6133720000):0.0560253000	(((((1lb3_A:0.0702920000	2za7_A:0.0819010000):0.2355320000	1bg7_A:0.0825780000):0.0850315000	1r03_A:0.1533150000):0.1414310000	(1z6o_A:0.8637900000	1z6o_M:0.5833000000):0.2112990000):0.1733130000	(((1eum_A:0.3089170000	1krq_A:0.1933450000):0.1244400000	3e6s_A:0.6378880000):0.0900663000	(2jd7_A:0.1468040000	1vlg_A:0.1866970000):0.1080900000):0.1469180000):0.5269660000):0.3190860000	((((1bcf_A:0.0000010000	3e1q_A:0.0000010000):0.1526890000	2fkz_A:0.1085640000):0.0723369000	1jgc_A:0.2531110000):0.4076400000	1nfv_A:0.4438590000):0.2300900000):0.1003440000	2vzb_A:0.7039030000):0.2961440000):0.1339870000):0.1270410000	((1qgh_A:0.2635640000	2ux1_A:0.4999020000):0.1406370000	(1ji4_A:0.4292980000	2fjc_A:0.3504100000):0.2317420000):0.1291810000):0.0713574000):0.0199245000);
(1ji5_A:0.2166550000	(1jig_A:0.1490360000	((2chp_A:0.2785760000	(((((1dps_A:0.0000010000	1jts_A:0.0000010000):0.2587470000	1o9r_A:0.1949300000):0.2441930000	1uvh_A:0.4639400000):0.3263350000	(1tjo_A:0.0000010000	1tk6_A:0.0000010000):0.4864440000):0.1865120000	(((((2fzf_A:1.5604470000	(1lko_A:0.2010080000	1yuz_A:0.5789810000):0.0891202000):0.2324510000	3qhb_A:0.9908900000):0.3874200000	((((((1lb3_A:0.0579750000	2za7_A:0.0578830000):0.2615520000	1bg7_A:0.0648350000):0.0723433000	1r03_A:0.1366060000):0.1847200000	(1z6o_A:0.8352170000	1z6o_M:0.5115050000):0.1389460000):0.3048460000	(((1eum_A:0.2696290000	1krq_A:0.1929280000):0.2144890000	3e6s_A:0.6765130000):0.1129530000	(2jd7_A:0.1871310000	1vlg_A:0.1920720000):0.0712174000):0.1009030000):0.5707880000	(1otk_A:1.8406000000	(((((((1oqu_A:0.1216060000	1r2f_A:0.1036500000):0.0382506000	1uzr_A:0.0187970000):0.7513650000	1mxr_A:0.8021700000):0.2857750000	(1jk0_A:0.1427450000	(2uw2_A:0.0060650000	1w68_A:0.0210200000):0.1168720000):0.7407500000):0.1780610000	3ee4_A:0.7529330000):0.3947140000	(((2inc_B:0.8530970000	2inp_C:1.0486640000):0.4459610000	1mty_B:0.7280980000):0.4306700000	(1mty_D:0.7023530000	3dhg_A:1.0613580000):0.1734630000):0.6764200000):0.1243630000	(((2uw1_A:0.0000010000	2uw1_B:0.0000010000):0.0555073000	1afr_A:0.0901540000):0.7028420000	1za0_A:0.9073940000):0.3787780000):0.4154520000):0.6907700000):0.0557367000):0.0675543000	((((1bcf_A:0.0000010000	3e1q_A:0.0000010000):0.1449130000	2fkz_A:0.1348260000):0.0815913000	1jgc_A:0.2232450000):0.4025860000	1nfv_A:0.3739910000):0.1798530000):0.1052920000	2vzb_A:0.7670200000):0.2187160000):0.1338530000):0.0556711000	((1qgh_A:0.2512500000	2ux1_A:0.4192960000):0.2037700000	(1ji4_A:0.3686690000	2fjc_A:0.4400080000):0.1809110000):0.0985120000):0.0824791000):0.0291270000	1n1q_A:0.3030370000);
(1ji5_A:0.2123370000	(1jig_A:0.2027890000	((2chp_A:0.2494270000	(((((1dps_A:0.0000010000	1jts_A:0.0000010000):0.2562040000	1o9r_A:0.2012940000):0.3967400000	1uvh_A:0.5360790000):0.2934270000	(1tjo_A:0.0000010000	1tk6_A:0.0000010000):0.3994180000):0.2434840000	((((((2fzf_A:1.2215000000	1yuz_A:0.5334580000):0.1427140000	1lko_A:0.4072160000):0.4044700000	3qhb_A:0.7532560000):0.3862570000	((((((1lb3_A:0.0853530000	2za7_A:0.0981420000):0.2497430000	1bg7_A:0.0592080000):0.0656963000	1r03_A:0.1333390000):0.2078440000	(1z6o_A:0.8087740000	1z6o_M:0.4265610000):0.2151110000):0.2100540000	(((1eum_A:0.2780150000	1krq_A:0.2163950000):0.1894540000	3e6s_A:0.6461900000):0.0809504000	(2jd7_A:0.1825830000	1vlg_A:0.1834470000):0.0970128000):0.0949048000):0.2430770000	(1otk_A:2.0818210000	((((((1oqu_A:0.0725770000	1r2f_A:0.1218870000):0.0424779000	1uzr_A:0.0000030000):0.4785850000	1mxr_A:0.5507000000):0.1726260000	(1jk0_A:0.1153450000	(2uw2_A:0.0118620000	1w68_A:0.0361040000):0.1928310000):0.5825880000):0.3046770000	3ee4_A:0.7392330000):0.2871770000	((((2inc_B:0.7279970000	(2inp_C:0.9524640000	1mty_B:0.9870730000):0.2780540000):0.3275070000	(1mty_D:0.7728690000	3dhg_A:0.9481830000):0.0851151000):1.0095600000	1za0_A:0.9063150000):0.1448870000	((2uw1_A:0.0000010000	2uw1_B:0.0000010000):0.0459120000	1afr_A:0.1115940000):0.6707880000):0.5268800000):0.5841360000):0.5587930000):0.0790748000):0.2285020000	((((1bcf_A:0.0000010000	3e1q_A:0.0000010000):0.1535490000	2fkz_A:0.1405850000):0.1498420000	1jgc_A:0.1971760000):0.3160700000	1nfv_A:0.5376630000):0.1411300000):0.3878020000	2vzb_A:0.8173760000):0.1899750000):0.1200830000):0.0345639000	((1qgh_A:0.1841230000	2ux1_A:0.3597640000):0.2144160000	(1ji4_A:0.3828480000	2fjc_A:0.4466640000):0.1780190000):0.0934763000):0.0807342000):0.0109223000	1n1q_A:0.3437550000);
(1ji5_A:0.2241460000	(1jig_A:0.1401000000	((2chp_A:0.2436480000	(((((1dps_A:0.0000010000	1jts_A:0.0000010000):0.3099720000	1o9r_A:0.2037240000):0.2763410000	1uvh_A:0.5624550000):0.3147580000	(1tjo_A:0.0000010000	1tk6_A:0.0000020000):0.4887770000):0.2616070000	(((((2fzf_A:1.0618120000	(1otk_A:1.7380110000	(((((((1oqu_A:0.1070960000	1r2f_A:0.1530110000):0.0498279000	1uzr_A:0.0000020000):0.5016240000	1mxr_A:0.7270140000):0.2775860000	(1jk0_A:0.2530150000	(2uw2_A:0.0085350000	1w68_A:0.0431860000):0.0853684000):0.6149570000):0.4616380000	3ee4_A:0.6062840000):0.1975990000	(((2uw1_A:0.0000010000	2uw1_B:0.0000010000):0.0758093000	1afr_A:0.0887910000):0.8184030000	1za0_A:0.8974160000):0.5303250000):0.1210610000	(((2inc_B:0.4792970000	2inp_C:0.9377950000):0.5291440000	1mty_B:0.9817200000):0.3938870000	(1mty_D:0.6550850000	3dhg_A:0.8490840000):0.2082750000):0.6076580000):0.2331740000):0.7586090000):0.1772110000	((1lko_A:0.3444990000	1yuz_A:0.5625110000):0.3057920000	3qhb_A:0.5927990000):0.3078180000):0.0681141000	(((((1lb3_A:0.0789710000	2za7_A:0.0672760000):0.2260740000	1bg7_A:0.0468750000):0.0812155000	1r03_A:0.1480580000):0.1231190000	(1z6o_A:0.8086790000	1z6o_M:0.5457010000):0.1202030000):0.1680130000	(((1eum_A:0.2236760000	1krq_A:0.2069580000):0.2065650000	(2jd7_A:0.1478590000	1vlg_A:0.2803750000):0.0666189000):0.1037340000	3e6s_A:0.5664730000):0.1393030000):0.4332010000):0.3361090000	((((1bcf_A:0.0000020000	3e1q_A:0.0000010000):0.1397180000	2fkz_A:0.1090010000):0.2592810000	1jgc_A:0.1558460000):0.3509910000	1nfv_A:0.5088380000):0.1754770000):0.1896680000	2vzb_A:0.6350460000):0.3186330000):0.0299512000):0.0487627000	((1qgh_A:0.2313850000	2ux1_A:0.3791830000):0.2804420000	(1ji4_A:0.4085090000	2fjc_A:0.4470740000):0.2137470000):0.0725484000):0.0624566000):0.0361290000	1n1q_A:0.2573520000);
(1ji5_A:0.2043290000	(1jig_A:0.1563010000	(((2chp_A:0.3892360000	((((1dps_A:0.0000010000	1jts_A:0.0000010000):0.2878450000	1o9r_A:0.1270930000):0.3921540000	1uvh_A:0.4813380000):0.1578210000	(1tjo_A:0.0000010000	1tk6_A:0.0000010000):0.5495510000):0.2607390000):0.0706751000	(((((((2fzf_A:0.9814320000	(1lko_A:0.3990550000	1yuz_A:0.5220300000):0.1563840000):0.0805245000	3qhb_A:0.5771640000):0.4464650000	((((1otk_A:1.6359060000	(((2inc_B:0.6868990000	2inp_C:0.8655050000):0.3796730000	(1mty_D:0.7637870000	3dhg_A:0.6609200000):0.2911640000):0.1624220000	1mty_B:0.8726900000):0.3562830000):0.3146990000	(((2uw1_A:0.0000010000	2uw1_B:0.0000010000):0.0772650000	1afr_A:0.0635710000):0.7751390000	1za0_A:0.7640710000):0.4012590000):0.4963340000	((((1oqu_A:0.1298580000	1r2f_A:0.1643400000):0.0336145000	1uzr_A:0.0086350000):0.4276120000	1mxr_A:0.7529360000):0.2211910000	(1jk0_A:0.1497670000	(2uw2_A:0.0150800000	1w68_A:0.0538700000):0.1424440000):0.5146840000):0.2726280000):0.2578000000	3ee4_A:0.5151280000):0.9895740000):0.1124340000	(((((1lb3_A:0.0485310000	2za7_A:0.0747710000):0.2829970000	1bg7_A:0.0256010000):0.0534460000	1r03_A:0.1666820000):0.1691750000	(1z6o_A:0.7413400000	1z6o_M:0.4412150000):0.1326110000):0.3232270000	((((1eum_A:0.1850160000	1krq_A:0.1917890000):0.1616280000	3e6s_A:0.5114730000):0.0759367000	2jd7_A:0.2013530000):0.0809225000	1vlg_A:0.2000610000):0.1337240000):0.3291370000):0.1097840000	(((1bcf_A:0.0000010000	3e1q_A:0.0000010000):0.1529130000	2fkz_A:0.1617660000):0.1022130000	1jgc_A:0.1765440000):0.3133340000):0.1978640000	1nfv_A:0.4077770000):0.3795480000	2vzb_A:0.6481770000):0.2428560000):0.0127092000	((1qgh_A:0.2698180000	2ux1_A:0.3003150000):0.2949040000	(1ji4_A:0.3661690000	2fjc_A:0.4520010000):0.1720000000):0.0906998000):0.0933622000):0.0297612000	1n1q_A:0.2989810000);
(1ji5_A:0.2316600000	((1jig_A:0.1474800000	(1ji4_A:0.3606660000	2fjc_A:0.3541630000):0.2040650000):0.0916867000	((2chp_A:0.2381460000	(((((1dps_A:0.0000010000	1jts_A:0.0000010000):0.3028670000	1o9r_A:0.0858100000):0.3070470000	1uvh_A:0.5207450000):0.2992080000	(1tjo_A:0.0000010000	1tk6_A:0.0000010000):0.4785770000):0.1931620000	(((((2fzf_A:0.8976440000	(1otk_A:1.5916030000	(((((((1oqu_A:0.1043450000	1r2f_A:0.1465650000):0.0381309000	1uzr_A:0.0168890000):0.6295530000	1mxr_A:0.5184610000):0.3299100000	(1jk0_A:0.1456080000	(2uw2_A:0.0062920000	1w68_A:0.0196650000):0.1406440000):0.7734980000):0.3447390000	(((2uw1_A:0.0000010000	2uw1_B:0.0000010000):0.0198728000	1afr_A:0.0837530000):0.7079680000	1za0_A:0.9309600000):0.6198230000):0.1030290000	3ee4_A:0.7777780000):0.3266510000	(((2inc_B:0.7308340000	2inp_C:0.8125950000):0.7061670000	1mty_B:0.7726830000):0.2792870000	(1mty_D:1.0112060000	3dhg_A:1.1382760000):0.0898428000):0.4642690000):0.3282290000):0.5336970000):0.2192500000	((1lko_A:0.4093600000	3qhb_A:0.8635260000):0.1149590000	1yuz_A:0.7370520000):0.1624840000):0.3068050000	(((((1lb3_A:0.0468970000	2za7_A:0.0908520000):0.2238840000	1bg7_A:0.0836570000):0.0702321000	1r03_A:0.0902770000):0.2003620000	(1z6o_A:0.6272940000	1z6o_M:0.5362710000):0.2087810000):0.2443560000	((((1eum_A:0.1683110000	1krq_A:0.2417300000):0.1433980000	3e6s_A:0.5680800000):0.1195190000	2jd7_A:0.1641360000):0.0657226000	1vlg_A:0.1606560000):0.1880410000):0.3476800000):0.1305480000	((((1bcf_A:0.0000010000	3e1q_A:0.0000010000):0.1245600000	2fkz_A:0.1326300000):0.1095820000	1jgc_A:0.2025230000):0.4752040000	1nfv_A:0.5782780000):0.1596190000):0.1952700000	2vzb_A:0.6602590000):0.2601480000):0.1038890000):0.0815980000	(1qgh_A:0.2171990000	2ux1_A:0.3353400000):0.2686950000):0.0616100000):0.0364425000	1n1q_A:0.2286800000);
(1ji5_A:0.2161320000	(1jig_A:0.1687230000	(((2chp_A:0.2436660000	(((1dps_A:0.0000010000	1jts_A:0.0000010000):0.3876540000	1o9r_A:0.1165150000):0.2197540000	(1uvh_A:0.7434480000	(1tjo_A:0.0000010000	1tk6_A:0.0000010000):0.5006340000):0.1312670000):0.4006460000):0.0276344000	((1qgh_A:0.3296340000	2ux1_A:0.3239460000):0.2737920000	(1ji4_A:0.4378770000	2fjc_A:0.3306600000):0.1183850000):0.0741358000):0.0150680000	((((((2fzf_A:1.4468610000	(1lko_A:0.3609210000	1yuz_A:0.5035550000):0.2458430000):0.2266900000	3qhb_A:0.8210710000):0.3826070000	(1otk_A:1.6076110000	((((((1oqu_A:0.1164450000	1uzr_A:0.0608430000):0.0785437000	1r2f_A:0.0854770000):0.3724370000	1mxr_A:0.9079340000):0.2974230000	(1jk0_A:0.1370750000	(2uw2_A:0.0077170000	1w68_A:0.0600070000):0.1586760000):0.7800200000):0.3577050000	((((2inc_B:0.6455950000	2inp_C:0.8505610000):0.4559370000	1mty_B:0.9588630000):0.1419760000	(1mty_D:0.9497010000	3dhg_A:0.9351200000):0.2084560000):0.4399640000	(((2uw1_A:0.0000010000	2uw1_B:0.0000010000):0.1410910000	1afr_A:0.0532150000):0.8596970000	1za0_A:1.2749000000):0.3580360000):0.5160910000):0.1396810000	3ee4_A:0.7742950000):0.3566370000):0.7395060000):0.0134414000	((((1lb3_A:0.0282120000	2za7_A:0.0978010000):0.1564840000	(1bg7_A:0.0552630000	1r03_A:0.1677660000):0.0425569000):0.1167690000	(1z6o_A:0.7318530000	1z6o_M:0.4703410000):0.2150750000):0.1648970000	(((1eum_A:0.2448980000	1krq_A:0.2016440000):0.1740250000	3e6s_A:0.5928240000):0.1008580000	(2jd7_A:0.1810310000	1vlg_A:0.2334180000):0.0688785000):0.2206460000):0.3522140000):0.2019160000	((((1bcf_A:0.0000010000	3e1q_A:0.0000010000):0.1426950000	2fkz_A:0.1157480000):0.1266360000	1jgc_A:0.2620470000):0.3311340000	1nfv_A:0.6026020000):0.1344290000):0.4000340000	2vzb_A:0.8303060000):0.2543730000):0.0634477000):0.0391766000	1n1q_A:0.2802740000);
(1ji5_A:0.1622410000	1jig_A:0.1662600000	(1n1q_A:0.2518870000	((2chp_A:0.2911000000	(((((1dps_A:0.0000010000	1jts_A:0.0000010000):0.3401120000	1o9r_A:0.1881300000):0.4116940000	1uvh_A:0.4388030000):0.1688190000	(1tjo_A:0.0000010000	1tk6_A:0.0000010000):0.5244020000):0.2491040000	(((((2fzf_A:1.2592020000	(1lko_A:0.5110600000	1yuz_A:0.6775450000):0.0959509000):0.1269900000	3qhb_A:0.8389520000):0.2032050000	(((1otk_A:2.1199360000	(((2uw1_A:0.0000010000	2uw1_B:0.0000010000):0.0834836000	1afr_A:0.0629510000):0.7546380000	1za0_A:1.3317980000):0.2352660000):0.2483940000	(((2inc_B:0.6472170000	2inp_C:0.8327500000):0.5065360000	1mty_B:1.0139740000):0.2971770000	(1mty_D:0.8199510000	3dhg_A:0.7707240000):0.1076860000):0.5212910000):0.3702020000	(((((1oqu_A:0.1287280000	1r2f_A:0.1604740000):0.0506705000	1uzr_A:0.0421730000):0.4801650000	1mxr_A:0.6276220000):0.3884530000	(1jk0_A:0.1629180000	(2uw2_A:0.0071710000	1w68_A:0.0337470000):0.1344090000):0.4475050000):0.4880840000	3ee4_A:0.6339880000):0.3183820000):0.8458940000):0.1808390000	(((((1bcf_A:0.0000010000	3e1q_A:0.0000010000):0.1966240000	2fkz_A:0.0950760000):0.1344420000	1jgc_A:0.2280200000):0.4136330000	1nfv_A:0.5745610000):0.1756000000	(((((1lb3_A:0.0426100000	2za7_A:0.0692530000):0.2473990000	1bg7_A:0.0514720000):0.0646006000	1r03_A:0.1632270000):0.1779130000	(1z6o_A:0.8117670000	1z6o_M:0.5646780000):0.1124270000):0.2104440000	(((1eum_A:0.2013430000	1krq_A:0.2020110000):0.1373460000	3e6s_A:0.4911860000):0.1003250000	(2jd7_A:0.1399950000	1vlg_A:0.2706660000):0.0709596000):0.1855450000):0.5724250000):0.0994818000):0.2170230000	2vzb_A:0.7220940000):0.3752060000):0.0598082000):0.0365306000	((1qgh_A:0.2294830000	2ux1_A:0.4170570000):0.3006310000	(1ji4_A:0.3802660000	2fjc_A:0.3679280000):0.1178900000):0.0531089000):0.1130160000):0.0174027000);
(1ji5_A:0.1848520000	(1jig_A:0.1818100000	1n1q_A:0.1865760000):0.0370609000	((2chp_A:0.2990580000	(((((1dps_A:0.0000010000	1jts_A:0.0000010000):0.2654360000	1o9r_A:0.2124130000):0.2168010000	1uvh_A:0.3471080000):0.2994240000	(1tjo_A:0.0000010000	1tk6_A:0.0000010000):0.5766450000):0.2773280000	((((((2fzf_A:1.0476950000	3qhb_A:0.5087610000):0.2664420000	(1lko_A:0.4593050000	1yuz_A:0.6621830000):0.2671000000):0.4985940000	(1otk_A:2.0849250000	(((((((1oqu_A:0.1091140000	1uzr_A:0.0610610000):0.0586197000	1r2f_A:0.1118600000):0.4284200000	1mxr_A:0.6086830000):0.2979070000	(1jk0_A:0.0940730000	(2uw2_A:0.0065820000	1w68_A:0.0193580000):0.1831220000):0.6067770000):0.3408360000	(((2uw1_A:0.0000010000	2uw1_B:0.0000010000):0.0806053000	1afr_A:0.1111280000):0.7794060000	1za0_A:0.8364750000):0.6602960000):0.0799123000	(((2inc_B:1.0324870000	2inp_C:1.0729380000):0.3205930000	1mty_B:1.1183540000):0.5220140000	(1mty_D:0.9261500000	3dhg_A:0.9532430000):0.2502870000):0.8716450000):0.1108600000	3ee4_A:0.6541660000):0.5549330000):0.8002750000):0.0000020323	(((((1lb3_A:0.0786390000	2za7_A:0.0554440000):0.2373050000	1bg7_A:0.0787540000):0.0689695000	1r03_A:0.1273930000):0.1797920000	(1z6o_A:0.6705010000	1z6o_M:0.5431220000):0.2371010000):0.2595550000	(((1eum_A:0.2130480000	1krq_A:0.1913710000):0.1685990000	3e6s_A:0.6597810000):0.0592922000	(2jd7_A:0.1282240000	1vlg_A:0.1836110000):0.0603465000):0.0861830000):0.3872460000):0.3286540000	((((1bcf_A:0.0000010000	3e1q_A:0.0000010000):0.1396820000	2fkz_A:0.1457970000):0.1673330000	1jgc_A:0.2170760000):0.5186920000	1nfv_A:0.4044920000):0.1708210000):0.2480030000	2vzb_A:0.6470660000):0.1785160000):0.0781613000):0.0671405000	((1qgh_A:0.2900570000	2ux1_A:0.3958060000):0.2005980000	(1ji4_A:0.3545250000	2fjc_A:0.3718710000):0.1079640000):0.0974186000):0.0828194000);
(1ji5_A:0.1492020000	(1jig_A:0.1897670000	(2chp_A:0.2215100000	(((1qgh_A:0.2999850000	2ux1_A:0.4780380000):0.1784600000	(1ji4_A:0.3729800000	2fjc_A:0.4156730000):0.1174880000):0.0969310000	(((((1dps_A:0.0000010000	1jts_A:0.0000010000):0.2578240000	1o9r_A:0.2551430000):0.3174800000	1uvh_A:0.5211990000):0.0963758000	(1tjo_A:0.0000010000	1tk6_A:0.0000010000):0.4520950000):0.2885990000	((((((2fzf_A:1.2929410000	(1lko_A:0.3426020000	1yuz_A:0.7334490000):0.1599650000):0.2290270000	3qhb_A:0.8065310000):0.3899890000	(1otk_A:1.4150980000	(((((((1oqu_A:0.1065930000	1r2f_A:0.1167470000):0.0267388000	1uzr_A:0.0240030000):0.4075830000	1mxr_A:0.7248870000):0.2008200000	(1jk0_A:0.1423940000	(2uw2_A:0.0080980000	1w68_A:0.0294150000):0.0683755000):0.7182120000):0.3648900000	3ee4_A:0.6210730000):0.3880190000	(((2uw1_A:0.0000010000	2uw1_B:0.0000010000):0.0391436000	1afr_A:0.0832680000):0.7133460000	1za0_A:1.0067650000):0.3584500000):0.1509370000	((2inc_B:0.8151760000	(2inp_C:0.8008970000	1mty_B:0.8418080000):0.3055330000):0.1929880000	(1mty_D:0.5603450000	3dhg_A:0.9002150000):0.2238540000):0.6463470000):0.2988430000):0.6887810000):0.0000027771	(((((1lb3_A:0.0657070000	2za7_A:0.0805360000):0.1908910000	1r03_A:0.1296610000):0.0508417000	1bg7_A:0.0541060000):0.2191760000	(1z6o_A:0.6888560000	1z6o_M:0.4457700000):0.1300120000):0.1978150000	(((1eum_A:0.2787730000	1krq_A:0.1924170000):0.1433180000	3e6s_A:0.5138040000):0.1065950000	(2jd7_A:0.1368660000	1vlg_A:0.2120070000):0.1148730000):0.1338510000):0.4837210000):0.1384960000	((((1bcf_A:0.0000010000	3e1q_A:0.0000010000):0.1987430000	2fkz_A:0.0555450000):0.1458900000	1jgc_A:0.2162940000):0.3801000000	1nfv_A:0.6252250000):0.1995750000):0.2405640000	2vzb_A:0.6240740000):0.2164120000):0.0376037000):0.0474049000):0.1073020000):0.0102814000	1n1q_A:0.2387030000);
(1ji5_A:0.1875820000	1jig_A:0.1695900000	(1n1q_A:0.2648380000	(((2chp_A:0.1818260000	((((1dps_A:0.0000010000	1jts_A:0.0000010000):0.3130190000	1o9r_A:0.1643270000):0.2500870000	1uvh_A:0.4721540000):0.1691790000	(1tjo_A:0.0000010000	1tk6_A:0.0000010000):0.4908890000):0.3345680000):0.0614242000	((1qgh_A:0.2325230000	2ux1_A:0.4395290000):0.2264000000	(1ji4_A:0.3301530000	2fjc_A:0.3143060000):0.1973410000):0.0944783000):0.0190890000	((((((2fzf_A:1.0742250000	(1lko_A:0.3931110000	1yuz_A:0.7786470000):0.1370690000):0.1562460000	3qhb_A:0.9848520000):0.3559800000	((((((1lb3_A:0.0657670000	2za7_A:0.0722910000):0.1687150000	1bg7_A:0.0563560000):0.1150570000	1r03_A:0.1280770000):0.1465590000	(1z6o_A:0.6334880000	1z6o_M:0.4744430000):0.1734870000):0.1865260000	(((1eum_A:0.2488020000	1krq_A:0.2382960000):0.1756980000	(2jd7_A:0.2298840000	1vlg_A:0.1597580000):0.0941142000):0.1113760000	3e6s_A:0.6254910000):0.1433370000):0.1516480000	1otk_A:2.3770250000):0.2752280000):0.0736285000	((((1bcf_A:0.0000010000	3e1q_A:0.0000010000):0.1570860000	2fkz_A:0.0978690000):0.1069400000	1jgc_A:0.2705360000):0.2644330000	1nfv_A:0.5897830000):0.1397300000):0.3178150000	((((((1oqu_A:0.0980020000	1r2f_A:0.1029320000):0.0540304000	1uzr_A:0.0164710000):0.4842130000	1mxr_A:0.6535040000):0.2779350000	(1jk0_A:0.1652300000	(2uw2_A:0.0143050000	1w68_A:0.0257290000):0.1368110000):0.5232350000):0.4984000000	3ee4_A:0.5852950000):0.4378930000	(((2inc_B:0.4951320000	(2inp_C:0.5749950000	1mty_B:1.2335250000):0.4096190000):0.5478140000	(1mty_D:0.7943770000	3dhg_A:0.7870390000):0.2244970000):0.6524850000	(((2uw1_A:0.0000010000	2uw1_B:0.0000010000):0.0857311000	1afr_A:0.0964140000):0.6917760000	1za0_A:1.0491190000):0.4903580000):0.1291240000):1.0644200000):0.0438762000	2vzb_A:0.6359200000):0.3517210000):0.0964282000):0.0194698000);
(1ji5_A:0.2020850000	(1jig_A:0.1716010000	((2chp_A:0.2988260000	(((((1dps_A:0.0000010000	1jts_A:0.0000010000):0.3921050000	1o9r_A:0.1651600000):0.4231610000	1uvh_A:0.5495080000):0.3640450000	(1tjo_A:0.0000010000	1tk6_A:0.0000010000):0.4664850000):0.2970620000	(((((2fzf_A:0.9937550000	(1otk_A:2.0856310000	((((((1oqu_A:0.0908890000	1r2f_A:0.1508010000):0.0386677000	1uzr_A:0.0270960000):0.5338210000	1mxr_A:0.6742170000):0.1869960000	(1jk0_A:0.1327390000	(2uw2_A:0.0071310000	1w68_A:0.0395920000):0.1510150000):0.6016900000):0.5132030000	3ee4_A:0.5389880000):0.3243240000	(((2inc_B:0.6914660000	(2inp_C:0.7507680000	1mty_B:1.1555280000):0.2291340000):0.5413460000	(1mty_D:0.9394730000	3dhg_A:0.9574750000):0.2815930000):0.4328160000	(((2uw1_A:0.0000010000	2uw1_B:0.0000010000):0.0000022620	1za0_A:1.7109150000):0.0647230000	1afr_A:0.1537820000):1.0429300000):0.2267120000):0.4687450000):0.5685690000):0.3444100000	((1lko_A:0.3873730000	1yuz_A:0.5427170000):0.2602470000	3qhb_A:0.7282660000):0.3107810000):0.1288070000	((((((1lb3_A:0.0296340000	2za7_A:0.0754600000):0.1730770000	1bg7_A:0.0633540000):0.0571823000	1r03_A:0.1368580000):0.1356760000	1z6o_A:0.6909520000):0.2088260000	1z6o_M:0.5300560000):0.2833720000	(((1eum_A:0.2860470000	1krq_A:0.1441950000):0.1940770000	3e6s_A:0.5612580000):0.1202460000	(2jd7_A:0.1794150000	1vlg_A:0.2022290000):0.0940301000):0.0856636000):0.4772310000):0.2004510000	((((1bcf_A:0.0000010000	3e1q_A:0.0000010000):0.2155040000	2fkz_A:0.0921860000):0.1540500000	1jgc_A:0.2035130000):0.3509510000	1nfv_A:0.3782900000):0.1916290000):0.2030610000	2vzb_A:0.9164610000):0.2581290000):0.1311960000):0.0841593000	((1qgh_A:0.2026450000	2ux1_A:0.6150510000):0.1900850000	(1ji4_A:0.4284470000	2fjc_A:0.4292790000):0.2242830000):0.0863472000):0.0843957000):0.0383739000	1n1q_A:0.3025980000);
(1ji5_A:0.2395940000	(1jig_A:0.1864010000	((((2chp_A:0.2593800000	((((1dps_A:0.0000010000	1jts_A:0.0000010000):0.2220570000	1o9r_A:0.2258690000):0.3396010000	1uvh_A:0.4026530000):0.2756060000	(1tjo_A:0.0000010000	1tk6_A:0.0000010000):0.5475970000):0.3176080000):0.0491825000	(1ji4_A:0.3736130000	2fjc_A:0.4387370000):0.1951760000):0.0450623000	((((((2fzf_A:1.8052000000	1yuz_A:0.5597540000):0.1030430000	1lko_A:0.2653900000):0.4763080000	3qhb_A:0.9238590000):0.3737760000	((((((1lb3_A:0.0890990000	2za7_A:0.0487860000):0.2301570000	1bg7_A:0.0489730000):0.0597380000	1r03_A:0.1421750000):0.1136460000	(1z6o_A:0.6724680000	1z6o_M:0.4404960000):0.2803490000):0.2981910000	(((1eum_A:0.3668540000	1krq_A:0.2364250000):0.1591100000	3e6s_A:0.5454000000):0.1011550000	(2jd7_A:0.2379880000	1vlg_A:0.1896550000):0.0699818000):0.1467210000):0.3300760000	(1otk_A:1.7045430000	(((((((1oqu_A:0.0744820000	1r2f_A:0.1281470000):0.0299160000	1uzr_A:0.0319260000):0.5703020000	1mxr_A:0.7149840000):0.2459570000	(1jk0_A:0.1656900000	(2uw2_A:0.0115180000	1w68_A:0.0411210000):0.1152180000):0.7199410000):0.5594180000	3ee4_A:0.7654410000):0.4837330000	(((2inc_B:0.7106150000	2inp_C:0.9057080000):0.3701130000	1mty_B:1.0110840000):0.2754720000	(1mty_D:0.6610570000	3dhg_A:0.6458530000):0.2638550000):0.6051560000):0.2219330000	(((2uw1_A:0.0000010000	2uw1_B:0.0000010000):0.0716061000	1afr_A:0.0657670000):0.7585590000	1za0_A:0.8594830000):0.2802500000):0.4906010000):1.1109500000):0.0755626000):0.2288110000	((((1bcf_A:0.0000020000	3e1q_A:0.0000010000):0.1738270000	2fkz_A:0.0971250000):0.1165980000	1jgc_A:0.2458780000):0.3378530000	1nfv_A:0.7064740000):0.0821327000):0.2508970000	2vzb_A:0.7204860000):0.3938970000):0.0093491900	(1qgh_A:0.2585210000	2ux1_A:0.4897100000):0.2691610000):0.0541835000):0.0242045000	1n1q_A:0.3061110000);
(1ji5_A:0.1693980000	1jig_A:0.1792600000	(1n1q_A:0.2416420000	((2chp_A:0.2178240000	(((((1dps_A:0.0000010000	1jts_A:0.0000010000):0.2969430000	1o9r_A:0.1698980000):0.2072730000	1uvh_A:0.3896870000):0.1153470000	(1tjo_A:0.0000010000	1tk6_A:0.0000010000):0.5194950000):0.3267250000	((((((2fzf_A:1.5521100000	(1lko_A:0.3193940000	1yuz_A:0.7907640000):0.0957433000):0.1686310000	3qhb_A:0.8809080000):0.4707550000	(((((1lb3_A:0.0704830000	2za7_A:0.0903680000):0.2496760000	1bg7_A:0.0636400000):0.0479139000	1r03_A:0.2021320000):0.1611440000	(1z6o_A:0.6450630000	1z6o_M:0.5587230000):0.1590220000):0.3279370000	(((1eum_A:0.2137480000	1krq_A:0.2199510000):0.1880670000	3e6s_A:0.6209980000):0.1156910000	(2jd7_A:0.1811490000	1vlg_A:0.1948470000):0.1058980000):0.1678410000):0.3073210000):0.0000023427	(1otk_A:1.7763130000	(((((((1oqu_A:0.0949550000	1uzr_A:0.0552020000):0.0950026000	1r2f_A:0.0544680000):0.6714380000	1mxr_A:0.7710660000):0.1340550000	(1jk0_A:0.0989410000	(2uw2_A:0.0301820000	1w68_A:0.0432690000):0.1842770000):0.3759380000):0.5020630000	((2inc_B:0.5657210000	(2inp_C:0.7372130000	1mty_B:0.9687560000):0.3669520000):0.3849960000	(1mty_D:0.8424990000	3dhg_A:0.7640420000):0.2374590000):0.9476210000):0.2096550000	3ee4_A:0.8421740000):0.1957700000	(((2uw1_A:0.0000010000	2uw1_B:0.0000010000):0.0501709000	1afr_A:0.1083390000):0.9748790000	1za0_A:0.8760780000):0.3672990000):0.6270150000):0.7357950000):0.2386410000	((((1bcf_A:0.0000010000	3e1q_A:0.0000010000):0.1597000000	2fkz_A:0.1136920000):0.1404850000	1jgc_A:0.2142220000):0.3207550000	1nfv_A:0.5774980000):0.1352500000):0.2625570000	2vzb_A:0.6063360000):0.1615680000):0.1461010000):0.0695011000	((1qgh_A:0.2939450000	2ux1_A:0.3987650000):0.1863750000	(1ji4_A:0.3005530000	2fjc_A:0.2761740000):0.1081130000):0.1401660000):0.0788169000):0.0172392000);
(1ji5_A:0.2069680000	1jig_A:0.1504500000	(1n1q_A:0.2233610000	(((2chp_A:0.2706290000	((((1dps_A:0.0000010000	1jts_A:0.0000010000):0.3520620000	1o9r_A:0.2911050000):0.3399950000	1uvh_A:0.5981270000):0.2424610000	(1tjo_A:0.0000010000	1tk6_A:0.0000010000):0.6075900000):0.1853360000):0.0738796000	(((((((2fzf_A:1.5842350000	1yuz_A:0.6433030000):0.1519530000	1lko_A:0.3704960000):0.2369250000	3qhb_A:0.8095610000):0.3897420000	(1otk_A:1.7200260000	(((((((1oqu_A:0.1577210000	1uzr_A:0.0691050000):0.1112070000	1r2f_A:0.0765600000):0.4287830000	1mxr_A:0.7495560000):0.2179600000	(1jk0_A:0.1717920000	(2uw2_A:0.0038890000	1w68_A:0.0335810000):0.1799690000):0.6643720000):0.5821440000	3ee4_A:0.7970590000):0.3637050000	((2inc_B:0.7629500000	(2inp_C:0.9011860000	1mty_B:0.9692080000):0.2373870000):0.2716440000	(1mty_D:0.8497220000	3dhg_A:0.8517590000):0.1001390000):0.4845220000):0.2049400000	(((2uw1_A:0.0000010000	2uw1_B:0.0000010000):0.1117180000	1afr_A:0.0853050000):0.7535670000	1za0_A:1.2163960000):0.2661680000):0.4293310000):0.6621710000):0.0925919000	(((((1lb3_A:0.0650960000	2za7_A:0.1114780000):0.2091890000	(1bg7_A:0.0751360000	1r03_A:0.2022250000):0.0632093000):0.2131390000	1z6o_A:0.7541970000):0.1826490000	1z6o_M:0.6490900000):0.0796645000	(((1eum_A:0.2141270000	1krq_A:0.3936300000):0.2806890000	(2jd7_A:0.1747230000	1vlg_A:0.2100120000):0.0192693000):0.0976570000	3e6s_A:0.6593810000):0.2634910000):0.4005790000):0.1399450000	((((1bcf_A:0.0000010000	3e1q_A:0.0000010000):0.1712590000	2fkz_A:0.0817320000):0.1415750000	1jgc_A:0.3200320000):0.4053460000	1nfv_A:0.4439440000):0.2093270000):0.2591070000	2vzb_A:0.6455020000):0.2570900000):0.0241960000	((1qgh_A:0.2841070000	2ux1_A:0.4336480000):0.2173540000	(1ji4_A:0.4397140000	2fjc_A:0.4996450000):0.1396270000):0.0928198000):0.1183510000):0.0257391000);
(1ji5_A:0.2252620000	((1jig_A:0.1247410000	((1qgh_A:0.2476640000	2ux1_A:0.4348860000):0.3205420000	(1ji4_A:0.4373530000	2fjc_A:0.4269560000):0.1786760000):0.1006900000):0.0756524000	(2chp_A:0.3073450000	(((((1dps_A:0.0000010000	1jts_A:0.0000010000):0.2662610000	1o9r_A:0.2017090000):0.2000120000	1uvh_A:0.5904320000):0.3745620000	(1tjo_A:0.0000010000	1tk6_A:0.0000010000):0.4657780000):0.1547540000	(((((2fzf_A:1.1329480000	(1lko_A:0.3261210000	1yuz_A:0.6105990000):0.1479900000):0.1906660000	3qhb_A:0.8169900000):0.1063080000	(1otk_A:1.3672580000	(((((((1oqu_A:0.0888760000	1r2f_A:0.0960120000):0.0356995000	1uzr_A:0.0315450000):0.4073880000	1mxr_A:0.6631850000):0.1184540000	(1jk0_A:0.1355600000	(2uw2_A:0.0094520000	1w68_A:0.0235290000):0.1334740000):0.6101830000):0.2485650000	3ee4_A:0.5967190000):0.2588640000	(((2uw1_A:0.0000010000	2uw1_B:0.0000010000):0.0745817000	1afr_A:0.0507700000):0.5120810000	1za0_A:1.2689760000):0.5878390000):0.1246550000	(((2inc_B:0.5365400000	2inp_C:0.9026020000):0.5445050000	1mty_B:1.0703730000):0.3355890000	(1mty_D:0.6977320000	3dhg_A:0.9493890000):0.1359030000):0.6745160000):0.2051990000):0.5904480000):0.1703000000	(((((1bcf_A:0.0000010000	3e1q_A:0.0000010000):0.1842320000	2fkz_A:0.0919680000):0.0707905000	1jgc_A:0.2789530000):0.2286700000	(((((1lb3_A:0.0420860000	2za7_A:0.0793430000):0.2508800000	1bg7_A:0.0548490000):0.0585985000	1r03_A:0.1120190000):0.1134960000	(1z6o_A:0.7741400000	1z6o_M:0.6299430000):0.1995040000):0.3455160000	(((1eum_A:0.2650610000	1krq_A:0.1918240000):0.1317150000	3e6s_A:0.4926760000):0.0772641000	(2jd7_A:0.1126570000	1vlg_A:0.2284660000):0.0765699000):0.1093120000):0.5564710000):0.2862480000	1nfv_A:0.4123220000):0.1510530000):0.1721680000	2vzb_A:0.7079320000):0.1675270000):0.0919037000):0.0889313000):0.0379074000	1n1q_A:0.2394710000);
(1ji5_A:0.1970320000	((1jig_A:0.1330310000	((((1qgh_A:0.3069270000	2ux1_A:0.3617050000):0.1698300000	2fjc_A:0.4166860000):0.0952640000	1ji4_A:0.4475380000):0.0540826000	(((((1dps_A:0.0000010000	1jts_A:0.0000010000):0.3306280000	1o9r_A:0.1612410000):0.2465010000	1uvh_A:0.5206320000):0.3537690000	(1tjo_A:0.0000010000	1tk6_A:0.0000010000):0.3589200000):0.2773250000	(((((2fzf_A:1.3367250000	((1lko_A:0.3924270000	1yuz_A:0.6895430000):0.3991910000	3qhb_A:0.7516710000):0.2777390000):0.1424090000	(((((1lb3_A:0.0742790000	2za7_A:0.0828780000):0.2161800000	(1bg7_A:0.0711610000	1r03_A:0.1336740000):0.0465034000):0.2696470000	1z6o_A:0.7763890000):0.1269640000	1z6o_M:0.5292980000):0.2137220000	(((1eum_A:0.2630840000	1krq_A:0.1799120000):0.1218790000	3e6s_A:0.7237220000):0.0937599000	(2jd7_A:0.1420290000	1vlg_A:0.2205380000):0.0702581000):0.2336080000):0.3415700000):0.1970660000	((((1bcf_A:0.0000010000	3e1q_A:0.0000010000):0.1323620000	2fkz_A:0.0776280000):0.0994620000	1jgc_A:0.1892310000):0.4516990000	1nfv_A:0.4285680000):0.1513780000):0.2881940000	2vzb_A:0.5594340000):0.0548271000	(1otk_A:1.6092510000	(((((((1oqu_A:0.1280010000	1r2f_A:0.1402660000):0.0324489000	1uzr_A:0.0257960000):0.5507750000	1mxr_A:0.5464110000):0.2636920000	(1jk0_A:0.1755810000	(2uw2_A:0.0000020000	1w68_A:0.0182280000):0.1406160000):0.4144550000):0.3546230000	3ee4_A:0.7366860000):0.2540780000	(((2uw1_A:0.0000010000	2uw1_B:0.0000010000):0.0557214000	1afr_A:0.0902310000):0.6640480000	1za0_A:0.8891020000):0.3922300000):0.1704100000	((2inc_B:0.7819870000	(2inp_C:0.9122020000	1mty_B:0.9170810000):0.4749470000):0.4063970000	(1mty_D:0.7734100000	3dhg_A:0.7786240000):0.1390050000):0.4053760000):0.4781850000):0.9073730000):0.1412070000):0.1289940000):0.0759933000):0.0271476000	1n1q_A:0.2364170000):0.0368277000	2chp_A:0.3001150000);
(1ji5_A:0.1714410000	1jig_A:0.1593810000	(1n1q_A:0.3141930000	((2chp_A:0.3599380000	(((((1dps_A:0.0000010000	1jts_A:0.0000010000):0.3459110000	1o9r_A:0.1982330000):0.3748960000	1uvh_A:0.5580520000):0.2372280000	(1tjo_A:0.0000010000	1tk6_A:0.0000010000):0.4493790000):0.3281210000	((((((2fzf_A:1.2576740000	1yuz_A:0.5828570000):0.0925092000	1lko_A:0.3473760000):0.2180930000	3qhb_A:0.7420780000):0.4109610000	((((((1lb3_A:0.0571080000	2za7_A:0.0795280000):0.2186290000	1r03_A:0.1488280000):0.0773253000	1bg7_A:0.0276790000):0.0955159000	(1z6o_A:0.8131570000	1z6o_M:0.6066840000):0.1600420000):0.2733930000	(((1eum_A:0.2690960000	1krq_A:0.3342310000):0.2220070000	(2jd7_A:0.1945490000	1vlg_A:0.1921840000):0.0632682000):0.1276600000	3e6s_A:0.6396540000):0.1722690000):0.3765670000	(1otk_A:1.6610240000	(((((((1oqu_A:0.1032280000	1r2f_A:0.1134940000):0.0379059000	1uzr_A:0.0403940000):0.5430620000	1mxr_A:0.6587560000):0.2252510000	(1jk0_A:0.1123900000	(2uw2_A:0.0215290000	1w68_A:0.0138800000):0.1213290000):0.6990970000):0.3618990000	3ee4_A:0.7454790000):0.4132840000	(((2inc_B:0.9683770000	2inp_C:0.8687470000):0.4822450000	1mty_B:0.8301350000):0.3746640000	(1mty_D:0.6378430000	3dhg_A:0.8219500000):0.0715432000):0.6978820000):0.2332210000	(((2uw1_A:0.0000010000	2uw1_B:0.0000010000):0.0474752000	1afr_A:0.0945040000):0.8607760000	1za0_A:0.9906470000):0.1357550000):0.2789550000):0.6927560000):0.1157190000):0.1214950000	((((1bcf_A:0.0000010000	3e1q_A:0.0000010000):0.1654380000	2fkz_A:0.1617760000):0.1556980000	1jgc_A:0.3340600000):0.2545940000	1nfv_A:0.6118410000):0.1394950000):0.1214740000	2vzb_A:0.8775940000):0.3355220000):0.1080100000):0.0814261000	((1qgh_A:0.3057170000	2ux1_A:0.3663540000):0.3458600000	(1ji4_A:0.3926410000	2fjc_A:0.4414760000):0.1949880000):0.0889955000):0.0773196000):0.0397072000);
(1ji5_A:0.1072880000	1jig_A:0.1577650000	(1n1q_A:0.2132530000	(((2chp_A:0.2564570000	(1ji4_A:0.3546490000	2fjc_A:0.4152800000):0.1697240000):0.0325928000	(((((1dps_A:0.0000010000	1jts_A:0.0000010000):0.1908970000	1o9r_A:0.2161800000):0.2771180000	1uvh_A:0.4910190000):0.2742050000	(1tjo_A:0.0000010000	1tk6_A:0.0000010000):0.4734510000):0.2017540000	((((((2fzf_A:0.8745790000	(1otk_A:1.7889030000	(((((((1oqu_A:0.1464510000	1r2f_A:0.1118630000):0.0610967000	1uzr_A:0.0152060000):0.6191380000	1mxr_A:0.7026970000):0.2803590000	(1jk0_A:0.1330480000	(2uw2_A:0.0134300000	1w68_A:0.0342250000):0.1321170000):0.6180180000):0.4856190000	3ee4_A:0.7665730000):0.3501540000	(((2uw1_A:0.0000010000	2uw1_B:0.0000010000):0.0565736000	1afr_A:0.0564450000):0.9495010000	1za0_A:1.0306790000):0.3352320000):0.3074840000	(((2inc_B:0.8533720000	2inp_C:1.0239080000):0.5541780000	1mty_B:0.6760860000):0.2649550000	(1mty_D:0.9470390000	3dhg_A:0.7933660000):0.3533470000):0.5620920000):0.1820210000):0.4038550000):0.3872100000	((1lko_A:0.4184850000	1yuz_A:0.5825950000):0.1540380000	3qhb_A:0.7723310000):0.2732830000):0.2810640000	(((((1lb3_A:0.0941090000	2za7_A:0.0510210000):0.2548210000	1bg7_A:0.0717470000):0.0586480000	1r03_A:0.1485830000):0.1510930000	(1z6o_A:0.6871690000	1z6o_M:0.6580950000):0.1640520000):0.2315680000	(((1eum_A:0.2950450000	1krq_A:0.2118910000):0.0550023000	3e6s_A:0.5853040000):0.1685010000	(2jd7_A:0.1698930000	1vlg_A:0.2392900000):0.0828000000):0.1140170000):0.3660310000):0.2030160000	1nfv_A:0.4962420000):0.1187980000	(((1bcf_A:0.0000020000	3e1q_A:0.0000020000):0.1530590000	2fkz_A:0.1424610000):0.1826150000	1jgc_A:0.2098550000):0.3404830000):0.2504690000	2vzb_A:0.5797770000):0.3547070000):0.1151930000):0.0266436000	(1qgh_A:0.2240600000	2ux1_A:0.3755050000):0.2289210000):0.0494582000):0.0534260000);
(1ji5_A:0.2176610000	1jig_A:0.1379670000	(1n1q_A:0.2110470000	(((2chp_A:0.2085790000	((((1dps_A:0.0000010000	1jts_A:0.0000010000):0.2332940000	1o9r_A:0.1346510000):0.2791350000	1uvh_A:0.4913460000):0.3205280000	(1tjo_A:0.0000010000	1tk6_A:0.0000010000):0.6072590000):0.2448350000):0.0646738000	((((((((2fzf_A:1.5384160000	1yuz_A:0.3721810000):0.1118640000	1lko_A:0.3463480000):0.2290290000	3qhb_A:0.5089680000):0.4491280000	(1otk_A:1.6228430000	(((((((1oqu_A:0.1359890000	1r2f_A:0.1424180000):0.0332150000	1uzr_A:0.0260440000):0.5181730000	1mxr_A:0.9127490000):0.1269370000	(1jk0_A:0.1289740000	(2uw2_A:0.0058650000	1w68_A:0.0267410000):0.1426920000):0.6522840000):0.2364130000	(((2uw1_A:0.0000010000	2uw1_B:0.0000010000):0.0978782000	1afr_A:0.0439720000):0.9470280000	1za0_A:0.9191210000):0.5617670000):0.0585286000	(((2inc_B:0.6539870000	2inp_C:0.8316200000):0.3166300000	1mty_B:1.0712820000):0.2223020000	(1mty_D:0.6708200000	3dhg_A:0.8191650000):0.0668312000):0.6962220000):0.0937807000	3ee4_A:0.5702380000):0.4684440000):0.5769880000):0.1008240000	((((((1lb3_A:0.0500250000	2za7_A:0.0596020000):0.2401420000	1bg7_A:0.0496470000):0.0407630000	1r03_A:0.0876310000):0.1371450000	(1z6o_A:0.6880350000	1z6o_M:0.5213440000):0.1304210000):0.2942160000	3e6s_A:0.5115690000):0.0870553000	((1eum_A:0.1679050000	1krq_A:0.2175730000):0.1481400000	(2jd7_A:0.1483100000	1vlg_A:0.2051770000):0.0929215000):0.0478651000):0.4130120000):0.2008400000	(((1bcf_A:0.0000020000	3e1q_A:0.0000010000):0.1232800000	2fkz_A:0.1034060000):0.0736938000	1jgc_A:0.2704350000):0.5466970000):0.2208710000	1nfv_A:0.4066200000):0.3912730000	2vzb_A:0.6498300000):0.2846330000):0.0118183000	(((1qgh_A:0.2937560000	2ux1_A:0.3415520000):0.1663420000	2fjc_A:0.3933690000):0.0646163000	1ji4_A:0.3775870000):0.1224020000):0.1171320000):0.0333631000);
(1ji5_A:0.1278290000	(1jig_A:0.1631040000	((2chp_A:0.2789990000	(((((1dps_A:0.0000010000	1jts_A:0.0000010000):0.2569270000	1o9r_A:0.2398500000):0.3158930000	1uvh_A:0.4119000000):0.2315340000	(1tjo_A:0.0000010000	1tk6_A:0.0000020000):0.4854150000):0.1560090000	(((((2fzf_A:1.1293080000	(1otk_A:1.4483300000	(((((((1oqu_A:0.1019390000	1r2f_A:0.1495860000):0.0383553000	1uzr_A:0.0266180000):0.4962950000	1mxr_A:0.7410380000):0.1431540000	(1jk0_A:0.1113280000	(2uw2_A:0.0082330000	1w68_A:0.0164540000):0.1590120000):0.6880500000):0.1920650000	3ee4_A:0.6239330000):0.3571750000	(((2inc_B:0.5935360000	2inp_C:0.9925380000):0.3657210000	1mty_B:0.8779020000):0.2569980000	(1mty_D:0.8652540000	3dhg_A:0.7834050000):0.0916283000):0.6686760000):0.1129410000	(((2uw1_A:0.0000010000	2uw1_B:0.0000010000):0.0460812000	1afr_A:0.0828280000):0.5446260000	1za0_A:0.7742580000):0.4974610000):0.4172830000):0.3742460000):0.2544050000	((1lko_A:0.3055360000	1yuz_A:0.6766080000):0.1741540000	3qhb_A:0.7167230000):0.2719150000):0.0623738000	((((((1lb3_A:0.0664270000	2za7_A:0.0535910000):0.2166430000	1bg7_A:0.0405080000):0.0778707000	1r03_A:0.1047440000):0.1179980000	(1z6o_A:0.6899190000	1z6o_M:0.4330430000):0.2474430000):0.2662880000	3e6s_A:0.5299820000):0.0803795000	((1eum_A:0.1870690000	1krq_A:0.2191920000):0.1547270000	(2jd7_A:0.1124550000	1vlg_A:0.2188820000):0.0769520000):0.0572299000):0.5553160000):0.1070350000	((((1bcf_A:0.0000020000	3e1q_A:0.0000010000):0.1298040000	2fkz_A:0.1200520000):0.1143800000	1jgc_A:0.1556040000):0.2697310000	1nfv_A:0.3342970000):0.1971000000):0.2049330000	2vzb_A:0.6393480000):0.1589140000):0.1494350000):0.0404724000	((1qgh_A:0.2724350000	2ux1_A:0.3868410000):0.1473230000	(1ji4_A:0.3288120000	2fjc_A:0.3941660000):0.1518050000):0.0951101000):0.0737498000):0.0405869000	1n1q_A:0.2238650000);
(1ji5_A:0.1419940000	((1jig_A:0.0856240000	(1ji4_A:0.4907130000	2fjc_A:0.3759510000):0.2355180000):0.0933762000	(((2chp_A:0.2216430000	((((1dps_A:0.0000010000	1jts_A:0.0000010000):0.2242410000	1o9r_A:0.1942240000):0.3906040000	(1tjo_A:0.0000010000	1tk6_A:0.0000010000):0.4768840000):0.0558292000	1uvh_A:0.6396300000):0.3231650000):0.0623170000	(((((2fzf_A:1.0227470000	3qhb_A:0.5022480000):0.1164050000	(1lko_A:0.2517430000	1yuz_A:0.6035680000):0.4179000000):0.1765290000	(1otk_A:1.8470050000	(((((((1oqu_A:0.1000950000	1uzr_A:0.0845330000):0.0611452000	1r2f_A:0.0689190000):0.5318560000	1mxr_A:0.8635240000):0.1925030000	(1jk0_A:0.1802880000	(2uw2_A:0.0064070000	1w68_A:0.0152980000):0.1368600000):0.6990690000):0.3515280000	3ee4_A:0.7559770000):0.3471660000	(((2uw1_A:0.0000010000	2uw1_B:0.0000010000):0.0676414000	1afr_A:0.1341470000):0.8171610000	1za0_A:1.2158660000):0.4164840000):0.1963660000	(((2inc_B:0.7519450000	2inp_C:0.7342060000):0.4686870000	1mty_B:0.8638340000):0.3260870000	(1mty_D:0.9415030000	3dhg_A:0.7965970000):0.1429570000):0.4873870000):0.2878740000):0.5098620000):0.2420140000	(((((1bcf_A:0.0000020000	3e1q_A:0.0000010000):0.1986500000	2fkz_A:0.1094230000):0.0789370000	1jgc_A:0.3733230000):0.3346980000	1nfv_A:0.3952470000):0.2663410000	(((((1lb3_A:0.0760390000	2za7_A:0.0638700000):0.2024020000	(1bg7_A:0.1164620000	1r03_A:0.1359830000):0.0619229000):0.2148470000	1z6o_A:0.8231250000):0.0944683000	1z6o_M:0.6337540000):0.1569370000	(((1eum_A:0.2970490000	1krq_A:0.2563720000):0.2436950000	3e6s_A:0.5895400000):0.1107180000	(2jd7_A:0.1893390000	1vlg_A:0.2040460000):0.0816634000):0.0791498000):0.5103750000):0.2150920000):0.0913501000	2vzb_A:0.5697850000):0.3109960000):0.0431609000	(1qgh_A:0.1159930000	2ux1_A:0.4680410000):0.2754010000):0.0959696000):0.0352719000	1n1q_A:0.3049610000);
(1ji5_A:0.1673810000	(1jig_A:0.1059570000	1n1q_A:0.2347040000):0.0419944000	((2chp_A:0.2609210000	(((((1dps_A:0.0000010000	1jts_A:0.0000010000):0.3121390000	1o9r_A:0.1708320000):0.1938570000	1uvh_A:0.5805510000):0.3065280000	(1tjo_A:0.0000010000	1tk6_A:0.0000010000):0.5404020000):0.1861390000	(((((((2fzf_A:1.1919520000	(1lko_A:0.3141810000	1yuz_A:0.6746190000):0.1719070000):0.1930610000	(1otk_A:1.4649990000	(((((((1oqu_A:0.0632350000	1r2f_A:0.1418590000):0.0510269000	1uzr_A:0.0184390000):0.4380500000	1mxr_A:0.6465200000):0.2148950000	(1jk0_A:0.1516140000	(2uw2_A:0.0163290000	1w68_A:0.0347250000):0.1121690000):0.6963460000):0.3271740000	(((2uw1_A:0.0000010000	2uw1_B:0.0000010000):0.0719790000	1afr_A:0.0702280000):0.7234780000	1za0_A:1.0994270000):0.8542030000):0.0577569000	3ee4_A:0.7701490000):0.3284120000	(((2inc_B:0.7790670000	(2inp_C:1.0655130000	1mty_B:0.9117780000):0.3928950000):0.3744210000	3dhg_A:1.1991730000):0.0148555000	1mty_D:0.8059010000):0.7311200000):0.2440600000):0.6843810000):0.0732021000	((((1lb3_A:0.0495060000	2za7_A:0.0551990000):0.1869700000	(1bg7_A:0.0979670000	1r03_A:0.1504800000):0.0383093000):0.1207150000	(1z6o_A:0.7800430000	1z6o_M:0.4951930000):0.2037170000):0.2519210000	(((1eum_A:0.2353300000	1krq_A:0.1775140000):0.1538970000	3e6s_A:0.5591470000):0.0570810000	(2jd7_A:0.1271420000	1vlg_A:0.2849450000):0.0719504000):0.1617190000):0.6271940000):0.0711673000	3qhb_A:0.9709350000):0.2194610000	(((1bcf_A:0.0000010000	3e1q_A:0.0000010000):0.2370340000	2fkz_A:0.0559460000):0.1858690000	1jgc_A:0.1680860000):0.3854850000):0.1945840000	2vzb_A:0.6908400000):0.0778173000	1nfv_A:0.6787850000):0.1985690000):0.1240860000):0.0773653000	((1qgh_A:0.2725630000	2ux1_A:0.4357120000):0.1947770000	(1ji4_A:0.4556500000	2fjc_A:0.3664320000):0.2850860000):0.0595927000):0.0827813000);
(1ji5_A:0.1599720000	(1jig_A:0.2098270000	(2chp_A:0.2605870000	(((1qgh_A:0.2004330000	2ux1_A:0.3371230000):0.2595120000	(1ji4_A:0.3235110000	2fjc_A:0.4105140000):0.0786903000):0.0614906000	(((((1dps_A:0.0000010000	1jts_A:0.0000010000):0.3275150000	1o9r_A:0.1523910000):0.2762110000	1uvh_A:0.6074990000):0.2320370000	(1tjo_A:0.0000010000	1tk6_A:0.0000010000):0.5608940000):0.3233500000	((((((2fzf_A:1.1525340000	3qhb_A:0.6433310000):0.2170150000	(1lko_A:0.2770250000	1yuz_A:0.8504350000):0.4226190000):0.2042490000	(1otk_A:1.6293060000	((((((1oqu_A:0.1138420000	1r2f_A:0.1522000000):0.0251648000	1uzr_A:0.0244850000):0.4866650000	1mxr_A:0.5517500000):0.2167360000	(1jk0_A:0.1543490000	(2uw2_A:0.0029060000	1w68_A:0.0310850000):0.1534420000):0.6079970000):0.6339040000	(((2inc_B:0.7196490000	(2inp_C:0.7465920000	1mty_B:0.9394180000):0.4047760000):0.3432730000	(1mty_D:0.9246300000	3dhg_A:0.6090890000):0.2795460000):0.7347720000	(((2uw1_A:0.0000010000	2uw1_B:0.0000010000):0.0746160000	1afr_A:0.0684780000):0.8500750000	1za0_A:0.7628830000):0.4246160000):0.2996990000):0.1981090000	3ee4_A:0.4561980000):0.3699860000):0.8645770000):0.0480259000	(((((1lb3_A:0.0254990000	2za7_A:0.1121820000):0.2839650000	(1bg7_A:0.0299570000	1r03_A:0.1889500000):0.0369156000):0.1906970000	1z6o_A:0.7363590000):0.1232630000	1z6o_M:0.4459320000):0.2239780000	((1eum_A:0.2872450000	1krq_A:0.1569740000):0.2813210000	(3e6s_A:0.6843940000	(2jd7_A:0.2003000000	1vlg_A:0.2133120000):0.1034770000):0.0664598000):0.1581690000):0.4131790000):0.1789560000	((((1bcf_A:0.0000010000	3e1q_A:0.0000010000):0.1727560000	2fkz_A:0.0949630000):0.2082110000	1jgc_A:0.2218390000):0.2456710000	1nfv_A:0.5298090000):0.2857410000):0.3332330000	2vzb_A:0.5185130000):0.1452410000):0.1431640000):0.0194978000):0.1048450000):0.0343698000	1n1q_A:0.2338860000);
(1ji5_A:0.2324190000	1jig_A:0.1573460000	(1n1q_A:0.2190670000	((2chp_A:0.2425940000	(((((1dps_A:0.0000010000	1jts_A:0.0000010000):0.1902740000	1o9r_A:0.2253510000):0.4362000000	1uvh_A:0.4720540000):0.2966660000	(1tjo_A:0.0000010000	1tk6_A:0.0000010000):0.4139120000):0.3400590000	((((((2fzf_A:1.1764030000	(1lko_A:0.3221900000	1yuz_A:0.5072720000):0.3770390000):0.2747050000	3qhb_A:0.8296290000):0.2469800000	(1otk_A:1.4671010000	(((((((1oqu_A:0.1043240000	1r2f_A:0.1254230000):0.0666320000	1uzr_A:0.0043430000):0.5206580000	1mxr_A:0.8109100000):0.2931060000	(1jk0_A:0.2209790000	(2uw2_A:0.0117500000	1w68_A:0.0345610000):0.0781610000):0.7327750000):0.5587220000	3ee4_A:0.6075200000):0.2629340000	(((2uw1_A:0.0000010000	2uw1_B:0.0000010000):0.0642281000	1afr_A:0.0760690000):0.8898890000	1za0_A:1.0209400000):0.5383600000):0.1719130000	((2inc_B:0.8427950000	(2inp_C:0.9338570000	1mty_B:1.1346870000):0.4515070000):0.2917970000	(1mty_D:0.8025300000	3dhg_A:0.7835360000):0.1286130000):0.7324450000):0.3589800000):0.6000720000):0.0000024737	((((1lb3_A:0.0841630000	2za7_A:0.0857190000):0.1472660000	(1bg7_A:0.0540260000	1r03_A:0.1690150000):0.0566281000):0.0986284000	(1z6o_A:0.7636340000	1z6o_M:0.6231160000):0.1783110000):0.1615570000	(((1eum_A:0.2434560000	1krq_A:0.2586240000):0.2015300000	(2jd7_A:0.1648350000	1vlg_A:0.1921000000):0.0741068000):0.1157970000	3e6s_A:0.6238570000):0.1833840000):0.4820380000):0.2114000000	((((1bcf_A:0.0000010000	3e1q_A:0.0000010000):0.1272040000	2fkz_A:0.1129700000):0.0975227000	1jgc_A:0.2976700000):0.3908980000	1nfv_A:0.4983750000):0.1425380000):0.1100990000	2vzb_A:0.7578580000):0.2285470000):0.1548660000):0.0561721000	((1qgh_A:0.1992500000	2ux1_A:0.4437260000):0.2524500000	(1ji4_A:0.4273540000	2fjc_A:0.3769590000):0.2094990000):0.1668070000):0.1249220000):0.0328998000);
(1ji5_A:0.2218160000	1jig_A:0.1329750000	(1n1q_A:0.2051920000	(2chp_A:0.3080140000	(((1qgh_A:0.2520740000	2ux1_A:0.3835220000):0.2549360000	(1ji4_A:0.2637360000	2fjc_A:0.4558400000):0.1342330000):0.0577331000	(((((1dps_A:0.0000010000	1jts_A:0.0000010000):0.2525300000	1o9r_A:0.1948590000):0.3168850000	1uvh_A:0.4885660000):0.3311480000	(1tjo_A:0.0000020000	1tk6_A:0.0000010000):0.6887600000):0.1189540000	((((2fzf_A:1.0420400000	((1lko_A:0.3033500000	1yuz_A:0.6600430000):0.4319470000	3qhb_A:1.1366330000):0.2345990000):0.3061170000	(((((1lb3_A:0.0271310000	2za7_A:0.1010530000):0.2381960000	(1bg7_A:0.0709690000	1r03_A:0.2195700000):0.0358286000):0.1925170000	(1z6o_A:0.5193500000	1z6o_M:0.4751160000):0.1326850000):0.0793097000	((((1eum_A:0.1822090000	1krq_A:0.2309620000):0.1646410000	3e6s_A:0.5394020000):0.0909720000	2jd7_A:0.1784940000):0.0772845000	1vlg_A:0.2064530000):0.3712400000):0.2773960000	(((1otk_A:2.1890370000	(((2inc_B:0.6046170000	2inp_C:0.7730370000):0.4858970000	1mty_B:0.8112060000):0.4291800000	(1mty_D:0.6819390000	3dhg_A:0.9367980000):0.1772340000):0.3643790000):0.4183410000	(((((1oqu_A:0.1153530000	1r2f_A:0.1532620000):0.0264220000	1uzr_A:0.0000030000):0.6030790000	1mxr_A:0.6108710000):0.1326610000	(1jk0_A:0.2367230000	(2uw2_A:0.0096640000	1w68_A:0.0519110000):0.2137450000):0.5416960000):0.5049280000	3ee4_A:0.7115630000):0.2851010000):0.3449090000	(((2uw1_A:0.0000010000	2uw1_B:0.0000010000):0.0785276000	1afr_A:0.0662980000):0.7148600000	1za0_A:0.9483360000):0.2465320000):1.3943300000):0.0378203000):0.1027130000	((((1bcf_A:0.0000010000	3e1q_A:0.0000010000):0.1682140000	2fkz_A:0.0822480000):0.1018080000	1jgc_A:0.1930680000):0.2682360000	1nfv_A:0.5074870000):0.2027200000):0.3709050000	2vzb_A:0.5186890000):0.2249410000):0.0508547000):0.0248739000):0.0987347000):0.0541803000);
(1ji5_A:0.1933860000	(1jig_A:0.1074630000	((2chp_A:0.2887440000	((1qgh_A:0.2422400000	2ux1_A:0.3691700000):0.1508160000	(1ji4_A:0.3021800000	2fjc_A:0.3061730000):0.2214620000):0.0926200000):0.0306825000	(((((1dps_A:0.0000010000	1jts_A:0.0000010000):0.2325570000	1o9r_A:0.1630560000):0.2672690000	1uvh_A:0.4329920000):0.2408850000	(1tjo_A:0.0000010000	1tk6_A:0.0000010000):0.4376570000):0.2196090000	((((((2fzf_A:0.8924050000	(1otk_A:1.4469660000	(((((((1oqu_A:0.1121870000	1r2f_A:0.1420610000):0.0402789000	1uzr_A:0.0423600000):0.6733090000	1mxr_A:0.6269130000):0.2358540000	(1jk0_A:0.1483200000	(2uw2_A:0.0191860000	1w68_A:0.0250050000):0.1265010000):0.5115240000):0.4537750000	3ee4_A:0.5959830000):0.4007780000	(((2uw1_A:0.0000010000	2uw1_B:0.0000010000):0.0684087000	1afr_A:0.0776660000):0.5928350000	1za0_A:1.0276630000):0.5209300000):0.1268000000	(((2inc_B:0.7878500000	(2inp_C:0.8004210000	1mty_B:0.8487090000):0.2706450000):0.2446020000	1mty_D:1.2063440000):0.0167607000	3dhg_A:0.9061680000):0.4542040000):0.4168360000):0.6557190000):0.1190720000	3qhb_A:0.7448980000):0.2781020000	(1lko_A:0.4092090000	1yuz_A:0.6422550000):0.3425520000):0.2523550000	((((((1lb3_A:0.0579480000	2za7_A:0.0687310000):0.3166140000	1bg7_A:0.0776680000):0.0493934000	1r03_A:0.1480750000):0.2298250000	1z6o_A:0.9293860000):0.0876512000	1z6o_M:0.5807050000):0.2508260000	(((1eum_A:0.2709940000	1krq_A:0.2067850000):0.1000350000	3e6s_A:0.6098550000):0.0874833000	(2jd7_A:0.1615690000	1vlg_A:0.2085770000):0.1280460000):0.0869182000):0.4561140000):0.3395150000	((((1bcf_A:0.0000010000	3e1q_A:0.0000010000):0.1620950000	2fkz_A:0.1040090000):0.1162110000	1jgc_A:0.2168110000):0.2211310000	1nfv_A:0.4817650000):0.0935419000):0.2434610000	2vzb_A:0.6335290000):0.2330130000):0.0814448000):0.0530180000):0.0140070000	1n1q_A:0.2470340000);
(1ji5_A:0.2015910000	((1jig_A:0.0680360000	((1qgh_A:0.3192440000	2ux1_A:0.2983120000):0.2653220000	(1ji4_A:0.3669010000	2fjc_A:0.3814950000):0.1992150000):0.1459610000):0.0735448000	(2chp_A:0.2740320000	(((((1dps_A:0.0000010000	1jts_A:0.0000010000):0.3493100000	1o9r_A:0.2159640000):0.2863240000	1uvh_A:0.4700090000):0.1520570000	(1tjo_A:0.0000010000	1tk6_A:0.0000010000):0.5316440000):0.2528740000	((((((2fzf_A:1.2385000000	1yuz_A:0.3543990000):0.1590780000	1lko_A:0.3487480000):0.2191220000	3qhb_A:0.5683070000):0.4326150000	((((((1lb3_A:0.0684910000	2za7_A:0.0949290000):0.2345190000	(1bg7_A:0.0375970000	1r03_A:0.1908350000):0.0263801000):0.1047470000	1z6o_A:0.7598400000):0.1845570000	1z6o_M:0.5676030000):0.1791790000	((((1eum_A:0.3160420000	1krq_A:0.1892880000):0.1677040000	3e6s_A:0.6694660000):0.1655490000	2jd7_A:0.1695100000):0.0924183000	1vlg_A:0.1174950000):0.2100330000):0.3330840000	(1otk_A:1.5829090000	(((((((1oqu_A:0.1160560000	1r2f_A:0.1587850000):0.0625264000	1uzr_A:0.0128360000):0.4640080000	1mxr_A:0.6252440000):0.3576960000	(1jk0_A:0.1195510000	(2uw2_A:0.0090730000	1w68_A:0.0270610000):0.1662820000):0.5030050000):0.3986110000	3ee4_A:0.6905910000):0.4436390000	(((2inc_B:0.5807770000	(2inp_C:0.6850360000	1mty_B:1.2233390000):0.2975150000):0.5974130000	(1mty_D:0.7972200000	3dhg_A:0.6682090000):0.1483910000):0.4575570000	((2uw1_A:0.0000010000	2uw1_B:0.0000010000):0.0692206000	1afr_A:0.0880580000):0.7972500000):0.2792710000):0.1461210000	1za0_A:0.9072910000):0.3483700000):0.6509520000):0.0375765000):0.0952582000	((((1bcf_A:0.0000010000	3e1q_A:0.0000010000):0.1397110000	2fkz_A:0.1055980000):0.0895403000	1jgc_A:0.2141980000):0.3208250000	1nfv_A:0.4314860000):0.0793436000):0.1828940000	2vzb_A:0.7571580000):0.2830420000):0.1077510000):0.1207300000):0.0116246000	1n1q_A:0.2204750000);
(1ji5_A:0.1986960000	1jig_A:0.2520140000	(1n1q_A:0.2569750000	((2chp_A:0.3160240000	(((((1dps_A:0.0000010000	1jts_A:0.0000010000):0.2872700000	1o9r_A:0.1654290000):0.3711280000	1uvh_A:0.6172030000):0.1879160000	(1tjo_A:0.0000010000	1tk6_A:0.0000010000):0.5474090000):0.2371480000	(((((2fzf_A:0.7717730000	(1otk_A:1.6889520000	((((((1oqu_A:0.1230980000	1r2f_A:0.1570950000):0.0345448000	1uzr_A:0.0217750000):0.4012410000	1mxr_A:0.4245140000):0.3124680000	(1jk0_A:0.1498360000	(2uw2_A:0.0047620000	1w68_A:0.0304370000):0.1572420000):0.5460680000):0.2275250000	(((2inc_B:0.9008220000	(2inp_C:0.9865670000	1mty_B:0.9839880000):0.3827060000):0.2622470000	(1mty_D:0.8603850000	3dhg_A:0.7548060000):0.1994960000):0.6874860000	(((2uw1_A:0.0000010000	2uw1_B:0.0000010000):0.0623836000	1afr_A:0.0420070000):0.7242240000	1za0_A:0.8492580000):0.5414430000):0.3257910000):0.1514160000	3ee4_A:0.4572740000):0.8625110000):0.5286300000):0.1730400000	((1lko_A:0.4195870000	1yuz_A:0.8786160000):0.1912480000	3qhb_A:0.7673940000):0.1548970000):0.1363590000	(((((1lb3_A:0.0520710000	2za7_A:0.0561560000):0.1195270000	(1bg7_A:0.0733630000	1r03_A:0.1814680000):0.0692308000):0.1391150000	1z6o_A:0.8987540000):0.2186950000	1z6o_M:0.6356670000):0.1431870000	(((1eum_A:0.2989080000	1krq_A:0.1941510000):0.1799370000	(2jd7_A:0.1232820000	1vlg_A:0.2426890000):0.0506239000):0.0251347000	3e6s_A:0.6645940000):0.1745860000):0.4308420000):0.2764330000	((((1bcf_A:0.0000010000	3e1q_A:0.0000010000):0.1578430000	2fkz_A:0.0437660000):0.2084450000	1jgc_A:0.1059130000):0.4023570000	1nfv_A:0.2705140000):0.2356950000):0.1922640000	2vzb_A:0.5275450000):0.1589870000):0.1423030000):0.0679622000	((1qgh_A:0.3423680000	2ux1_A:0.3895830000):0.2643950000	(1ji4_A:0.3005260000	2fjc_A:0.4230990000):0.1490700000):0.0829820000):0.1674990000):0.0267408000);
(1ji5_A:0.1900320000	1jig_A:0.1249190000	(1n1q_A:0.2166790000	((2chp_A:0.3276240000	(((((1dps_A:0.0000020000	1jts_A:0.0000020000):0.3185690000	1o9r_A:0.1903780000):0.3290370000	1uvh_A:0.6212070000):0.2356140000	(1tjo_A:0.0000020000	1tk6_A:0.0000020000):0.5192140000):0.2622460000	(((((2fzf_A:1.5304850000	3qhb_A:0.7554690000):0.1848670000	(1lko_A:0.2470590000	1yuz_A:0.9795440000):0.3410870000):0.1606320000	(1otk_A:1.6844960000	((((((1oqu_A:0.1053070000	1r2f_A:0.1470490000):0.0330467000	1uzr_A:0.0520740000):0.5751160000	1mxr_A:0.5485120000):0.3061360000	(1jk0_A:0.1694340000	(2uw2_A:0.0206030000	1w68_A:0.0236510000):0.1516460000):0.5298480000):0.4204150000	3ee4_A:0.5369820000):0.3194850000	((2inc_B:0.6270100000	(((2inp_C:1.1472380000	1mty_B:0.7130400000):0.2227980000	1mty_D:0.8853340000):0.1035560000	3dhg_A:0.9612410000):0.3066010000):0.6816270000	(((2uw1_A:0.0000020000	2uw1_B:0.0000020000):0.0550159000	1afr_A:0.0860350000):0.8342290000	1za0_A:1.2794520000):0.2541330000):0.2024750000):0.4993140000):0.6908820000):0.2268700000	(((((1bcf_A:0.0000020000	3e1q_A:0.0000020000):0.1691730000	2fkz_A:0.1150740000):0.0541398000	1jgc_A:0.2476250000):0.2973560000	1nfv_A:0.5699200000):0.1172690000	((((1lb3_A:0.0575360000	2za7_A:0.1090970000):0.2078090000	(1bg7_A:0.0000030000	(1z6o_A:0.6723750000	1z6o_M:0.4883570000):0.3632560000):0.0816820000):0.1508840000	1r03_A:0.0848300000):0.3504280000	(((1eum_A:0.2561380000	1krq_A:0.2361660000):0.2119800000	(2jd7_A:0.1566870000	1vlg_A:0.2595520000):0.1039840000):0.0965588000	3e6s_A:0.5390140000):0.1225050000):0.4613700000):0.1435580000):0.2160580000	2vzb_A:0.7066320000):0.0833887000):0.1731640000):0.0365904000	((1qgh_A:0.3065420000	2ux1_A:0.3095510000):0.2538030000	(1ji4_A:0.3705280000	2fjc_A:0.3972450000):0.1395880000):0.1613960000):0.0523514000):0.0684955000);
(1ji5_A:0.2390970000	(1jig_A:0.1902840000	1n1q_A:0.2082720000):0.0155683000	((2chp_A:0.3360450000	((((1dps_A:0.0000010000	1jts_A:0.0000010000):0.3483850000	1o9r_A:0.2137720000):0.3281830000	(1uvh_A:0.6751760000	(1tjo_A:0.0000010000	1tk6_A:0.0000010000):0.4456100000):0.1336350000):0.2369630000	(((((2fzf_A:1.2117560000	(1lko_A:0.4235840000	1yuz_A:0.6982510000):0.2520580000):0.1826200000	3qhb_A:0.8393970000):0.3063050000	((((((1lb3_A:0.0735030000	2za7_A:0.0517360000):0.2434560000	1bg7_A:0.0331680000):0.0897492000	1r03_A:0.1626370000):0.1726020000	(1z6o_A:0.6537470000	1z6o_M:0.5677190000):0.1273640000):0.1615480000	(((1eum_A:0.3050020000	1krq_A:0.3009130000):0.0970734000	(2jd7_A:0.2226920000	1vlg_A:0.2219860000):0.1135650000):0.0946855000	3e6s_A:0.3753620000):0.2458450000):0.4349660000	(1otk_A:1.9047600000	((((((1oqu_A:0.1417700000	1uzr_A:0.0538040000):0.0487669000	1r2f_A:0.1119660000):0.4727590000	1mxr_A:0.6667990000):0.3988570000	(1jk0_A:0.1513070000	(2uw2_A:0.0406120000	1w68_A:0.0287850000):0.1378620000):0.5137250000):0.5010540000	3ee4_A:0.5234090000):0.2607260000	(((2inc_B:0.5636270000	(2inp_C:0.7342260000	1mty_B:0.9156770000):0.2925400000):0.2824910000	(1mty_D:0.7758140000	3dhg_A:0.6703640000):0.0981976000):0.6313070000	(((2uw1_A:0.0000010000	2uw1_B:0.0000010000):0.0943761000	1afr_A:0.0839800000):0.9371840000	1za0_A:0.9656490000):0.2590750000):0.4877640000):0.4645700000):0.6381050000):0.0793679000):0.2352360000	((((1bcf_A:0.0000010000	3e1q_A:0.0000010000):0.1142210000	2fkz_A:0.0909990000):0.1848490000	1jgc_A:0.1705980000):0.5272910000	1nfv_A:0.4621880000):0.1794560000):0.2035000000	2vzb_A:0.6945500000):0.2704720000):0.0894251000):0.0365203000	((1qgh_A:0.2710080000	2ux1_A:0.3871670000):0.2084320000	(1ji4_A:0.3296630000	2fjc_A:0.3240670000):0.1764490000):0.1090820000):0.1668890000);
(1ji5_A:0.2237990000	(1jig_A:0.2127800000	((2chp_A:0.3212960000	(((((1dps_A:0.0000010000	1jts_A:0.0000010000):0.2348880000	1o9r_A:0.2254050000):0.4196200000	1uvh_A:0.5732580000):0.0893678000	(1tjo_A:0.0000010000	1tk6_A:0.0000010000):0.5214390000):0.2075210000	((((((2fzf_A:0.9740110000	3qhb_A:0.6060110000):0.2105200000	(1lko_A:0.4243530000	1yuz_A:0.7068670000):0.1828440000):0.3710060000	(((1otk_A:1.5845700000	(((2inc_B:0.9368030000	2inp_C:0.8943480000):0.4874130000	1mty_B:0.7821750000):0.2817330000	(1mty_D:0.9400770000	3dhg_A:0.6728310000):0.4270330000):0.5445340000):0.1225370000	(((2uw1_A:0.0000010000	2uw1_B:0.0000010000):0.1127580000	1afr_A:0.0528720000):0.8509340000	1za0_A:0.7962810000):0.4370700000):0.2747740000	(((((1oqu_A:0.1443750000	1r2f_A:0.1572280000):0.0132250000	1uzr_A:0.0545680000):0.4386090000	1mxr_A:0.6854240000):0.1827930000	(1jk0_A:0.1745810000	(2uw2_A:0.0103630000	1w68_A:0.0334090000):0.1062190000):0.7544730000):0.4695390000	3ee4_A:0.5994970000):0.3151460000):0.7891100000):0.0000023954	((((((1lb3_A:0.0468170000	2za7_A:0.1107090000):0.2496110000	1bg7_A:0.0526860000):0.0640314000	1r03_A:0.1556400000):0.1624310000	(1z6o_A:0.8863440000	1z6o_M:0.5512600000):0.1280990000):0.2813450000	3e6s_A:0.5427750000):0.1440230000	((1eum_A:0.2318500000	1krq_A:0.1702780000):0.2266190000	(2jd7_A:0.2139170000	1vlg_A:0.2694250000):0.0653598000):0.0436896000):0.6039370000):0.1500990000	((((1bcf_A:0.0000010000	3e1q_A:0.0000010000):0.1520650000	2fkz_A:0.0934160000):0.1423840000	1jgc_A:0.1688020000):0.3767730000	1nfv_A:0.3963710000):0.1868350000):0.1871330000	2vzb_A:0.6196260000):0.2982050000):0.0775004000):0.0265209000	((1qgh_A:0.2897670000	2ux1_A:0.3810250000):0.2698610000	(1ji4_A:0.4284090000	2fjc_A:0.4023970000):0.2381500000):0.1383450000):0.1309360000):0.0083225300	1n1q_A:0.2681840000);
(1ji5_A:0.1672570000	(1jig_A:0.1440240000	(1n1q_A:0.1218480000	(1ji4_A:0.3026400000	2fjc_A:0.4373490000):0.2520420000):0.1055130000):0.0240808000	((2chp_A:0.2612530000	(((((1dps_A:0.0000010000	1jts_A:0.0000010000):0.2611870000	1o9r_A:0.2125910000):0.2035500000	1uvh_A:0.4831070000):0.2386110000	(1tjo_A:0.0000010000	1tk6_A:0.0000010000):0.5124670000):0.1383960000	(((((((2fzf_A:1.2518250000	1yuz_A:0.4959470000):0.0895050000	1lko_A:0.6201050000):0.2640460000	3qhb_A:0.5987360000):0.3176180000	((((((1lb3_A:0.0683210000	2za7_A:0.0511850000):0.2817460000	1bg7_A:0.0714450000):0.0493940000	1r03_A:0.0953100000):0.1330370000	(1z6o_A:0.6098990000	1z6o_M:0.5814630000):0.1743360000):0.2756940000	(((1eum_A:0.2708690000	1krq_A:0.1710020000):0.1396010000	3e6s_A:0.5623200000):0.0757997000	(2jd7_A:0.1797580000	1vlg_A:0.2339350000):0.0989681000):0.1194350000):0.3715940000	(1otk_A:1.7088770000	(((((1oqu_A:0.0889940000	1r2f_A:0.1399070000):0.0294641000	1uzr_A:0.0286670000):0.3478120000	(1mxr_A:0.5813570000	(1jk0_A:0.1133830000	(2uw2_A:0.0172380000	1w68_A:0.0288740000):0.1104100000):0.5746590000):0.2061660000):0.4397440000	3ee4_A:0.5122880000):0.5307500000	(((((2inc_B:0.7039970000	2inp_C:0.7296990000):0.3944440000	1mty_B:1.0646740000):0.3035290000	(1mty_D:0.7810880000	3dhg_A:0.8184870000):0.1662760000):0.5863300000	((2uw1_A:0.0000010000	2uw1_B:0.0000010000):0.0672422000	1afr_A:0.0440620000):0.7086690000):0.2172920000	1za0_A:1.1640860000):0.3844380000):0.4254720000):0.4387160000):0.0257247000):0.2756890000	(((1bcf_A:0.0000010000	3e1q_A:0.0000010000):0.1310000000	2fkz_A:0.1421840000):0.0751178000	1jgc_A:0.1911300000):0.2639720000):0.1997180000	1nfv_A:0.5399010000):0.2408150000	2vzb_A:0.6436790000):0.1408560000):0.1642610000):0.0748919000	(1qgh_A:0.1666970000	2ux1_A:0.3079630000):0.3333750000):0.0595302000);
(1ji5_A:0.1566660000	1jig_A:0.1123260000	(1n1q_A:0.2466520000	((2chp_A:0.2856000000	((1qgh_A:0.1558430000	2ux1_A:0.3769360000):0.2467470000	(1ji4_A:0.2742350000	2fjc_A:0.3139620000):0.1638000000):0.1307660000):0.0125777000	(((((1dps_A:0.0000010000	1jts_A:0.0000020000):0.2780960000	1o9r_A:0.2274400000):0.2489900000	1uvh_A:0.5582170000):0.1800910000	(1tjo_A:0.0000020000	1tk6_A:0.0000020000):0.5022220000):0.2929990000	((((((((2fzf_A:0.9034710000	3qhb_A:0.5134550000):0.1805480000	(1lko_A:0.4696730000	1yuz_A:0.4782910000):0.2122810000):0.2718820000	1otk_A:1.8908560000):0.2075230000	(((((1lb3_A:0.0597470000	2za7_A:0.0741370000):0.2862870000	1bg7_A:0.0316320000):0.0727025000	1r03_A:0.0767410000):0.1732320000	(1z6o_A:0.8473720000	1z6o_M:0.5306000000):0.1523010000):0.1905270000	(((1eum_A:0.3765300000	1krq_A:0.1216290000):0.1580910000	(2jd7_A:0.1435600000	1vlg_A:0.2120540000):0.1591560000):0.1211050000	3e6s_A:0.5803230000):0.0683782000):0.3303450000):0.0267534000	(((((1oqu_A:0.1320590000	1r2f_A:0.1430270000):0.0461581000	1uzr_A:0.0456550000):0.3789250000	1mxr_A:0.8029740000):0.4202560000	((1jk0_A:0.1189660000	(2uw2_A:0.0122320000	1w68_A:0.0278720000):0.1669110000):0.4736430000	(((2inc_B:0.6152270000	(2inp_C:0.7329110000	1mty_B:0.9593930000):0.2561430000):0.3309070000	(1mty_D:0.7710500000	3dhg_A:0.9938800000):0.1129960000):0.3920820000	(((2uw1_A:0.0000010000	2uw1_B:0.0000010000):0.0532464000	1afr_A:0.0713550000):0.7780250000	1za0_A:0.7392140000):0.5998350000):0.4196820000):0.3386520000):0.2631460000	3ee4_A:0.5270870000):1.1351400000):0.2797990000	(((1bcf_A:0.0000010000	3e1q_A:0.0000010000):0.1417540000	2fkz_A:0.1061740000):0.0646281000	1jgc_A:0.2436630000):0.2492630000):0.3565850000	1nfv_A:0.4197460000):0.2345200000	2vzb_A:0.6724410000):0.1616670000):0.1208950000):0.0546038000):0.0061026500);
(1ji5_A:0.1956080000	1jig_A:0.1853080000	((1n1q_A:0.1963660000	(1ji4_A:0.3067940000	2fjc_A:0.3981470000):0.2127150000):0.0636235000	((2chp_A:0.2998610000	(((((1dps_A:0.0000010000	1jts_A:0.0000010000):0.3266420000	1o9r_A:0.1556680000):0.2522120000	1uvh_A:0.6010830000):0.2538350000	(1tjo_A:0.0000010000	1tk6_A:0.0000010000):0.6548410000):0.1313620000	(((((2fzf_A:1.0773560000	(1otk_A:1.8143540000	((((((1oqu_A:0.0680130000	1r2f_A:0.1489640000):0.0218746000	1uzr_A:0.0287680000):0.5493060000	1mxr_A:0.6565740000):0.2424510000	(1jk0_A:0.1869360000	(2uw2_A:0.0038120000	1w68_A:0.0361680000):0.1166300000):0.7406590000):0.3573790000	3ee4_A:0.9200820000):0.4116570000	(((((2inc_B:0.8230410000	2inp_C:1.0010540000):0.4599680000	1mty_B:0.7789130000):0.4487410000	3dhg_A:0.6488510000):0.1228860000	1mty_D:0.5831290000):0.5271030000	(((2uw1_A:0.0000010000	2uw1_B:0.0000010000):0.0645742000	1afr_A:0.0609740000):0.7820970000	1za0_A:1.0167230000):0.4507260000):0.2160330000):0.3097610000):0.4257120000):0.2512200000	((1lko_A:0.4131100000	1yuz_A:0.5924490000):0.3324340000	3qhb_A:0.7367350000):0.2320550000):0.1118010000	((((((1lb3_A:0.0551420000	2za7_A:0.0804010000):0.1981270000	1r03_A:0.1946480000):0.0928639000	1bg7_A:0.0302000000):0.2131690000	1z6o_A:0.5626990000):0.1203250000	1z6o_M:0.6099580000):0.2357280000	(((1eum_A:0.3492870000	1krq_A:0.1563040000):0.1278270000	3e6s_A:0.6226990000):0.1427990000	(2jd7_A:0.1818670000	1vlg_A:0.2245190000):0.0738887000):0.2537690000):0.2613980000):0.2208340000	((((1bcf_A:0.0000010000	3e1q_A:0.0000010000):0.1808430000	2fkz_A:0.0555170000):0.1364790000	1jgc_A:0.2631880000):0.3230380000	1nfv_A:0.4425950000):0.1285420000):0.3168360000	2vzb_A:0.6631930000):0.2643740000):0.0593660000):0.0729376000	(1qgh_A:0.2326400000	2ux1_A:0.3545590000):0.2077330000):0.0533377000):0.1093830000);
(1ji5_A:0.2075280000	(1jig_A:0.1598550000	((2chp_A:0.3588160000	(((((1dps_A:0.0000010000	1jts_A:0.0000010000):0.3319430000	1o9r_A:0.1313710000):0.2399650000	1uvh_A:0.5614050000):0.3014880000	(1tjo_A:0.0000010000	1tk6_A:0.0000010000):0.4968110000):0.1597700000	((((2fzf_A:1.7046620000	1nfv_A:0.2734830000):0.3025430000	(((1bcf_A:0.0000010000	3e1q_A:0.0000010000):0.2013000000	2fkz_A:0.1385510000):0.1404440000	1jgc_A:0.2321050000):0.4241780000):0.1697590000	(((1lko_A:0.3634640000	1yuz_A:0.5694210000):0.2773090000	3qhb_A:0.5125470000):0.4527320000	((((((1lb3_A:0.0499110000	2za7_A:0.0486740000):0.2555160000	1bg7_A:0.0391610000):0.0528799000	1r03_A:0.1314080000):0.2314870000	(1z6o_A:0.7989110000	1z6o_M:0.5267820000):0.2089040000):0.1995250000	(((1eum_A:0.2239870000	1krq_A:0.2196150000):0.1888400000	3e6s_A:0.7620170000):0.0964103000	(2jd7_A:0.1710060000	1vlg_A:0.2752240000):0.1200810000):0.1560950000):0.5115140000	(1otk_A:1.6437980000	(((((((1oqu_A:0.1166140000	1r2f_A:0.1634260000):0.0502937000	1uzr_A:0.0315380000):0.6306230000	1mxr_A:0.5000820000):0.4430580000	(1jk0_A:0.1741250000	(2uw2_A:0.0000020000	1w68_A:0.0379480000):0.1276300000):0.5321950000):0.2754410000	3ee4_A:0.8103470000):0.3939200000	(((2uw1_A:0.0000010000	2uw1_B:0.0000010000):0.0560243000	1afr_A:0.1224630000):0.6036980000	1za0_A:0.9789880000):0.4367520000):0.0720815000	(((2inc_B:0.6734520000	2inp_C:0.9891720000):0.4680920000	1mty_B:0.7795390000):0.2097470000	(1mty_D:0.6782190000	3dhg_A:1.0059600000):0.2862480000):0.4023510000):0.4407310000):0.6144900000):0.0573837000):0.2494230000):0.2226710000	2vzb_A:0.8078230000):0.2057060000):0.1068880000):0.0619469000	((1qgh_A:0.2273310000	2ux1_A:0.3710430000):0.3051930000	(1ji4_A:0.3493200000	2fjc_A:0.4131510000):0.1122650000):0.1469540000):0.0526978000):0.0420875000	1n1q_A:0.2336580000);
(1ji5_A:0.1119590000	1jig_A:0.2134650000	(1n1q_A:0.2580160000	((2chp_A:0.1923470000	(((((1dps_A:0.0000010000	1jts_A:0.0000010000):0.3442200000	1o9r_A:0.1730110000):0.3203320000	1uvh_A:0.4964710000):0.2846310000	(1tjo_A:0.0000010000	1tk6_A:0.0000010000):0.5080290000):0.0944465000	((((((2fzf_A:1.1203250000	(1lko_A:0.4464630000	1yuz_A:0.6090010000):0.1282040000):0.2045020000	3qhb_A:0.8208910000):0.3025680000	(1otk_A:1.6800100000	((((((1oqu_A:0.0727520000	1r2f_A:0.1410840000):0.0513814000	1uzr_A:0.0212330000):0.5127480000	1mxr_A:0.7796410000):0.3944310000	(1jk0_A:0.1922850000	(2uw2_A:0.0094160000	1w68_A:0.0178980000):0.0641348000):0.5109060000):0.4142470000	(((2inc_B:0.8453710000	2inp_C:0.7757340000):0.4901050000	1mty_B:0.7966030000):0.4187860000	(1mty_D:0.6376170000	(3dhg_A:0.8502870000	(((2uw1_A:0.0000010000	2uw1_B:0.0000010000):0.0292121000	1afr_A:0.1973390000):1.1191500000	1za0_A:1.0162570000):0.5211000000):0.2710220000):0.2095020000):0.6962870000):0.2054850000	3ee4_A:0.9050300000):0.5015070000):0.6959030000):0.1114220000	(((((1lb3_A:0.0605200000	2za7_A:0.0833990000):0.2297500000	1bg7_A:0.0937250000):0.0667395000	1r03_A:0.1197090000):0.2125290000	(1z6o_A:0.8867830000	1z6o_M:0.3925870000):0.1245700000):0.3287520000	(((1eum_A:0.2904020000	1krq_A:0.1525780000):0.0930094000	3e6s_A:0.6753720000):0.0858783000	(2jd7_A:0.1889370000	1vlg_A:0.2264640000):0.1132050000):0.1617410000):0.3891000000):0.1294150000	((((1bcf_A:0.0000010000	3e1q_A:0.0000010000):0.1600530000	2fkz_A:0.1268550000):0.1867880000	1jgc_A:0.1547370000):0.3994750000	1nfv_A:0.5015370000):0.3261510000):0.2279690000	2vzb_A:0.6016760000):0.3306480000):0.1120160000):0.0993550000	((1qgh_A:0.1787140000	2ux1_A:0.4201170000):0.1976560000	(1ji4_A:0.4078600000	2fjc_A:0.4869480000):0.2409240000):0.0821161000):0.0470272000):0.0403982000);
(1ji5_A:0.1720770000	1jig_A:0.1337390000	(1n1q_A:0.1994110000	((2chp_A:0.3013050000	(((((1dps_A:0.0000010000	1jts_A:0.0000010000):0.3118770000	1o9r_A:0.1766230000):0.2983100000	1uvh_A:0.5028620000):0.2510350000	(1tjo_A:0.0000010000	1tk6_A:0.0000010000):0.6385100000):0.1855860000	(((((2fzf_A:1.3246520000	(1lko_A:0.2636740000	1yuz_A:0.8038370000):0.1945940000):0.3077650000	3qhb_A:0.7520290000):0.2982730000	(((((((1lb3_A:0.0553590000	2za7_A:0.0520980000):0.2197100000	1r03_A:0.1626470000):0.0440096000	1bg7_A:0.0126590000):0.1253370000	1z6o_A:0.8404800000):0.2124280000	1z6o_M:0.5009210000):0.0949343000	((((1eum_A:0.3180440000	1krq_A:0.2056400000):0.2326990000	2jd7_A:0.1764530000):0.0940196000	1vlg_A:0.2078060000):0.0960364000	3e6s_A:0.5507230000):0.2033820000):0.3801120000	(1otk_A:1.5306350000	((((((1oqu_A:0.0759910000	1r2f_A:0.1098240000):0.0232891000	1uzr_A:0.0305030000):0.3581580000	1mxr_A:0.5033180000):0.2684070000	(1jk0_A:0.1736850000	(2uw2_A:0.0106700000	1w68_A:0.0279730000):0.1337210000):0.6987140000):0.4643820000	3ee4_A:0.7933540000):0.2523280000	(((((2inc_B:0.5837140000	2inp_C:0.8342000000):0.4395720000	1mty_B:0.7506970000):0.3073560000	(1mty_D:0.8276270000	3dhg_A:0.7977610000):0.1766980000):0.6259460000	((2uw1_A:0.0000010000	2uw1_B:0.0000010000):0.0162841000	1afr_A:0.1323290000):0.8149170000):0.2227580000	1za0_A:1.0905450000):0.0788813000):0.2496130000):0.8043310000):0.1382470000):0.2446140000	((((1bcf_A:0.0000010000	3e1q_A:0.0000010000):0.1023590000	2fkz_A:0.0927590000):0.1441040000	1jgc_A:0.1685510000):0.1747400000	1nfv_A:0.5968490000):0.1860250000):0.2797870000	2vzb_A:0.6957190000):0.3056820000):0.0711731000):0.0281584000	((1qgh_A:0.3040100000	2ux1_A:0.2688780000):0.2722310000	(1ji4_A:0.3047630000	2fjc_A:0.4247530000):0.1442010000):0.0624738000):0.0743597000):0.0421746000);
(1ji5_A:0.2382590000	1jig_A:0.2071310000	(1n1q_A:0.3158880000	((2chp_A:0.2564100000	(((((1dps_A:0.0000010000	1jts_A:0.0000010000):0.2898980000	1o9r_A:0.2061540000):0.3063290000	1uvh_A:0.5289220000):0.2234510000	(1tjo_A:0.0000010000	1tk6_A:0.0000010000):0.6249060000):0.3458320000	(((((2fzf_A:1.2493350000	(1lko_A:0.4106410000	1yuz_A:0.6908230000):0.3383740000):0.1767980000	3qhb_A:0.8408620000):0.2061090000	((((((1lb3_A:0.0572000000	2za7_A:0.0914970000):0.2506920000	1bg7_A:0.1026480000):0.1030950000	1r03_A:0.1683440000):0.2213080000	(1z6o_A:0.8269730000	1z6o_M:0.5323020000):0.2833260000):0.2483200000	(((1eum_A:0.3403000000	1krq_A:0.2687030000):0.0986912000	3e6s_A:0.7104250000):0.1288300000	(2jd7_A:0.2029680000	1vlg_A:0.2734700000):0.1378610000):0.1904570000):0.4101230000	(1otk_A:1.7644820000	((((((1oqu_A:0.0893360000	1r2f_A:0.1512420000):0.0535116000	1uzr_A:0.0004760000):0.6463480000	1mxr_A:0.6975230000):0.2212560000	(1jk0_A:0.1276460000	(2uw2_A:0.0079640000	1w68_A:0.0227310000):0.1452440000):0.5684080000):0.5973770000	3ee4_A:0.5177370000):0.5135530000	(((2inc_B:0.6547630000	(2inp_C:1.0575710000	1mty_B:1.0801250000):0.3701530000):0.3450840000	(1mty_D:0.9681940000	3dhg_A:0.7018290000):0.3694190000):0.5889640000	(((2uw1_A:0.0000010000	2uw1_B:0.0000010000):0.0484279000	1afr_A:0.1141700000):0.5770920000	1za0_A:1.0453840000):0.5340860000):0.1742370000):0.7915970000):0.6490340000):0.0527861000):0.3770650000	((((1bcf_A:0.0000010000	3e1q_A:0.0000010000):0.1446820000	2fkz_A:0.1690110000):0.1254500000	1jgc_A:0.2156300000):0.3919540000	1nfv_A:0.5135130000):0.2338090000):0.2459690000	2vzb_A:0.8200540000):0.2528420000):0.0061363100):0.0530823000	((1qgh_A:0.2805930000	2ux1_A:0.3754090000):0.2701560000	(1ji4_A:0.4503240000	2fjc_A:0.4364620000):0.1676060000):0.1306920000):0.0959559000):0.0280276000);
(1ji5_A:0.1768190000	1jig_A:0.0889790000	(1n1q_A:0.1925070000	((2chp_A:0.3109480000	(((((1dps_A:0.0000010000	1jts_A:0.0000010000):0.2867030000	1o9r_A:0.1590280000):0.2384800000	1uvh_A:0.5137970000):0.2949750000	(1tjo_A:0.0000010000	1tk6_A:0.0000010000):0.3764840000):0.2393800000	(((((2fzf_A:1.3503110000	(1lko_A:0.2983400000	1yuz_A:0.9604830000):0.1801140000):0.2322910000	3qhb_A:0.9502740000):0.2585240000	((((((1lb3_A:0.0479050000	2za7_A:0.0524400000):0.1718320000	(1bg7_A:0.0890000000	1r03_A:0.1567120000):0.0322195000):0.1236890000	1z6o_A:0.7383880000):0.1613020000	1z6o_M:0.5332020000):0.1392170000	(((1eum_A:0.2497580000	1krq_A:0.1865300000):0.0932582000	3e6s_A:0.4665590000):0.0810989000	(2jd7_A:0.1718940000	1vlg_A:0.1617320000):0.0482687000):0.1783260000):0.5000880000	(1otk_A:1.2364500000	(((((((1oqu_A:0.0966800000	1r2f_A:0.1421330000):0.0485040000	1uzr_A:0.0149260000):0.3884010000	1mxr_A:0.7738370000):0.3090850000	(1jk0_A:0.1623150000	(2uw2_A:0.0107380000	1w68_A:0.0380780000):0.2083180000):0.4805350000):0.5138520000	3ee4_A:0.7971230000):0.3028650000	(((2uw1_A:0.0000010000	2uw1_B:0.0000010000):0.0635963000	1afr_A:0.0797070000):0.7216470000	1za0_A:0.8726340000):0.6724690000):0.1069420000	((2inc_B:0.6104330000	(2inp_C:0.6628190000	1mty_B:1.0163510000):0.2940970000):0.2279400000	(1mty_D:1.1080570000	3dhg_A:0.7255190000):0.1964910000):0.4914280000):0.4692700000):0.6545400000):0.0000023361):0.1216800000	((((1bcf_A:0.0000010000	3e1q_A:0.0000010000):0.1514250000	2fkz_A:0.0803070000):0.1485460000	1jgc_A:0.1817100000):0.4201690000	1nfv_A:0.6954210000):0.0406994000):0.2128080000	2vzb_A:0.7816130000):0.1331930000):0.1567030000):0.0406580000	((1qgh_A:0.2452430000	2ux1_A:0.4292380000):0.2025490000	(1ji4_A:0.3426080000	2fjc_A:0.3611090000):0.2497450000):0.0629971000):0.1044990000):0.0300423000);
(1ji5_A:0.1793220000	1jig_A:0.1194580000	(1n1q_A:0.2536300000	((2chp_A:0.2095890000	(((((1dps_A:0.0000010000	1jts_A:0.0000010000):0.2767550000	1o9r_A:0.2473330000):0.2888650000	1uvh_A:0.4421680000):0.2060720000	(1tjo_A:0.0000010000	1tk6_A:0.0000010000):0.6663090000):0.1663990000	((((((2fzf_A:1.2189150000	(1lko_A:0.2854240000	1yuz_A:0.7005010000):0.1222280000):0.3870300000	3qhb_A:0.7718040000):0.2416480000	(((1otk_A:2.0851400000	(((2uw1_A:0.0000010000	2uw1_B:0.0000010000):0.0603785000	1afr_A:0.0629370000):0.6146710000	1za0_A:1.0657520000):0.2642720000):0.1602960000	((2inc_B:0.7680940000	(2inp_C:0.7816580000	1mty_B:1.1160130000):0.3005520000):0.4627920000	(1mty_D:0.7204570000	3dhg_A:0.6677510000):0.1540480000):0.6471110000):0.3009130000	(((((1oqu_A:0.0809180000	1r2f_A:0.0861230000):0.0258824000	1uzr_A:0.0206090000):0.4121770000	1mxr_A:0.6931480000):0.2074760000	(1jk0_A:0.1126620000	(2uw2_A:0.0188950000	1w68_A:0.0405670000):0.1104790000):0.5700910000):0.5198750000	3ee4_A:0.7484380000):0.3486530000):1.0465500000):0.0000021736	(((((1lb3_A:0.0563680000	2za7_A:0.0961210000):0.3323010000	1bg7_A:0.0379870000):0.0477264000	1r03_A:0.1502580000):0.1706030000	(1z6o_A:0.7045880000	1z6o_M:0.4400230000):0.1033370000):0.1922860000	(((1eum_A:0.2780670000	1krq_A:0.1965210000):0.1298900000	3e6s_A:0.6063320000):0.1241540000	(2jd7_A:0.1525240000	1vlg_A:0.2096460000):0.0873238000):0.2441700000):0.4183390000):0.0833553000	((((1bcf_A:0.0000010000	3e1q_A:0.0000010000):0.1630540000	2fkz_A:0.1396470000):0.1455790000	1jgc_A:0.2373270000):0.3467470000	1nfv_A:0.5135380000):0.1988010000):0.2631120000	2vzb_A:0.6214270000):0.2849190000):0.0662399000):0.1357450000	((1qgh_A:0.2741330000	2ux1_A:0.3913270000):0.2071710000	(1ji4_A:0.4681590000	2fjc_A:0.3049070000):0.1022410000):0.1726290000):0.0705691000):0.0474500000);
(1ji5_A:0.1729560000	(1jig_A:0.1260990000	((1qgh_A:0.2471150000	2ux1_A:0.4189580000):0.1800390000	(1ji4_A:0.2996400000	2fjc_A:0.3626660000):0.1927460000):0.0675076000):0.0511395000	(1n1q_A:0.2133620000	((2chp_A:0.1904890000	((((1dps_A:0.0000010000	1jts_A:0.0000010000):0.2644210000	1o9r_A:0.1779060000):0.2874970000	1uvh_A:0.6027600000):0.1976170000	(1tjo_A:0.0000010000	1tk6_A:0.0000010000):0.4516850000):0.3009650000):0.1204670000	(((((2fzf_A:1.3003860000	((1lko_A:0.3261400000	1yuz_A:0.6744590000):0.1581940000	3qhb_A:0.7615040000):0.2128100000):0.1702340000	((((((1lb3_A:0.0751810000	2za7_A:0.1042660000):0.2522140000	1bg7_A:0.0679110000):0.0618734000	1r03_A:0.1213210000):0.1694330000	(1z6o_A:0.6758160000	1z6o_M:0.4779300000):0.1676610000):0.2845300000	(((1eum_A:0.2280730000	1krq_A:0.1530310000):0.0669403000	3e6s_A:0.5796160000):0.0874627000	(2jd7_A:0.1610160000	1vlg_A:0.1941730000):0.0874616000):0.0881212000):0.2776770000	(1otk_A:1.7693700000	((((((1oqu_A:0.0860950000	1uzr_A:0.0363150000):0.0484619000	1r2f_A:0.0994210000):0.3204150000	1mxr_A:0.6835180000):0.2234560000	(1jk0_A:0.1268490000	(2uw2_A:0.0153110000	1w68_A:0.0333290000):0.1312760000):0.4597710000):0.4496290000	3ee4_A:0.6631130000):0.3109140000	(((2inc_B:0.7174040000	(2inp_C:0.7688390000	1mty_B:0.9748090000):0.2891670000):0.3157570000	(1mty_D:0.8434560000	3dhg_A:0.7583300000):0.0226264000):0.6904090000	(((2uw1_A:0.0000010000	2uw1_B:0.0000010000):0.0654527000	1afr_A:0.0607220000):0.6786860000	1za0_A:0.5590200000):0.5883850000):0.2641660000):0.5457100000):0.6702180000):0.0091058400):0.1788150000	(((1bcf_A:0.0000010000	3e1q_A:0.0000010000):0.0972355000	2fkz_A:0.1017510000):0.1116290000	1jgc_A:0.1597570000):0.4344830000):0.1506920000	1nfv_A:0.4869720000):0.2656340000	2vzb_A:0.6646700000):0.2390420000):0.0367893000):0.0483294000);
(1ji5_A:0.2074200000	1jig_A:0.1598250000	(1n1q_A:0.2068770000	((2chp_A:0.2575020000	(((((1dps_A:0.0000010000	1jts_A:0.0000010000):0.2959580000	1o9r_A:0.1682730000):0.3364440000	1uvh_A:0.3509860000):0.4341550000	(1tjo_A:0.0000010000	1tk6_A:0.0000010000):0.5313070000):0.1542080000	(((((2fzf_A:1.5122930000	(1lko_A:0.3672000000	1yuz_A:0.7820630000):0.1946100000):0.1592650000	3qhb_A:0.9238580000):0.2342890000	(((((1lb3_A:0.1105610000	2za7_A:0.0877310000):0.1996540000	(1bg7_A:0.0762250000	1r03_A:0.2447150000):0.0603347000):0.2048600000	(1z6o_A:0.8817270000	1z6o_M:0.5930590000):0.1669860000):0.2283080000	(((1eum_A:0.2376990000	1krq_A:0.2866840000):0.1831990000	3e6s_A:0.6129950000):0.0913929000	(2jd7_A:0.2490060000	1vlg_A:0.2335860000):0.0337343000):0.2361110000):0.3911700000	(1otk_A:1.3359040000	(((((((1oqu_A:0.1152590000	1r2f_A:0.1645870000):0.0511581000	1uzr_A:0.0143520000):0.4503660000	1mxr_A:0.8215070000):0.1762270000	(1jk0_A:0.1356560000	(2uw2_A:0.0170790000	1w68_A:0.0586270000):0.1470400000):0.5401060000):0.3684080000	(((2inc_B:0.6686110000	2inp_C:0.9071090000):0.4703170000	1mty_B:0.9683130000):0.2905190000	(1mty_D:0.7438930000	3dhg_A:0.8615060000):0.1424350000):0.8745990000):0.2709360000	3ee4_A:0.6279640000):0.2761260000	(((2uw1_A:0.0000010000	2uw1_B:0.0000010000):0.0751561000	1afr_A:0.0714360000):0.9503300000	1za0_A:0.8024900000):0.4791020000):0.3824160000):0.8929530000):0.0160094000):0.1378490000	((((1bcf_A:0.0000020000	3e1q_A:0.0000010000):0.1496130000	2fkz_A:0.1448180000):0.1191750000	1jgc_A:0.3376780000):0.2901930000	1nfv_A:0.5843880000):0.2297340000):0.3046990000	2vzb_A:0.7718140000):0.2304440000):0.1130050000):0.0623187000	((1qgh_A:0.3180630000	2ux1_A:0.4351560000):0.2720960000	(1ji4_A:0.3684510000	2fjc_A:0.3596520000):0.1927790000):0.1278820000):0.0553869000):0.0394218000);
(1ji5_A:0.2280590000	(1jig_A:0.1410780000	((2chp_A:0.2831680000	(((((1dps_A:0.0000010000	1jts_A:0.0000010000):0.2959410000	1o9r_A:0.2103360000):0.1384520000	1uvh_A:0.6553520000):0.2441090000	(1tjo_A:0.0000010000	1tk6_A:0.0000010000):0.5082210000):0.3465810000	((((2fzf_A:1.4495980000	1nfv_A:0.2781250000):0.1162750000	(((1bcf_A:0.0000010000	3e1q_A:0.0000010000):0.1782320000	2fkz_A:0.1407130000):0.1200100000	1jgc_A:0.1530470000):0.3248640000):0.3330450000	((((1lko_A:0.1729400000	1yuz_A:0.8245620000):0.2952720000	3qhb_A:0.5750030000):0.4865470000	(((((1lb3_A:0.0309740000	2za7_A:0.0787210000):0.2589850000	1bg7_A:0.0443590000):0.0911427000	1r03_A:0.1295210000):0.1724710000	(1z6o_A:0.8343200000	1z6o_M:0.4145570000):0.1916800000):0.1606050000	(((1eum_A:0.2222750000	1krq_A:0.2485990000):0.2438280000	(2jd7_A:0.1417820000	1vlg_A:0.1936230000):0.0275988000):0.0943575000	3e6s_A:0.5210280000):0.1704310000):0.6481440000):0.0000026221	(1otk_A:1.7625130000	((((((1oqu_A:0.1435980000	1r2f_A:0.1270390000):0.0586467000	1uzr_A:0.0194270000):0.5542350000	1mxr_A:0.7515830000):0.1395140000	(1jk0_A:0.1806830000	(2uw2_A:0.0286660000	1w68_A:0.0500830000):0.1547070000):0.7182370000):0.5784280000	3ee4_A:0.4648660000):0.3245310000	(((((2inc_B:0.6095770000	2inp_C:0.8819060000):0.3791330000	1mty_B:0.6869780000):0.4052100000	3dhg_A:0.9361200000):0.1027970000	1mty_D:0.7102300000):0.6931830000	(((2uw1_A:0.0000010000	2uw1_B:0.0000010000):0.0401130000	1afr_A:0.1444000000):0.7361410000	1za0_A:0.6384000000):0.4795270000):0.1280920000):0.4400320000):0.6753520000):0.1711100000):0.1424100000	2vzb_A:0.6792650000):0.1397020000):0.1054580000):0.0656883000	((1qgh_A:0.2929210000	2ux1_A:0.4806190000):0.2441560000	(1ji4_A:0.3765020000	2fjc_A:0.3881600000):0.1673460000):0.0895959000):0.0510117000):0.0290011000	1n1q_A:0.2053090000);
(1ji5_A:0.1627360000	1jig_A:0.1339610000	(1n1q_A:0.2873210000	(((2chp_A:0.3479100000	(((((1dps_A:0.0000010000	1jts_A:0.0000010000):0.3472350000	1o9r_A:0.2337110000):0.3254490000	1uvh_A:0.4804860000):0.2649760000	(1tjo_A:0.0000010000	1tk6_A:0.0000010000):0.4888270000):0.2337690000	(((((2fzf_A:1.1472160000	((((1otk_A:1.7533460000	(((2inc_B:0.6455130000	2inp_C:0.8770960000):0.3776990000	(1mty_D:0.9588790000	3dhg_A:0.6424840000):0.3046660000):0.1602780000	1mty_B:0.8299920000):0.3839720000):0.2176790000	(((2uw1_A:0.0000010000	2uw1_B:0.0000010000):0.0449580000	1afr_A:0.0956370000):0.8920500000	1za0_A:0.9928740000):0.5401500000):0.2860460000	((((1oqu_A:0.1099020000	1uzr_A:0.0411350000):0.0874539000	1r2f_A:0.0420620000):0.5073880000	1mxr_A:0.7802760000):0.0826176000	(1jk0_A:0.1124100000	(2uw2_A:0.0146000000	1w68_A:0.0183260000):0.1782370000):0.6462850000):0.3023640000):0.2669530000	3ee4_A:0.8310950000):0.7530650000):0.2407500000	(1lko_A:0.4326830000	(1yuz_A:0.6681570000	3qhb_A:0.6809400000):0.0581873000):0.3142630000):0.2333210000	(((((((1lb3_A:0.0846480000	2za7_A:0.0704890000):0.1941020000	1bg7_A:0.0740030000):0.0756981000	1r03_A:0.1095080000):0.2111290000	(1z6o_A:0.7382350000	1z6o_M:0.6038560000):0.2057880000):0.2392930000	3e6s_A:0.5273070000):0.1289290000	(2jd7_A:0.2085260000	1vlg_A:0.2331610000):0.0542707000):0.0389996000	(1eum_A:0.2306180000	1krq_A:0.2002080000):0.1709850000):0.5448480000):0.1470080000	((((1bcf_A:0.0000010000	3e1q_A:0.0000010000):0.1395270000	2fkz_A:0.1393270000):0.1390920000	1jgc_A:0.2152890000):0.4625620000	1nfv_A:0.3877890000):0.1333710000):0.2445720000	2vzb_A:0.7425570000):0.1872540000):0.0798700000):0.0254086000	(1ji4_A:0.3114130000	2fjc_A:0.3853690000):0.2111160000):0.0610300000	(1qgh_A:0.2147380000	2ux1_A:0.3796430000):0.2449010000):0.0806174000):0.0166567000);
(1ji5_A:0.2496140000	(1jig_A:0.1733930000	((2chp_A:0.3549290000	(((((1dps_A:0.0000010000	1jts_A:0.0000010000):0.2998140000	1o9r_A:0.1134880000):0.2830920000	1uvh_A:0.4465750000):0.2117190000	(1tjo_A:0.0000010000	1tk6_A:0.0000010000):0.6310440000):0.1434040000	(((((((2fzf_A:1.0651180000	(1lko_A:0.5384670000	1yuz_A:0.6203190000):0.1227210000):0.3522890000	3qhb_A:0.8369740000):0.1656160000	(1otk_A:1.5672130000	(((((((1oqu_A:0.1115620000	1r2f_A:0.1456280000):0.0276916000	1uzr_A:0.0161990000):0.5989460000	1mxr_A:0.4270000000):0.4365890000	(1jk0_A:0.1751530000	(2uw2_A:0.0072630000	1w68_A:0.0306010000):0.1212510000):0.4968760000):0.5207890000	((((2inc_B:0.5318820000	2inp_C:0.8808100000):0.4587060000	1mty_B:1.1934800000):0.2685050000	1mty_D:0.8279420000):0.1208830000	3dhg_A:0.7021620000):0.6791500000):0.2132200000	(((2uw1_A:0.0000010000	2uw1_B:0.0000010000):0.0649243000	1afr_A:0.0943880000):0.6736400000	1za0_A:0.8687680000):0.3212030000):0.2115390000	3ee4_A:0.9587050000):0.2520570000):0.7406070000):0.1214330000	((((1lb3_A:0.0610070000	2za7_A:0.0522850000):0.2312330000	(1bg7_A:0.0694180000	1r03_A:0.2242770000):0.0460661000):0.2174990000	(1z6o_A:0.9269700000	1z6o_M:0.4910580000):0.1232580000):0.2023340000	(((1eum_A:0.2863890000	1krq_A:0.2563420000):0.1713430000	(2jd7_A:0.1507950000	1vlg_A:0.2694640000):0.1107000000):0.0550478000	3e6s_A:0.6707040000):0.1570220000):0.3502090000):0.1560590000	(((1bcf_A:0.0000010000	3e1q_A:0.0000010000):0.1562350000	2fkz_A:0.0850340000):0.0888978000	1jgc_A:0.2394700000):0.4503300000):0.2114900000	2vzb_A:0.5963620000):0.1352550000	1nfv_A:0.6401020000):0.2501580000):0.1027980000):0.0684716000	((1qgh_A:0.2485510000	2ux1_A:0.3252080000):0.3437180000	(1ji4_A:0.3759490000	2fjc_A:0.3904320000):0.1367580000):0.1160970000):0.0943614000):0.0092137000	1n1q_A:0.2306720000);
(1ji5_A:0.1408470000	(1jig_A:0.1460100000	((2chp_A:0.3371570000	(((((1dps_A:0.0000010000	1jts_A:0.0000010000):0.4296540000	1o9r_A:0.1639300000):0.3796710000	1uvh_A:0.7254160000):0.2787530000	(1tjo_A:0.0000010000	1tk6_A:0.0000010000):0.4196680000):0.3686270000	(((((2fzf_A:1.5641600000	(1otk_A:1.6670930000	((((((1oqu_A:0.1135090000	1r2f_A:0.1684640000):0.0238941000	1uzr_A:0.0292190000):0.6674720000	1mxr_A:0.5079440000):0.3479940000	(1jk0_A:0.1843300000	(2uw2_A:0.0136650000	1w68_A:0.0237650000):0.1105290000):0.4041050000):0.6575760000	3ee4_A:0.6295310000):0.5520620000	(((2inc_B:0.9284080000	(2inp_C:1.1963920000	1mty_B:0.9779630000):0.2770260000):0.1968080000	(1mty_D:0.9767490000	3dhg_A:0.9653790000):0.0576731000):0.5889170000	(((2uw1_A:0.0000010000	2uw1_B:0.0000010000):0.0709775000	1afr_A:0.0931230000):0.7112550000	1za0_A:1.2717500000):0.5003130000):0.2655940000):0.1846260000):0.7024710000):0.0637413000	((1lko_A:0.4678250000	1yuz_A:0.8586730000):0.2287140000	3qhb_A:0.7464530000):0.3718810000):0.0624736000	((((((1lb3_A:0.0605430000	2za7_A:0.0566770000):0.1815500000	1bg7_A:0.0636210000):0.0651457000	1r03_A:0.1085540000):0.2240460000	1z6o_A:0.8710030000):0.1360380000	1z6o_M:0.5298230000):0.1957310000	(((1eum_A:0.3273280000	1krq_A:0.1944340000):0.1772960000	3e6s_A:0.7378690000):0.0528926000	(2jd7_A:0.1631470000	1vlg_A:0.1942410000):0.0828301000):0.0763352000):0.7258960000):0.1922850000	((((1bcf_A:0.0000010000	3e1q_A:0.0000010000):0.1391420000	2fkz_A:0.1251270000):0.2342200000	1jgc_A:0.1663770000):0.5568720000	1nfv_A:0.5700800000):0.1298280000):0.1395410000	2vzb_A:0.7453420000):0.2803520000):0.1072190000):0.0684267000	((1qgh_A:0.2335270000	2ux1_A:0.3337620000):0.3346350000	(1ji4_A:0.4247270000	2fjc_A:0.4377680000):0.1673210000):0.0612016000):0.0982882000):0.0211781000	1n1q_A:0.3205320000);
(1ji5_A:0.1586100000	(1jig_A:0.1652120000	((2chp_A:0.3605710000	((((1dps_A:0.0000010000	1jts_A:0.0000010000):0.2787820000	1o9r_A:0.2329600000):0.3341330000	(1uvh_A:0.4934790000	(1tjo_A:0.0000010000	1tk6_A:0.0000010000):0.4721280000):0.0949669000):0.2146910000	(((((2fzf_A:1.5564270000	(1lko_A:0.5326010000	1yuz_A:0.5717830000):0.0913450000):0.1733330000	3qhb_A:0.8885450000):0.2506160000	(((((1lb3_A:0.0832590000	2za7_A:0.0436140000):0.2207800000	(1bg7_A:0.1071050000	1r03_A:0.1721770000):0.0472007000):0.1785870000	(1z6o_A:0.7996630000	1z6o_M:0.5855790000):0.2055340000):0.2883420000	(((1eum_A:0.3944390000	1krq_A:0.1936670000):0.1839470000	3e6s_A:0.5771510000):0.0711332000	(2jd7_A:0.1801720000	1vlg_A:0.2391080000):0.1088440000):0.0546347000):0.6064380000	(1otk_A:1.5394200000	(((((((1oqu_A:0.1262530000	1uzr_A:0.0388000000):0.0574586000	1r2f_A:0.0984100000):0.4663300000	1mxr_A:0.6306230000):0.2299510000	(1jk0_A:0.1272730000	(2uw2_A:0.0000020000	1w68_A:0.0380340000):0.1693280000):0.5424620000):0.3765000000	3ee4_A:0.6062520000):0.6537180000	(((2uw1_A:0.0000010000	2uw1_B:0.0000010000):0.0765594000	1afr_A:0.1116810000):0.6162190000	1za0_A:1.2319220000):0.3377330000):0.2500680000	(((2inc_B:0.8943060000	2inp_C:0.9081310000):0.4927630000	1mty_B:0.8180200000):0.4395450000	(1mty_D:0.7938050000	3dhg_A:0.7953200000):0.1696570000):0.6450420000):0.2412390000):0.7965860000):0.0531628000):0.2762970000	((((1bcf_A:0.0000020000	3e1q_A:0.0000010000):0.1671880000	2fkz_A:0.1212160000):0.2396390000	1jgc_A:0.1734140000):0.4356010000	1nfv_A:0.5063970000):0.1487770000):0.2047490000	2vzb_A:0.7518910000):0.4593570000):0.1130140000):0.0231573000	((1qgh_A:0.2067980000	2ux1_A:0.3641490000):0.2511910000	(1ji4_A:0.2694700000	2fjc_A:0.4498020000):0.2437060000):0.0685404000):0.0840905000):0.0254916000	1n1q_A:0.2747190000);
(1ji5_A:0.1688190000	((1jig_A:0.1207060000	((1qgh_A:0.3329690000	2ux1_A:0.3662710000):0.2808530000	(1ji4_A:0.3944750000	2fjc_A:0.3646520000):0.1915960000):0.0807211000):0.0532232000	1n1q_A:0.2777380000):0.0466196000	(2chp_A:0.1711380000	(((((1dps_A:0.0000010000	1jts_A:0.0000010000):0.2745880000	1o9r_A:0.1181860000):0.3873050000	1uvh_A:0.4925500000):0.2312460000	(1tjo_A:0.0000010000	1tk6_A:0.0000010000):0.5855450000):0.3731980000	((((((2fzf_A:1.3711390000	(1lko_A:0.5300960000	1yuz_A:0.7632250000):0.1849030000):0.1133980000	3qhb_A:0.9663920000):0.3543340000	(1otk_A:2.0198440000	(((((((1oqu_A:0.0924670000	1uzr_A:0.0312900000):0.0764414000	1r2f_A:0.0757230000):0.6434220000	1mxr_A:0.6040020000):0.3216960000	((1jk0_A:0.3121980000	2uw2_A:0.0000020000):0.0183549000	1w68_A:0.0187020000):0.8468260000):0.4380500000	(((2uw1_A:0.0000010000	2uw1_B:0.0000010000):0.0532616000	1afr_A:0.1163330000):0.7742280000	1za0_A:1.1814990000):0.4717640000):0.0900079000	3ee4_A:0.8467850000):0.3755490000	(((2inc_B:0.7839660000	2inp_C:0.7114940000):0.5587910000	1mty_B:0.9133530000):0.5906110000	(1mty_D:0.8105960000	3dhg_A:0.8762590000):0.0000021028):0.5915730000):0.2985640000):1.2951800000):0.0922899000	(((((1lb3_A:0.0398560000	2za7_A:0.0637990000):0.2411520000	1bg7_A:0.0412780000):0.0448536000	1r03_A:0.1541650000):0.2449640000	(1z6o_A:0.7923380000	1z6o_M:0.4469340000):0.1221340000):0.2708200000	((((1eum_A:0.1760110000	1krq_A:0.3080730000):0.2775970000	3e6s_A:0.6194520000):0.1232500000	2jd7_A:0.1655550000):0.0585665000	1vlg_A:0.2113750000):0.2074680000):0.3536510000):0.1254850000	((((1bcf_A:0.0000020000	3e1q_A:0.0000010000):0.1502640000	2fkz_A:0.1336960000):0.1040970000	1jgc_A:0.2202720000):0.2656590000	1nfv_A:0.6014380000):0.2343380000):0.2228980000	2vzb_A:0.7704280000):0.2229590000):0.1113910000):0.1203420000);
(1ji5_A:0.1751630000	1jig_A:0.1942190000	(1n1q_A:0.2235690000	(((2chp_A:0.2576540000	((((1dps_A:0.0000010000	1jts_A:0.0000010000):0.2874090000	1o9r_A:0.2317780000):0.2507690000	1uvh_A:0.4554450000):0.2521650000	(1tjo_A:0.0000010000	1tk6_A:0.0000010000):0.6597350000):0.2767290000):0.0870945000	(((((2fzf_A:1.3275070000	(1lko_A:0.2803240000	1yuz_A:0.7085610000):0.1166770000):0.3497090000	3qhb_A:0.8374120000):0.2355760000	(((((1bcf_A:0.0000010000	3e1q_A:0.0000010000):0.1598680000	2fkz_A:0.2240350000):0.1422440000	1jgc_A:0.1641530000):0.3617650000	1nfv_A:0.4373950000):0.3203100000	((((((1lb3_A:0.0366020000	2za7_A:0.0655320000):0.2323930000	1r03_A:0.1971300000):0.0747495000	1bg7_A:0.0000020000):0.3112400000	1z6o_A:0.8049420000):0.1246000000	1z6o_M:0.4593570000):0.2360000000	((((1eum_A:0.2443570000	1krq_A:0.2949990000):0.2017460000	3e6s_A:0.5250830000):0.1305300000	2jd7_A:0.2222350000):0.1040140000	1vlg_A:0.1576070000):0.2847490000):0.3803920000):0.1122430000):0.0180377000	(1otk_A:1.7171910000	(((((1oqu_A:0.1280910000	1uzr_A:0.0550670000):0.1087480000	1r2f_A:0.0731870000):0.4776170000	(1mxr_A:0.5891460000	(1jk0_A:0.1651580000	(2uw2_A:0.0043450000	1w68_A:0.0380080000):0.1734330000):0.7245530000):0.1842290000):0.7472000000	3ee4_A:0.7316150000):0.2347260000	((((2inc_B:0.6218900000	2inp_C:0.8278630000):0.4110670000	1mty_B:0.7874510000):0.3652260000	(1mty_D:0.5723610000	3dhg_A:0.8406590000):0.0921558000):0.6099750000	(((2uw1_A:0.0000010000	2uw1_B:0.0000010000):0.0383848000	1afr_A:0.1129410000):0.6674650000	1za0_A:1.0445740000):0.2124620000):0.1334990000):0.2757490000):0.8987130000):0.1995150000	2vzb_A:0.8683860000):0.2442670000):0.0428600000	((1qgh_A:0.2444040000	2ux1_A:0.3474120000):0.2295010000	(1ji4_A:0.4112830000	2fjc_A:0.4873120000):0.1007940000):0.0238968000):0.0950935000):0.0343950000);
(1ji5_A:0.1889300000	1jig_A:0.1970530000	(1n1q_A:0.2491140000	((2chp_A:0.2144010000	(((((1dps_A:0.0000010000	1jts_A:0.0000010000):0.2833620000	1o9r_A:0.2001890000):0.2629540000	1uvh_A:0.5942810000):0.3476130000	(1tjo_A:0.0000010000	1tk6_A:0.0000010000):0.5040560000):0.2061430000	(((((2fzf_A:1.2039040000	(1otk_A:1.8132800000	((((((1oqu_A:0.0706650000	1r2f_A:0.1339780000):0.0440196000	1uzr_A:0.0170400000):0.4953590000	1mxr_A:0.7071470000):0.1819580000	(1jk0_A:0.1498750000	(2uw2_A:0.0028140000	1w68_A:0.0268980000):0.1400810000):0.6468130000):0.2998380000	3ee4_A:0.7890740000):0.2394810000	((((2inc_B:0.6181020000	2inp_C:1.0695620000):0.4716330000	1mty_B:0.8941240000):0.2370120000	(1mty_D:0.7849150000	3dhg_A:0.7815280000):0.0488918000):0.7854840000	(((2uw1_A:0.0000010000	2uw1_B:0.0000010000):0.0527012000	1afr_A:0.0832310000):0.7419520000	1za0_A:0.9053580000):0.3764630000):0.2378490000):0.5028540000):0.3860370000):0.4548640000	((1lko_A:0.3293390000	1yuz_A:0.7009020000):0.1589000000	3qhb_A:0.9822750000):0.2551050000):0.0670512000	(((((1lb3_A:0.0539750000	2za7_A:0.0841030000):0.2600300000	1bg7_A:0.0508120000):0.0496184000	1r03_A:0.1832900000):0.1297100000	(1z6o_A:0.6687100000	1z6o_M:0.5198040000):0.2062210000):0.3312750000	((((1eum_A:0.3157490000	1krq_A:0.2267790000):0.1285010000	3e6s_A:0.6327370000):0.1346470000	2jd7_A:0.1495110000):0.1148950000	1vlg_A:0.2197200000):0.1990370000):0.4441990000):0.2937690000	((((1bcf_A:0.0000010000	3e1q_A:0.0000010000):0.1462500000	2fkz_A:0.1120660000):0.1995810000	1jgc_A:0.1782780000):0.4303650000	1nfv_A:0.4813320000):0.2680710000):0.1302030000	2vzb_A:0.8800240000):0.1211600000):0.1064160000):0.0634361000	((1qgh_A:0.2909950000	2ux1_A:0.3638050000):0.2550830000	(1ji4_A:0.3208690000	2fjc_A:0.3980670000):0.1760490000):0.1146200000):0.0753678000):0.0445717000);
(1ji5_A:0.1666810000	1jig_A:0.1349290000	(1n1q_A:0.3064110000	((2chp_A:0.2452100000	(((((1dps_A:0.0000010000	1jts_A:0.0000010000):0.2727740000	1o9r_A:0.1921220000):0.3825940000	1uvh_A:0.6222240000):0.1933320000	(1tjo_A:0.0000010000	1tk6_A:0.0000010000):0.4529840000):0.2001940000	((((((2fzf_A:1.2777840000	(1lko_A:0.4408650000	1yuz_A:0.6113150000):0.2037120000):0.2735370000	3qhb_A:0.9836940000):0.2540450000	((((((1lb3_A:0.0569560000	2za7_A:0.0626060000):0.2522190000	1bg7_A:0.0565530000):0.0535334000	1r03_A:0.1490180000):0.1650880000	(1z6o_A:0.5443560000	1z6o_M:0.6281900000):0.1669290000):0.2662520000	(((1eum_A:0.3094640000	1krq_A:0.2404960000):0.0741754000	3e6s_A:0.6304740000):0.1851890000	(2jd7_A:0.2139410000	1vlg_A:0.2629730000):0.0806005000):0.1312770000):0.2920250000	(1otk_A:1.5305640000	((((((1oqu_A:0.0928360000	1r2f_A:0.1204160000):0.0612538000	1uzr_A:0.0058300000):0.3757160000	1mxr_A:0.8144530000):0.2631220000	(1jk0_A:0.0978480000	(2uw2_A:0.0036110000	1w68_A:0.0349480000):0.1411430000):0.6946140000):0.4020300000	3ee4_A:0.5965440000):0.4317950000	((((2inc_B:0.7092040000	2inp_C:0.6390520000):0.4990480000	1mty_B:0.8411470000):0.3433820000	(1mty_D:1.1520170000	3dhg_A:0.5766970000):0.1975620000):0.6306050000	(((2uw1_A:0.0000010000	2uw1_B:0.0000010000):0.0653105000	1afr_A:0.0756590000):0.6250830000	1za0_A:0.9140420000):0.4558890000):0.3946620000):0.6090480000):0.5890400000):0.0242282000):0.1711730000	(((1bcf_A:0.0000010000	3e1q_A:0.0000010000):0.1826560000	2fkz_A:0.0898460000):0.1132620000	1jgc_A:0.2818080000):0.3906210000):0.1662800000	1nfv_A:0.5747110000):0.1932220000	2vzb_A:0.7826340000):0.1555310000):0.0975250000):0.1026540000	((1qgh_A:0.2155250000	2ux1_A:0.4241310000):0.2327840000	(1ji4_A:0.3957080000	2fjc_A:0.2924950000):0.1959380000):0.0894501000):0.0588641000):0.0360275000);
(1ji5_A:0.1903720000	1jig_A:0.1812870000	(1n1q_A:0.2272180000	((2chp_A:0.3014290000	(((((1dps_A:0.0000010000	1jts_A:0.0000010000):0.2067870000	1o9r_A:0.2056990000):0.3302220000	1uvh_A:0.4849480000):0.2457380000	(1tjo_A:0.0000010000	1tk6_A:0.0000010000):0.5531750000):0.2123550000	(((((2fzf_A:1.1349010000	((1lko_A:0.4126290000	1yuz_A:0.8438720000):0.3072060000	3qhb_A:0.8769730000):0.1495710000):0.2220970000	(((1otk_A:2.5121930000	(((2inc_B:0.8729580000	2inp_C:0.7830700000):0.5726130000	1mty_B:0.8543270000):0.2139120000	(1mty_D:0.9218020000	3dhg_A:0.9310160000):0.3142650000):0.3406090000):0.3227590000	(((2uw1_A:0.0000010000	2uw1_B:0.0000010000):0.0914404000	1afr_A:0.0343270000):0.7263450000	1za0_A:0.7800460000):0.5205320000):0.2854830000	(((((1oqu_A:0.0874460000	1r2f_A:0.1815300000):0.0285688000	1uzr_A:0.0304190000):0.5811990000	1mxr_A:0.7186130000):0.2450010000	(1jk0_A:0.0738080000	(2uw2_A:0.0175510000	1w68_A:0.0449830000):0.2059920000):0.8321050000):0.3117390000	3ee4_A:0.6490640000):0.4199710000):1.1616200000):0.0000029323	((((1lb3_A:0.0369070000	2za7_A:0.0525390000):0.1977540000	(1bg7_A:0.0531510000	1r03_A:0.1760960000):0.0803954000):0.1118150000	(1z6o_A:0.7361960000	1z6o_M:0.5205990000):0.2149400000):0.2868010000	((((1eum_A:0.2643070000	1krq_A:0.2642540000):0.1390470000	3e6s_A:0.5491250000):0.2086520000	1vlg_A:0.1889760000):0.0810282000	2jd7_A:0.1064930000):0.2347840000):0.3044090000):0.1490420000	((((1bcf_A:0.0000010000	3e1q_A:0.0000010000):0.1190720000	2fkz_A:0.0778920000):0.1799590000	1jgc_A:0.1806380000):0.2780970000	1nfv_A:0.5967580000):0.2117870000):0.3163010000	2vzb_A:0.4128310000):0.2865610000):0.1273890000):0.0806799000	((1qgh_A:0.2564790000	2ux1_A:0.4608500000):0.2803710000	(1ji4_A:0.3142860000	2fjc_A:0.4057450000):0.1683060000):0.0752766000):0.1347400000):0.0110000000);
(1ji5_A:0.1340910000	(1jig_A:0.1933560000	1n1q_A:0.2436010000):0.0327132000	((2chp_A:0.2942020000	(((((1dps_A:0.0000010000	1jts_A:0.0000010000):0.2201080000	1o9r_A:0.1981160000):0.2572170000	1uvh_A:0.5024330000):0.4080250000	(1tjo_A:0.0000010000	1tk6_A:0.0000010000):0.4983490000):0.2523720000	((((2fzf_A:1.0128510000	((1otk_A:1.2284510000	(((2uw1_A:0.0000010000	2uw1_B:0.0000010000):0.0693019000	1afr_A:0.0892800000):0.6423240000	1za0_A:0.6171510000):0.2593110000):0.4186380000	((((((1oqu_A:0.1169640000	1r2f_A:0.1670390000):0.0395421000	1uzr_A:0.0128330000):0.4697040000	1mxr_A:0.5718260000):0.1918530000	(1jk0_A:0.1090040000	(2uw2_A:0.0090160000	1w68_A:0.0166500000):0.1544050000):0.6634570000):0.2532670000	3ee4_A:0.8530700000):0.1790730000	(((2inc_B:0.7405990000	2inp_C:0.8560570000):0.5938400000	1mty_B:0.7765760000):0.3183600000	(1mty_D:0.8089260000	3dhg_A:0.9182530000):0.2125910000):0.5663020000):0.0936756000):1.0248200000):0.3033140000	1nfv_A:0.3842230000):0.1760710000	((((1bcf_A:0.0000010000	3e1q_A:0.0000010000):0.1397410000	2fkz_A:0.1108540000):0.1011040000	1jgc_A:0.1999560000):0.4531920000	(((1lko_A:0.3480180000	1yuz_A:0.6676390000):0.2909290000	3qhb_A:0.8411160000):0.4561860000	(((((1lb3_A:0.0439880000	2za7_A:0.0783310000):0.2590820000	1bg7_A:0.0501000000):0.0657801000	1r03_A:0.1228430000):0.1921350000	(1z6o_A:0.7103410000	1z6o_M:0.4742580000):0.0760467000):0.1930610000	(((1eum_A:0.2644690000	1krq_A:0.2062580000):0.1437890000	3e6s_A:0.6159200000):0.1117240000	(2jd7_A:0.1527350000	1vlg_A:0.2140820000):0.0746823000):0.0845690000):0.3106740000):0.0469490000):0.1023610000):0.1749790000	2vzb_A:0.7409500000):0.1842360000):0.1788100000):0.0501693000	((1qgh_A:0.2416510000	2ux1_A:0.4650570000):0.2520180000	(1ji4_A:0.3412100000	2fjc_A:0.5178260000):0.2944750000):0.0860824000):0.0699256000);
(1ji5_A:0.1879430000	(1jig_A:0.2055910000	((2chp_A:0.2982030000	(((((1dps_A:0.0000010000	1jts_A:0.0000010000):0.3665540000	1o9r_A:0.1731010000):0.3104920000	1uvh_A:0.5873270000):0.2456570000	(1tjo_A:0.0000010000	1tk6_A:0.0000010000):0.5935290000):0.1816680000	(((((2fzf_A:1.1639480000	(1lko_A:0.4937790000	1yuz_A:0.7489540000):0.1770300000):0.1962670000	3qhb_A:0.5862740000):0.3819060000	(((((1lb3_A:0.0516760000	2za7_A:0.0335020000):0.1969810000	(1bg7_A:0.0535430000	1r03_A:0.1381880000):0.0596272000):0.1518800000	(1z6o_A:0.7798380000	1z6o_M:0.7132010000):0.0669317000):0.2286370000	(((1eum_A:0.2575250000	1krq_A:0.3005620000):0.1245040000	3e6s_A:0.5715940000):0.0496721000	(2jd7_A:0.1631520000	1vlg_A:0.3018750000):0.0711368000):0.2470670000):0.3975810000	(1otk_A:1.7432490000	(((((((1oqu_A:0.1050010000	1uzr_A:0.0534010000):0.0229941000	1r2f_A:0.1106810000):0.5871710000	1mxr_A:0.5981700000):0.1631880000	(1jk0_A:0.1480360000	(2uw2_A:0.0074750000	1w68_A:0.0377480000):0.1373950000):0.5846610000):0.5358510000	3ee4_A:0.5164280000):0.8307230000	(((2uw1_A:0.0000010000	2uw1_B:0.0000010000):0.0616686000	1afr_A:0.1047290000):0.7520310000	1za0_A:1.0834610000):0.0575808000):0.2307800000	((2inc_B:0.6364780000	(2inp_C:0.9066160000	1mty_B:0.9215240000):0.2714660000):0.3243300000	(1mty_D:0.8096790000	3dhg_A:0.6790740000):0.1675270000):0.8662910000):0.4128540000):0.8604840000):0.0620172000):0.1235810000	((((1bcf_A:0.0000010000	3e1q_A:0.0000010000):0.1317310000	2fkz_A:0.1314260000):0.0841903000	1jgc_A:0.2475640000):0.2876890000	1nfv_A:0.5107970000):0.2904810000):0.2641430000	2vzb_A:0.6977270000):0.2369530000):0.0833429000):0.1006180000	((1qgh_A:0.2916730000	2ux1_A:0.3523340000):0.2313580000	(1ji4_A:0.2958790000	2fjc_A:0.3207960000):0.1646230000):0.0651621000):0.0516454000):0.0289635000	1n1q_A:0.2583490000);
(1ji5_A:0.2353960000	1jig_A:0.1395290000	(1n1q_A:0.2479130000	((2chp_A:0.2721140000	(((((1dps_A:0.0000010000	1jts_A:0.0000010000):0.1859550000	1uvh_A:0.5642720000):0.1454200000	1o9r_A:0.1660490000):0.4182660000	(1tjo_A:0.0000010000	1tk6_A:0.0000010000):0.6699240000):0.2076800000	((((((2fzf_A:1.7144630000	1yuz_A:0.6506780000):0.0966264000	1lko_A:0.3147300000):0.1509120000	3qhb_A:1.1021000000):0.3290620000	(((((((1lb3_A:0.0484360000	2za7_A:0.0822450000):0.2689480000	1bg7_A:0.0154410000):0.0385920000	1r03_A:0.1766080000):0.1605340000	1z6o_A:0.7797010000):0.1184910000	1z6o_M:0.4338280000):0.1596410000	(((1eum_A:0.2631590000	1krq_A:0.1675150000):0.1852600000	(2jd7_A:0.1469790000	1vlg_A:0.2647010000):0.1036040000):0.0677027000	3e6s_A:0.5137520000):0.2591760000):0.4869830000	(1otk_A:1.8015670000	(((((((1oqu_A:0.1069160000	1r2f_A:0.1581550000):0.0446921000	1uzr_A:0.0385550000):0.4276730000	1mxr_A:0.5911440000):0.4169930000	(1jk0_A:0.1827210000	(2uw2_A:0.0133930000	1w68_A:0.0524130000):0.1240220000):0.5532480000):0.2792140000	3ee4_A:0.7041940000):0.4329340000	(((2uw1_A:0.0000010000	2uw1_B:0.0000010000):0.0441049000	1afr_A:0.1217860000):0.9938930000	1za0_A:0.8124200000):0.3815030000):0.0687822000	((2inc_B:0.7533150000	(2inp_C:0.9142230000	1mty_B:0.7818280000):0.2811850000):0.3449110000	(1mty_D:0.7924010000	3dhg_A:0.7789220000):0.1147510000):0.7038700000):0.3480130000):0.8168310000):0.0538754000):0.1057620000	((((1bcf_A:0.0000010000	3e1q_A:0.0000010000):0.1271330000	2fkz_A:0.1421400000):0.1062310000	1jgc_A:0.1750090000):0.3849960000	1nfv_A:0.3804440000):0.1986220000):0.2613440000	2vzb_A:0.5262420000):0.2637040000):0.0853913000):0.0226810000	((1qgh_A:0.2897480000	2ux1_A:0.3647330000):0.2868030000	(1ji4_A:0.3626270000	2fjc_A:0.3991740000):0.1581290000):0.1042460000):0.0721740000):0.0569000000);
(1ji5_A:0.1969800000	(1jig_A:0.1680800000	((2chp_A:0.2218070000	(((((1dps_A:0.0000010000	1jts_A:0.0000010000):0.2293970000	1o9r_A:0.2100230000):0.2810940000	1uvh_A:0.4438400000):0.4114330000	(1tjo_A:0.0000010000	1tk6_A:0.0000010000):0.5069160000):0.2258750000	((((((2fzf_A:1.1832890000	1yuz_A:0.6283680000):0.1155190000	1lko_A:0.4082090000):0.1753950000	3qhb_A:0.6503160000):0.3348650000	((((((1lb3_A:0.0699250000	2za7_A:0.0479040000):0.2699370000	1bg7_A:0.0315680000):0.0679610000	1r03_A:0.1271170000):0.1756310000	(1z6o_A:0.6832350000	1z6o_M:0.4800880000):0.1246780000):0.2380880000	(((1eum_A:0.2759360000	1krq_A:0.2104690000):0.1655490000	3e6s_A:0.5190690000):0.0821616000	(2jd7_A:0.1852300000	1vlg_A:0.2165200000):0.0902132000):0.1165570000):0.3635570000	(1otk_A:1.4485370000	(((((((1oqu_A:0.0615330000	1r2f_A:0.1817690000):0.0460643000	1uzr_A:0.0310660000):0.5467370000	1mxr_A:0.5695140000):0.4083420000	(1jk0_A:0.1663160000	(2uw2_A:0.0060970000	1w68_A:0.0221030000):0.1263460000):0.5410370000):0.3971290000	3ee4_A:0.7333500000):0.2251890000	((((2inc_B:0.6582940000	2inp_C:0.7780790000):0.5040730000	1mty_B:0.7480390000):0.4259760000	3dhg_A:1.0398220000):0.0361914000	1mty_D:0.6648640000):0.7985700000):0.1260150000	(((2uw1_A:0.0000010000	2uw1_B:0.0000010000):0.0700775000	1afr_A:0.0984720000):0.8793830000	1za0_A:0.9113340000):0.2395140000):0.4737320000):0.6373710000):0.0121442000):0.1322930000	((((1bcf_A:0.0000010000	3e1q_A:0.0000010000):0.1593960000	2fkz_A:0.1147620000):0.0658663000	1jgc_A:0.2758540000):0.3249650000	1nfv_A:0.5575860000):0.1770360000):0.2923070000	2vzb_A:0.6600980000):0.2500600000):0.0791751000):0.0808421000	((1qgh_A:0.2615180000	2ux1_A:0.4180210000):0.2048180000	(1ji4_A:0.3997780000	2fjc_A:0.4256370000):0.1436630000):0.0834031000):0.0899217000):0.0301757000	1n1q_A:0.2311600000);
(1ji5_A:0.1348130000	((1jig_A:0.0660990000	((1qgh_A:0.3253950000	2ux1_A:0.3145600000):0.2501540000	(1ji4_A:0.3975300000	2fjc_A:0.4880410000):0.2763670000):0.1486160000):0.0826975000	1n1q_A:0.2901330000):0.0384097000	(2chp_A:0.2895750000	(((((1dps_A:0.0000010000	1jts_A:0.0000010000):0.3267910000	1o9r_A:0.1943330000):0.3092630000	1uvh_A:0.6149210000):0.2982240000	(1tjo_A:0.0000010000	1tk6_A:0.0000010000):0.7649850000):0.1227490000	((((2fzf_A:1.4159280000	(1otk_A:1.6168420000	(((((((1oqu_A:0.1436600000	1r2f_A:0.1666040000):0.0212482000	1uzr_A:0.0372670000):0.5142330000	1mxr_A:0.5315740000):0.2378360000	(1jk0_A:0.1602680000	(2uw2_A:0.0035070000	1w68_A:0.0146980000):0.1172510000):0.6212590000):0.4106740000	3ee4_A:0.6862680000):0.3414560000	(((2uw1_A:0.0000010000	2uw1_B:0.0000010000):0.0233428000	1afr_A:0.1599250000):1.0290100000	1za0_A:0.9650630000):0.2672730000):0.1434970000	(((2inc_B:0.8847470000	3dhg_A:0.7069370000):0.2096510000	1mty_D:0.7523860000):0.0480611000	(2inp_C:1.4203350000	1mty_B:0.6231090000):0.4233850000):0.6073700000):0.2655360000):0.4485450000):0.4455770000	((1lko_A:0.3535550000	(1yuz_A:0.8472180000	3qhb_A:0.5653350000):0.2540380000):0.3406010000	((((((1lb3_A:0.0608580000	2za7_A:0.0813810000):0.2376740000	1r03_A:0.1546980000):0.0634252000	1bg7_A:0.0310510000):0.1185250000	1z6o_A:0.9093050000):0.2742910000	(((1eum_A:0.3013210000	1krq_A:0.2951230000):0.1881050000	(2jd7_A:0.2667040000	1vlg_A:0.2615260000):0.0724496000):0.0531864000	3e6s_A:0.7435780000):0.2843930000):0.0639796000	1z6o_M:0.6422140000):0.3197350000):0.1060060000):0.1343270000	((((1bcf_A:0.0000010000	3e1q_A:0.0000010000):0.1967720000	2fkz_A:0.1387380000):0.1763730000	1jgc_A:0.2142350000):0.3881480000	1nfv_A:0.3179650000):0.2475580000):0.2008430000	2vzb_A:0.6825770000):0.2184190000):0.1487210000):0.1742040000);
(1ji5_A:0.1913300000	(1jig_A:0.1271510000	((2chp_A:0.3153820000	(((((1dps_A:0.0000010000	1jts_A:0.0000010000):0.1766650000	1o9r_A:0.3202550000):0.4555280000	1uvh_A:0.5041130000):0.1695420000	(1tjo_A:0.0000010000	1tk6_A:0.0000010000):0.4209460000):0.1310630000	((((((2fzf_A:0.8893510000	(1lko_A:0.3917510000	1yuz_A:0.5983870000):0.2580350000):0.1902920000	3qhb_A:0.4776630000):0.3944910000	(((1otk_A:1.6074490000	(((2inc_B:0.9310570000	2inp_C:0.7501600000):0.4560310000	1mty_B:0.8544040000):0.3339270000	(1mty_D:1.1493990000	3dhg_A:0.7300420000):0.3872470000):0.4940140000):0.1534320000	(((2uw1_A:0.0000010000	2uw1_B:0.0000010000):0.0000020612	1afr_A:0.1354600000):0.6497750000	1za0_A:1.0754160000):0.4955720000):0.1688720000	(((((1oqu_A:0.1240810000	1r2f_A:0.1311260000):0.0372788000	1uzr_A:0.0198390000):0.5536610000	1mxr_A:0.6528370000):0.1036300000	(1jk0_A:0.0923620000	(2uw2_A:0.0033880000	1w68_A:0.0402320000):0.1913220000):0.9140250000):0.3038890000	3ee4_A:0.8605890000):0.4438890000):0.8353640000):0.0296400000	(((((((1lb3_A:0.0531370000	2za7_A:0.0403850000):0.2234280000	(1bg7_A:0.0462230000	1r03_A:0.2032390000):0.0580332000):0.1241590000	1z6o_A:0.8728700000):0.1785050000	1z6o_M:0.6770330000):0.2225330000	3e6s_A:0.6292750000):0.0924484000	(1eum_A:0.3361630000	1krq_A:0.2023660000):0.1704650000):0.0378096000	(2jd7_A:0.1887910000	1vlg_A:0.3229450000):0.0588514000):0.4549640000):0.2616490000	((((1bcf_A:0.0000010000	3e1q_A:0.0000010000):0.1660520000	2fkz_A:0.1600320000):0.1562780000	1jgc_A:0.1921170000):0.2800330000	1nfv_A:0.4878700000):0.1435020000):0.1950780000	2vzb_A:0.5608980000):0.2761440000):0.1626340000):0.0587165000	((1qgh_A:0.2922300000	2ux1_A:0.3368710000):0.2028140000	(1ji4_A:0.5201010000	2fjc_A:0.3516820000):0.0992127000):0.0941415000):0.0914985000):0.0160925000	1n1q_A:0.2471170000);
(1ji5_A:0.2656620000	(1jig_A:0.0781160000	((2chp_A:0.3577590000	((1qgh_A:0.3498480000	2ux1_A:0.5131790000):0.1896290000	(1ji4_A:0.5266520000	2fjc_A:0.3716270000):0.1608020000):0.1619110000):0.0244462000	(((((1dps_A:0.0000010000	1jts_A:0.0000010000):0.2623860000	1o9r_A:0.3437030000):0.2852480000	1uvh_A:0.6410040000):0.3172090000	(1tjo_A:0.0000010000	1tk6_A:0.0000010000):0.4861810000):0.2795250000	(((((((2fzf_A:1.2888320000	(1lko_A:0.4064280000	1yuz_A:0.6509050000):0.1794940000):0.2042950000	3qhb_A:0.6901180000):0.3025910000	(1otk_A:1.8452590000	((((((1oqu_A:0.1183760000	1r2f_A:0.1242510000):0.0320701000	1uzr_A:0.0324070000):0.5198770000	1mxr_A:0.6655390000):0.2846290000	(1jk0_A:0.1224130000	(2uw2_A:0.0190610000	1w68_A:0.0225300000):0.2090930000):0.6889480000):0.4255940000	((((2inc_B:0.9617820000	2inp_C:0.8611880000):0.4400730000	1mty_B:0.9864490000):0.2341400000	(1mty_D:0.8646470000	3dhg_A:1.0496210000):0.1198320000):0.8013080000	(((2uw1_A:0.0000010000	2uw1_B:0.0000010000):0.1488990000	1afr_A:0.1016620000):0.7480310000	1za0_A:1.0741920000):0.4413840000):0.3433130000):0.0835951000	3ee4_A:0.8173990000):0.4740230000):0.7145660000):0.1114320000	((((1lb3_A:0.0980930000	2za7_A:0.1012870000):0.2211130000	(1bg7_A:0.0972030000	1r03_A:0.2325860000):0.0531992000):0.2682350000	(1z6o_A:0.7858820000	1z6o_M:0.5863510000):0.1158760000):0.3083620000	(((1eum_A:0.2479010000	1krq_A:0.2080240000):0.1381160000	(2jd7_A:0.1777740000	1vlg_A:0.2308830000):0.1093810000):0.0174314000	3e6s_A:0.5631630000):0.2038140000):0.4889610000):0.2749010000	(((1bcf_A:0.0000010000	3e1q_A:0.0000010000):0.1597150000	2fkz_A:0.1492420000):0.1035890000	1jgc_A:0.2158470000):0.4039360000):0.2050840000	1nfv_A:0.5318810000):0.1637990000	2vzb_A:0.7254260000):0.2224730000):0.0712396000):0.0839920000):0.0271707000	1n1q_A:0.2341770000);
(1ji5_A:0.1785350000	1jig_A:0.1643480000	(1n1q_A:0.2370640000	((2chp_A:0.3391530000	(((((1dps_A:0.0000010000	1jts_A:0.0000010000):0.2551660000	1o9r_A:0.2338780000):0.3177260000	1uvh_A:0.4498490000):0.3317860000	(1tjo_A:0.0000010000	1tk6_A:0.0000010000):0.6284300000):0.2029550000	((((((2fzf_A:1.2707880000	(1lko_A:0.3586700000	1yuz_A:0.7060540000):0.1331050000):0.1813340000	3qhb_A:0.8296020000):0.2150040000	(1otk_A:1.6123910000	(((((((1oqu_A:0.0743240000	1r2f_A:0.1732770000):0.0736696000	1uzr_A:0.0082950000):0.5300990000	1mxr_A:0.5719390000):0.3147090000	(1jk0_A:0.1542210000	(2uw2_A:0.0071740000	1w68_A:0.0355450000):0.1248530000):0.5619900000):0.3727380000	3ee4_A:0.5628900000):0.4034180000	(((2uw1_A:0.0000010000	2uw1_B:0.0000010000):0.0431320000	1afr_A:0.1256530000):0.7679810000	1za0_A:1.0281280000):0.3274950000):0.1502030000	((2inc_B:0.6255180000	(2inp_C:0.7762570000	1mty_B:1.2997440000):0.3048300000):0.4042320000	(1mty_D:0.7088590000	3dhg_A:0.7565710000):0.2713760000):0.6151630000):0.2583420000):0.6588800000):0.0000027779	(((((1lb3_A:0.0569590000	2za7_A:0.0700910000):0.1845630000	1bg7_A:0.0666350000):0.0541354000	1r03_A:0.1421880000):0.1963990000	(1z6o_A:0.5736180000	1z6o_M:0.4650540000):0.1804480000):0.3350480000	(((1eum_A:0.2345900000	1krq_A:0.2777910000):0.0677396000	3e6s_A:0.4388640000):0.1210570000	(2jd7_A:0.1767390000	1vlg_A:0.2054100000):0.0910355000):0.1389820000):0.3515870000):0.2783000000	((((1bcf_A:0.0000010000	3e1q_A:0.0000010000):0.1213380000	2fkz_A:0.0781730000):0.1405030000	1jgc_A:0.1492900000):0.3592220000	1nfv_A:0.4007800000):0.1824460000):0.3686800000	2vzb_A:0.5406710000):0.2038730000):0.1193060000):0.0469484000	((1qgh_A:0.2244980000	2ux1_A:0.4421210000):0.3397390000	(1ji4_A:0.3114750000	2fjc_A:0.4311080000):0.2038390000):0.0462005000):0.0664232000):0.0379821000);
(1ji5_A:0.1893500000	((1jig_A:0.0786890000	(((1qgh_A:0.2383560000	2ux1_A:0.3421430000):0.2408850000	2fjc_A:0.4246150000):0.0532861000	1ji4_A:0.4701980000):0.1109270000):0.0471093000	(((((1dps_A:0.0000010000	1jts_A:0.0000010000):0.1957260000	1o9r_A:0.1755640000):0.3360480000	1uvh_A:0.6761300000):0.1648080000	(1tjo_A:0.0000010000	1tk6_A:0.0000010000):0.5402410000):0.2708370000	((((2fzf_A:0.9735540000	((1lko_A:0.3432770000	1yuz_A:0.6554930000):0.3223170000	3qhb_A:0.8039410000):0.1027630000):0.4177200000	(((((((1lb3_A:0.0416350000	2za7_A:0.0761780000):0.1297060000	1z6o_A:0.9411220000):0.1218500000	1bg7_A:0.0828750000):0.0623398000	1r03_A:0.0623280000):0.2583660000	1z6o_M:0.6033330000):0.0971969000	(((1eum_A:0.3378990000	1krq_A:0.0909790000):0.2260080000	(2jd7_A:0.1711010000	1vlg_A:0.1920970000):0.1050240000):0.1507200000	3e6s_A:0.6171350000):0.1479560000):0.4381270000	(1otk_A:1.3361440000	(((((((1oqu_A:0.1210620000	1r2f_A:0.1380800000):0.0521463000	1uzr_A:0.0083720000):0.4156840000	1mxr_A:0.8563290000):0.3350960000	(1jk0_A:0.1927200000	(2uw2_A:0.0040580000	1w68_A:0.0430540000):0.1365490000):0.7675190000):0.2584870000	3ee4_A:0.6760990000):0.4206460000	(((2uw1_A:0.0000010000	2uw1_B:0.0000010000):0.0463959000	1afr_A:0.0844520000):1.0857700000	1za0_A:0.8646070000):0.1990580000):0.1449910000	((((2inc_B:0.7724020000	2inp_C:0.8595880000):0.5120760000	1mty_B:0.8534160000):0.4590620000	1mty_D:0.8665850000):0.1072530000	3dhg_A:0.7944880000):0.6329530000):0.4367590000):0.8134270000):0.1754280000):0.2376390000	((((1bcf_A:0.0000010000	3e1q_A:0.0000010000):0.1415410000	2fkz_A:0.0709460000):0.2457880000	1jgc_A:0.1629070000):0.3784060000	1nfv_A:0.5898580000):0.1381300000):0.1530100000	2vzb_A:0.6523470000):0.3092980000):0.1450410000):0.0744483000	(1n1q_A:0.2022930000	2chp_A:0.2587540000):0.0609046000);
(1ji5_A:0.1772690000	(1jig_A:0.1447380000	((2chp_A:0.2458100000	(((((1dps_A:0.0000010000	1jts_A:0.0000010000):0.3079360000	1o9r_A:0.1359930000):0.3526690000	1uvh_A:0.4550800000):0.1811160000	(1tjo_A:0.0000010000	1tk6_A:0.0000010000):0.4927570000):0.2503360000	((((((2fzf_A:1.4948040000	((1lko_A:0.2766040000	1yuz_A:0.8155460000):0.2652900000	3qhb_A:0.9577210000):0.2375250000):0.3138540000	((((1otk_A:1.4979440000	(((2inc_B:0.6282540000	2inp_C:1.0414950000):0.4704830000	1mty_B:1.0239280000):0.2783070000	(1mty_D:0.7612680000	3dhg_A:0.8785910000):0.0636546000):0.6166730000):0.1915160000	(((2uw1_A:0.0000010000	2uw1_B:0.0000010000):0.0454481000	1afr_A:0.1102150000):0.7547030000	1za0_A:1.1640040000):0.2215810000):0.4301200000	((((1oqu_A:0.1368800000	1r2f_A:0.1390240000):0.0304168000	1uzr_A:0.0185450000):0.5328000000	1mxr_A:0.5485950000):0.1275770000	(1jk0_A:0.1660430000	(2uw2_A:0.0031170000	1w68_A:0.0578680000):0.0943505000):0.7015020000):0.3695540000):0.3025870000	3ee4_A:0.7049820000):1.0649900000):0.0000020445	(((((1lb3_A:0.0804680000	2za7_A:0.0910880000):0.1778040000	(1bg7_A:0.0523230000	1r03_A:0.1887990000):0.0382481000):0.2103770000	1z6o_A:0.7871240000):0.1120180000	1z6o_M:0.4918370000):0.1170240000	(((1eum_A:0.2288570000	1krq_A:0.2056120000):0.2016430000	(2jd7_A:0.1608410000	1vlg_A:0.2720950000):0.1146500000):0.0933988000	3e6s_A:0.5886220000):0.1922030000):0.3916370000):0.2303060000	(((1bcf_A:0.0000010000	3e1q_A:0.0000010000):0.1354340000	2fkz_A:0.0935890000):0.1391820000	1jgc_A:0.1818950000):0.3815960000):0.1069710000	1nfv_A:0.4559920000):0.2621480000	2vzb_A:0.7147860000):0.1945490000):0.0479700000):0.0570971000	((1qgh_A:0.2715500000	2ux1_A:0.3366820000):0.2736950000	(1ji4_A:0.4034110000	2fjc_A:0.3569710000):0.2438400000):0.1025520000):0.0741971000):0.0218541000	1n1q_A:0.2811510000);
(1ji5_A:0.2086870000	(1jig_A:0.1518380000	((2chp_A:0.2715070000	(((((1dps_A:0.0000010000	1jts_A:0.0000010000):0.2257730000	1o9r_A:0.2183640000):0.3712250000	1uvh_A:0.4882190000):0.2765470000	(1tjo_A:0.0000010000	1tk6_A:0.0000010000):0.4945080000):0.2890310000	((((((2fzf_A:1.1793690000	1yuz_A:0.6628440000):0.1046040000	1lko_A:0.2968620000):0.4028210000	3qhb_A:0.6896660000):0.2838380000	((((((1lb3_A:0.0895240000	2za7_A:0.0498130000):0.2303700000	1bg7_A:0.0797470000):0.0568730000	1r03_A:0.0919520000):0.0862679000	(1z6o_A:0.7235700000	1z6o_M:0.5647420000):0.1747490000):0.3169790000	((((1eum_A:0.2286060000	1krq_A:0.2263930000):0.1050730000	3e6s_A:0.5148910000):0.1882350000	1vlg_A:0.1481620000):0.0529214000	2jd7_A:0.1741860000):0.1261530000):0.3235060000	(((1otk_A:1.4154630000	(((2inc_B:0.7352530000	2inp_C:0.8245420000):0.5497510000	1mty_B:0.9258770000):0.2095160000	(1mty_D:0.6335040000	3dhg_A:1.0237390000):0.4057350000):0.4790020000):0.2449470000	(((((1oqu_A:0.1280470000	1r2f_A:0.1206150000):0.0461279000	1uzr_A:0.0066250000):0.4729150000	1mxr_A:0.8263590000):0.1440290000	(1jk0_A:0.2017440000	(2uw2_A:0.0099990000	1w68_A:0.0356460000):0.1497480000):0.6838280000):0.4747770000	(((2uw1_A:0.0000010000	2uw1_B:0.0000010000):0.0678783000	1afr_A:0.0701600000):0.9340490000	1za0_A:0.9221140000):0.5829370000):0.0670008000):0.1907300000	3ee4_A:0.8030090000):1.1319900000):0.0000029500):0.2862220000	((((1bcf_A:0.0000010000	3e1q_A:0.0000010000):0.1435780000	2fkz_A:0.1160300000):0.1280670000	1jgc_A:0.2289240000):0.3594890000	1nfv_A:0.5209420000):0.1528130000):0.3226620000	2vzb_A:0.7053750000):0.3101850000):0.0679164000):0.0295856000	((1qgh_A:0.2906000000	2ux1_A:0.6252240000):0.1621190000	(1ji4_A:0.4732140000	2fjc_A:0.3596110000):0.1798710000):0.0694654000):0.1294870000):0.0633251000	1n1q_A:0.2726870000);
(1ji5_A:0.1723770000	(1jig_A:0.1185070000	(((2chp_A:0.2936870000	(((((1dps_A:0.0000010000	1jts_A:0.0000010000):0.2920730000	1o9r_A:0.1425040000):0.2468230000	1uvh_A:0.6515300000):0.1998710000	(1tjo_A:0.0000010000	1tk6_A:0.0000010000):0.4263720000):0.2359890000	(((((2fzf_A:1.3606040000	(1lko_A:0.4381400000	1yuz_A:0.5934360000):0.1891420000):0.2485560000	3qhb_A:0.5097220000):0.4228560000	((((((1lb3_A:0.0531420000	2za7_A:0.0448740000):0.1920180000	1bg7_A:0.0710050000):0.0754881000	1r03_A:0.0832760000):0.1316360000	(1z6o_A:0.5941550000	1z6o_M:0.7069540000):0.0818403000):0.1542330000	(((1eum_A:0.3336010000	1krq_A:0.1824350000):0.1887930000	3e6s_A:0.5879750000):0.1417360000	(2jd7_A:0.1431670000	1vlg_A:0.2317250000):0.0316904000):0.1579370000):0.3811150000	(1otk_A:1.6121700000	(((((((1oqu_A:0.1184650000	1r2f_A:0.1900320000):0.0454052000	1uzr_A:0.0439920000):0.6040820000	1mxr_A:0.7583900000):0.2744270000	(1jk0_A:0.1166920000	(2uw2_A:0.0147190000	1w68_A:0.0241200000):0.1599050000):0.7158850000):0.4086140000	3ee4_A:0.8392420000):0.5401430000	(((2uw1_A:0.0000010000	2uw1_B:0.0000010000):0.0707666000	1afr_A:0.0991510000):0.7472560000	1za0_A:1.3149890000):0.3417000000):0.1847880000	(((2inc_B:0.9192630000	2inp_C:0.7993560000):0.5006690000	1mty_B:0.5526830000):0.3782520000	(1mty_D:0.9166920000	3dhg_A:0.6984110000):0.4030410000):0.7387950000):0.1770760000):0.6509110000):0.0631378000):0.2324700000	((((1bcf_A:0.0000010000	3e1q_A:0.0000010000):0.1674840000	2fkz_A:0.0673100000):0.1307250000	1jgc_A:0.1788700000):0.2629150000	1nfv_A:0.6891970000):0.1246500000):0.2439200000	2vzb_A:0.5219800000):0.2212490000):0.0338393000):0.0319374000	(1qgh_A:0.2669430000	2ux1_A:0.2837770000):0.3285640000):0.0388793000	(1ji4_A:0.4058100000	2fjc_A:0.3545520000):0.1287980000):0.0814128000):0.0167424000	1n1q_A:0.2429550000);
(1ji5_A:0.2024970000	1jig_A:0.1151160000	(1n1q_A:0.1746480000	(2chp_A:0.2742970000	(((1qgh_A:0.2468300000	2ux1_A:0.3947400000):0.2749090000	(1ji4_A:0.3779590000	2fjc_A:0.3516270000):0.1585660000):0.1163250000	(((((1dps_A:0.0000010000	1jts_A:0.0000010000):0.3446500000	1o9r_A:0.1584040000):0.2707000000	1uvh_A:0.5932780000):0.2388180000	(1tjo_A:0.0000010000	1tk6_A:0.0000010000):0.4089980000):0.3470910000	(((((((2fzf_A:1.2046050000	3qhb_A:0.5682770000):0.2658610000	(1lko_A:0.1811280000	1yuz_A:0.7302520000):0.3297160000):0.2410290000	(((((1lb3_A:0.0565860000	2za7_A:0.0997780000):0.2325850000	1bg7_A:0.0117160000):0.0536178000	(1z6o_A:0.6559490000	1z6o_M:0.6360590000):0.2482260000):0.0813135000	1r03_A:0.1234820000):0.3389280000	(((1eum_A:0.3263920000	1krq_A:0.2518520000):0.1606270000	3e6s_A:0.4636910000):0.1104030000	(2jd7_A:0.1697870000	1vlg_A:0.2625360000):0.0774487000):0.1550200000):0.4292670000):0.0450943000	(1otk_A:2.1723280000	((((((1oqu_A:0.1237960000	1r2f_A:0.2143890000):0.0637782000	1uzr_A:0.0243240000):0.6466260000	1mxr_A:0.6980500000):0.5153260000	(1jk0_A:0.1047130000	(2uw2_A:0.0091460000	1w68_A:0.0437070000):0.1532500000):0.5046000000):0.3734170000	((((2inc_B:0.6812890000	2inp_C:1.1931270000):0.4326160000	1mty_B:0.9941480000):0.2501790000	(1mty_D:0.7622150000	3dhg_A:1.0021700000):0.1311130000):0.5773600000	(((2uw1_A:0.0000010000	2uw1_B:0.0000010000):0.0228994000	1afr_A:0.1066520000):0.8451030000	1za0_A:0.8214600000):0.7037700000):0.3070040000):0.2282260000	3ee4_A:0.6200070000):0.7399490000):0.5709750000):0.1670100000	(((1bcf_A:0.0000010000	3e1q_A:0.0000010000):0.1994480000	2fkz_A:0.0968240000):0.0891198000	1jgc_A:0.3026600000):0.2690780000):0.1839150000	1nfv_A:0.4624550000):0.1973890000	2vzb_A:0.7495760000):0.2438170000):0.0544718000):0.0492700000):0.0536489000):0.0558486000);
(1ji5_A:0.2181040000	(1jig_A:0.1767920000	((1qgh_A:0.3351390000	2ux1_A:0.3427010000):0.1878710000	(1ji4_A:0.5218590000	2fjc_A:0.4644750000):0.0943530000):0.1079410000):0.0368314000	((1n1q_A:0.2279570000	2chp_A:0.2562320000):0.0645602000	(((((1dps_A:0.0000010000	1jts_A:0.0000010000):0.2407030000	1o9r_A:0.1977750000):0.3675050000	1uvh_A:0.5216040000):0.1240620000	(1tjo_A:0.0000010000	1tk6_A:0.0000010000):0.6720470000):0.1708990000	(((((2fzf_A:1.1844400000	(1lko_A:0.4256570000	1yuz_A:0.6793650000):0.3006590000):0.1194660000	3qhb_A:0.8505630000):0.2961280000	(((((((1lb3_A:0.0286520000	2za7_A:0.0795780000):0.2203250000	1z6o_A:0.9591440000):0.1647890000	1bg7_A:0.0231720000):0.1055190000	1r03_A:0.1781150000):0.2359330000	1z6o_M:0.6437030000):0.1220310000	(((1eum_A:0.3116570000	1krq_A:0.1846020000):0.2524700000	(2jd7_A:0.1438790000	1vlg_A:0.2466230000):0.0583368000):0.1561990000	3e6s_A:0.7285780000):0.2076350000):0.4149830000	(1otk_A:1.6283380000	((((((1oqu_A:0.1032400000	1r2f_A:0.1243480000):0.0326912000	1uzr_A:0.0342700000):0.5243000000	1mxr_A:0.8168130000):0.3137220000	(1jk0_A:0.1855020000	(2uw2_A:0.0091350000	1w68_A:0.0336940000):0.1360530000):0.5931000000):0.4805360000	3ee4_A:0.9402310000):0.2943590000	((((2inc_B:0.8346040000	2inp_C:0.8262810000):0.4879530000	1mty_B:0.8415660000):0.2966190000	(1mty_D:0.7445150000	3dhg_A:0.9031170000):0.2532890000):0.4767330000	(((2uw1_A:0.0000010000	2uw1_B:0.0000010000):0.0564821000	1afr_A:0.0860740000):1.0308000000	1za0_A:0.9812940000):0.2442910000):0.1794430000):0.2492000000):1.0331900000):0.1398080000):0.1552510000	((((1bcf_A:0.0000010000	3e1q_A:0.0000010000):0.1640700000	2fkz_A:0.1360720000):0.1770780000	1jgc_A:0.1154400000):0.4073620000	1nfv_A:0.4444700000):0.2494350000):0.2187710000	2vzb_A:0.7045840000):0.2523930000):0.1143880000):0.0473951000);
(1ji5_A:0.1733640000	(1jig_A:0.1365560000	1n1q_A:0.2709950000):0.0374104000	((2chp_A:0.2219950000	(((((1dps_A:0.0000010000	1jts_A:0.0000010000):0.3492710000	1o9r_A:0.1633070000):0.1670110000	1uvh_A:0.6018990000):0.1859740000	(1tjo_A:0.0000010000	1tk6_A:0.0000010000):0.5905420000):0.3209160000	(((((2fzf_A:1.5061170000	(1lko_A:0.2750090000	1yuz_A:0.9206990000):0.1590040000):0.2225010000	3qhb_A:0.7603360000):0.4051670000	(((((((1lb3_A:0.0653730000	2za7_A:0.0572830000):0.1401410000	1r03_A:0.1511470000):0.0580905000	1bg7_A:0.0169310000):0.1371860000	1z6o_A:0.6731540000):0.1220030000	1z6o_M:0.5988490000):0.1684850000	(((1eum_A:0.3049570000	1krq_A:0.2559770000):0.2156780000	(2jd7_A:0.2714130000	1vlg_A:0.2421780000):0.0892434000):0.1085440000	3e6s_A:0.4998820000):0.1917470000):0.4325020000	(((1otk_A:1.3151600000	(((2inc_B:0.5841930000	2inp_C:0.9036760000):0.2931220000	1mty_B:0.9666630000):0.1892910000	(1mty_D:0.6127610000	3dhg_A:1.0837120000):0.2758050000):0.5801980000):0.2040140000	(((2uw1_A:0.0000010000	2uw1_B:0.0000010000):0.0289795000	1afr_A:0.1125510000):0.7645330000	1za0_A:0.8537220000):0.4290360000):0.2353330000	(((((1oqu_A:0.0804470000	1r2f_A:0.1718170000):0.0349567000	1uzr_A:0.0229230000):0.5296230000	1mxr_A:0.7682580000):0.1881800000	(1jk0_A:0.1518720000	(2uw2_A:0.0043280000	1w68_A:0.0326530000):0.1003210000):0.7424990000):0.4377140000	3ee4_A:0.7616580000):0.4116850000):0.7789880000):0.1064240000):0.2013320000	((((1bcf_A:0.0000010000	3e1q_A:0.0000010000):0.1303200000	2fkz_A:0.1203300000):0.2036730000	1jgc_A:0.2450500000):0.4993050000	1nfv_A:0.6565990000):0.1881280000):0.1169080000	2vzb_A:0.6907230000):0.2343590000):0.1307980000):0.0217531000	((1qgh_A:0.2145790000	2ux1_A:0.3528180000):0.2869400000	(1ji4_A:0.4072030000	2fjc_A:0.3943700000):0.1294880000):0.0997430000):0.1225650000);
(1ji5_A:0.1713720000	(1jig_A:0.1264700000	(2chp_A:0.4069540000	(((1qgh_A:0.2609470000	2ux1_A:0.3975170000):0.2932240000	(1ji4_A:0.3794120000	2fjc_A:0.4874850000):0.1322930000):0.0363490000	(((((1dps_A:0.0000010000	1jts_A:0.0000010000):0.3387490000	1o9r_A:0.1802850000):0.3425070000	1uvh_A:0.7005420000):0.1805150000	(1tjo_A:0.0000010000	1tk6_A:0.0000010000):0.5028970000):0.2836570000	(((2fzf_A:1.2222830000	((1lko_A:0.3143110000	1yuz_A:0.5756730000):0.2350950000	3qhb_A:0.7639320000):0.1845740000):0.2621640000	((((((1bcf_A:0.0000010000	3e1q_A:0.0000010000):0.2172030000	2fkz_A:0.0819520000):0.2024760000	1jgc_A:0.2019660000):0.2416630000	1nfv_A:0.4295020000):0.1383460000	(1otk_A:1.6193340000	(((((((1oqu_A:0.1215340000	1r2f_A:0.1855420000):0.0727687000	1uzr_A:0.0389710000):0.4859510000	1mxr_A:0.5864860000):0.3997270000	(1jk0_A:0.1429290000	(2uw2_A:0.0235640000	1w68_A:0.0289980000):0.1769970000):0.5877510000):0.5408480000	3ee4_A:0.5643620000):0.3914380000	(((2uw1_A:0.0000010000	2uw1_B:0.0000010000):0.0320267000	1afr_A:0.0914820000):0.9551270000	1za0_A:1.1989600000):0.2448590000):0.1894510000	(((2inc_B:0.9260070000	(2inp_C:1.0530800000	1mty_B:0.9235670000):0.2761790000):0.4219630000	3dhg_A:0.7984280000):0.2192370000	1mty_D:0.7105820000):0.7650670000):0.3732080000):0.4994960000):0.0711605000	(((((1lb3_A:0.0709330000	2za7_A:0.1085870000):0.2489790000	1bg7_A:0.0340060000):0.0992298000	1r03_A:0.0887700000):0.2767410000	(1z6o_A:0.8517960000	1z6o_M:0.4678580000):0.1666270000):0.1221810000	(((1eum_A:0.2753370000	1krq_A:0.2125630000):0.2326330000	(2jd7_A:0.1553830000	1vlg_A:0.2769460000):0.0509779000):0.1113340000	3e6s_A:0.5620530000):0.1579240000):0.6133430000):0.0976400000):0.1408150000	2vzb_A:0.5734400000):0.3273500000):0.1541680000):0.0905031000):0.1182640000):0.0187616000	1n1q_A:0.2453660000);
(1ji5_A:0.1892920000	((1jig_A:0.1496560000	((1qgh_A:0.1775740000	2ux1_A:0.3842680000):0.1793640000	((1ji4_A:0.3665770000	2fjc_A:0.2967530000):0.1815840000	(((((1dps_A:0.0000010000	1jts_A:0.0000010000):0.2823780000	1o9r_A:0.2069020000):0.2443440000	1uvh_A:0.4854640000):0.2180270000	(1tjo_A:0.0000010000	1tk6_A:0.0000010000):0.4872030000):0.1348850000	(((((2fzf_A:1.0796920000	3qhb_A:0.5923870000):0.4464810000	(1otk_A:1.4795430000	((((((1oqu_A:0.1244320000	1r2f_A:0.1275190000):0.0300507000	1uzr_A:0.0240980000):0.5161160000	1mxr_A:0.6768320000):0.2000130000	(1jk0_A:0.1358040000	(2uw2_A:0.0152680000	1w68_A:0.0328620000):0.1906730000):0.6483720000):0.5001770000	((((2inc_B:0.4885160000	(2inp_C:0.6515070000	1mty_B:1.1171970000):0.2692030000):0.4130710000	3dhg_A:0.7347340000):0.1803500000	1mty_D:0.7421840000):0.5490390000	(((2uw1_A:0.0000010000	2uw1_B:0.0000010000):0.0551310000	1afr_A:0.0856860000):0.6642480000	1za0_A:1.0851740000):0.4770220000):0.3283860000):0.1203670000	3ee4_A:0.6758600000):0.6468070000):0.5199670000):0.1927560000	((1lko_A:0.3496630000	1yuz_A:0.9236480000):0.4386130000	(((((1lb3_A:0.0937060000	2za7_A:0.0508650000):0.2219980000	1r03_A:0.1697440000):0.0606184000	1bg7_A:0.0399020000):0.1911160000	(1z6o_A:0.7221620000	1z6o_M:0.4461670000):0.1792120000):0.2008380000	(((1eum_A:0.2979200000	1krq_A:0.1493560000):0.1296560000	3e6s_A:0.5273280000):0.0641161000	(2jd7_A:0.2254880000	1vlg_A:0.1638540000):0.0788562000):0.2433130000):0.2929770000):0.1595650000):0.1382830000	((((1bcf_A:0.0000010000	3e1q_A:0.0000010000):0.1039470000	2fkz_A:0.1415760000):0.1384980000	1jgc_A:0.1688180000):0.4276350000	1nfv_A:0.6629330000):0.1498140000):0.1914110000	2vzb_A:0.6663710000):0.2453550000):0.2104370000):0.0867950000):0.0887354000):0.0224545000	1n1q_A:0.2593760000):0.0626644000	2chp_A:0.3099090000);
(1ji5_A:0.1778410000	1jig_A:0.1831740000	((1n1q_A:0.2128130000	(1ji4_A:0.4268330000	2fjc_A:0.4126550000):0.1774200000):0.0627942000	((2chp_A:0.2882210000	(1qgh_A:0.2380560000	2ux1_A:0.4172140000):0.3595400000):0.0524281000	(((((1dps_A:0.0000010000	1jts_A:0.0000010000):0.2166590000	1o9r_A:0.2187630000):0.3544240000	1uvh_A:0.4244380000):0.2787680000	(1tjo_A:0.0000010000	1tk6_A:0.0000010000):0.4264670000):0.2292240000	((((((2fzf_A:1.6081100000	1yuz_A:1.0350290000):0.0754786000	1lko_A:0.3401880000):0.3555770000	3qhb_A:1.0608590000):0.3773230000	((((((1lb3_A:0.0523540000	2za7_A:0.0793620000):0.2758330000	1bg7_A:0.0445000000):0.0437739000	1r03_A:0.1876810000):0.1181710000	(1z6o_A:0.6495060000	1z6o_M:0.5985100000):0.1624870000):0.2956350000	((((1eum_A:0.2267420000	1krq_A:0.3244400000):0.2656120000	2jd7_A:0.1950190000):0.0811126000	1vlg_A:0.2046890000):0.2034000000	3e6s_A:0.6151150000):0.0820143000):0.2719990000	(1otk_A:2.4731760000	(((((((1oqu_A:0.1118260000	1r2f_A:0.1742770000):0.0272522000	1uzr_A:0.0252780000):0.4712630000	1mxr_A:0.7662380000):0.2529330000	(1jk0_A:0.1304800000	(2uw2_A:0.0134980000	1w68_A:0.0361120000):0.1766710000):0.8485780000):0.5597270000	3ee4_A:0.8388860000):0.2924920000	((2inc_B:0.7713150000	(2inp_C:0.9531790000	1mty_B:1.1080440000):0.3704490000):0.3348170000	(1mty_D:0.8733390000	3dhg_A:0.7931190000):0.0965247000):0.8325770000):0.3243160000	(((2uw1_A:0.0000010000	2uw1_B:0.0000010000):0.0216665000	1afr_A:0.1072380000):0.8778730000	1za0_A:1.2359230000):0.5120950000):0.4243190000):0.7481560000):0.0741507000):0.1599060000	((((1bcf_A:0.0000010000	3e1q_A:0.0000010000):0.1905990000	2fkz_A:0.1442590000):0.1364390000	1jgc_A:0.1587120000):0.2488720000	1nfv_A:0.3865510000):0.2181310000):0.3947940000	2vzb_A:0.5817300000):0.3093130000):0.2033750000):0.0896571000):0.0673376000);
(1ji5_A:0.2181380000	1jig_A:0.1881430000	(1n1q_A:0.1952480000	((2chp_A:0.3232520000	((1ji4_A:0.3764330000	2fjc_A:0.4788830000):0.2376630000	(((((1dps_A:0.0000010000	1jts_A:0.0000010000):0.2458790000	1o9r_A:0.1713190000):0.3226660000	1uvh_A:0.4701680000):0.2670850000	(1tjo_A:0.0000010000	1tk6_A:0.0000010000):0.6775900000):0.1482180000	(((((2fzf_A:1.3185370000	(1otk_A:2.0526760000	(((((((1oqu_A:0.1082570000	1uzr_A:0.0422420000):0.0836577000	1r2f_A:0.0921810000):0.6665060000	1mxr_A:0.6111440000):0.3166250000	(1jk0_A:0.1776430000	(2uw2_A:0.0062990000	1w68_A:0.0204490000):0.1615520000):0.5108350000):0.5723280000	3ee4_A:0.7408090000):0.3809110000	(((2inc_B:0.5178080000	(2inp_C:0.7577490000	1mty_B:1.1397150000):0.4376050000):0.6221870000	3dhg_A:0.7896390000):0.0711965000	1mty_D:0.8242910000):0.5427070000):0.2408500000	(((2uw1_A:0.0000010000	2uw1_B:0.0000010000):0.0739779000	1afr_A:0.0670120000):0.4272210000	1za0_A:1.1062760000):0.5694290000):0.4515340000):0.4683550000):0.3487020000	((1lko_A:0.2605360000	1yuz_A:0.7884640000):0.4351720000	3qhb_A:1.0902130000):0.1994880000):0.2002830000	((((1bcf_A:0.0000010000	3e1q_A:0.0000010000):0.1387530000	2fkz_A:0.0807720000):0.1063440000	1jgc_A:0.3169490000):0.5788470000	((((((1lb3_A:0.0592410000	2za7_A:0.0973590000):0.2228380000	1bg7_A:0.1003790000):0.0493401000	1r03_A:0.1590580000):0.2770860000	1z6o_A:0.7475920000):0.1472930000	1z6o_M:0.5706140000):0.1777430000	(((1eum_A:0.2981260000	1krq_A:0.2956390000):0.1043520000	3e6s_A:0.5808730000):0.1132440000	(2jd7_A:0.2088430000	1vlg_A:0.2071740000):0.0501422000):0.3222490000):0.4554090000):0.1413120000):0.1916010000	1nfv_A:0.7786130000):0.2054280000	2vzb_A:0.6859980000):0.1885100000):0.0632711000):0.0362023000):0.1234480000	(1qgh_A:0.2512130000	2ux1_A:0.5490720000):0.3287650000):0.0446456000):0.0288012000);
(1ji5_A:0.1380680000	(1jig_A:0.1648630000	1n1q_A:0.1691480000):0.0591073000	((2chp_A:0.2259360000	(((((1dps_A:0.0000010000	1jts_A:0.0000010000):0.2988010000	1o9r_A:0.1715830000):0.3035020000	1uvh_A:0.5751480000):0.2141950000	(1tjo_A:0.0000010000	1tk6_A:0.0000010000):0.5466990000):0.1474690000	((((2fzf_A:1.4498840000	(1lko_A:0.2986880000	(1yuz_A:0.5479510000	3qhb_A:0.8445280000):0.0979361000):0.2111190000):0.4650850000	(((((((1lb3_A:0.0930560000	2za7_A:0.0898260000):0.2809840000	1bg7_A:0.0630540000):0.0687798000	1r03_A:0.1280920000):0.1197830000	1z6o_A:0.8644070000):0.1455260000	1z6o_M:0.5141950000):0.1639290000	(((1eum_A:0.2153600000	1krq_A:0.2022610000):0.2625900000	(2jd7_A:0.1011240000	1vlg_A:0.3106040000):0.0568962000):0.0606122000	3e6s_A:0.5330350000):0.1133950000):0.3940800000	(1otk_A:1.5939970000	((((((1oqu_A:0.1208950000	1r2f_A:0.1571250000):0.0516074000	1uzr_A:0.0000030000):0.4111090000	1mxr_A:0.7379140000):0.1885490000	(1jk0_A:0.0906590000	(2uw2_A:0.0139360000	1w68_A:0.0393310000):0.1764580000):0.7315920000):0.5654650000	3ee4_A:0.4020930000):0.4830000000	(((((2inc_B:0.6019910000	2inp_C:1.1748520000):0.5142510000	1mty_B:0.7957710000):0.3946860000	1mty_D:0.9339490000):0.1415280000	3dhg_A:0.5822490000):0.8578580000	(((2uw1_A:0.0000010000	2uw1_B:0.0000010000):0.0802707000	1afr_A:0.0856830000):0.8558640000	1za0_A:0.8360310000):0.1664920000):0.3798480000):0.3558400000):0.7897550000):0.0000021171):0.1772530000	((((1bcf_A:0.0000010000	3e1q_A:0.0000010000):0.1471300000	2fkz_A:0.1506140000):0.1206830000	1jgc_A:0.2843690000):0.4209320000	1nfv_A:0.4525130000):0.1580490000):0.2601900000	2vzb_A:0.6948800000):0.1805790000):0.0687979000):0.0201239000	(((1qgh_A:0.1992070000	2ux1_A:0.3584090000):0.2837260000	2fjc_A:0.3703990000):0.0796610000	1ji4_A:0.3606790000):0.0936966000):0.0717256000);
(1ji5_A:0.2037490000	((1jig_A:0.0677200000	((1qgh_A:0.2685050000	2ux1_A:0.4902480000):0.2990540000	(1ji4_A:0.4190380000	2fjc_A:0.4751610000):0.1908360000):0.1505220000):0.0866697000	1n1q_A:0.2466880000):0.0407073000	(2chp_A:0.2442070000	(((((1dps_A:0.0000010000	1jts_A:0.0000010000):0.3464310000	1o9r_A:0.2004260000):0.2220380000	1uvh_A:0.7971560000):0.2616140000	(1tjo_A:0.0000010000	1tk6_A:0.0000010000):0.5080720000):0.1946250000	((((2fzf_A:1.3398680000	(1lko_A:0.2834630000	1yuz_A:0.6486550000):0.2529580000):0.1026780000	(3qhb_A:0.4484400000	(1otk_A:1.2081240000	(((((((1oqu_A:0.0969120000	1uzr_A:0.0387760000):0.1163740000	1r2f_A:0.0516990000):0.4640230000	1mxr_A:0.7646320000):0.2883840000	3ee4_A:1.0581640000):0.2925060000	(1jk0_A:0.1960600000	(2uw2_A:0.0113620000	1w68_A:0.0363350000):0.1313340000):0.4848870000):0.3986310000	(((2uw1_A:0.0000010000	2uw1_B:0.0000010000):0.0503993000	1afr_A:0.1080300000):0.6536200000	1za0_A:1.0632860000):0.7063850000):0.1804160000	(((2inc_B:0.8292930000	2inp_C:1.3185540000):0.5716620000	1mty_B:0.7060330000):0.4355760000	(1mty_D:0.8098690000	3dhg_A:0.7787810000):0.2623270000):0.5779730000):0.4872320000):0.7482980000):0.3250700000):0.4459470000	(((((1bcf_A:0.0000020000	3e1q_A:0.0000010000):0.1511510000	2fkz_A:0.1539310000):0.0556413000	1jgc_A:0.2593440000):0.3484200000	(((((1lb3_A:0.0496140000	2za7_A:0.0883140000):0.2533300000	1bg7_A:0.0305170000):0.0617051000	1r03_A:0.0883370000):0.1952980000	(1z6o_A:0.7096690000	1z6o_M:0.6576410000):0.1192690000):0.2556230000	(((1eum_A:0.2126560000	1krq_A:0.2541800000):0.1513170000	3e6s_A:0.6555710000):0.1214110000	(2jd7_A:0.1750890000	1vlg_A:0.2187580000):0.0460608000):0.1920290000):0.4718510000):0.1406850000	1nfv_A:0.3722100000):0.2284120000):0.0745380000	2vzb_A:0.8930270000):0.2019770000):0.1927230000):0.1061970000);
(1ji5_A:0.1898580000	((1jig_A:0.1184310000	((1qgh_A:0.2508520000	2ux1_A:0.3548470000):0.2871690000	(1ji4_A:0.4253950000	2fjc_A:0.3607570000):0.1470030000):0.1397740000):0.0455797000	(2chp_A:0.2939690000	(((((1dps_A:0.0000010000	1jts_A:0.0000010000):0.2970750000	1o9r_A:0.2310060000):0.3802650000	1uvh_A:0.3782260000):0.2369450000	(1tjo_A:0.0000010000	1tk6_A:0.0000010000):0.4888020000):0.3256040000	(((((2fzf_A:1.0102960000	3qhb_A:0.7714550000):0.1935550000	(1lko_A:0.4772450000	1yuz_A:0.5847200000):0.2024590000):0.3832860000	(((((((1lb3_A:0.0871210000	2za7_A:0.0521800000):0.2643340000	1bg7_A:0.0788630000):0.0441968000	1r03_A:0.1599900000):0.2177010000	1z6o_A:0.8723580000):0.1902110000	1z6o_M:0.6655780000):0.1842320000	(((1eum_A:0.2860710000	1krq_A:0.2031370000):0.2663730000	(2jd7_A:0.1463470000	1vlg_A:0.2404590000):0.1231240000):0.1067680000	3e6s_A:0.7247130000):0.0503958000):0.3667610000	(1otk_A:1.6415410000	(((((((1oqu_A:0.1071190000	1uzr_A:0.0415710000):0.0400371000	1r2f_A:0.1121070000):0.5621090000	1mxr_A:0.5863020000):0.2983320000	(1jk0_A:0.1743340000	(2uw2_A:0.0047980000	1w68_A:0.0346540000):0.1092830000):0.5805380000):0.2871360000	3ee4_A:0.7613900000):0.7577480000	(((2uw1_A:0.0000010000	2uw1_B:0.0000010000):0.0511294000	1afr_A:0.0667540000):0.7610850000	1za0_A:1.0365560000):0.1009030000):0.1162980000	(((2inc_B:0.7600800000	2inp_C:0.7928180000):0.6628890000	1mty_B:1.1070000000):0.3187270000	(1mty_D:0.7261360000	3dhg_A:0.5812530000):0.2976660000):0.8816810000):0.2779450000):0.7364700000):0.1210800000):0.2959930000	((((1bcf_A:0.0000010000	3e1q_A:0.0000010000):0.1277810000	2fkz_A:0.0651590000):0.1418390000	1jgc_A:0.1816190000):0.3985210000	1nfv_A:0.2878780000):0.1234580000):0.1609880000	2vzb_A:0.7107580000):0.4050710000):0.0881495000):0.0925445000):0.0494275000	1n1q_A:0.3097370000);
(1ji5_A:0.2609800000	(1jig_A:0.1623610000	((2chp_A:0.2905470000	(((((1dps_A:0.0000010000	1jts_A:0.0000010000):0.2696310000	1o9r_A:0.1544120000):0.2102220000	1uvh_A:0.5554470000):0.2623330000	(1tjo_A:0.0000010000	1tk6_A:0.0000010000):0.4754610000):0.2818850000	((((2fzf_A:1.2585790000	(1otk_A:1.7743090000	((((((1oqu_A:0.1613250000	1r2f_A:0.1339590000):0.0244398000	1uzr_A:0.0322000000):0.4383530000	1mxr_A:0.6893700000):0.1461010000	(1jk0_A:0.1651760000	(2uw2_A:0.0303690000	1w68_A:0.0181980000):0.1426200000):0.5121540000):0.3900040000	3ee4_A:0.5753100000):0.3875770000	(((2inc_B:0.7698650000	(2inp_C:0.7232530000	1mty_B:0.9520790000):0.3367460000):0.3521020000	(1mty_D:0.8080320000	3dhg_A:0.6932640000):0.0425081000):0.6521010000	(((2uw1_A:0.0000010000	2uw1_B:0.0000010000):0.0972970000	1afr_A:0.0620690000):0.8658070000	1za0_A:1.0213510000):0.4504030000):0.1699920000):0.3863460000):0.4346410000):0.3435630000	((1lko_A:0.4283340000	(1yuz_A:0.8332810000	3qhb_A:0.5982430000):0.1549910000):0.3036820000	(((((1lb3_A:0.0592640000	2za7_A:0.0844450000):0.2357380000	(1z6o_A:0.6906210000	1z6o_M:0.5328240000):0.2186280000):0.0761721000	1bg7_A:0.0370790000):0.1190160000	1r03_A:0.1029250000):0.2996660000	(((1eum_A:0.1892770000	1krq_A:0.1651710000):0.1645220000	(2jd7_A:0.1307310000	1vlg_A:0.2407570000):0.1122610000):0.1156800000	3e6s_A:0.5316940000):0.1756810000):0.4104560000):0.0643698000):0.1774400000	((((1bcf_A:0.0000010000	3e1q_A:0.0000010000):0.1800780000	2fkz_A:0.1107520000):0.1735330000	1jgc_A:0.2180270000):0.3414320000	1nfv_A:0.5137040000):0.3157540000):0.2097960000	2vzb_A:0.5118120000):0.2839970000):0.0765883000):0.0499841000	((1qgh_A:0.2635470000	2ux1_A:0.3920870000):0.2844320000	(1ji4_A:0.3794520000	2fjc_A:0.3538740000):0.0730058000):0.1740240000):0.1157090000):0.0350853000	1n1q_A:0.2719940000);
(1ji5_A:0.2020990000	1jig_A:0.1716030000	(1n1q_A:0.2943970000	((2chp_A:0.2904010000	(((((1dps_A:0.0000010000	1jts_A:0.0000010000):0.2500140000	1o9r_A:0.2648470000):0.2861300000	1uvh_A:0.5342570000):0.1908760000	(1tjo_A:0.0000010000	1tk6_A:0.0000010000):0.4908770000):0.2358590000	(((((2fzf_A:1.5617180000	(1lko_A:0.4886640000	1yuz_A:0.7108680000):0.1337000000):0.1643520000	3qhb_A:1.2434670000):0.2376730000	(((((((1lb3_A:0.0716950000	2za7_A:0.0979050000):0.2573360000	1r03_A:0.1765470000):0.0499755000	1bg7_A:0.0791730000):0.1057390000	1z6o_A:0.8365280000):0.0987871000	1z6o_M:0.5753640000):0.2805700000	(((1eum_A:0.3912520000	1krq_A:0.2501980000):0.0957554000	3e6s_A:0.6467710000):0.0981230000	(2jd7_A:0.1884630000	1vlg_A:0.2139380000):0.0938885000):0.1024880000):0.5739150000	(1otk_A:1.7122100000	(((((((1oqu_A:0.0965580000	1uzr_A:0.0879020000):0.1024080000	1r2f_A:0.0716600000):0.5066010000	1mxr_A:0.7501330000):0.4096210000	(1jk0_A:0.1355590000	(2uw2_A:0.0115200000	1w68_A:0.0517460000):0.1403480000):0.3636970000):0.3371350000	3ee4_A:0.8618540000):0.5824670000	((2inc_B:0.7874090000	(2inp_C:0.8917180000	1mty_B:1.1081050000):0.3274030000):0.3937910000	(1mty_D:0.8046700000	3dhg_A:0.8637620000):0.0642024000):0.6968790000):0.2593970000	(((2uw1_A:0.0000010000	2uw1_B:0.0000010000):0.0544850000	1afr_A:0.0491760000):0.9481460000	1za0_A:1.0816920000):0.1354030000):0.5313580000):0.4498360000):0.0284105000):0.2591090000	((((1bcf_A:0.0000010000	3e1q_A:0.0000010000):0.1327450000	2fkz_A:0.0911470000):0.1758970000	1jgc_A:0.2001610000):0.3865320000	1nfv_A:0.4012740000):0.1627290000):0.1633460000	2vzb_A:0.7603470000):0.2352400000):0.1115820000):0.0533928000	((1qgh_A:0.1775640000	2ux1_A:0.3286270000):0.3653110000	(1ji4_A:0.5100570000	2fjc_A:0.3637080000):0.2241400000):0.0700775000):0.0889797000):0.0286280000);
(1ji5_A:0.1808370000	1jig_A:0.1504720000	(1n1q_A:0.2657870000	((2chp_A:0.3416920000	(((((1dps_A:0.0000010000	1jts_A:0.0000010000):0.2716180000	1o9r_A:0.2063510000):0.3466460000	1uvh_A:0.4485690000):0.2564080000	(1tjo_A:0.0000010000	1tk6_A:0.0000010000):0.4352130000):0.1716570000	((((((((2fzf_A:1.5522860000	1yuz_A:0.4115160000):0.1732510000	1lko_A:0.4644260000):0.1924150000	3qhb_A:0.8593390000):0.4131610000	(((((1lb3_A:0.0728160000	2za7_A:0.0513980000):0.2180940000	(1bg7_A:0.0551540000	(1z6o_A:0.6571570000	1z6o_M:0.4209800000):0.4065960000):0.0368161000):0.0687840000	1r03_A:0.1330140000):0.3061820000	3e6s_A:0.5560170000):0.0811743000	((1eum_A:0.2307430000	1krq_A:0.2226400000):0.2141370000	(2jd7_A:0.1257570000	1vlg_A:0.2800740000):0.0628245000):0.0875329000):0.5244970000):0.0497727000	(((1otk_A:1.6725940000	(((2inc_B:0.5908220000	2inp_C:0.9862830000):0.5448220000	1mty_B:0.7534680000):0.2131940000	(1mty_D:0.9993950000	3dhg_A:0.6691630000):0.2480240000):0.5300020000):0.1433860000	(((((1oqu_A:0.1073190000	1r2f_A:0.1683470000):0.0202042000	1uzr_A:0.0465480000):0.3888740000	1mxr_A:0.6353370000):0.1838960000	(1jk0_A:0.0822710000	(2uw2_A:0.0038760000	1w68_A:0.0455510000):0.1497120000):0.5964910000):0.3712310000	3ee4_A:0.6067910000):0.5623860000):0.1707790000	(((2uw1_A:0.0000010000	2uw1_B:0.0000010000):0.0642722000	1afr_A:0.0896360000):1.0093300000	1za0_A:0.9947420000):0.1687130000):0.8456130000):0.2389610000	(((1bcf_A:0.0000010000	3e1q_A:0.0000010000):0.1973950000	2fkz_A:0.0555940000):0.2330610000	1jgc_A:0.1899490000):0.3134110000):0.1428500000	1nfv_A:0.4253550000):0.4366650000	2vzb_A:0.6163350000):0.3055780000):0.0769489000):0.0562843000	((1qgh_A:0.2885760000	2ux1_A:0.2700460000):0.2364220000	(1ji4_A:0.3438080000	2fjc_A:0.4028260000):0.1210090000):0.0906263000):0.0787226000):0.0600231000);
(1ji5_A:0.2001850000	(1jig_A:0.2036740000	((2chp_A:0.2680510000	(((((1dps_A:0.0000010000	1jts_A:0.0000010000):0.3023870000	1o9r_A:0.1783640000):0.2377500000	1uvh_A:0.5194750000):0.3376040000	(1tjo_A:0.0000010000	1tk6_A:0.0000010000):0.4407670000):0.3059800000	(((((((2fzf_A:1.6403800000	1yuz_A:0.5236090000):0.1386420000	1lko_A:0.4868910000):0.2131830000	3qhb_A:0.6520890000):0.4068100000	(1otk_A:1.5930360000	(((((1oqu_A:0.1289600000	1r2f_A:0.1236110000):0.0435903000	1uzr_A:0.0309410000):0.3901250000	(1mxr_A:0.5620360000	(1jk0_A:0.1461310000	(2uw2_A:0.0110610000	1w68_A:0.0425260000):0.1355850000):1.0517700000):0.2952070000):0.5562780000	3ee4_A:0.6366590000):0.5284830000	((((2inc_B:0.7799710000	2inp_C:0.8846170000):0.3522770000	1mty_B:0.7885240000):0.3956000000	(1mty_D:0.8607820000	3dhg_A:0.8914250000):0.1976030000):1.0104800000	(((2uw1_A:0.0000010000	2uw1_B:0.0000010000):0.0708893000	1afr_A:0.0517540000):0.7685820000	1za0_A:0.9335330000):0.5593510000):0.3957130000):0.0720497000):0.5732210000):0.0764196000	((((((1lb3_A:0.0616670000	2za7_A:0.0883610000):0.2261530000	1bg7_A:0.0652740000):0.0442767000	1r03_A:0.1929900000):0.1529160000	1z6o_A:0.7282800000):0.1767070000	1z6o_M:0.4069770000):0.2696390000	(((1eum_A:0.2475460000	1krq_A:0.2153030000):0.1575020000	3e6s_A:0.4957730000):0.1204730000	(2jd7_A:0.1479070000	1vlg_A:0.1679050000):0.0623717000):0.1786550000):0.4662670000):0.1705360000	((((1bcf_A:0.0000010000	3e1q_A:0.0000010000):0.1706360000	2fkz_A:0.1691320000):0.1837280000	1jgc_A:0.1803390000):0.3323680000	1nfv_A:0.4917110000):0.1586990000):0.2382320000	2vzb_A:0.6674450000):0.1678100000):0.0910901000):0.0326735000	((1qgh_A:0.2316670000	2ux1_A:0.3936850000):0.2822790000	(1ji4_A:0.3815490000	2fjc_A:0.4238050000):0.1463220000):0.0900142000):0.1098740000):0.0220962000	1n1q_A:0.2921920000);
(1ji5_A:0.1801570000	(1jig_A:0.0753610000	((((2chp_A:0.2732740000	((((1dps_A:0.0000020000	1jts_A:0.0000020000):0.3705870000	1o9r_A:0.2270240000):0.2096120000	1uvh_A:0.7186640000):0.3908960000	(1tjo_A:0.0000020000	1tk6_A:0.0000020000):0.6140840000):0.3827410000):0.0457518000	(((((2fzf_A:1.2225280000	(1lko_A:0.3384720000	1yuz_A:1.0140900000):0.3048910000):0.1984660000	(1otk_A:1.9193380000	(((((((1oqu_A:0.1081050000	1r2f_A:0.2085230000):0.0536121000	1uzr_A:0.0000030000):0.4918450000	1mxr_A:0.6068860000):0.4311750000	(1jk0_A:0.1466760000	(2uw2_A:0.0225720000	1w68_A:0.0302480000):0.1180020000):0.5933740000):0.5187860000	3ee4_A:0.6506660000):0.5732510000	(((2uw1_A:0.0000020000	2uw1_B:0.0000020000):0.0676443000	1afr_A:0.1287390000):0.7874370000	1za0_A:1.2628740000):0.3677450000):0.1601430000	(((2inc_B:0.7443390000	2inp_C:0.9345050000):0.4329560000	1mty_B:0.9457130000):0.4275570000	(1mty_D:1.1566350000	3dhg_A:0.8978990000):0.1314150000):0.6506540000):0.6305990000):0.7881140000):0.1574890000	3qhb_A:0.9580930000):0.2559780000	(((((1bcf_A:0.0000020000	3e1q_A:0.0000020000):0.1724280000	2fkz_A:0.0968520000):0.1163580000	1jgc_A:0.2700820000):0.2539790000	((((1lb3_A:0.0437240000	2za7_A:0.0893630000):0.1404710000	(1bg7_A:0.0594980000	(1z6o_A:0.7807760000	1z6o_M:0.6616670000):0.2350630000):0.0352020000):0.0829681000	1r03_A:0.1060260000):0.2906930000	(((1eum_A:0.2907660000	1krq_A:0.2680380000):0.2466780000	(2jd7_A:0.2121870000	1vlg_A:0.2557110000):0.1091820000):0.1345230000	3e6s_A:0.5632490000):0.0958952000):0.6822230000):0.2128490000	1nfv_A:0.6430230000):0.2048810000):0.1908320000	2vzb_A:0.8488720000):0.2633720000):0.0756196000	(1qgh_A:0.2415480000	2ux1_A:0.4750870000):0.3942550000):0.0363155000	(1ji4_A:0.6295330000	2fjc_A:0.4667690000):0.2403320000):0.0863983000):0.0281801000	1n1q_A:0.2446140000);
(1ji5_A:0.2255970000	(1jig_A:0.1762480000	(((2chp_A:0.2632370000	(((((1dps_A:0.0000010000	1jts_A:0.0000010000):0.2282600000	1o9r_A:0.2026770000):0.2657400000	1uvh_A:0.4445070000):0.2789030000	(1tjo_A:0.0000010000	1tk6_A:0.0000010000):0.3959100000):0.2194550000	(((((2fzf_A:1.1013680000	(1otk_A:1.8065010000	(((((((1oqu_A:0.0953630000	1uzr_A:0.0368440000):0.0930320000	1r2f_A:0.0425200000):0.3162850000	1mxr_A:0.8056980000):0.4785140000	(1jk0_A:0.1246700000	(2uw2_A:0.0125430000	1w68_A:0.0080840000):0.1415160000):0.5720060000):0.5491090000	3ee4_A:0.6910870000):0.3587420000	(((2inc_B:0.9217190000	2inp_C:0.8989730000):0.3812220000	1mty_B:1.0738560000):0.3180540000	(1mty_D:0.8219210000	3dhg_A:0.8121360000):0.0931177000):0.6264430000):0.2775420000	(((2uw1_A:0.0000010000	2uw1_B:0.0000010000):0.0912421000	1afr_A:0.0690740000):0.7067770000	1za0_A:1.0981960000):0.3951140000):0.5310830000):0.4119440000):0.1778240000	((1lko_A:0.3026750000	1yuz_A:0.7384820000):0.2268060000	3qhb_A:0.9146120000):0.2355560000):0.1259310000	(((((1lb3_A:0.0456910000	2za7_A:0.0471730000):0.2274820000	1bg7_A:0.0538010000):0.0423323000	1r03_A:0.0995310000):0.2242590000	(1z6o_A:0.8889540000	1z6o_M:0.4221450000):0.1838530000):0.2104830000	(((1eum_A:0.2465460000	1krq_A:0.2178130000):0.1632460000	3e6s_A:0.7990040000):0.0717065000	(2jd7_A:0.2167200000	1vlg_A:0.1955190000):0.1006480000):0.1122490000):0.5635540000):0.0835708000	((((1bcf_A:0.0000010000	3e1q_A:0.0000010000):0.1247450000	2fkz_A:0.1041410000):0.1423980000	1jgc_A:0.1939960000):0.4355540000	1nfv_A:0.3917110000):0.2690350000):0.2199730000	2vzb_A:0.7457000000):0.3845690000):0.1217790000):0.0701404000	((1qgh_A:0.3302010000	2ux1_A:0.3335560000):0.1907860000	2fjc_A:0.4185860000):0.1303490000):0.0283985000	1ji4_A:0.5082530000):0.0764951000):0.0205864000	1n1q_A:0.2463100000);
(1ji5_A:0.1766250000	(1jig_A:0.2064690000	((2chp_A:0.2411990000	(((((1dps_A:0.0000010000	1jts_A:0.0000010000):0.3364780000	1o9r_A:0.1186080000):0.3353120000	1uvh_A:0.4926570000):0.2755610000	(1tjo_A:0.0000010000	1tk6_A:0.0000010000):0.5962540000):0.2005830000	(((((((2fzf_A:1.1056770000	3qhb_A:0.6013130000):0.1658960000	1yuz_A:0.5586630000):0.2541660000	1lko_A:0.3954800000):0.4845820000	(1otk_A:1.4373760000	(((((((1oqu_A:0.0699550000	1r2f_A:0.1390660000):0.0345090000	1uzr_A:0.0300630000):0.4366250000	1mxr_A:0.4191700000):0.3065900000	(1jk0_A:0.1393290000	(2uw2_A:0.0030520000	1w68_A:0.0166940000):0.1060990000):0.6256380000):0.4348350000	3ee4_A:0.5831330000):0.4657890000	(((2inc_B:0.6207740000	2inp_C:0.8109930000):0.4289040000	1mty_B:0.8946700000):0.3380790000	(1mty_D:0.8196100000	3dhg_A:0.6558330000):0.1961160000):0.5752690000):0.1624550000	(((2uw1_A:0.0000010000	2uw1_B:0.0000010000):0.0283230000	1afr_A:0.1042310000):0.6051890000	1za0_A:1.1638870000):0.3678960000):0.1605580000):1.2705600000):0.0296362000	(((((1lb3_A:0.0655430000	2za7_A:0.0647440000):0.1724250000	1bg7_A:0.0666280000):0.0698270000	1r03_A:0.0924160000):0.1621740000	(1z6o_A:0.7117100000	1z6o_M:0.4503830000):0.1156320000):0.2819180000	(((1eum_A:0.1871170000	1krq_A:0.2058450000):0.1926470000	3e6s_A:0.4551100000):0.0862376000	(2jd7_A:0.1918060000	1vlg_A:0.1174140000):0.0828264000):0.1001680000):0.4498330000):0.0668841000	((((1bcf_A:0.0000010000	3e1q_A:0.0000010000):0.1396270000	2fkz_A:0.1111420000):0.1074380000	1jgc_A:0.1342030000):0.2426080000	1nfv_A:0.4324930000):0.2272660000):0.2526860000	2vzb_A:0.6815350000):0.1787940000):0.1067660000):0.0607883000	((1qgh_A:0.3293480000	2ux1_A:0.4107670000):0.1490140000	(1ji4_A:0.3983890000	2fjc_A:0.4235580000):0.1627390000):0.0574748000):0.1336350000):0.0231078000	1n1q_A:0.2214200000);
(1ji5_A:0.1739090000	1jig_A:0.1290730000	(1n1q_A:0.2243670000	((2chp_A:0.2575760000	(((((1dps_A:0.0000010000	1jts_A:0.0000010000):0.2952600000	1o9r_A:0.1641110000):0.1766780000	1uvh_A:0.5840690000):0.2841160000	(1tjo_A:0.0000010000	1tk6_A:0.0000010000):0.3675780000):0.1758690000	((((2fzf_A:1.5234930000	((((1otk_A:1.8270520000	(((2uw1_A:0.0000010000	2uw1_B:0.0000010000):0.0457648000	1afr_A:0.0801930000):0.7338510000	1za0_A:0.9438760000):0.1274980000):0.6396620000	((2inc_B:0.7700590000	(2inp_C:0.8055600000	1mty_B:0.7642550000):0.3057180000):0.3017380000	(1mty_D:0.9093570000	3dhg_A:0.7062560000):0.0192627000):1.0172900000):0.2992420000	((((1oqu_A:0.0629810000	1r2f_A:0.1211960000):0.0355763000	1uzr_A:0.0131610000):0.5769680000	1mxr_A:0.4983520000):0.2068310000	(1jk0_A:0.1878720000	(2uw2_A:0.0242070000	1w68_A:0.0202420000):0.0742481000):0.4774890000):0.2591720000):0.1291610000	3ee4_A:0.6677350000):0.8312870000):0.2592150000	((1lko_A:0.3392090000	(1yuz_A:0.7203770000	3qhb_A:0.5904890000):0.1339150000):0.3560070000	((((1lb3_A:0.0523530000	2za7_A:0.0663020000):0.1887720000	(1bg7_A:0.0711900000	1r03_A:0.1628710000):0.0653453000):0.2218960000	(1z6o_A:0.9329530000	1z6o_M:0.5461750000):0.1160170000):0.2557760000	(((1eum_A:0.2387050000	1krq_A:0.1875710000):0.1136880000	3e6s_A:0.6627800000):0.0731572000	(2jd7_A:0.1581540000	1vlg_A:0.2031230000):0.0972018000):0.0973997000):0.4074340000):0.0206430000):0.2316310000	((((1bcf_A:0.0000010000	3e1q_A:0.0000010000):0.1435430000	2fkz_A:0.1517120000):0.1316920000	1jgc_A:0.0992060000):0.4763550000	1nfv_A:0.3382860000):0.1204290000):0.1890750000	2vzb_A:0.6504110000):0.1031570000):0.1532310000):0.0889024000	((1qgh_A:0.2722760000	2ux1_A:0.3699580000):0.1778530000	(1ji4_A:0.3651090000	2fjc_A:0.3398420000):0.1353780000):0.1122450000):0.0748001000):0.0294502000);
(1ji5_A:0.2340990000	((1jig_A:0.0764230000	((1qgh_A:0.3344170000	2ux1_A:0.4810870000):0.2614910000	(1ji4_A:0.5244750000	2fjc_A:0.4287920000):0.1126850000):0.1181310000):0.0885660000	(2chp_A:0.2733830000	(((((1dps_A:0.0000010000	1jts_A:0.0000010000):0.3277330000	1o9r_A:0.1601270000):0.3120330000	1uvh_A:0.5487270000):0.4069440000	(1tjo_A:0.0000010000	1tk6_A:0.0000010000):0.5681580000):0.2156990000	((((((2fzf_A:1.0656330000	(1otk_A:2.4325310000	(((((((1oqu_A:0.1034110000	1r2f_A:0.1554590000):0.0181335000	1uzr_A:0.0147730000):0.4810370000	1mxr_A:0.6495400000):0.2108970000	(1jk0_A:0.1674060000	(2uw2_A:0.0029250000	1w68_A:0.0341100000):0.1378160000):0.6340480000):0.4295160000	(((2uw1_A:0.0000010000	2uw1_B:0.0000010000):0.0084359200	1afr_A:0.1569430000):0.8738950000	1za0_A:1.2493080000):0.8935920000):0.1126550000	3ee4_A:0.7509140000):0.2831860000	((2inc_B:0.9795630000	(2inp_C:1.0104700000	1mty_B:0.8345240000):0.2546360000):0.3763480000	(1mty_D:0.9915820000	3dhg_A:0.9241420000):0.0416232000):0.8895470000):0.3243180000):0.5156780000):0.5884360000	(1lko_A:0.4489510000	(1yuz_A:0.7410640000	3qhb_A:0.6656110000):0.2469780000):0.3208190000):0.1942650000	((((((1lb3_A:0.0557040000	2za7_A:0.0739230000):0.2660590000	1r03_A:0.1783010000):0.0553625000	1bg7_A:0.0000020000):0.2032920000	1z6o_A:0.8994500000):0.1680670000	1z6o_M:0.5293040000):0.1430770000	(((1eum_A:0.3028120000	1krq_A:0.1817710000):0.1302530000	3e6s_A:0.6419940000):0.1062460000	(2jd7_A:0.2082230000	1vlg_A:0.2625110000):0.0637646000):0.2868850000):0.3620900000):0.2892950000	(((1bcf_A:0.0000010000	3e1q_A:0.0000010000):0.1366500000	2fkz_A:0.1406460000):0.1793330000	1jgc_A:0.2386330000):0.3440670000):0.1732020000	1nfv_A:0.5728020000):0.1693180000	2vzb_A:0.9133820000):0.2699450000):0.1097310000):0.1889710000):0.0221398000	1n1q_A:0.2649210000);
(1ji5_A:0.2030460000	1jig_A:0.1293880000	(1n1q_A:0.3028740000	((2chp_A:0.2926560000	(((((1dps_A:0.0000010000	1jts_A:0.0000010000):0.2887160000	1o9r_A:0.1939790000):0.2253650000	1uvh_A:0.5497740000):0.4060870000	(1tjo_A:0.0000010000	1tk6_A:0.0000010000):0.5358830000):0.1302940000	((((2fzf_A:1.6738390000	(1otk_A:2.1779340000	(((((((1oqu_A:0.1294630000	1r2f_A:0.1256930000):0.0322888000	1uzr_A:0.0112440000):0.5558100000	1mxr_A:0.7356560000):0.1802250000	(1jk0_A:0.1141960000	(2uw2_A:0.0076770000	1w68_A:0.0182880000):0.0934131000):0.5625460000):0.4735650000	(((2uw1_A:0.0000010000	2uw1_B:0.0000010000):0.0422725000	1afr_A:0.0929000000):0.8253720000	1za0_A:1.1518600000):0.7669940000):0.0794723000	((2inc_B:0.5740920000	(2inp_C:0.8135900000	1mty_B:0.9205420000):0.3603200000):0.2220000000	(1mty_D:0.8053690000	3dhg_A:0.7726180000):0.2946010000):0.8761850000):0.2013000000	3ee4_A:0.6499220000):0.2315780000):0.6692520000):0.2770820000	(((1lko_A:0.2820860000	1yuz_A:0.6496530000):0.2310540000	3qhb_A:0.9025080000):0.3133560000	((((1lb3_A:0.0971350000	2za7_A:0.1157450000):0.1539340000	(1bg7_A:0.1225410000	1r03_A:0.1344640000):0.0336218000):0.2056240000	(1z6o_A:0.8931570000	1z6o_M:0.5528020000):0.2355900000):0.2804550000	(((1eum_A:0.3515120000	1krq_A:0.1783730000):0.1222310000	3e6s_A:0.7192960000):0.0871940000	(2jd7_A:0.2044020000	1vlg_A:0.2614760000):0.1420740000):0.1411200000):0.4616510000):0.0000026520):0.2341550000	((((1bcf_A:0.0000010000	3e1q_A:0.0000010000):0.1564130000	2fkz_A:0.1659070000):0.1084860000	1jgc_A:0.2405690000):0.4289240000	1nfv_A:0.5139460000):0.1545580000):0.2345330000	2vzb_A:0.7605010000):0.2753700000):0.2030920000):0.0884994000	((1qgh_A:0.2459150000	2ux1_A:0.3795410000):0.2103490000	(1ji4_A:0.3903070000	2fjc_A:0.4738110000):0.1182730000):0.1474250000):0.0607462000):0.0362917000);
(1ji5_A:0.1891820000	(1jig_A:0.0948630000	((1qgh_A:0.2191800000	2ux1_A:0.3393390000):0.2642220000	(1ji4_A:0.4035760000	2fjc_A:0.4185860000):0.2162230000):0.1450860000):0.0743853000	(1n1q_A:0.2247710000	(2chp_A:0.2338330000	(((((1dps_A:0.0000010000	1jts_A:0.0000010000):0.2499180000	1o9r_A:0.1808900000):0.1905630000	1uvh_A:0.5548920000):0.2399280000	(1tjo_A:0.0000010000	1tk6_A:0.0000010000):0.5322230000):0.2390670000	(((((2fzf_A:1.5662300000	(1lko_A:0.2919050000	1yuz_A:0.6713760000):0.1787220000):0.1935600000	3qhb_A:0.7808020000):0.3823840000	((((((1lb3_A:0.0545780000	2za7_A:0.0842280000):0.2186270000	1bg7_A:0.0486580000):0.1078860000	1r03_A:0.0895630000):0.1537400000	(1z6o_A:0.7033300000	1z6o_M:0.5315240000):0.1334410000):0.1697030000	(((1eum_A:0.3002190000	1krq_A:0.1854670000):0.2330330000	(2jd7_A:0.1399930000	1vlg_A:0.2048520000):0.1177720000):0.1172010000	3e6s_A:0.6495350000):0.0894184000):0.3852780000	(1otk_A:1.7657790000	((((((1oqu_A:0.1061430000	1r2f_A:0.1677880000):0.0569923000	1uzr_A:0.0000030000):0.5921320000	1mxr_A:0.7392630000):0.1701470000	(1jk0_A:0.1378950000	(2uw2_A:0.0093990000	1w68_A:0.0325430000):0.1503330000):0.5110220000):0.4577070000	3ee4_A:0.6883010000):0.3198990000	((((2inc_B:0.6309800000	2inp_C:0.9323420000):0.3526420000	1mty_B:1.1175310000):0.3971370000	(1mty_D:0.9444110000	3dhg_A:0.8986700000):0.1696820000):0.4872810000	(((2uw1_A:0.0000010000	2uw1_B:0.0000010000):0.1010190000	1afr_A:0.0553190000):0.7490620000	1za0_A:0.8479400000):0.3784890000):0.2418270000):0.5439820000):0.4108280000):0.0949804000):0.1603790000	((((1bcf_A:0.0000020000	3e1q_A:0.0000010000):0.1182300000	2fkz_A:0.1398710000):0.1138890000	1jgc_A:0.1782660000):0.3035830000	1nfv_A:0.5389350000):0.1101410000):0.2376280000	2vzb_A:0.6752930000):0.1446370000):0.1498230000):0.0908215000):0.0347381000);
(1ji5_A:0.1826150000	1jig_A:0.1800490000	(1n1q_A:0.2369600000	(((2chp_A:0.2597900000	(((((1dps_A:0.0000010000	1jts_A:0.0000010000):0.2470590000	1o9r_A:0.2291000000):0.3672560000	1uvh_A:0.4723750000):0.2303660000	(1tjo_A:0.0000010000	1tk6_A:0.0000010000):0.4990800000):0.1754170000	((((((2fzf_A:1.1714240000	(1lko_A:0.3845140000	1yuz_A:0.7291560000):0.1638030000):0.1608440000	3qhb_A:0.9183490000):0.3090650000	(((1otk_A:1.4193620000	(((2uw1_A:0.0000010000	2uw1_B:0.0000010000):0.0531981000	1afr_A:0.1071860000):0.6900040000	1za0_A:0.9399530000):0.3131720000):0.2096440000	(((2inc_B:0.5514700000	2inp_C:0.9934360000):0.4587730000	1mty_B:0.9916150000):0.2090730000	(1mty_D:0.7349080000	3dhg_A:0.5489640000):0.1656980000):0.5978060000):0.1731700000	(((((1oqu_A:0.1013610000	1r2f_A:0.1203920000):0.0356773000	1uzr_A:0.0362310000):0.4010930000	1mxr_A:0.6095270000):0.1278370000	(1jk0_A:0.1249760000	(2uw2_A:0.0089990000	1w68_A:0.0382310000):0.1749780000):0.6512040000):0.5063360000	3ee4_A:0.7708760000):0.2425820000):1.0371300000):0.0000021736	((((1lb3_A:0.0482750000	2za7_A:0.0763510000):0.2261740000	(1bg7_A:0.0554060000	1r03_A:0.2122230000):0.0483907000):0.1767470000	(1z6o_A:0.6194150000	1z6o_M:0.5223260000):0.1573850000):0.2251810000	(((1eum_A:0.2746190000	1krq_A:0.1926230000):0.1808080000	3e6s_A:0.5926170000):0.0934151000	(2jd7_A:0.2518290000	1vlg_A:0.2438780000):0.0395637000):0.2476600000):0.3101480000):0.1212720000	((((1bcf_A:0.0000010000	3e1q_A:0.0000010000):0.1860370000	2fkz_A:0.1083720000):0.1124110000	1jgc_A:0.2732200000):0.1618300000	1nfv_A:0.5138450000):0.1972270000):0.2877110000	2vzb_A:0.5669550000):0.1643030000):0.1552220000):0.0456321000	(1ji4_A:0.2489170000	2fjc_A:0.3633630000):0.2352570000):0.0718677000	(1qgh_A:0.2289870000	2ux1_A:0.3877680000):0.2729180000):0.0697585000):0.0490867000);
(1ji5_A:0.1916530000	1jig_A:0.1586470000	(1n1q_A:0.2698930000	(((2chp_A:0.2646130000	((((1dps_A:0.0000010000	1jts_A:0.0000010000):0.2626140000	1o9r_A:0.2090620000):0.2631350000	1uvh_A:0.4279210000):0.2320830000	(1tjo_A:0.0000010000	1tk6_A:0.0000010000):0.4490300000):0.3848600000):0.0747642000	(((((2fzf_A:1.3369170000	((1lko_A:0.2594990000	1yuz_A:0.8617640000):0.2583880000	3qhb_A:0.7548440000):0.1971980000):0.1806070000	(1otk_A:1.5689100000	((((((1oqu_A:0.0687610000	1r2f_A:0.1279630000):0.0431151000	1uzr_A:0.0204320000):0.4000760000	1mxr_A:0.7301890000):0.1759470000	(1jk0_A:0.2032600000	(2uw2_A:0.0131950000	1w68_A:0.0435220000):0.1158900000):0.5758610000):0.3420620000	(((2inc_B:0.8483370000	(2inp_C:0.8057930000	1mty_B:0.9194710000):0.4027030000):0.3153790000	(1mty_D:0.8037800000	3dhg_A:0.8357150000):0.1910050000):0.6035050000	(((2uw1_A:0.0000010000	2uw1_B:0.0000010000):0.0752274000	1afr_A:0.0584530000):0.5556370000	1za0_A:1.0255440000):0.6283070000):0.3504050000):0.0719403000	3ee4_A:0.7340670000):0.5814070000):0.8828530000):0.0285297000	((((((1lb3_A:0.0729840000	2za7_A:0.1099410000):0.2277150000	1bg7_A:0.0756640000):0.0354340000	1r03_A:0.1392200000):0.2073320000	1z6o_A:0.8724640000):0.1931000000	1z6o_M:0.5753110000):0.1797040000	(((1eum_A:0.2681390000	1krq_A:0.1425560000):0.1125530000	3e6s_A:0.5909360000):0.1264820000	(2jd7_A:0.1743320000	1vlg_A:0.1833470000):0.0831028000):0.1742360000):0.4203000000):0.2354900000	((((1bcf_A:0.0000010000	3e1q_A:0.0000010000):0.1394030000	2fkz_A:0.1041730000):0.1328460000	1jgc_A:0.2025950000):0.4497900000	1nfv_A:0.5108780000):0.0802663000):0.1625080000	2vzb_A:0.6350750000):0.2722770000):0.0496665000	((1qgh_A:0.2599230000	2ux1_A:0.4161740000):0.2259170000	(1ji4_A:0.4223060000	2fjc_A:0.4353270000):0.1435960000):0.1089900000):0.1397780000):0.0154383000);
(1ji5_A:0.1583880000	(1jig_A:0.1033450000	((2chp_A:0.2364130000	(((((1dps_A:0.0000010000	1jts_A:0.0000010000):0.2485660000	1o9r_A:0.2025600000):0.2344080000	1uvh_A:0.4951280000):0.2815490000	(1tjo_A:0.0000010000	1tk6_A:0.0000010000):0.6274810000):0.1895840000	(((((2fzf_A:0.9773250000	(1lko_A:0.2993310000	1yuz_A:0.9662930000):0.1771010000):0.2048280000	3qhb_A:0.8713660000):0.2875020000	((((((1lb3_A:0.1008280000	2za7_A:0.0462710000):0.2514480000	1bg7_A:0.0480900000):0.0918111000	1r03_A:0.1164720000):0.2511010000	(1z6o_A:0.8033210000	1z6o_M:0.4211230000):0.1044750000):0.1642060000	(((1eum_A:0.2653920000	1krq_A:0.2262890000):0.2157020000	(2jd7_A:0.2632830000	1vlg_A:0.2749390000):0.1278450000):0.0716328000	3e6s_A:0.5534750000):0.1147710000):0.3913670000	(1otk_A:1.5642960000	(((((((1oqu_A:0.1434440000	1r2f_A:0.1631380000):0.0514562000	1uzr_A:0.0000020000):0.4290500000	1mxr_A:0.7925550000):0.4962920000	(1jk0_A:0.1179830000	(2uw2_A:0.0123470000	1w68_A:0.0268010000):0.1481080000):0.6146380000):0.4100330000	3ee4_A:0.6844630000):0.4234630000	(((2uw1_A:0.0000010000	2uw1_B:0.0000010000):0.0897450000	1afr_A:0.1156240000):1.0768200000	1za0_A:0.9509470000):0.2814480000):0.1513550000	(((2inc_B:0.8795730000	2inp_C:1.0000950000):0.4519880000	1mty_B:0.9522320000):0.2944230000	(1mty_D:0.9766810000	3dhg_A:0.9044580000):0.1492970000):0.7917310000):0.4249620000):1.1831700000):0.0729779000):0.2112420000	((((1bcf_A:0.0000010000	3e1q_A:0.0000010000):0.1369390000	2fkz_A:0.1160130000):0.1187580000	1jgc_A:0.1854890000):0.2722550000	1nfv_A:0.4889030000):0.2409130000):0.2281940000	2vzb_A:0.5733400000):0.3498820000):0.0984416000):0.0776661000	((1qgh_A:0.2371150000	2ux1_A:0.3826040000):0.1998690000	(1ji4_A:0.5177210000	2fjc_A:0.4521040000):0.0637675000):0.0401988000):0.0615273000):0.0250526000	1n1q_A:0.2627990000);
(1ji5_A:0.2246020000	(1jig_A:0.1475410000	(2chp_A:0.3669820000	(((1qgh_A:0.2047110000	2ux1_A:0.5960310000):0.2423430000	(1ji4_A:0.4787340000	2fjc_A:0.3602080000):0.2645900000):0.0746986000	(((((1dps_A:0.0000010000	1jts_A:0.0000010000):0.2124460000	1o9r_A:0.2039490000):0.2988180000	1uvh_A:0.5147050000):0.2347950000	(1tjo_A:0.0000010000	1tk6_A:0.0000010000):0.5786420000):0.3404310000	(((((2fzf_A:1.1461780000	(1lko_A:0.4219860000	1yuz_A:0.7609420000):0.0993892000):0.3113110000	3qhb_A:0.8831590000):0.1507690000	((((((1lb3_A:0.0377780000	2za7_A:0.1034280000):0.1972630000	1r03_A:0.1936930000):0.0749187000	1bg7_A:0.0370120000):0.3185180000	(1z6o_A:0.8075270000	1z6o_M:0.3522730000):0.1251090000):0.2417170000	(((1eum_A:0.2938270000	1krq_A:0.2902930000):0.1000890000	3e6s_A:0.6846090000):0.0637909000	(2jd7_A:0.1592860000	1vlg_A:0.2246550000):0.1166540000):0.1524720000):0.4191190000	(1otk_A:1.7215730000	((((((1oqu_A:0.0909500000	1r2f_A:0.1512510000):0.0274844000	1uzr_A:0.0266400000):0.5418020000	1mxr_A:0.5780520000):0.2882600000	(1jk0_A:0.1442970000	(2uw2_A:0.0043750000	1w68_A:0.0464310000):0.1454770000):0.7205010000):0.4288610000	((((((2inc_B:0.8199590000	2inp_C:0.7641460000):0.4535570000	1mty_B:0.8812540000):0.6274170000	1mty_D:0.8154630000):0.1068120000	3dhg_A:0.8949260000):0.5996300000	1za0_A:1.1535510000):0.2326760000	((2uw1_A:0.0000010000	2uw1_B:0.0000010000):0.1046480000	1afr_A:0.0870440000):1.2020700000):0.3389990000):0.1924520000	3ee4_A:0.7108990000):0.5116620000):0.7094070000):0.0000025033):0.1667880000	((((1bcf_A:0.0000020000	3e1q_A:0.0000010000):0.2192930000	2fkz_A:0.0491580000):0.2097070000	1jgc_A:0.1832800000):0.4437060000	1nfv_A:0.4939550000):0.1684000000):0.2111890000	2vzb_A:0.5715660000):0.3729400000):0.0806102000):0.0759041000):0.0766740000):0.0302566000	1n1q_A:0.2895130000);
(1ji5_A:0.1730890000	1jig_A:0.1422980000	(1n1q_A:0.2907340000	(((2chp_A:0.2601670000	(((((1dps_A:0.0000010000	1jts_A:0.0000010000):0.2746650000	1o9r_A:0.1757650000):0.1956550000	1uvh_A:0.4375400000):0.2951190000	(1tjo_A:0.0000010000	1tk6_A:0.0000010000):0.5323360000):0.2187870000	((((((2fzf_A:1.4044540000	(1lko_A:0.4200130000	1yuz_A:0.5651830000):0.1814390000):0.2043050000	3qhb_A:0.7466100000):0.3659710000	(1otk_A:1.5827020000	((((((1oqu_A:0.0889430000	1r2f_A:0.1506430000):0.0638743000	1uzr_A:0.0000030000):0.4180950000	1mxr_A:0.6899040000):0.2783580000	(1jk0_A:0.1301140000	(2uw2_A:0.0136280000	1w68_A:0.0203660000):0.1454510000):0.4413700000):0.4366800000	3ee4_A:0.6300090000):0.3390820000	((((2inc_B:0.6802570000	(2inp_C:1.0073550000	1mty_B:0.9356070000):0.5007350000):0.4401140000	1mty_D:1.0003350000):0.0000029868	3dhg_A:0.8018930000):0.5145270000	(((2uw1_A:0.0000010000	2uw1_B:0.0000010000):0.0620586000	1afr_A:0.1296960000):0.7588620000	1za0_A:0.8417540000):0.4073230000):0.4649310000):0.5078260000):0.9307500000):0.0000021118	(((((1lb3_A:0.0636830000	2za7_A:0.0294980000):0.2284870000	1bg7_A:0.0610400000):0.0680620000	1r03_A:0.1431890000):0.1979510000	(1z6o_A:0.7362620000	1z6o_M:0.5185950000):0.1649440000):0.1200100000	(((1eum_A:0.2690860000	1krq_A:0.1747170000):0.0911229000	3e6s_A:0.5890550000):0.0807572000	(2jd7_A:0.1078400000	1vlg_A:0.2694910000):0.1138970000):0.1246120000):0.4255200000):0.1953980000	((((1bcf_A:0.0000010000	3e1q_A:0.0000010000):0.1209060000	2fkz_A:0.1276020000):0.1353850000	1jgc_A:0.1583710000):0.5941310000	1nfv_A:0.5069940000):0.1782280000):0.3679440000	2vzb_A:0.6477880000):0.0986508000):0.0973618000):0.0931738000	(1qgh_A:0.2382380000	2ux1_A:0.3266960000):0.2022060000):0.0323352000	(1ji4_A:0.3445040000	2fjc_A:0.3238250000):0.1282380000):0.0456212000):0.0347067000);
(1ji5_A:0.1381150000	1jig_A:0.2036780000	(1n1q_A:0.2789860000	(((2chp_A:0.2685620000	((((1dps_A:0.0000010000	1jts_A:0.0000010000):0.2827780000	1o9r_A:0.2518180000):0.2692580000	1uvh_A:0.5046470000):0.1501840000	(1tjo_A:0.0000010000	1tk6_A:0.0000010000):0.8479270000):0.2834040000):0.0688889000	((((((2fzf_A:1.1327650000	3qhb_A:0.6394050000):0.1675940000	(1lko_A:0.3814700000	1yuz_A:0.5366330000):0.3065230000):0.4266560000	(1otk_A:1.7101430000	((((((1oqu_A:0.1406240000	1uzr_A:0.0608880000):0.0795185000	1r2f_A:0.0538840000):0.5560750000	1mxr_A:0.8405100000):0.2294560000	(1jk0_A:0.1259870000	(2uw2_A:0.0094540000	1w68_A:0.0426380000):0.1653120000):0.5790360000):0.3547470000	(((2inc_B:0.7904890000	(2inp_C:0.8860450000	1mty_B:0.9436990000):0.3142760000):0.4426030000	(1mty_D:0.7421470000	3dhg_A:0.8856680000):0.1322250000):0.8530120000	(((2uw1_A:0.0000010000	2uw1_B:0.0000010000):0.0505270000	1afr_A:0.0976700000):0.7762480000	1za0_A:0.7561710000):0.4649550000):0.3505460000):0.1154250000	3ee4_A:0.6849020000):0.7052170000):0.9559800000):0.0118991000	(((((1lb3_A:0.0578540000	2za7_A:0.1029310000):0.2327390000	1bg7_A:0.0521230000):0.0475156000	1r03_A:0.1141390000):0.2070390000	(1z6o_A:0.8142380000	1z6o_M:0.4940560000):0.1581680000):0.2098240000	(((1eum_A:0.2665480000	1krq_A:0.2497230000):0.1577040000	3e6s_A:0.6933450000):0.1155520000	(2jd7_A:0.1203130000	1vlg_A:0.1981490000):0.0662586000):0.1702980000):0.3367550000):0.1104060000	((((1bcf_A:0.0000010000	3e1q_A:0.0000010000):0.1377370000	2fkz_A:0.1157130000):0.0985719000	1jgc_A:0.1944790000):0.4191940000	1nfv_A:0.5048100000):0.1713980000):0.3193730000	2vzb_A:0.6697120000):0.2822670000):0.0196519000	((1qgh_A:0.2696000000	2ux1_A:0.3035180000):0.3234020000	(1ji4_A:0.3736090000	2fjc_A:0.4075950000):0.1204030000):0.1323660000):0.0815020000):0.0264842000);
(1ji5_A:0.2109970000	1jig_A:0.1982050000	(1n1q_A:0.2171310000	((2chp_A:0.1539190000	(((((1dps_A:0.0000010000	1jts_A:0.0000010000):0.2249030000	1o9r_A:0.2061330000):0.1984940000	1uvh_A:0.4805020000):0.2456630000	(1tjo_A:0.0000010000	1tk6_A:0.0000010000):0.5398170000):0.2911400000	(((((2fzf_A:1.0745200000	(1otk_A:1.3538010000	(((((((1oqu_A:0.0942050000	1r2f_A:0.1539400000):0.0449593000	1uzr_A:0.0515870000):0.4353990000	1mxr_A:0.6829170000):0.3241810000	(1jk0_A:0.1557440000	(2uw2_A:0.0130910000	1w68_A:0.0232430000):0.1533880000):0.6649430000):0.2524280000	3ee4_A:0.6301510000):0.3791690000	(((2uw1_A:0.0000010000	2uw1_B:0.0000010000):0.0745455000	1afr_A:0.1070330000):0.7281340000	1za0_A:1.1062790000):0.4178960000):0.1558580000	(((2inc_B:0.6725180000	(2inp_C:0.7306040000	1mty_B:1.0216610000):0.3700350000):0.4123470000	3dhg_A:0.7722830000):0.0073952100	1mty_D:0.9116160000):0.6013480000):0.4245060000):0.5327970000):0.2394090000	((1lko_A:0.4445560000	1yuz_A:0.6420040000):0.2579220000	3qhb_A:0.7418140000):0.3312010000):0.2592930000	((((((1lb3_A:0.0477320000	2za7_A:0.0890680000):0.2341720000	1bg7_A:0.0827460000):0.0705673000	1r03_A:0.1624550000):0.1452570000	1z6o_A:0.8333250000):0.1332860000	1z6o_M:0.5676080000):0.1449100000	(((1eum_A:0.2612250000	1krq_A:0.1589130000):0.1482920000	3e6s_A:0.6216210000):0.0753275000	(2jd7_A:0.2057350000	1vlg_A:0.2346860000):0.0630672000):0.2811660000):0.4051830000):0.1302020000	((((1bcf_A:0.0000010000	3e1q_A:0.0000010000):0.1503990000	2fkz_A:0.1508700000):0.0808493000	1jgc_A:0.2382420000):0.3415860000	1nfv_A:0.5364230000):0.2326510000):0.2727510000	2vzb_A:0.6424260000):0.1896910000):0.0728467000):0.0316764000	((1qgh_A:0.3433880000	2ux1_A:0.3390660000):0.1828580000	(1ji4_A:0.4279750000	2fjc_A:0.3044370000):0.1880150000):0.0844229000):0.0854878000):0.0243161000);
(1ji5_A:0.1959850000	(1jig_A:0.1819230000	((1qgh_A:0.3866950000	2ux1_A:0.4147400000):0.3077320000	(1ji4_A:0.4774700000	2fjc_A:0.4838080000):0.1455030000):0.1357210000):0.0870815000	(1n1q_A:0.2453830000	(2chp_A:0.1849480000	(((((1dps_A:0.0000010000	1jts_A:0.0000010000):0.2788390000	1o9r_A:0.1393230000):0.3170480000	1uvh_A:0.6154730000):0.3220340000	(1tjo_A:0.0000010000	1tk6_A:0.0000010000):0.7327360000):0.0958789000	((((((2fzf_A:1.2246080000	(1lko_A:0.2978800000	1yuz_A:0.7876020000):0.1781710000):0.1751990000	3qhb_A:0.6992200000):0.5141390000	(1otk_A:1.4608250000	((((((1oqu_A:0.1425210000	1r2f_A:0.1632050000):0.0470163000	1uzr_A:0.0271600000):0.4201940000	1mxr_A:0.6576160000):0.3057450000	(1jk0_A:0.1168810000	(2uw2_A:0.0116470000	1w68_A:0.0330250000):0.1736700000):0.5457100000):0.4824890000	3ee4_A:0.6406670000):0.4475850000	((((2inc_B:0.7247100000	(2inp_C:0.6884560000	1mty_B:1.0624100000):0.4355120000):0.5424790000	(1mty_D:0.8241640000	3dhg_A:0.7943360000):0.0730597000):0.5498520000	1za0_A:0.8542820000):0.1877240000	((2uw1_A:0.0000010000	2uw1_B:0.0000010000):0.0613031000	1afr_A:0.1324820000):0.7976590000):0.2620860000):0.3505090000):0.8274760000):0.0000020177	(((((1lb3_A:0.0717000000	2za7_A:0.0601960000):0.2261780000	1r03_A:0.1525660000):0.0632149000	1bg7_A:0.0336040000):0.2227620000	(1z6o_A:1.0027830000	1z6o_M:0.5035440000):0.1564890000):0.2587850000	(((1eum_A:0.2738130000	1krq_A:0.2724530000):0.1529950000	3e6s_A:0.6620000000):0.0859751000	(2jd7_A:0.2212030000	1vlg_A:0.1652560000):0.0881018000):0.1740080000):0.3204520000):0.1526990000	((((1bcf_A:0.0000010000	3e1q_A:0.0000010000):0.1529960000	2fkz_A:0.1240160000):0.0753574000	1jgc_A:0.3287870000):0.3880190000	1nfv_A:0.3739760000):0.3086240000):0.3655890000	2vzb_A:0.5601640000):0.2715230000):0.1390640000):0.0905180000):0.0680533000);
(1ji5_A:0.1696330000	1jig_A:0.1886270000	(1n1q_A:0.2585980000	(((2chp_A:0.3765530000	(1qgh_A:0.2693980000	2ux1_A:0.3927910000):0.2355970000):0.0475721000	(((((1dps_A:0.0000020000	1jts_A:0.0000020000):0.2806690000	1o9r_A:0.1594730000):0.3354470000	1uvh_A:0.6314350000):0.2133830000	(1tjo_A:0.0000020000	1tk6_A:0.0000020000):0.5417150000):0.2565240000	((((2fzf_A:1.3047580000	((1lko_A:0.4175520000	1yuz_A:0.8870450000):0.1830060000	3qhb_A:0.9198050000):0.2018650000):0.1049090000	(1otk_A:1.4993390000	(((((((1oqu_A:0.0896130000	1r2f_A:0.1514660000):0.0436128000	1uzr_A:0.0189610000):0.4756290000	1mxr_A:0.5918860000):0.2781110000	(1jk0_A:0.1700990000	(2uw2_A:0.0120450000	1w68_A:0.0148660000):0.1883570000):0.4432500000):0.3432480000	3ee4_A:0.7165850000):0.3884900000	(((2uw1_A:0.0000020000	2uw1_B:0.0000020000):0.0630029000	1afr_A:0.1266430000):0.8119700000	1za0_A:0.8861540000):0.5154940000):0.1821280000	((2inc_B:0.8468400000	(2inp_C:0.9601860000	1mty_B:0.9404330000):0.2647470000):0.2450270000	(1mty_D:0.9279470000	3dhg_A:0.9568850000):0.1553730000):0.5299980000):0.4869770000):0.8946830000):0.1171020000	(((((1bcf_A:0.0000020000	3e1q_A:0.0000020000):0.1982900000	2fkz_A:0.0558810000):0.1045240000	1jgc_A:0.2162740000):0.3550500000	(((((1lb3_A:0.0510770000	2za7_A:0.0781840000):0.2175660000	(1bg7_A:0.0331490000	(1z6o_A:0.8483570000	1z6o_M:0.5105370000):0.3499240000):0.0379790000):0.1451780000	1r03_A:0.0634760000):0.4481780000	3e6s_A:0.5698180000):0.0550080000	((1eum_A:0.2505000000	1krq_A:0.1838650000):0.1566140000	(2jd7_A:0.1856640000	1vlg_A:0.1962900000):0.1030460000):0.0626453000):0.4758570000):0.1393710000	1nfv_A:0.4006340000):0.1919920000):0.2233120000	2vzb_A:0.6064520000):0.2303890000):0.0636147000):0.0388564000	(1ji4_A:0.3421490000	2fjc_A:0.4137810000):0.1528690000):0.0934174000):0.0613702000);
(1ji5_A:0.1539050000	(1jig_A:0.1247020000	(((1qgh_A:0.2627540000	2ux1_A:0.3766340000):0.2781180000	(((((1dps_A:0.0000010000	1jts_A:0.0000010000):0.2343360000	1o9r_A:0.1537030000):0.3781410000	1uvh_A:0.4837510000):0.3221640000	(1tjo_A:0.0000010000	1tk6_A:0.0000010000):0.3944750000):0.2433540000	((((((2fzf_A:1.4577840000	(1lko_A:0.5387470000	1yuz_A:0.6778620000):0.1160300000):0.1794490000	3qhb_A:0.7129610000):0.2638220000	(((1otk_A:2.1159400000	(((2uw1_A:0.0000010000	2uw1_B:0.0000010000):0.0536899000	1afr_A:0.0894300000):0.9228810000	1za0_A:0.8460360000):0.4446590000):0.2358760000	(((2inc_B:0.8731300000	2inp_C:0.8448000000):0.4110100000	1mty_B:0.6706960000):0.3062730000	(1mty_D:0.6923810000	3dhg_A:0.7896930000):0.1340340000):0.7072600000):0.1677370000	(((((1oqu_A:0.1038470000	1r2f_A:0.1498630000):0.0203275000	1uzr_A:0.0401230000):0.4787980000	1mxr_A:0.5349090000):0.2137520000	(1jk0_A:0.2130090000	(2uw2_A:0.0071450000	1w68_A:0.0466100000):0.1293370000):0.4572580000):0.5917390000	3ee4_A:0.6257100000):0.3878330000):1.3031700000):0.2108030000	((((((1lb3_A:0.0654400000	2za7_A:0.0909430000):0.3311220000	1bg7_A:0.0540740000):0.0732364000	1r03_A:0.1629020000):0.2384490000	1z6o_A:0.7238280000):0.0820194000	1z6o_M:0.8171940000):0.3018480000	((((1eum_A:0.2053520000	1krq_A:0.2079310000):0.1563490000	3e6s_A:0.7773940000):0.2158540000	2jd7_A:0.2081930000):0.0321531000	1vlg_A:0.1846290000):0.1624840000):0.3002780000):0.1617940000	((((1bcf_A:0.0000010000	3e1q_A:0.0000010000):0.1497540000	2fkz_A:0.1762840000):0.1004860000	1jgc_A:0.2635410000):0.2447780000	1nfv_A:0.5509060000):0.1414130000):0.2243890000	2vzb_A:0.6286520000):0.2290620000):0.1750070000):0.0259825000	(1ji4_A:0.3581110000	2fjc_A:0.3322620000):0.1936660000):0.0747777000):0.0442156000	(1n1q_A:0.2083270000	2chp_A:0.2739240000):0.0909545000);
(1ji5_A:0.1959680000	(1jig_A:0.1500570000	((2chp_A:0.2628990000	(((((1dps_A:0.0000010000	1jts_A:0.0000010000):0.3790680000	1o9r_A:0.1677790000):0.2303290000	1uvh_A:0.5410490000):0.3609880000	(1tjo_A:0.0000010000	1tk6_A:0.0000010000):0.5804080000):0.2316040000	(((((2fzf_A:1.0358900000	((1lko_A:0.3416950000	1yuz_A:0.4505290000):0.3773300000	3qhb_A:0.7162230000):0.3564520000):0.1360850000	(((((1lb3_A:0.0462470000	2za7_A:0.1070700000):0.2936240000	(1bg7_A:0.0623980000	1r03_A:0.2194500000):0.0420116000):0.1134000000	1z6o_A:0.8434410000):0.0986911000	1z6o_M:0.5485930000):0.1718470000	(((1eum_A:0.3046800000	1krq_A:0.1640340000):0.1866290000	3e6s_A:0.6333750000):0.0384577000	(2jd7_A:0.1218770000	1vlg_A:0.2835570000):0.0549640000):0.1708600000):0.5173160000):0.0282200000	(1otk_A:1.7072390000	((((((1oqu_A:0.0951440000	1uzr_A:0.0461280000):0.0725750000	1r2f_A:0.0444410000):0.5462740000	1mxr_A:0.6408100000):0.2445880000	(1jk0_A:0.1196260000	(2uw2_A:0.0028460000	1w68_A:0.0258270000):0.1694650000):0.4576940000):0.4261110000	3ee4_A:0.7855420000):0.2883610000	(((((2inc_B:0.6745750000	2inp_C:0.7098190000):0.4398050000	1mty_B:1.0451960000):0.4299180000	(1mty_D:0.8075760000	3dhg_A:0.8711970000):0.1034760000):0.5262880000	((2uw1_A:0.0000010000	2uw1_B:0.0000010000):0.0645538000	1afr_A:0.0857550000):0.8257260000):0.1761170000	1za0_A:1.0337180000):0.1326620000):0.5499130000):0.6809810000):0.1240710000	((((1bcf_A:0.0000010000	3e1q_A:0.0000010000):0.2227240000	2fkz_A:0.1182030000):0.1747180000	1jgc_A:0.2253510000):0.5117600000	1nfv_A:0.4465370000):0.1401360000):0.2269790000	2vzb_A:0.8193640000):0.2225430000):0.0745281000):0.0834281000	((1qgh_A:0.2888980000	2ux1_A:0.4516600000):0.1199560000	(1ji4_A:0.4125610000	2fjc_A:0.4299040000):0.1622730000):0.0809002000):0.0818841000):0.0271124000	1n1q_A:0.2997830000);
(1ji5_A:0.2240470000	1jig_A:0.1812570000	(1n1q_A:0.1955370000	(((2chp_A:0.3183520000	((((1dps_A:0.0000020000	1jts_A:0.0000020000):0.3021050000	1o9r_A:0.1282310000):0.3127440000	1uvh_A:0.5976060000):0.2004450000	(1tjo_A:0.0000020000	1tk6_A:0.0000020000):0.4311470000):0.2204740000):0.0798940000	(((((2fzf_A:0.8726900000	3qhb_A:0.6350340000):0.2952510000	(1lko_A:0.4839940000	1yuz_A:0.6802970000):0.1390070000):0.2211410000	(1otk_A:1.5799780000	((((((1oqu_A:0.1075470000	1r2f_A:0.1244050000):0.0245404000	1uzr_A:0.0240110000):0.3928260000	1mxr_A:0.5409650000):0.2028320000	(1jk0_A:0.1991460000	(2uw2_A:0.0194520000	1w68_A:0.0150250000):0.0755854000):0.4967560000):0.4062830000	((((2inc_B:0.5614510000	(2inp_C:0.9309220000	1mty_B:1.0164260000):0.2729760000):0.3541680000	3dhg_A:0.6147150000):0.1438730000	1mty_D:0.7906460000):0.4691730000	(((2uw1_A:0.0000020000	2uw1_B:0.0000020000):0.0237441000	1afr_A:0.1375590000):0.5711220000	1za0_A:0.9827760000):0.6172160000):0.2140850000):0.2652220000	3ee4_A:0.6282200000):0.4387050000):0.7424310000):0.2386970000	(((((1bcf_A:0.0000020000	3e1q_A:0.0000020000):0.1674010000	2fkz_A:0.0926340000):0.1267700000	1jgc_A:0.1999060000):0.1982130000	(((((1lb3_A:0.0126060000	2za7_A:0.0365450000):0.2009930000	(1bg7_A:0.0415070000	(1z6o_A:0.7297770000	1z6o_M:0.6197400000):0.1776850000):0.0288573000):0.0588818000	1r03_A:0.0797010000):0.5257220000	3e6s_A:0.4984800000):0.0800269000	((1eum_A:0.2209230000	1krq_A:0.2164190000):0.2132210000	(2jd7_A:0.3005210000	1vlg_A:0.1761850000):0.0208145000):0.0617244000):0.4649800000):0.1514130000	1nfv_A:0.3666060000):0.2380840000):0.2352470000	2vzb_A:0.6734990000):0.1538520000):0.0408202000	((1qgh_A:0.2159770000	2ux1_A:0.3150760000):0.2621380000	(1ji4_A:0.2880810000	2fjc_A:0.5046860000):0.1745220000):0.0685875000):0.0810515000):0.0367017000);
(1ji5_A:0.2243240000	(1jig_A:0.1331400000	((2chp_A:0.4516960000	(((((1dps_A:0.0000010000	1jts_A:0.0000010000):0.2371710000	1o9r_A:0.1485450000):0.3465340000	1uvh_A:0.5236020000):0.1294100000	(1tjo_A:0.0000010000	1tk6_A:0.0000010000):0.6079810000):0.2179380000	(((((2fzf_A:1.1822760000	(1lko_A:0.3838000000	1yuz_A:0.8175550000):0.2160120000):0.2708040000	3qhb_A:0.9227950000):0.2319410000	(((((((1lb3_A:0.0375330000	2za7_A:0.0844620000):0.2403220000	1bg7_A:0.0460290000):0.0292252000	1r03_A:0.1261010000):0.1809110000	1z6o_A:0.7611580000):0.1377660000	1z6o_M:0.5247210000):0.1975970000	(((1eum_A:0.1847110000	1krq_A:0.2860050000):0.1565310000	3e6s_A:0.6104180000):0.1360430000	(2jd7_A:0.1633570000	1vlg_A:0.2354400000):0.0834397000):0.1845060000):0.4668330000	(1otk_A:1.4968120000	(((((((1oqu_A:0.0654900000	1r2f_A:0.1366510000):0.0420475000	1uzr_A:0.0444150000):0.4533940000	1mxr_A:0.7645120000):0.3245310000	(1jk0_A:0.2154320000	(2uw2_A:0.0305530000	1w68_A:0.0117610000):0.1137240000):0.6843120000):0.4193060000	3ee4_A:0.7692740000):0.2381660000	(((2inc_B:0.7106720000	2inp_C:0.7898920000):0.3912080000	1mty_B:0.6598190000):0.4903430000	(1mty_D:0.6396070000	3dhg_A:0.7245290000):0.1663270000):0.6169800000):0.1393910000	(((2uw1_A:0.0000010000	2uw1_B:0.0000010000):0.0852740000	1afr_A:0.0762320000):0.7616920000	1za0_A:0.8439520000):0.7968610000):0.3272650000):0.5543740000):0.0681946000):0.1162080000	((((1bcf_A:0.0000010000	3e1q_A:0.0000010000):0.1380250000	2fkz_A:0.1111180000):0.0765961000	1jgc_A:0.3048610000):0.3159200000	1nfv_A:0.4892840000):0.1336890000):0.2563880000	2vzb_A:0.7034880000):0.2626290000):0.0529022000):0.0203280000	((1qgh_A:0.2578720000	2ux1_A:0.3900280000):0.2412550000	(1ji4_A:0.4330240000	2fjc_A:0.3901190000):0.1449610000):0.1524120000):0.0542887000):0.0380258000	1n1q_A:0.2655680000);
(1ji5_A:0.1647820000	(1jig_A:0.2192300000	(((2chp_A:0.2744510000	(((((1dps_A:0.0000010000	1jts_A:0.0000010000):0.2947320000	1o9r_A:0.2699830000):0.4117650000	1uvh_A:0.5394620000):0.2844530000	(1tjo_A:0.0000010000	1tk6_A:0.0000010000):0.4977420000):0.2085330000	(((((((2fzf_A:1.4311420000	(1lko_A:0.3080730000	1yuz_A:0.7386340000):0.2308450000):0.2553770000	3qhb_A:0.9805740000):0.3818680000	(1otk_A:1.8518960000	(((((1oqu_A:0.0961320000	1r2f_A:0.1265840000):0.0077488400	1uzr_A:0.0350700000):0.4443440000	1mxr_A:0.6399600000):0.2906030000	((1jk0_A:0.1660930000	(2uw2_A:0.0125640000	1w68_A:0.0294920000):0.1937040000):0.7069060000	((((2inc_B:0.7659360000	2inp_C:0.7142020000):0.5853370000	1mty_B:0.8581110000):0.2976490000	(1mty_D:0.8077310000	3dhg_A:0.8939480000):0.1450850000):0.6995330000	(((2uw1_A:0.0000010000	2uw1_B:0.0000010000):0.1104980000	1afr_A:0.0639330000):0.4886820000	1za0_A:1.1613330000):0.7881900000):0.2418660000):0.3232780000):0.2414100000	3ee4_A:0.7663290000):0.4344600000):1.0384100000):0.0000020132	((((1lb3_A:0.1063700000	2za7_A:0.0855570000):0.2444930000	(1bg7_A:0.0620070000	(1z6o_A:0.7148460000	1z6o_M:0.7568470000):0.3135120000):0.0559245000):0.0810498000	1r03_A:0.1258530000):0.4120460000	((((1eum_A:0.2400340000	1krq_A:0.2273300000):0.1762750000	3e6s_A:0.5794000000):0.1159810000	2jd7_A:0.1661020000):0.0596136000	1vlg_A:0.2127550000):0.1621650000):0.3840980000):0.1478500000	(((1bcf_A:0.0000010000	3e1q_A:0.0000010000):0.1580610000	2fkz_A:0.1027860000):0.1641330000	1jgc_A:0.1688470000):0.3281680000):0.1868220000	1nfv_A:0.5159830000):0.2425210000	2vzb_A:0.7402050000):0.2528710000):0.0984525000):0.0603635000	(1qgh_A:0.2616950000	2ux1_A:0.4045600000):0.2271930000):0.0218909000	(1ji4_A:0.4545320000	2fjc_A:0.4510590000):0.2322900000):0.0610527000):0.0164547000	1n1q_A:0.2904950000);
(1ji5_A:0.2094500000	(1jig_A:0.1099360000	((((2chp_A:0.2710130000	((((1dps_A:0.0000010000	1jts_A:0.0000010000):0.3012180000	1o9r_A:0.1658890000):0.3443890000	1uvh_A:0.4568590000):0.2122230000	(1tjo_A:0.0000010000	1tk6_A:0.0000010000):0.4591650000):0.2378690000):0.0525968000	(((((2fzf_A:1.0924680000	((((1otk_A:1.6155770000	(((2inc_B:0.5597490000	2inp_C:1.0221990000):0.6572670000	1mty_B:0.8634420000):0.2545480000	(1mty_D:0.7707260000	3dhg_A:0.7357350000):0.2139020000):0.4739930000):0.1829530000	(((2uw1_A:0.0000010000	2uw1_B:0.0000010000):0.0448019000	1afr_A:0.0928450000):0.8790720000	1za0_A:1.1593050000):0.2925600000):0.2746360000	((((1oqu_A:0.1066420000	1r2f_A:0.1341080000):0.0417524000	1uzr_A:0.0460340000):0.4726610000	1mxr_A:0.6181100000):0.3786680000	(1jk0_A:0.1693470000	(2uw2_A:0.0234590000	1w68_A:0.0294330000):0.1144060000):0.5876530000):0.3719790000):0.1679820000	3ee4_A:0.5354290000):0.9975960000):0.1646140000	(((1lko_A:0.3967050000	1yuz_A:0.6677120000):0.1585310000	3qhb_A:0.7514880000):0.1891760000	(((((1lb3_A:0.0715810000	2za7_A:0.0833180000):0.2569860000	1bg7_A:0.0676120000):0.0441673000	1r03_A:0.1237050000):0.1052690000	(1z6o_A:0.8100000000	1z6o_M:0.5004600000):0.3638590000):0.2559460000	(((1eum_A:0.1582270000	3e6s_A:0.6292770000):0.0735068000	1krq_A:0.2047180000):0.1344920000	(2jd7_A:0.1232570000	1vlg_A:0.2286120000):0.0733982000):0.1258860000):0.4459430000):0.1063940000):0.2403520000	(((1bcf_A:0.0000010000	3e1q_A:0.0000010000):0.1204860000	2fkz_A:0.0955150000):0.1276550000	1jgc_A:0.2263460000):0.3590650000):0.2121430000	1nfv_A:0.5642210000):0.1753360000	2vzb_A:0.7620190000):0.2433890000):0.0599803000	(1qgh_A:0.2744760000	2ux1_A:0.3054960000):0.2573800000):0.0614079000	(1ji4_A:0.3329320000	2fjc_A:0.3629970000):0.1732480000):0.0935434000):0.0163286000	1n1q_A:0.2296990000);
(1ji5_A:0.2192160000	(1jig_A:0.2241370000	1n1q_A:0.2827370000):0.0156194000	(2chp_A:0.3596270000	(((1qgh_A:0.2277910000	2ux1_A:0.3656840000):0.2841750000	(1ji4_A:0.3671370000	2fjc_A:0.4376910000):0.1546300000):0.0504943000	(((((1dps_A:0.0000010000	1jts_A:0.0000010000):0.2441910000	1o9r_A:0.1832460000):0.3308140000	1uvh_A:0.4498360000):0.1340070000	(1tjo_A:0.0000010000	1tk6_A:0.0000010000):0.5244650000):0.2361040000	(((((2fzf_A:1.1821580000	((1lko_A:0.4269000000	1yuz_A:0.7194400000):0.2084310000	3qhb_A:0.8758590000):0.1747790000):0.2731300000	(1otk_A:1.7256560000	(((((((1oqu_A:0.1118070000	1r2f_A:0.1240050000):0.0293064000	1uzr_A:0.0523860000):0.3598780000	1mxr_A:0.6356800000):0.2443280000	(1jk0_A:0.1271370000	(2uw2_A:0.0149210000	1w68_A:0.0312630000):0.1773490000):0.6539710000):0.3642470000	3ee4_A:0.6620710000):0.3328010000	(((2uw1_A:0.0000010000	2uw1_B:0.0000010000):0.0777347000	1afr_A:0.0788140000):0.9835070000	1za0_A:0.5027140000):0.5792830000):0.1689100000	(((2inc_B:0.4631890000	2inp_C:0.9923120000):0.5911910000	(1mty_D:0.7648080000	3dhg_A:0.8151030000):0.1698540000):0.2186320000	1mty_B:0.7248610000):0.7598990000):0.2224740000):1.0630400000):0.0238462000	(((((1lb3_A:0.1222080000	2za7_A:0.0360710000):0.2790430000	1bg7_A:0.0639840000):0.0798761000	1r03_A:0.1348650000):0.1810440000	(1z6o_A:0.6769200000	1z6o_M:0.5032640000):0.2051920000):0.2204860000	((((1eum_A:0.2333650000	1krq_A:0.2526100000):0.1199350000	3e6s_A:0.6400840000):0.1714350000	2jd7_A:0.1782140000):0.0695309000	1vlg_A:0.1921990000):0.1390760000):0.4155340000):0.1175340000	((((1bcf_A:0.0000010000	3e1q_A:0.0000010000):0.1702060000	2fkz_A:0.1044870000):0.1280960000	1jgc_A:0.1904520000):0.3301430000	1nfv_A:0.4686060000):0.2994750000):0.1480450000	2vzb_A:0.6121100000):0.3392860000):0.0628575000):0.0267094000):0.1184810000);
(1ji5_A:0.2033090000	((1jig_A:0.0928210000	((1qgh_A:0.2194490000	2ux1_A:0.3623670000):0.3042240000	(1ji4_A:0.3486070000	2fjc_A:0.4427490000):0.2137650000):0.0780303000):0.0736283000	(2chp_A:0.2844700000	(((((1dps_A:0.0000010000	1jts_A:0.0000010000):0.3076500000	1o9r_A:0.1234690000):0.2639370000	1uvh_A:0.5791900000):0.3606680000	(1tjo_A:0.0000010000	1tk6_A:0.0000010000):0.6068830000):0.1755860000	(((((((2fzf_A:1.5375320000	(1lko_A:0.3096980000	1yuz_A:0.6451990000):0.1954680000):0.2312440000	3qhb_A:0.5396710000):0.4389690000	(1otk_A:1.6816850000	(((((((1oqu_A:0.1497440000	1r2f_A:0.1584080000):0.0680508000	1uzr_A:0.0117110000):0.7854660000	1mxr_A:0.5575650000):0.1906850000	(1jk0_A:0.1577500000	(2uw2_A:0.0090340000	1w68_A:0.0340830000):0.1396080000):0.7512380000):0.4738120000	3ee4_A:0.5941390000):0.4039380000	(((2uw1_A:0.0000010000	2uw1_B:0.0000010000):0.0609595000	1afr_A:0.0954870000):0.8512030000	1za0_A:0.9246210000):0.3306490000):0.1672600000	((2inc_B:0.6555170000	(2inp_C:0.8546950000	1mty_B:1.2137270000):0.2196340000):0.3504150000	(1mty_D:0.8487540000	3dhg_A:1.0430610000):0.2563280000):0.9059380000):0.4468770000):1.0055800000):0.1016170000	((((1lb3_A:0.0497770000	2za7_A:0.0615470000):0.2830060000	(1bg7_A:0.0647550000	1r03_A:0.1520250000):0.0402749000):0.1552860000	(1z6o_A:0.6730660000	1z6o_M:0.5368690000):0.1970520000):0.2160690000	((((1eum_A:0.2410870000	1krq_A:0.2216780000):0.2966130000	3e6s_A:0.4914220000):0.0916807000	2jd7_A:0.1656680000):0.0876282000	1vlg_A:0.1883190000):0.1947140000):0.3501090000):0.2074430000	(((1bcf_A:0.0000020000	3e1q_A:0.0000010000):0.1553110000	2fkz_A:0.1262010000):0.0551860000	1jgc_A:0.3100890000):0.3771340000):0.2044180000	1nfv_A:0.4627490000):0.2390050000	2vzb_A:0.6403040000):0.1135410000):0.1214240000):0.0668720000):0.0239337000	1n1q_A:0.2337920000);
(1ji5_A:0.1822590000	(1jig_A:0.1793230000	((2chp_A:0.2554630000	(((((1dps_A:0.0000010000	1jts_A:0.0000010000):0.3178540000	1o9r_A:0.1709450000):0.1535780000	1uvh_A:0.5928260000):0.3703570000	(1tjo_A:0.0000010000	1tk6_A:0.0000010000):0.4354670000):0.2785830000	((((((2fzf_A:1.0197010000	(1lko_A:0.4395140000	1yuz_A:0.5625180000):0.2365760000):0.2138170000	3qhb_A:0.8387500000):0.2559360000	((1otk_A:1.5592710000	(((2inc_B:0.7853660000	2inp_C:0.7521360000):0.4521200000	1mty_B:0.6945710000):0.2092010000	(1mty_D:0.8963680000	3dhg_A:0.7431340000):0.2046040000):0.5862910000):0.1109620000	((((((1oqu_A:0.1128070000	1r2f_A:0.1405690000):0.0251936000	1uzr_A:0.0230820000):0.3208800000	1mxr_A:0.6934010000):0.3254690000	(1jk0_A:0.1164640000	(2uw2_A:0.0000020000	1w68_A:0.0244710000):0.1833170000):0.5953430000):0.3489740000	3ee4_A:0.6965690000):0.1975470000	(((2uw1_A:0.0000010000	2uw1_B:0.0000010000):0.0119879000	1afr_A:0.1438730000):0.9020170000	1za0_A:0.9159900000):0.6900190000):0.3093810000):0.8727190000):0.1021010000	((((1lb3_A:0.0813060000	2za7_A:0.0502370000):0.1848550000	(1bg7_A:0.0284410000	1r03_A:0.2147540000):0.0546274000):0.1754400000	(1z6o_A:0.6902620000	1z6o_M:0.5487240000):0.1788810000):0.1664090000	(((1eum_A:0.2662490000	1krq_A:0.1985650000):0.1594830000	(2jd7_A:0.1726490000	1vlg_A:0.2796650000):0.0758068000):0.0506179000	3e6s_A:0.4974420000):0.1988020000):0.4109360000):0.2522660000	((((1bcf_A:0.0000010000	3e1q_A:0.0000010000):0.1204560000	2fkz_A:0.1795060000):0.1368660000	1jgc_A:0.1470760000):0.4231510000	1nfv_A:0.4699660000):0.1187070000):0.2704080000	2vzb_A:0.7785130000):0.1959840000):0.1807020000):0.0548916000	((1qgh_A:0.2863780000	2ux1_A:0.3825450000):0.1810290000	(1ji4_A:0.3628030000	2fjc_A:0.3492020000):0.1655820000):0.0750092000):0.1148690000):0.0209199000	1n1q_A:0.2443200000);
(1ji5_A:0.2196870000	(1jig_A:0.1937870000	1n1q_A:0.3295740000):0.0405555000	((2chp_A:0.3925780000	(((((1dps_A:0.0000010000	1jts_A:0.0000010000):0.4118350000	1o9r_A:0.2059000000):0.2781700000	1uvh_A:0.7568400000):0.2140340000	(1tjo_A:0.0000010000	1tk6_A:0.0000010000):0.7276350000):0.2528330000	(((((2fzf_A:1.1594480000	(1otk_A:1.9312920000	(((((((1oqu_A:0.0952800000	1r2f_A:0.1382670000):0.0436791000	1uzr_A:0.0194520000):0.5236260000	1mxr_A:0.6622190000):0.3059290000	(1jk0_A:0.1658580000	(2uw2_A:0.0031220000	1w68_A:0.0277820000):0.1151350000):0.6363140000):0.5126560000	(((2uw1_A:0.0000010000	2uw1_B:0.0000010000):0.0502335000	1afr_A:0.0918200000):0.9734300000	1za0_A:0.5976170000):0.7519040000):0.0609786000	3ee4_A:0.7121410000):0.1366860000	((2inc_B:0.8454010000	(2inp_C:0.8581990000	1mty_B:1.1325390000):0.3464220000):0.5294740000	(1mty_D:0.8455820000	3dhg_A:0.8175730000):0.1744010000):0.7811750000):0.3725320000):0.8208440000):0.1643740000	((1lko_A:0.3083600000	1yuz_A:0.7551300000):0.3052470000	3qhb_A:0.9397340000):0.1693790000):0.1040590000	((((1lb3_A:0.0539640000	2za7_A:0.1224260000):0.2286040000	(1bg7_A:0.0798570000	1r03_A:0.2280100000):0.0518551000):0.1969040000	(1z6o_A:0.8538990000	1z6o_M:0.5818480000):0.2768430000):0.2005760000	(((1eum_A:0.2361560000	1krq_A:0.2109760000):0.1499990000	3e6s_A:0.6133920000):0.0998730000	(2jd7_A:0.1660080000	1vlg_A:0.1819870000):0.1179490000):0.2186970000):0.6120570000):0.1444440000	((((1bcf_A:0.0000010000	3e1q_A:0.0000010000):0.1433340000	2fkz_A:0.1000910000):0.2182880000	1jgc_A:0.1794650000):0.3954380000	1nfv_A:0.5210170000):0.2065850000):0.1298580000	2vzb_A:0.6915580000):0.3430240000):0.1212280000):0.0515084000	((1qgh_A:0.2963060000	2ux1_A:0.5726220000):0.2878080000	(1ji4_A:0.5014480000	2fjc_A:0.4222240000):0.1267180000):0.1652920000):0.0872526000);
(1ji5_A:0.2228720000	1jig_A:0.1509030000	(1n1q_A:0.2362590000	((2chp_A:0.3026660000	(((((1dps_A:0.0000010000	1jts_A:0.0000010000):0.2648510000	1o9r_A:0.1550980000):0.2476390000	1uvh_A:0.5751690000):0.1715630000	(1tjo_A:0.0000010000	1tk6_A:0.0000010000):0.5269030000):0.2745830000	(((((((2fzf_A:1.5371690000	(1lko_A:0.2993080000	1yuz_A:0.6157060000):0.2424670000):0.2453470000	3qhb_A:0.6930400000):0.3400620000	(1otk_A:1.8317060000	((((((1oqu_A:0.1523230000	1r2f_A:0.1667590000):0.0619136000	1uzr_A:0.0199150000):0.5640330000	1mxr_A:0.9439030000):0.1793780000	(1jk0_A:0.1330720000	(2uw2_A:0.0000020000	1w68_A:0.0357300000):0.1839370000):0.8389530000):0.3330200000	3ee4_A:0.5979850000):0.3904290000	(((2inc_B:0.8423110000	(2inp_C:1.0210220000	1mty_B:0.7634720000):0.3346510000):0.3404310000	(1mty_D:0.8448890000	3dhg_A:1.0117350000):0.1326060000):0.4184050000	(((2uw1_A:0.0000010000	2uw1_B:0.0000010000):0.0746407000	1afr_A:0.0506520000):0.7767930000	1za0_A:0.7532540000):0.5090720000):0.2724080000):0.5084460000):0.5075210000):0.1492610000	(((((1lb3_A:0.0707580000	2za7_A:0.0682470000):0.2685220000	1bg7_A:0.0351250000):0.0733551000	1r03_A:0.1104950000):0.1185060000	(1z6o_A:0.6622930000	1z6o_M:0.5890840000):0.1680610000):0.1777070000	(((1eum_A:0.3915620000	1krq_A:0.1632240000):0.1222050000	3e6s_A:0.7442850000):0.1147120000	(2jd7_A:0.1840400000	1vlg_A:0.1674490000):0.0895188000):0.1203780000):0.4127020000):0.1777920000	(((1bcf_A:0.0000010000	3e1q_A:0.0000010000):0.1548250000	2fkz_A:0.1055990000):0.1424630000	1jgc_A:0.2267230000):0.4668710000):0.1757200000	1nfv_A:0.5267270000):0.2075390000	2vzb_A:0.7306020000):0.2515510000):0.1331540000):0.0432970000	((1qgh_A:0.3710250000	2ux1_A:0.4310730000):0.1922470000	(1ji4_A:0.3190180000	2fjc_A:0.3164820000):0.1418890000):0.1055480000):0.0707566000):0.0430002000);
(1ji5_A:0.1666090000	(1jig_A:0.1629890000	(1n1q_A:0.2298760000	(2chp_A:0.2411770000	(((((1dps_A:0.0000010000	1jts_A:0.0000010000):0.3439500000	1o9r_A:0.1557980000):0.3152520000	1uvh_A:0.4542720000):0.3166540000	(1tjo_A:0.0000010000	1tk6_A:0.0000010000):0.6538300000):0.1365110000	(((((2fzf_A:1.0029400000	3qhb_A:0.4635350000):0.2551700000	(1lko_A:0.3623970000	1yuz_A:0.5888730000):0.1982820000):0.3169770000	((((((1lb3_A:0.0572750000	2za7_A:0.0863910000):0.2062040000	1bg7_A:0.0811920000):0.0799586000	1r03_A:0.1167090000):0.1249180000	(1z6o_A:0.8139880000	1z6o_M:0.4916670000):0.2516690000):0.1761470000	(((1eum_A:0.2765080000	1krq_A:0.1829550000):0.1352240000	3e6s_A:0.6087080000):0.1025470000	(2jd7_A:0.1639970000	1vlg_A:0.2207200000):0.0891457000):0.1483690000):0.3990680000	(1otk_A:1.6296190000	(((((((1oqu_A:0.0898630000	1r2f_A:0.1866380000):0.0452088000	1uzr_A:0.0435890000):0.6136100000	1mxr_A:0.5235910000):0.1737910000	(1jk0_A:0.2430900000	(2uw2_A:0.0087180000	1w68_A:0.0286060000):0.0759912000):0.6758470000):0.3556640000	3ee4_A:0.6092840000):0.5964300000	(((2uw1_A:0.0000010000	2uw1_B:0.0000010000):0.0696366000	1afr_A:0.0905810000):0.6277280000	1za0_A:0.9874230000):0.2026970000):0.1746970000	(((2inc_B:0.7788080000	2inp_C:0.6397820000):0.5153330000	1mty_B:0.8228600000):0.3030290000	(1mty_D:0.8841200000	3dhg_A:0.9628900000):0.1804340000):0.7003680000):0.1343190000):0.8551340000):0.0797211000):0.1025940000	((((1bcf_A:0.0000010000	3e1q_A:0.0000010000):0.1667310000	2fkz_A:0.0862060000):0.1134230000	1jgc_A:0.2121910000):0.3408320000	1nfv_A:0.5352310000):0.2679530000):0.2368020000	2vzb_A:0.6656580000):0.2612510000):0.1814270000):0.0958594000):0.0678255000):0.0546541000	((1qgh_A:0.2562760000	2ux1_A:0.4705740000):0.3014950000	(1ji4_A:0.3726520000	2fjc_A:0.3085850000):0.1723420000):0.1043620000);
(1ji5_A:0.1947960000	(1jig_A:0.1091730000	((1qgh_A:0.3248080000	(2ux1_A:0.3531800000	((((1dps_A:0.0000010000	1jts_A:0.0000010000):0.2420830000	1o9r_A:0.2185640000):0.3340880000	1uvh_A:0.5458430000):0.1633280000	(1tjo_A:0.0000010000	1tk6_A:0.0000010000):0.5559920000):0.2675420000):0.1123710000):0.2091550000	((1ji4_A:0.3738700000	2fjc_A:0.3124600000):0.0775249000	((((((2fzf_A:1.1455470000	3qhb_A:0.7469140000):0.2223110000	(1lko_A:0.4656650000	1yuz_A:0.6072310000):0.2245820000):0.6028860000	((((((1lb3_A:0.0980250000	2za7_A:0.0633440000):0.2221040000	1r03_A:0.1243600000):0.0736851000	1bg7_A:0.0333290000):0.1579960000	(1z6o_A:0.6473310000	1z6o_M:0.5048980000):0.1463550000):0.2899160000	(((1eum_A:0.3123110000	1krq_A:0.1109980000):0.1186330000	3e6s_A:0.6229930000):0.1380560000	(2jd7_A:0.1530920000	1vlg_A:0.2280280000):0.0489550000):0.1150480000):0.3638340000	(1otk_A:1.5528940000	(((((((1oqu_A:0.0976330000	1r2f_A:0.1144750000):0.0272883000	1uzr_A:0.0521360000):0.4099710000	1mxr_A:0.7424980000):0.2195370000	(1jk0_A:0.1576060000	(2uw2_A:0.0076060000	1w68_A:0.0351890000):0.1486160000):0.4455570000):0.2897330000	3ee4_A:0.7099050000):0.4285140000	(((2uw1_A:0.0000010000	2uw1_B:0.0000010000):0.0550490000	1afr_A:0.0876530000):0.7443860000	1za0_A:1.0440910000):0.5649330000):0.3977610000	(((2inc_B:0.8965030000	2inp_C:0.9512220000):0.3820210000	1mty_B:0.8310390000):0.2989460000	(1mty_D:0.8495700000	3dhg_A:0.7680880000):0.3198190000):0.5241800000):0.2689940000):0.9897610000):0.0686634000):0.0999233000	(((1bcf_A:0.0000010000	3e1q_A:0.0000010000):0.2203720000	2fkz_A:0.0461440000):0.1892880000	1jgc_A:0.1513660000):0.4435820000):0.1991510000	1nfv_A:0.6606300000):0.2027200000	2vzb_A:0.6524720000):0.2168860000):0.0667659000):0.0892278000):0.0420576000	(1n1q_A:0.2693040000	2chp_A:0.3935030000):0.0796857000);
(1ji5_A:0.2097970000	((1jig_A:0.1060840000	(((1qgh_A:0.2122050000	2ux1_A:0.4318630000):0.2683760000	2fjc_A:0.5669360000):0.0691592000	1ji4_A:0.5457100000):0.0986425000):0.1018380000	(2chp_A:0.2931640000	(((((1dps_A:0.0000010000	1jts_A:0.0000010000):0.2976890000	1o9r_A:0.1547280000):0.3007930000	1uvh_A:0.4412300000):0.2936850000	(1tjo_A:0.0000010000	1tk6_A:0.0000010000):0.6523010000):0.1360190000	(((((2fzf_A:1.4955420000	(1otk_A:1.4822160000	(((((((1oqu_A:0.1597640000	1r2f_A:0.1653670000):0.0416118000	1uzr_A:0.0101370000):0.7302370000	1mxr_A:0.6260110000):0.2778070000	(1jk0_A:0.1629780000	(2uw2_A:0.0120590000	1w68_A:0.0527540000):0.1287930000):0.5965280000):0.5152990000	(((2uw1_A:0.0000010000	2uw1_B:0.0000010000):0.0493211000	1afr_A:0.1477340000):0.7557210000	1za0_A:0.8462970000):0.5833410000):0.1096710000	((2inc_B:0.5519430000	(2inp_C:0.6324450000	1mty_B:1.4432160000):0.4112700000):0.6414290000	(1mty_D:0.9603330000	3dhg_A:0.7161000000):0.1105880000):0.9134970000):0.1805610000	3ee4_A:0.7842230000):0.6367210000):0.5346280000):0.1470020000	((1lko_A:0.1874970000	1yuz_A:0.7528400000):0.3963820000	3qhb_A:0.8968270000):0.3479160000):0.1027660000	((((1lb3_A:0.0725500000	2za7_A:0.0576250000):0.2224790000	(1bg7_A:0.0528230000	1r03_A:0.2201680000):0.0594621000):0.1128040000	(1z6o_A:0.6836940000	1z6o_M:0.5330920000):0.1967600000):0.3811700000	(((1eum_A:0.2466770000	1krq_A:0.2303570000):0.1541220000	3e6s_A:0.6535080000):0.0442075000	(2jd7_A:0.2301260000	1vlg_A:0.2813890000):0.0616534000):0.0926208000):0.5392870000):0.2335220000	((((1bcf_A:0.0000010000	3e1q_A:0.0000010000):0.1602410000	2fkz_A:0.1388060000):0.1736770000	1jgc_A:0.2186890000):0.4328280000	1nfv_A:0.4234850000):0.2567010000):0.4617180000	2vzb_A:0.8725360000):0.1948360000):0.1241040000):0.1221810000):0.0336536000	1n1q_A:0.2504920000);
(1ji5_A:0.2041920000	(1jig_A:0.0569890000	(((1qgh_A:0.2577400000	2ux1_A:0.4607080000):0.2018170000	2fjc_A:0.4745530000):0.0430817000	1ji4_A:0.4849420000):0.1770880000):0.0937413000	(1n1q_A:0.2793980000	(2chp_A:0.2091530000	(((((1dps_A:0.0000010000	1jts_A:0.0000010000):0.2993180000	1o9r_A:0.1150060000):0.2364870000	1uvh_A:0.4576590000):0.1955390000	(1tjo_A:0.0000010000	1tk6_A:0.0000010000):0.5691320000):0.2152290000	(((((((2fzf_A:1.7139800000	1yuz_A:0.3509310000):0.1571410000	3qhb_A:0.8867660000):0.3072430000	1lko_A:0.3393250000):0.5919290000	((((1lb3_A:0.0469700000	2za7_A:0.0927030000):0.1623040000	(1bg7_A:0.0754630000	1r03_A:0.1843970000):0.0518875000):0.1152990000	(1z6o_A:0.7355720000	1z6o_M:0.4247730000):0.1943630000):0.3582670000	(((1eum_A:0.2338550000	1krq_A:0.2300740000):0.1238110000	3e6s_A:0.6405330000):0.1450530000	(2jd7_A:0.1873930000	1vlg_A:0.1549730000):0.0970558000):0.0864652000):0.3374060000):0.0382586000	(1otk_A:1.7461060000	(((((((1oqu_A:0.0883390000	1r2f_A:0.1359550000):0.0341728000	1uzr_A:0.0292020000):0.4829110000	1mxr_A:0.5612700000):0.3362100000	(1jk0_A:0.1531180000	(2uw2_A:0.0070890000	1w68_A:0.0310220000):0.1286430000):0.4653550000):0.4304160000	3ee4_A:0.7025770000):0.4141990000	(((2inc_B:0.6049770000	(2inp_C:0.8998610000	1mty_B:0.9730250000):0.2994030000):0.5455960000	3dhg_A:0.9023830000):0.0000025664	1mty_D:0.9220830000):0.5238180000):0.4247750000	(((2uw1_A:0.0000010000	2uw1_B:0.0000010000):0.0610670000	1afr_A:0.1119340000):0.5893940000	1za0_A:1.2476820000):0.1424740000):0.5466470000):0.8833430000):0.1767450000	((((1bcf_A:0.0000010000	3e1q_A:0.0000010000):0.2232700000	2fkz_A:0.0909220000):0.0857153000	1jgc_A:0.2335870000):0.3520640000	1nfv_A:0.5056450000):0.1483310000):0.3525030000	2vzb_A:0.5644560000):0.1881520000):0.0620157000):0.0671441000):0.0403975000);
(1ji5_A:0.2135170000	(1jig_A:0.1627090000	((((2chp_A:0.2934730000	((((1dps_A:0.0000010000	1jts_A:0.0000010000):0.3339030000	1o9r_A:0.1812780000):0.3435010000	1uvh_A:0.5827540000):0.1914640000	(1tjo_A:0.0000010000	1tk6_A:0.0000010000):0.5984200000):0.3538250000):0.0178645000	(1ji4_A:0.3332800000	2fjc_A:0.4316610000):0.2757530000):0.0439640000	(((((2fzf_A:1.4118220000	(1lko_A:0.3547250000	1yuz_A:0.6526950000):0.2558560000):0.1986060000	3qhb_A:0.8000880000):0.1990190000	((((((1lb3_A:0.0590330000	2za7_A:0.0759960000):0.1479720000	1r03_A:0.2084660000):0.0522317000	1bg7_A:0.0553040000):0.1411290000	(1z6o_A:0.5731630000	1z6o_M:0.6870060000):0.1854440000):0.3279460000	(((1eum_A:0.3796350000	1krq_A:0.3000750000):0.1040900000	3e6s_A:0.6775070000):0.0901691000	(2jd7_A:0.1694080000	1vlg_A:0.2411550000):0.0785119000):0.2239820000):0.3951140000	(1otk_A:1.1832210000	((((((1oqu_A:0.1199340000	1r2f_A:0.1522120000):0.0938427000	1uzr_A:0.0234530000):0.6478800000	1mxr_A:0.7167890000):0.3416450000	(1jk0_A:0.1997540000	(2uw2_A:0.0223880000	1w68_A:0.0237420000):0.1495820000):0.7208610000):0.4983310000	3ee4_A:0.6894670000):0.2321510000	(((((2inc_B:0.6680250000	2inp_C:0.9476280000):0.5421490000	1mty_B:0.8506260000):0.3553240000	1mty_D:0.9495810000):0.0598507000	3dhg_A:0.9653310000):0.7773810000	(((2uw1_A:0.0000010000	2uw1_B:0.0000010000):0.0601778000	1afr_A:0.0670270000):0.9433800000	1za0_A:0.9032120000):0.2813350000):0.2980600000):0.3851630000):0.8913140000):0.0990843000):0.1647500000	((((1bcf_A:0.0000020000	3e1q_A:0.0000010000):0.1946500000	2fkz_A:0.0576090000):0.1412990000	1jgc_A:0.1730330000):0.3628190000	1nfv_A:0.7224860000):0.2194700000):0.2485010000	2vzb_A:0.7090530000):0.2691960000):0.0333785000	(1qgh_A:0.3592980000	2ux1_A:0.4244180000):0.2305230000):0.1164800000):0.0129286000	1n1q_A:0.2713170000);
(1ji5_A:0.2270680000	(1jig_A:0.1535110000	(((2chp_A:0.3522970000	(((1dps_A:0.0000010000	1jts_A:0.0000010000):0.2838110000	1o9r_A:0.2257940000):0.3630110000	(1uvh_A:0.5330010000	(1tjo_A:0.0000010000	1tk6_A:0.0000010000):0.5118630000):0.1287750000):0.2866010000):0.0361804000	((((((2fzf_A:0.8766210000	3qhb_A:0.6002720000):0.2750060000	(1lko_A:0.4485340000	1yuz_A:0.4560600000):0.2298200000):0.3437060000	(((((1lb3_A:0.0684570000	2za7_A:0.0569060000):0.1872840000	1r03_A:0.1313670000):0.0567138000	1bg7_A:0.0398040000):0.2188240000	(1z6o_A:0.6267960000	1z6o_M:0.5495390000):0.1728180000):0.2335200000	(((1eum_A:0.2274870000	1krq_A:0.1810190000):0.1197780000	3e6s_A:0.5826320000):0.1016130000	(2jd7_A:0.1877270000	1vlg_A:0.1997670000):0.0654626000):0.1582360000):0.5132360000):0.0524583000	(1otk_A:1.8250300000	(((((((1oqu_A:0.1369870000	1uzr_A:0.0518170000):0.1375480000	1r2f_A:0.0410190000):0.4982400000	1mxr_A:0.5473550000):0.3160090000	(1jk0_A:0.1600980000	(2uw2_A:0.0123950000	1w68_A:0.0310280000):0.2036510000):0.5550200000):0.3026730000	3ee4_A:0.9051400000):0.1915450000	(((2uw1_A:0.0000010000	2uw1_B:0.0000010000):0.1143700000	1afr_A:0.0551750000):0.4813090000	1za0_A:1.2806720000):0.8299410000):0.1868110000	(((2inc_B:0.7055760000	2inp_C:0.8313500000):0.3795270000	1mty_B:0.8658270000):0.1638930000	(1mty_D:0.7408710000	3dhg_A:0.9312170000):0.1727690000):0.5584040000):0.1881590000):0.7317950000):0.2444290000	((((1bcf_A:0.0000020000	3e1q_A:0.0000010000):0.1686600000	2fkz_A:0.1566960000):0.1346000000	1jgc_A:0.2389960000):0.3028770000	1nfv_A:0.4739500000):0.1282650000):0.2649300000	2vzb_A:0.6450450000):0.2588230000):0.0425715000	((1qgh_A:0.3193940000	2ux1_A:0.3903360000):0.3491500000	(1ji4_A:0.4104590000	2fjc_A:0.3421760000):0.1678730000):0.0777350000):0.1082220000):0.0106876000	1n1q_A:0.2807420000);
(1ji5_A:0.1894930000	1jig_A:0.1227670000	(1n1q_A:0.2398170000	((2chp_A:0.3653650000	(((((1dps_A:0.0000020000	1jts_A:0.0000020000):0.2651390000	1o9r_A:0.2226370000):0.2318580000	1uvh_A:0.5207130000):0.2146180000	(1tjo_A:0.0000020000	1tk6_A:0.0000020000):0.7247520000):0.1913250000	(((((2fzf_A:1.4741520000	(1otk_A:2.0950640000	((((((1oqu_A:0.0851650000	1uzr_A:0.0595130000):0.0760097000	1r2f_A:0.0748440000):0.6290320000	1mxr_A:0.6796990000):0.2784770000	(1jk0_A:0.1702970000	(2uw2_A:0.0168320000	1w68_A:0.0282540000):0.1343430000):0.4306180000):0.4610840000	3ee4_A:0.5395930000):0.4523320000	((((2inc_B:0.8236590000	(2inp_C:1.1178790000	1mty_B:1.1819580000):0.2559330000):0.3194360000	(1mty_D:0.8486540000	3dhg_A:0.7447010000):0.0635542000):0.8296860000	1za0_A:0.8479410000):0.2655750000	((2uw1_A:0.0000020000	2uw1_B:0.0000020000):0.0595504000	1afr_A:0.0777000000):0.7796090000):0.2964990000):0.5590930000):0.1277830000):0.2215900000	(1lko_A:0.3134590000	1yuz_A:0.7963770000):0.2544070000):0.1485770000	3qhb_A:0.9519580000):0.2781330000	(((((1bcf_A:0.0000020000	3e1q_A:0.0000020000):0.1949040000	2fkz_A:0.1036350000):0.1406240000	1jgc_A:0.2161210000):0.2237730000	((((1lb3_A:0.0689410000	2za7_A:0.0767670000):0.2200490000	(1bg7_A:0.0510800000	(1z6o_A:0.8109290000	1z6o_M:0.5867910000):0.1909290000):0.0472973000):0.0793378000	1r03_A:0.0856050000):0.3779790000	(((1eum_A:0.2602080000	1krq_A:0.1721450000):0.1740340000	(2jd7_A:0.1748370000	1vlg_A:0.2014220000):0.1299610000):0.1482780000	3e6s_A:0.5174750000):0.1151440000):0.7199480000):0.2472120000	1nfv_A:0.4857750000):0.0885225000):0.1773750000	2vzb_A:0.9106500000):0.1779370000):0.0979268000):0.0256860000	((1qgh_A:0.1965390000	2ux1_A:0.4817210000):0.3268200000	(1ji4_A:0.4246940000	2fjc_A:0.3129080000):0.3011630000):0.0923541000):0.1305160000):0.0051296600);
(1ji5_A:0.2269830000	(1jig_A:0.1551660000	(((1qgh_A:0.3035550000	2ux1_A:0.3850120000):0.1741170000	(1ji4_A:0.5184090000	2fjc_A:0.3966430000):0.1374800000):0.1040650000	(((((1dps_A:0.0000010000	1jts_A:0.0000010000):0.3309700000	1o9r_A:0.1083110000):0.2263050000	1uvh_A:0.5782730000):0.2723760000	(1tjo_A:0.0000010000	1tk6_A:0.0000010000):0.5613700000):0.2120050000	(((((((2fzf_A:1.5642000000	(1lko_A:0.4850230000	1yuz_A:0.4141730000):0.1379660000):0.1812860000	3qhb_A:0.8028000000):0.3473490000	(1otk_A:1.6646550000	((((((1oqu_A:0.1142700000	1r2f_A:0.1272290000):0.0500448000	1uzr_A:0.0272050000):0.5191880000	1mxr_A:0.5913460000):0.3520040000	(1jk0_A:0.1526560000	(2uw2_A:0.0081150000	1w68_A:0.0456280000):0.1510040000):0.6058100000):0.3641590000	(((2inc_B:0.6757700000	(2inp_C:0.8652760000	1mty_B:0.9711320000):0.3326460000):0.4221380000	(1mty_D:1.0394850000	3dhg_A:0.9306750000):0.1833890000):0.5027350000	(((2uw1_A:0.0000010000	2uw1_B:0.0000010000):0.0638884000	1afr_A:0.1095890000):0.7855430000	1za0_A:1.1371310000):0.7653080000):0.2334980000):0.1688760000	3ee4_A:0.5701950000):0.6079230000):0.8059020000):0.0451972000	(((((1lb3_A:0.0857850000	2za7_A:0.0666810000):0.2481400000	1r03_A:0.1643470000):0.0694567000	1bg7_A:0.0573190000):0.2442090000	(1z6o_A:0.8821740000	1z6o_M:0.6494760000):0.1069010000):0.2165080000	(((1eum_A:0.2942490000	1krq_A:0.1750510000):0.1280620000	3e6s_A:0.6737590000):0.0943044000	(2jd7_A:0.1386170000	1vlg_A:0.2703010000):0.0817103000):0.2293110000):0.6256700000):0.2658880000	(((1bcf_A:0.0000010000	3e1q_A:0.0000010000):0.1581230000	2fkz_A:0.1530760000):0.1054510000	1jgc_A:0.2475920000):0.4614060000):0.2308540000	1nfv_A:0.4800250000):0.2185280000	2vzb_A:0.8894430000):0.1889890000):0.1164900000):0.0827026000):0.0200867000	(1n1q_A:0.2414520000	2chp_A:0.3416920000):0.0989451000);
(1ji5_A:0.2133370000	(1jig_A:0.1330080000	((2chp_A:0.3002410000	(((((1dps_A:0.0000010000	1jts_A:0.0000010000):0.2297340000	1o9r_A:0.1732760000):0.2660200000	1uvh_A:0.5899490000):0.1728630000	(1tjo_A:0.0000020000	1tk6_A:0.0000010000):0.5944000000):0.2210350000	(((((((2fzf_A:1.0148390000	(1lko_A:0.5554880000	1yuz_A:0.6295460000):0.3030330000):0.2362910000	3qhb_A:0.6941900000):0.2258420000	(((1otk_A:1.9552090000	(((2uw1_A:0.0000010000	2uw1_B:0.0000010000):0.1085920000	1afr_A:0.1414700000):0.8730500000	1za0_A:0.8898920000):0.2145680000):0.2136610000	(((2inc_B:0.6103130000	2inp_C:1.0599050000):0.5551860000	1mty_B:0.8312440000):0.2655500000	(1mty_D:0.7117590000	3dhg_A:0.8450940000):0.1157370000):0.5117000000):0.2816300000	(((((1oqu_A:0.0971220000	1r2f_A:0.2067250000):0.0399057000	1uzr_A:0.0145790000):0.3855670000	1mxr_A:0.8512690000):0.1986720000	(1jk0_A:0.1882120000	(2uw2_A:0.0153010000	1w68_A:0.0375320000):0.0593382000):0.9796600000):0.3967610000	3ee4_A:0.5703020000):0.3372760000):0.6548370000):0.1821720000	(((((1lb3_A:0.0569470000	2za7_A:0.0541720000):0.2452730000	1bg7_A:0.0605630000):0.0625373000	1r03_A:0.1683940000):0.1669520000	(1z6o_A:0.8104490000	1z6o_M:0.6213220000):0.1151970000):0.2053040000	(((1eum_A:0.2003600000	1krq_A:0.2690310000):0.1639950000	(2jd7_A:0.1530730000	1vlg_A:0.2357780000):0.1086070000):0.1268520000	3e6s_A:0.4285200000):0.2026030000):0.4603110000):0.2623720000	(((1bcf_A:0.0000020000	3e1q_A:0.0000010000):0.1678240000	2fkz_A:0.0941830000):0.0991822000	1jgc_A:0.2329890000):0.3843100000):0.1322940000	1nfv_A:0.5143490000):0.2984200000	2vzb_A:0.5724500000):0.2962610000):0.0881283000):0.0754623000	((1qgh_A:0.2086640000	2ux1_A:0.4293120000):0.3005500000	(1ji4_A:0.4094590000	2fjc_A:0.3563690000):0.2458720000):0.1346480000):0.0564554000):0.0106167000	1n1q_A:0.2914660000);
(1ji5_A:0.2408330000	((1jig_A:0.0966380000	((1qgh_A:0.1956440000	2ux1_A:0.4126260000):0.2677150000	(1ji4_A:0.4311260000	2fjc_A:0.3411510000):0.2064140000):0.1178560000):0.0542549000	(2chp_A:0.2269060000	(((((1dps_A:0.0000010000	1jts_A:0.0000010000):0.3153880000	1o9r_A:0.1465900000):0.2588310000	1uvh_A:0.4022090000):0.4159690000	(1tjo_A:0.0000010000	1tk6_A:0.0000010000):0.4246100000):0.2581340000	(((((((2fzf_A:1.0501720000	(1lko_A:0.5429840000	1yuz_A:0.5927890000):0.2162490000):0.2052070000	3qhb_A:0.6831770000):0.6203250000	((((1lb3_A:0.0548110000	2za7_A:0.0621080000):0.2285990000	(1bg7_A:0.0944540000	1r03_A:0.1249380000):0.0403270000):0.0746804000	(1z6o_A:0.7047860000	1z6o_M:0.5052620000):0.1975780000):0.2831370000	(((1eum_A:0.2659780000	1krq_A:0.1956590000):0.1710650000	3e6s_A:0.5502060000):0.1207150000	(2jd7_A:0.1642960000	1vlg_A:0.2005380000):0.0995460000):0.0957406000):0.2898240000):0.0584263000	(1otk_A:2.5896750000	((((((1oqu_A:0.1208240000	1uzr_A:0.0716400000):0.0419516000	1r2f_A:0.0975000000):0.6282170000	1mxr_A:0.8714790000):0.1438720000	(1jk0_A:0.1396460000	(2uw2_A:0.0071940000	1w68_A:0.0181190000):0.1528990000):0.6305600000):0.4163860000	3ee4_A:0.8309160000):0.2526370000	((((2inc_B:0.8994430000	2inp_C:0.8396770000):0.5929190000	1mty_B:0.8733930000):0.4101550000	(1mty_D:0.9901280000	3dhg_A:0.8134170000):0.1766720000):0.8897350000	(((2uw1_A:0.0000010000	2uw1_B:0.0000010000):0.0385082000	1afr_A:0.0998780000):0.9587690000	1za0_A:0.6202470000):0.6156950000):0.2359720000):0.4796310000):0.6166670000):0.2009910000	(((1bcf_A:0.0000020000	3e1q_A:0.0000010000):0.1506400000	2fkz_A:0.1286560000):0.0955634000	1jgc_A:0.2509830000):0.2886970000):0.2066550000	1nfv_A:0.4966410000):0.2285080000	2vzb_A:0.7188560000):0.3352600000):0.1255030000):0.1342670000):0.0178858000	1n1q_A:0.3231290000);
(1ji5_A:0.1963370000	(1jig_A:0.1516100000	((2chp_A:0.3227340000	(((((1dps_A:0.0000010000	1jts_A:0.0000010000):0.3010050000	1o9r_A:0.2155840000):0.3334660000	1uvh_A:0.5155290000):0.1283970000	(1tjo_A:0.0000010000	1tk6_A:0.0000010000):0.4294990000):0.2412380000	((((((2fzf_A:1.0048320000	(1lko_A:0.3606030000	1yuz_A:0.7359290000):0.0982813000):0.1617960000	3qhb_A:0.6837720000):0.1778940000	(1otk_A:1.3974140000	(((((((1oqu_A:0.1086930000	1r2f_A:0.1230620000):0.0370461000	1uzr_A:0.0269240000):0.6203030000	1mxr_A:0.7186080000):0.4108540000	(1jk0_A:0.1655060000	(2uw2_A:0.0136550000	1w68_A:0.0108670000):0.1566730000):0.5392270000):0.3114960000	3ee4_A:0.7810980000):0.3731990000	(((2uw1_A:0.0000010000	2uw1_B:0.0000010000):0.0722392000	1afr_A:0.0864190000):0.8582830000	1za0_A:1.0318290000):0.6416410000):0.1871030000	((2inc_B:0.6321720000	(2inp_C:0.8934520000	1mty_B:0.8355910000):0.2713530000):0.3150570000	(1mty_D:0.9837920000	3dhg_A:0.7549200000):0.0785789000):0.5706060000):0.5077870000):0.6393990000):0.1667310000	(((((1lb3_A:0.0383620000	2za7_A:0.0458510000):0.1524180000	1bg7_A:0.0270160000):0.0388898000	1r03_A:0.1179500000):0.2342530000	(1z6o_A:0.6338580000	1z6o_M:0.4480260000):0.1189680000):0.2168250000	(((1eum_A:0.1958980000	1krq_A:0.2877010000):0.1782480000	3e6s_A:0.5815950000):0.0792750000	(2jd7_A:0.2049530000	1vlg_A:0.2079370000):0.0583996000):0.1305540000):0.4782550000):0.1244900000	((((1bcf_A:0.0000010000	3e1q_A:0.0000010000):0.1537880000	2fkz_A:0.0997770000):0.1294470000	1jgc_A:0.2166880000):0.4114720000	1nfv_A:0.4423130000):0.2287910000):0.0906379000	2vzb_A:0.7083440000):0.3372950000):0.1082890000):0.0428673000	(((1qgh_A:0.2697080000	2ux1_A:0.2997160000):0.2087320000	2fjc_A:0.3506820000):0.1071620000	1ji4_A:0.3454320000):0.1347310000):0.1220240000):0.0361576000	1n1q_A:0.2242000000);
(1ji5_A:0.1907450000	1jig_A:0.1451510000	(1n1q_A:0.2308520000	((2chp_A:0.2330190000	(((((1dps_A:0.0000010000	1jts_A:0.0000010000):0.2523570000	1o9r_A:0.2142740000):0.2554920000	1uvh_A:0.4466000000):0.2445650000	(1tjo_A:0.0000010000	1tk6_A:0.0000010000):0.4663100000):0.1075690000	(((((2fzf_A:0.9919190000	(1otk_A:1.8383000000	((((((1oqu_A:0.1163370000	1r2f_A:0.1357760000):0.0358348000	1uzr_A:0.0062110000):0.5568770000	1mxr_A:0.5756580000):0.1752200000	(1jk0_A:0.0751470000	(2uw2_A:0.0124140000	1w68_A:0.0313390000):0.1639670000):0.6809640000):0.4820150000	3ee4_A:0.7174600000):0.4092890000	(((2inc_B:0.7484860000	(2inp_C:1.2451110000	1mty_B:1.0043690000):0.4428880000):0.4691660000	(1mty_D:0.7391480000	3dhg_A:0.6116290000):0.1445120000):0.7637260000	(((2uw1_A:0.0000010000	2uw1_B:0.0000010000):0.0417104000	1afr_A:0.1181870000):0.7165520000	1za0_A:1.2417560000):0.3793080000):0.1169630000):0.3092190000):0.3324120000):0.3083640000	(1lko_A:0.3259940000	(1yuz_A:0.7207330000	3qhb_A:0.9656920000):0.2164960000):0.4311820000):0.1411530000	(((((1lb3_A:0.0685590000	2za7_A:0.0807530000):0.1980310000	1r03_A:0.1226030000):0.0786101000	1bg7_A:0.0346970000):0.1828670000	(1z6o_A:0.5899870000	1z6o_M:0.4424240000):0.1554610000):0.2712360000	(((1eum_A:0.2162570000	1krq_A:0.2569560000):0.0443119000	3e6s_A:0.6627920000):0.1138120000	(2jd7_A:0.1471950000	1vlg_A:0.2418880000):0.0706566000):0.2144620000):0.3444960000):0.1658840000	((((1bcf_A:0.0000010000	3e1q_A:0.0000010000):0.1689620000	2fkz_A:0.0673290000):0.1072650000	1jgc_A:0.1918480000):0.3144370000	1nfv_A:0.3686260000):0.1539860000):0.2854570000	2vzb_A:0.5763260000):0.2592520000):0.0717851000):0.0510916000	((1qgh_A:0.2530800000	2ux1_A:0.3790790000):0.1588340000	(1ji4_A:0.3201460000	2fjc_A:0.3896680000):0.1526990000):0.1059000000):0.0866256000):0.0403653000);
(1ji5_A:0.1935990000	(1jig_A:0.1548090000	(((2chp_A:0.3161300000	((((1dps_A:0.0000010000	1jts_A:0.0000010000):0.2618840000	1o9r_A:0.1792930000):0.3045830000	1uvh_A:0.5079930000):0.1432840000	(1tjo_A:0.0000010000	1tk6_A:0.0000010000):0.6128160000):0.2678250000):0.0119592000	((((((2fzf_A:1.1665280000	(1lko_A:0.4059480000	1yuz_A:0.6983380000):0.2395870000):0.0743126000	3qhb_A:0.6798110000):0.2973170000	(1otk_A:1.3193040000	(((((((1oqu_A:0.1055690000	1uzr_A:0.0826530000):0.0930476000	1r2f_A:0.0711060000):0.5007950000	1mxr_A:0.5563710000):0.2666410000	(1jk0_A:0.1747520000	(2uw2_A:0.0150580000	1w68_A:0.0517480000):0.1366170000):0.6207130000):0.4572630000	3ee4_A:0.8316120000):0.2246870000	(((2uw1_A:0.0000010000	2uw1_B:0.0000010000):0.0887363000	1afr_A:0.0707290000):0.5746850000	1za0_A:1.3020350000):0.3762790000):0.0979357000	((2inc_B:0.5460230000	(2inp_C:0.8958280000	1mty_B:0.8678210000):0.2208390000):0.3656890000	(1mty_D:0.7671120000	3dhg_A:0.5504450000):0.2884530000):0.3249410000):0.3654140000):0.8373080000):0.0000021148	(((((1lb3_A:0.0977950000	2za7_A:0.0662950000):0.2415740000	1bg7_A:0.0654190000):0.0893410000	1r03_A:0.0945300000):0.1326600000	(1z6o_A:0.7385470000	1z6o_M:0.5274620000):0.2336550000):0.2340110000	(((1eum_A:0.1473720000	1krq_A:0.2501740000):0.1994480000	3e6s_A:0.6928690000):0.1108950000	(2jd7_A:0.1636700000	1vlg_A:0.2116570000):0.0486458000):0.1309580000):0.5036420000):0.3126110000	((((1bcf_A:0.0000010000	3e1q_A:0.0000010000):0.1699200000	2fkz_A:0.0874200000):0.1646200000	1jgc_A:0.2162260000):0.2380420000	1nfv_A:0.6276850000):0.2097260000):0.2672970000	2vzb_A:0.6204840000):0.2822350000):0.0361311000	((1qgh_A:0.2892790000	2ux1_A:0.3310890000):0.2408010000	(1ji4_A:0.3557180000	2fjc_A:0.2642010000):0.1341190000):0.0742452000):0.0940304000):0.0382124000	1n1q_A:0.2724140000);
(1ji5_A:0.1140130000	1jig_A:0.1655160000	(1n1q_A:0.2457010000	((2chp_A:0.2731040000	(((((1dps_A:0.0000010000	1jts_A:0.0000010000):0.2594310000	1o9r_A:0.1653630000):0.2466510000	1uvh_A:0.5270150000):0.1648830000	(1tjo_A:0.0000010000	1tk6_A:0.0000010000):0.6118260000):0.2379920000	(((((2fzf_A:1.3230800000	(1lko_A:0.3887810000	1yuz_A:0.7918920000):0.0560060000):0.2601040000	(3qhb_A:0.5854440000	(1otk_A:1.6459800000	((((((1oqu_A:0.1513870000	1uzr_A:0.0621660000):0.0632856000	1r2f_A:0.0418660000):0.5473090000	1mxr_A:0.6331710000):0.1949410000	(1jk0_A:0.1495270000	(2uw2_A:0.0210200000	1w68_A:0.0357050000):0.1531990000):0.3765050000):0.5126330000	((((2inc_B:0.6813550000	2inp_C:0.7780070000):0.3288770000	1mty_B:0.6762350000):0.3849710000	(1mty_D:0.6529050000	3dhg_A:0.8953550000):0.1641810000):0.7094910000	(((2uw1_A:0.0000010000	2uw1_B:0.0000010000):0.0362661000	1afr_A:0.1052250000):0.8250530000	1za0_A:0.8515190000):0.4198960000):0.4210910000):0.3253530000	3ee4_A:0.4557070000):0.5039430000):0.7282870000):0.1788790000):0.2209890000	((((((1lb3_A:0.0370290000	2za7_A:0.0856520000):0.2301410000	1bg7_A:0.0303490000):0.0864277000	1r03_A:0.1594630000):0.0749337000	1z6o_A:0.7381440000):0.1082480000	1z6o_M:0.6289230000):0.2303720000	((1eum_A:0.2563510000	1krq_A:0.2248150000):0.2197270000	((3e6s_A:0.6275190000	1vlg_A:0.1824050000):0.0697968000	2jd7_A:0.1374400000):0.1283630000):0.1832060000):0.3920920000):0.2487950000	((((1bcf_A:0.0000010000	3e1q_A:0.0000010000):0.1469710000	2fkz_A:0.0799440000):0.1158010000	1jgc_A:0.1831360000):0.3438710000	1nfv_A:0.4162780000):0.1600780000):0.1678770000	2vzb_A:0.5254210000):0.2264110000):0.0324013000):0.0302496000	((1qgh_A:0.2817620000	2ux1_A:0.3314410000):0.1983180000	(1ji4_A:0.3629680000	2fjc_A:0.3688500000):0.2018940000):0.0439208000):0.0776129000):0.0424406000);
(1ji5_A:0.1404310000	(((1jig_A:0.0854750000	(1ji4_A:0.5044810000	2fjc_A:0.4521910000):0.2194410000):0.0566490000	((((1dps_A:0.0000010000	1jts_A:0.0000010000):0.1796200000	1o9r_A:0.2965290000):0.4471850000	1uvh_A:0.4990820000):0.4001950000	((1tjo_A:0.0000010000	1tk6_A:0.0000010000):0.5813730000	(((((2fzf_A:0.9930860000	(1lko_A:0.3320790000	1yuz_A:0.9270270000):0.2345090000):0.3916330000	(3qhb_A:0.7014140000	(((1otk_A:1.6306460000	((2inc_B:0.6130880000	(1mty_D:0.9094570000	3dhg_A:0.7857240000):0.4468560000):0.1039810000	(2inp_C:1.2688100000	1mty_B:0.9602350000):0.3309740000):0.6098170000):0.1606390000	(((2uw1_A:0.0000010000	2uw1_B:0.0000010000):0.0506922000	1afr_A:0.0910820000):0.9324000000	1za0_A:1.0027890000):0.3974190000):0.3345550000	(((((1oqu_A:0.1210950000	1uzr_A:0.0511480000):0.0534406000	1r2f_A:0.0979000000):0.5030700000	1mxr_A:0.5580380000):0.1376260000	(1jk0_A:0.1383100000	(2uw2_A:0.0000020000	1w68_A:0.0339550000):0.1884540000):0.6902810000):0.5433830000	3ee4_A:0.6034110000):0.4254240000):0.8777610000):0.1812020000):0.0790718000	((((1lb3_A:0.0446460000	2za7_A:0.0615040000):0.1863680000	(1bg7_A:0.0372520000	1r03_A:0.1901190000):0.0368536000):0.1251910000	(1z6o_A:0.7302640000	1z6o_M:0.5479300000):0.1635210000):0.2175580000	(((1eum_A:0.2974700000	1krq_A:0.2205420000):0.1959700000	3e6s_A:0.5178070000):0.1442910000	(2jd7_A:0.2372290000	1vlg_A:0.2147230000):0.0586446000):0.1866700000):0.4940940000):0.3025560000	((((1bcf_A:0.0000010000	3e1q_A:0.0000010000):0.1787980000	2fkz_A:0.0721190000):0.1374470000	1jgc_A:0.2561210000):0.2647040000	1nfv_A:0.5509300000):0.2133940000):0.1361350000	2vzb_A:0.8082840000):0.2157870000):0.1836300000):0.1723880000):0.0675802000	(1n1q_A:0.1930720000	2chp_A:0.3647620000):0.0204103000):0.1218220000	(1qgh_A:0.1376340000	2ux1_A:0.5671450000):0.3737600000);
(1ji5_A:0.1998230000	(1jig_A:0.1069330000	(((2chp_A:0.3093610000	(((((1dps_A:0.0000010000	1jts_A:0.0000020000):0.3410410000	1o9r_A:0.2280150000):0.2878980000	1uvh_A:0.5614080000):0.2254600000	(1tjo_A:0.0000020000	1tk6_A:0.0000020000):0.4722100000):0.2283950000	((((((2fzf_A:1.5943010000	(1lko_A:0.2753060000	1yuz_A:0.7382470000):0.0745798000):0.1882270000	3qhb_A:0.7119510000):0.3161720000	(1otk_A:1.5671970000	((((((1oqu_A:0.0981120000	1r2f_A:0.1057230000):0.0547564000	1uzr_A:0.0120590000):0.4259100000	1mxr_A:0.6624280000):0.3007280000	(1jk0_A:0.1523970000	(2uw2_A:0.0218310000	1w68_A:0.0095250000):0.1570890000):0.5652770000):0.3434030000	3ee4_A:0.5576990000):0.3265220000	((((2inc_B:0.5265470000	2inp_C:0.9226120000):0.5607440000	1mty_B:0.7170350000):0.4179340000	(1mty_D:0.9300530000	3dhg_A:0.6933990000):0.1537940000):0.6726270000	(((2uw1_A:0.0000010000	2uw1_B:0.0000010000):0.1115210000	1afr_A:0.0381570000):1.1472800000	1za0_A:1.0981670000):0.1464050000):0.4239390000):0.4594900000):0.7148660000):0.0000020414	(((((((1lb3_A:0.0646530000	2za7_A:0.0837780000):0.2147240000	1bg7_A:0.0538850000):0.0713386000	1r03_A:0.1107120000):0.1155250000	(1z6o_A:0.6616050000	1z6o_M:0.4957650000):0.2139050000):0.3377470000	3e6s_A:0.5254340000):0.1255160000	(2jd7_A:0.1557130000	1vlg_A:0.2377430000):0.0811644000):0.1123570000	(1eum_A:0.2323000000	1krq_A:0.1912630000):0.1849800000):0.6709050000):0.2416940000	((((1bcf_A:0.0000010000	3e1q_A:0.0000010000):0.1766910000	2fkz_A:0.1233290000):0.1545870000	1jgc_A:0.2036560000):0.4061290000	1nfv_A:0.4661400000):0.0959543000):0.2336490000	2vzb_A:0.8122830000):0.1424190000):0.1160660000):0.0418755000	(1qgh_A:0.2667250000	2ux1_A:0.3773430000):0.3174620000):0.0376445000	(1ji4_A:0.4533760000	2fjc_A:0.4593050000):0.1727560000):0.0741343000):0.0520670000	1n1q_A:0.2911400000);
(1ji5_A:0.1396540000	(1jig_A:0.2522790000	(1n1q_A:0.2853030000	(1ji4_A:0.3847920000	2fjc_A:0.4869170000):0.1399100000):0.1028290000):0.0570319000	((2chp_A:0.2393190000	(1qgh_A:0.2292770000	2ux1_A:0.3245140000):0.3435710000):0.0291107000	(((((1dps_A:0.0000010000	1jts_A:0.0000010000):0.3866250000	1o9r_A:0.1580520000):0.2101180000	1uvh_A:0.6475600000):0.2408610000	(1tjo_A:0.0000010000	1tk6_A:0.0000010000):0.6335360000):0.2745370000	((((2fzf_A:1.3894410000	((1lko_A:0.3459820000	1yuz_A:0.6802080000):0.2095560000	3qhb_A:0.6747790000):0.2102560000):0.3577280000	(((((1lb3_A:0.0512840000	2za7_A:0.0416300000):0.2107910000	(1bg7_A:0.0520500000	1r03_A:0.1731100000):0.0429602000):0.1174000000	(1z6o_A:0.6654250000	1z6o_M:0.5975700000):0.0940737000):0.2630680000	(((1eum_A:0.2161100000	1krq_A:0.1857230000):0.1527040000	3e6s_A:0.5658230000):0.0918326000	(2jd7_A:0.1557040000	1vlg_A:0.2370030000):0.1148890000):0.1622290000):0.2448880000	(1otk_A:1.6338900000	((((((1oqu_A:0.1207160000	1r2f_A:0.1709170000):0.0378107000	1uzr_A:0.0241350000):0.5028840000	1mxr_A:0.7666670000):0.2475140000	(1jk0_A:0.1820460000	(2uw2_A:0.0066120000	1w68_A:0.0331080000):0.1405630000):0.6263200000):0.3988620000	3ee4_A:0.5332140000):0.2281960000	(((2inc_B:0.7901850000	(2inp_C:0.9101210000	1mty_B:0.9558740000):0.3689210000):0.1978480000	(1mty_D:0.7403170000	3dhg_A:1.0279930000):0.2067270000):0.6801660000	(((2uw1_A:0.0000010000	2uw1_B:0.0000010000):0.0817572000	1afr_A:0.0865230000):0.9510790000	1za0_A:0.9666020000):0.4171640000):0.3312730000):0.3899430000):0.6719390000):0.0515764000):0.0714127000	((((1bcf_A:0.0000010000	3e1q_A:0.0000010000):0.1627590000	2fkz_A:0.0973680000):0.1083560000	1jgc_A:0.2724140000):0.3598730000	1nfv_A:0.4209270000):0.2502150000):0.3159930000	2vzb_A:0.7622450000):0.1188730000):0.1335030000):0.0642531000);
(1ji5_A:0.1655590000	1jig_A:0.1427210000	(1n1q_A:0.2691690000	(((2chp_A:0.3353350000	((((1dps_A:0.0000010000	1jts_A:0.0000010000):0.2041960000	1o9r_A:0.1506740000):0.2447400000	1uvh_A:0.4794430000):0.3497410000	(1tjo_A:0.0000010000	1tk6_A:0.0000010000):0.6359540000):0.2540180000):0.0258848000	(((((2fzf_A:1.0924100000	(((1otk_A:1.4646040000	(((2uw1_A:0.0000010000	2uw1_B:0.0000010000):0.0391484000	1afr_A:0.0899050000):0.7374320000	1za0_A:0.7613080000):0.2006170000):0.2779680000	(((2inc_B:0.6358140000	2inp_C:0.9259900000):0.3345620000	1mty_B:0.8834690000):0.4068790000	(1mty_D:0.6661710000	3dhg_A:0.8179470000):0.1256380000):0.7051810000):0.2788780000	(((((1oqu_A:0.1027200000	1r2f_A:0.0879950000):0.0391298000	1uzr_A:0.0429850000):0.5645660000	1mxr_A:0.5302110000):0.2539590000	(1jk0_A:0.1303260000	(2uw2_A:0.0073860000	1w68_A:0.0429970000):0.1081340000):0.5474830000):0.4154990000	3ee4_A:0.6340240000):0.2907850000):0.5684430000):0.6015420000	((1lko_A:0.3258250000	1yuz_A:0.8642380000):0.3318690000	3qhb_A:0.7257020000):0.4621510000):0.0248144000	(((((1lb3_A:0.0789210000	2za7_A:0.0458730000):0.2364180000	1bg7_A:0.0365860000):0.0519298000	1r03_A:0.1246420000):0.1344460000	(1z6o_A:0.6487990000	1z6o_M:0.5599560000):0.1614380000):0.2730670000	(((1eum_A:0.2840180000	1krq_A:0.1944910000):0.2138180000	3e6s_A:0.6375750000):0.1712720000	(2jd7_A:0.1963280000	1vlg_A:0.2063030000):0.0442420000):0.1473190000):0.4849130000):0.1824470000	((((1bcf_A:0.0000010000	3e1q_A:0.0000010000):0.1080860000	2fkz_A:0.0876370000):0.0695376000	1jgc_A:0.2508380000):0.3228460000	1nfv_A:0.5139290000):0.1850890000):0.2201900000	2vzb_A:0.5188080000):0.2134510000):0.0238017000	((1qgh_A:0.2690630000	2ux1_A:0.3657880000):0.2265050000	(1ji4_A:0.3449790000	2fjc_A:0.4135040000):0.2565490000):0.0480590000):0.0549182000):0.0471978000);
(1ji5_A:0.2359020000	1jig_A:0.0987040000	(1n1q_A:0.2533890000	((2chp_A:0.3315770000	(((((1dps_A:0.0000010000	1jts_A:0.0000010000):0.2846230000	1o9r_A:0.1895890000):0.2551120000	1uvh_A:0.5633290000):0.4397390000	(1tjo_A:0.0000010000	1tk6_A:0.0000010000):0.4649290000):0.2264340000	(((((2fzf_A:1.4055580000	(1otk_A:1.4228400000	(((((((1oqu_A:0.1722190000	1r2f_A:0.1882530000):0.0380297000	1uzr_A:0.0400350000):0.4938460000	1mxr_A:0.6164130000):0.3059040000	(1jk0_A:0.1850350000	(2uw2_A:0.0133510000	1w68_A:0.0170470000):0.1396560000):0.5939020000):0.3711560000	3ee4_A:0.7611280000):0.3324950000	(((2uw1_A:0.0000010000	2uw1_B:0.0000010000):0.0468367000	1afr_A:0.0735440000):0.7317310000	1za0_A:1.0279400000):0.4080380000):0.1369080000	(((2inc_B:0.8292160000	(2inp_C:1.0759800000	1mty_B:0.9224880000):0.5111120000):0.3925930000	3dhg_A:0.7851310000):0.0634189000	1mty_D:1.1274240000):0.4507600000):0.2836830000):0.9568930000):0.1400920000	(1lko_A:0.4501650000	(1yuz_A:0.6527900000	3qhb_A:0.6538950000):0.1766820000):0.2815650000):0.0884647000	((((1lb3_A:0.0563710000	2za7_A:0.0636310000):0.2031860000	(1bg7_A:0.0628600000	1r03_A:0.1243920000):0.0360917000):0.2472110000	(1z6o_A:0.6997790000	1z6o_M:0.6193430000):0.1629000000):0.2205270000	((1eum_A:0.3054020000	1krq_A:0.2117530000):0.1416550000	(3e6s_A:0.5668330000	(2jd7_A:0.1875830000	1vlg_A:0.2325950000):0.0956643000):0.0890125000):0.1653730000):0.4716070000):0.1528400000	((((1bcf_A:0.0000010000	3e1q_A:0.0000010000):0.1041930000	2fkz_A:0.1699220000):0.1756470000	1jgc_A:0.1606180000):0.4854360000	1nfv_A:0.4974250000):0.2977580000):0.1758200000	2vzb_A:0.6884870000):0.2097120000):0.1142750000):0.0827557000	((1qgh_A:0.1688670000	2ux1_A:0.3893840000):0.2851950000	(1ji4_A:0.3180200000	2fjc_A:0.3368590000):0.1847850000):0.0729392000):0.0682872000):0.0270603000);
(1ji5_A:0.1999110000	(1jig_A:0.1168020000	((2chp_A:0.2862000000	(((((1dps_A:0.0000010000	1jts_A:0.0000010000):0.3076450000	1o9r_A:0.1685010000):0.2289950000	1uvh_A:0.5258580000):0.3253160000	(1tjo_A:0.0000010000	1tk6_A:0.0000010000):0.5630840000):0.2505460000	(((((2fzf_A:1.4731040000	(1lko_A:0.4044990000	1yuz_A:0.8527460000):0.1364680000):0.1946370000	3qhb_A:0.7350260000):0.3196310000	((((((1lb3_A:0.0508990000	2za7_A:0.0819630000):0.2312200000	1bg7_A:0.0770710000):0.0561389000	1r03_A:0.1572000000):0.1528480000	(1z6o_A:0.6837880000	1z6o_M:0.5253600000):0.2208960000):0.2009730000	(((1eum_A:0.3285690000	1krq_A:0.1962190000):0.1391730000	3e6s_A:0.5900070000):0.0792210000	(2jd7_A:0.2147620000	1vlg_A:0.2462560000):0.0740001000):0.1793960000):0.4534820000	(1otk_A:1.3507600000	(((((((1oqu_A:0.1138460000	1r2f_A:0.1204840000):0.0555757000	1uzr_A:0.0129100000):0.3982390000	1mxr_A:0.6715770000):0.4114800000	(1jk0_A:0.1668430000	(2uw2_A:0.0092860000	1w68_A:0.0353070000):0.1493830000):0.4942150000):0.4592940000	(((2inc_B:0.6551390000	2inp_C:0.7652330000):0.4137230000	1mty_B:0.7632380000):0.4327960000	(1mty_D:0.7384620000	3dhg_A:0.7249290000):0.0647858000):0.7301450000):0.2548670000	3ee4_A:0.9669260000):0.1824880000	(((2uw1_A:0.0000010000	2uw1_B:0.0000010000):0.0821415000	1afr_A:0.0965240000):0.9179290000	1za0_A:0.8316570000):0.3067790000):0.6450100000):0.5652600000):0.0839663000):0.2406440000	((((1bcf_A:0.0000010000	3e1q_A:0.0000010000):0.1566290000	2fkz_A:0.0930220000):0.1598190000	1jgc_A:0.2336000000):0.2666910000	1nfv_A:0.5265880000):0.1332710000):0.1152080000	2vzb_A:0.7009160000):0.3270080000):0.1247110000):0.0963102000	((1qgh_A:0.2258180000	2ux1_A:0.3581620000):0.2808500000	(1ji4_A:0.2604840000	2fjc_A:0.4100220000):0.2320790000):0.0681714000):0.0749389000):0.0172373000	1n1q_A:0.2744920000);
(1ji5_A:0.1304920000	(1jig_A:0.1375270000	(2chp_A:0.3062820000	(((1qgh_A:0.2924870000	2ux1_A:0.2249050000):0.2521260000	(1ji4_A:0.3124970000	2fjc_A:0.2737740000):0.0669726000):0.1137460000	(((((1dps_A:0.0000010000	1jts_A:0.0000010000):0.3385600000	1o9r_A:0.1535470000):0.3480040000	1uvh_A:0.4569310000):0.1984360000	(1tjo_A:0.0000010000	1tk6_A:0.0000010000):0.4600520000):0.2747580000	(((((2fzf_A:0.9617660000	((1lko_A:0.2878720000	1yuz_A:0.6826590000):0.2980080000	3qhb_A:0.9208720000):0.1544110000):0.2641550000	(1otk_A:1.8103080000	((((((1oqu_A:0.0763710000	1r2f_A:0.1789110000):0.0795510000	1uzr_A:0.0208560000):0.4121470000	1mxr_A:0.6270990000):0.3730590000	(1jk0_A:0.1513840000	(2uw2_A:0.0118040000	1w68_A:0.0355470000):0.1328100000):0.5456150000):0.4496720000	(((((2inc_B:0.8290860000	2inp_C:0.8228020000):0.1910050000	1mty_B:1.0420410000):0.5091180000	3dhg_A:0.6911510000):0.1004300000	1mty_D:0.6806730000):0.5463790000	(((2uw1_A:0.0000010000	2uw1_B:0.0000010000):0.0668208000	1afr_A:0.0762280000):0.7532750000	1za0_A:1.0705250000):0.5095290000):0.3836890000):0.1115320000	3ee4_A:0.5456410000):0.8077110000):0.6030740000):0.0000028250	(((((1lb3_A:0.0740600000	2za7_A:0.0833220000):0.2159500000	1bg7_A:0.0297340000):0.0549621000	1r03_A:0.1483080000):0.1591350000	(1z6o_A:0.6253750000	1z6o_M:0.4672200000):0.0973750000):0.2050290000	(((1eum_A:0.3174870000	1krq_A:0.1677040000):0.1314100000	3e6s_A:0.4940360000):0.0567290000	(2jd7_A:0.1988260000	1vlg_A:0.1651000000):0.1054160000):0.1651930000):0.4123140000):0.1882030000	((((1bcf_A:0.0000010000	3e1q_A:0.0000010000):0.1452460000	2fkz_A:0.0695220000):0.1576180000	1jgc_A:0.1837600000):0.4454640000	1nfv_A:0.3847650000):0.1429730000):0.2590950000	2vzb_A:0.5608180000):0.1917620000):0.0815959000):0.0484746000):0.0909019000):0.0261622000	1n1q_A:0.2420280000);
(1ji5_A:0.2108130000	(1jig_A:0.1743740000	(((2chp_A:0.2547330000	((((1dps_A:0.0000010000	1jts_A:0.0000010000):0.2421640000	1o9r_A:0.2481430000):0.2423620000	1uvh_A:0.4313270000):0.2130840000	(1tjo_A:0.0000010000	1tk6_A:0.0000010000):0.5828980000):0.2418090000):0.0823079000	(((((2fzf_A:1.0226850000	((1lko_A:0.4591980000	1yuz_A:0.6084670000):0.1570660000	3qhb_A:1.0565750000):0.2923280000):0.4106620000	(1otk_A:1.1657950000	(((((((1oqu_A:0.1122180000	1r2f_A:0.1409810000):0.0680984000	1uzr_A:0.0250650000):0.4630190000	1mxr_A:0.7101550000):0.2782060000	(1jk0_A:0.1776240000	(2uw2_A:0.0000020000	1w68_A:0.0480700000):0.1291460000):0.4745630000):0.3245060000	3ee4_A:0.6900420000):0.3237870000	(((2uw1_A:0.0000010000	2uw1_B:0.0000010000):0.0864089000	1afr_A:0.0715020000):0.9396520000	1za0_A:0.8679620000):0.2377150000):0.1567230000	(((2inc_B:0.4663010000	2inp_C:1.0045920000):0.6531700000	1mty_B:1.2679290000):0.0765463000	(1mty_D:0.8792670000	3dhg_A:0.9663680000):0.0671135000):0.5859660000):0.5402730000):0.7719090000):0.0935448000	((((1bcf_A:0.0000010000	3e1q_A:0.0000010000):0.1495310000	2fkz_A:0.2006850000):0.0725613000	1jgc_A:0.2679630000):0.3566880000	((((((1lb3_A:0.0984380000	2za7_A:0.0818490000):0.2881520000	1bg7_A:0.0387900000):0.0479377000	1r03_A:0.1301470000):0.1036300000	1z6o_A:0.8719250000):0.1871410000	1z6o_M:0.4328930000):0.1724210000	(((1eum_A:0.2190090000	1krq_A:0.2281670000):0.0569355000	3e6s_A:0.6495150000):0.1537270000	(2jd7_A:0.1948470000	1vlg_A:0.1978590000):0.1181500000):0.0877599000):0.3477650000):0.1478650000):0.1415840000	1nfv_A:0.5274890000):0.2776100000	2vzb_A:0.8277310000):0.1899500000):0.0165662000	((1qgh_A:0.2410650000	2ux1_A:0.3510500000):0.1775780000	(1ji4_A:0.3553160000	2fjc_A:0.4261350000):0.1616060000):0.0927914000):0.0749997000):0.0265584000	1n1q_A:0.2508730000);
(1ji5_A:0.1659680000	(1jig_A:0.1302920000	((2chp_A:0.2592560000	(((((1dps_A:0.0000010000	1jts_A:0.0000010000):0.2764270000	1o9r_A:0.1863760000):0.1808270000	1uvh_A:0.4807300000):0.2007090000	(1tjo_A:0.0000010000	1tk6_A:0.0000010000):0.5383250000):0.2188740000	(((((((2fzf_A:1.0940210000	3qhb_A:0.6157780000):0.1804980000	1yuz_A:0.6301130000):0.2664300000	1lko_A:0.3324800000):0.2955530000	((((((1lb3_A:0.0163290000	2za7_A:0.0702410000):0.2422220000	1bg7_A:0.0311410000):0.0534642000	1r03_A:0.1637330000):0.1164980000	1z6o_A:0.7687980000):0.1796460000	1z6o_M:0.4543570000):0.1983030000	(((1eum_A:0.2836530000	1krq_A:0.1526110000):0.2074240000	3e6s_A:0.6809860000):0.0739455000	(2jd7_A:0.1511100000	1vlg_A:0.2993860000):0.0720226000):0.1778190000):0.3894140000):0.0946249000	(1otk_A:1.4861020000	(((((1oqu_A:0.0981310000	1r2f_A:0.1471220000):0.0423995000	1uzr_A:0.0402070000):0.3802120000	(1mxr_A:0.6247110000	(1jk0_A:0.1455490000	(2uw2_A:0.0076600000	1w68_A:0.0254010000):0.2254010000):0.8578590000):0.2467800000):0.5109850000	3ee4_A:0.6360490000):0.4206980000	((((2inc_B:0.7828640000	3dhg_A:0.6973200000):0.1979860000	(2inp_C:1.1392080000	1mty_B:0.5346430000):0.4392470000):0.0949163000	1mty_D:1.0318200000):0.3665080000	(((2uw1_A:0.0000010000	2uw1_B:0.0000010000):0.0816679000	1afr_A:0.0724550000):0.4716860000	1za0_A:0.9630780000):0.6138720000):0.2635100000):0.4353270000):0.4789760000):0.0884727000	((((1bcf_A:0.0000010000	3e1q_A:0.0000010000):0.1415700000	2fkz_A:0.1551140000):0.0893593000	1jgc_A:0.2188890000):0.3145280000	1nfv_A:0.5319820000):0.2240900000):0.2281340000	2vzb_A:0.6425090000):0.2238460000):0.1882890000):0.0550733000	((1qgh_A:0.2415150000	2ux1_A:0.4214540000):0.2576320000	(1ji4_A:0.3492760000	2fjc_A:0.2853820000):0.1869240000):0.1192280000):0.1016000000):0.0171416000	1n1q_A:0.2668750000);
(1ji5_A:0.2005230000	(1jig_A:0.1278430000	((2chp_A:0.3467720000	(((((1dps_A:0.0000020000	1jts_A:0.0000020000):0.3474390000	1o9r_A:0.2365440000):0.2753550000	1uvh_A:0.4967960000):0.3556810000	(1tjo_A:0.0000020000	1tk6_A:0.0000020000):0.5609150000):0.2988930000	(((((2fzf_A:1.2062040000	(1lko_A:0.4582230000	1yuz_A:0.8614670000):0.2089050000):0.2216320000	3qhb_A:0.9148650000):0.1549040000	(1otk_A:1.6705940000	(((((((1oqu_A:0.1159220000	1r2f_A:0.1292860000):0.0369094000	1uzr_A:0.0553690000):0.6461980000	1mxr_A:0.6678210000):0.1903200000	(1jk0_A:0.1695470000	(2uw2_A:0.0131500000	1w68_A:0.0340530000):0.1242870000):0.5049750000):0.5530790000	3ee4_A:0.7370140000):0.4769370000	((2inc_B:0.6307040000	(2inp_C:1.1273000000	1mty_B:0.7580290000):0.3714000000):0.2145960000	(1mty_D:0.7500090000	3dhg_A:0.8010280000):0.1221050000):0.4213850000):0.0212628000	(((2uw1_A:0.0000020000	2uw1_B:0.0000020000):0.0731737000	1afr_A:0.0702510000):0.8306750000	1za0_A:1.2387300000):0.2402880000):0.3274470000):0.6239520000):0.1884640000	(((((1bcf_A:0.0000020000	3e1q_A:0.0000020000):0.2020750000	2fkz_A:0.0749540000):0.0811694000	1jgc_A:0.2958790000):0.3316690000	((((1lb3_A:0.0775470000	2za7_A:0.0797750000):0.1906560000	(1bg7_A:0.0464890000	(1z6o_A:0.6918550000	1z6o_M:0.5595340000):0.3774310000):0.0607308000):0.0897604000	1r03_A:0.0754450000):0.3555500000	(((1eum_A:0.1879320000	1krq_A:0.2994680000):0.2692570000	(2jd7_A:0.2248900000	1vlg_A:0.2308340000):0.0520102000):0.1160120000	3e6s_A:0.4926140000):0.1033260000):0.5353960000):0.2256110000	1nfv_A:0.4579650000):0.2527480000):0.1954510000	2vzb_A:0.7356970000):0.2730110000):0.0074659100):0.0534446000	((1qgh_A:0.2710490000	2ux1_A:0.3670430000):0.2862490000	(1ji4_A:0.4484570000	2fjc_A:0.4339250000):0.1567340000):0.0480951000):0.0628597000):0.0404520000	1n1q_A:0.3201350000);
(1ji5_A:0.2043120000	1jig_A:0.1776870000	(1n1q_A:0.2284070000	(((2chp_A:0.3162170000	(1qgh_A:0.1618410000	2ux1_A:0.3618820000):0.2614970000):0.0502251000	(((((1dps_A:0.0000020000	1jts_A:0.0000020000):0.3297600000	1o9r_A:0.1997040000):0.2179560000	1uvh_A:0.5575370000):0.1809660000	(1tjo_A:0.0000020000	1tk6_A:0.0000020000):0.4890180000):0.2841060000	(((((2fzf_A:1.0737360000	(1lko_A:0.3445180000	1yuz_A:0.8047800000):0.2626680000):0.1593360000	3qhb_A:0.7004030000):0.2204940000	(1otk_A:1.4862860000	((((((1oqu_A:0.1175340000	1r2f_A:0.1310370000):0.0156342000	1uzr_A:0.0088570000):0.6060600000	1mxr_A:0.7299490000):0.1561570000	(1jk0_A:0.2363640000	(2uw2_A:0.0234450000	1w68_A:0.0177760000):0.0916547000):0.7044190000):0.3990470000	3ee4_A:0.7432110000):0.4263230000	((((2inc_B:0.7257070000	2inp_C:0.7860460000):0.3662730000	1mty_B:1.0211550000):0.2163930000	(1mty_D:0.7530460000	3dhg_A:0.7720030000):0.3272210000):0.4971410000	(((2uw1_A:0.0000020000	2uw1_B:0.0000020000):0.0488567000	1afr_A:0.1256330000):0.5372490000	1za0_A:1.0104400000):0.4753730000):0.1206910000):0.4782220000):0.4532360000):0.1895550000	(((((1bcf_A:0.0000020000	3e1q_A:0.0000020000):0.1522320000	2fkz_A:0.1546650000):0.1555330000	1jgc_A:0.2184660000):0.2446530000	((((1lb3_A:0.0667220000	2za7_A:0.0953150000):0.2521320000	(1bg7_A:0.0308900000	(1z6o_A:0.8685150000	1z6o_M:0.5731220000):0.2945830000):0.0420524000):0.1177620000	1r03_A:0.0655380000):0.3482810000	(((1eum_A:0.2506030000	1krq_A:0.2188330000):0.2223580000	(2jd7_A:0.1810760000	1vlg_A:0.1686290000):0.0669479000):0.1231090000	3e6s_A:0.5174680000):0.0750946000):0.6107600000):0.2051100000	1nfv_A:0.6542180000):0.3045230000):0.1350530000	2vzb_A:0.7327860000):0.1785700000):0.1292010000):0.0541349000	(1ji4_A:0.3531000000	2fjc_A:0.4045080000):0.1989660000):0.1048110000):0.0298594000);
(1ji5_A:0.1806880000	1jig_A:0.1657390000	(1n1q_A:0.2497490000	(2chp_A:0.3301990000	(((1qgh_A:0.2455680000	2ux1_A:0.4475430000):0.2112240000	(1ji4_A:0.3987790000	2fjc_A:0.5622060000):0.1550250000):0.0830527000	(((((1dps_A:0.0000010000	1jts_A:0.0000010000):0.2779600000	1o9r_A:0.1860160000):0.2128940000	1uvh_A:0.5443050000):0.3651390000	(1tjo_A:0.0000010000	1tk6_A:0.0000010000):0.5699590000):0.2598950000	((((((2fzf_A:1.5592610000	1yuz_A:0.6924140000):0.0923218000	1lko_A:0.2377600000):0.2316230000	3qhb_A:0.9444180000):0.3010820000	(((((((1lb3_A:0.0487830000	2za7_A:0.0719730000):0.2492070000	1r03_A:0.1869990000):0.0691261000	1bg7_A:0.0422810000):0.1781380000	1z6o_A:1.0070880000):0.1620860000	1z6o_M:0.5575990000):0.1347350000	(((1eum_A:0.2949840000	1krq_A:0.1907660000):0.1619290000	3e6s_A:0.5574040000):0.1041530000	(2jd7_A:0.1860200000	1vlg_A:0.2283110000):0.1031470000):0.2869690000):0.5017580000	(1otk_A:1.7677470000	(((((((1oqu_A:0.0942330000	1r2f_A:0.1239790000):0.0493338000	1uzr_A:0.0205670000):0.3386730000	1mxr_A:0.6683210000):0.2977130000	(1jk0_A:0.1559720000	(2uw2_A:0.0112070000	1w68_A:0.0286140000):0.1365900000):0.6095110000):0.3361110000	3ee4_A:0.7448820000):0.4072310000	(((2uw1_A:0.0000010000	2uw1_B:0.0000010000):0.0782106000	1afr_A:0.0779760000):0.8763060000	1za0_A:0.7857390000):0.4811690000):0.1567630000	(((2inc_B:0.9907390000	2inp_C:1.1876340000):0.4374080000	1mty_B:0.9907890000):0.3406450000	(1mty_D:0.7530820000	3dhg_A:0.8254630000):0.1373250000):0.5983180000):0.3500030000):0.8783120000):0.0366480000):0.1543990000	((((1bcf_A:0.0000010000	3e1q_A:0.0000010000):0.1403760000	2fkz_A:0.1236170000):0.1481200000	1jgc_A:0.1926810000):0.4267800000	1nfv_A:0.5076010000):0.3537730000):0.1752910000	2vzb_A:0.6551600000):0.3202330000):0.1251030000):0.0212283000):0.0578525000):0.0475669000);
(1ji5_A:0.2386790000	1jig_A:0.1435890000	(1n1q_A:0.2287120000	(((2chp_A:0.2135890000	((((1dps_A:0.0000010000	1jts_A:0.0000010000):0.2616310000	1o9r_A:0.2121090000):0.2253960000	1uvh_A:0.5845000000):0.3059310000	(1tjo_A:0.0000010000	1tk6_A:0.0000010000):0.7980520000):0.2742130000):0.0628006000	(((((((2fzf_A:1.2852760000	1yuz_A:0.7373850000):0.1148430000	1lko_A:0.4370510000):0.4942170000	3qhb_A:0.6389610000):0.3678760000	(1otk_A:1.5374320000	(((((((1oqu_A:0.1034780000	1uzr_A:0.0759090000):0.0887515000	1r2f_A:0.0547690000):0.3895230000	1mxr_A:0.6583410000):0.2183140000	(1jk0_A:0.1468020000	(2uw2_A:0.0142040000	1w68_A:0.0211530000):0.1608110000):0.5121050000):0.5049460000	3ee4_A:0.6296280000):0.2322580000	(((2uw1_A:0.0000010000	2uw1_B:0.0000010000):0.0532799000	1afr_A:0.1542260000):0.7856980000	1za0_A:1.1422700000):0.6313580000):0.2075690000	((((2inc_B:0.7244250000	2inp_C:0.9181770000):0.3813680000	1mty_B:1.0547580000):0.4224540000	1mty_D:0.8161950000):0.0570829000	3dhg_A:0.6450200000):0.4242390000):0.4579400000):1.1361700000):0.0447141000	(((((1lb3_A:0.1081630000	2za7_A:0.0741940000):0.3073450000	1bg7_A:0.0269970000):0.0537589000	1r03_A:0.1729480000):0.2706090000	(1z6o_A:0.7789700000	1z6o_M:0.4886220000):0.1214740000):0.1844190000	((((1eum_A:0.2776300000	1krq_A:0.2213280000):0.1564130000	3e6s_A:0.7283050000):0.1468290000	2jd7_A:0.1893220000):0.0902400000	1vlg_A:0.1939210000):0.2102200000):0.3238470000):0.1973850000	((((1bcf_A:0.0000020000	3e1q_A:0.0000010000):0.2573910000	2fkz_A:0.1452040000):0.2143960000	1jgc_A:0.1854320000):0.3288570000	1nfv_A:0.5489650000):0.2183150000):0.2285510000	2vzb_A:0.7968110000):0.3074560000):0.0669032000	(((1qgh_A:0.2885590000	2ux1_A:0.2917880000):0.2039120000	2fjc_A:0.4571880000):0.1255530000	1ji4_A:0.4521740000):0.1093030000):0.0515091000):0.0386466000);
(1ji5_A:0.2169780000	(1jig_A:0.1192380000	((2chp_A:0.3520440000	(((((1dps_A:0.0000010000	1jts_A:0.0000010000):0.3642390000	1o9r_A:0.2368480000):0.2022370000	1uvh_A:0.4938510000):0.2619980000	(1tjo_A:0.0000010000	1tk6_A:0.0000010000):0.6346350000):0.2218790000	(((((2fzf_A:1.1693400000	(((1otk_A:1.8218920000	(((2uw1_A:0.0000010000	2uw1_B:0.0000010000):0.0122282000	1afr_A:0.1501920000):0.9266870000	1za0_A:0.6140850000):0.4937980000):0.5026360000	(((((1oqu_A:0.0936530000	1r2f_A:0.1245820000):0.0500392000	1uzr_A:0.0303850000):0.4106720000	1mxr_A:0.7188720000):0.2782780000	(1jk0_A:0.1292110000	(2uw2_A:0.0185760000	1w68_A:0.0288210000):0.1649010000):0.6718550000):0.2964880000	3ee4_A:0.8040020000):0.2593250000):0.0916050000	(((2inc_B:0.8098770000	2inp_C:1.2202010000):0.5018510000	1mty_B:0.8051190000):0.2981140000	(1mty_D:0.8479220000	3dhg_A:1.1197980000):0.1578440000):0.5474280000):0.8333500000):0.3475590000	((1lko_A:0.3963640000	1yuz_A:0.8131590000):0.2079280000	3qhb_A:0.7771300000):0.4606870000):0.1261330000	(((((1lb3_A:0.0461810000	2za7_A:0.0882970000):0.2768500000	1bg7_A:0.0630450000):0.0334950000	1r03_A:0.1973310000):0.1528670000	(1z6o_A:0.7240180000	1z6o_M:0.5311430000):0.1642140000):0.3315910000	(((1eum_A:0.2645270000	1krq_A:0.2684800000):0.1907960000	3e6s_A:0.5488550000):0.0620327000	(2jd7_A:0.1841720000	1vlg_A:0.1669250000):0.0746335000):0.1659690000):0.5721190000):0.2499120000	((((1bcf_A:0.0000010000	3e1q_A:0.0000010000):0.1879850000	2fkz_A:0.0978240000):0.1529430000	1jgc_A:0.1925310000):0.4110070000	1nfv_A:0.5432530000):0.1082140000):0.2114350000	2vzb_A:0.8224330000):0.2168210000):0.0700026000):0.0069725000	(((1qgh_A:0.3729710000	2ux1_A:0.3809230000):0.1818610000	1ji4_A:0.5302450000):0.0808624000	2fjc_A:0.4767310000):0.1547330000):0.0989182000):0.0543702000	1n1q_A:0.2699260000);
(1ji5_A:0.2013920000	1jig_A:0.1543610000	(1n1q_A:0.2515840000	((2chp_A:0.3741810000	(((((1dps_A:0.0000020000	1jts_A:0.0000020000):0.2323440000	1o9r_A:0.1927350000):0.2887210000	1uvh_A:0.4822000000):0.2250410000	(1tjo_A:0.0000020000	1tk6_A:0.0000020000):0.5358880000):0.1520700000	(((((2fzf_A:1.5608680000	(1lko_A:0.3300970000	1yuz_A:0.5618980000):0.1417640000):0.3539930000	3qhb_A:0.7068540000):0.2482930000	(1otk_A:1.6363090000	(((((1oqu_A:0.1177700000	1r2f_A:0.1260470000):0.0236917000	1uzr_A:0.0438440000):0.4925200000	(1mxr_A:0.6360430000	(1jk0_A:0.1083630000	(2uw2_A:0.0058020000	1w68_A:0.0233710000):0.1571160000):1.0506800000):0.1379660000):0.7411310000	3ee4_A:0.7347140000):0.3350430000	(((((2inc_B:0.8098300000	2inp_C:1.1035300000):0.2550570000	1mty_B:0.7165180000):0.5452880000	3dhg_A:0.8242590000):0.1201130000	1mty_D:0.5390140000):0.6796290000	(((2uw1_A:0.0000020000	2uw1_B:0.0000020000):0.1036320000	1afr_A:0.0519330000):0.8097550000	1za0_A:0.8849510000):0.3893240000):0.2266100000):0.3446510000):0.7243940000):0.1527000000	(((((1bcf_A:0.0000020000	3e1q_A:0.0000020000):0.2436050000	2fkz_A:0.1418970000):0.1244690000	1jgc_A:0.2609440000):0.2076070000	((((1lb3_A:0.0493750000	2za7_A:0.1073030000):0.2306940000	(1bg7_A:0.0341090000	(1z6o_A:0.7940500000	1z6o_M:0.6523360000):0.1754240000):0.0367443000):0.0954186000	1r03_A:0.1085710000):0.2405690000	((((1eum_A:0.1946720000	1krq_A:0.2494890000):0.2547470000	2jd7_A:0.1311500000):0.0806630000	1vlg_A:0.2456960000):0.0950684000	3e6s_A:0.5172960000):0.1504810000):0.4945510000):0.1529710000	1nfv_A:0.5314870000):0.0832431000):0.2225440000	2vzb_A:0.7230400000):0.3014530000):0.0933410000):0.0652369000	((1qgh_A:0.2750890000	2ux1_A:0.4058310000):0.1701590000	(1ji4_A:0.3875680000	2fjc_A:0.5391300000):0.1337560000):0.1194580000):0.0729333000):0.0712802000);
(1ji5_A:0.1891490000	(1jig_A:0.0801640000	(((2chp_A:0.2121820000	((((1dps_A:0.0000010000	1jts_A:0.0000010000):0.2722820000	1o9r_A:0.1681950000):0.2540150000	1uvh_A:0.5171720000):0.2178160000	(1tjo_A:0.0000010000	1tk6_A:0.0000010000):0.4545510000):0.3844290000):0.0519432000	(((((2fzf_A:1.1026800000	(((1otk_A:1.9336510000	(((2uw1_A:0.0000010000	2uw1_B:0.0000010000):0.0550854000	1afr_A:0.0553460000):0.6178480000	1za0_A:0.9583030000):0.3748380000):0.2010680000	(((2inc_B:0.6163330000	2inp_C:1.0102780000):0.3770770000	(1mty_D:0.8874280000	3dhg_A:0.7197090000):0.0763995000):0.1802950000	1mty_B:0.7052990000):0.7911400000):0.2464240000	(((((1oqu_A:0.0750820000	1uzr_A:0.0275950000):0.0476999000	1r2f_A:0.0868180000):0.5161200000	1mxr_A:0.6442730000):0.1792150000	(1jk0_A:0.1234800000	(2uw2_A:0.0209990000	1w68_A:0.0184290000):0.1217500000):0.5401160000):0.3160300000	3ee4_A:0.6079230000):0.2484020000):0.8476140000):0.1337340000	((1lko_A:0.3002090000	1yuz_A:0.6015360000):0.1983250000	3qhb_A:0.8006870000):0.2957010000):0.0647893000	(((((1lb3_A:0.0602270000	2za7_A:0.0214610000):0.2408480000	1bg7_A:0.0409840000):0.0456179000	1r03_A:0.1473120000):0.1663430000	(1z6o_A:0.8341570000	1z6o_M:0.4796470000):0.1905510000):0.1773450000	(((1eum_A:0.2852760000	1krq_A:0.1893750000):0.0818632000	3e6s_A:0.6631300000):0.0964763000	(2jd7_A:0.1268160000	1vlg_A:0.1877500000):0.1126710000):0.1240480000):0.4825890000):0.2168370000	((((1bcf_A:0.0000010000	3e1q_A:0.0000010000):0.1581280000	2fkz_A:0.0999420000):0.1077080000	1jgc_A:0.1985720000):0.3890200000	1nfv_A:0.4625690000):0.1651850000):0.2163820000	2vzb_A:0.6785230000):0.2898890000):0.0304437000	((1qgh_A:0.2697870000	2ux1_A:0.4697140000):0.1459830000	(1ji4_A:0.2971180000	2fjc_A:0.3536160000):0.1391410000):0.1237860000):0.1419770000):0.0284388000	1n1q_A:0.2602710000);
(1ji5_A:0.1589780000	(1jig_A:0.1383020000	(((2chp_A:0.3278530000	(((((1dps_A:0.0000020000	1jts_A:0.0000020000):0.3213980000	1o9r_A:0.2061430000):0.3013310000	1uvh_A:0.5292000000):0.2365350000	(1tjo_A:0.0000020000	1tk6_A:0.0000020000):0.5915850000):0.1549190000	((((2fzf_A:1.4202920000	3qhb_A:0.5890900000):0.4447170000	(1lko_A:0.4631590000	1yuz_A:0.7004550000):0.1568620000):0.5832840000	((((((1bcf_A:0.0000020000	3e1q_A:0.0000020000):0.1637220000	2fkz_A:0.1005980000):0.2308120000	1jgc_A:0.1665830000):0.2345800000	(((((1lb3_A:0.0721330000	2za7_A:0.0613180000):0.2319850000	(1bg7_A:0.0421100000	(1z6o_A:0.7543890000	1z6o_M:0.8198520000):0.2127950000):0.0548218000):0.1364300000	1r03_A:0.1050090000):0.4165170000	3e6s_A:0.6164590000):0.0572236000	((1eum_A:0.2026440000	1krq_A:0.2822420000):0.2317650000	(2jd7_A:0.1852290000	1vlg_A:0.1946200000):0.1189540000):0.1720950000):0.8649200000):0.2172990000	(((1otk_A:1.7421380000	(2inc_B:0.5771000000	((2inp_C:0.9587610000	1mty_B:1.0394700000):0.3810840000	(1mty_D:0.9159600000	3dhg_A:1.0289030000):0.1549220000):0.1723210000):0.5734970000):0.1687820000	(((((1oqu_A:0.1127330000	1uzr_A:0.0229980000):0.0961284000	1r2f_A:0.0741340000):0.4830020000	1mxr_A:0.7582040000):0.4223900000	(1jk0_A:0.1761050000	(2uw2_A:0.0270950000	1w68_A:0.0348190000):0.1355980000):0.4954610000):0.6011370000	3ee4_A:0.6709050000):0.4767910000):0.2465190000	(((2uw1_A:0.0000020000	2uw1_B:0.0000020000):0.0128908000	1afr_A:0.1684600000):0.7547460000	1za0_A:1.4247900000):0.4646140000):0.6450570000):0.0399649000	1nfv_A:0.4890460000):0.2030180000):0.2765050000	2vzb_A:0.5865780000):0.2232910000):0.1219630000):0.0278722000	(1qgh_A:0.2714770000	2ux1_A:0.4904630000):0.2607490000):0.0502907000	(1ji4_A:0.5211270000	2fjc_A:0.4189130000):0.1709060000):0.1007750000):0.0213480000	1n1q_A:0.2877870000);
(1ji5_A:0.1628920000	(1jig_A:0.1610600000	(((2chp_A:0.3204160000	(1qgh_A:0.3848270000	2ux1_A:0.3540370000):0.3195790000):0.0165492000	((((1dps_A:0.0000010000	1jts_A:0.0000010000):0.2546620000	1o9r_A:0.2504030000):0.4545100000	(1uvh_A:0.6766900000	(1tjo_A:0.0000010000	1tk6_A:0.0000010000):0.3290660000):0.1799290000):0.2220900000	(((2fzf_A:1.6827410000	(((1lko_A:0.2459760000	1yuz_A:0.6873770000):0.2950250000	3qhb_A:0.7532430000):0.1652060000	(((((1lb3_A:0.0791800000	2za7_A:0.0783020000):0.1796540000	(1bg7_A:0.0905610000	(1r03_A:0.1533220000	1z6o_A:1.2832450000):0.0380620000):0.0758002000):0.2817070000	1z6o_M:0.5298310000):0.1753750000	(((1eum_A:0.3141770000	1krq_A:0.2109430000):0.1880890000	(2jd7_A:0.1644610000	1vlg_A:0.2959250000):0.0576484000):0.0760425000	3e6s_A:0.6572690000):0.1567390000):0.5133750000	(1otk_A:1.5152750000	(((((((1oqu_A:0.0867360000	1r2f_A:0.1931860000):0.0554242000	1uzr_A:0.0243160000):0.6668350000	1mxr_A:0.6620810000):0.1586220000	(1jk0_A:0.2519370000	(2uw2_A:0.0075430000	1w68_A:0.0487830000):0.1040930000):0.6621460000):0.4366170000	3ee4_A:0.5799200000):0.4531010000	(((2inc_B:0.7973330000	2inp_C:0.8664010000):0.6531890000	1mty_B:0.8015460000):0.3810250000	(1mty_D:0.8804470000	3dhg_A:0.6909600000):0.2090520000):0.5567340000):0.1714890000	(((2uw1_A:0.0000010000	2uw1_B:0.0000010000):0.1181920000	1afr_A:0.0274920000):0.6297550000	1za0_A:0.9382190000):0.3298390000):0.2533790000):0.9647010000):0.0910426000):0.0182334000):0.1167950000	((((1bcf_A:0.0000010000	3e1q_A:0.0000010000):0.1303510000	2fkz_A:0.0859600000):0.1801830000	1jgc_A:0.1070250000):0.2755330000	1nfv_A:0.5675850000):0.3534000000):0.1996210000	2vzb_A:0.5633850000):0.2271950000):0.1032730000):0.0707953000	(1ji4_A:0.3055820000	2fjc_A:0.3175170000):0.1523490000):0.0937041000):0.0226859000	1n1q_A:0.2253250000);
(1ji5_A:0.2415570000	(1jig_A:0.1769840000	((2chp_A:0.3047550000	(((((1dps_A:0.0000010000	1jts_A:0.0000010000):0.2461400000	1o9r_A:0.1529310000):0.3056820000	1uvh_A:0.5098470000):0.2366750000	(1tjo_A:0.0000010000	1tk6_A:0.0000010000):0.5928610000):0.2102570000	(((((2fzf_A:1.2506780000	(((1otk_A:1.5066330000	(((2uw1_A:0.0000010000	2uw1_B:0.0000010000):0.0562444000	1afr_A:0.1208920000):0.7159340000	1za0_A:0.7903260000):0.1968870000):0.1970690000	((((2inc_B:0.5661290000	2inp_C:0.9057360000):0.4460940000	1mty_B:0.9119440000):0.2918190000	1mty_D:0.8935440000):0.0866636000	3dhg_A:0.8549700000):0.3814880000):0.2226540000	(((((1oqu_A:0.1338780000	1uzr_A:0.0471560000):0.0644270000	1r2f_A:0.1081860000):0.4511440000	1mxr_A:0.7167780000):0.2613230000	(1jk0_A:0.1890220000	(2uw2_A:0.0028750000	1w68_A:0.0307880000):0.1196150000):0.5326810000):0.3765630000	3ee4_A:0.6991470000):0.2936940000):0.8517790000):0.2236020000	((1lko_A:0.2793130000	1yuz_A:0.9925220000):0.3208020000	3qhb_A:0.8152230000):0.4180860000):0.0468101000	((((1lb3_A:0.0732930000	2za7_A:0.0801070000):0.2422950000	(1bg7_A:0.0562760000	1r03_A:0.1553130000):0.0555844000):0.1280360000	(1z6o_A:0.5879100000	1z6o_M:0.5093790000):0.1868220000):0.3464540000	(((1eum_A:0.2386910000	1krq_A:0.2384410000):0.1611500000	3e6s_A:0.4865410000):0.1438390000	(2jd7_A:0.2556540000	1vlg_A:0.1753880000):0.0477681000):0.1280230000):0.4065740000):0.2475350000	((((1bcf_A:0.0000010000	3e1q_A:0.0000010000):0.1004090000	2fkz_A:0.0972130000):0.0754860000	1jgc_A:0.3051490000):0.3770180000	1nfv_A:0.5561520000):0.1830150000):0.1481750000	2vzb_A:0.7507230000):0.2944030000):0.0174705000):0.0596337000	((1qgh_A:0.3185150000	2ux1_A:0.3263060000):0.2778470000	(1ji4_A:0.4273400000	2fjc_A:0.4803070000):0.1582940000):0.0761470000):0.0722376000):0.0175288000	1n1q_A:0.2918420000);
(1ji5_A:0.1422360000	1jig_A:0.1635300000	(1n1q_A:0.1942560000	((2chp_A:0.2934330000	((1ji4_A:0.2873080000	2fjc_A:0.4081110000):0.2240480000	(((((1dps_A:0.0000020000	1jts_A:0.0000020000):0.2740990000	1o9r_A:0.1617350000):0.2386800000	1uvh_A:0.5290330000):0.2788820000	(1tjo_A:0.0000020000	1tk6_A:0.0000020000):0.4224550000):0.1693190000	(((((((2fzf_A:1.2884970000	1yuz_A:0.4859400000):0.1444890000	1lko_A:0.4357660000):0.3063940000	3qhb_A:0.8132420000):0.4210680000	(1otk_A:1.0442200000	(((((((1oqu_A:0.1032750000	1r2f_A:0.1111890000):0.0260667000	1uzr_A:0.0445830000):0.5470020000	1mxr_A:0.5687600000):0.3658640000	(1jk0_A:0.2048430000	(2uw2_A:0.0000020000	1w68_A:0.0306740000):0.1419210000):0.6299800000):0.3258870000	3ee4_A:0.8644430000):0.2022590000	(((2uw1_A:0.0000020000	2uw1_B:0.0000020000):0.0930655000	1afr_A:0.0606800000):0.8168300000	1za0_A:1.2644640000):0.3144080000):0.1426200000	(((2inc_B:0.8247760000	2inp_C:1.1007490000):0.4145360000	1mty_B:1.0296850000):0.2508500000	(1mty_D:0.7989650000	3dhg_A:0.9220500000):0.2402490000):0.5155220000):0.3949920000):0.5969270000):0.0970871000	((((1bcf_A:0.0000020000	3e1q_A:0.0000020000):0.1854370000	2fkz_A:0.0780400000):0.0860676000	1jgc_A:0.2656310000):0.1963170000	((((1lb3_A:0.0692680000	2za7_A:0.0652100000):0.1728090000	(1bg7_A:0.0292860000	(1z6o_A:0.8092710000	1z6o_M:0.5243640000):0.3250710000):0.0473753000):0.0746893000	1r03_A:0.0433450000):0.3927230000	((((1eum_A:0.2059210000	1krq_A:0.1930960000):0.1977360000	2jd7_A:0.1697720000):0.0232719000	1vlg_A:0.1419600000):0.1236550000	3e6s_A:0.6630250000):0.0997379000):0.5749480000):0.2764060000):0.0292626000	1nfv_A:0.4539580000):0.2211630000	2vzb_A:0.5849740000):0.1568130000):0.0592806000):0.0769902000):0.0619361000	(1qgh_A:0.1814250000	2ux1_A:0.3506890000):0.2496470000):0.1206730000):0.0407359000);
(1ji5_A:0.1963890000	(1jig_A:0.1228460000	(1n1q_A:0.1618520000	(2chp_A:0.2187250000	(((((1dps_A:0.0000010000	1jts_A:0.0000010000):0.2763850000	1o9r_A:0.1779140000):0.3533970000	1uvh_A:0.6236950000):0.2726890000	(1tjo_A:0.0000010000	1tk6_A:0.0000010000):0.4258550000):0.2029610000	(((((((2fzf_A:1.3469850000	1yuz_A:0.6095300000):0.2773610000	1lko_A:0.4287610000):0.2440640000	3qhb_A:1.0780480000):0.3674970000	(((((((1lb3_A:0.0608710000	2za7_A:0.0661940000):0.2459470000	1bg7_A:0.0266520000):0.0365318000	1r03_A:0.1017800000):0.0974239000	1z6o_A:0.7516020000):0.1446300000	1z6o_M:0.7119030000):0.1222180000	(((1eum_A:0.3286580000	1krq_A:0.0913040000):0.1265580000	3e6s_A:0.5647100000):0.0717353000	(2jd7_A:0.1026610000	1vlg_A:0.3347110000):0.1252990000):0.1963930000):0.3391000000	(1otk_A:1.8123390000	((((((1oqu_A:0.1260170000	1r2f_A:0.1653930000):0.0487805000	1uzr_A:0.0394010000):0.4077950000	1mxr_A:0.7628160000):0.2852140000	(3ee4_A:0.7330940000	(1jk0_A:0.0874820000	(2uw2_A:0.0110150000	1w68_A:0.0224530000):0.1810300000):0.6969620000):0.2866350000):0.5597650000	(((2uw1_A:0.0000010000	2uw1_B:0.0000010000):0.0716558000	1afr_A:0.1086540000):1.1211200000	1za0_A:0.8821140000):0.3054660000):0.0874063000	(((2inc_B:0.9879880000	2inp_C:1.1882620000):0.5101390000	1mty_B:0.6614230000):0.3261160000	(1mty_D:0.7505150000	3dhg_A:1.0230770000):0.0892833000):1.0842100000):0.4187330000):0.8298830000):0.0000022361):0.2094830000	(((1bcf_A:0.0000010000	3e1q_A:0.0000010000):0.1367610000	2fkz_A:0.0628270000):0.0707400000	1jgc_A:0.2269690000):0.3543880000):0.2389980000	1nfv_A:0.5239790000):0.1860030000	2vzb_A:0.7586500000):0.1202140000):0.1339890000):0.1532650000):0.0484948000):0.0602874000	(((1qgh_A:0.2390670000	2ux1_A:0.3329090000):0.2103520000	2fjc_A:0.4426320000):0.0712861000	1ji4_A:0.5192490000):0.1384070000);
(1ji5_A:0.1807830000	(1jig_A:0.1346410000	((2chp_A:0.3182460000	(((((1dps_A:0.0000010000	1jts_A:0.0000010000):0.2398880000	1o9r_A:0.2271710000):0.2968100000	1uvh_A:0.4862720000):0.3050650000	(1tjo_A:0.0000010000	1tk6_A:0.0000010000):0.4699630000):0.2705030000	(((((((2fzf_A:0.8437120000	(1lko_A:0.2991570000	1yuz_A:0.8472370000):0.2380880000):0.1852730000	1otk_A:2.5792500000):0.0264557000	3qhb_A:0.8801130000):0.2855430000	(((((((1oqu_A:0.0940040000	1uzr_A:0.0712030000):0.0491520000	1r2f_A:0.1102110000):0.6038830000	1mxr_A:0.7613530000):0.2635210000	(1jk0_A:0.1334640000	(2uw2_A:0.0113980000	1w68_A:0.0402780000):0.1438060000):0.5212350000):0.4127760000	(((2uw1_A:0.0000010000	2uw1_B:0.0000010000):0.0671010000	1afr_A:0.0592430000):1.0427700000	1za0_A:0.8706520000):0.8114850000):0.0578015000	(2inc_B:0.7720560000	((2inp_C:1.1289890000	1mty_B:0.7856760000):0.2774720000	(1mty_D:0.9128250000	3dhg_A:0.8853690000):0.3414970000):0.2216250000):0.8580670000):0.1865360000	3ee4_A:0.8839470000):1.2047300000):0.2067110000	((((((1lb3_A:0.0660400000	2za7_A:0.0480630000):0.2867510000	1r03_A:0.2329880000):0.0625119000	1bg7_A:0.0530160000):0.2444230000	1z6o_A:0.8725250000):0.1210240000	1z6o_M:0.7621740000):0.2291240000	(((1eum_A:0.2133390000	1krq_A:0.2649640000):0.1474420000	3e6s_A:0.4585740000):0.1647710000	(2jd7_A:0.1562780000	1vlg_A:0.3302410000):0.0559978000):0.2729210000):0.3168340000):0.1897000000	((((1bcf_A:0.0000010000	3e1q_A:0.0000010000):0.1488800000	2fkz_A:0.1228150000):0.1423920000	1jgc_A:0.2527950000):0.2851420000	1nfv_A:0.5319310000):0.1889440000):0.1433950000	2vzb_A:0.5450630000):0.2982210000):0.1700050000):0.0555778000	((1qgh_A:0.1797420000	2ux1_A:0.4350180000):0.2417090000	(1ji4_A:0.4371380000	2fjc_A:0.4754130000):0.1904760000):0.1071720000):0.0859643000):0.0113782000	1n1q_A:0.3220340000);
(1ji5_A:0.1821180000	1jig_A:0.1162070000	(1n1q_A:0.2374490000	((2chp_A:0.2525680000	(((((1dps_A:0.0000010000	1jts_A:0.0000010000):0.4136320000	1o9r_A:0.1202760000):0.3039530000	1uvh_A:0.5816400000):0.3488720000	(1tjo_A:0.0000010000	1tk6_A:0.0000010000):0.5229760000):0.1210770000	(((((((2fzf_A:1.0373690000	3qhb_A:0.6779430000):0.1554780000	(1lko_A:0.3162130000	1yuz_A:0.6095770000):0.2144950000):0.3741680000	(((((1otk_A:1.8476750000	((2inc_B:0.8789420000	2inp_C:0.5310750000):0.5839980000	1mty_B:0.9835350000):0.1480280000):0.3878450000	(1mty_D:0.9710780000	3dhg_A:0.7974110000):0.1893230000):0.6578720000	(((2uw1_A:0.0000010000	2uw1_B:0.0000010000):0.0470045000	1afr_A:0.1152850000):0.9348960000	1za0_A:1.0817960000):0.2468380000):0.5242610000	((((1oqu_A:0.0726540000	1uzr_A:0.0736300000):0.0988933000	1r2f_A:0.1271750000):0.2505890000	1mxr_A:0.9412790000):0.3424250000	(1jk0_A:0.1692240000	(2uw2_A:0.0080440000	1w68_A:0.0226510000):0.1268060000):0.4642490000):0.3691060000):0.1959290000	3ee4_A:0.6314850000):0.9751400000):0.0000028794	(((((1lb3_A:0.0487940000	2za7_A:0.0603950000):0.2957690000	1bg7_A:0.0190860000):0.1164280000	1r03_A:0.1261660000):0.2112500000	(1z6o_A:0.8996810000	1z6o_M:0.4802710000):0.1627950000):0.1409720000	(((1eum_A:0.2845710000	1krq_A:0.2253720000):0.1070620000	(2jd7_A:0.1253530000	1vlg_A:0.2619130000):0.1011650000):0.1475580000	3e6s_A:0.5880990000):0.1039480000):0.5305720000):0.2462060000	(((1bcf_A:0.0000010000	3e1q_A:0.0000010000):0.1261320000	2fkz_A:0.1238910000):0.1579760000	1jgc_A:0.1922520000):0.4206570000):0.1698080000	1nfv_A:0.5437680000):0.2469570000	2vzb_A:0.5823440000):0.2277460000):0.1272960000):0.0428623000	((1qgh_A:0.1948460000	2ux1_A:0.4215620000):0.2561250000	(1ji4_A:0.3385550000	2fjc_A:0.4444570000):0.1240900000):0.0872427000):0.0524315000):0.0115952000);
(1ji5_A:0.3078010000	((1jig_A:0.0764770000	((1qgh_A:0.3319920000	2ux1_A:0.4148560000):0.2547350000	(1ji4_A:0.3790140000	2fjc_A:0.4320050000):0.1496400000):0.1842560000):0.1359430000	(2chp_A:0.3094030000	(((((1dps_A:0.0000010000	1jts_A:0.0000010000):0.3493280000	1o9r_A:0.1356570000):0.3471580000	1uvh_A:0.6085830000):0.2787970000	(1tjo_A:0.0000010000	1tk6_A:0.0000010000):0.5285440000):0.1589810000	((((((2fzf_A:1.3304980000	((1lko_A:0.5230320000	1yuz_A:0.5640000000):0.3309000000	3qhb_A:0.7441990000):0.2309930000):0.4578650000	((((1lb3_A:0.0906430000	2za7_A:0.0885510000):0.2295200000	(1bg7_A:0.0881720000	1r03_A:0.2252230000):0.0522476000):0.2219510000	(1z6o_A:0.7816710000	1z6o_M:0.5517610000):0.2938560000):0.3116600000	((((1eum_A:0.3008440000	1krq_A:0.2562550000):0.1814340000	3e6s_A:0.9601290000):0.1003590000	2jd7_A:0.1164510000):0.0503186000	1vlg_A:0.1970230000):0.1984660000):0.3048170000):0.1086620000	(1otk_A:1.1880210000	(((((((1oqu_A:0.1056640000	1uzr_A:0.0693100000):0.0838710000	1r2f_A:0.0657960000):0.5893830000	1mxr_A:0.7426600000):0.2236570000	(1jk0_A:0.1729060000	(2uw2_A:0.0182500000	1w68_A:0.0233860000):0.1731730000):0.6490060000):0.3252270000	3ee4_A:0.8110980000):0.5680080000	(((2uw1_A:0.0000010000	2uw1_B:0.0000010000):0.0859333000	1afr_A:0.0945880000):0.8818420000	1za0_A:1.3521850000):0.4521400000):0.3179690000	(((2inc_B:0.6523820000	2inp_C:1.1393600000):0.5364730000	1mty_B:0.8505200000):0.3752190000	(1mty_D:1.0903700000	3dhg_A:1.0947860000):0.0494974000):0.4961880000):0.7895900000):1.1644000000):0.2611290000	(((1bcf_A:0.0000020000	3e1q_A:0.0000010000):0.1352770000	2fkz_A:0.0846360000):0.1184160000	1jgc_A:0.2211410000):0.3966470000):0.2348130000	1nfv_A:0.4910900000):0.2394370000	2vzb_A:0.6646920000):0.3133110000):0.1674170000):0.1129590000):0.0595236000	1n1q_A:0.2409950000);
(1ji5_A:0.1879980000	(1jig_A:0.1559430000	(((2chp_A:0.2947560000	((((1dps_A:0.0000010000	1jts_A:0.0000010000):0.2609780000	1o9r_A:0.1511260000):0.3332720000	1uvh_A:0.5172950000):0.1738370000	(1tjo_A:0.0000010000	1tk6_A:0.0000010000):0.4204330000):0.3205570000):0.0629897000	((((((2fzf_A:1.2422720000	(1lko_A:0.3224350000	1yuz_A:0.6525960000):0.2229430000):0.2481560000	3qhb_A:0.8071630000):0.2610780000	(1otk_A:1.8173380000	((((((1oqu_A:0.0739770000	1r2f_A:0.1295320000):0.0557296000	1uzr_A:0.0370660000):0.5824050000	1mxr_A:0.4909810000):0.2880730000	(1jk0_A:0.1748530000	(2uw2_A:0.0028310000	1w68_A:0.0180920000):0.1357240000):0.6464270000):0.6148390000	3ee4_A:0.4898740000):0.1779920000	((((2inc_B:0.5726620000	2inp_C:0.8396120000):0.3948730000	1mty_B:0.9069220000):0.3775790000	(1mty_D:0.6731710000	3dhg_A:0.8536210000):0.0777069000):0.6372470000	(((2uw1_A:0.0000010000	2uw1_B:0.0000010000):0.0473186000	1afr_A:0.1179500000):0.8023130000	1za0_A:0.9631450000):0.4711020000):0.2318290000):0.5267450000):0.6814580000):0.0945138000	((((((1lb3_A:0.0404160000	2za7_A:0.0879570000):0.2582070000	1bg7_A:0.0334340000):0.0417514000	1r03_A:0.1173330000):0.1947980000	1z6o_A:0.8532240000):0.1594790000	1z6o_M:0.4419400000):0.1724980000	(((1eum_A:0.2344110000	1krq_A:0.2129020000):0.2094710000	3e6s_A:0.6578230000):0.0788635000	(2jd7_A:0.2523470000	1vlg_A:0.1299130000):0.1243910000):0.0546585000):0.4187450000):0.1266670000	((((1bcf_A:0.0000010000	3e1q_A:0.0000010000):0.1838580000	2fkz_A:0.0549740000):0.0852408000	1jgc_A:0.2502240000):0.2841890000	1nfv_A:0.5475680000):0.1341710000):0.4468900000	2vzb_A:0.6903150000):0.1515800000):0.0797706000	((1qgh_A:0.2334720000	2ux1_A:0.3690470000):0.2197990000	(1ji4_A:0.3796550000	2fjc_A:0.3386690000):0.1218120000):0.0654466000):0.1107160000):0.0341775000	1n1q_A:0.2465850000);
(1ji5_A:0.2597500000	1jig_A:0.1946630000	(1n1q_A:0.2415430000	(2chp_A:0.3115650000	(((1qgh_A:0.3420130000	2ux1_A:0.3513320000):0.1807210000	(1ji4_A:0.4367250000	2fjc_A:0.3870740000):0.1570830000):0.1142550000	(((((1dps_A:0.0000010000	1jts_A:0.0000010000):0.3152550000	1o9r_A:0.1613500000):0.3104420000	1uvh_A:0.5162680000):0.2046620000	(1tjo_A:0.0000010000	1tk6_A:0.0000010000):0.6368920000):0.2865870000	((((((2fzf_A:0.9921990000	(1lko_A:0.4369700000	1yuz_A:0.6493570000):0.1993900000):0.1659820000	3qhb_A:0.6519420000):0.3670490000	(1otk_A:1.7607330000	(((((((1oqu_A:0.1134650000	1r2f_A:0.1475020000):0.0408200000	1uzr_A:0.0163960000):0.4537370000	1mxr_A:0.7827210000):0.1979930000	(1jk0_A:0.1958620000	(2uw2_A:0.0174910000	1w68_A:0.0331300000):0.0874057000):0.7431040000):0.3773220000	3ee4_A:0.7949320000):0.4103830000	(((2uw1_A:0.0000010000	2uw1_B:0.0000010000):0.0761453000	1afr_A:0.0835690000):0.7441230000	1za0_A:0.9290820000):0.8264610000):0.1587370000	(2inc_B:1.0435990000	((2inp_C:1.2455300000	1mty_B:0.9435640000):0.2887490000	(1mty_D:0.8915000000	3dhg_A:0.9304340000):0.2231950000):0.1258050000):0.4608390000):0.3494540000):0.7034440000):0.0922982000	(((((1lb3_A:0.0300530000	2za7_A:0.0977200000):0.1442990000	1bg7_A:0.0487670000):0.0507463000	1r03_A:0.1130330000):0.2745470000	(1z6o_A:0.6543580000	1z6o_M:0.4084480000):0.2106610000):0.2406590000	(((1eum_A:0.2225100000	1krq_A:0.2805190000):0.1414650000	3e6s_A:0.6927830000):0.1042130000	(2jd7_A:0.1271040000	1vlg_A:0.2260510000):0.0515501000):0.0981817000):0.3987700000):0.0873996000	((((1bcf_A:0.0000010000	3e1q_A:0.0000010000):0.1610460000	2fkz_A:0.0867770000):0.1644550000	1jgc_A:0.1622930000):0.3305390000	1nfv_A:0.4738130000):0.2145580000):0.3602220000	2vzb_A:0.4994770000):0.3929680000):0.0535260000):0.0722058000):0.1080450000):0.0376655000);
(1ji5_A:0.2413580000	(1jig_A:0.1879530000	((2chp_A:0.3271290000	((1ji4_A:0.4713550000	2fjc_A:0.5091590000):0.0988478000	(((((1dps_A:0.0000010000	1jts_A:0.0000010000):0.2550490000	1o9r_A:0.1717230000):0.3771290000	1uvh_A:0.6092180000):0.2935680000	(1tjo_A:0.0000010000	1tk6_A:0.0000010000):0.5161400000):0.2943270000	((((((2fzf_A:1.2544220000	(1lko_A:0.3565000000	1yuz_A:0.4761280000):0.2251400000):0.1996880000	3qhb_A:0.7882170000):0.4008220000	(((1otk_A:2.4187400000	(((2uw1_A:0.0000010000	2uw1_B:0.0000010000):0.0626985000	1afr_A:0.1104090000):0.6253150000	1za0_A:1.1644200000):0.3453340000):0.2311050000	((2inc_B:0.8341270000	(2inp_C:0.9742650000	1mty_B:0.9709750000):0.4712210000):0.3576710000	(1mty_D:0.6864850000	3dhg_A:0.8352470000):0.2981090000):0.3486070000):0.1883910000	(((((1oqu_A:0.1063200000	1r2f_A:0.1344810000):0.0345224000	1uzr_A:0.0479750000):0.5718220000	1mxr_A:0.5342090000):0.2937650000	(1jk0_A:0.1730690000	(2uw2_A:0.0000020000	1w68_A:0.0493660000):0.1382820000):0.5614430000):0.3439940000	3ee4_A:0.8642680000):0.3340570000):1.0313000000):0.0638295000	((((1lb3_A:0.0589270000	2za7_A:0.0631730000):0.2594590000	(1bg7_A:0.0817950000	1r03_A:0.1854950000):0.0631072000):0.1473510000	(1z6o_A:0.7268380000	1z6o_M:0.5632280000):0.1181890000):0.3672840000	(((1eum_A:0.3013950000	1krq_A:0.2570700000):0.1896840000	3e6s_A:0.6112420000):0.1033100000	(2jd7_A:0.2314780000	1vlg_A:0.2266780000):0.0750367000):0.0606435000):0.5480630000):0.2436910000	((((1bcf_A:0.0000010000	3e1q_A:0.0000010000):0.1265300000	2fkz_A:0.1183580000):0.1005750000	1jgc_A:0.2145130000):0.3726460000	1nfv_A:0.5414790000):0.1225000000):0.2452180000	2vzb_A:0.6594430000):0.2628450000):0.0907197000):0.0733104000):0.0670128000	(1qgh_A:0.2916130000	2ux1_A:0.4660390000):0.2431800000):0.1001080000):0.0335627000	1n1q_A:0.2944800000);
(1ji5_A:0.1580250000	((1jig_A:0.1330640000	1n1q_A:0.2595090000):0.0129668000	(2chp_A:0.2998710000	(((((1dps_A:0.0000010000	1jts_A:0.0000010000):0.3372350000	1o9r_A:0.2712190000):0.3002820000	1uvh_A:0.5283640000):0.3017700000	(1tjo_A:0.0000010000	1tk6_A:0.0000010000):0.5232990000):0.1261500000	(((((((2fzf_A:0.8438370000	3qhb_A:0.5726070000):0.2256740000	1yuz_A:0.5187060000):0.1486330000	1lko_A:0.3999240000):0.3611330000	(1otk_A:1.6824730000	(((((((1oqu_A:0.0936580000	1r2f_A:0.1063120000):0.0404217000	1uzr_A:0.0109230000):0.5307610000	1mxr_A:0.5845140000):0.3427140000	(1jk0_A:0.1834080000	(2uw2_A:0.0120680000	1w68_A:0.0299720000):0.0973064000):0.4400320000):0.2929250000	3ee4_A:0.7047890000):0.2911110000	((((2inc_B:0.5560880000	2inp_C:0.8492880000):0.5329240000	1mty_B:0.6606270000):0.4938480000	3dhg_A:0.7896980000):0.0464443000	1mty_D:0.9155860000):0.5405800000):0.1726170000	(((2uw1_A:0.0000010000	2uw1_B:0.0000010000):0.0358944000	1afr_A:0.1037900000):0.8303730000	1za0_A:1.1936330000):0.1659240000):0.3067580000):0.6790610000):0.0573824000	((((((1lb3_A:0.0827080000	2za7_A:0.0545090000):0.2006990000	1bg7_A:0.0704970000):0.0918940000	1r03_A:0.0909820000):0.1706930000	1z6o_A:0.8144310000):0.1439430000	1z6o_M:0.3695170000):0.2459730000	(((1eum_A:0.2260970000	1krq_A:0.1894630000):0.1614170000	3e6s_A:0.4735440000):0.1161730000	(2jd7_A:0.1171740000	1vlg_A:0.2294000000):0.0959612000):0.1667570000):0.3734340000):0.2172050000	((((1bcf_A:0.0000010000	3e1q_A:0.0000010000):0.1353390000	2fkz_A:0.1118760000):0.1553830000	1jgc_A:0.1696690000):0.2806110000	1nfv_A:0.5191400000):0.2012260000):0.2513900000	2vzb_A:0.6078720000):0.3214180000):0.1013930000):0.1153540000):0.0554273000	((1qgh_A:0.2622620000	2ux1_A:0.3765790000):0.3064550000	(1ji4_A:0.4118340000	2fjc_A:0.3713560000):0.1355100000):0.0915279000);
(1ji5_A:0.1739870000	1jig_A:0.1834960000	(1n1q_A:0.2629750000	(((2chp_A:0.3091370000	((((1dps_A:0.0000010000	1jts_A:0.0000010000):0.2917580000	1o9r_A:0.1882500000):0.3141430000	1uvh_A:0.6706750000):0.2404930000	(1tjo_A:0.0000010000	1tk6_A:0.0000010000):0.5976360000):0.2196160000):0.0563584000	(((((2fzf_A:1.1822220000	(1lko_A:0.4216390000	1yuz_A:0.5844060000):0.2519210000):0.1280910000	3qhb_A:0.6934930000):0.3851120000	((((((1lb3_A:0.0508360000	2za7_A:0.0780130000):0.1897270000	1bg7_A:0.0780470000):0.0707165000	1r03_A:0.1016580000):0.1304830000	(1z6o_A:0.7725350000	1z6o_M:0.5115560000):0.1489540000):0.1926670000	(((1eum_A:0.2598330000	1krq_A:0.2372170000):0.1428970000	3e6s_A:0.5735300000):0.0667590000	(2jd7_A:0.1248660000	1vlg_A:0.2427310000):0.1073890000):0.1906130000):0.3815160000	((1otk_A:2.0391020000	(((2uw1_A:0.0000010000	2uw1_B:0.0000010000):0.0620590000	1afr_A:0.0931630000):1.0019800000	1za0_A:1.1289530000):0.0000022416):0.2436990000	((((((1oqu_A:0.1089560000	1uzr_A:0.0639940000):0.0561626000	1r2f_A:0.1005470000):0.3238720000	1mxr_A:0.6661370000):0.3471870000	(1jk0_A:0.1929590000	(2uw2_A:0.0121710000	1w68_A:0.0323790000):0.0809304000):0.6454250000):0.3754620000	(((2inc_B:0.8621430000	2inp_C:0.9305670000):0.4923820000	1mty_B:0.8927920000):0.3133530000	(1mty_D:0.8095220000	3dhg_A:1.1181030000):0.0636056000):0.7419800000):0.1970820000	3ee4_A:0.8879760000):0.1988960000):1.0904800000):0.0814064000):0.2440980000	((((1bcf_A:0.0000020000	3e1q_A:0.0000010000):0.1605970000	2fkz_A:0.1101260000):0.1500900000	1jgc_A:0.2230570000):0.3670550000	1nfv_A:0.4053910000):0.2315910000):0.1966580000	2vzb_A:0.5359900000):0.2708250000):0.0729510000	((1qgh_A:0.3073940000	2ux1_A:0.4496710000):0.1968060000	(1ji4_A:0.5177700000	2fjc_A:0.4515030000):0.1406460000):0.0978280000):0.0582333000):0.0727250000);
(1ji5_A:0.1702210000	1jig_A:0.1648290000	(1n1q_A:0.1858820000	((2chp_A:0.2044820000	(((((1dps_A:0.0000010000	1jts_A:0.0000010000):0.2917460000	1o9r_A:0.1795770000):0.3900550000	1uvh_A:0.5609330000):0.2400630000	(1tjo_A:0.0000010000	1tk6_A:0.0000010000):0.5098560000):0.2212360000	((((((2fzf_A:0.7961330000	3qhb_A:0.6734280000):0.2161690000	(1lko_A:0.5424970000	1yuz_A:0.6250440000):0.2255040000):0.2358530000	((((1otk_A:2.2128490000	(((2uw1_A:0.0000010000	2uw1_B:0.0000010000):0.0195868000	1afr_A:0.1503210000):1.0233300000	1za0_A:1.2281300000):0.2118940000):0.3490850000	((((2inc_B:0.6829550000	2inp_C:0.8927990000):0.4634040000	1mty_B:0.9542240000):0.3291220000	1mty_D:0.8338820000):0.0548621000	3dhg_A:0.8669160000):0.5798700000):0.2473930000	((((1oqu_A:0.1106490000	1r2f_A:0.1428670000):0.0225093000	1uzr_A:0.0357170000):0.4637230000	1mxr_A:0.7627730000):0.3577940000	(1jk0_A:0.1174770000	(2uw2_A:0.0157610000	1w68_A:0.0461460000):0.1884820000):0.5386030000):0.3359680000):0.1951420000	3ee4_A:0.7637870000):1.2515900000):0.1205540000	(((((1lb3_A:0.0748340000	2za7_A:0.0703230000):0.2161280000	1bg7_A:0.0614160000):0.0619254000	1r03_A:0.1422470000):0.1872460000	(1z6o_A:0.6587190000	1z6o_M:0.5450010000):0.1817640000):0.2442700000	(((1eum_A:0.2569960000	1krq_A:0.2507830000):0.1102300000	3e6s_A:0.5276570000):0.1223570000	(2jd7_A:0.1461690000	1vlg_A:0.2302020000):0.1190090000):0.1874600000):0.4201620000):0.1957560000	((((1bcf_A:0.0000010000	3e1q_A:0.0000010000):0.1724130000	2fkz_A:0.0715560000):0.0856551000	1jgc_A:0.2158330000):0.4010080000	1nfv_A:0.5229990000):0.2493910000):0.0707722000	2vzb_A:0.6699870000):0.3789400000):0.1206740000):0.0595958000	((1qgh_A:0.2576950000	2ux1_A:0.4900610000):0.1271230000	(1ji4_A:0.4189910000	2fjc_A:0.2961960000):0.1792580000):0.0725598000):0.1543150000):0.0561411000);
(1ji5_A:0.1353200000	1jig_A:0.2040930000	(1n1q_A:0.2876550000	(((2chp_A:0.2552490000	(1qgh_A:0.2590830000	2ux1_A:0.2976200000):0.3111990000):0.0190576000	(((((1dps_A:0.0000010000	1jts_A:0.0000010000):0.2226230000	1o9r_A:0.1942290000):0.2871180000	1uvh_A:0.4820710000):0.1517430000	(1tjo_A:0.0000010000	1tk6_A:0.0000010000):0.6899270000):0.1522080000	((((((2fzf_A:1.2251510000	(1lko_A:0.4121540000	1yuz_A:0.7071760000):0.0994779000):0.3065760000	3qhb_A:0.9185300000):0.3181530000	(1otk_A:1.7250990000	(((((((1oqu_A:0.1167370000	1r2f_A:0.1306620000):0.0327521000	1uzr_A:0.0246490000):0.5290480000	1mxr_A:0.6845530000):0.2445120000	(1jk0_A:0.1824690000	(2uw2_A:0.0000020000	1w68_A:0.0291320000):0.1390340000):0.6791130000):0.5228500000	3ee4_A:0.6273820000):0.3601570000	(((2uw1_A:0.0000010000	2uw1_B:0.0000010000):0.0366051000	1afr_A:0.0964740000):0.8342660000	1za0_A:0.8577960000):0.6097520000):0.1472380000	(((2inc_B:0.6855640000	2inp_C:0.9106280000):0.4165610000	1mty_B:1.0720040000):0.2779000000	(1mty_D:0.6489260000	3dhg_A:0.8207700000):0.1720540000):0.4414070000):0.3044590000):0.9489050000):0.0536452000	(((((1lb3_A:0.0604560000	2za7_A:0.0474690000):0.2898430000	1r03_A:0.1033630000):0.0574130000	1bg7_A:0.0583310000):0.1829990000	(1z6o_A:0.8221960000	1z6o_M:0.3810360000):0.1206790000):0.2716440000	(((1eum_A:0.2163110000	1krq_A:0.1839220000):0.2935070000	(2jd7_A:0.1517140000	1vlg_A:0.1859880000):0.0695302000):0.0987627000	3e6s_A:0.5191950000):0.1661120000):0.3953520000):0.1035990000	((((1bcf_A:0.0000010000	3e1q_A:0.0000010000):0.1084580000	2fkz_A:0.1015500000):0.0889774000	1jgc_A:0.2113240000):0.2565340000	1nfv_A:0.5591120000):0.2540840000):0.2354340000	2vzb_A:0.6025410000):0.1680700000):0.1416890000):0.0403426000	(1ji4_A:0.4149700000	2fjc_A:0.3937480000):0.1810890000):0.0574073000):0.0581129000);
(1ji5_A:0.1753500000	(1jig_A:0.1231030000	(2chp_A:0.2048150000	(((1qgh_A:0.2278260000	2ux1_A:0.3933990000):0.1375310000	(1ji4_A:0.3333460000	2fjc_A:0.3896150000):0.1767660000):0.0984179000	(((((1dps_A:0.0000010000	1jts_A:0.0000010000):0.2071170000	1o9r_A:0.1927740000):0.2927070000	1uvh_A:0.4506660000):0.2345220000	(1tjo_A:0.0000010000	1tk6_A:0.0000010000):0.4675200000):0.1161270000	(((((((2fzf_A:1.5548150000	1yuz_A:0.5532190000):0.3232230000	1lko_A:0.2915380000):0.2598790000	3qhb_A:0.8730960000):0.3436450000	(((((1lb3_A:0.0360520000	2za7_A:0.0675300000):0.1938490000	1bg7_A:0.1029530000):0.0506687000	1r03_A:0.1575760000):0.2480150000	(1z6o_A:0.7770000000	1z6o_M:0.3399540000):0.1975280000):0.1657100000	(((1eum_A:0.2704870000	1krq_A:0.2348780000):0.1553550000	3e6s_A:0.6362890000):0.0807221000	(2jd7_A:0.2195430000	1vlg_A:0.1955710000):0.1163960000):0.1547180000):0.6028520000):0.0296002000	(((1otk_A:1.4937030000	(((2uw1_A:0.0000010000	2uw1_B:0.0000010000):0.0631569000	1afr_A:0.0783650000):0.7641660000	1za0_A:1.2309960000):0.2768200000):0.0201443000	(((2inc_B:0.6991100000	2inp_C:1.0707250000):0.4090600000	1mty_B:0.8200440000):0.2141610000	(1mty_D:0.8346600000	3dhg_A:0.8218740000):0.1181340000):0.6881480000):0.2803720000	(((((1oqu_A:0.1357220000	1r2f_A:0.1581730000):0.0412259000	1uzr_A:0.0294360000):0.5759590000	1mxr_A:0.5305700000):0.2217830000	(1jk0_A:0.1283740000	(2uw2_A:0.0048960000	1w68_A:0.0494760000):0.1803360000):0.6011310000):0.4466900000	3ee4_A:0.8178620000):0.2170920000):0.7500620000):0.2384510000	((((1bcf_A:0.0000010000	3e1q_A:0.0000010000):0.1643580000	2fkz_A:0.0569670000):0.1038350000	1jgc_A:0.1543200000):0.4922390000	1nfv_A:0.4584110000):0.1603350000):0.1972250000	2vzb_A:0.5658800000):0.2995100000):0.0950620000):0.0241936000):0.0718636000):0.0171841000	1n1q_A:0.2135660000);
(1ji5_A:0.1552200000	(((1jig_A:0.1180000000	((1qgh_A:0.2307240000	2ux1_A:0.3784130000):0.2815810000	(1ji4_A:0.3091320000	2fjc_A:0.3194930000):0.1674350000):0.0873869000):0.0482092000	(((((1dps_A:0.0000010000	1jts_A:0.0000010000):0.2749080000	1o9r_A:0.2090770000):0.3111400000	1uvh_A:0.5132460000):0.2283650000	(1tjo_A:0.0000010000	1tk6_A:0.0000010000):0.4494560000):0.1682070000	(((((2fzf_A:1.2640250000	((1otk_A:1.6768410000	(((2uw1_A:0.0000010000	2uw1_B:0.0000010000):0.0691755000	1afr_A:0.0990680000):0.7566530000	1za0_A:1.2350340000):0.2151920000):0.5102300000	((((((1oqu_A:0.0999850000	1r2f_A:0.1225080000):0.0572153000	1uzr_A:0.0000020000):0.4403350000	1mxr_A:0.6739760000):0.1906880000	(1jk0_A:0.1518570000	(2uw2_A:0.0026450000	1w68_A:0.0289850000):0.1011800000):0.4786160000):0.2442810000	3ee4_A:0.9013340000):0.4706370000	(((2inc_B:0.4905760000	2inp_C:0.8950750000):0.4245560000	1mty_B:1.0547150000):0.2348980000	(1mty_D:0.5390680000	3dhg_A:0.5651170000):0.2068690000):0.5268640000):0.3003290000):0.4233700000):0.4375650000	((1lko_A:0.4023220000	(1yuz_A:0.6321370000	3qhb_A:0.7868370000):0.2646720000):0.3259160000	((((((1lb3_A:0.0583810000	2za7_A:0.0468080000):0.2078770000	1bg7_A:0.0479990000):0.0572015000	1r03_A:0.1303780000):0.1577590000	1z6o_A:0.7593560000):0.1984920000	1z6o_M:0.5403400000):0.2246750000	(((1eum_A:0.2323640000	1krq_A:0.2234290000):0.1895030000	3e6s_A:0.5694980000):0.0913946000	(2jd7_A:0.2010210000	1vlg_A:0.2477500000):0.1032850000):0.1125290000):0.3240490000):0.1923490000):0.1783070000	(((1bcf_A:0.0000010000	3e1q_A:0.0000010000):0.1344370000	2fkz_A:0.0699620000):0.1639500000	1jgc_A:0.1402540000):0.4399760000):0.1575690000	1nfv_A:0.3967970000):0.1942100000	2vzb_A:0.6851380000):0.3318780000):0.1000760000):0.0386225000	1n1q_A:0.2397220000):0.0463604000	2chp_A:0.2640240000);
(1ji5_A:0.1854840000	(1jig_A:0.2173580000	1n1q_A:0.2461840000):0.0248727000	((2chp_A:0.2140370000	(((((1dps_A:0.0000010000	1jts_A:0.0000010000):0.2854580000	1o9r_A:0.1853020000):0.2367390000	1uvh_A:0.5042410000):0.2580660000	(1tjo_A:0.0000010000	1tk6_A:0.0000010000):0.6613430000):0.2649990000	((((((2fzf_A:1.2099170000	(1lko_A:0.3780320000	1yuz_A:0.5288480000):0.2185320000):0.1294000000	3qhb_A:0.6778060000):0.3738700000	(((1otk_A:1.9080340000	(((2inc_B:0.7143420000	(2inp_C:0.7398450000	1mty_B:1.0657710000):0.3887970000):0.1897550000	(1mty_D:1.0084710000	3dhg_A:0.9974210000):0.1840540000):0.6207530000	(((2uw1_A:0.0000010000	2uw1_B:0.0000010000):0.0728005000	1afr_A:0.0970710000):0.9829270000	1za0_A:0.9719970000):0.4742870000):0.2289150000):0.2748980000	((((1oqu_A:0.1207660000	1uzr_A:0.0680370000):0.1307940000	1r2f_A:0.0612520000):0.5781010000	1mxr_A:0.8101510000):0.1420900000	(1jk0_A:0.1235870000	(2uw2_A:0.0065560000	1w68_A:0.0345620000):0.1927980000):0.5434550000):0.2848390000):0.3329530000	3ee4_A:0.6254720000):1.2397500000):0.0000023427	(((((1lb3_A:0.0302890000	2za7_A:0.0692110000):0.2001590000	(1bg7_A:0.0346160000	1r03_A:0.1880610000):0.0656763000):0.1425370000	1z6o_A:0.7747170000):0.1719120000	1z6o_M:0.5934260000):0.2025490000	(((1eum_A:0.3278360000	1krq_A:0.1193610000):0.1494840000	3e6s_A:0.5278930000):0.0753955000	(2jd7_A:0.1384470000	1vlg_A:0.2070240000):0.1250560000):0.2611630000):0.2999100000):0.1883300000	((((1bcf_A:0.0000010000	3e1q_A:0.0000010000):0.1905820000	2fkz_A:0.0516920000):0.1772870000	1jgc_A:0.2062080000):0.3695580000	1nfv_A:0.6004190000):0.1879730000):0.2162960000	2vzb_A:0.6295710000):0.2024070000):0.1252180000):0.0144721000	((1qgh_A:0.2198490000	2ux1_A:0.4211430000):0.2362000000	(1ji4_A:0.4048070000	2fjc_A:0.3687130000):0.1658220000):0.1041100000):0.0906408000);
(1ji5_A:0.1712650000	(1jig_A:0.1917120000	((2chp_A:0.3441690000	(((((1dps_A:0.0000010000	1jts_A:0.0000010000):0.3309720000	1o9r_A:0.1324600000):0.3638560000	1uvh_A:0.5420560000):0.3059670000	(1tjo_A:0.0000010000	1tk6_A:0.0000020000):0.4840450000):0.1596330000	((((2fzf_A:1.3541320000	(1otk_A:1.7947240000	(((((((1oqu_A:0.0896820000	1r2f_A:0.1597070000):0.0338340000	1uzr_A:0.0435080000):0.4353660000	1mxr_A:0.6894750000):0.3508400000	(1jk0_A:0.2054630000	(2uw2_A:0.0064250000	1w68_A:0.0196920000):0.1456550000):0.6887070000):0.3226640000	3ee4_A:0.6126080000):0.3263040000	(((2uw1_A:0.0000010000	2uw1_B:0.0000010000):0.1122550000	1afr_A:0.0822780000):0.4760880000	1za0_A:1.4954570000):0.6160850000):0.0699063000	((((2inc_B:0.6490620000	2inp_C:0.9268320000):0.4391120000	1mty_B:1.0163910000):0.1736550000	3dhg_A:0.7844870000):0.1281720000	1mty_D:0.6125690000):0.7607600000):0.2298440000):0.5420820000):0.2330200000	(((1lko_A:0.3610960000	1yuz_A:0.6285060000):0.2489650000	3qhb_A:0.9753380000):0.3963560000	(((((1lb3_A:0.0774240000	2za7_A:0.0865500000):0.2112400000	1bg7_A:0.0533390000):0.0611464000	1r03_A:0.0996520000):0.2465700000	(((1eum_A:0.2512160000	1krq_A:0.1849310000):0.1897790000	(2jd7_A:0.1739830000	1vlg_A:0.2464770000):0.1247230000):0.0840191000	3e6s_A:0.6551500000):0.1669180000):0.0916359000	(1z6o_A:0.7110060000	1z6o_M:0.4643080000):0.1250990000):0.5412770000):0.0240156000):0.2231020000	((((1bcf_A:0.0000020000	3e1q_A:0.0000010000):0.1789400000	2fkz_A:0.1130730000):0.1170590000	1jgc_A:0.2508210000):0.3210600000	1nfv_A:0.4646170000):0.1134740000):0.1379160000	2vzb_A:0.8274730000):0.2013100000):0.1042630000):0.0481185000	((1qgh_A:0.2310300000	2ux1_A:0.3451400000):0.3214810000	(1ji4_A:0.2218580000	2fjc_A:0.4745250000):0.1921020000):0.1185660000):0.1410040000):0.0335371000	1n1q_A:0.2938360000);
(1ji5_A:0.1404760000	(1jig_A:0.1743980000	(((2chp_A:0.2543640000	(((((1dps_A:0.0000010000	1jts_A:0.0000010000):0.2553950000	1o9r_A:0.1184190000):0.2950330000	1uvh_A:0.5221510000):0.1203800000	(1tjo_A:0.0000010000	1tk6_A:0.0000010000):0.5839400000):0.1459790000	((((((2fzf_A:1.4612660000	(1lko_A:0.5052520000	1yuz_A:0.7658200000):0.0810505000):0.2173340000	3qhb_A:0.7011340000):0.4282920000	(((((((1lb3_A:0.0494500000	2za7_A:0.0544500000):0.2343510000	1bg7_A:0.0857420000):0.0544886000	1r03_A:0.1435040000):0.1484750000	1z6o_A:0.7930970000):0.1627340000	1z6o_M:0.4279520000):0.1641740000	(((1eum_A:0.2949350000	1krq_A:0.2141740000):0.2580440000	3e6s_A:0.6751070000):0.0998386000	(2jd7_A:0.2050520000	1vlg_A:0.1832720000):0.0665948000):0.1317140000):0.3602350000	(1otk_A:1.6929710000	((((((1oqu_A:0.1027790000	1uzr_A:0.0583530000):0.0850703000	1r2f_A:0.0721820000):0.5598700000	1mxr_A:0.5440800000):0.0863035000	(1jk0_A:0.0932520000	(2uw2_A:0.0137210000	1w68_A:0.0313910000):0.2201510000):0.5020680000):0.5127540000	3ee4_A:0.6458450000):0.2313630000	((((2inc_B:0.6216300000	(2inp_C:0.7930270000	1mty_B:0.9671540000):0.4073180000):0.4449480000	(1mty_D:0.8353020000	3dhg_A:0.8123780000):0.1728300000):0.6295730000	1za0_A:0.8104540000):0.1152090000	((2uw1_A:0.0000010000	2uw1_B:0.0000010000):0.0826492000	1afr_A:0.0677980000):0.7046780000):0.5276130000):0.6185670000):0.3317610000):0.0398455000):0.2876950000	(((1bcf_A:0.0000010000	3e1q_A:0.0000010000):0.1432680000	2fkz_A:0.1287270000):0.0925736000	1jgc_A:0.3594420000):0.4187390000):0.1817460000	1nfv_A:0.4948250000):0.3725150000	2vzb_A:0.6594590000):0.1754490000):0.1708230000):0.0513460000	(1qgh_A:0.2365140000	2ux1_A:0.4975900000):0.2633070000):0.0308186000	(1ji4_A:0.2975590000	2fjc_A:0.3238200000):0.2534760000):0.0683363000):0.0249740000	1n1q_A:0.2271710000);
(1ji5_A:0.1346520000	((1jig_A:0.1196240000	((((1qgh_A:0.3490740000	2ux1_A:0.3824280000):0.1927250000	2fjc_A:0.3834520000):0.0738256000	1ji4_A:0.4406620000):0.1034450000	(((((1dps_A:0.0000010000	1jts_A:0.0000010000):0.3084940000	1o9r_A:0.1354430000):0.2494230000	1uvh_A:0.4467980000):0.2321930000	(1tjo_A:0.0000010000	1tk6_A:0.0000010000):0.5487290000):0.1684390000	(((((((2fzf_A:1.0105270000	1yuz_A:0.5965700000):0.1958590000	1lko_A:0.3578310000):0.1848180000	3qhb_A:0.7511820000):0.4327060000	((((1lb3_A:0.0356880000	2za7_A:0.0928860000):0.1918490000	(1bg7_A:0.0545430000	1r03_A:0.1273570000):0.0629010000):0.2679200000	(1z6o_A:0.7357650000	1z6o_M:0.5026300000):0.2457150000):0.1569140000	(((1eum_A:0.1586730000	1krq_A:0.2506840000):0.2099270000	3e6s_A:0.4976500000):0.0774217000	(2jd7_A:0.2379900000	1vlg_A:0.2036520000):0.1604460000):0.1164880000):0.4390120000):0.1439980000	(((1bcf_A:0.0000010000	3e1q_A:0.0000010000):0.1788450000	2fkz_A:0.1297130000):0.1235320000	1jgc_A:0.2453610000):0.4467820000):0.1863190000	(1nfv_A:0.4664150000	(1otk_A:1.7063910000	(((((((1oqu_A:0.1143030000	1r2f_A:0.1714410000):0.0297783000	1uzr_A:0.0000030000):0.5832150000	1mxr_A:0.5437680000):0.2607550000	(1jk0_A:0.0667710000	(2uw2_A:0.0030240000	1w68_A:0.0194050000):0.1609890000):0.3761720000):0.6179220000	(((2uw1_A:0.0000010000	2uw1_B:0.0000010000):0.0613294000	1afr_A:0.1024460000):0.8297870000	1za0_A:0.8491320000):0.8151590000):0.0755306000	(((2inc_B:0.8848600000	2inp_C:0.8783230000):0.1758010000	1mty_B:0.9927730000):0.2155910000	(1mty_D:0.8428250000	3dhg_A:0.9532220000):0.1443360000):0.8270200000):0.1364240000	3ee4_A:0.8217360000):0.3036760000):0.7141690000):0.1405520000):0.2848410000	2vzb_A:0.6219250000):0.3188150000):0.1025870000):0.0871776000):0.0732822000	1n1q_A:0.1960340000):0.0668236000	2chp_A:0.2519080000);
(1ji5_A:0.2079710000	(1jig_A:0.1223530000	(((2chp_A:0.2820550000	((((1dps_A:0.0000020000	1jts_A:0.0000020000):0.3440330000	1o9r_A:0.1403600000):0.3734900000	1uvh_A:0.4780550000):0.2608940000	(1tjo_A:0.0000020000	1tk6_A:0.0000020000):0.5857000000):0.3190050000):0.0840068000	((((((2fzf_A:1.1488780000	3qhb_A:0.5482940000):0.2479290000	1yuz_A:0.5283260000):0.1257650000	1lko_A:0.3689770000):0.5482520000	(1otk_A:1.6555050000	((((((1oqu_A:0.1282780000	1uzr_A:0.0575090000):0.0517909000	1r2f_A:0.1133300000):0.3093420000	1mxr_A:0.6614300000):0.3018200000	(1jk0_A:0.1426480000	(2uw2_A:0.0050670000	1w68_A:0.0442600000):0.1616200000):0.6038840000):0.2433420000	3ee4_A:0.7253990000):0.3004180000	(((2inc_B:0.6955820000	(2inp_C:0.9748870000	1mty_B:0.9552400000):0.4118780000):0.1841580000	(1mty_D:0.8617650000	3dhg_A:0.7696740000):0.1159460000):0.6762320000	(((2uw1_A:0.0000020000	2uw1_B:0.0000020000):0.0970650000	1afr_A:0.0655990000):0.5234800000	1za0_A:1.1095260000):0.4992430000):0.3108670000):0.4248730000):0.6171320000):0.0454705000	(((((1bcf_A:0.0000020000	3e1q_A:0.0000020000):0.1547040000	2fkz_A:0.0916720000):0.1163830000	1jgc_A:0.2051840000):0.3270410000	((((1lb3_A:0.0917150000	2za7_A:0.0241800000):0.2456900000	(1bg7_A:0.0000030000	(1z6o_A:0.8086960000	1z6o_M:0.6775650000):0.1987280000):0.0393203000):0.1502210000	1r03_A:0.0413580000):0.4185610000	(((1eum_A:0.2635640000	1krq_A:0.2309040000):0.1124150000	3e6s_A:0.4990420000):0.0816628000	(2jd7_A:0.2117980000	1vlg_A:0.2271790000):0.0299274000):0.0679707000):0.4653960000):0.2275750000	1nfv_A:0.4795750000):0.1817830000):0.3422940000	2vzb_A:0.7483740000):0.2162660000):0.0320305000	((1qgh_A:0.2962940000	2ux1_A:0.3061510000):0.2454060000	(1ji4_A:0.4169500000	2fjc_A:0.4234490000):0.1915920000):0.1095780000):0.1045600000):0.0184176000	1n1q_A:0.2408710000);
(1ji5_A:0.1917350000	1jig_A:0.1765140000	(1n1q_A:0.2798270000	((2chp_A:0.3602160000	((1ji4_A:0.4856120000	2fjc_A:0.4871990000):0.1294980000	(((((1dps_A:0.0000010000	1jts_A:0.0000010000):0.2943580000	1o9r_A:0.1256900000):0.5035180000	1uvh_A:0.4319830000):0.2354640000	(1tjo_A:0.0000010000	1tk6_A:0.0000010000):0.6443150000):0.2539610000	((((((2fzf_A:1.4696640000	1yuz_A:0.6216010000):0.1561720000	1lko_A:0.5187670000):0.2037690000	3qhb_A:0.7760890000):0.4140510000	((((((1lb3_A:0.0927520000	2za7_A:0.1077580000):0.2101490000	1bg7_A:0.0726890000):0.0710002000	1r03_A:0.1059580000):0.2133710000	(1z6o_A:0.9165970000	1z6o_M:0.4766030000):0.1902980000):0.1650100000	((((1eum_A:0.2205990000	1krq_A:0.2377680000):0.0972926000	3e6s_A:0.5988130000):0.1799670000	2jd7_A:0.1328410000):0.0629376000	1vlg_A:0.2384350000):0.2723430000):0.4692790000	(1otk_A:1.4014940000	(((((((1oqu_A:0.1584370000	1r2f_A:0.1544860000):0.0272791000	1uzr_A:0.0309790000):0.5328400000	1mxr_A:0.7211640000):0.2785850000	(1jk0_A:0.1902290000	(2uw2_A:0.0153560000	1w68_A:0.0264410000):0.1396310000):0.7846970000):0.3796150000	3ee4_A:0.7491460000):0.3625570000	(((2uw1_A:0.0000010000	2uw1_B:0.0000010000):0.0735369000	1afr_A:0.0855140000):1.3008900000	1za0_A:0.7522570000):0.3216780000):0.2460470000	(((2inc_B:0.7719950000	2inp_C:0.7199880000):0.5741480000	1mty_B:0.7718080000):0.2014150000	(1mty_D:0.9851130000	3dhg_A:0.9213120000):0.3151410000):0.8068350000):0.2576580000):1.0271300000):0.0377002000):0.0785883000	((((1bcf_A:0.0000010000	3e1q_A:0.0000010000):0.1706150000	2fkz_A:0.1062210000):0.0927834000	1jgc_A:0.3098970000):0.3333470000	1nfv_A:0.8009270000):0.2220770000):0.1755960000	2vzb_A:0.8271100000):0.4083610000):0.0981442000):0.0714131000):0.0586154000	(1qgh_A:0.1997760000	2ux1_A:0.4908870000):0.3298600000):0.1312990000):0.0143083000);
(1ji5_A:0.2117740000	(1jig_A:0.1300080000	((2chp_A:0.2778340000	(((((1dps_A:0.0000010000	1jts_A:0.0000010000):0.3013220000	1o9r_A:0.2086480000):0.2665510000	1uvh_A:0.4781560000):0.2593490000	(1tjo_A:0.0000010000	1tk6_A:0.0000010000):0.5434130000):0.2101070000	(((((2fzf_A:1.3501690000	1yuz_A:0.4983670000):0.1563460000	1lko_A:0.2634960000):0.1551230000	3qhb_A:0.8805940000):0.3670790000	((((((1bcf_A:0.0000010000	3e1q_A:0.0000010000):0.1178600000	2fkz_A:0.1234020000):0.0574032000	1jgc_A:0.1998360000):0.4227660000	1nfv_A:0.3659900000):0.1009490000	((((((1oqu_A:0.1380190000	1r2f_A:0.1641580000):0.0150043000	1uzr_A:0.0311980000):0.4931170000	1mxr_A:0.7279410000):0.1521290000	(1jk0_A:0.1276080000	(2uw2_A:0.0122210000	1w68_A:0.0188890000):0.1092280000):0.7847690000):0.6328780000	3ee4_A:0.4739750000):0.3340210000	((((2inc_B:0.6747880000	2inp_C:0.9868610000):0.3888640000	1mty_B:1.0198430000):0.2989410000	(1mty_D:0.9755700000	3dhg_A:0.8781690000):0.1774500000):0.9940280000	(((2uw1_A:0.0000010000	2uw1_B:0.0000010000):0.0551233000	1afr_A:0.1022900000):0.6596690000	1za0_A:1.1046010000):0.3972940000):0.3256710000):1.0214300000):0.0758375000	(((((((1lb3_A:0.0593800000	2za7_A:0.0627630000):0.2347970000	1r03_A:0.1304550000):0.0562068000	1bg7_A:0.0285460000):0.1113930000	(1z6o_A:0.6403450000	1z6o_M:0.7266310000):0.1593450000):0.3371340000	3e6s_A:0.5176180000):0.0926428000	((1eum_A:0.2772680000	1krq_A:0.2440540000):0.2139330000	(2jd7_A:0.1543110000	1vlg_A:0.2263910000):0.1612050000):0.0719553000):0.4187340000	1otk_A:2.3770030000):0.1999460000):0.1278490000):0.1949450000	2vzb_A:0.7003660000):0.3080380000):0.1126860000):0.0551654000	((1qgh_A:0.3395120000	2ux1_A:0.4258680000):0.2182540000	(1ji4_A:0.4688440000	2fjc_A:0.3670550000):0.1039600000):0.1308770000):0.0504639000):0.0089569800	1n1q_A:0.2380920000);
(1ji5_A:0.2140730000	(1jig_A:0.1285930000	((1qgh_A:0.2403460000	2ux1_A:0.3471820000):0.3030990000	(1ji4_A:0.4326380000	2fjc_A:0.4643970000):0.1583900000):0.1154520000):0.1012090000	(1n1q_A:0.2972330000	(2chp_A:0.2950540000	(((((1dps_A:0.0000010000	1jts_A:0.0000010000):0.2453520000	1o9r_A:0.2341750000):0.4332370000	1uvh_A:0.4841550000):0.3246310000	(1tjo_A:0.0000010000	1tk6_A:0.0000010000):0.5182710000):0.2448400000	(((((2fzf_A:1.3364000000	(1otk_A:2.0884270000	(((((((1oqu_A:0.1434110000	1uzr_A:0.0482860000):0.0451555000	1r2f_A:0.0923830000):0.5297080000	1mxr_A:0.4212980000):0.2083470000	(1jk0_A:0.1563820000	(2uw2_A:0.0159900000	1w68_A:0.0143420000):0.1363340000):0.5174840000):0.4930430000	3ee4_A:0.5326950000):0.3483220000	(((2uw1_A:0.0000010000	2uw1_B:0.0000010000):0.0689003000	1afr_A:0.0767940000):0.5936430000	1za0_A:0.8941410000):0.4513930000):0.1342880000	((2inc_B:0.6098310000	(2inp_C:0.8963940000	1mty_B:0.9249820000):0.4844110000):0.6217080000	(1mty_D:0.8165050000	3dhg_A:0.7138290000):0.1954840000):0.6076060000):0.2519780000):0.5000760000):0.2614650000	(1lko_A:0.4566220000	(1yuz_A:0.8058170000	3qhb_A:1.0033250000):0.1644570000):0.2897170000):0.2747250000	(((((1lb3_A:0.0591910000	2za7_A:0.0923420000):0.1987810000	(1bg7_A:0.0766590000	1r03_A:0.2255700000):0.0478968000):0.2303280000	1z6o_A:0.7754910000):0.1745200000	1z6o_M:0.4847850000):0.3268240000	((((1eum_A:0.3587410000	1krq_A:0.1667950000):0.2001070000	3e6s_A:0.7633920000):0.1275350000	2jd7_A:0.1957150000):0.0427403000	1vlg_A:0.2306200000):0.1457380000):0.4230230000):0.1538110000	((((1bcf_A:0.0000010000	3e1q_A:0.0000010000):0.1462960000	2fkz_A:0.1217820000):0.1761070000	1jgc_A:0.2056780000):0.3866870000	1nfv_A:0.4173540000):0.1659360000):0.2295100000	2vzb_A:0.6763780000):0.1573920000):0.1302630000):0.1093320000):0.0600659000);
(1ji5_A:0.1742760000	((1jig_A:0.1170450000	((1qgh_A:0.2699900000	2ux1_A:0.4045200000):0.2284050000	(1ji4_A:0.4050670000	2fjc_A:0.4716940000):0.1470590000):0.1088720000):0.0542161000	(2chp_A:0.3111930000	(((((1dps_A:0.0000010000	1jts_A:0.0000010000):0.2834840000	1o9r_A:0.1330630000):0.3430900000	1uvh_A:0.5782310000):0.2143820000	(1tjo_A:0.0000010000	1tk6_A:0.0000010000):0.5522420000):0.2095060000	(((((2fzf_A:1.5253410000	((1lko_A:0.2262650000	1yuz_A:0.7118500000):0.4282380000	3qhb_A:0.8529100000):0.2002610000):0.3029440000	((((1otk_A:1.9751260000	(((2inc_B:0.8758380000	(2inp_C:1.0861970000	1mty_B:1.0340870000):0.3646280000):0.1965720000	3dhg_A:0.9307610000):0.0078014200	1mty_D:0.8209700000):0.4432170000):0.2238670000	(((2uw1_A:0.0000010000	2uw1_B:0.0000010000):0.0424422000	1afr_A:0.1030380000):0.7016350000	1za0_A:1.1856070000):0.2384660000):0.3711290000	((((1oqu_A:0.0823130000	1r2f_A:0.1625240000):0.0355107000	1uzr_A:0.0589590000):0.5223460000	1mxr_A:0.6309600000):0.3429230000	(1jk0_A:0.1223850000	(2uw2_A:0.0028020000	1w68_A:0.0285790000):0.1788510000):0.6232550000):0.5552580000):0.1938760000	3ee4_A:0.4277900000):1.3839200000):0.0000029500	(((((1lb3_A:0.0731810000	2za7_A:0.0621370000):0.1639600000	(1bg7_A:0.0660620000	1r03_A:0.1600190000):0.0428060000):0.1840300000	1z6o_A:0.8522010000):0.1145190000	1z6o_M:0.6590690000):0.2533700000	(((1eum_A:0.1687850000	1krq_A:0.2899880000):0.1155460000	3e6s_A:0.5376230000):0.0777738000	(2jd7_A:0.1710500000	1vlg_A:0.2745400000):0.1363500000):0.0888734000):0.3694360000):0.2193530000	((((1bcf_A:0.0000010000	3e1q_A:0.0000010000):0.1586880000	2fkz_A:0.1337220000):0.1132870000	1jgc_A:0.1894200000):0.4086640000	1nfv_A:0.4407710000):0.1275740000):0.2221680000	2vzb_A:0.6683430000):0.1725240000):0.1046400000):0.0509891000):0.0430285000	1n1q_A:0.2564440000);
(1ji5_A:0.2067630000	1jig_A:0.1665850000	(1n1q_A:0.2078550000	((2chp_A:0.2366720000	(((((1dps_A:0.0000010000	1jts_A:0.0000010000):0.2343130000	1o9r_A:0.1744300000):0.2946170000	1uvh_A:0.4407050000):0.2823220000	(1tjo_A:0.0000010000	1tk6_A:0.0000010000):0.5181870000):0.3301480000	(((((2fzf_A:1.2681600000	(1lko_A:0.3651910000	1yuz_A:0.6122070000):0.2401760000):0.2220990000	3qhb_A:0.9868780000):0.2403150000	(((((((1lb3_A:0.0707480000	2za7_A:0.0371820000):0.2470630000	1bg7_A:0.0448190000):0.0465522000	1r03_A:0.1509770000):0.1815910000	1z6o_A:0.8558700000):0.1489770000	1z6o_M:0.5005190000):0.2103480000	(((1eum_A:0.2798510000	1krq_A:0.2285990000):0.1516770000	3e6s_A:0.6294700000):0.0780501000	(2jd7_A:0.2302780000	1vlg_A:0.1962650000):0.1102260000):0.1065540000):0.3664220000	(1otk_A:1.4801890000	(((((((1oqu_A:0.1095530000	1uzr_A:0.0566080000):0.0820302000	1r2f_A:0.0693480000):0.4239400000	1mxr_A:0.7015540000):0.2447240000	(1jk0_A:0.1061480000	(2uw2_A:0.0061020000	1w68_A:0.0388390000):0.1604010000):0.6748120000):0.3932030000	3ee4_A:0.5614730000):0.4092110000	(((2uw1_A:0.0000010000	2uw1_B:0.0000010000):0.0261270000	1afr_A:0.0988100000):1.1150400000	1za0_A:1.0272810000):0.3339520000):0.1033300000	((2inc_B:0.7425510000	(2inp_C:0.8345420000	1mty_B:0.9987900000):0.3304290000):0.2257720000	(1mty_D:0.8974110000	3dhg_A:0.7222200000):0.2715880000):0.5793510000):0.2604110000):1.0074600000):0.0175323000):0.1525900000	((((1bcf_A:0.0000010000	3e1q_A:0.0000010000):0.1224770000	2fkz_A:0.1269150000):0.1397440000	1jgc_A:0.1853030000):0.4405920000	1nfv_A:0.4570300000):0.1349100000):0.4105090000	2vzb_A:0.7778740000):0.2431390000):0.0976766000):0.0768795000	((1qgh_A:0.3316060000	2ux1_A:0.3474810000):0.2230170000	(1ji4_A:0.2832950000	2fjc_A:0.4682310000):0.1553410000):0.1700430000):0.0743380000):0.0642458000);
(1ji5_A:0.1601800000	((1jig_A:0.0553380000	((1qgh_A:0.3076500000	2ux1_A:0.2848820000):0.2287910000	(1ji4_A:0.4348940000	2fjc_A:0.4157240000):0.1195620000):0.1433860000):0.0493571000	((((1dps_A:0.0000010000	1jts_A:0.0000010000):0.2743530000	1o9r_A:0.2388580000):0.2618650000	(1uvh_A:0.3642230000	(1tjo_A:0.0000010000	1tk6_A:0.0000010000):0.6748250000):0.1759770000):0.4542650000	((((2fzf_A:1.1858190000	3qhb_A:0.4711830000):0.2796760000	(1lko_A:0.3061810000	1yuz_A:0.5616210000):0.3310060000):0.3535610000	(((((1bcf_A:0.0000010000	3e1q_A:0.0000010000):0.1589830000	2fkz_A:0.1563090000):0.1393820000	1jgc_A:0.2863650000):0.3439720000	1nfv_A:0.4694710000):0.1245570000	((((((1lb3_A:0.0869810000	2za7_A:0.0572770000):0.2708060000	1bg7_A:0.0659410000):0.0612372000	1r03_A:0.0902400000):0.2215390000	1z6o_A:0.7997220000):0.2021450000	1z6o_M:0.5704730000):0.2223580000	(((1eum_A:0.2580520000	1krq_A:0.2403900000):0.2260890000	3e6s_A:0.8024500000):0.1007820000	(2jd7_A:0.1911390000	1vlg_A:0.2171770000):0.0772624000):0.1174420000):0.4280460000):0.1546010000):0.2138870000	(2vzb_A:0.7541010000	(1otk_A:1.5118710000	(((((((1oqu_A:0.0975200000	1r2f_A:0.1567270000):0.0322391000	1uzr_A:0.0083500000):0.4952730000	1mxr_A:0.7743650000):0.1631430000	(1jk0_A:0.1077800000	(2uw2_A:0.0227820000	1w68_A:0.0271290000):0.1197940000):0.7271890000):0.4590970000	3ee4_A:0.7349650000):0.3188440000	(((2uw1_A:0.0000010000	2uw1_B:0.0000010000):0.0000022672	1afr_A:0.1061830000):0.7656700000	1za0_A:1.1125130000):0.5322040000):0.2089310000	(((2inc_B:0.7008240000	2inp_C:1.0820450000):0.5211290000	1mty_B:1.1300720000):0.1614880000	(1mty_D:0.7532310000	3dhg_A:0.7159340000):0.1696210000):0.7908630000):0.1570610000):0.8464640000):0.1159870000):0.2492180000):0.1922780000):0.0400944000	(1n1q_A:0.1762980000	2chp_A:0.3235000000):0.0687714000);
(1ji5_A:0.2091630000	(1jig_A:0.1711870000	(((2chp_A:0.2357280000	((((1dps_A:0.0000010000	1jts_A:0.0000010000):0.3217800000	1o9r_A:0.1356920000):0.1994130000	1uvh_A:0.5414260000):0.2114630000	(1tjo_A:0.0000010000	1tk6_A:0.0000010000):0.4902600000):0.3261130000):0.0210599000	((((((2fzf_A:1.1047690000	3qhb_A:0.5070570000):0.1621570000	(1lko_A:0.4557200000	1yuz_A:0.7037860000):0.1622900000):0.4276830000	((((1bcf_A:0.0000020000	3e1q_A:0.0000010000):0.2086330000	2fkz_A:0.0614830000):0.1344740000	1jgc_A:0.2654590000):0.4093590000	(((((1lb3_A:0.0509390000	2za7_A:0.0880360000):0.2122110000	1bg7_A:0.0420450000):0.0479928000	1r03_A:0.1615440000):0.1265820000	(1z6o_A:0.5688670000	1z6o_M:0.5783170000):0.1325010000):0.2244810000	(((1eum_A:0.2411010000	1krq_A:0.2133990000):0.1137280000	3e6s_A:0.6708660000):0.1692820000	(2jd7_A:0.1590220000	1vlg_A:0.3103290000):0.0734704000):0.1844750000):0.1988280000):0.1535390000):0.0514657000	(1otk_A:1.4618140000	(((((((1oqu_A:0.1702260000	1uzr_A:0.0444070000):0.0760395000	1r2f_A:0.0816280000):0.3462380000	1mxr_A:0.6865030000):0.3536940000	(1jk0_A:0.1744670000	(2uw2_A:0.0094360000	1w68_A:0.0200280000):0.1323190000):0.4876150000):0.3053640000	3ee4_A:0.9209980000):0.2273750000	(((2inc_B:0.6427720000	2inp_C:0.9710970000):0.4758510000	3dhg_A:0.6742770000):0.1367140000	(1mty_B:0.7893110000	1mty_D:0.7408390000):0.1668260000):0.7634640000):0.1950320000	(((2uw1_A:0.0000010000	2uw1_B:0.0000010000):0.1009500000	1afr_A:0.0375950000):0.7419560000	1za0_A:1.0096330000):0.2063970000):0.3857210000):0.6254390000):0.1513920000	1nfv_A:0.4964590000):0.2376370000	2vzb_A:0.5606920000):0.3578510000):0.0546576000	((1qgh_A:0.1859670000	2ux1_A:0.3747010000):0.3108640000	(1ji4_A:0.3784980000	2fjc_A:0.4895070000):0.1701800000):0.0787821000):0.0678805000):0.0183775000	1n1q_A:0.2954360000);
(1ji5_A:0.2018770000	((1jig_A:0.1247590000	((1qgh_A:0.2580390000	2ux1_A:0.4172930000):0.2576120000	(1ji4_A:0.5060310000	2fjc_A:0.4097110000):0.1708890000):0.1553260000):0.0457952000	((2chp_A:0.2845990000	((((1dps_A:0.0000010000	1jts_A:0.0000010000):0.2430940000	1o9r_A:0.2497180000):0.3233200000	1uvh_A:0.4988020000):0.2626060000	(1tjo_A:0.0000010000	1tk6_A:0.0000010000):0.5044190000):0.1758880000):0.0422374000	(((((2fzf_A:1.4742180000	(1lko_A:0.3294780000	1yuz_A:0.7220410000):0.1544610000):0.2457250000	3qhb_A:0.5616010000):0.4845640000	(((((((1lb3_A:0.0646260000	2za7_A:0.0279030000):0.2470580000	1r03_A:0.1154160000):0.0589626000	1bg7_A:0.0255240000):0.2248510000	1z6o_A:0.7664890000):0.1503660000	1z6o_M:0.5425940000):0.1531730000	(((1eum_A:0.2602260000	1krq_A:0.1868240000):0.2794050000	(2jd7_A:0.2360680000	1vlg_A:0.2201090000):0.0975739000):0.0585446000	3e6s_A:0.7053630000):0.1084250000):0.5442250000	(1otk_A:1.9190470000	((((((1oqu_A:0.0907960000	1uzr_A:0.0671260000):0.0297248000	1r2f_A:0.1469420000):0.4874920000	1mxr_A:0.6271680000):0.2866550000	(1jk0_A:0.1678780000	(2uw2_A:0.0069970000	1w68_A:0.0147690000):0.1231280000):0.6929030000):0.4120140000	3ee4_A:0.5795650000):0.4926850000	((((2inc_B:1.1624290000	2inp_C:0.9470500000):0.5332390000	1mty_B:0.8010930000):0.4673170000	(1mty_D:0.6927560000	3dhg_A:0.8927980000):0.2173240000):0.5995430000	(((2uw1_A:0.0000010000	2uw1_B:0.0000010000):0.0503875000	1afr_A:0.1377090000):0.6731400000	1za0_A:0.9600200000):0.4890560000):0.2361010000):0.4519910000):0.3575220000):0.0954033000):0.1234410000	((((1bcf_A:0.0000020000	3e1q_A:0.0000010000):0.2147780000	2fkz_A:0.1318990000):0.1207900000	1jgc_A:0.3175100000):0.4782470000	1nfv_A:0.5266990000):0.1500860000):0.1836790000	2vzb_A:0.8029440000):0.2844520000):0.0558400000):0.0529357000	1n1q_A:0.1953900000);
(1ji5_A:0.1884660000	(1jig_A:0.1021460000	((2chp_A:0.2858390000	(((((1dps_A:0.0000010000	1jts_A:0.0000010000):0.3272700000	1o9r_A:0.1932750000):0.3179330000	1uvh_A:0.4570700000):0.2119510000	(1tjo_A:0.0000010000	1tk6_A:0.0000010000):0.5586100000):0.1750050000	(((((2fzf_A:0.8204620000	3qhb_A:0.4551480000):0.2760470000	(1lko_A:0.3759040000	1yuz_A:0.7710240000):0.1284790000):0.3339430000	((((((1lb3_A:0.0292630000	2za7_A:0.0676610000):0.2465880000	1bg7_A:0.0437260000):0.0664871000	1r03_A:0.1568620000):0.1768660000	(1z6o_A:0.6480030000	1z6o_M:0.7320810000):0.1461280000):0.1340230000	((((1eum_A:0.2598310000	1krq_A:0.2376130000):0.1591150000	3e6s_A:0.6050160000):0.2069830000	2jd7_A:0.1836120000):0.0727018000	1vlg_A:0.1588900000):0.2142730000):0.4571970000	(1otk_A:1.5580450000	((((((1oqu_A:0.0839850000	1r2f_A:0.1733340000):0.0218586000	1uzr_A:0.0338320000):0.5456270000	1mxr_A:0.8481030000):0.3277230000	(1jk0_A:0.0902760000	(2uw2_A:0.0215060000	1w68_A:0.0289460000):0.1850460000):0.8115620000):0.2896570000	3ee4_A:0.7391100000):0.8084850000	(((((2inc_B:0.8393360000	2inp_C:0.9487760000):0.6577920000	1mty_B:0.7544600000):0.1620480000	(1mty_D:1.1474110000	3dhg_A:0.8215120000):0.2156430000):0.8394220000	((2uw1_A:0.0000010000	2uw1_B:0.0000010000):0.0555248000	1afr_A:0.1607110000):1.0341800000):0.2383610000	1za0_A:1.2611370000):0.2931240000):0.2355580000):0.7494780000):0.1090930000):0.1323690000	((((1bcf_A:0.0000010000	3e1q_A:0.0000010000):0.1599950000	2fkz_A:0.1196240000):0.1957870000	1jgc_A:0.2389530000):0.3179630000	1nfv_A:0.3578930000):0.1503650000):0.1643890000	2vzb_A:0.6743250000):0.1720540000):0.0987340000):0.1099750000	((1qgh_A:0.2740750000	2ux1_A:0.3560360000):0.2856610000	(1ji4_A:0.4133600000	2fjc_A:0.3663190000):0.1829440000):0.0456588000):0.1433450000):0.0284956000	1n1q_A:0.2830920000);
(1ji5_A:0.1696640000	1jig_A:0.1487330000	(1n1q_A:0.1951530000	((2chp_A:0.2496560000	(((((1dps_A:0.0000010000	1jts_A:0.0000010000):0.2454840000	1o9r_A:0.2161410000):0.2174150000	1uvh_A:0.5721370000):0.3880650000	(1tjo_A:0.0000010000	1tk6_A:0.0000010000):0.4808510000):0.1298580000	(((((2fzf_A:1.0612660000	(1otk_A:1.6480240000	(((((((1oqu_A:0.1028640000	1r2f_A:0.1402230000):0.0267681000	1uzr_A:0.0273210000):0.4365770000	1mxr_A:0.6414290000):0.3524240000	(1jk0_A:0.1389930000	(2uw2_A:0.0178260000	1w68_A:0.0293900000):0.1080870000):0.7106470000):0.3972450000	3ee4_A:0.7184760000):0.2417950000	(((2uw1_A:0.0000010000	2uw1_B:0.0000010000):0.0403674000	1afr_A:0.0778550000):0.6816760000	1za0_A:1.0988780000):0.7630250000):0.1974860000	((((2inc_B:0.8407660000	2inp_C:0.9890230000):0.5476670000	1mty_B:0.7198830000):0.3455260000	3dhg_A:0.9898310000):0.0539757000	1mty_D:0.7960080000):0.4968880000):0.4356280000):0.6596500000):0.1681210000	((1lko_A:0.4201980000	1yuz_A:0.6114140000):0.2324350000	3qhb_A:1.0346800000):0.1711970000):0.0991220000	(((((1lb3_A:0.0616390000	2za7_A:0.0493800000):0.2246380000	1bg7_A:0.0785830000):0.0743106000	1r03_A:0.1082230000):0.1483180000	(1z6o_A:0.7645260000	1z6o_M:0.5086800000):0.1627880000):0.2653040000	(((1eum_A:0.2280780000	1krq_A:0.2038940000):0.1297100000	3e6s_A:0.5315660000):0.0869097000	(2jd7_A:0.1533660000	1vlg_A:0.2303140000):0.1314970000):0.1042170000):0.4627060000):0.1683890000	((((1bcf_A:0.0000020000	3e1q_A:0.0000020000):0.1085210000	2fkz_A:0.1679290000):0.1497290000	1jgc_A:0.1834720000):0.3463200000	1nfv_A:0.6516880000):0.1738480000):0.2134400000	2vzb_A:0.6487340000):0.3059470000):0.0653135000):0.0810638000	((1qgh_A:0.2817510000	2ux1_A:0.3258200000):0.2128950000	(1ji4_A:0.3289650000	2fjc_A:0.4349260000):0.1172060000):0.0819015000):0.0617164000):0.0210989000);
(1ji5_A:0.1894930000	(1jig_A:0.0759130000	((1qgh_A:0.3961170000	2ux1_A:0.3857300000):0.1842240000	(1ji4_A:0.4719250000	2fjc_A:0.4377530000):0.1592230000):0.1702000000):0.0649203000	(1n1q_A:0.2728910000	(2chp_A:0.3129400000	(((((1dps_A:0.0000010000	1jts_A:0.0000010000):0.3823770000	1o9r_A:0.1671500000):0.3032720000	1uvh_A:0.6988340000):0.2124900000	(1tjo_A:0.0000010000	1tk6_A:0.0000010000):0.5818900000):0.2177230000	((((((2fzf_A:1.2165320000	((1lko_A:0.3760240000	1yuz_A:0.5889180000):0.2296880000	3qhb_A:0.6029990000):0.1806790000):0.2846550000	(1otk_A:1.4037010000	(((((((1oqu_A:0.1030310000	1uzr_A:0.0566250000):0.0808744000	1r2f_A:0.0727470000):0.6245670000	1mxr_A:0.7072810000):0.2511970000	(1jk0_A:0.1688990000	(2uw2_A:0.0108620000	1w68_A:0.0301620000):0.1886050000):0.3885910000):0.3432030000	(((2inc_B:0.4636540000	2inp_C:1.0725770000):0.5738230000	1mty_B:0.8668340000):0.3326910000	(1mty_D:0.8583720000	3dhg_A:0.9911480000):0.0129140000):0.8689570000):0.2194520000	3ee4_A:0.9740690000):0.4058150000	(((2uw1_A:0.0000010000	2uw1_B:0.0000010000):0.0516182000	1afr_A:0.0930840000):0.6146890000	1za0_A:1.2265910000):0.4041970000):0.2228180000):0.8111000000):0.0220987000	(((((1lb3_A:0.0775970000	2za7_A:0.0734700000):0.2268710000	1bg7_A:0.1148230000):0.0706775000	1r03_A:0.1333100000):0.1566040000	(1z6o_A:0.7541210000	1z6o_M:0.5550300000):0.1860680000):0.4259820000	((((1eum_A:0.2249590000	1krq_A:0.2775070000):0.1530100000	3e6s_A:0.6811220000):0.1491390000	2jd7_A:0.1860920000):0.0701408000	1vlg_A:0.2292520000):0.1064480000):0.4025940000):0.2058490000	(((1bcf_A:0.0000010000	3e1q_A:0.0000010000):0.1764320000	2fkz_A:0.1141210000):0.1240640000	1jgc_A:0.2462480000):0.3133990000):0.2239930000	1nfv_A:0.5425040000):0.1717710000	2vzb_A:0.8067750000):0.2076440000):0.1202130000):0.0820585000):0.0579628000);
(1ji5_A:0.2720660000	((1jig_A:0.1141720000	((1qgh_A:0.3637120000	2ux1_A:0.3942870000):0.3218570000	(1ji4_A:0.4288610000	2fjc_A:0.4190430000):0.2269020000):0.1358790000):0.0848896000	(((((1dps_A:0.0000010000	1jts_A:0.0000010000):0.3025600000	1o9r_A:0.2016080000):0.3719420000	1uvh_A:0.5104750000):0.2346400000	(1tjo_A:0.0000010000	1tk6_A:0.0000010000):0.5985330000):0.2253450000	(((((((2fzf_A:1.2563550000	3qhb_A:0.5333820000):0.5182000000	1yuz_A:0.6226800000):0.1750870000	1lko_A:0.4649420000):0.3813000000	(1otk_A:1.2869720000	(((((((1oqu_A:0.0926850000	1r2f_A:0.1736530000):0.0345951000	1uzr_A:0.0133980000):0.6175610000	1mxr_A:0.6313140000):0.3702500000	(1jk0_A:0.1641750000	(2uw2_A:0.0109260000	1w68_A:0.0235970000):0.1599860000):0.8056300000):0.3998770000	3ee4_A:0.8146770000):0.3407120000	((((2inc_B:0.8331070000	2inp_C:0.8657910000):0.4640330000	1mty_B:0.8002120000):0.5102400000	1mty_D:0.7299370000):0.0000022268	3dhg_A:0.8391270000):0.8325080000):0.3393320000	(((2uw1_A:0.0000010000	2uw1_B:0.0000010000):0.0767372000	1afr_A:0.1168760000):0.9762510000	1za0_A:1.0842580000):0.2124030000):0.5426240000):0.9135530000):0.1629440000	(((((1lb3_A:0.0753350000	2za7_A:0.0831650000):0.2221840000	1r03_A:0.1781350000):0.1073060000	1bg7_A:0.0253720000):0.1969960000	(1z6o_A:0.7493380000	1z6o_M:0.5877970000):0.1666310000):0.4422160000	(((1eum_A:0.2690060000	1krq_A:0.2991750000):0.1537020000	3e6s_A:0.8617880000):0.1416340000	(2jd7_A:0.1286180000	1vlg_A:0.2566970000):0.0052516900):0.3306620000):0.4072180000):0.1601170000	((((1bcf_A:0.0000010000	3e1q_A:0.0000010000):0.1331030000	2fkz_A:0.1411310000):0.1163670000	1jgc_A:0.2783900000):0.3947160000	1nfv_A:0.5774880000):0.1606130000):0.2076970000	2vzb_A:0.7771790000):0.2631020000):0.2522610000):0.0338023000	(1n1q_A:0.2562950000	2chp_A:0.4669100000):0.1347770000);
(1ji5_A:0.2040470000	(1jig_A:0.0954050000	(((1qgh_A:0.2751430000	2ux1_A:0.2866640000):0.1830140000	(1ji4_A:0.4030190000	2fjc_A:0.4766100000):0.1535800000):0.1384240000	(((((1dps_A:0.0000010000	1jts_A:0.0000010000):0.2675810000	1o9r_A:0.2013890000):0.3132020000	1uvh_A:0.6063350000):0.1998670000	(1tjo_A:0.0000010000	1tk6_A:0.0000010000):0.5078080000):0.2668430000	(((((2fzf_A:1.1012620000	3qhb_A:0.5694130000):0.2424140000	(1lko_A:0.2485090000	1yuz_A:0.7109070000):0.2963930000):0.3811990000	((((1lb3_A:0.0642350000	2za7_A:0.0623260000):0.1808400000	(1bg7_A:0.0526850000	1r03_A:0.1768620000):0.0329845000):0.2073220000	(1z6o_A:0.7273230000	1z6o_M:0.5454140000):0.1474470000):0.1814520000	((((1eum_A:0.2920240000	1krq_A:0.1894860000):0.1301530000	3e6s_A:0.5313010000):0.1192930000	2jd7_A:0.1869120000):0.0841159000	1vlg_A:0.1369220000):0.2062960000):0.3409840000):0.0791042000	((((1bcf_A:0.0000010000	3e1q_A:0.0000010000):0.1134200000	2fkz_A:0.0967700000):0.1193040000	1jgc_A:0.2256740000):0.4013240000	1nfv_A:0.3540160000):0.1200220000):0.3337800000	(2vzb_A:0.5264340000	((((((1otk_A:1.9814420000	(2inc_B:0.9010390000	2inp_C:0.8716150000):0.3336850000):0.1177380000	1mty_B:0.7295370000):0.4046590000	3dhg_A:0.7360010000):0.0990131000	1mty_D:0.8717920000):0.7519590000	(((((1oqu_A:0.0860910000	1r2f_A:0.1485110000):0.0548248000	1uzr_A:0.0091710000):0.5009500000	1mxr_A:0.6773140000):0.2402260000	(1jk0_A:0.0802780000	(2uw2_A:0.0145320000	1w68_A:0.0364600000):0.1111850000):0.6113210000):0.3569200000	3ee4_A:0.7531160000):0.4627730000):0.2021230000	(((2uw1_A:0.0000010000	2uw1_B:0.0000010000):0.0579331000	1afr_A:0.0888000000):0.6461860000	1za0_A:1.0549110000):0.4510450000):1.0143900000):0.1277930000):0.2354610000):0.1478300000):0.0510904000):0.0232872000	(1n1q_A:0.2306190000	2chp_A:0.3111150000):0.0562200000);
(1ji5_A:0.2097020000	1jig_A:0.1276860000	(1n1q_A:0.1742410000	((2chp_A:0.2814370000	(((((1dps_A:0.0000010000	1jts_A:0.0000010000):0.2350160000	1o9r_A:0.2367050000):0.2456110000	1uvh_A:0.5629710000):0.2699020000	(1tjo_A:0.0000010000	1tk6_A:0.0000010000):0.4329200000):0.1115960000	((((((2fzf_A:0.9963640000	(1otk_A:1.5913190000	(((((((1oqu_A:0.0951600000	1r2f_A:0.1625320000):0.0651569000	1uzr_A:0.0249030000):0.5286050000	1mxr_A:0.4425590000):0.3012730000	(1jk0_A:0.1863450000	(2uw2_A:0.0044970000	1w68_A:0.0443310000):0.1470460000):0.5973180000):0.4249640000	3ee4_A:0.4008180000):0.5727900000	(((2uw1_A:0.0000010000	2uw1_B:0.0000010000):0.0420433000	1afr_A:0.0893190000):0.4432660000	1za0_A:1.3314010000):0.3893330000):0.0671562000	((2inc_B:0.7545130000	(2inp_C:1.1879580000	1mty_B:0.7340290000):0.3837600000):0.3103640000	(1mty_D:0.9205660000	3dhg_A:0.6662600000):0.1319010000):0.6482690000):0.3374900000):0.6709550000):0.1571100000	(1lko_A:0.4135200000	1yuz_A:0.6317910000):0.2318290000):0.1633710000	3qhb_A:0.9393770000):0.2020050000	((((((1lb3_A:0.0704200000	2za7_A:0.0687670000):0.2093410000	1r03_A:0.1837990000):0.0336085000	1bg7_A:0.0409700000):0.1808520000	1z6o_A:0.8494100000):0.2451020000	1z6o_M:0.4356160000):0.2867560000	(((1eum_A:0.2609190000	1krq_A:0.2314510000):0.1032260000	3e6s_A:0.5723690000):0.0456552000	(2jd7_A:0.2025750000	1vlg_A:0.2365190000):0.0962207000):0.0986209000):0.5541110000):0.2460800000	((((1bcf_A:0.0000010000	3e1q_A:0.0000010000):0.1169000000	2fkz_A:0.1349120000):0.1740680000	1jgc_A:0.1557970000):0.4346110000	1nfv_A:0.3262210000):0.1811850000):0.2782050000	2vzb_A:0.7552790000):0.2197990000):0.1270640000):0.0413029000	((1qgh_A:0.2341280000	2ux1_A:0.4489270000):0.1704200000	(1ji4_A:0.3180580000	2fjc_A:0.3366120000):0.2511600000):0.0802095000):0.1045470000):0.0576704000);
(1ji5_A:0.1716400000	(1jig_A:0.1445800000	((2chp_A:0.3682340000	(((((1dps_A:0.0000010000	1jts_A:0.0000010000):0.2673900000	1o9r_A:0.2272490000):0.1461160000	1uvh_A:0.5947570000):0.2027280000	(1tjo_A:0.0000010000	1tk6_A:0.0000010000):0.6730280000):0.3324480000	(((((2fzf_A:1.5204890000	(1lko_A:0.3489600000	1yuz_A:0.7113630000):0.0880094000):0.1587440000	3qhb_A:0.9130160000):0.2698280000	((((((1lb3_A:0.0760360000	2za7_A:0.0631310000):0.2408590000	1bg7_A:0.0330360000):0.0929861000	1r03_A:0.1134050000):0.1699390000	(1z6o_A:0.7122580000	1z6o_M:0.6852780000):0.1969430000):0.1915660000	(((1eum_A:0.2974320000	1krq_A:0.1929030000):0.2132050000	3e6s_A:0.6272510000):0.1021010000	(2jd7_A:0.1819650000	1vlg_A:0.2691060000):0.0775797000):0.2013440000):0.6411000000	(1otk_A:1.3773190000	(((((((1oqu_A:0.1075530000	1uzr_A:0.0592720000):0.0958149000	1r2f_A:0.0502740000):0.5968200000	1mxr_A:0.5318130000):0.3294220000	(1jk0_A:0.1625830000	(2uw2_A:0.0134720000	1w68_A:0.0392470000):0.1170720000):0.6317810000):0.3742180000	3ee4_A:0.6788040000):0.4033170000	(((2uw1_A:0.0000010000	2uw1_B:0.0000010000):0.0587186000	1afr_A:0.0579610000):0.6941580000	1za0_A:1.0009790000):0.3728490000):0.1569020000	(((2inc_B:0.7585780000	2inp_C:0.5609360000):0.4441650000	1mty_B:0.9642060000):0.3641260000	(1mty_D:0.6180420000	3dhg_A:0.9694080000):0.4197760000):0.6251590000):0.4005130000):0.5304600000):0.0649312000):0.2089970000	((((1bcf_A:0.0000010000	3e1q_A:0.0000010000):0.1353490000	2fkz_A:0.0877560000):0.1551620000	1jgc_A:0.2482180000):0.5295870000	1nfv_A:0.5031010000):0.1931410000):0.1533090000	2vzb_A:0.7805790000):0.1660770000):0.0894377000):0.0872136000	((1qgh_A:0.2144650000	2ux1_A:0.4401840000):0.2620180000	(1ji4_A:0.4740310000	2fjc_A:0.3664860000):0.1996460000):0.0834663000):0.1525950000):0.0350558000	1n1q_A:0.2527460000);
(1ji5_A:0.1855180000	(1jig_A:0.1633600000	1n1q_A:0.1793460000):0.0370308000	(((2chp_A:0.2973530000	(((((1dps_A:0.0000010000	1jts_A:0.0000010000):0.2997530000	1o9r_A:0.2284870000):0.2544770000	1uvh_A:0.3620400000):0.2372770000	(1tjo_A:0.0000010000	1tk6_A:0.0000010000):0.5909790000):0.1843840000	(((((2fzf_A:1.4858800000	(1lko_A:0.4050880000	1yuz_A:0.6258730000):0.1935580000):0.3030530000	3qhb_A:0.8348030000):0.3430670000	((((((1lb3_A:0.0923050000	2za7_A:0.0481260000):0.2365870000	1bg7_A:0.0298410000):0.0434591000	1r03_A:0.1058190000):0.1397860000	(1z6o_A:0.6225740000	1z6o_M:0.5387120000):0.2311220000):0.2588890000	(((1eum_A:0.2359410000	1krq_A:0.1914250000):0.2263770000	(2jd7_A:0.1543700000	1vlg_A:0.2688840000):0.0674107000):0.1210340000	3e6s_A:0.5334500000):0.1796130000):0.3374070000	(1otk_A:1.6353870000	((((((1oqu_A:0.1174480000	1r2f_A:0.1431680000):0.0316511000	1uzr_A:0.0379010000):0.5740470000	1mxr_A:0.6966620000):0.2336050000	(1jk0_A:0.1571440000	(2uw2_A:0.0060260000	1w68_A:0.0236750000):0.1061920000):0.6588870000):0.4318250000	3ee4_A:0.4584730000):0.4440550000	((((2inc_B:0.5754380000	2inp_C:0.7650490000):0.3309420000	1mty_B:0.9529540000):0.4167610000	(1mty_D:0.7213630000	3dhg_A:1.0528550000):0.1136840000):0.9113310000	(((2uw1_A:0.0000010000	2uw1_B:0.0000010000):0.0602288000	1afr_A:0.0947850000):0.8852490000	1za0_A:0.9655570000):0.2633440000):0.1195150000):0.3882900000):0.5804260000):0.0511065000):0.0692430000	((((1bcf_A:0.0000010000	3e1q_A:0.0000010000):0.1563420000	2fkz_A:0.0910880000):0.0733492000	1jgc_A:0.2442510000):0.2375800000	1nfv_A:0.7429250000):0.2181870000):0.3777110000	2vzb_A:0.5604000000):0.2530380000):0.0675500000):0.0308901000	(1qgh_A:0.2026980000	2ux1_A:0.3520780000):0.3298240000):0.0804265000	(1ji4_A:0.3453540000	2fjc_A:0.3842140000):0.1975030000):0.0686307000);
(1ji5_A:0.1971360000	(1jig_A:0.1657100000	((2chp_A:0.2933970000	(((((1dps_A:0.0000010000	1jts_A:0.0000010000):0.2812020000	1o9r_A:0.1479400000):0.2694660000	1uvh_A:0.6108140000):0.3177510000	(1tjo_A:0.0000010000	1tk6_A:0.0000010000):0.4663980000):0.2447030000	((((((2fzf_A:1.3259460000	(1lko_A:0.3404190000	1yuz_A:0.6728150000):0.2387370000):0.1960860000	3qhb_A:0.7413830000):0.2438370000	(1otk_A:2.3492730000	((((((1oqu_A:0.1049040000	1r2f_A:0.1877110000):0.0629207000	1uzr_A:0.0376360000):0.6163040000	1mxr_A:0.6255240000):0.2863980000	(3ee4_A:0.8489710000	(1jk0_A:0.1147740000	(2uw2_A:0.0000020000	1w68_A:0.0256980000):0.1449010000):0.7079050000):0.2166040000):0.4519230000	(((2uw1_A:0.0000010000	2uw1_B:0.0000010000):0.0905348000	1afr_A:0.0903240000):0.7916380000	1za0_A:1.2188680000):0.5243790000):0.1435240000	(((2inc_B:0.9827360000	2inp_C:1.0249320000):0.3382330000	1mty_B:0.7170810000):0.4269740000	(1mty_D:0.8263260000	3dhg_A:0.9041650000):0.1013580000):0.4746860000):0.4786760000):0.7566940000):0.1394530000	(((((1lb3_A:0.0536320000	2za7_A:0.0770290000):0.1869620000	1bg7_A:0.0679500000):0.0273439000	1r03_A:0.1303570000):0.1280380000	(1z6o_A:0.6645180000	1z6o_M:0.6309250000):0.2026030000):0.2727490000	(((1eum_A:0.2319800000	1krq_A:0.2024570000):0.1595080000	3e6s_A:0.5704810000):0.0889746000	(2jd7_A:0.1418770000	1vlg_A:0.1905340000):0.0454276000):0.2124030000):0.4627150000):0.0682402000	((((1bcf_A:0.0000010000	3e1q_A:0.0000010000):0.1713330000	2fkz_A:0.0835680000):0.1883510000	1jgc_A:0.1707570000):0.3818350000	1nfv_A:0.4554600000):0.2076600000):0.2304400000	2vzb_A:0.6272750000):0.1929860000):0.0892638000):0.0771783000	((1qgh_A:0.2567440000	2ux1_A:0.3669460000):0.2049730000	(1ji4_A:0.3385280000	2fjc_A:0.4130140000):0.1754130000):0.0562532000):0.0601222000):0.0202121000	1n1q_A:0.2139980000);
(1ji5_A:0.1942070000	1jig_A:0.1269730000	(1n1q_A:0.2851410000	((2chp_A:0.2685100000	(((((1dps_A:0.0000010000	1jts_A:0.0000010000):0.2761930000	1o9r_A:0.1079120000):0.2962850000	1uvh_A:0.4220620000):0.2148720000	(1tjo_A:0.0000010000	1tk6_A:0.0000010000):0.4854900000):0.2172250000	((((2fzf_A:1.2702040000	(1otk_A:1.8254920000	(((((((1oqu_A:0.0928670000	1uzr_A:0.0370140000):0.0626649000	1r2f_A:0.1116520000):0.5275910000	1mxr_A:0.6236300000):0.1510290000	(1jk0_A:0.1760080000	(2uw2_A:0.0164510000	1w68_A:0.0295990000):0.1445220000):0.4977910000):0.4823640000	3ee4_A:0.8987590000):0.2738700000	(((2uw1_A:0.0000010000	2uw1_B:0.0000010000):0.0789502000	1afr_A:0.0798310000):0.5526780000	1za0_A:1.1857070000):0.6254000000):0.1196430000	((2inc_B:0.9383380000	(2inp_C:0.8083640000	1mty_B:0.9730800000):0.3583820000):0.3791850000	(1mty_D:0.7233400000	3dhg_A:0.8546930000):0.1326450000):0.6438800000):0.1532690000):0.6934120000):0.2093620000	((1lko_A:0.3527750000	(1yuz_A:0.6868140000	3qhb_A:0.8593980000):0.1786770000):0.6329420000	(((((1lb3_A:0.0775560000	2za7_A:0.0675230000):0.1812300000	(1bg7_A:0.0455500000	1r03_A:0.2009370000):0.0493953000):0.0971903000	1z6o_A:0.9343970000):0.2432520000	1z6o_M:0.4922050000):0.1990830000	(((1eum_A:0.2660990000	1krq_A:0.2121130000):0.1607810000	(2jd7_A:0.1950030000	1vlg_A:0.2478950000):0.0638865000):0.1363670000	3e6s_A:0.8048530000):0.1362520000):0.4060330000):0.0721104000):0.1612650000	((((1bcf_A:0.0000010000	3e1q_A:0.0000010000):0.1685990000	2fkz_A:0.0959610000):0.0985975000	1jgc_A:0.2434180000):0.2648430000	1nfv_A:0.4709170000):0.1515440000):0.1889810000	2vzb_A:0.6152670000):0.2827030000):0.1020170000):0.0727861000	((1qgh_A:0.2401350000	2ux1_A:0.3848050000):0.2059030000	(1ji4_A:0.2912520000	2fjc_A:0.4547280000):0.2311680000):0.1174770000):0.1027760000):0.0335448000);
(1ji5_A:0.2222300000	((1jig_A:0.0835980000	((1qgh_A:0.3016220000	2ux1_A:0.3180000000):0.2648200000	(1ji4_A:0.4192040000	2fjc_A:0.4393330000):0.0783080000):0.2440820000):0.0614805000	(((((1dps_A:0.0000010000	1jts_A:0.0000010000):0.3175200000	1o9r_A:0.2159000000):0.2399050000	1uvh_A:0.6318660000):0.2041280000	(1tjo_A:0.0000010000	1tk6_A:0.0000010000):0.6204670000):0.2187160000	((((((2fzf_A:1.2384090000	3qhb_A:0.4570180000):0.3776740000	(1lko_A:0.3913300000	1yuz_A:0.6923500000):0.2579060000):0.3183180000	((((((1lb3_A:0.0647720000	2za7_A:0.0740070000):0.2226630000	1r03_A:0.1872460000):0.0715324000	1bg7_A:0.0455920000):0.2491960000	1z6o_A:0.6857120000):0.1447230000	1z6o_M:0.4737200000):0.3207110000	(((1eum_A:0.2035970000	1krq_A:0.2812850000):0.1235280000	3e6s_A:0.7155220000):0.0903694000	(2jd7_A:0.1637410000	1vlg_A:0.2195120000):0.1231430000):0.0919512000):0.4275500000):0.1127810000	(1otk_A:1.6263780000	(((((((1oqu_A:0.0844510000	1r2f_A:0.1857630000):0.0274785000	1uzr_A:0.0266230000):0.4686940000	1mxr_A:0.6126710000):0.1640840000	(1jk0_A:0.1654980000	(2uw2_A:0.0209120000	1w68_A:0.0368780000):0.1652120000):0.5932240000):0.4501570000	3ee4_A:0.5940450000):0.4001300000	(((2uw1_A:0.0000010000	2uw1_B:0.0000010000):0.0888246000	1afr_A:0.0984940000):0.6985410000	1za0_A:0.9903730000):0.4332110000):0.1935790000	((2inc_B:0.6746350000	(2inp_C:0.9401670000	1mty_B:0.8518790000):0.3234540000):0.3096960000	(1mty_D:0.8759950000	3dhg_A:0.6551260000):0.2679010000):0.7127340000):0.4013100000):0.5776530000):0.2058850000	((((1bcf_A:0.0000010000	3e1q_A:0.0000010000):0.1354610000	2fkz_A:0.1209120000):0.2183000000	1jgc_A:0.1681050000):0.3856040000	1nfv_A:0.4649740000):0.1707410000):0.2407440000	2vzb_A:0.6281590000):0.1811940000):0.1656740000):0.0578663000	(1n1q_A:0.2469860000	2chp_A:0.4371680000):0.0433795000);
(1ji5_A:0.1650230000	(1jig_A:0.1615390000	(((2chp_A:0.2748030000	(((((1dps_A:0.0000010000	1jts_A:0.0000010000):0.3018720000	1o9r_A:0.1539590000):0.3399450000	1uvh_A:0.4943710000):0.1847630000	(1tjo_A:0.0000010000	1tk6_A:0.0000010000):0.4496260000):0.3313010000	((((((2fzf_A:1.2420270000	3qhb_A:0.5430980000):0.2823140000	(1lko_A:0.5015370000	1yuz_A:0.6609720000):0.1478070000):0.4153250000	(((((((1lb3_A:0.0772410000	2za7_A:0.0487780000):0.2130840000	1bg7_A:0.0407870000):0.0693641000	1r03_A:0.1247530000):0.2506710000	(1z6o_A:0.6169380000	1z6o_M:0.5146730000):0.1567690000):0.2380040000	3e6s_A:0.6820400000):0.1214910000	(((1eum_A:0.2584050000	1krq_A:0.2501160000):0.2229110000	2jd7_A:0.1245380000):0.0240135000	1vlg_A:0.2713550000):0.0791423000):0.4637880000	(1otk_A:1.7809760000	(((((((1oqu_A:0.0787170000	1r2f_A:0.1671400000):0.0548976000	1uzr_A:0.0319090000):0.4963670000	1mxr_A:0.6074290000):0.3749070000	(1jk0_A:0.2242210000	(2uw2_A:0.0156470000	1w68_A:0.0317540000):0.1297370000):0.6409330000):0.4437060000	3ee4_A:0.6812680000):0.4880230000	(((2uw1_A:0.0000010000	2uw1_B:0.0000010000):0.0437368000	1afr_A:0.1012180000):0.8293200000	1za0_A:1.2407620000):0.4415080000):0.2080130000	(((2inc_B:0.9284460000	2inp_C:0.8204960000):0.4732120000	1mty_B:0.8415140000):0.4092530000	(1mty_D:0.9011340000	3dhg_A:0.9493250000):0.0511380000):0.7963540000):0.3588650000):0.8193850000):0.0139362000):0.2460990000	(((1bcf_A:0.0000020000	3e1q_A:0.0000010000):0.1223570000	2fkz_A:0.0824370000):0.1496940000	1jgc_A:0.1699940000):0.3516270000):0.1171520000	1nfv_A:0.4135300000):0.3638580000	2vzb_A:0.7769480000):0.1618580000):0.1204910000):0.0728045000	(1qgh_A:0.2334410000	2ux1_A:0.3696540000):0.2473250000):0.0639768000	(1ji4_A:0.4181620000	2fjc_A:0.3320270000):0.1689550000):0.1115840000):0.0270180000	1n1q_A:0.3008860000);
(1ji5_A:0.1501370000	1jig_A:0.1836570000	(1n1q_A:0.1967650000	(((2chp_A:0.2397970000	((((1dps_A:0.0000010000	1jts_A:0.0000010000):0.2901670000	1o9r_A:0.2029060000):0.2185200000	1uvh_A:0.7319460000):0.1775640000	(1tjo_A:0.0000010000	1tk6_A:0.0000010000):0.5318030000):0.3254150000):0.0816949000	((1qgh_A:0.2489430000	2ux1_A:0.5472200000):0.2612350000	(1ji4_A:0.3830780000	2fjc_A:0.3920610000):0.1966010000):0.0590855000):0.0045845000	(((((2fzf_A:1.2277850000	1nfv_A:0.5369950000):0.1148760000	(((1bcf_A:0.0000010000	3e1q_A:0.0000010000):0.1726510000	2fkz_A:0.0620110000):0.1461940000	1jgc_A:0.2166660000):0.4939370000):0.0983078000	((((1lb3_A:0.0152260000	2za7_A:0.0871120000):0.2528090000	(1bg7_A:0.0155800000	1r03_A:0.2197070000):0.0439303000):0.2513250000	(1z6o_A:0.8165960000	1z6o_M:0.5785580000):0.1354090000):0.0947582000	(((1eum_A:0.2116980000	1krq_A:0.2648630000):0.1387780000	3e6s_A:0.5690810000):0.0994062000	(2jd7_A:0.1770700000	1vlg_A:0.2432590000):0.0932870000):0.2885820000):0.5095740000):0.1160510000	((1lko_A:0.4794470000	(1yuz_A:0.5784430000	3qhb_A:0.8332090000):0.2056910000):0.2925500000	(1otk_A:1.8134190000	((((((1oqu_A:0.1251580000	1uzr_A:0.0648700000):0.0921220000	1r2f_A:0.0754890000):0.5262520000	1mxr_A:0.6792170000):0.1266520000	(1jk0_A:0.1602190000	(2uw2_A:0.0174250000	1w68_A:0.0351020000):0.1321770000):0.5493260000):0.3828580000	3ee4_A:0.6962100000):0.2486760000	((2inc_B:0.8353150000	((2inp_C:1.2283370000	1mty_B:0.7079390000):0.3753770000	(1mty_D:0.7848890000	3dhg_A:0.7215010000):0.2330940000):0.1839050000):0.4460990000	(((2uw1_A:0.0000010000	2uw1_B:0.0000010000):0.0802099000	1afr_A:0.0570430000):0.4805050000	1za0_A:1.0036600000):0.5865180000):0.2171990000):0.3827710000):0.5867140000):0.2151410000):0.2293560000	2vzb_A:0.7001740000):0.2988230000):0.1299440000):0.0529644000);
(1ji5_A:0.1755200000	(1jig_A:0.1253460000	(((2chp_A:0.2831590000	(((((1dps_A:0.0000010000	1jts_A:0.0000010000):0.2573240000	1o9r_A:0.1035730000):0.2384670000	1uvh_A:0.5797730000):0.2074620000	(1tjo_A:0.0000010000	1tk6_A:0.0000010000):0.4783690000):0.2635700000	((((((2fzf_A:1.1877880000	(1lko_A:0.3176190000	1yuz_A:0.7048560000):0.1391290000):0.1529460000	3qhb_A:0.7345910000):0.3079380000	((((1otk_A:1.9267080000	(((2uw1_A:0.0000010000	2uw1_B:0.0000010000):0.0344609000	1afr_A:0.1195630000):0.8886310000	1za0_A:1.1311770000):0.3440200000):0.1728250000	(((2inc_B:0.5465260000	2inp_C:0.7524910000):0.4760560000	1mty_B:0.9864810000):0.2214270000	(1mty_D:0.8610050000	3dhg_A:0.9081760000):0.1182590000):0.4463470000):0.5747060000	((((1oqu_A:0.0769200000	1r2f_A:0.0901590000):0.0356758000	1uzr_A:0.0144150000):0.4893110000	1mxr_A:0.5756010000):0.3019410000	(1jk0_A:0.1236970000	(2uw2_A:0.0120240000	1w68_A:0.0492480000):0.1663270000):0.6050620000):0.3555310000):0.2211070000	3ee4_A:0.6314480000):1.3640400000):0.0000020053	(((((1lb3_A:0.0500020000	2za7_A:0.0285180000):0.2713800000	1bg7_A:0.0265500000):0.0880906000	1r03_A:0.1380310000):0.1237450000	(1z6o_A:0.7109120000	1z6o_M:0.4576210000):0.1882560000):0.3006340000	(((1eum_A:0.2430670000	1krq_A:0.1809230000):0.0981409000	3e6s_A:0.5204860000):0.0949759000	(2jd7_A:0.1406310000	1vlg_A:0.2179790000):0.0687701000):0.1448240000):0.4311980000):0.1919470000	((((1bcf_A:0.0000010000	3e1q_A:0.0000010000):0.1394470000	2fkz_A:0.1113610000):0.1627110000	1jgc_A:0.1191360000):0.3356560000	1nfv_A:0.5852490000):0.2197850000):0.3258730000	2vzb_A:0.5890160000):0.2853550000):0.0865428000):0.0257360000	(1qgh_A:0.2454130000	2ux1_A:0.4301310000):0.1692090000):0.0453594000	(1ji4_A:0.3017840000	2fjc_A:0.3712380000):0.2184210000):0.0927555000):0.0388226000	1n1q_A:0.2047870000);
(1ji5_A:0.1957290000	1jig_A:0.1960470000	(1n1q_A:0.2930770000	((2chp_A:0.2600340000	(((((1dps_A:0.0000010000	1jts_A:0.0000010000):0.3039620000	1o9r_A:0.1434340000):0.2418690000	1uvh_A:0.5820890000):0.3522720000	(1tjo_A:0.0000010000	1tk6_A:0.0000010000):0.6633780000):0.2502950000	((((((2fzf_A:1.3882960000	1yuz_A:0.5107740000):0.1325730000	1lko_A:0.4431310000):0.1739590000	3qhb_A:0.9737400000):0.3960540000	(((((((1lb3_A:0.0930040000	2za7_A:0.0960170000):0.2026150000	1r03_A:0.1759560000):0.0473174000	1bg7_A:0.0612540000):0.2607550000	1z6o_A:0.8110500000):0.0791080000	1z6o_M:0.7051050000):0.1566590000	(((1eum_A:0.2385370000	1krq_A:0.2789680000):0.1062740000	3e6s_A:0.6985440000):0.1431690000	(2jd7_A:0.1860340000	1vlg_A:0.2427400000):0.0602575000):0.2478990000):0.3681440000	(1otk_A:1.7906740000	((((((1oqu_A:0.1048990000	1uzr_A:0.0520100000):0.1140550000	1r2f_A:0.0334260000):0.6530100000	1mxr_A:0.5698990000):0.2730650000	(1jk0_A:0.1458430000	(2uw2_A:0.0122220000	1w68_A:0.0500440000):0.1607510000):0.4779190000):0.6092730000	((((2inc_B:0.6522160000	2inp_C:0.8404910000):0.2885690000	1mty_B:1.1710760000):0.6018830000	(1mty_D:0.7893750000	3dhg_A:0.6947610000):0.1066440000):0.3734720000	(((2uw1_A:0.0000010000	2uw1_B:0.0000010000):0.0536257000	1afr_A:0.0805150000):0.7079640000	1za0_A:1.1618220000):0.4776260000):0.4069580000):0.0360757000	3ee4_A:1.1322580000):0.4814190000):0.7879700000):0.0000020442):0.1824300000	((((1bcf_A:0.0000010000	3e1q_A:0.0000010000):0.1538220000	2fkz_A:0.0710960000):0.0928874000	1jgc_A:0.3012990000):0.3827530000	1nfv_A:0.6045210000):0.2124300000):0.2217360000	2vzb_A:0.5910650000):0.2336420000):0.0590815000):0.1114200000	((1qgh_A:0.3630460000	2ux1_A:0.3835710000):0.2607900000	(1ji4_A:0.5099970000	2fjc_A:0.3981820000):0.1798570000):0.1175260000):0.0625358000):0.0226932000);
(1ji5_A:0.1884730000	1jig_A:0.1924250000	(1n1q_A:0.2491830000	((2chp_A:0.3169520000	(((((1dps_A:0.0000010000	1jts_A:0.0000010000):0.3331220000	1o9r_A:0.1837760000):0.1848900000	1uvh_A:0.6783880000):0.3993270000	(1tjo_A:0.0000010000	1tk6_A:0.0000010000):0.4036840000):0.2204680000	((((((2fzf_A:1.3444560000	(((((1otk_A:1.7737800000	(((2uw1_A:0.0000010000	2uw1_B:0.0000010000):0.0602552000	1afr_A:0.1295570000):0.7781040000	1za0_A:0.9277410000):0.3033140000):0.4690130000	(((2inc_B:0.8527340000	2inp_C:0.7983910000):0.3001240000	1mty_B:0.9064570000):0.4118460000	(1mty_D:0.7588160000	3dhg_A:0.8084870000):0.2197170000):0.5356190000):0.2210070000	(1jk0_A:0.2085970000	(2uw2_A:0.0114860000	1w68_A:0.0325570000):0.0951653000):0.4711240000):0.1931040000	(((1oqu_A:0.0822220000	1r2f_A:0.1496500000):0.0346401000	1uzr_A:0.0301430000):0.4631420000	1mxr_A:0.5875390000):0.4452570000):0.2445100000	3ee4_A:0.5634860000):0.8601470000):0.1988990000	((1lko_A:0.3575890000	1yuz_A:0.4840340000):0.2449190000	3qhb_A:0.9152890000):0.1940540000):0.3098710000	((((((1lb3_A:0.0900140000	2za7_A:0.0705710000):0.2248520000	1r03_A:0.1794730000):0.0805506000	1bg7_A:0.0181740000):0.1811300000	1z6o_A:0.7922150000):0.1550300000	1z6o_M:0.4553420000):0.2929030000	(((1eum_A:0.2485570000	1krq_A:0.1669600000):0.0975381000	3e6s_A:0.6638540000):0.1395460000	(2jd7_A:0.1416410000	1vlg_A:0.1699220000):0.0409935000):0.2177100000):0.5226170000):0.2731980000	(((1bcf_A:0.0000010000	3e1q_A:0.0000010000):0.1472280000	2fkz_A:0.0707210000):0.1191670000	1jgc_A:0.2329460000):0.2816100000):0.1210420000	1nfv_A:0.4859250000):0.0942755000	2vzb_A:0.7822680000):0.1783710000):0.1332890000):0.0268618000	((1qgh_A:0.1950330000	2ux1_A:0.4464120000):0.2368130000	(1ji4_A:0.3235460000	2fjc_A:0.3744570000):0.1901530000):0.0863154000):0.1011680000):0.0280724000);
(1ji5_A:0.2564840000	1jig_A:0.1679910000	(1n1q_A:0.2610560000	(((2chp_A:0.1882660000	((((1dps_A:0.0000010000	1jts_A:0.0000010000):0.3543160000	1o9r_A:0.0874710000):0.3442520000	1uvh_A:0.5089620000):0.2920720000	(1tjo_A:0.0000020000	1tk6_A:0.0000010000):0.5548320000):0.3073760000):0.0760657000	((((((2fzf_A:0.9300600000	3qhb_A:0.5936280000):0.3357700000	(1lko_A:0.4376930000	1yuz_A:0.5938140000):0.2179550000):0.2820440000	(((((1lb3_A:0.0300570000	2za7_A:0.1017710000):0.2422870000	1r03_A:0.1384040000):0.0427539000	1bg7_A:0.0567780000):0.1799280000	(1z6o_A:0.7016910000	1z6o_M:0.7456320000):0.0844515000):0.2555120000	(((1eum_A:0.2670860000	1krq_A:0.1981880000):0.1206810000	3e6s_A:0.5139490000):0.1167560000	(2jd7_A:0.1990190000	1vlg_A:0.2459810000):0.0987383000):0.1896050000):0.4665260000):0.0358933000	(((1otk_A:1.7632660000	(((2uw1_A:0.0000010000	2uw1_B:0.0000010000):0.0656694000	1afr_A:0.1124790000):0.7685470000	1za0_A:1.1571020000):0.4980160000):0.4517940000	(((2inc_B:0.7308180000	2inp_C:1.1493440000):0.4701980000	1mty_B:1.0382380000):0.3131000000	(1mty_D:0.6517140000	3dhg_A:0.8294010000):0.2026090000):0.6218890000):0.2280130000	(((((1oqu_A:0.1581310000	1r2f_A:0.1321040000):0.0304419000	1uzr_A:0.0627450000):0.4977430000	1mxr_A:0.8669640000):0.2350670000	(1jk0_A:0.1715240000	(2uw2_A:0.0094960000	1w68_A:0.0443970000):0.1277580000):0.7360160000):0.3096430000	3ee4_A:0.7074060000):0.2477470000):1.2240700000):0.1841690000	((((1bcf_A:0.0000010000	3e1q_A:0.0000010000):0.1590120000	2fkz_A:0.0891050000):0.0952861000	1jgc_A:0.2391480000):0.3405940000	1nfv_A:0.6086880000):0.1772960000):0.1959670000	2vzb_A:0.6144220000):0.3323710000):0.0911564000	((1qgh_A:0.3206100000	2ux1_A:0.3905500000):0.2159300000	(1ji4_A:0.5172840000	2fjc_A:0.3377090000):0.1815160000):0.0819285000):0.0841429000):0.0314081000);
(1ji5_A:0.1483830000	(1jig_A:0.1198490000	(((1qgh_A:0.3343590000	2ux1_A:0.3365420000):0.2607590000	(1ji4_A:0.4740980000	2fjc_A:0.4378970000):0.1168180000):0.1148620000	(((((1dps_A:0.0000010000	1jts_A:0.0000010000):0.2625440000	1o9r_A:0.1774970000):0.3987920000	1uvh_A:0.4575220000):0.1678560000	(1tjo_A:0.0000010000	1tk6_A:0.0000010000):0.6422600000):0.1909120000	((((2fzf_A:1.3772960000	(1lko_A:0.3853810000	(1yuz_A:0.7380260000	3qhb_A:0.7578300000):0.0870687000):0.3160750000):0.2021980000	((((((1lb3_A:0.0770950000	2za7_A:0.1039700000):0.2103120000	1bg7_A:0.0694730000):0.0949479000	1r03_A:0.1073340000):0.1971210000	(1z6o_A:0.6192850000	1z6o_M:0.4672770000):0.2035980000):0.2593670000	(((1eum_A:0.2568620000	1krq_A:0.2174930000):0.1761760000	3e6s_A:0.5455080000):0.0558191000	(2jd7_A:0.1228480000	1vlg_A:0.2088460000):0.0978692000):0.2095980000):0.3890120000	(1otk_A:1.2953980000	(((((((((1oqu_A:0.1157400000	1r2f_A:0.1609560000):0.0407114000	1uzr_A:0.0251450000):0.5011710000	1mxr_A:0.5581200000):0.3164430000	(1jk0_A:0.0986840000	(2uw2_A:0.0127910000	1w68_A:0.0243590000):0.1420790000):0.5649820000):0.3389150000	3ee4_A:0.7833220000):0.6480020000	(((2uw1_A:0.0000010000	2uw1_B:0.0000010000):0.0932455000	1afr_A:0.0359100000):0.6993520000	1za0_A:0.9533950000):0.4652440000):0.3820850000	1mty_D:0.8051680000):0.0543817000	3dhg_A:1.0986440000):0.2664130000	((2inc_B:0.7605220000	2inp_C:0.8055200000):0.4806230000	1mty_B:0.7549040000):0.2292820000):0.6557390000):1.1062400000):0.0351874000):0.1016400000	((((1bcf_A:0.0000010000	3e1q_A:0.0000010000):0.1536060000	2fkz_A:0.0757920000):0.1031350000	1jgc_A:0.1760810000):0.3779460000	1nfv_A:0.4554220000):0.1904470000):0.2284940000	2vzb_A:0.6711850000):0.2436450000):0.0879443000):0.0420221000):0.0650220000	(1n1q_A:0.1700160000	2chp_A:0.3145570000):0.0979986000);
(1ji5_A:0.1542250000	(1jig_A:0.1305880000	((2chp_A:0.2899680000	(((((1dps_A:0.0000010000	1jts_A:0.0000010000):0.2861310000	1o9r_A:0.2189430000):0.2212440000	1uvh_A:0.5555840000):0.3165070000	(1tjo_A:0.0000010000	1tk6_A:0.0000010000):0.5282770000):0.2052460000	(((((2fzf_A:1.2395770000	(1otk_A:1.4344700000	((((((1oqu_A:0.0786590000	1r2f_A:0.1155770000):0.0324731000	1uzr_A:0.0207130000):0.4549100000	1mxr_A:0.9141640000):0.3163620000	(1jk0_A:0.1667270000	(2uw2_A:0.0121220000	1w68_A:0.0429450000):0.1115100000):0.5398950000):0.3914730000	3ee4_A:0.7714970000):0.4298450000	(((2inc_B:0.6161360000	(2inp_C:0.8433910000	1mty_B:0.8459000000):0.2510130000):0.3975480000	(1mty_D:0.6696490000	3dhg_A:1.0163220000):0.3176240000):0.2929320000	(((2uw1_A:0.0000010000	2uw1_B:0.0000010000):0.0954667000	1afr_A:0.0660160000):0.7009200000	1za0_A:1.0502390000):0.4148670000):0.1203780000):0.4472110000):0.4695100000):0.2939140000	((1lko_A:0.1265380000	1yuz_A:0.7542410000):0.4152540000	3qhb_A:0.7505530000):0.2397150000):0.0372084000	((((1lb3_A:0.0808380000	2za7_A:0.0815250000):0.2257130000	(1bg7_A:0.0168140000	(1z6o_A:0.6910350000	1z6o_M:0.4067360000):0.2860490000):0.0386995000):0.1424650000	1r03_A:0.0865170000):0.2723950000	(((1eum_A:0.2196290000	1krq_A:0.1986050000):0.1470650000	3e6s_A:0.4816340000):0.2096710000	(2jd7_A:0.1309600000	1vlg_A:0.2363130000):0.0859767000):0.0945573000):0.4694000000):0.2057900000	((((1bcf_A:0.0000010000	3e1q_A:0.0000010000):0.1878390000	2fkz_A:0.0979880000):0.0726001000	1jgc_A:0.2183110000):0.3195950000	1nfv_A:0.5428520000):0.1156100000):0.1988870000	2vzb_A:0.6535560000):0.3006520000):0.1113610000):0.0218549000	((1qgh_A:0.2973530000	2ux1_A:0.4648880000):0.2047080000	(1ji4_A:0.3852420000	2fjc_A:0.5266720000):0.1365560000):0.1035120000):0.1468640000):0.0299627000	1n1q_A:0.2730180000);
(1ji5_A:0.1740080000	(1jig_A:0.1372640000	((2chp_A:0.2835730000	(((((1dps_A:0.0000010000	1jts_A:0.0000010000):0.1801150000	1o9r_A:0.2276780000):0.5068870000	1uvh_A:0.4938130000):0.2033990000	(1tjo_A:0.0000010000	1tk6_A:0.0000010000):0.4220870000):0.1818740000	((((((2fzf_A:1.1231140000	1yuz_A:0.6370960000):0.2243930000	1lko_A:0.4040970000):0.1804870000	3qhb_A:0.9667070000):0.3256040000	((((((1lb3_A:0.0432810000	2za7_A:0.0661120000):0.2736300000	1r03_A:0.1044910000):0.0340378000	1bg7_A:0.0469230000):0.1582770000	(1z6o_A:0.7373650000	1z6o_M:0.4077440000):0.1968550000):0.2204330000	(((1eum_A:0.2153050000	1krq_A:0.2450280000):0.1756600000	3e6s_A:0.5505110000):0.0669300000	(2jd7_A:0.1759440000	1vlg_A:0.2428940000):0.0816222000):0.2174890000):0.3371370000	(1otk_A:1.7392660000	(((((((1oqu_A:0.1184120000	1r2f_A:0.1305240000):0.0344826000	1uzr_A:0.0364440000):0.4045550000	1mxr_A:0.5897970000):0.4566340000	(1jk0_A:0.1178790000	(2uw2_A:0.0039010000	1w68_A:0.0253850000):0.1535710000):0.8507240000):0.4151620000	3ee4_A:0.5039210000):0.6481610000	(((2inc_B:1.0870600000	(2inp_C:1.3138810000	1mty_B:0.4525900000):0.3391460000):0.4429500000	3dhg_A:0.6321430000):0.1150840000	1mty_D:0.7292110000):0.6577150000):0.1423020000	(((2uw1_A:0.0000010000	2uw1_B:0.0000010000):0.0447245000	1afr_A:0.0642780000):0.8938170000	1za0_A:0.8705340000):0.3047900000):0.4506020000):0.8987820000):0.0635339000):0.1610450000	((((1bcf_A:0.0000010000	3e1q_A:0.0000010000):0.1284240000	2fkz_A:0.1223600000):0.0955376000	1jgc_A:0.1844760000):0.2770760000	1nfv_A:0.4668870000):0.1710220000):0.3007510000	2vzb_A:0.5418620000):0.2318660000):0.1508250000):0.1076040000	((1qgh_A:0.2883730000	2ux1_A:0.3920410000):0.2231780000	(1ji4_A:0.4011630000	2fjc_A:0.4023770000):0.1404650000):0.0553258000):0.0968918000):0.0439570000	1n1q_A:0.2544900000);
(1ji5_A:0.1578980000	(1jig_A:0.0989830000	((2chp_A:0.3008310000	(((((1dps_A:0.0000010000	1jts_A:0.0000010000):0.3106700000	1o9r_A:0.0988040000):0.3641390000	1uvh_A:0.4944120000):0.2507740000	(1tjo_A:0.0000010000	1tk6_A:0.0000010000):0.4176530000):0.3957780000	(((((2fzf_A:1.0645090000	(((1otk_A:1.8001630000	(((2uw1_A:0.0000010000	2uw1_B:0.0000010000):0.0573489000	1afr_A:0.0723690000):0.9413820000	1za0_A:0.7842040000):0.2529930000):0.3218890000	(((2inc_B:0.8657460000	2inp_C:0.9071530000):0.5549710000	1mty_B:0.6804430000):0.3675220000	(1mty_D:0.7039000000	3dhg_A:0.7615740000):0.1461800000):0.8469810000):0.2998760000	(((((1oqu_A:0.0980520000	1r2f_A:0.1140730000):0.0366320000	1uzr_A:0.0232700000):0.5309160000	1mxr_A:0.5423110000):0.2811390000	(1jk0_A:0.1715830000	(2uw2_A:0.0069470000	1w68_A:0.0314590000):0.1182600000):0.6059170000):0.3202600000	3ee4_A:0.5731520000):0.2864080000):0.9710850000):0.2555310000	(1lko_A:0.4284230000	(1yuz_A:0.5855800000	3qhb_A:0.8383310000):0.1529950000):0.4352900000):0.1291920000	(((((1lb3_A:0.0393430000	2za7_A:0.0778660000):0.2231000000	1r03_A:0.1427440000):0.0552374000	1bg7_A:0.0354530000):0.2281790000	(1z6o_A:0.7622880000	1z6o_M:0.4200990000):0.1401810000):0.1342960000	(((1eum_A:0.2734060000	1krq_A:0.1364730000):0.1925360000	(2jd7_A:0.1373000000	1vlg_A:0.1894540000):0.0973710000):0.0655021000	3e6s_A:0.5996700000):0.1539150000):0.6479230000):0.1938060000	((((1bcf_A:0.0000010000	3e1q_A:0.0000010000):0.1676630000	2fkz_A:0.1309410000):0.1425200000	1jgc_A:0.1769070000):0.2690280000	1nfv_A:0.4048530000):0.1296560000):0.3191390000	2vzb_A:0.5988360000):0.2145860000):0.0810868000):0.0616273000	((1qgh_A:0.2258890000	2ux1_A:0.3892790000):0.1496870000	(1ji4_A:0.3761400000	2fjc_A:0.3113270000):0.1232060000):0.0920642000):0.1143810000):0.0359808000	1n1q_A:0.2639830000);
(1ji5_A:0.1696300000	1jig_A:0.1758170000	(1n1q_A:0.2786960000	((2chp_A:0.2023460000	(((((1dps_A:0.0000010000	1jts_A:0.0000010000):0.3796390000	1o9r_A:0.0950150000):0.4124580000	1uvh_A:0.5812620000):0.2180390000	(1tjo_A:0.0000010000	1tk6_A:0.0000010000):0.5519740000):0.2784480000	(((((2fzf_A:1.5568640000	(1lko_A:0.3768720000	1yuz_A:0.6782030000):0.3391500000):0.1895320000	3qhb_A:0.8596560000):0.4561610000	(((((1lb3_A:0.0692830000	2za7_A:0.0784830000):0.2192820000	(1bg7_A:0.1163200000	1r03_A:0.1620380000):0.0640806000):0.1522880000	(1z6o_A:0.8386060000	1z6o_M:0.6372230000):0.1172040000):0.3368220000	((((1eum_A:0.2741780000	1krq_A:0.2562150000):0.1887500000	3e6s_A:0.6533830000):0.1850320000	2jd7_A:0.1545280000):0.0603398000	1vlg_A:0.1705930000):0.1488090000):0.3198180000	(1otk_A:1.8943430000	((((((1oqu_A:0.1072730000	1r2f_A:0.1297450000):0.0387982000	1uzr_A:0.0315480000):0.4398700000	1mxr_A:0.6202520000):0.2827020000	(1jk0_A:0.1925010000	(2uw2_A:0.0062420000	1w68_A:0.0348360000):0.1040160000):0.6205230000):0.4742680000	3ee4_A:0.6511640000):0.5374140000	((((2inc_B:0.7275670000	2inp_C:0.6995530000):0.3735620000	1mty_B:0.8464740000):0.4771000000	(1mty_D:0.7011380000	3dhg_A:0.7409740000):0.1614120000):0.5160370000	(((2uw1_A:0.0000010000	2uw1_B:0.0000010000):0.0211767000	1afr_A:0.1168100000):0.8135230000	1za0_A:0.9177760000):0.4711530000):0.2377090000):0.3130640000):0.9550010000):0.0732968000):0.2108590000	((((1bcf_A:0.0000010000	3e1q_A:0.0000010000):0.1897830000	2fkz_A:0.1031620000):0.0576935000	1jgc_A:0.2527580000):0.3550670000	1nfv_A:0.4494520000):0.1363500000):0.2952060000	2vzb_A:0.7461200000):0.2148070000):0.1247510000):0.1215970000	((1qgh_A:0.2711780000	2ux1_A:0.4475280000):0.1997560000	(1ji4_A:0.4285540000	2fjc_A:0.4390520000):0.1260420000):0.0971755000):0.0911063000):0.0414924000);
(1ji5_A:0.1628150000	((1jig_A:0.0714240000	(1ji4_A:0.4384910000	2fjc_A:0.2858190000):0.2138910000):0.0917695000	((2chp_A:0.2277090000	(1qgh_A:0.2274170000	2ux1_A:0.3179040000):0.2322060000):0.0481333000	(((((1dps_A:0.0000010000	1jts_A:0.0000020000):0.3269510000	1o9r_A:0.1675420000):0.3294920000	1uvh_A:0.4051100000):0.2413590000	(1tjo_A:0.0000020000	1tk6_A:0.0000020000):0.3779580000):0.1846030000	((((((2fzf_A:1.0344270000	3qhb_A:0.4681680000):0.1423110000	(1lko_A:0.5235820000	1yuz_A:0.7468910000):0.3100190000):0.4502310000	(1otk_A:1.7143860000	(((((((1oqu_A:0.1149030000	1uzr_A:0.0510280000):0.0657384000	1r2f_A:0.1594650000):0.5200660000	1mxr_A:0.6581810000):0.1210030000	(1jk0_A:0.1623520000	(2uw2_A:0.0090240000	1w68_A:0.0270740000):0.0624942000):0.5895400000):0.3787190000	(((2uw1_A:0.0000010000	2uw1_B:0.0000010000):0.0587108000	1afr_A:0.1152800000):0.7927410000	1za0_A:0.8675330000):0.7003540000):0.0591539000	3ee4_A:0.7034920000):0.3208740000	(((2inc_B:0.4461020000	2inp_C:0.8331520000):0.4606650000	1mty_B:0.9864490000):0.1767930000	(1mty_D:0.8066040000	3dhg_A:0.8043510000):0.0702070000):0.7471050000):0.5842240000):0.5324390000):0.0000025293	(((((1lb3_A:0.0767130000	2za7_A:0.0362240000):0.1683100000	1bg7_A:0.0259520000):0.0821606000	1r03_A:0.0959750000):0.1988920000	(1z6o_A:0.5688660000	1z6o_M:0.4656930000):0.1794700000):0.1758370000	(((1eum_A:0.2736980000	1krq_A:0.2066020000):0.2198270000	(2jd7_A:0.1881000000	1vlg_A:0.2171640000):0.0579019000):0.0905308000	3e6s_A:0.6524410000):0.1844960000):0.4669930000):0.3150210000	((((1bcf_A:0.0000010000	3e1q_A:0.0000010000):0.0740077000	2fkz_A:0.1125950000):0.0916480000	1jgc_A:0.1975720000):0.3769910000	1nfv_A:0.4966500000):0.1559990000):0.1376990000	2vzb_A:0.6273840000):0.1333600000):0.1081620000):0.1105580000):0.0310731000	1n1q_A:0.2475510000);
(1ji5_A:0.2123490000	(1jig_A:0.1708710000	((2chp_A:0.2900760000	(((((1dps_A:0.0000010000	1jts_A:0.0000010000):0.2931900000	1o9r_A:0.1737470000):0.2126370000	1uvh_A:0.5804380000):0.2910630000	(1tjo_A:0.0000010000	1tk6_A:0.0000010000):0.4572040000):0.2541660000	((((((2fzf_A:1.5635200000	1yuz_A:0.5310910000):0.1393850000	1lko_A:0.4668280000):0.3331900000	3qhb_A:0.7136420000):0.4139000000	((((((1lb3_A:0.0560640000	2za7_A:0.0679990000):0.1961640000	1bg7_A:0.0440840000):0.0432943000	1r03_A:0.0977830000):0.1494140000	(1z6o_A:0.7469060000	1z6o_M:0.5525780000):0.1508410000):0.2252830000	(((1eum_A:0.2775070000	1krq_A:0.1912970000):0.2123940000	(2jd7_A:0.1434920000	1vlg_A:0.2159810000):0.0815101000):0.0872679000	3e6s_A:0.4631080000):0.1743380000):0.4259670000	(1otk_A:1.5484120000	(((((((1oqu_A:0.1143690000	1r2f_A:0.1470720000):0.0636704000	1uzr_A:0.0013340000):0.5167330000	1mxr_A:0.7173840000):0.3046940000	(1jk0_A:0.1681750000	(2uw2_A:0.0187230000	1w68_A:0.0312050000):0.1018230000):0.6423810000):0.2808370000	3ee4_A:0.4894290000):0.4078670000	(((2inc_B:0.7941400000	2inp_C:0.7486050000):0.5718280000	1mty_B:0.9142000000):0.4816040000	(1mty_D:0.7479180000	3dhg_A:0.9352130000):0.1902260000):0.5611610000):0.1291160000	(((2uw1_A:0.0000010000	2uw1_B:0.0000010000):0.0544604000	1afr_A:0.1061900000):0.8552390000	1za0_A:0.7576310000):0.3442790000):0.2935070000):0.8256830000):0.0282048000):0.0605657000	((((1bcf_A:0.0000010000	3e1q_A:0.0000010000):0.1451820000	2fkz_A:0.1001820000):0.0544871000	1jgc_A:0.2753180000):0.3921410000	1nfv_A:0.5773860000):0.2053670000):0.2565340000	2vzb_A:0.7570410000):0.1855440000):0.1273000000):0.0708315000	((1qgh_A:0.2217310000	2ux1_A:0.4515710000):0.3188410000	(1ji4_A:0.4171490000	2fjc_A:0.3474850000):0.1506140000):0.1241920000):0.0516276000):0.0142263000	1n1q_A:0.2317180000);
(1ji5_A:0.1785700000	((1jig_A:0.1298870000	((1qgh_A:0.2436320000	2ux1_A:0.3355320000):0.2240750000	(1ji4_A:0.3494550000	2fjc_A:0.4160770000):0.1758000000):0.1196460000):0.0822087000	(2chp_A:0.2515550000	(((((1dps_A:0.0000010000	1jts_A:0.0000010000):0.2541980000	1o9r_A:0.1475420000):0.3385030000	1uvh_A:0.4803930000):0.2628780000	(1tjo_A:0.0000010000	1tk6_A:0.0000010000):0.4706410000):0.2968220000	((((((2fzf_A:1.5460640000	(1lko_A:0.2489230000	1yuz_A:0.6257940000):0.0593547000):0.1199960000	3qhb_A:0.8746160000):0.4079410000	(((((1lb3_A:0.0926700000	2za7_A:0.0752990000):0.1010120000	1z6o_A:0.8148270000):0.0660648000	(1bg7_A:0.0534110000	1r03_A:0.1258010000):0.0708263000):0.2333340000	1z6o_M:0.6205430000):0.2354150000	(((1eum_A:0.2268250000	1krq_A:0.1820010000):0.1589300000	3e6s_A:0.6693580000):0.1137430000	(2jd7_A:0.0919710000	1vlg_A:0.2472510000):0.0794156000):0.1064860000):0.4275370000):0.0289999000	(1otk_A:1.7064610000	((((((1oqu_A:0.1195520000	1r2f_A:0.1410810000):0.0511497000	1uzr_A:0.0316770000):0.4220840000	1mxr_A:0.7901840000):0.3246040000	(1jk0_A:0.1771360000	(2uw2_A:0.0115040000	1w68_A:0.0268700000):0.1356480000):0.5249620000):0.2613350000	3ee4_A:0.7629040000):0.3927450000	((((2inc_B:0.8017880000	(2inp_C:0.7683020000	1mty_B:1.0667140000):0.2994080000):0.2950400000	3dhg_A:0.8763370000):0.0376439000	1mty_D:0.9130120000):0.4941730000	(((2uw1_A:0.0000010000	2uw1_B:0.0000010000):0.0545695000	1afr_A:0.0753840000):0.7164970000	1za0_A:1.1764570000):0.4044180000):0.3091090000):0.5281060000):0.7416350000):0.1311870000	((((1bcf_A:0.0000010000	3e1q_A:0.0000010000):0.1730250000	2fkz_A:0.0817910000):0.1030230000	1jgc_A:0.1788300000):0.3456180000	1nfv_A:0.3229550000):0.2407470000):0.2752180000	2vzb_A:0.6001480000):0.1779720000):0.0892647000):0.1090880000):0.0334084000	1n1q_A:0.2404330000);
(1ji5_A:0.1500960000	1jig_A:0.2096720000	(1n1q_A:0.2674850000	((2chp_A:0.1717280000	(((((1dps_A:0.0000010000	1jts_A:0.0000010000):0.2929240000	1o9r_A:0.1979540000):0.2490840000	1uvh_A:0.5653400000):0.2634670000	(1tjo_A:0.0000010000	1tk6_A:0.0000010000):0.7833190000):0.3005890000	((((((2fzf_A:1.5837070000	1yuz_A:0.4900240000):0.1464720000	1lko_A:0.3753770000):0.2984470000	3qhb_A:0.6883780000):0.3478860000	(((((1lb3_A:0.1100190000	2za7_A:0.0709160000):0.2530590000	(1bg7_A:0.0428420000	(1z6o_A:0.7163730000	1z6o_M:0.6084210000):0.2354830000):0.0475731000):0.0418974000	1r03_A:0.1392310000):0.2939880000	(((1eum_A:0.2552850000	1krq_A:0.2104390000):0.1179500000	3e6s_A:0.5053930000):0.1678240000	(2jd7_A:0.1377330000	1vlg_A:0.1696010000):0.0648140000):0.2090530000):0.3709810000	(1otk_A:1.8274010000	((((((1oqu_A:0.1117670000	1r2f_A:0.1703100000):0.0293914000	1uzr_A:0.0541970000):0.3624230000	1mxr_A:0.9555810000):0.1462830000	(1jk0_A:0.1937920000	(2uw2_A:0.0063950000	1w68_A:0.0244130000):0.1092890000):0.7810630000):0.4067790000	3ee4_A:0.7775250000):0.2469570000	(((2inc_B:0.8659210000	(2inp_C:0.8230520000	1mty_B:1.0107800000):0.4522730000):0.2624210000	(1mty_D:0.9152640000	3dhg_A:0.8546460000):0.2716980000):0.4527600000	(((2uw1_A:0.0000010000	2uw1_B:0.0000010000):0.0943290000	1afr_A:0.0745900000):0.9932760000	1za0_A:1.0734340000):0.7323550000):0.2472090000):0.1800670000):0.9766970000):0.0000029111):0.1133140000	((((1bcf_A:0.0000010000	3e1q_A:0.0000010000):0.2147800000	2fkz_A:0.1156180000):0.1654290000	1jgc_A:0.2556000000):0.3930440000	1nfv_A:0.7976440000):0.1583300000):0.2955450000	2vzb_A:0.7782880000):0.2858910000):0.1536980000):0.0265166000	((1qgh_A:0.2641110000	2ux1_A:0.5025800000):0.1913190000	(1ji4_A:0.4855710000	2fjc_A:0.3341320000):0.1802110000):0.1391090000):0.0809410000):0.0404429000);
(1ji5_A:0.1687030000	1jig_A:0.1387030000	(1n1q_A:0.2555710000	((2chp_A:0.2748930000	(((((1dps_A:0.0000010000	1jts_A:0.0000010000):0.3112990000	1o9r_A:0.1285310000):0.1997760000	1uvh_A:0.5275690000):0.2797930000	(1tjo_A:0.0000010000	1tk6_A:0.0000010000):0.6445130000):0.2250420000	((((((2fzf_A:1.4464850000	(1lko_A:0.4726740000	1yuz_A:0.5617570000):0.2079470000):0.1556090000	3qhb_A:0.7320190000):0.2084670000	(((((1lb3_A:0.0841190000	2za7_A:0.0616100000):0.1933760000	1r03_A:0.1929410000):0.0726700000	1bg7_A:0.0504120000):0.1883410000	(1z6o_A:0.8447840000	1z6o_M:0.4932110000):0.1981280000):0.2061190000	(((1eum_A:0.2778840000	1krq_A:0.2812530000):0.1597000000	3e6s_A:0.5172790000):0.1251040000	(2jd7_A:0.2169880000	1vlg_A:0.1881030000):0.0669901000):0.3129700000):0.3149370000):0.0068173100	((1otk_A:1.6684470000	((((2inc_B:0.5484520000	2inp_C:0.9388960000):0.4522850000	1mty_B:1.0537120000):0.1441700000	(1mty_D:0.9296120000	3dhg_A:0.9170700000):0.1748560000):0.7027990000	(((2uw1_A:0.0000010000	2uw1_B:0.0000010000):0.1022710000	1afr_A:0.0765790000):0.9953990000	1za0_A:1.1958510000):0.3024310000):0.0868591000):0.2178060000	(((((1oqu_A:0.0902080000	1r2f_A:0.1495920000):0.0630294000	1uzr_A:0.0169970000):0.5378110000	1mxr_A:0.7658290000):0.1561550000	(1jk0_A:0.1644360000	(2uw2_A:0.0040200000	1w68_A:0.0360500000):0.1049430000):0.8694490000):0.4166390000	3ee4_A:0.6798340000):0.3693500000):0.6640890000):0.2930830000	((((1bcf_A:0.0000010000	3e1q_A:0.0000010000):0.1859310000	2fkz_A:0.1100750000):0.1989160000	1jgc_A:0.2008630000):0.3101370000	1nfv_A:0.4788190000):0.1834820000):0.2744100000	2vzb_A:0.6096090000):0.2574770000):0.0573477000):0.0507470000	((1qgh_A:0.2783980000	2ux1_A:0.3081180000):0.2272450000	(1ji4_A:0.3751320000	2fjc_A:0.4333720000):0.3166660000):0.0852074000):0.0793434000):0.0247608000);
(1ji5_A:0.1709190000	(1jig_A:0.2080450000	((2chp_A:0.2989740000	(((((1dps_A:0.0000010000	1jts_A:0.0000010000):0.2383080000	1o9r_A:0.1633550000):0.2913310000	1uvh_A:0.5249390000):0.2907590000	(1tjo_A:0.0000010000	1tk6_A:0.0000020000):0.5554520000):0.1817670000	(((((2fzf_A:1.2595900000	(((1otk_A:1.5477200000	(((2uw1_A:0.0000010000	2uw1_B:0.0000010000):0.1053290000	1afr_A:0.0521450000):0.7645090000	1za0_A:0.7666720000):0.0962230000):0.4956530000	(((((1oqu_A:0.0962400000	1r2f_A:0.1455790000):0.0343285000	1uzr_A:0.0348640000):0.5342330000	1mxr_A:0.6442920000):0.1683950000	(1jk0_A:0.1656950000	(2uw2_A:0.0040080000	1w68_A:0.0450200000):0.0868882000):0.7453880000):0.3762830000	(((2inc_B:0.6197520000	2inp_C:0.7732590000):0.4506000000	1mty_B:0.7883670000):0.2558780000	(1mty_D:0.6991880000	3dhg_A:0.7562850000):0.2409500000):0.4501930000):0.1688170000):0.1655850000	3ee4_A:0.8984010000):0.7429910000):0.2070230000	((1lko_A:0.2606210000	1yuz_A:0.7109340000):0.2089340000	3qhb_A:0.7542750000):0.4543580000):0.1048550000	((((((1lb3_A:0.0772750000	2za7_A:0.0990840000):0.1912750000	(1bg7_A:0.0887500000	1r03_A:0.1781610000):0.0533154000):0.1947120000	1z6o_A:0.7893860000):0.0604743000	1z6o_M:0.6304860000):0.1887700000	3e6s_A:0.8045700000):0.1035740000	(((1eum_A:0.2182930000	1krq_A:0.2391730000):0.2993580000	2jd7_A:0.1688780000):0.0208074000	1vlg_A:0.2262910000):0.1032530000):0.6143040000):0.1548860000	((((1bcf_A:0.0000020000	3e1q_A:0.0000010000):0.1269750000	2fkz_A:0.1292610000):0.0946409000	1jgc_A:0.2294950000):0.4980010000	1nfv_A:0.3768410000):0.1523850000):0.2281160000	2vzb_A:0.6265710000):0.1990230000):0.1325720000):0.0482781000	((1qgh_A:0.2858200000	2ux1_A:0.3656850000):0.1964000000	(1ji4_A:0.2855980000	2fjc_A:0.3966050000):0.1860080000):0.0982381000):0.0924616000):0.0245082000	1n1q_A:0.2308500000);
(1ji5_A:0.1635040000	(1jig_A:0.1657080000	((2chp_A:0.3616880000	(((((1dps_A:0.0000010000	1jts_A:0.0000010000):0.3922300000	1o9r_A:0.1153250000):0.3032830000	1uvh_A:0.5378270000):0.2217660000	(1tjo_A:0.0000010000	1tk6_A:0.0000010000):0.4964690000):0.2428960000	((((((((2fzf_A:1.5099940000	1yuz_A:0.4567750000):0.2324710000	1lko_A:0.4416530000):0.2784200000	3qhb_A:0.7560450000):0.5011110000	(((((((1lb3_A:0.0628060000	2za7_A:0.0784740000):0.2381720000	1bg7_A:0.0696940000):0.0546348000	1r03_A:0.1400420000):0.1824300000	1z6o_A:0.8475940000):0.0868094000	1z6o_M:0.8070320000):0.2010450000	3e6s_A:0.7122650000):0.1309660000	((1eum_A:0.2431140000	1krq_A:0.2150860000):0.3314190000	(2jd7_A:0.1694820000	1vlg_A:0.2211380000):0.0553623000):0.0648251000):0.4611730000):0.0227842000	(((1otk_A:1.8019150000	(((2inc_B:0.7820300000	2inp_C:0.7817420000):0.4026770000	1mty_B:0.8629200000):0.4390320000	(1mty_D:0.8889800000	3dhg_A:0.7678990000):0.2040090000):0.4615450000):0.2586500000	(((2uw1_A:0.0000010000	2uw1_B:0.0000010000):0.0668866000	1afr_A:0.1142000000):0.7901270000	1za0_A:0.8178980000):0.4976350000):0.2523710000	((((1oqu_A:0.0993380000	1r2f_A:0.1228820000):0.0199174000	1uzr_A:0.0245260000):0.4870480000	(1mxr_A:0.7232300000	(1jk0_A:0.1591720000	(2uw2_A:0.0066670000	1w68_A:0.0297900000):0.1181780000):0.6829610000):0.2251180000):0.5711360000	3ee4_A:0.5211250000):0.4741430000):1.1380200000):0.1480770000	(((1bcf_A:0.0000020000	3e1q_A:0.0000010000):0.1662090000	2fkz_A:0.1362480000):0.1358510000	1jgc_A:0.2222610000):0.4157310000):0.1723230000	1nfv_A:0.4790960000):0.2691130000	2vzb_A:0.6655330000):0.3136550000):0.1252390000):0.0604720000	((1qgh_A:0.2716720000	2ux1_A:0.3497540000):0.1856830000	(1ji4_A:0.3024100000	2fjc_A:0.3498550000):0.1569760000):0.1114020000):0.0744265000):0.0305888000	1n1q_A:0.2782540000);
(1ji5_A:0.2457740000	((1jig_A:0.1228020000	(((1qgh_A:0.3018920000	2ux1_A:0.3729280000):0.2567770000	2fjc_A:0.3513540000):0.1207430000	1ji4_A:0.4602790000):0.1213500000):0.0574885000	(2chp_A:0.2550690000	(((((1dps_A:0.0000010000	1jts_A:0.0000010000):0.2679150000	1o9r_A:0.2647230000):0.2638010000	1uvh_A:0.5445310000):0.3296020000	(1tjo_A:0.0000010000	1tk6_A:0.0000010000):0.4799850000):0.1697470000	(((((2fzf_A:1.2252600000	(1lko_A:0.3385680000	1yuz_A:0.5812780000):0.1921530000):0.1698590000	3qhb_A:0.7416470000):0.3256390000	(((((((1lb3_A:0.0535500000	2za7_A:0.0410190000):0.2351250000	1r03_A:0.1809790000):0.0504894000	1bg7_A:0.0218360000):0.2248530000	1z6o_A:1.0626560000):0.1073010000	1z6o_M:0.4812900000):0.1770610000	(((1eum_A:0.2616560000	1krq_A:0.2199190000):0.2825980000	(2jd7_A:0.2511720000	1vlg_A:0.2086670000):0.0518313000):0.0841930000	3e6s_A:0.6690920000):0.1573860000):0.5793750000	(1otk_A:2.0635820000	(((((((1oqu_A:0.1214080000	1uzr_A:0.0694750000):0.1064390000	1r2f_A:0.0958520000):0.5537800000	1mxr_A:0.6156510000):0.2747760000	(1jk0_A:0.2504260000	(2uw2_A:0.0134160000	1w68_A:0.0337170000):0.0779847000):0.5013490000):0.5447880000	3ee4_A:0.7922650000):0.3876050000	(((2uw1_A:0.0000010000	2uw1_B:0.0000010000):0.0934474000	1afr_A:0.0897020000):0.6645150000	1za0_A:1.0219660000):0.3294360000):0.1282410000	(((2inc_B:0.7109080000	2inp_C:0.9420220000):0.4175140000	1mty_B:0.9523650000):0.3638410000	(1mty_D:0.7455320000	3dhg_A:0.6802090000):0.1186170000):0.4936110000):0.2276290000):0.7190560000):0.0194205000):0.1497080000	((((1bcf_A:0.0000010000	3e1q_A:0.0000010000):0.1507960000	2fkz_A:0.1394780000):0.0863183000	1jgc_A:0.2702520000):0.4210190000	1nfv_A:0.3857750000):0.2773450000):0.1493250000	2vzb_A:0.8832390000):0.2382070000):0.1560740000):0.1153910000):0.0180413000	1n1q_A:0.2846450000);
(1ji5_A:0.2048880000	(1jig_A:0.1079440000	((((1qgh_A:0.3416310000	2ux1_A:0.3486660000):0.2715600000	2fjc_A:0.4170380000):0.0753835000	1ji4_A:0.5174430000):0.1061820000	(((((1dps_A:0.0000010000	1jts_A:0.0000010000):0.2650850000	1o9r_A:0.1078380000):0.3431040000	1uvh_A:0.6146960000):0.1777380000	(1tjo_A:0.0000010000	1tk6_A:0.0000010000):0.5708540000):0.3809090000	(((((2fzf_A:1.5534910000	(1lko_A:0.3528110000	1yuz_A:0.7308550000):0.2673820000):0.1283090000	3qhb_A:0.6690970000):0.2543470000	(((((1lb3_A:0.1053480000	2za7_A:0.0875670000):0.2078360000	(1bg7_A:0.1239330000	1r03_A:0.2116420000):0.0711205000):0.2605470000	(1z6o_A:0.7009170000	1z6o_M:0.6183340000):0.2143500000):0.3606270000	(((1eum_A:0.2385000000	1krq_A:0.3050210000):0.1942790000	3e6s_A:0.5835930000):0.0532775000	(2jd7_A:0.2015500000	1vlg_A:0.2714500000):0.0772740000):0.1840740000):0.5114020000	(1otk_A:1.8509830000	((((((1oqu_A:0.1154060000	1r2f_A:0.1459510000):0.0422198000	1uzr_A:0.0163280000):0.3702990000	1mxr_A:0.5759590000):0.3325140000	(1jk0_A:0.1247820000	(2uw2_A:0.0150150000	1w68_A:0.0356210000):0.1563000000):0.6975530000):0.3190540000	3ee4_A:0.6665810000):0.4457770000	((((2inc_B:0.6518040000	2inp_C:0.8507990000):0.3328590000	1mty_B:1.0853880000):0.3763740000	(1mty_D:1.0089680000	3dhg_A:0.7744390000):0.1131170000):0.4702060000	(((2uw1_A:0.0000010000	2uw1_B:0.0000010000):0.0853114000	1afr_A:0.0621180000):0.6956660000	1za0_A:1.0323610000):0.3568920000):0.2614820000):0.5295600000):0.4491890000):0.0139371000):0.2926910000	((((1bcf_A:0.0000010000	3e1q_A:0.0000010000):0.1911020000	2fkz_A:0.0788600000):0.1094600000	1jgc_A:0.2197690000):0.3707790000	1nfv_A:0.4465060000):0.1631290000):0.2142630000	2vzb_A:0.7243640000):0.3090130000):0.0546525000):0.0452707000):0.0416378000	(1n1q_A:0.2644200000	2chp_A:0.3482280000):0.0969914000);
(1ji5_A:0.1840270000	1jig_A:0.1603130000	(1n1q_A:0.2356300000	(((2chp_A:0.3465130000	(1qgh_A:0.2301240000	2ux1_A:0.3798510000):0.2928920000):0.0299540000	(((((1dps_A:0.0000010000	1jts_A:0.0000010000):0.2701870000	1o9r_A:0.2315520000):0.2685850000	1uvh_A:0.5253450000):0.3066230000	(1tjo_A:0.0000010000	1tk6_A:0.0000010000):0.5906040000):0.2439960000	((((2fzf_A:1.1700770000	((1lko_A:0.2340480000	1yuz_A:0.8210800000):0.3681130000	3qhb_A:0.9138790000):0.2567400000):0.2695500000	((((((1lb3_A:0.0492660000	2za7_A:0.0812270000):0.2551520000	1bg7_A:0.0587640000):0.0889351000	1r03_A:0.1265740000):0.1993330000	(1z6o_A:0.6194440000	1z6o_M:0.3873820000):0.1589840000):0.2046140000	(((1eum_A:0.2679230000	1krq_A:0.1639550000):0.2554820000	(2jd7_A:0.1687900000	1vlg_A:0.2754570000):0.0436366000):0.0615408000	3e6s_A:0.6593990000):0.1086340000):0.4673670000	(1otk_A:1.6173210000	(((((((1oqu_A:0.1691140000	1uzr_A:0.0521030000):0.0984533000	1r2f_A:0.0750110000):0.4857440000	1mxr_A:0.7961520000):0.2273090000	(1jk0_A:0.1460750000	(2uw2_A:0.0170990000	1w68_A:0.0417920000):0.1843970000):0.4189400000):0.4708350000	(((2inc_B:0.5909240000	2inp_C:0.7308910000):0.4090310000	1mty_B:0.8255370000):0.3796130000	(1mty_D:0.7728460000	3dhg_A:0.8592460000):0.1177190000):0.6530050000):0.2553380000	3ee4_A:0.8905660000):0.3346600000	(((2uw1_A:0.0000010000	2uw1_B:0.0000010000):0.0717750000	1afr_A:0.0789450000):0.6387540000	1za0_A:0.8181480000):0.5041330000):0.3402630000):0.8416990000):0.0000020323):0.2155150000	((((1bcf_A:0.0000010000	3e1q_A:0.0000010000):0.1447100000	2fkz_A:0.1540450000):0.1585540000	1jgc_A:0.1723910000):0.2882530000	1nfv_A:0.4312820000):0.1589860000):0.3143200000	2vzb_A:0.6065750000):0.1304290000):0.1138420000):0.0260477000	(1ji4_A:0.3059410000	2fjc_A:0.4037720000):0.2068350000):0.1064370000):0.0324067000);
(1ji5_A:0.1872410000	(1jig_A:0.1933520000	((2chp_A:0.2028270000	(((((1dps_A:0.0000010000	1jts_A:0.0000010000):0.2034580000	1o9r_A:0.1878930000):0.3827260000	1uvh_A:0.5272000000):0.3949040000	(1tjo_A:0.0000010000	1tk6_A:0.0000010000):0.4419550000):0.1986060000	(((((2fzf_A:1.2785090000	3qhb_A:0.6071880000):0.2041180000	(1lko_A:0.4684620000	1yuz_A:0.8727610000):0.1078210000):0.2916590000	((((((1lb3_A:0.0442250000	2za7_A:0.0314860000):0.1748750000	1bg7_A:0.0587260000):0.0714946000	1r03_A:0.0877620000):0.1683650000	(1z6o_A:0.9967690000	1z6o_M:0.6688930000):0.1380920000):0.2525820000	(((1eum_A:0.2496800000	1krq_A:0.1957360000):0.1976020000	(2jd7_A:0.1695450000	1vlg_A:0.2516010000):0.0951864000):0.0778434000	3e6s_A:0.6252000000):0.1219670000):0.4977390000	(1otk_A:1.7388290000	(((((((1oqu_A:0.0950510000	1r2f_A:0.1699620000):0.0391828000	1uzr_A:0.0274320000):0.6942400000	1mxr_A:0.7096380000):0.4514200000	(1jk0_A:0.2174720000	(2uw2_A:0.0066590000	1w68_A:0.0271870000):0.1289810000):0.5520500000):0.4492390000	3ee4_A:0.8581240000):0.2549810000	(((2inc_B:0.7433120000	(2inp_C:1.1433720000	1mty_B:0.9134600000):0.3507050000):0.5585070000	3dhg_A:0.8136520000):0.0617778000	1mty_D:0.8736170000):0.7240960000):0.1425540000	(((2uw1_A:0.0000010000	2uw1_B:0.0000010000):0.1024360000	1afr_A:0.0316340000):0.6769560000	1za0_A:0.8575940000):0.3133520000):0.3777370000):0.6007080000):0.0738405000):0.1312680000	((((1bcf_A:0.0000010000	3e1q_A:0.0000010000):0.0960022000	2fkz_A:0.1093350000):0.1214950000	1jgc_A:0.2251160000):0.5138800000	1nfv_A:0.5064450000):0.2129190000):0.1413030000	2vzb_A:0.8062770000):0.1778280000):0.1989760000):0.0944220000	((1qgh_A:0.1521160000	2ux1_A:0.4531810000):0.2939740000	(1ji4_A:0.4501280000	2fjc_A:0.3424900000):0.1955870000):0.0788998000):0.1325080000):0.0155633000	1n1q_A:0.2427520000);
(1ji5_A:0.2112870000	1jig_A:0.1807020000	(1n1q_A:0.3065340000	((2chp_A:0.2747070000	(((((1dps_A:0.0000010000	1jts_A:0.0000010000):0.3583550000	1o9r_A:0.0972360000):0.4084820000	1uvh_A:0.5961920000):0.4465540000	(1tjo_A:0.0000010000	1tk6_A:0.0000010000):0.5957870000):0.2501430000	(((((2fzf_A:1.3010690000	((1lko_A:0.2890610000	1yuz_A:0.7860940000):0.3425630000	3qhb_A:0.7597150000):0.1865030000):0.3072320000	((((1otk_A:1.5515630000	((2inc_B:0.9291720000	(2inp_C:1.1607040000	1mty_B:1.0166240000):0.3540310000):0.2524240000	(1mty_D:0.8876660000	3dhg_A:0.7033910000):0.1617740000):0.5620570000):0.2682560000	(((2uw1_A:0.0000010000	2uw1_B:0.0000010000):0.0472242000	1afr_A:0.0931960000):0.7292840000	1za0_A:1.0678600000):0.4065830000):0.3161060000	((((1oqu_A:0.1202090000	1r2f_A:0.1448230000):0.0196092000	1uzr_A:0.0294590000):0.6091960000	1mxr_A:0.5842870000):0.1559350000	(1jk0_A:0.1504550000	(2uw2_A:0.0033090000	1w68_A:0.0224960000):0.1541450000):0.8517820000):0.3458210000):0.3388680000	3ee4_A:0.5987670000):1.3754200000):0.0213324000	(((((1lb3_A:0.1179310000	2za7_A:0.0911730000):0.1864770000	1r03_A:0.1621910000):0.0915508000	1bg7_A:0.0256290000):0.1765240000	(1z6o_A:0.7139630000	1z6o_M:0.6882350000):0.1161600000):0.2203540000	(((1eum_A:0.2347560000	1krq_A:0.2038320000):0.1905130000	3e6s_A:0.6592810000):0.0996734000	(2jd7_A:0.1505180000	1vlg_A:0.3069820000):0.0305506000):0.2248490000):0.4278880000):0.1505940000	((((1bcf_A:0.0000010000	3e1q_A:0.0000010000):0.1637610000	2fkz_A:0.1058120000):0.0950394000	1jgc_A:0.2051460000):0.3842460000	1nfv_A:0.5049780000):0.2434930000):0.1875090000	2vzb_A:0.8330660000):0.2241850000):0.0988560000):0.0914894000	((1qgh_A:0.3087330000	2ux1_A:0.3831390000):0.1769350000	(1ji4_A:0.5119470000	2fjc_A:0.4766170000):0.1254930000):0.1356420000):0.1026970000):0.0328635000);
(1ji5_A:0.1726760000	1jig_A:0.1508270000	(1n1q_A:0.2748790000	(((2chp_A:0.2879840000	(((((1dps_A:0.0000010000	1jts_A:0.0000010000):0.3135540000	1o9r_A:0.1463510000):0.2116150000	1uvh_A:0.5903540000):0.3534220000	(1tjo_A:0.0000010000	1tk6_A:0.0000010000):0.5205390000):0.1262920000	((((2fzf_A:1.1487370000	(1lko_A:0.3293570000	(1yuz_A:0.5058850000	3qhb_A:0.7500060000):0.1512850000):0.2759800000):0.2700210000	((((((1lb3_A:0.0479240000	2za7_A:0.0532170000):0.2110350000	1bg7_A:0.0478030000):0.0636126000	1r03_A:0.1400460000):0.1436230000	(1z6o_A:0.8420570000	1z6o_M:0.6208380000):0.1098800000):0.2347730000	(((1eum_A:0.3387600000	1krq_A:0.1486140000):0.2565920000	(2jd7_A:0.1462720000	1vlg_A:0.2937180000):0.0970596000):0.0715797000	3e6s_A:0.6014530000):0.1859500000):0.4121290000	(1otk_A:1.5637960000	(((((((1oqu_A:0.1018610000	1uzr_A:0.0460210000):0.0847356000	1r2f_A:0.0625250000):0.4079550000	1mxr_A:0.5814660000):0.3804010000	(1jk0_A:0.1628170000	(2uw2_A:0.0117390000	1w68_A:0.0320320000):0.1401060000):0.5833040000):0.3232980000	3ee4_A:0.7042470000):0.3301470000	(((2inc_B:0.7426760000	2inp_C:0.9976620000):0.4724550000	1mty_B:0.7579290000):0.2592430000	(1mty_D:0.7961660000	3dhg_A:0.9668350000):0.2659930000):0.8661010000):0.3664510000	(((2uw1_A:0.0000010000	2uw1_B:0.0000010000):0.0164298000	1afr_A:0.1785750000):1.0314600000	1za0_A:1.0301400000):0.2223690000):0.3036930000):0.8608250000):0.1710780000):0.2062510000	((((1bcf_A:0.0000010000	3e1q_A:0.0000010000):0.1673090000	2fkz_A:0.0977570000):0.1851510000	1jgc_A:0.1343740000):0.3022810000	1nfv_A:0.3966120000):0.2327870000):0.3550500000	2vzb_A:0.7272210000):0.1509050000):0.1260120000):0.0330044000	(1ji4_A:0.3736070000	2fjc_A:0.3993940000):0.2149720000):0.0472627000	(1qgh_A:0.2790650000	2ux1_A:0.3387050000):0.2252370000):0.0625821000):0.0556199000);
(1ji5_A:0.1417250000	1jig_A:0.1758980000	(1n1q_A:0.2435220000	((2chp_A:0.2404680000	(((((1dps_A:0.0000010000	1jts_A:0.0000010000):0.2804570000	1o9r_A:0.1345860000):0.3255170000	1uvh_A:0.5588390000):0.2338110000	(1tjo_A:0.0000010000	1tk6_A:0.0000010000):0.4570320000):0.2366640000	((((((2fzf_A:1.1749120000	(((1otk_A:1.4097220000	(((2uw1_A:0.0000010000	2uw1_B:0.0000010000):0.0381366000	1afr_A:0.1512970000):0.7012380000	1za0_A:0.9929490000):0.3721830000):0.5399430000	(((2inc_B:0.7021720000	2inp_C:1.0675520000):0.3274500000	1mty_B:1.0785950000):0.1804560000	(1mty_D:0.5718950000	3dhg_A:0.9001680000):0.1659490000):0.6874210000):0.2384190000	(((((1oqu_A:0.0955250000	1r2f_A:0.1578940000):0.0134617000	1uzr_A:0.0606640000):0.3667400000	1mxr_A:0.5534000000):0.3484900000	(1jk0_A:0.1450210000	(2uw2_A:0.0076150000	1w68_A:0.0326110000):0.1087110000):0.7236390000):0.4438040000	3ee4_A:0.5806490000):0.2774170000):0.7243270000):0.2212100000	((1lko_A:0.3587200000	1yuz_A:0.6214320000):0.2256300000	3qhb_A:0.6948230000):0.2944090000):0.0431357000	((((1lb3_A:0.0977770000	2za7_A:0.0614970000):0.2440430000	(1bg7_A:0.0376280000	1r03_A:0.1353970000):0.0470890000):0.0920753000	(1z6o_A:0.6299370000	1z6o_M:0.6567670000):0.0804379000):0.2881840000	(((1eum_A:0.2673540000	1krq_A:0.1161490000):0.0911340000	3e6s_A:0.5064340000):0.1495390000	(2jd7_A:0.1707130000	1vlg_A:0.1789440000):0.0855180000):0.1836220000):0.4850440000):0.1640200000	(((1bcf_A:0.0000010000	3e1q_A:0.0000010000):0.1520850000	2fkz_A:0.1108550000):0.0531718000	1jgc_A:0.2208540000):0.5727920000):0.1221510000	2vzb_A:0.7873120000):0.0794777000	1nfv_A:0.5177780000):0.2587300000):0.0901805000):0.0757107000	((1qgh_A:0.2029320000	2ux1_A:0.3644540000):0.1832580000	(1ji4_A:0.3828810000	2fjc_A:0.2941080000):0.1820040000):0.0604502000):0.0550623000):0.0236391000);
(1ji5_A:0.2222990000	1jig_A:0.1853220000	(1n1q_A:0.2722720000	((2chp_A:0.2418670000	(((((1dps_A:0.0000010000	1jts_A:0.0000010000):0.2400870000	1o9r_A:0.2287560000):0.2197890000	1uvh_A:0.5987970000):0.3594320000	(1tjo_A:0.0000010000	1tk6_A:0.0000010000):0.4375060000):0.2671400000	((((((2fzf_A:1.4883010000	1yuz_A:0.7443830000):0.1869900000	1lko_A:0.3395720000):0.3683540000	3qhb_A:0.6948510000):0.3240440000	((((((1lb3_A:0.0539430000	2za7_A:0.0779310000):0.2073000000	1bg7_A:0.0790360000):0.0704245000	1r03_A:0.2068460000):0.1960660000	(1z6o_A:0.8019400000	1z6o_M:0.6037080000):0.1258330000):0.2778360000	(((1eum_A:0.3029340000	1krq_A:0.1886380000):0.1974440000	3e6s_A:0.8004870000):0.1095570000	(2jd7_A:0.1915340000	1vlg_A:0.2216650000):0.0757717000):0.1591950000):0.4221960000	(1otk_A:1.4142560000	((((((1oqu_A:0.1078640000	1r2f_A:0.1592120000):0.0183160000	1uzr_A:0.0123440000):0.4722290000	(1mxr_A:0.6059310000	(1jk0_A:0.1282950000	(2uw2_A:0.0000020000	1w68_A:0.0403830000):0.1551440000):0.7377110000):0.2247860000):0.4532780000	3ee4_A:0.6962530000):0.5741570000	((2inc_B:0.6382420000	(2inp_C:0.8771130000	1mty_B:1.0803510000):0.3633270000):0.2851970000	(1mty_D:0.8954490000	3dhg_A:0.8566890000):0.0506054000):0.6200290000):0.2399580000	(((2uw1_A:0.0000010000	2uw1_B:0.0000010000):0.1056410000	1afr_A:0.0708750000):0.5850690000	1za0_A:1.1349300000):0.5651020000):0.3637730000):0.8234770000):0.0308642000):0.2377910000	((((1bcf_A:0.0000010000	3e1q_A:0.0000010000):0.2019510000	2fkz_A:0.0756310000):0.1177400000	1jgc_A:0.2194300000):0.2845460000	1nfv_A:0.4926140000):0.2448030000):0.2866470000	2vzb_A:0.6090630000):0.1185530000):0.1734330000):0.0506649000	((1qgh_A:0.3332340000	2ux1_A:0.5098480000):0.2255760000	(1ji4_A:0.4528520000	2fjc_A:0.3854680000):0.2344450000):0.0633960000):0.1026560000):0.0545416000);
(1ji5_A:0.1396300000	(1jig_A:0.1577530000	(((2chp_A:0.2730580000	(((((1dps_A:0.0000010000	1jts_A:0.0000010000):0.2873480000	1o9r_A:0.1931980000):0.3412220000	1uvh_A:0.4973310000):0.1134090000	(1tjo_A:0.0000010000	1tk6_A:0.0000010000):0.4722530000):0.1718630000	((((((2fzf_A:1.1248420000	1yuz_A:0.5487230000):0.1308510000	1lko_A:0.4046030000):0.1308060000	3qhb_A:0.5440030000):0.3789570000	(((((((1lb3_A:0.0685690000	2za7_A:0.0697870000):0.3119370000	1bg7_A:0.0558790000):0.0697120000	1r03_A:0.1439510000):0.2320680000	1z6o_A:0.7913570000):0.0769593000	1z6o_M:0.5190200000):0.2425220000	(((1eum_A:0.2554070000	1krq_A:0.2254580000):0.2349430000	(2jd7_A:0.1212560000	1vlg_A:0.2093200000):0.1281230000):0.0771721000	3e6s_A:0.6325280000):0.0834251000):0.3876730000	(1otk_A:1.5345480000	((((((1oqu_A:0.1011480000	1r2f_A:0.1014530000):0.0487692000	1uzr_A:0.0225670000):0.4277740000	1mxr_A:0.6876420000):0.2615040000	(1jk0_A:0.2125930000	(2uw2_A:0.0205330000	1w68_A:0.0177210000):0.1095110000):0.5760040000):0.3480440000	3ee4_A:0.7214100000):0.4679430000	(((((2inc_B:0.6279910000	2inp_C:0.7902890000):0.3129780000	1mty_B:0.8103290000):0.4307170000	(1mty_D:0.7252340000	3dhg_A:0.6226730000):0.1233720000):0.5240860000	1za0_A:1.0923850000):0.1043150000	((2uw1_A:0.0000010000	2uw1_B:0.0000010000):0.0735457000	1afr_A:0.0769190000):0.7304790000):0.1967550000):0.2964270000):0.6341860000):0.0774752000):0.1547260000	((((1bcf_A:0.0000020000	3e1q_A:0.0000010000):0.2075820000	2fkz_A:0.0890720000):0.1544690000	1jgc_A:0.1735090000):0.3394190000	1nfv_A:0.4230550000):0.1635990000):0.1862240000	2vzb_A:0.5734330000):0.2645930000):0.0453134000):0.0383271000	(1qgh_A:0.2007250000	2ux1_A:0.3665430000):0.2352330000):0.0430533000	(1ji4_A:0.3002860000	2fjc_A:0.3873960000):0.1579330000):0.0820684000):0.0481354000	1n1q_A:0.2670030000);
(1ji5_A:0.1853600000	1jig_A:0.1178730000	(1n1q_A:0.1831640000	((2chp_A:0.2322340000	(((((1dps_A:0.0000010000	1jts_A:0.0000010000):0.2272810000	1o9r_A:0.1557750000):0.3185220000	1uvh_A:0.4633310000):0.2269890000	(1tjo_A:0.0000010000	1tk6_A:0.0000010000):0.4778130000):0.3041650000	((((((2fzf_A:1.0943780000	3qhb_A:0.5568600000):0.1534840000	(1lko_A:0.4833900000	1yuz_A:0.6060640000):0.4210500000):0.2463820000	(1otk_A:1.5525030000	(((((((1oqu_A:0.0911650000	1uzr_A:0.0512770000):0.0691739000	1r2f_A:0.0714460000):0.5332470000	1mxr_A:0.4929690000):0.2047310000	(1jk0_A:0.0835670000	(2uw2_A:0.0111640000	1w68_A:0.0411670000):0.1908620000):0.8404300000):0.4508140000	3ee4_A:0.6803150000):0.3019320000	(((2uw1_A:0.0000010000	2uw1_B:0.0000010000):0.0679488000	1afr_A:0.0594410000):0.8156850000	1za0_A:1.1033360000):0.2848640000):0.4846920000	(((2inc_B:0.7096740000	2inp_C:0.9393730000):0.5986820000	1mty_B:1.1644430000):0.1779320000	(1mty_D:0.9278620000	3dhg_A:0.6904000000):0.2005760000):0.7227670000):0.3438070000):0.6930780000):0.0610714000	(((((1lb3_A:0.0772420000	2za7_A:0.0957410000):0.2607090000	1bg7_A:0.0668900000):0.0336753000	1r03_A:0.1302730000):0.2613190000	(1z6o_A:0.7182130000	1z6o_M:0.4438440000):0.1513520000):0.3017030000	((((1eum_A:0.2880810000	1krq_A:0.1645410000):0.1577790000	3e6s_A:0.6280650000):0.1101260000	2jd7_A:0.2124930000):0.0698771000	1vlg_A:0.1267300000):0.0723766000):0.4233720000):0.3579680000	((((1bcf_A:0.0000010000	3e1q_A:0.0000010000):0.1446930000	2fkz_A:0.1103260000):0.1122450000	1jgc_A:0.1569680000):0.2598100000	1nfv_A:0.4633600000):0.1540900000):0.2145120000	2vzb_A:0.6763950000):0.3484240000):0.1116020000):0.0414445000	((1qgh_A:0.2568060000	2ux1_A:0.4117610000):0.1586550000	(1ji4_A:0.3926360000	2fjc_A:0.3720150000):0.1171580000):0.0729036000):0.0783120000):0.0545199000);
(1ji5_A:0.1369830000	(1jig_A:0.0892320000	((1qgh_A:0.2928870000	2ux1_A:0.3477050000):0.2309600000	(1ji4_A:0.4595200000	2fjc_A:0.5040390000):0.1683050000):0.1924790000):0.0952169000	(1n1q_A:0.2697550000	(2chp_A:0.2938000000	(((((1dps_A:0.0000010000	1jts_A:0.0000010000):0.2165050000	1o9r_A:0.2645630000):0.3523110000	1uvh_A:0.5878100000):0.3443930000	(1tjo_A:0.0000010000	1tk6_A:0.0000010000):0.7130830000):0.1023720000	(((((((2fzf_A:1.2448650000	1yuz_A:0.6409200000):0.2209350000	3qhb_A:0.6530840000):0.2570680000	1lko_A:0.3523310000):0.4467610000	((((1otk_A:1.9255440000	(((2uw1_A:0.0000010000	2uw1_B:0.0000010000):0.0432618000	1afr_A:0.1088630000):0.8828170000	1za0_A:1.0957780000):0.3269910000):0.4358280000	((((2inc_B:0.8193050000	2inp_C:0.7190530000):0.3943750000	1mty_B:0.6867630000):0.5347360000	3dhg_A:0.8542370000):0.0892920000	1mty_D:0.7582180000):0.5932280000):0.2925170000	((((1oqu_A:0.1440470000	1uzr_A:0.0604240000):0.0754702000	1r2f_A:0.1080320000):0.3494900000	1mxr_A:0.6863120000):0.3887080000	(1jk0_A:0.1866350000	(2uw2_A:0.0123420000	1w68_A:0.0240460000):0.1034630000):0.5927540000):0.3580970000):0.2132280000	3ee4_A:0.7199030000):1.1177300000):0.0000028544	((((((1lb3_A:0.0865230000	2za7_A:0.0316860000):0.2645210000	1bg7_A:0.0372410000):0.0630898000	1r03_A:0.1586970000):0.1077060000	1z6o_A:0.9125470000):0.2043830000	1z6o_M:0.5428290000):0.2032190000	((((1eum_A:0.3145830000	1krq_A:0.1761690000):0.2602510000	2jd7_A:0.1831150000):0.0764449000	1vlg_A:0.2621030000):0.1254530000	3e6s_A:0.6326790000):0.1118510000):0.5613190000):0.1830910000	((((1bcf_A:0.0000010000	3e1q_A:0.0000010000):0.1744750000	2fkz_A:0.0989370000):0.1370440000	1jgc_A:0.2538630000):0.4088650000	1nfv_A:0.3871250000):0.1963090000):0.1266000000	2vzb_A:0.7643320000):0.3157070000):0.0819026000):0.0806078000):0.0378504000);
(1ji5_A:0.1647710000	(1jig_A:0.1597070000	((((2chp_A:0.2978470000	((((1dps_A:0.0000010000	1jts_A:0.0000010000):0.4225830000	1o9r_A:0.1901240000):0.3092030000	1uvh_A:0.4739560000):0.1918520000	(1tjo_A:0.0000010000	1tk6_A:0.0000010000):0.6285740000):0.2603640000):0.0242931000	((((2fzf_A:1.0963900000	((((1otk_A:1.8461190000	(((2uw1_A:0.0000010000	2uw1_B:0.0000010000):0.0809374000	1afr_A:0.1011970000):0.7850160000	1za0_A:1.0811430000):0.3306870000):0.4186500000	((2inc_B:0.8825520000	2inp_C:0.8259170000):0.5184320000	1mty_B:0.7179170000):0.4452570000):0.1631040000	(1mty_D:0.7380930000	3dhg_A:0.9112690000):0.2837330000):0.2253730000	(((((1oqu_A:0.1146200000	1uzr_A:0.0528380000):0.0506867000	1r2f_A:0.0797310000):0.5630940000	1mxr_A:0.5374860000):0.3142140000	(1jk0_A:0.2838870000	(2uw2_A:0.0103600000	1w68_A:0.0197330000):0.0995830000):0.5022370000):0.5575120000	3ee4_A:0.6147510000):0.4758830000):0.6747470000):0.3069690000	((1lko_A:0.5431470000	1yuz_A:0.6008790000):0.2388770000	3qhb_A:0.8135000000):0.1095670000):0.3057800000	(((((1bcf_A:0.0000010000	3e1q_A:0.0000010000):0.2058390000	2fkz_A:0.0902260000):0.1405420000	1jgc_A:0.2320700000):0.2305650000	1nfv_A:0.6366200000):0.1701100000	(((((1lb3_A:0.0396760000	2za7_A:0.1199160000):0.2460410000	1bg7_A:0.1144260000):0.0377830000	1r03_A:0.1301260000):0.1953100000	(1z6o_A:0.8771760000	1z6o_M:0.5899770000):0.2118840000):0.2354020000	(((1eum_A:0.2545810000	1krq_A:0.2644730000):0.2211340000	(2jd7_A:0.2142900000	1vlg_A:0.2636320000):0.0565629000):0.1243070000	3e6s_A:0.5539460000):0.1451270000):0.5549790000):0.1416100000):0.1210350000	2vzb_A:0.6709440000):0.3689350000):0.0647533000	(1qgh_A:0.3280540000	2ux1_A:0.4469270000):0.3084610000):0.0567050000	(1ji4_A:0.4256250000	2fjc_A:0.4539170000):0.1856610000):0.0658800000):0.0592915000	1n1q_A:0.3143050000);
(1ji5_A:0.2411810000	1jig_A:0.1247800000	(1n1q_A:0.2756100000	((2chp_A:0.3641420000	(((((1dps_A:0.0000010000	1jts_A:0.0000010000):0.2933440000	1o9r_A:0.1260760000):0.3192610000	1uvh_A:0.4517380000):0.2794540000	(1tjo_A:0.0000010000	1tk6_A:0.0000010000):0.5616730000):0.1718770000	((((((2fzf_A:1.1727420000	1yuz_A:0.5552660000):0.2578520000	1lko_A:0.4968260000):0.1808600000	3qhb_A:0.6115730000):0.4866220000	((((((1lb3_A:0.0606130000	2za7_A:0.0549950000):0.2763470000	1bg7_A:0.0210760000):0.0523436000	1r03_A:0.1476230000):0.1947590000	(1z6o_A:0.7561180000	1z6o_M:0.4572510000):0.1562350000):0.1925370000	(((1eum_A:0.2887600000	1krq_A:0.1622200000):0.1418900000	3e6s_A:0.6650490000):0.0987446000	(2jd7_A:0.1937030000	1vlg_A:0.2279300000):0.1054240000):0.1745610000):0.3647330000	(1otk_A:2.2576570000	(((((((1oqu_A:0.1093950000	1uzr_A:0.0485100000):0.1011020000	1r2f_A:0.0668130000):0.4713580000	1mxr_A:0.7487580000):0.2788160000	(1jk0_A:0.1829250000	(2uw2_A:0.0177690000	1w68_A:0.0215060000):0.1210050000):0.5842470000):0.4427290000	((2inc_B:0.8085770000	(2inp_C:0.8379110000	1mty_B:0.8804860000):0.4282160000):0.2671980000	(1mty_D:0.7107180000	3dhg_A:0.8302390000):0.1127040000):0.8695980000):0.2118780000	3ee4_A:0.8368210000):0.3285310000	(((2uw1_A:0.0000010000	2uw1_B:0.0000010000):0.0612463000	1afr_A:0.0822960000):0.6617770000	1za0_A:1.2606560000):0.4276250000):0.3583540000):0.6450120000):0.0378092000):0.1840530000	((((1bcf_A:0.0000010000	3e1q_A:0.0000010000):0.1651080000	2fkz_A:0.1637000000):0.1108620000	1jgc_A:0.2948810000):0.2010660000	1nfv_A:0.7432530000):0.1345580000):0.2942460000	2vzb_A:0.6999440000):0.2347620000):0.0733021000):0.0339007000	((1qgh_A:0.2375270000	2ux1_A:0.2911760000):0.2456250000	(1ji4_A:0.3401230000	2fjc_A:0.4738750000):0.1284170000):0.1156910000):0.0478896000):0.0455379000);
(1ji5_A:0.1727440000	(1jig_A:0.1650750000	((2chp_A:0.2393470000	(((((1dps_A:0.0000010000	1jts_A:0.0000010000):0.3863860000	1o9r_A:0.1325980000):0.2478700000	1uvh_A:0.5577640000):0.2639500000	(1tjo_A:0.0000010000	1tk6_A:0.0000010000):0.5059990000):0.2260210000	(((((2fzf_A:1.0795580000	(((1otk_A:2.4895620000	(((2uw1_A:0.0000010000	2uw1_B:0.0000010000):0.0661129000	1afr_A:0.0946620000):0.9364990000	1za0_A:1.0252260000):0.2594490000):0.5377060000	(((2inc_B:0.8074070000	2inp_C:0.8431330000):0.4733540000	1mty_B:0.8646800000):0.5291550000	(1mty_D:0.8808970000	3dhg_A:0.8546600000):0.1068680000):0.8581710000):0.3258050000	(((((1oqu_A:0.1009610000	1r2f_A:0.1388630000):0.0265800000	1uzr_A:0.0000030000):0.5150640000	1mxr_A:0.7715020000):0.2178820000	(1jk0_A:0.1420940000	(2uw2_A:0.0140000000	1w68_A:0.0351300000):0.1118920000):0.7141100000):0.4017980000	3ee4_A:0.5543100000):0.6724120000):0.7120830000):0.3609540000	(1lko_A:0.4023720000	(1yuz_A:0.5930050000	3qhb_A:0.7589340000):0.1494050000):0.3523220000):0.0843830000	(((((1lb3_A:0.0652480000	2za7_A:0.0750550000):0.1953100000	1bg7_A:0.0468450000):0.0939988000	1r03_A:0.1015700000):0.1483880000	(1z6o_A:0.7266810000	1z6o_M:0.5487840000):0.1144610000):0.2544930000	(((1eum_A:0.2281370000	1krq_A:0.2403810000):0.1390800000	3e6s_A:0.5102240000):0.0657789000	(2jd7_A:0.1725460000	1vlg_A:0.2152630000):0.1452540000):0.1182370000):0.4149190000):0.3131820000	((((1bcf_A:0.0000010000	3e1q_A:0.0000010000):0.1989040000	2fkz_A:0.1302070000):0.2000930000	1jgc_A:0.2006480000):0.4834060000	1nfv_A:0.4637660000):0.1881340000):0.2124400000	2vzb_A:0.7351470000):0.2895900000):0.0950553000):0.1101120000	((1qgh_A:0.2746140000	2ux1_A:0.3427180000):0.2238260000	(1ji4_A:0.4864660000	2fjc_A:0.4044920000):0.1246340000):0.1414740000):0.0587111000):0.0335547000	1n1q_A:0.3060200000);
(1ji5_A:0.1903100000	1jig_A:0.0832850000	(1n1q_A:0.2180950000	((2chp_A:0.2982610000	(((((1dps_A:0.0000010000	1jts_A:0.0000010000):0.3113730000	1o9r_A:0.1625780000):0.2690990000	1uvh_A:0.4756370000):0.1990520000	(1tjo_A:0.0000010000	1tk6_A:0.0000010000):0.3808000000):0.2328630000	((((((2fzf_A:1.2942100000	(1lko_A:0.4182780000	1yuz_A:0.8564690000):0.0457384000):0.2682700000	3qhb_A:0.7022790000):0.2822570000	(1otk_A:1.4890230000	((((((1oqu_A:0.1021370000	1r2f_A:0.1749200000):0.0444037000	1uzr_A:0.0143700000):0.4511930000	1mxr_A:0.5669120000):0.2606400000	(1jk0_A:0.1473830000	(2uw2_A:0.0272090000	1w68_A:0.0304320000):0.1468160000):0.5821090000):0.3593280000	3ee4_A:0.7831370000):0.3963390000	(((((2inc_B:0.5971800000	2inp_C:0.9713130000):0.3484190000	1mty_B:1.0571510000):0.2491940000	(1mty_D:0.7866610000	3dhg_A:0.6712430000):0.1683880000):0.5699490000	1za0_A:0.8980000000):0.1740650000	((2uw1_A:0.0000010000	2uw1_B:0.0000010000):0.0471779000	1afr_A:0.1100210000):0.8712110000):0.1649200000):0.3765250000):0.5526690000):0.1145370000	(((((1lb3_A:0.0723090000	2za7_A:0.0508870000):0.1922610000	1r03_A:0.1987460000):0.0814094000	1bg7_A:0.0200840000):0.2112140000	(1z6o_A:0.6620750000	1z6o_M:0.5881370000):0.1675770000):0.3720630000	((((1eum_A:0.2399910000	1krq_A:0.2238970000):0.1319980000	3e6s_A:0.5993600000):0.2447280000	2jd7_A:0.1994800000):0.0732043000	1vlg_A:0.1130640000):0.2046390000):0.3785200000):0.1437480000	((((1bcf_A:0.0000010000	3e1q_A:0.0000010000):0.1188930000	2fkz_A:0.1301810000):0.1142210000	1jgc_A:0.2327760000):0.3363920000	1nfv_A:0.4421570000):0.1153780000):0.2052330000	2vzb_A:0.7437920000):0.1158080000):0.0934084000):0.0625187000	((1qgh_A:0.2074610000	2ux1_A:0.3111200000):0.2000650000	(1ji4_A:0.3767610000	2fjc_A:0.2809540000):0.1363360000):0.1447350000):0.0835654000):0.0282409000);
(1ji5_A:0.1730300000	1jig_A:0.1762610000	(1n1q_A:0.2042670000	(((2chp_A:0.3127350000	((((1dps_A:0.0000010000	1jts_A:0.0000010000):0.3387890000	1o9r_A:0.1512360000):0.3167290000	1uvh_A:0.5199670000):0.2073400000	(1tjo_A:0.0000010000	1tk6_A:0.0000010000):0.5642650000):0.2550310000):0.0419410000	((((((2fzf_A:1.5769200000	(1lko_A:0.2957480000	1yuz_A:0.8194500000):0.2369180000):0.2086960000	3qhb_A:0.7580220000):0.4529120000	((((((1lb3_A:0.0592920000	2za7_A:0.0789340000):0.2402430000	1bg7_A:0.0706540000):0.0471783000	1r03_A:0.1645050000):0.2867280000	1z6o_A:0.7549630000):0.1366000000	1z6o_M:0.5277530000):0.2545540000	(((1eum_A:0.2997130000	1krq_A:0.2501140000):0.2543610000	3e6s_A:0.5485560000):0.0970854000	(2jd7_A:0.2955600000	1vlg_A:0.1680910000):0.0568323000):0.3057640000):0.3284100000):0.0063703800	(1otk_A:1.4847910000	((((((1oqu_A:0.1211270000	1uzr_A:0.0824500000):0.0720913000	1r2f_A:0.0585590000):0.5625190000	1mxr_A:0.6311620000):0.3477390000	(1jk0_A:0.1698990000	(2uw2_A:0.0110900000	1w68_A:0.0212440000):0.1710570000):0.5689570000):0.4177970000	3ee4_A:0.6740090000):0.4304920000	(((2inc_B:0.6134490000	(2inp_C:0.7165120000	1mty_B:1.0905080000):0.4009370000):0.4591760000	(1mty_D:0.7578210000	3dhg_A:0.8065190000):0.1678640000):0.7890310000	(((2uw1_A:0.0000010000	2uw1_B:0.0000010000):0.0397408000	1afr_A:0.1317890000):0.9006360000	1za0_A:0.7204070000):0.4413990000):0.0556973000):0.3184050000):0.9981540000):0.0787219000	((((1bcf_A:0.0000010000	3e1q_A:0.0000010000):0.1856240000	2fkz_A:0.0709900000):0.0374449000	1jgc_A:0.2939680000):0.3627590000	1nfv_A:0.5226920000):0.1658130000):0.2532780000	2vzb_A:0.7499880000):0.2353160000):0.0510945000	((1qgh_A:0.3345320000	2ux1_A:0.3613060000):0.2953270000	(1ji4_A:0.3056970000	2fjc_A:0.5524280000):0.1642730000):0.0851871000):0.1003800000):0.0585381000);
(1ji5_A:0.1841100000	1jig_A:0.1663380000	(1n1q_A:0.2847540000	(((2chp_A:0.2229900000	(((((1dps_A:0.0000010000	1jts_A:0.0000010000):0.2782370000	1o9r_A:0.2323200000):0.2728890000	1uvh_A:0.4593040000):0.2266010000	(1tjo_A:0.0000010000	1tk6_A:0.0000010000):0.4320020000):0.1812580000	((((((2fzf_A:0.9249720000	3qhb_A:0.6501080000):0.2450880000	1yuz_A:0.6491580000):0.2294890000	1lko_A:0.3695740000):0.7172390000	(((((((1lb3_A:0.0814650000	2za7_A:0.0830210000):0.2984640000	1bg7_A:0.0639040000):0.0782459000	1r03_A:0.1378050000):0.0883672000	1z6o_A:0.8890030000):0.1869570000	1z6o_M:0.5840340000):0.1799740000	(((1eum_A:0.2649080000	1krq_A:0.2258890000):0.2721660000	(2jd7_A:0.2156490000	1vlg_A:0.1951520000):0.1199570000):0.0393074000	3e6s_A:0.8149530000):0.1098150000):0.3543720000	(1otk_A:1.4447640000	(((((((1oqu_A:0.1452440000	1r2f_A:0.1204090000):0.0264438000	1uzr_A:0.0342220000):0.3935460000	1mxr_A:0.8535920000):0.4153770000	(1jk0_A:0.1014170000	(2uw2_A:0.0061410000	1w68_A:0.0254870000):0.1966430000):0.8161130000):0.3557720000	3ee4_A:0.4760730000):0.3236220000	(((2inc_B:0.4939760000	2inp_C:1.2118500000):0.4523790000	1mty_B:1.1182660000):0.1547390000	(1mty_D:0.8478530000	3dhg_A:0.7575030000):0.2068640000):0.7758820000):0.3972620000	(((2uw1_A:0.0000010000	2uw1_B:0.0000010000):0.0767651000	1afr_A:0.0836220000):0.8953490000	1za0_A:0.9338500000):0.4312220000):0.4583250000):0.5189650000):0.0709983000):0.2334160000	((((1bcf_A:0.0000010000	3e1q_A:0.0000010000):0.1753800000	2fkz_A:0.1657000000):0.1196520000	1jgc_A:0.2358440000):0.2477070000	1nfv_A:0.4832940000):0.1309240000):0.2067840000	2vzb_A:0.7172500000):0.2452830000):0.1219330000):0.0374109000	(1ji4_A:0.4286810000	2fjc_A:0.3774220000):0.2065110000):0.0727816000	(1qgh_A:0.2428130000	2ux1_A:0.3391930000):0.2579220000):0.0640927000):0.0237708000);
(1ji5_A:0.1701310000	(1jig_A:0.2203040000	(((2chp_A:0.2855860000	((((1dps_A:0.0000010000	1jts_A:0.0000010000):0.2381030000	1o9r_A:0.2108920000):0.4109950000	1uvh_A:0.4958000000):0.2188180000	(1tjo_A:0.0000010000	1tk6_A:0.0000010000):0.6337560000):0.3089080000):0.0322973000	((((((2fzf_A:1.4939620000	(1lko_A:0.5253930000	1yuz_A:0.7589110000):0.2421750000):0.2272780000	3qhb_A:0.6571640000):0.2976630000	(1otk_A:2.0024170000	(((((((1oqu_A:0.1255740000	1r2f_A:0.1763760000):0.0516993000	1uzr_A:0.0444530000):0.4143100000	1mxr_A:0.6762090000):0.3260680000	(1jk0_A:0.2028190000	(2uw2_A:0.0246880000	1w68_A:0.0222500000):0.1152370000):0.6962400000):0.4687550000	3ee4_A:0.5618590000):0.3742740000	(((2uw1_A:0.0000010000	2uw1_B:0.0000010000):0.1126650000	1afr_A:0.0343490000):0.8386520000	1za0_A:0.9496610000):0.4988890000):0.1337000000	(2inc_B:0.9253020000	((2inp_C:1.1517340000	1mty_B:0.7968600000):0.3408240000	(1mty_D:0.8055990000	3dhg_A:0.7240770000):0.2523990000):0.2150200000):0.7433260000):0.2283010000):1.0806700000):0.0453175000	(((((1lb3_A:0.0877610000	2za7_A:0.0928970000):0.1528810000	(1bg7_A:0.0747390000	1r03_A:0.1905150000):0.0484176000):0.1577550000	1z6o_A:0.8098340000):0.1174640000	(((1eum_A:0.2339280000	1krq_A:0.2651870000):0.1319850000	3e6s_A:0.5391300000):0.1530560000	(2jd7_A:0.1959120000	1vlg_A:0.1867580000):0.1120470000):0.3100910000):0.0339127000	1z6o_M:0.7604260000):0.2651440000):0.2273220000	((((1bcf_A:0.0000010000	3e1q_A:0.0000010000):0.1844870000	2fkz_A:0.1544350000):0.1327840000	1jgc_A:0.2866410000):0.2416130000	1nfv_A:0.5762640000):0.2756480000):0.2775410000	2vzb_A:0.6335130000):0.3270010000):0.0565921000	((1qgh_A:0.3184850000	2ux1_A:0.3787150000):0.3093750000	(1ji4_A:0.4956220000	2fjc_A:0.4058110000):0.1408780000):0.0402439000):0.0987315000):0.0281620000	1n1q_A:0.3252880000);
(1ji5_A:0.1510910000	(1jig_A:0.1245370000	1n1q_A:0.2993200000):0.0334305000	((2chp_A:0.3400220000	(((((1dps_A:0.0000010000	1jts_A:0.0000010000):0.2807610000	1o9r_A:0.2065710000):0.3921460000	1uvh_A:0.5702080000):0.3159660000	(1tjo_A:0.0000010000	1tk6_A:0.0000010000):0.4227830000):0.2787460000	(((((((2fzf_A:1.6310770000	1yuz_A:0.7963190000):0.0870316000	1lko_A:0.4323700000):0.3003340000	3qhb_A:0.7537770000):0.3073060000	(1otk_A:1.9472700000	((((((1oqu_A:0.0891090000	1r2f_A:0.1596510000):0.0486483000	1uzr_A:0.0098240000):0.3570770000	1mxr_A:0.5659590000):0.2391330000	(1jk0_A:0.0996820000	(2uw2_A:0.0193180000	1w68_A:0.0475480000):0.1824820000):0.5507070000):0.4461100000	(((2inc_B:0.6867970000	(2inp_C:0.7941910000	1mty_B:0.9261710000):0.4813350000):0.4501280000	(1mty_D:0.8595680000	3dhg_A:0.8703800000):0.1201630000):0.6631820000	(((2uw1_A:0.0000010000	2uw1_B:0.0000010000):0.0570311000	1afr_A:0.1083030000):0.9414890000	1za0_A:0.7829430000):0.4042760000):0.2167560000):0.1665540000	3ee4_A:0.4852230000):0.8633650000):0.7226680000):0.0000021118	(((((1lb3_A:0.0834870000	2za7_A:0.0798270000):0.1996160000	(1bg7_A:0.0326660000	1r03_A:0.1948210000):0.0390943000):0.1684770000	1z6o_A:0.9669280000):0.1788210000	1z6o_M:0.5222610000):0.2182700000	(((1eum_A:0.3106970000	1krq_A:0.2008300000):0.1353330000	3e6s_A:0.5725450000):0.1003730000	(2jd7_A:0.2035590000	1vlg_A:0.1932790000):0.0665877000):0.1513870000):0.3017970000):0.1386310000	((((1bcf_A:0.0000010000	3e1q_A:0.0000010000):0.1885840000	2fkz_A:0.1109680000):0.0643771000	1jgc_A:0.2547110000):0.3836390000	1nfv_A:0.5328090000):0.1800000000):0.2402980000	2vzb_A:0.7007370000):0.1980900000):0.1777890000):0.0658620000	((1qgh_A:0.2326150000	2ux1_A:0.5302760000):0.2066150000	(1ji4_A:0.4716210000	2fjc_A:0.4510620000):0.2150490000):0.0778827000):0.0926540000);
(1ji5_A:0.1851400000	(1jig_A:0.0912300000	((1qgh_A:0.2754620000	2ux1_A:0.3619110000):0.2168080000	(1ji4_A:0.5126950000	2fjc_A:0.4153300000):0.0926804000):0.1249560000):0.0914535000	(1n1q_A:0.2812520000	(2chp_A:0.3476450000	(((((1dps_A:0.0000010000	1jts_A:0.0000010000):0.2964140000	1o9r_A:0.1320570000):0.3493050000	1uvh_A:0.4982200000):0.3760590000	(1tjo_A:0.0000010000	1tk6_A:0.0000010000):0.6173840000):0.2804850000	((((2fzf_A:1.3985520000	(1otk_A:1.8735350000	(((((((1oqu_A:0.1306420000	1uzr_A:0.0331680000):0.0500078000	1r2f_A:0.1070020000):0.6054320000	1mxr_A:0.6848900000):0.2363110000	(1jk0_A:0.2187260000	(2uw2_A:0.0128440000	1w68_A:0.0470050000):0.1674210000):0.7432740000):0.3189180000	3ee4_A:0.6329460000):0.2699180000	(((2uw1_A:0.0000010000	2uw1_B:0.0000010000):0.0686620000	1afr_A:0.0838490000):0.7717320000	1za0_A:0.8494720000):0.3699350000):0.1285470000	(((2inc_B:0.4688120000	2inp_C:1.0629130000):0.5697840000	1mty_B:1.0078840000):0.3194550000	(1mty_D:0.8076000000	3dhg_A:0.9705350000):0.0476138000):0.7302210000):0.5484920000):0.5013840000):0.5805600000	((1lko_A:0.4087750000	(1yuz_A:0.9653280000	3qhb_A:0.8279210000):0.2801460000):0.6166450000	(((((1lb3_A:0.1103700000	2za7_A:0.0859870000):0.1910980000	(1bg7_A:0.0816350000	1r03_A:0.1373010000):0.0718812000):0.1950090000	1z6o_A:0.7797560000):0.2103870000	1z6o_M:0.6906460000):0.2378340000	(((1eum_A:0.1798890000	1krq_A:0.2569440000):0.1103060000	3e6s_A:0.5979690000):0.1024380000	(2jd7_A:0.1598160000	1vlg_A:0.3497090000):0.0791572000):0.1456330000):0.4292560000):0.0709304000):0.1053620000	((((1bcf_A:0.0000010000	3e1q_A:0.0000010000):0.1571220000	2fkz_A:0.1407260000):0.1560790000	1jgc_A:0.2045590000):0.5738430000	1nfv_A:0.5545650000):0.2439120000):0.1908450000	2vzb_A:0.7024520000):0.1229880000):0.1295040000):0.0983510000):0.0656900000);
(1ji5_A:0.2152730000	1jig_A:0.1795580000	(1n1q_A:0.3214780000	((2chp_A:0.3339810000	(((((1dps_A:0.0000010000	1jts_A:0.0000020000):0.2913020000	1o9r_A:0.1041850000):0.3058660000	1uvh_A:0.5812600000):0.2350190000	(1tjo_A:0.0000020000	1tk6_A:0.0000020000):0.3886250000):0.2776580000	((((((2fzf_A:0.9029890000	(1lko_A:0.3468870000	1yuz_A:0.6330350000):0.2535780000):0.1513080000	3qhb_A:0.6788230000):0.3529790000	(1otk_A:1.3043100000	((((((1oqu_A:0.1254620000	1r2f_A:0.1241210000):0.0709714000	1uzr_A:0.0131390000):0.3645890000	1mxr_A:0.6614530000):0.3433110000	(1jk0_A:0.1772980000	(2uw2_A:0.0138890000	1w68_A:0.0339080000):0.1288160000):0.7142630000):0.4122250000	3ee4_A:0.5925380000):0.2226290000	(((((2inc_B:0.8660630000	2inp_C:0.8294840000):0.3683080000	1mty_B:0.8533790000):0.5598290000	3dhg_A:1.0584810000):0.0000025157	1mty_D:0.6446930000):0.6780170000	(((2uw1_A:0.0000010000	2uw1_B:0.0000010000):0.0777813000	1afr_A:0.0691220000):0.6390250000	1za0_A:0.6974680000):0.6224410000):0.2141160000):0.4480820000):0.6003650000):0.0773407000	(((((1lb3_A:0.0878100000	2za7_A:0.0911800000):0.2068110000	1bg7_A:0.1060830000):0.0615306000	1r03_A:0.1324040000):0.2128620000	(1z6o_A:0.7425880000	1z6o_M:0.4845290000):0.0797392000):0.1567860000	(((1eum_A:0.2689320000	1krq_A:0.2364860000):0.1575830000	(2jd7_A:0.1794680000	1vlg_A:0.2225760000):0.0848780000):0.0717083000	3e6s_A:0.6247170000):0.1177930000):0.3946330000):0.1415650000	((((1bcf_A:0.0000010000	3e1q_A:0.0000010000):0.1978520000	2fkz_A:0.1136600000):0.0692090000	1jgc_A:0.1965230000):0.3532110000	1nfv_A:0.3959300000):0.2335360000):0.2580240000	2vzb_A:0.4905680000):0.2076900000):0.0302554000):0.0542984000	((1qgh_A:0.2893050000	2ux1_A:0.4156040000):0.2129140000	(1ji4_A:0.3511190000	2fjc_A:0.4190500000):0.1211830000):0.0818543000):0.1169660000):0.0261487000);
(1ji5_A:0.1502750000	((1jig_A:0.1462860000	(((1qgh_A:0.2818470000	2ux1_A:0.4058290000):0.2000840000	(1ji4_A:0.3138260000	2fjc_A:0.3180360000):0.1273950000):0.1127190000	(((((1dps_A:0.0000010000	1jts_A:0.0000010000):0.2635830000	1o9r_A:0.2068530000):0.2893800000	1uvh_A:0.4289760000):0.2711440000	(1tjo_A:0.0000010000	1tk6_A:0.0000010000):0.4450660000):0.2354850000	((((((((2fzf_A:1.1762230000	1yuz_A:0.4144090000):0.0983164000	1lko_A:0.5601800000):0.1959600000	3qhb_A:0.7128630000):0.2509490000	(((1otk_A:2.0262240000	(((2uw1_A:0.0000010000	2uw1_B:0.0000010000):0.0654648000	1afr_A:0.0400870000):0.5362370000	1za0_A:0.9348170000):0.1229650000):0.3061630000	(((2inc_B:0.6642820000	2inp_C:1.0217960000):0.4027380000	1mty_B:0.7699430000):0.2014220000	(1mty_D:0.7818440000	3dhg_A:0.7624410000):0.0656506000):0.5203150000):0.1649050000	((((1oqu_A:0.1093880000	1r2f_A:0.1236870000):0.0228462000	1uzr_A:0.0432160000):0.3918270000	(1mxr_A:0.4912820000	(1jk0_A:0.0957890000	(2uw2_A:0.0062150000	1w68_A:0.0346030000):0.1860740000):0.5880550000):0.1356210000):0.3377300000	3ee4_A:0.5969880000):0.3951800000):0.8954570000):0.1688810000	(((((1lb3_A:0.0763130000	2za7_A:0.0719190000):0.2224580000	1bg7_A:0.0689070000):0.0263193000	1r03_A:0.1447450000):0.1210160000	(1z6o_A:0.6656920000	1z6o_M:0.5565090000):0.1289010000):0.2793880000	(((1eum_A:0.2464640000	1krq_A:0.2025240000):0.1675090000	3e6s_A:0.5064020000):0.0802615000	(2jd7_A:0.1404760000	1vlg_A:0.2233730000):0.0405130000):0.1395850000):0.2722310000):0.1768180000	(((1bcf_A:0.0000010000	3e1q_A:0.0000010000):0.1967110000	2fkz_A:0.0958090000):0.1087180000	1jgc_A:0.1740890000):0.3196410000):0.2516780000	2vzb_A:0.6881510000):0.1340790000	1nfv_A:0.5198790000):0.3140840000):0.1281320000):0.0318469000):0.0311542000	1n1q_A:0.2402300000):0.0309347000	2chp_A:0.2353920000);
(1ji5_A:0.1818090000	(1jig_A:0.2031740000	(((2chp_A:0.3015370000	((((1dps_A:0.0000010000	1jts_A:0.0000010000):0.2236270000	1o9r_A:0.1388420000):0.3539950000	1uvh_A:0.3445380000):0.2858670000	(1tjo_A:0.0000010000	1tk6_A:0.0000010000):0.5807490000):0.2708050000):0.0723850000	((((2fzf_A:1.4774550000	(((1otk_A:1.7529270000	(((2uw1_A:0.0000010000	2uw1_B:0.0000010000):0.0463540000	1afr_A:0.1012190000):0.9751390000	1za0_A:0.6169680000):0.1545180000):0.3381880000	((((2inc_B:0.6821380000	2inp_C:0.7072270000):0.3891300000	1mty_B:0.7738610000):0.5688050000	3dhg_A:0.7150350000):0.1110960000	1mty_D:0.7441620000):1.0798000000):0.1214710000	(((((1oqu_A:0.1021790000	1r2f_A:0.1056380000):0.0615856000	1uzr_A:0.0233420000):0.3694640000	1mxr_A:0.6706030000):0.2679730000	(1jk0_A:0.0874690000	(2uw2_A:0.0099580000	1w68_A:0.0243410000):0.2093070000):0.4902080000):0.4969630000	3ee4_A:0.5736220000):0.4386000000):0.9546940000):0.3965610000	((((1bcf_A:0.0000010000	3e1q_A:0.0000010000):0.1951640000	2fkz_A:0.0612560000):0.1443720000	1jgc_A:0.2190220000):0.3162560000	1nfv_A:0.4891620000):0.1599700000):0.1487040000	((1lko_A:0.4622420000	(1yuz_A:0.9430560000	3qhb_A:0.8937930000):0.1187740000):0.4089410000	(((((1lb3_A:0.0857370000	2za7_A:0.1089720000):0.2406620000	(1bg7_A:0.0744170000	1r03_A:0.2589120000):0.0377147000):0.1798360000	1z6o_A:0.9505000000):0.1539650000	1z6o_M:0.7163160000):0.1510320000	(((1eum_A:0.2700160000	1krq_A:0.2455360000):0.1214680000	3e6s_A:0.5881190000):0.1252800000	(2jd7_A:0.1772690000	1vlg_A:0.2147430000):0.0917977000):0.1993590000):0.3392260000):0.1622350000):0.2290020000	2vzb_A:0.6251310000):0.2337450000):0.0210925000	((1qgh_A:0.2588000000	2ux1_A:0.4381270000):0.2823480000	(1ji4_A:0.3349640000	2fjc_A:0.4489250000):0.1192040000):0.0675964000):0.1051370000):0.0154964000	1n1q_A:0.2272710000);
(1ji5_A:0.1902250000	1jig_A:0.1651370000	(1n1q_A:0.2979680000	((2chp_A:0.2115640000	(((((1dps_A:0.0000020000	1jts_A:0.0000020000):0.3065020000	1o9r_A:0.1184410000):0.3828580000	1uvh_A:0.5829210000):0.4050290000	(1tjo_A:0.0000020000	1tk6_A:0.0000020000):0.3827330000):0.2696890000	((((2fzf_A:1.1649010000	((1lko_A:0.4128230000	1yuz_A:0.6417120000):0.2109020000	3qhb_A:0.8787520000):0.1735280000):0.1707180000	(1otk_A:1.3131590000	((((((1oqu_A:0.1156530000	1r2f_A:0.1907570000):0.0218979000	1uzr_A:0.0242510000):0.4085650000	1mxr_A:0.6340770000):0.2698910000	(1jk0_A:0.1430260000	(2uw2_A:0.0060330000	1w68_A:0.0341750000):0.1397780000):0.6132080000):0.3352690000	3ee4_A:0.6186850000):0.5933750000	(((2inc_B:0.7150010000	(2inp_C:0.8833230000	1mty_B:0.9392720000):0.6677830000):0.3988430000	(1mty_D:1.0774690000	3dhg_A:0.7951890000):0.1118450000):0.5696270000	(((2uw1_A:0.0000020000	2uw1_B:0.0000020000):0.0946922000	1afr_A:0.0520460000):0.5998510000	1za0_A:0.7149170000):0.5280620000):0.1745570000):0.5632120000):0.3771350000):0.2526090000	((((1bcf_A:0.0000020000	3e1q_A:0.0000020000):0.1372490000	2fkz_A:0.1230210000):0.1002240000	1jgc_A:0.2087240000):0.2754070000	(1nfv_A:0.4127230000	(((((1lb3_A:0.0521490000	2za7_A:0.0755040000):0.2299840000	(1bg7_A:0.0256020000	(1z6o_A:0.7723510000	1z6o_M:0.7532130000):0.2279020000):0.0630591000):0.0888343000	1r03_A:0.1085270000):0.4514860000	3e6s_A:0.5925840000):0.1158700000	((1eum_A:0.2262790000	1krq_A:0.2448590000):0.1602860000	(2jd7_A:0.2133500000	1vlg_A:0.2216420000):0.0555282000):0.0585093000):0.6320100000):0.1633210000):0.2580730000):0.1705990000	2vzb_A:0.5997010000):0.4406450000):0.1103620000):0.0605094000	((1qgh_A:0.2432950000	2ux1_A:0.4447810000):0.3115250000	(1ji4_A:0.3941010000	2fjc_A:0.3096310000):0.1545550000):0.1156430000):0.1140280000):0.0517783000);
(1ji5_A:0.1888640000	(1jig_A:0.2013440000	(((2chp_A:0.3859470000	(1qgh_A:0.2243270000	2ux1_A:0.3761780000):0.3161120000):0.0083026000	(((((1dps_A:0.0000010000	1jts_A:0.0000010000):0.2385580000	1o9r_A:0.2188720000):0.3006290000	1uvh_A:0.6113080000):0.2786630000	(1tjo_A:0.0000010000	1tk6_A:0.0000020000):0.5554470000):0.2816920000	(((((2fzf_A:1.0068270000	(1otk_A:1.4728000000	(((((((1oqu_A:0.0826580000	1r2f_A:0.1951490000):0.0467945000	1uzr_A:0.0226320000):0.4683660000	1mxr_A:0.5559460000):0.2846880000	(1jk0_A:0.1703630000	(2uw2_A:0.0044910000	1w68_A:0.0192340000):0.1311430000):0.5493390000):0.2844900000	3ee4_A:0.7968680000):0.2386020000	(((2uw1_A:0.0000010000	2uw1_B:0.0000010000):0.0093440600	1afr_A:0.1222010000):0.6790980000	1za0_A:0.9594800000):0.4188940000):0.1079510000	(((2inc_B:0.6234740000	2inp_C:0.9576630000):0.4812380000	1mty_B:1.1669060000):0.1505900000	(1mty_D:0.7650140000	3dhg_A:0.7389680000):0.0000020563):0.5876260000):0.1722020000):0.8023930000):0.2335630000	((1lko_A:0.2737270000	1yuz_A:0.7716390000):0.2926510000	3qhb_A:0.8174240000):0.2234660000):0.1783700000	((((1lb3_A:0.0592150000	2za7_A:0.0681230000):0.2429150000	(1bg7_A:0.0607430000	1r03_A:0.1525640000):0.0712100000):0.1668330000	(1z6o_A:0.8396430000	1z6o_M:0.6124890000):0.1257590000):0.2006450000	(((1eum_A:0.2404300000	1krq_A:0.2613090000):0.2087870000	(2jd7_A:0.1855330000	1vlg_A:0.1646590000):0.0768020000):0.0727924000	3e6s_A:0.5186210000):0.1042940000):0.3996430000):0.1602050000	((((1bcf_A:0.0000020000	3e1q_A:0.0000010000):0.1147600000	2fkz_A:0.0719360000):0.1362950000	1jgc_A:0.2156340000):0.3346180000	1nfv_A:0.4011020000):0.1260930000):0.2161730000	2vzb_A:0.6466180000):0.1824480000):0.0698598000):0.0366128000	(1ji4_A:0.2559180000	2fjc_A:0.5064680000):0.2852530000):0.0772887000):0.0349095000	1n1q_A:0.2262550000);
(1ji5_A:0.1824670000	((1jig_A:0.1186420000	((1qgh_A:0.4100580000	2ux1_A:0.2938520000):0.2316460000	(1ji4_A:0.4611270000	2fjc_A:0.4768670000):0.1595880000):0.1107370000):0.0618266000	(2chp_A:0.2157940000	(((((1dps_A:0.0000010000	1jts_A:0.0000010000):0.2680140000	1o9r_A:0.1142040000):0.3487990000	1uvh_A:0.4337730000):0.2532940000	(1tjo_A:0.0000010000	1tk6_A:0.0000010000):0.5969800000):0.2109090000	(((((2fzf_A:1.2562350000	(((1otk_A:1.5547730000	(((2uw1_A:0.0000010000	2uw1_B:0.0000010000):0.0776396000	1afr_A:0.0988010000):0.7378000000	1za0_A:1.0096540000):0.3287780000):0.2157520000	(((2inc_B:0.7472840000	2inp_C:0.8663300000):0.5364170000	1mty_B:0.7296170000):0.3131370000	(1mty_D:0.7307990000	3dhg_A:0.9974760000):0.2642150000):0.4951950000):0.1849340000	((((1oqu_A:0.1548700000	1r2f_A:0.1179970000):0.0448847000	1uzr_A:0.0294410000):0.3996980000	(1mxr_A:0.6334460000	(1jk0_A:0.1615420000	(2uw2_A:0.0053180000	1w68_A:0.0320530000):0.1505400000):0.7723730000):0.1875530000):0.4560210000	3ee4_A:0.9245640000):0.4319890000):0.5395740000):0.4698870000	1nfv_A:0.3919270000):0.1970400000	(((1bcf_A:0.0000010000	3e1q_A:0.0000010000):0.1285090000	2fkz_A:0.1096960000):0.1401000000	1jgc_A:0.2120770000):0.5768200000):0.1671140000	((1lko_A:0.3610940000	(1yuz_A:0.5758040000	3qhb_A:0.8482480000):0.0734948000):0.5198440000	((((1lb3_A:0.1102240000	2za7_A:0.0762830000):0.1920920000	(1bg7_A:0.0459370000	1r03_A:0.2117730000):0.0650679000):0.2050720000	(1z6o_A:0.6734220000	1z6o_M:0.6045250000):0.1839850000):0.3234800000	(((1eum_A:0.2435350000	1krq_A:0.2802860000):0.1581130000	3e6s_A:0.4937280000):0.0958569000	(2jd7_A:0.1992940000	1vlg_A:0.2549790000):0.0500534000):0.1697980000):0.3846900000):0.0799034000):0.3067840000	2vzb_A:0.5572400000):0.1995940000):0.0661013000):0.1022550000):0.0437518000	1n1q_A:0.2646220000);
(1ji5_A:0.1807020000	(1jig_A:0.1470700000	((2chp_A:0.2695240000	(((((1dps_A:0.0000010000	1jts_A:0.0000010000):0.1937760000	1o9r_A:0.1063540000):0.5238230000	1uvh_A:0.4509910000):0.2030280000	(1tjo_A:0.0000010000	1tk6_A:0.0000010000):0.5173420000):0.1640350000	(((((((2fzf_A:1.3707750000	1yuz_A:0.7609110000):0.1615080000	1lko_A:0.3353000000):0.2172030000	3qhb_A:0.7725130000):0.4416630000	(1otk_A:1.6087040000	((((((1oqu_A:0.1202060000	1r2f_A:0.1331870000):0.0549386000	1uzr_A:0.0000020000):0.5079270000	1mxr_A:0.7209330000):0.4728560000	(1jk0_A:0.1047030000	(2uw2_A:0.0152630000	1w68_A:0.0351150000):0.1866720000):0.4994190000):0.5388850000	3ee4_A:0.7563500000):0.1975530000	((((2inc_B:0.7626610000	2inp_C:0.7282330000):0.5132310000	1mty_B:1.0037610000):0.2733640000	(1mty_D:0.6384080000	3dhg_A:0.7674310000):0.1766020000):0.6601670000	(((2uw1_A:0.0000010000	2uw1_B:0.0000010000):0.0716549000	1afr_A:0.0660780000):0.7730160000	1za0_A:1.1898220000):0.5634290000):0.2670200000):0.5427470000):0.8551970000):0.0025887900	((((((1lb3_A:0.0500350000	2za7_A:0.0710720000):0.3039610000	1bg7_A:0.0399100000):0.0733221000	1r03_A:0.1677140000):0.1329460000	1z6o_A:0.8780470000):0.0958889000	1z6o_M:0.5298810000):0.2236060000	(((1eum_A:0.2998560000	1krq_A:0.1763150000):0.2258630000	(2jd7_A:0.1469600000	1vlg_A:0.3261920000):0.0842851000):0.0612925000	3e6s_A:0.7295930000):0.1623110000):0.3682970000):0.3065800000	((((1bcf_A:0.0000010000	3e1q_A:0.0000010000):0.1352690000	2fkz_A:0.1527020000):0.1288170000	1jgc_A:0.2431750000):0.3842270000	1nfv_A:0.5761000000):0.1080740000):0.2517760000	2vzb_A:0.7248160000):0.2504900000):0.1212610000):0.1009990000	((1qgh_A:0.2394390000	2ux1_A:0.4531900000):0.1179750000	(1ji4_A:0.4085120000	2fjc_A:0.3467580000):0.2674940000):0.0611839000):0.0663484000):0.0538485000	1n1q_A:0.2213120000);
(1ji5_A:0.2219440000	(1jig_A:0.1351380000	((2chp_A:0.2908700000	(((((1dps_A:0.0000010000	1jts_A:0.0000010000):0.3839820000	1o9r_A:0.1272800000):0.2910760000	1uvh_A:0.5424140000):0.2592920000	(1tjo_A:0.0000010000	1tk6_A:0.0000010000):0.4923640000):0.1918180000	(((((((2fzf_A:1.3833670000	1lko_A:0.2730990000):0.0729939000	1yuz_A:0.7318920000):0.3135600000	3qhb_A:0.6797430000):0.4359210000	((((1lb3_A:0.0864900000	2za7_A:0.0638050000):0.2006630000	(1bg7_A:0.0590900000	(1z6o_A:0.6644380000	1z6o_M:0.5365640000):0.3455600000):0.0355515000):0.0708846000	1r03_A:0.1026870000):0.3859940000	(((1eum_A:0.1677720000	1krq_A:0.2960440000):0.1449910000	3e6s_A:0.5090120000):0.1004570000	(2jd7_A:0.1554420000	1vlg_A:0.2435650000):0.0787227000):0.1684820000):0.3793610000):0.0389776000	(((1otk_A:2.3116160000	((2inc_B:0.7145610000	(2inp_C:0.6841280000	1mty_B:0.9886480000):0.3245860000):0.3799640000	(1mty_D:0.7870070000	3dhg_A:0.8700470000):0.0899114000):0.5349340000):0.1881670000	(((2uw1_A:0.0000010000	2uw1_B:0.0000010000):0.0566664000	1afr_A:0.1026970000):0.7589960000	1za0_A:0.7935450000):0.3340520000):0.1957950000	(((((1oqu_A:0.0840160000	1r2f_A:0.1628950000):0.0416542000	1uzr_A:0.0087290000):0.4585370000	1mxr_A:0.7716450000):0.2035280000	(1jk0_A:0.1340670000	(2uw2_A:0.0187490000	1w68_A:0.0449630000):0.1027780000):0.5448690000):0.3773030000	3ee4_A:0.6529190000):0.2958010000):0.9679150000):0.2915420000	((((1bcf_A:0.0000010000	3e1q_A:0.0000010000):0.1923730000	2fkz_A:0.0878200000):0.1207680000	1jgc_A:0.2494410000):0.3697900000	1nfv_A:0.4820060000):0.1695040000):0.3248470000	2vzb_A:0.7527860000):0.2243600000):0.0303142000):0.0342247000	((1qgh_A:0.2101330000	2ux1_A:0.3535490000):0.2702110000	(1ji4_A:0.4187380000	2fjc_A:0.4541980000):0.1180400000):0.1250970000):0.0874562000):0.0355051000	1n1q_A:0.2610910000);
(1ji5_A:0.1959240000	1jig_A:0.1065010000	(1n1q_A:0.2143680000	(((2chp_A:0.3171980000	(((((1dps_A:0.0000010000	1jts_A:0.0000010000):0.2311310000	1o9r_A:0.2089810000):0.2959630000	1uvh_A:0.4433900000):0.2274840000	(1tjo_A:0.0000010000	1tk6_A:0.0000010000):0.4809610000):0.1594660000	((((((2fzf_A:1.3193040000	(1lko_A:0.2696180000	1yuz_A:0.6870960000):0.1540860000):0.1583790000	3qhb_A:0.7207520000):0.3268460000	((((((1lb3_A:0.0375440000	2za7_A:0.0936810000):0.2870320000	1bg7_A:0.0372970000):0.1032430000	1r03_A:0.0933820000):0.1324980000	(1z6o_A:0.6523810000	1z6o_M:0.5597250000):0.1521020000):0.2235640000	(((1eum_A:0.2284620000	1krq_A:0.1812630000):0.1580350000	(2jd7_A:0.1466710000	1vlg_A:0.2590550000):0.0833884000):0.0446620000	3e6s_A:0.6570750000):0.1165230000):0.3997510000	(1otk_A:1.7364070000	((((((1oqu_A:0.0796300000	1uzr_A:0.0489840000):0.0676493000	1r2f_A:0.0736050000):0.4025370000	1mxr_A:0.7064860000):0.3441610000	(1jk0_A:0.0926180000	(2uw2_A:0.0069880000	1w68_A:0.0193130000):0.1693450000):0.6623990000):0.3993450000	(((((2inc_B:0.7366290000	2inp_C:0.6905730000):0.5261430000	1mty_B:0.7590920000):0.4794030000	3dhg_A:0.9333920000):0.1822450000	1mty_D:0.6666660000):0.4913740000	(((2uw1_A:0.0000010000	2uw1_B:0.0000010000):0.0932372000	1afr_A:0.0654220000):0.6518220000	1za0_A:1.0301590000):0.7582700000):0.4771650000):0.1662930000	3ee4_A:0.6751680000):0.6633290000):0.8401270000):0.0218863000):0.1786240000	(((1bcf_A:0.0000010000	3e1q_A:0.0000010000):0.1411020000	2fkz_A:0.1425530000):0.0846143000	1jgc_A:0.1568100000):0.3311150000):0.1033770000	1nfv_A:0.4756830000):0.2265470000	2vzb_A:0.5801600000):0.2888880000):0.1117000000):0.0662957000	((1qgh_A:0.2588020000	2ux1_A:0.3389370000):0.1618310000	2fjc_A:0.4173420000):0.0994561000):0.0254177000	1ji4_A:0.4405960000):0.0506809000):0.0015886400);
(1ji5_A:0.2727960000	1jig_A:0.1298780000	(1n1q_A:0.2392280000	((2chp_A:0.3314150000	(((((1dps_A:0.0000010000	1jts_A:0.0000010000):0.3250050000	1o9r_A:0.1900160000):0.2839060000	1uvh_A:0.4403190000):0.2952020000	(1tjo_A:0.0000010000	1tk6_A:0.0000010000):0.4915460000):0.1425780000	((((((2fzf_A:1.2097600000	1yuz_A:0.5567160000):0.1656820000	1lko_A:0.3504090000):0.2406660000	3qhb_A:0.6532260000):0.3612480000	(((((((1lb3_A:0.0751090000	2za7_A:0.0900170000):0.2497580000	1bg7_A:0.0525340000):0.0819401000	1r03_A:0.1375160000):0.1854690000	1z6o_A:0.8894940000):0.2148740000	1z6o_M:0.4174410000):0.2190840000	(((1eum_A:0.3205590000	1krq_A:0.1780650000):0.1954870000	3e6s_A:0.6540680000):0.0831532000	(2jd7_A:0.1733000000	1vlg_A:0.2680710000):0.0883616000):0.1798800000):0.3241340000	(1otk_A:1.3275580000	(((((((1oqu_A:0.0966970000	1uzr_A:0.0251070000):0.0424476000	1r2f_A:0.1148700000):0.5138890000	1mxr_A:0.6474490000):0.2297940000	((1jk0_A:0.2898070000	2uw2_A:0.0115390000):0.0269928000	1w68_A:0.0046110000):0.8229440000):0.2997510000	3ee4_A:0.5634500000):0.6294540000	(((2uw1_A:0.0000010000	2uw1_B:0.0000010000):0.0999673000	1afr_A:0.0616940000):0.6048600000	1za0_A:0.8441680000):0.3716670000):0.1299550000	(((2inc_B:0.9188800000	2inp_C:0.9405180000):0.4594370000	1mty_B:0.6513250000):0.3516430000	(1mty_D:0.7766270000	3dhg_A:0.8790430000):0.1207210000):0.6902900000):0.2163290000):0.8857760000):0.2252160000):0.1296170000	((((1bcf_A:0.0000010000	3e1q_A:0.0000010000):0.1417120000	2fkz_A:0.1040350000):0.0870715000	1jgc_A:0.2215280000):0.3530470000	1nfv_A:0.6203080000):0.1597920000):0.1619310000	2vzb_A:0.7460980000):0.2887790000):0.1222140000):0.0449002000	((1qgh_A:0.3769820000	2ux1_A:0.2874430000):0.2527240000	(1ji4_A:0.3344320000	2fjc_A:0.3931410000):0.1877730000):0.0771512000):0.1244140000):0.0295500000);
(1ji5_A:0.2100060000	1jig_A:0.1237070000	(1n1q_A:0.2298250000	((2chp_A:0.3910640000	(((((1dps_A:0.0000010000	1jts_A:0.0000010000):0.2077050000	1o9r_A:0.1758920000):0.2882610000	1uvh_A:0.5148790000):0.3389650000	(1tjo_A:0.0000010000	1tk6_A:0.0000010000):0.4821870000):0.2812550000	(((((((2fzf_A:1.1848460000	(1lko_A:0.2853460000	1yuz_A:1.0279440000):0.3463760000):0.2577940000	3qhb_A:0.8012840000):0.0936544000	(((1otk_A:1.7810620000	(((2uw1_A:0.0000010000	2uw1_B:0.0000010000):0.0571018000	1afr_A:0.0921740000):0.8752490000	1za0_A:0.7236010000):0.1915220000):0.4290070000	((2inc_B:0.7373390000	(2inp_C:0.7944100000	1mty_B:1.1631180000):0.4252380000):0.4779920000	(1mty_D:0.6701780000	3dhg_A:0.6021460000):0.0796764000):0.5193440000):0.2733910000	(((((1oqu_A:0.0777720000	1r2f_A:0.1617180000):0.0449034000	1uzr_A:0.0378900000):0.2769130000	1mxr_A:0.7382640000):0.3801150000	(1jk0_A:0.1517870000	(2uw2_A:0.0182890000	1w68_A:0.0338800000):0.1499760000):0.6852120000):0.4834450000	3ee4_A:0.5215330000):0.2560870000):0.7323360000):0.0605013000	((((((1lb3_A:0.0607470000	2za7_A:0.0973740000):0.2313730000	1bg7_A:0.0477420000):0.0551231000	1r03_A:0.1509700000):0.2051800000	1z6o_A:0.6015960000):0.0661474000	1z6o_M:0.4339390000):0.1696700000	(((1eum_A:0.2817430000	1krq_A:0.1785720000):0.1810550000	3e6s_A:0.6344980000):0.1002640000	(2jd7_A:0.2173380000	1vlg_A:0.1912990000):0.0677509000):0.1257260000):0.4965860000):0.2692780000	(((1bcf_A:0.0000010000	3e1q_A:0.0000010000):0.1205800000	2fkz_A:0.1160830000):0.0658511000	1jgc_A:0.2401170000):0.2099200000):0.1190860000	1nfv_A:0.4369920000):0.2119110000	2vzb_A:0.6171290000):0.2036900000):0.1543740000):0.0482571000	((1qgh_A:0.2197290000	2ux1_A:0.4357610000):0.2541610000	(1ji4_A:0.3527450000	2fjc_A:0.3738420000):0.1303140000):0.0605278000):0.1175860000):0.0442744000);
(1ji5_A:0.2100410000	(1jig_A:0.1570870000	1n1q_A:0.2255790000):0.0294808000	((2chp_A:0.2399040000	(((((1dps_A:0.0000010000	1jts_A:0.0000010000):0.3925630000	1o9r_A:0.1427660000):0.1624730000	1uvh_A:0.6814540000):0.3261780000	(1tjo_A:0.0000010000	1tk6_A:0.0000010000):0.5117490000):0.3557740000	((((((2fzf_A:1.2784640000	3qhb_A:0.8378980000):0.3748380000	(1lko_A:0.3463780000	1yuz_A:0.7199940000):0.2842340000):0.1610610000	(1otk_A:1.8800550000	(((((((1oqu_A:0.0900510000	1uzr_A:0.0648110000):0.0849007000	1r2f_A:0.0734220000):0.4899160000	1mxr_A:0.6096920000):0.2651410000	(1jk0_A:0.1447990000	(2uw2_A:0.0151450000	1w68_A:0.0331470000):0.1197510000):0.4814860000):0.2675210000	(((2uw1_A:0.0000010000	2uw1_B:0.0000010000):0.0693337000	1afr_A:0.0787170000):0.5350380000	1za0_A:0.8838620000):0.6991250000):0.0475168000	(((2inc_B:0.5909210000	2inp_C:0.8166500000):0.2642110000	1mty_B:0.9404120000):0.3114380000	(1mty_D:0.7628000000	3dhg_A:0.7159020000):0.2461380000):0.8653550000):0.1247600000	3ee4_A:0.6852250000):0.4334650000):0.8836640000):0.0000027309	((((((1lb3_A:0.0249430000	2za7_A:0.0874090000):0.2088290000	1bg7_A:0.1135270000):0.0378740000	1r03_A:0.2082520000):0.0577920000	1z6o_A:0.9566920000):0.1874080000	1z6o_M:0.6755290000):0.0717951000	((((1eum_A:0.2326520000	1krq_A:0.1628100000):0.0944138000	3e6s_A:0.4488340000):0.1406380000	2jd7_A:0.1341590000):0.1197330000	1vlg_A:0.1353370000):0.2396390000):0.4681620000):0.2930780000	((((1bcf_A:0.0000010000	3e1q_A:0.0000010000):0.1809270000	2fkz_A:0.0816290000):0.1708350000	1jgc_A:0.1777070000):0.4190170000	1nfv_A:0.4479860000):0.2402510000):0.0851772000	2vzb_A:0.7944220000):0.2156280000):0.0596082000):0.0517124000	((1qgh_A:0.3805250000	2ux1_A:0.4286170000):0.1491830000	(1ji4_A:0.4378020000	2fjc_A:0.3824980000):0.1361300000):0.1398390000):0.1041190000);
(1ji5_A:0.1849800000	(1jig_A:0.1451190000	(((1qgh_A:0.3047670000	2ux1_A:0.4104180000):0.2073500000	(1ji4_A:0.4214110000	2fjc_A:0.4213070000):0.1084500000):0.0870323000	(((((1dps_A:0.0000010000	1jts_A:0.0000010000):0.3510670000	1o9r_A:0.1790860000):0.3134440000	1uvh_A:0.7302970000):0.1713910000	(1tjo_A:0.0000010000	1tk6_A:0.0000010000):0.5451210000):0.2206670000	(((((((2fzf_A:1.5793490000	3qhb_A:0.4381050000):0.2231500000	(1lko_A:0.2592020000	1yuz_A:0.7081280000):0.3658880000):0.3180440000	(((((1lb3_A:0.0541760000	2za7_A:0.0707790000):0.2603250000	1bg7_A:0.0434090000):0.0685368000	1r03_A:0.1084990000):0.2086870000	(1z6o_A:0.7529790000	1z6o_M:0.5772580000):0.1453420000):0.2264030000	((((1eum_A:0.2708530000	1krq_A:0.1641470000):0.1806390000	3e6s_A:0.5766770000):0.0814928000	2jd7_A:0.1381800000):0.0907017000	1vlg_A:0.1581320000):0.1480930000):0.3621120000):0.0326024000	((((1otk_A:2.3190380000	(((2uw1_A:0.0000010000	2uw1_B:0.0000010000):0.0987585000	1afr_A:0.0659670000):0.6463600000	1za0_A:0.8437850000):0.2351120000):0.1972320000	((2inc_B:0.6574360000	(2inp_C:0.9156610000	1mty_B:0.9879830000):0.2419880000):0.5342100000	(1mty_D:0.6337730000	3dhg_A:0.8694240000):0.1572030000):0.6307460000):0.2613960000	((((1oqu_A:0.1227650000	1r2f_A:0.1255560000):0.0377779000	1uzr_A:0.0268310000):0.4633080000	1mxr_A:0.5720130000):0.1757640000	(1jk0_A:0.1397160000	(2uw2_A:0.0123970000	1w68_A:0.0497480000):0.1687950000):0.6295780000):0.3480750000):0.1260860000	3ee4_A:0.6014390000):1.4898000000):0.1050680000	(((1bcf_A:0.0000010000	3e1q_A:0.0000010000):0.1495060000	2fkz_A:0.1207150000):0.1127540000	1jgc_A:0.1746760000):0.4049800000):0.1505200000	1nfv_A:0.3805730000):0.2166570000	2vzb_A:0.9209160000):0.1850080000):0.1266060000):0.0715919000):0.0425999000	(1n1q_A:0.2157430000	2chp_A:0.3604030000):0.0382403000);
(1ji5_A:0.1688820000	(1jig_A:0.1131760000	((2chp_A:0.3507460000	(((((1dps_A:0.0000010000	1jts_A:0.0000010000):0.2564110000	1o9r_A:0.2892640000):0.4376690000	1uvh_A:0.5772310000):0.1303060000	(1tjo_A:0.0000010000	1tk6_A:0.0000010000):0.4709050000):0.1950580000	(((((2fzf_A:1.2251430000	(1otk_A:1.3557680000	(((((((1oqu_A:0.1125810000	1r2f_A:0.1376280000):0.0344745000	1uzr_A:0.0370440000):0.4516620000	1mxr_A:0.7650510000):0.1930780000	(1jk0_A:0.1375640000	(2uw2_A:0.0000020000	1w68_A:0.0413000000):0.1186350000):0.6969050000):0.4511250000	3ee4_A:0.6364680000):0.4166730000	(((2uw1_A:0.0000010000	2uw1_B:0.0000010000):0.0427962000	1afr_A:0.0946130000):0.4405340000	1za0_A:1.3203440000):0.5984450000):0.2762850000	((2inc_B:0.6621000000	(2inp_C:1.0455110000	1mty_B:0.7874720000):0.2735020000):0.4049070000	(1mty_D:0.8909930000	3dhg_A:0.9051700000):0.0462117000):0.5917000000):0.5438800000):0.5676590000):0.3219760000	(1lko_A:0.3113130000	(1yuz_A:0.4571020000	3qhb_A:0.8001580000):0.1560500000):0.3103950000):0.1529160000	(((((1lb3_A:0.0945420000	2za7_A:0.0481220000):0.1600680000	1bg7_A:0.0759560000):0.1134460000	1r03_A:0.0850230000):0.1906160000	(1z6o_A:0.7506120000	1z6o_M:0.5321000000):0.2790780000):0.2758310000	(((1eum_A:0.3545980000	1krq_A:0.1914150000):0.1095980000	3e6s_A:0.6321460000):0.1490890000	(2jd7_A:0.1854780000	1vlg_A:0.2509510000):0.0873046000):0.0422108000):0.3983960000):0.2286100000	((((1bcf_A:0.0000010000	3e1q_A:0.0000010000):0.1089770000	2fkz_A:0.0842830000):0.1523770000	1jgc_A:0.1573810000):0.4340980000	1nfv_A:0.3479130000):0.2080800000):0.1326250000	2vzb_A:0.7452270000):0.3306510000):0.1663810000):0.0214410000	((1qgh_A:0.2357000000	2ux1_A:0.4209670000):0.2140260000	(1ji4_A:0.4048010000	2fjc_A:0.3845280000):0.1565630000):0.0527688000):0.0628135000):0.0282019000	1n1q_A:0.2443170000);
(1ji5_A:0.1979950000	((1jig_A:0.0776420000	((1qgh_A:0.2870530000	2ux1_A:0.4409660000):0.2929280000	(1ji4_A:0.3636950000	2fjc_A:0.3949720000):0.1156440000):0.0862397000):0.0476964000	(((((1dps_A:0.0000010000	1jts_A:0.0000010000):0.2776320000	1o9r_A:0.1529210000):0.3491540000	1uvh_A:0.5152590000):0.3016020000	(1tjo_A:0.0000010000	1tk6_A:0.0000010000):0.6355870000):0.2162790000	(((((((2fzf_A:1.8077460000	1yuz_A:0.4592730000):0.3390440000	1lko_A:0.3258190000):0.5883870000	3qhb_A:0.8007530000):0.1956080000	(1otk_A:1.9975170000	(((((((1oqu_A:0.0848210000	1r2f_A:0.1727330000):0.0382571000	1uzr_A:0.0258050000):0.3604830000	1mxr_A:0.6881220000):0.2524950000	(1jk0_A:0.1529600000	(2uw2_A:0.0091190000	1w68_A:0.0274900000):0.0945025000):0.7068390000):0.4924590000	3ee4_A:0.6838700000):0.4347020000	((2inc_B:0.7023130000	(2inp_C:0.8036530000	1mty_B:1.4264890000):0.2837060000):0.4056770000	(1mty_D:0.7703020000	3dhg_A:0.7918060000):0.1512700000):0.7587810000):0.1860680000	(((2uw1_A:0.0000010000	2uw1_B:0.0000010000):0.0766038000	1afr_A:0.1147510000):0.6017290000	1za0_A:1.0435160000):0.5419520000):0.2503470000):0.6940290000):0.1015990000	(((((1lb3_A:0.0644020000	2za7_A:0.0585470000):0.1534090000	1z6o_A:0.9279140000):0.0811118000	(1bg7_A:0.0581320000	1r03_A:0.1305270000):0.0736341000):0.2482220000	1z6o_M:0.6698710000):0.2359390000	(((1eum_A:0.2524400000	1krq_A:0.2522600000):0.1939950000	3e6s_A:0.5065370000):0.1004140000	(2jd7_A:0.2032940000	1vlg_A:0.2097390000):0.0729470000):0.0657491000):0.5278570000):0.2030170000	((((1bcf_A:0.0000010000	3e1q_A:0.0000010000):0.1614840000	2fkz_A:0.0770180000):0.1451640000	1jgc_A:0.2297530000):0.3775940000	1nfv_A:0.6313050000):0.2006570000):0.2902710000	2vzb_A:0.6860590000):0.2991030000):0.1377140000):0.0397490000	(1n1q_A:0.1634760000	2chp_A:0.3471970000):0.0232523000);
(1ji5_A:0.1958790000	1jig_A:0.1346300000	(1n1q_A:0.2010410000	(((2chp_A:0.2293360000	((((1dps_A:0.0000010000	1jts_A:0.0000010000):0.2468430000	1o9r_A:0.2063640000):0.3484940000	1uvh_A:0.6185920000):0.2755740000	(1tjo_A:0.0000010000	1tk6_A:0.0000010000):0.3695210000):0.3033660000):0.1343600000	((((2fzf_A:1.1512930000	((1lko_A:0.3530570000	1yuz_A:0.7136970000):0.2634360000	3qhb_A:0.6816500000):0.2317800000):0.2112090000	((((((1lb3_A:0.0823020000	2za7_A:0.0719760000):0.2316660000	1bg7_A:0.0599410000):0.0430059000	1r03_A:0.1398200000):0.1633120000	(1z6o_A:0.8557790000	1z6o_M:0.4709150000):0.1749110000):0.1338770000	(((1eum_A:0.2416220000	1krq_A:0.2547380000):0.1954660000	3e6s_A:0.4776390000):0.0936400000	(2jd7_A:0.1592780000	1vlg_A:0.2694210000):0.0744052000):0.2881430000):0.3386680000	((((1otk_A:1.8356150000	((2inc_B:0.7563310000	(2inp_C:0.9281990000	1mty_B:0.8034870000):0.3298720000):0.2599890000	(1mty_D:0.7013740000	3dhg_A:0.8158630000):0.0700788000):0.5126080000):0.1814520000	((((1oqu_A:0.1121470000	1uzr_A:0.0634680000):0.0973042000	1r2f_A:0.0708150000):0.3960080000	1mxr_A:0.7318870000):0.3629670000	(1jk0_A:0.0985660000	(2uw2_A:0.0126810000	1w68_A:0.0406760000):0.1329190000):0.4874130000):0.5792860000):0.2277010000	3ee4_A:0.6046130000):0.3772450000	(((2uw1_A:0.0000010000	2uw1_B:0.0000010000):0.0538404000	1afr_A:0.0568010000):0.5854870000	1za0_A:0.9502850000):0.5032780000):0.8776200000):0.0000022325):0.1909970000	((((1bcf_A:0.0000010000	3e1q_A:0.0000010000):0.2234390000	2fkz_A:0.1079170000):0.1241380000	1jgc_A:0.2819510000):0.2474470000	1nfv_A:0.6217930000):0.2486660000):0.3265610000	2vzb_A:0.5830870000):0.2270420000):0.0315886000	((1qgh_A:0.3094080000	2ux1_A:0.3896590000):0.2371830000	(1ji4_A:0.3180760000	2fjc_A:0.4232790000):0.0787368000):0.1099010000):0.1145950000):0.0234822000);
(1ji5_A:0.1569290000	1jig_A:0.1626790000	(1n1q_A:0.2463520000	((2chp_A:0.1575250000	(((((1dps_A:0.0000010000	1jts_A:0.0000010000):0.1986850000	1o9r_A:0.2106310000):0.2109820000	1uvh_A:0.4081540000):0.2030370000	(1tjo_A:0.0000010000	1tk6_A:0.0000020000):0.6440980000):0.2304010000	(((((2fzf_A:1.3106680000	(1otk_A:1.6578290000	(((((((1oqu_A:0.1201450000	1r2f_A:0.1517710000):0.0237289000	1uzr_A:0.0349710000):0.5663110000	1mxr_A:0.5121160000):0.3416880000	(1jk0_A:0.1842140000	(2uw2_A:0.0103830000	1w68_A:0.0339370000):0.1319190000):0.6435520000):0.2952800000	3ee4_A:0.6367670000):0.5445510000	(((2uw1_A:0.0000010000	2uw1_B:0.0000010000):0.0659018000	1afr_A:0.1105050000):0.7142900000	1za0_A:1.0074230000):0.5261680000):0.2514790000	(((2inc_B:0.5603950000	2inp_C:1.0223750000):0.5284350000	1mty_B:0.7540990000):0.3068460000	(1mty_D:0.6976860000	3dhg_A:0.6229400000):0.1470690000):0.5502990000):0.2095510000):0.4742550000):0.3297860000	((1lko_A:0.3320140000	1yuz_A:0.6762710000):0.1834790000	3qhb_A:0.9826290000):0.3531300000):0.0915462000	((((((1lb3_A:0.0421870000	2za7_A:0.0684380000):0.1977580000	1bg7_A:0.0369470000):0.0502443000	1r03_A:0.1544770000):0.1011640000	1z6o_A:0.8775280000):0.1415440000	1z6o_M:0.6688210000):0.1824430000	(((1eum_A:0.1975040000	1krq_A:0.2681100000):0.1891270000	(2jd7_A:0.1672890000	1vlg_A:0.2756920000):0.0699890000):0.1111250000	3e6s_A:0.5341370000):0.1793360000):0.6083790000):0.0831388000	((((1bcf_A:0.0000020000	3e1q_A:0.0000010000):0.1617830000	2fkz_A:0.1298960000):0.0590060000	1jgc_A:0.1702380000):0.4218550000	1nfv_A:0.4715800000):0.2271940000):0.2079370000	2vzb_A:0.7468610000):0.2992280000):0.0519286000):0.1017610000	((1qgh_A:0.2190640000	2ux1_A:0.3472710000):0.3319070000	(1ji4_A:0.3546480000	2fjc_A:0.4229890000):0.1420810000):0.0567959000):0.0428047000):0.0349135000);
(1ji5_A:0.2011130000	1jig_A:0.1506260000	(1n1q_A:0.2699160000	((2chp_A:0.2652830000	(((((1dps_A:0.0000010000	1jts_A:0.0000010000):0.2983100000	1o9r_A:0.1553020000):0.3843150000	1uvh_A:0.5072970000):0.2408310000	(1tjo_A:0.0000010000	1tk6_A:0.0000010000):0.4534140000):0.1781550000	((((((2fzf_A:1.0046640000	3qhb_A:0.5556310000):0.1510010000	(1lko_A:0.4308560000	1yuz_A:0.5516400000):0.2205890000):0.4215270000	(1otk_A:1.6997600000	((((((1oqu_A:0.1380940000	1uzr_A:0.0391960000):0.0790990000	1r2f_A:0.0617050000):0.3691180000	1mxr_A:0.6570030000):0.3044000000	(1jk0_A:0.1285480000	(2uw2_A:0.0162100000	1w68_A:0.0145480000):0.1393720000):0.7137740000):0.3544270000	3ee4_A:0.6030190000):0.3943510000	((((2inc_B:0.4718840000	(2inp_C:0.7751760000	1mty_B:1.2024760000):0.3445830000):0.5608690000	(1mty_D:0.6797720000	3dhg_A:0.7874830000):0.1347840000):0.7713510000	1za0_A:1.0289260000):0.0816051000	((2uw1_A:0.0000010000	2uw1_B:0.0000010000):0.0845963000	1afr_A:0.0790720000):0.8210470000):0.1365220000):0.4785100000):0.9513640000):0.0157741000	((((1lb3_A:0.0802830000	2za7_A:0.0868580000):0.2033370000	(1bg7_A:0.0734660000	1r03_A:0.1632150000):0.0348675000):0.1924640000	(1z6o_A:0.6885560000	1z6o_M:0.5183650000):0.1621970000):0.1761170000	(((1eum_A:0.2085020000	1krq_A:0.2418850000):0.1937350000	(2jd7_A:0.1908520000	1vlg_A:0.2165500000):0.0997278000):0.0730201000	3e6s_A:0.5793250000):0.1949590000):0.3895740000):0.1332150000	((((1bcf_A:0.0000010000	3e1q_A:0.0000010000):0.1663680000	2fkz_A:0.1030010000):0.1168070000	1jgc_A:0.1346170000):0.3054640000	1nfv_A:0.4162870000):0.2312400000):0.1695750000	2vzb_A:0.6617560000):0.3211250000):0.0666615000):0.0456997000	((1qgh_A:0.2282820000	2ux1_A:0.2863600000):0.3065200000	(1ji4_A:0.3824580000	2fjc_A:0.4166940000):0.1456910000):0.0564111000):0.0525956000):0.0238181000);
(1ji5_A:0.1685050000	(1jig_A:0.2025540000	((2chp_A:0.2536300000	(((((1dps_A:0.0000010000	1jts_A:0.0000010000):0.2437200000	1o9r_A:0.1741680000):0.3027290000	1uvh_A:0.5018520000):0.3013180000	(1tjo_A:0.0000010000	1tk6_A:0.0000010000):0.5205380000):0.1971420000	((((((2fzf_A:1.1912470000	(1lko_A:0.3321320000	1yuz_A:0.7926970000):0.1770720000):0.1587040000	3qhb_A:0.6682340000):0.3292300000	(1otk_A:1.5002630000	((((((1oqu_A:0.1084580000	1r2f_A:0.1680240000):0.0382334000	1uzr_A:0.0115370000):0.5370850000	1mxr_A:0.6188040000):0.2379580000	(1jk0_A:0.1789890000	(2uw2_A:0.0000020000	1w68_A:0.0331060000):0.1457240000):0.6019180000):0.5011600000	3ee4_A:0.6042870000):0.3537840000	(((((2inc_B:0.8095510000	2inp_C:0.9943500000):0.3654150000	1mty_B:1.1392360000):0.3245590000	3dhg_A:0.7823500000):0.1335130000	1mty_D:0.6723590000):0.5437760000	(((2uw1_A:0.0000010000	2uw1_B:0.0000010000):0.0742078000	1afr_A:0.0752030000):0.8034650000	1za0_A:0.9236670000):0.2980990000):0.2131520000):0.2497190000):0.7463120000):0.0000028838	(((((1lb3_A:0.0962100000	2za7_A:0.0683600000):0.2963320000	1bg7_A:0.0580300000):0.0380665000	1r03_A:0.2162000000):0.2419180000	(1z6o_A:0.8045980000	1z6o_M:0.5699610000):0.1246550000):0.2755960000	((((1eum_A:0.2705070000	1krq_A:0.2234820000):0.1382420000	3e6s_A:0.6247820000):0.1788850000	2jd7_A:0.2215700000):0.0734698000	1vlg_A:0.1930310000):0.2036710000):0.3579600000):0.2483250000	((((1bcf_A:0.0000010000	3e1q_A:0.0000010000):0.1473820000	2fkz_A:0.0814600000):0.1606490000	1jgc_A:0.2114250000):0.2595760000	1nfv_A:0.3372890000):0.2317500000):0.1703340000	2vzb_A:0.6764320000):0.2545000000):0.0865834000):0.1121180000	((1qgh_A:0.3141100000	2ux1_A:0.3134950000):0.2399690000	(1ji4_A:0.3661800000	2fjc_A:0.3707880000):0.2603840000):0.0497390000):0.0853218000):0.0348056000	1n1q_A:0.3196110000);
(1ji5_A:0.1991430000	1jig_A:0.1144540000	(1n1q_A:0.2465910000	((2chp_A:0.3842930000	(((((1dps_A:0.0000010000	1jts_A:0.0000010000):0.3807260000	1o9r_A:0.1671960000):0.2056710000	1uvh_A:0.6273600000):0.3013420000	(1tjo_A:0.0000010000	1tk6_A:0.0000010000):0.5138970000):0.2698270000	((((((2fzf_A:1.0686400000	((((1otk_A:1.7952440000	(((2uw1_A:0.0000010000	2uw1_B:0.0000010000):0.0189035000	1afr_A:0.1184460000):0.6389840000	1za0_A:1.0195600000):0.3467990000):0.2489060000	(((2inc_B:0.7138130000	2inp_C:0.7062790000):0.3060670000	1mty_B:0.8660490000):0.3051790000	(1mty_D:0.8385580000	3dhg_A:0.6902900000):0.3374920000):0.4090000000):0.3958970000	((((1oqu_A:0.0964350000	1r2f_A:0.1667730000):0.0605638000	1uzr_A:0.0000030000):0.4494840000	1mxr_A:0.6012900000):0.2300490000	(1jk0_A:0.1814560000	(2uw2_A:0.0253800000	1w68_A:0.0247650000):0.0679779000):0.5076020000):0.3379850000):0.1606690000	3ee4_A:0.5438170000):0.8643700000):0.2937190000	((1lko_A:0.3729780000	1yuz_A:0.7117210000):0.2976180000	3qhb_A:0.5393110000):0.2842630000):0.1147750000	(((((1lb3_A:0.0517520000	2za7_A:0.0599380000):0.1939930000	1bg7_A:0.0449310000):0.0443379000	1r03_A:0.1486500000):0.1719650000	(1z6o_A:0.6908090000	1z6o_M:0.6157580000):0.1092210000):0.2313870000	((((1eum_A:0.3203780000	1krq_A:0.1289290000):0.1834310000	3e6s_A:0.4526990000):0.1053860000	2jd7_A:0.2038510000):0.0648474000	1vlg_A:0.2005370000):0.1678300000):0.4824300000):0.1807970000	(((1bcf_A:0.0000010000	3e1q_A:0.0000010000):0.1375350000	2fkz_A:0.1281850000):0.1044070000	1jgc_A:0.1789730000):0.3423000000):0.1510710000	1nfv_A:0.4599960000):0.2224610000	2vzb_A:0.6248410000):0.1704800000):0.0963836000):0.0191071000	(((1qgh_A:0.3296800000	2ux1_A:0.3166940000):0.1893010000	2fjc_A:0.4371380000):0.0815389000	1ji4_A:0.4705290000):0.0816617000):0.1176400000):0.0441993000);
(1ji5_A:0.1274590000	(1jig_A:0.2090790000	((2chp_A:0.3084980000	((1qgh_A:0.3059820000	2ux1_A:0.4185800000):0.1825460000	(1ji4_A:0.3477600000	2fjc_A:0.3573620000):0.2672090000):0.0758139000):0.0434188000	(((((1dps_A:0.0000010000	1jts_A:0.0000010000):0.2978570000	1o9r_A:0.1016460000):0.3498830000	1uvh_A:0.4189880000):0.2934630000	(1tjo_A:0.0000020000	1tk6_A:0.0000010000):0.5040930000):0.2488310000	(((((2fzf_A:1.3060930000	(1lko_A:0.3333180000	1yuz_A:0.7016660000):0.1493050000):0.1704720000	3qhb_A:0.7993860000):0.2243690000	(((1otk_A:1.8143820000	(((2inc_B:0.7584390000	2inp_C:0.7622050000):0.3724600000	1mty_B:0.8641570000):0.2076180000	(1mty_D:0.9531070000	3dhg_A:0.7834080000):0.2139290000):0.5201500000):0.2838530000	(((2uw1_A:0.0000010000	2uw1_B:0.0000010000):0.0656494000	1afr_A:0.0767180000):0.8684860000	1za0_A:1.0379740000):0.4284220000):0.1995470000	(((((1oqu_A:0.1086880000	1r2f_A:0.1575100000):0.0150059000	1uzr_A:0.0369900000):0.6101270000	1mxr_A:0.5935100000):0.3298390000	(1jk0_A:0.1460920000	(2uw2_A:0.0114580000	1w68_A:0.0305900000):0.1381080000):0.7098520000):0.4320860000	3ee4_A:0.7466430000):0.2058110000):1.2789600000):0.0561797000	(((((1bcf_A:0.0000010000	3e1q_A:0.0000010000):0.1683050000	2fkz_A:0.1401110000):0.1387110000	1jgc_A:0.2306720000):0.2589880000	1nfv_A:0.6289140000):0.2905790000	((((((1lb3_A:0.0525710000	2za7_A:0.0486950000):0.2159330000	1r03_A:0.2209130000):0.0567687000	1bg7_A:0.0217360000):0.2764110000	1z6o_A:0.7964290000):0.0861975000	1z6o_M:0.3956340000):0.1386840000	((((1eum_A:0.2393430000	1krq_A:0.2413420000):0.1456600000	3e6s_A:0.6593810000):0.1249930000	2jd7_A:0.0974850000):0.0847314000	1vlg_A:0.1913790000):0.2853170000):0.3424350000):0.0836849000):0.1644240000	2vzb_A:0.6846050000):0.1820540000):0.1498540000):0.0850241000):0.0356471000	1n1q_A:0.2825300000);
(1ji5_A:0.1926970000	(1jig_A:0.1392660000	((2chp_A:0.2943140000	(((((1dps_A:0.0000010000	1jts_A:0.0000010000):0.3408470000	1o9r_A:0.1412490000):0.2801320000	1uvh_A:0.5430040000):0.2445370000	(1tjo_A:0.0000010000	1tk6_A:0.0000010000):0.5104270000):0.3571900000	(((((2fzf_A:1.1029830000	(1lko_A:0.4281420000	1yuz_A:0.7578250000):0.2047520000):0.2042580000	3qhb_A:0.7336490000):0.3049030000	((((((1lb3_A:0.0623130000	2za7_A:0.0930910000):0.1865350000	1r03_A:0.1717260000):0.0415538000	1bg7_A:0.0693220000):0.1729820000	(1z6o_A:0.6583710000	1z6o_M:0.5902190000):0.2068560000):0.2200550000	(((1eum_A:0.2334450000	1krq_A:0.2409470000):0.0995490000	3e6s_A:0.7097150000):0.1362670000	(2jd7_A:0.1678470000	1vlg_A:0.2395380000):0.1023900000):0.2129420000):0.2900700000	(1otk_A:1.2272750000	(((((((1oqu_A:0.0717750000	1r2f_A:0.1370620000):0.0830179000	1uzr_A:0.0000020000):0.4296610000	1mxr_A:0.7785340000):0.1152610000	((1jk0_A:0.2764070000	2uw2_A:0.0028720000):0.0293503000	1w68_A:0.0010930000):0.7843820000):0.4896510000	3ee4_A:0.7439640000):0.3569320000	(((2uw1_A:0.0000010000	2uw1_B:0.0000010000):0.0529311000	1afr_A:0.1127070000):0.7507510000	1za0_A:0.8186650000):0.4385680000):0.1915000000	(((2inc_B:0.9378750000	2inp_C:1.0086770000):0.3549400000	1mty_B:0.9011860000):0.3381140000	(1mty_D:0.7652020000	3dhg_A:0.9876520000):0.1457010000):0.7197340000):0.2848760000):0.8473010000):0.0860643000):0.1934190000	2vzb_A:0.6583510000):0.1386600000	((((1bcf_A:0.0000010000	3e1q_A:0.0000010000):0.1885700000	2fkz_A:0.0835300000):0.1381980000	1jgc_A:0.2597440000):0.3422010000	1nfv_A:0.4607520000):0.2001300000):0.2456100000):0.0555828000):0.0600613000	((1qgh_A:0.3075320000	2ux1_A:0.4119530000):0.2473500000	(1ji4_A:0.4940020000	2fjc_A:0.4127650000):0.1794110000):0.0919092000):0.1505340000):0.0099307700	1n1q_A:0.3709480000);
(1ji5_A:0.2170480000	((1jig_A:0.1236470000	(1ji4_A:0.4158830000	2fjc_A:0.4282960000):0.3032530000):0.0855654000	((2chp_A:0.3624890000	(((((1dps_A:0.0000010000	1jts_A:0.0000010000):0.3431280000	1o9r_A:0.1262010000):0.3207600000	1uvh_A:0.6674210000):0.3024580000	(1tjo_A:0.0000010000	1tk6_A:0.0000010000):0.6929870000):0.1338670000	(((((2fzf_A:1.2730340000	((1lko_A:0.5487710000	1yuz_A:0.5797550000):0.4603920000	3qhb_A:0.5506770000):0.1775880000):0.1913600000	(1otk_A:1.8520750000	((((((1oqu_A:0.0853480000	1r2f_A:0.1862660000):0.0302161000	1uzr_A:0.0097930000):0.4909130000	1mxr_A:0.6880350000):0.2812580000	(1jk0_A:0.1913410000	(2uw2_A:0.0126110000	1w68_A:0.0363840000):0.0441537000):0.5904510000):0.5098740000	(((2inc_B:0.4301530000	(2inp_C:0.7850140000	1mty_B:1.1632040000):0.3684090000):0.2472250000	(1mty_D:0.8869450000	3dhg_A:0.8548120000):0.1136830000):0.4898490000	(((2uw1_A:0.0000010000	2uw1_B:0.0000010000):0.0489550000	1afr_A:0.0886070000):0.6995460000	1za0_A:1.1573860000):0.7701390000):0.3040450000):0.1650720000	3ee4_A:0.8432170000):0.5292400000):0.5257100000):0.1738660000	((((1lb3_A:0.0768450000	2za7_A:0.0648930000):0.2341730000	(1bg7_A:0.0539610000	1r03_A:0.1970770000):0.0352712000):0.1456180000	(1z6o_A:0.6339310000	1z6o_M:0.5564260000):0.1242710000):0.2941670000	((((1eum_A:0.2387810000	1krq_A:0.1903730000):0.2139750000	3e6s_A:0.7190870000):0.1566800000	2jd7_A:0.1807300000):0.0549306000	1vlg_A:0.2274930000):0.1565860000):0.3909930000):0.1452310000	((((1bcf_A:0.0000010000	3e1q_A:0.0000010000):0.1982740000	2fkz_A:0.1281390000):0.0670140000	1jgc_A:0.2972130000):0.3216280000	1nfv_A:0.6300960000):0.1140880000):0.4200320000	2vzb_A:0.7837100000):0.1762650000):0.1088930000):0.0775125000	(1qgh_A:0.2660680000	2ux1_A:0.4371430000):0.2441820000):0.0487854000):0.0357482000	1n1q_A:0.2903350000);
(1ji5_A:0.2006660000	(1jig_A:0.1653460000	((2chp_A:0.1878520000	(((((1dps_A:0.0000010000	1jts_A:0.0000010000):0.3207200000	1o9r_A:0.1886050000):0.3138580000	1uvh_A:0.5405950000):0.1833530000	(1tjo_A:0.0000010000	1tk6_A:0.0000020000):0.5004950000):0.1292750000	(((((2fzf_A:0.9706390000	(1otk_A:1.8299910000	(((((((1oqu_A:0.0950520000	1r2f_A:0.1558260000):0.0151846000	1uzr_A:0.0099020000):0.7113410000	1mxr_A:0.6319990000):0.2145100000	(1jk0_A:0.1102080000	(2uw2_A:0.0035840000	1w68_A:0.0373470000):0.1249910000):0.6816120000):0.4353530000	3ee4_A:0.7498990000):0.5428560000	(((2uw1_A:0.0000010000	2uw1_B:0.0000010000):0.0684208000	1afr_A:0.0506760000):0.7163020000	1za0_A:1.2147750000):0.4036220000):0.1593070000	(((2inc_B:0.6970290000	2inp_C:0.7699260000):0.4198820000	1mty_B:0.9076330000):0.3047630000	(1mty_D:0.9467830000	3dhg_A:0.7047410000):0.1315480000):0.4166810000):0.5382070000):0.8333960000):0.3911090000	((1lko_A:0.2543020000	1yuz_A:0.6999570000):0.3532700000	3qhb_A:0.8508920000):0.2511500000):0.0797296000	(((((1lb3_A:0.0439020000	2za7_A:0.0657930000):0.2046580000	1r03_A:0.1486910000):0.0629004000	1bg7_A:0.0445320000):0.1593790000	(1z6o_A:0.7310210000	1z6o_M:0.4496030000):0.1321890000):0.1997490000	(((1eum_A:0.2652830000	1krq_A:0.2103080000):0.2248980000	(2jd7_A:0.1480370000	1vlg_A:0.2240480000):0.0710364000):0.1206950000	3e6s_A:0.5948550000):0.1772720000):0.4241470000):0.1679720000	((((1bcf_A:0.0000020000	3e1q_A:0.0000010000):0.1674960000	2fkz_A:0.1027790000):0.0833846000	1jgc_A:0.1987740000):0.3741000000	1nfv_A:0.5175110000):0.1699270000):0.1778700000	2vzb_A:0.7359470000):0.2156950000):0.1251950000):0.0583188000	((1qgh_A:0.2579870000	2ux1_A:0.4797930000):0.1292080000	(1ji4_A:0.5025330000	2fjc_A:0.3938450000):0.1648770000):0.0777770000):0.0613288000):0.0259335000	1n1q_A:0.3268140000);
(1ji5_A:0.1577210000	(1jig_A:0.1334770000	((2chp_A:0.2311950000	(((((1dps_A:0.0000010000	1jts_A:0.0000010000):0.1833870000	1o9r_A:0.2217980000):0.2308580000	1uvh_A:0.3518930000):0.2634660000	(1tjo_A:0.0000010000	1tk6_A:0.0000010000):0.5455950000):0.1346540000	(((((2fzf_A:1.1397430000	(1lko_A:0.3449400000	1yuz_A:0.5572820000):0.1205190000):0.2268470000	3qhb_A:0.7688330000):0.2103210000	((((((1lb3_A:0.0455900000	2za7_A:0.0880960000):0.2464780000	1r03_A:0.1591600000):0.0439637000	1bg7_A:0.0705130000):0.2270870000	(1z6o_A:0.8811740000	1z6o_M:0.3946880000):0.1362390000):0.2014480000	(((1eum_A:0.3425210000	1krq_A:0.1138770000):0.1186260000	3e6s_A:0.5807920000):0.1254310000	(2jd7_A:0.1256700000	1vlg_A:0.2001380000):0.0719615000):0.1554140000):0.3218610000	(((1otk_A:2.0859610000	(((2inc_B:0.6471980000	2inp_C:0.7976890000):0.4333070000	1mty_B:0.7580530000):0.6066500000	(1mty_D:0.8063560000	3dhg_A:0.8385990000):0.1290950000):0.4672140000):0.1732710000	(((2uw1_A:0.0000010000	2uw1_B:0.0000010000):0.1157410000	1afr_A:0.0375960000):0.7926870000	1za0_A:0.8876000000):0.0643939000):0.4177620000	(((((1oqu_A:0.0867470000	1r2f_A:0.1299960000):0.0429964000	1uzr_A:0.0347530000):0.4230250000	1mxr_A:0.6426750000):0.0279539000	(1jk0_A:0.1586230000	(2uw2_A:0.0149180000	1w68_A:0.0236370000):0.1411020000):0.8143340000):0.5122830000	3ee4_A:0.6653130000):0.2864000000):0.7917170000):0.0396635000):0.2439240000	((((1bcf_A:0.0000010000	3e1q_A:0.0000010000):0.0994211000	2fkz_A:0.1435860000):0.1659720000	1jgc_A:0.1898360000):0.2578210000	1nfv_A:0.5577930000):0.1793110000):0.1371800000	2vzb_A:0.5445360000):0.2575510000):0.1568170000):0.0612523000	((1qgh_A:0.2037740000	2ux1_A:0.4129550000):0.1894400000	(1ji4_A:0.3066550000	2fjc_A:0.3876900000):0.1854210000):0.1044390000):0.0608677000):0.0098834800	1n1q_A:0.2167440000);
(1ji5_A:0.1875650000	(1jig_A:0.1515070000	(((2chp_A:0.2394650000	((((1dps_A:0.0000010000	1jts_A:0.0000010000):0.2769580000	1o9r_A:0.1668670000):0.3706670000	1uvh_A:0.5272800000):0.2188120000	(1tjo_A:0.0000010000	1tk6_A:0.0000010000):0.5187670000):0.3127550000):0.0703573000	(((1qgh_A:0.2451050000	2ux1_A:0.3206400000):0.1539580000	2fjc_A:0.4045560000):0.1135680000	1ji4_A:0.4381390000):0.1128720000):0.0229572000	(((((2fzf_A:1.2708020000	((1lko_A:0.3034260000	3qhb_A:1.1100170000):0.1613780000	1yuz_A:0.6594910000):0.1922770000):0.3335470000	(1otk_A:2.1184320000	((((((1oqu_A:0.0904850000	1r2f_A:0.1151130000):0.0265880000	1uzr_A:0.0336250000):0.5036610000	1mxr_A:0.5680020000):0.5496500000	(1jk0_A:0.1051520000	(2uw2_A:0.0105200000	1w68_A:0.0364390000):0.1676890000):0.4621050000):0.3817760000	3ee4_A:0.8074410000):0.2687470000	(((2inc_B:0.8645000000	(2inp_C:0.9707770000	1mty_B:1.0819520000):0.2706390000):0.4675350000	(1mty_D:0.7784800000	3dhg_A:0.5441210000):0.0342491000):0.7648670000	(((2uw1_A:0.0000010000	2uw1_B:0.0000010000):0.0542223000	1afr_A:0.1040280000):0.6402170000	1za0_A:1.1658200000):0.2188040000):0.2713870000):0.2811400000):0.4263870000):0.1916080000	(((((1lb3_A:0.0472580000	2za7_A:0.0876310000):0.1812520000	1bg7_A:0.0558570000):0.0434599000	1r03_A:0.1068910000):0.2168480000	(1z6o_A:0.7061380000	1z6o_M:0.5224750000):0.1918250000):0.2508610000	(((1eum_A:0.2666930000	1krq_A:0.2339940000):0.1370220000	3e6s_A:0.5521290000):0.1159840000	(2jd7_A:0.2202580000	1vlg_A:0.2292960000):0.1007760000):0.1297420000):0.4273930000):0.1749590000	((((1bcf_A:0.0000010000	3e1q_A:0.0000010000):0.1219100000	2fkz_A:0.0648910000):0.0996459000	1jgc_A:0.2485160000):0.4187390000	1nfv_A:0.4586740000):0.0702619000):0.2775010000	2vzb_A:0.5113640000):0.3943850000):0.1204580000):0.0378572000	1n1q_A:0.2310290000);
(1ji5_A:0.2533090000	1jig_A:0.1485510000	(1n1q_A:0.2348530000	((2chp_A:0.4062790000	((1qgh_A:0.3150090000	2ux1_A:0.3746150000):0.1864590000	(1ji4_A:0.4492190000	2fjc_A:0.4263490000):0.2651760000):0.1150110000):0.0288091000	(((((1dps_A:0.0000010000	1jts_A:0.0000010000):0.2029540000	1o9r_A:0.1823120000):0.3045750000	1uvh_A:0.6638430000):0.2130410000	(1tjo_A:0.0000010000	1tk6_A:0.0000010000):0.6888420000):0.3500140000	((((((((2fzf_A:1.4329190000	1yuz_A:0.5655110000):0.1201120000	1lko_A:0.4193100000):0.3606930000	3qhb_A:0.7437080000):0.2088400000	(1otk_A:2.2987480000	((((((1oqu_A:0.0919830000	1uzr_A:0.0616280000):0.0616277000	1r2f_A:0.0927570000):0.4208330000	1mxr_A:0.7635720000):0.2947610000	(1jk0_A:0.1406640000	(2uw2_A:0.0206860000	1w68_A:0.0085170000):0.1517900000):0.6830850000):0.3549340000	3ee4_A:0.7430370000):0.2372240000	(((2inc_B:0.7351530000	(2inp_C:0.6487170000	1mty_B:1.1160610000):0.4068260000):0.4501060000	(1mty_D:0.8031950000	3dhg_A:0.6011890000):0.1039540000):0.4966140000	(((2uw1_A:0.0000010000	2uw1_B:0.0000010000):0.0635645000	1afr_A:0.0731420000):0.8561410000	1za0_A:0.9371290000):0.3472050000):0.2456320000):0.3140050000):0.4062510000):0.1826840000	((((((1lb3_A:0.0846200000	2za7_A:0.0853530000):0.2453390000	1r03_A:0.1705630000):0.0818373000	1bg7_A:0.0360890000):0.2618480000	1z6o_A:0.7828050000):0.1747400000	1z6o_M:0.4619920000):0.2479130000	(((1eum_A:0.3035980000	1krq_A:0.2549310000):0.1393780000	3e6s_A:0.6371730000):0.1209700000	(2jd7_A:0.2776650000	1vlg_A:0.1994660000):0.0746441000):0.1960940000):0.3467870000):0.1709580000	(((1bcf_A:0.0000010000	3e1q_A:0.0000010000):0.1766150000	2fkz_A:0.0993830000):0.1542640000	1jgc_A:0.2263720000):0.4062000000):0.1185290000	1nfv_A:0.5383380000):0.2377780000	2vzb_A:0.7013380000):0.2917480000):0.0559262000):0.0788258000):0.0622351000);
(1ji5_A:0.1375940000	(1jig_A:0.1423830000	((2chp_A:0.2441190000	(((((1dps_A:0.0000010000	1jts_A:0.0000010000):0.2598690000	1o9r_A:0.1114840000):0.3848260000	1uvh_A:0.3977260000):0.2111210000	(1tjo_A:0.0000010000	1tk6_A:0.0000010000):0.4833640000):0.2769890000	(((((((2fzf_A:1.1683060000	3qhb_A:0.4982980000):0.3062110000	(1lko_A:0.4311000000	1yuz_A:0.6619860000):0.2035030000):0.4194110000	(1otk_A:2.0815430000	((((((1oqu_A:0.1363230000	1uzr_A:0.0403430000):0.0480209000	1r2f_A:0.1089910000):0.3486430000	1mxr_A:0.7038450000):0.4641230000	((1jk0_A:0.1334460000	(2uw2_A:0.0063220000	1w68_A:0.0521020000):0.1799140000):0.5612150000	(((2inc_B:0.7262320000	2inp_C:0.8138130000):0.2350010000	1mty_B:0.9976080000):0.3437280000	(1mty_D:0.8166560000	3dhg_A:0.9000120000):0.1975230000):0.7326980000):0.2870220000):0.2376940000	3ee4_A:0.6839190000):0.2784140000	(((2uw1_A:0.0000010000	2uw1_B:0.0000010000):0.0333320000	1afr_A:0.1249700000):0.8198580000	1za0_A:0.6954630000):0.4382950000):0.6307480000):0.3380160000):0.0000028342	((((1lb3_A:0.0728740000	2za7_A:0.0849550000):0.2187590000	(1bg7_A:0.0790640000	1r03_A:0.2354080000):0.0341098000):0.2072470000	(1z6o_A:0.7859880000	1z6o_M:0.4065480000):0.0917380000):0.1923400000	(((1eum_A:0.3071720000	1krq_A:0.2127860000):0.0972006000	3e6s_A:0.5717740000):0.0835952000	(2jd7_A:0.1726820000	1vlg_A:0.2164380000):0.0511160000):0.1975480000):0.2714890000):0.1805300000	(((1bcf_A:0.0000010000	3e1q_A:0.0000010000):0.1779610000	2fkz_A:0.0813640000):0.1074060000	1jgc_A:0.2453320000):0.3865430000):0.1132600000	1nfv_A:0.4642350000):0.1932580000	2vzb_A:0.5840140000):0.2692710000):0.1142360000):0.0917304000	((1qgh_A:0.1869260000	2ux1_A:0.3766920000):0.2791000000	(1ji4_A:0.4007460000	2fjc_A:0.2521360000):0.0977266000):0.1178340000):0.1090430000):0.0331655000	1n1q_A:0.2374700000);
(1ji5_A:0.2884040000	(1jig_A:0.1536080000	((2chp_A:0.2395960000	(((((1dps_A:0.0000010000	1jts_A:0.0000010000):0.3581780000	1o9r_A:0.1549530000):0.3836850000	1uvh_A:0.5114930000):0.1618210000	(1tjo_A:0.0000010000	1tk6_A:0.0000010000):0.3990600000):0.3523870000	((((((2fzf_A:1.2826030000	((((1otk_A:1.8171280000	(((2uw1_A:0.0000010000	2uw1_B:0.0000010000):0.0593545000	1afr_A:0.0817380000):0.8468490000	1za0_A:1.0818510000):0.3314220000):0.3109920000	(((2inc_B:0.9406860000	2inp_C:0.7431460000):0.3787630000	1mty_B:1.0035940000):0.4654550000	(1mty_D:0.8802830000	3dhg_A:0.8911640000):0.0844831000):0.6825990000):0.5024340000	((((1oqu_A:0.1002680000	1r2f_A:0.1389940000):0.0455118000	1uzr_A:0.0000030000):0.6248340000	1mxr_A:0.7048760000):0.1235730000	(1jk0_A:0.1356810000	(2uw2_A:0.0070090000	1w68_A:0.0347990000):0.1409800000):0.6796840000):0.4107200000):0.1439740000	3ee4_A:0.6286410000):0.9004940000):0.2571400000	((1lko_A:0.3365900000	1yuz_A:0.7387570000):0.5584300000	3qhb_A:0.6040860000):0.3524670000):0.2033990000	(((((1lb3_A:0.0898940000	2za7_A:0.0948870000):0.2345780000	1bg7_A:0.0615670000):0.0428714000	1r03_A:0.1607130000):0.2330200000	(1z6o_A:0.6101020000	1z6o_M:0.5149030000):0.1187520000):0.1266330000	(((1eum_A:0.3696410000	1krq_A:0.1579210000):0.1436500000	3e6s_A:0.7697840000):0.0897739000	(2jd7_A:0.1864240000	1vlg_A:0.2310210000):0.0749762000):0.1888940000):0.3195790000):0.2255020000	(((1bcf_A:0.0000010000	3e1q_A:0.0000010000):0.2050050000	2fkz_A:0.0527340000):0.1000210000	1jgc_A:0.2679280000):0.3171970000):0.2110180000	2vzb_A:0.6745310000):0.0563985000	1nfv_A:0.5634840000):0.2242860000):0.1286790000):0.1156210000	((1qgh_A:0.3137580000	2ux1_A:0.3122220000):0.2115630000	(1ji4_A:0.4375460000	2fjc_A:0.3700680000):0.2192590000):0.1130160000):0.0870509000):0.0072422100	1n1q_A:0.3711630000);
(1ji5_A:0.2202700000	1jig_A:0.1576690000	(1n1q_A:0.2041890000	((2chp_A:0.2488210000	((((1dps_A:0.0000010000	1jts_A:0.0000010000):0.3661820000	1o9r_A:0.1775230000):0.3185390000	1uvh_A:0.5014230000):0.2818290000	(1tjo_A:0.0000010000	1tk6_A:0.0000010000):0.4851570000):0.2633680000):0.0933666000	(((1qgh_A:0.3086940000	2ux1_A:0.3740990000):0.2164460000	(1ji4_A:0.3053530000	2fjc_A:0.4592450000):0.1683500000):0.1050310000	(((((((2fzf_A:0.8622480000	(((1otk_A:1.4925410000	(((2uw1_A:0.0000010000	2uw1_B:0.0000010000):0.0165108000	1afr_A:0.1372100000):0.6615240000	1za0_A:1.1760000000):0.1801480000):0.6177890000	(((((1oqu_A:0.1060480000	1r2f_A:0.1482170000):0.0597480000	1uzr_A:0.0140030000):0.4894220000	1mxr_A:0.6383570000):0.1869320000	(1jk0_A:0.1896400000	(2uw2_A:0.0042780000	1w68_A:0.0269810000):0.1183230000):0.6522330000):0.4488250000	3ee4_A:0.6187460000):0.1715380000):0.1725270000	(((2inc_B:0.6464760000	2inp_C:1.1023540000):0.3781910000	1mty_B:1.0771860000):0.2447440000	(1mty_D:0.9561160000	3dhg_A:0.7647790000):0.2232150000):0.6557570000):0.7832510000):0.1959990000	3qhb_A:0.4838890000):0.2652470000	(1lko_A:0.4067420000	1yuz_A:0.6783990000):0.2590080000):0.3583070000	((((1lb3_A:0.0657620000	2za7_A:0.0529200000):0.2328900000	(1bg7_A:0.0699150000	1r03_A:0.1684260000):0.0323342000):0.2459140000	(1z6o_A:0.6613380000	1z6o_M:0.6405710000):0.1187100000):0.2280870000	(((1eum_A:0.1922160000	1krq_A:0.2245990000):0.1632350000	3e6s_A:0.6073050000):0.1039200000	(2jd7_A:0.1417560000	1vlg_A:0.1571040000):0.0834107000):0.2206920000):0.4754040000):0.1552660000	(((1bcf_A:0.0000010000	3e1q_A:0.0000010000):0.1318970000	2fkz_A:0.1249300000):0.1090510000	1jgc_A:0.2343060000):0.3318360000):0.1826660000	1nfv_A:0.5550480000):0.2543230000	2vzb_A:0.8276630000):0.2099650000):0.0000023787):0.1121650000):0.0107719000);
(1ji5_A:0.1746800000	(1jig_A:0.0859780000	((((1qgh_A:0.2934460000	2ux1_A:0.2428640000):0.1953610000	2fjc_A:0.3983000000):0.0798704000	1ji4_A:0.4566370000):0.0841848000	(((((1dps_A:0.0000010000	1jts_A:0.0000010000):0.2498310000	1o9r_A:0.1626710000):0.2093410000	1uvh_A:0.6160130000):0.3091560000	(1tjo_A:0.0000010000	1tk6_A:0.0000010000):0.5210410000):0.1352570000	((((((2fzf_A:1.3874350000	(1lko_A:0.3962090000	1yuz_A:0.5153550000):0.0877680000):0.2777480000	3qhb_A:0.7937930000):0.1691390000	(1otk_A:1.7467790000	((((((1oqu_A:0.1257140000	1r2f_A:0.1256930000):0.0304812000	1uzr_A:0.0166390000):0.4180400000	1mxr_A:0.6605730000):0.3099310000	(1jk0_A:0.1371120000	(2uw2_A:0.0074550000	1w68_A:0.0362800000):0.1833670000):0.6660990000):0.3899140000	3ee4_A:0.5446260000):0.3814160000	((((2inc_B:1.0010930000	(2inp_C:0.9885240000	1mty_B:0.7732410000):0.4964740000):0.4095680000	3dhg_A:0.7029580000):0.0783432000	1mty_D:0.9289320000):0.4810100000	(((2uw1_A:0.0000010000	2uw1_B:0.0000010000):0.0488120000	1afr_A:0.1048660000):0.8934020000	1za0_A:0.8593980000):0.3236350000):0.2510170000):0.4394200000):0.6103110000):0.0308423000	(((((1lb3_A:0.0501890000	2za7_A:0.0646380000):0.2812290000	1bg7_A:0.0320560000):0.0562169000	1r03_A:0.1085150000):0.2285530000	(1z6o_A:0.8415700000	1z6o_M:0.4198950000):0.1562470000):0.1788360000	(((1eum_A:0.3038750000	1krq_A:0.1885520000):0.1822860000	3e6s_A:0.5437600000):0.0766775000	(2jd7_A:0.1431950000	1vlg_A:0.2710450000):0.0830512000):0.1563990000):0.4717300000):0.2225420000	((((1bcf_A:0.0000010000	3e1q_A:0.0000010000):0.1739790000	2fkz_A:0.1516990000):0.1266140000	1jgc_A:0.2305080000):0.2867790000	1nfv_A:0.5256730000):0.2166200000):0.2691220000	2vzb_A:0.5109670000):0.3192320000):0.1857860000):0.0642854000):0.0755679000	(1n1q_A:0.1819200000	2chp_A:0.3224860000):0.0567714000);
(1ji5_A:0.2315390000	(1jig_A:0.1676320000	1n1q_A:0.2331470000):0.0000024210	((2chp_A:0.2870070000	(((((1dps_A:0.0000010000	1jts_A:0.0000010000):0.3415460000	1o9r_A:0.1783260000):0.2219350000	1uvh_A:0.4689450000):0.3022630000	(1tjo_A:0.0000010000	1tk6_A:0.0000010000):0.5223360000):0.1586310000	(((((((2fzf_A:1.3688110000	1yuz_A:0.5399200000):0.1210630000	1lko_A:0.3754860000):0.1691860000	3qhb_A:0.8803730000):0.2293430000	(1otk_A:1.5453710000	(((((((1oqu_A:0.0803110000	1r2f_A:0.1457910000):0.0285033000	1uzr_A:0.0423390000):0.3369820000	1mxr_A:0.6247820000):0.3501790000	(1jk0_A:0.0953590000	(2uw2_A:0.0059640000	1w68_A:0.0140520000):0.1443760000):0.5337980000):0.3372460000	3ee4_A:0.7078590000):0.3182750000	(((2uw1_A:0.0000010000	2uw1_B:0.0000010000):0.0467863000	1afr_A:0.1482730000):0.9032270000	1za0_A:0.9131860000):0.4968520000):0.1880370000	((((2inc_B:0.7701200000	2inp_C:0.8820040000):0.4519640000	1mty_B:1.0805080000):0.4180310000	3dhg_A:0.7421160000):0.0233278000	1mty_D:0.8304690000):1.0436700000):0.2649560000):0.7109540000):0.1907390000	((((1bcf_A:0.0000010000	3e1q_A:0.0000010000):0.1576890000	2fkz_A:0.1033490000):0.1557810000	1jgc_A:0.2187110000):0.5289670000	(((((1lb3_A:0.0627050000	2za7_A:0.0490200000):0.2857830000	1bg7_A:0.0481530000):0.0595070000	1r03_A:0.1454700000):0.1596090000	(1z6o_A:0.9567780000	1z6o_M:0.2891630000):0.1705210000):0.1375360000	(((1eum_A:0.2914990000	1krq_A:0.1554800000):0.1239450000	3e6s_A:0.5845580000):0.0747963000	(2jd7_A:0.1763750000	1vlg_A:0.2482170000):0.0654275000):0.1984420000):0.4067010000):0.2131990000):0.2748980000	2vzb_A:0.6434590000):0.1144280000	1nfv_A:0.6604380000):0.2253180000):0.1538310000):0.0629207000	((1qgh_A:0.2482750000	2ux1_A:0.3962730000):0.1959560000	(1ji4_A:0.4140500000	2fjc_A:0.4056680000):0.1794700000):0.1186970000):0.0637784000);
(1ji5_A:0.1375530000	(1jig_A:0.1895400000	1n1q_A:0.2223980000):0.0005487690	((2chp_A:0.2192090000	(((((1dps_A:0.0000010000	1jts_A:0.0000010000):0.2707750000	1o9r_A:0.2318050000):0.3085840000	1uvh_A:0.4113900000):0.1853080000	(1tjo_A:0.0000010000	1tk6_A:0.0000010000):0.3744440000):0.2351250000	((((((2fzf_A:1.0906860000	(1lko_A:0.3538010000	1yuz_A:0.7149770000):0.2175900000):0.1790490000	3qhb_A:0.8055180000):0.2400610000	(1otk_A:1.6714370000	(((((((1oqu_A:0.1111320000	1r2f_A:0.1161410000):0.0289343000	1uzr_A:0.0029190000):0.5558450000	1mxr_A:0.6537730000):0.2508270000	(1jk0_A:0.0992810000	(2uw2_A:0.0214630000	1w68_A:0.0295580000):0.1576520000):0.5322610000):0.2701600000	(((2inc_B:0.7907440000	2inp_C:0.7999480000):0.4848540000	1mty_B:0.9423480000):0.2612250000	(1mty_D:0.8589520000	3dhg_A:0.8362440000):0.0289365000):1.1293500000):0.1283140000	3ee4_A:0.7618440000):0.2286390000	(((2uw1_A:0.0000010000	2uw1_B:0.0000010000):0.0532426000	1afr_A:0.1137560000):0.7989860000	1za0_A:1.0063030000):0.3210660000):0.2872540000):0.7205560000):0.0359663000	(((((1lb3_A:0.0544460000	2za7_A:0.0465420000):0.2258140000	1bg7_A:0.0562840000):0.0579931000	1r03_A:0.1127790000):0.1901130000	(1z6o_A:0.6113640000	1z6o_M:0.4963400000):0.1885550000):0.1729760000	(((1eum_A:0.2203050000	1krq_A:0.1554630000):0.1470650000	3e6s_A:0.4273500000):0.1390470000	(2jd7_A:0.1489990000	1vlg_A:0.1354480000):0.0821405000):0.1334110000):0.4419310000):0.2788830000	((((1bcf_A:0.0000010000	3e1q_A:0.0000010000):0.1537500000	2fkz_A:0.1044970000):0.1230330000	1jgc_A:0.2036430000):0.2616300000	1nfv_A:0.5078400000):0.1435500000):0.2221260000	2vzb_A:0.6136030000):0.2311730000):0.1448990000):0.0382470000	((1qgh_A:0.1604000000	2ux1_A:0.3440690000):0.2446480000	(1ji4_A:0.3758100000	2fjc_A:0.4020370000):0.1574840000):0.0819899000):0.1102270000);
(1ji5_A:0.1363700000	(1jig_A:0.1636980000	((2chp_A:0.2549220000	(((((1dps_A:0.0000010000	1jts_A:0.0000010000):0.3512050000	1o9r_A:0.1822300000):0.2860330000	1uvh_A:0.4894820000):0.1709060000	(1tjo_A:0.0000010000	1tk6_A:0.0000010000):0.5070820000):0.3436140000	((((((2fzf_A:0.9203450000	(1lko_A:0.4252070000	1yuz_A:0.6992290000):0.1548000000):0.1281800000	3qhb_A:0.7670850000):0.0909963000	(1otk_A:1.7310440000	(((((((1oqu_A:0.1212850000	1uzr_A:0.0482020000):0.0704498000	1r2f_A:0.0838720000):0.3041410000	1mxr_A:0.7113790000):0.2912680000	(1jk0_A:0.1820870000	(2uw2_A:0.0165330000	1w68_A:0.0254480000):0.0821234000):0.5708410000):0.3325100000	(((2uw1_A:0.0000010000	2uw1_B:0.0000010000):0.0418616000	1afr_A:0.0942830000):0.8307250000	1za0_A:0.9123700000):0.8316910000):0.0651234000	3ee4_A:0.8135000000):0.2015810000	(2inc_B:0.7819770000	((2inp_C:0.8516610000	1mty_B:1.0194350000):0.1776980000	(1mty_D:0.9035700000	3dhg_A:0.9161310000):0.2241140000):0.1564130000):0.6967210000):0.3263760000):0.7137000000):0.1784970000	(((((1lb3_A:0.0599020000	2za7_A:0.0738400000):0.2362450000	1bg7_A:0.0435180000):0.0529172000	1r03_A:0.1368270000):0.1427100000	(1z6o_A:0.7419760000	1z6o_M:0.4583010000):0.1625120000):0.1503100000	(((1eum_A:0.2260760000	1krq_A:0.1602400000):0.1479870000	3e6s_A:0.4488940000):0.0533749000	(2jd7_A:0.1514670000	1vlg_A:0.1687540000):0.0962206000):0.2411180000):0.4546790000):0.1771920000	((((1bcf_A:0.0000020000	3e1q_A:0.0000010000):0.2196310000	2fkz_A:0.0982330000):0.1462360000	1jgc_A:0.1585050000):0.2446960000	1nfv_A:0.5577610000):0.2953260000):0.1096970000	2vzb_A:0.5979860000):0.2208450000):0.1013150000):0.0910299000	((1qgh_A:0.1728810000	2ux1_A:0.3642830000):0.2557590000	(1ji4_A:0.4124860000	2fjc_A:0.3476250000):0.2303320000):0.1361880000):0.0440307000):0.0324408000	1n1q_A:0.2552990000);
(1ji5_A:0.2191290000	(1jig_A:0.1493680000	((2chp_A:0.3394570000	(((((1dps_A:0.0000010000	1jts_A:0.0000010000):0.2178390000	1o9r_A:0.2514320000):0.4133780000	1uvh_A:0.6004660000):0.1664730000	(1tjo_A:0.0000010000	1tk6_A:0.0000010000):0.4757950000):0.1903320000	(((((2fzf_A:1.8143620000	(1lko_A:0.4425420000	1yuz_A:0.6654720000):0.1372420000):0.3234330000	3qhb_A:0.8803780000):0.3417140000	((((((1lb3_A:0.0389510000	2za7_A:0.0712740000):0.2186730000	1bg7_A:0.0712810000):0.0772744000	1r03_A:0.1369470000):0.1749220000	(1z6o_A:0.6510280000	1z6o_M:0.4492610000):0.2249050000):0.1224200000	(((1eum_A:0.3317420000	1krq_A:0.1691590000):0.1943160000	(2jd7_A:0.1199110000	1vlg_A:0.2690770000):0.0855317000):0.0740314000	3e6s_A:0.5882760000):0.1675010000):0.5979630000	(1otk_A:1.4178490000	((((((1oqu_A:0.1513540000	1r2f_A:0.1482470000):0.0475132000	1uzr_A:0.0309090000):0.4717270000	1mxr_A:0.5675010000):0.3070800000	(1jk0_A:0.2008010000	(2uw2_A:0.0112030000	1w68_A:0.0192400000):0.1097290000):0.5964160000):0.5359820000	3ee4_A:0.5144700000):0.2727340000	(((((2inc_B:0.6148200000	2inp_C:0.7926720000):0.5290250000	1mty_B:0.8267410000):0.4359260000	(1mty_D:0.6759600000	3dhg_A:0.9712460000):0.2479260000):0.4985730000	1za0_A:0.8578010000):0.1662700000	((2uw1_A:0.0000010000	2uw1_B:0.0000010000):0.0565904000	1afr_A:0.1040520000):1.0212600000):0.2193640000):0.5809960000):0.8505780000):0.0596002000):0.1893930000	((((1bcf_A:0.0000010000	3e1q_A:0.0000010000):0.1280750000	2fkz_A:0.1555020000):0.1387040000	1jgc_A:0.2148030000):0.4056130000	1nfv_A:0.4510710000):0.1266950000):0.2232730000	2vzb_A:0.7467710000):0.1991620000):0.1144670000):0.0174065000	((1qgh_A:0.2695060000	2ux1_A:0.4054820000):0.2209550000	(1ji4_A:0.4428360000	2fjc_A:0.4501170000):0.1703760000):0.0969197000):0.0610597000):0.0243893000	1n1q_A:0.2662810000);
(1ji5_A:0.2181970000	(1jig_A:0.1251310000	(((1qgh_A:0.2419240000	2ux1_A:0.3787410000):0.2641820000	(1ji4_A:0.4809930000	2fjc_A:0.3257520000):0.1538120000):0.1166960000	(((((1dps_A:0.0000010000	1jts_A:0.0000010000):0.3114770000	1o9r_A:0.1367030000):0.2222170000	1uvh_A:0.5097980000):0.2488720000	(1tjo_A:0.0000010000	1tk6_A:0.0000010000):0.5507170000):0.1716590000	(((((2fzf_A:1.2284280000	1yuz_A:0.4448300000):0.1704790000	1lko_A:0.4519250000):0.2519410000	3qhb_A:0.8374870000):0.2730570000	(((((1bcf_A:0.0000010000	3e1q_A:0.0000010000):0.1829800000	2fkz_A:0.0553460000):0.0834656000	1jgc_A:0.2755850000):0.2853730000	1nfv_A:0.6653970000):0.1708930000	((((((1lb3_A:0.0412940000	2za7_A:0.1182740000):0.2792450000	1bg7_A:0.0210590000):0.0950501000	1r03_A:0.1483230000):0.1529000000	1z6o_A:0.8311400000):0.0976479000	1z6o_M:0.5241470000):0.2306200000	((((1eum_A:0.2771680000	1krq_A:0.2715810000):0.2202460000	3e6s_A:0.4631150000):0.1109350000	2jd7_A:0.2523980000):0.0695611000	1vlg_A:0.1686760000):0.1764910000):0.3886190000):0.1505850000):0.2220950000	(2vzb_A:0.5602420000	(((1otk_A:2.0525630000	(((2uw1_A:0.0000010000	2uw1_B:0.0000010000):0.0000021601	1afr_A:0.1379860000):0.7756510000	1za0_A:0.9582720000):0.0447824000):0.5896220000	(((2inc_B:0.8218110000	(2inp_C:0.8683570000	1mty_B:0.7945380000):0.3331450000):0.3458950000	3dhg_A:0.6787570000):0.0755500000	1mty_D:1.0869580000):0.6810850000):0.0821674000	(((((1oqu_A:0.1223520000	1uzr_A:0.0677220000):0.0772552000	1r2f_A:0.1460950000):0.3581000000	1mxr_A:0.4973930000):0.3638550000	(1jk0_A:0.1609800000	(2uw2_A:0.0115580000	1w68_A:0.0132360000):0.1575560000):0.6420220000):0.3617290000	3ee4_A:0.6990080000):0.2671530000):1.0630100000):0.1404880000):0.3588790000):0.0662278000):0.0516266000):0.0183353000	(1n1q_A:0.1517510000	2chp_A:0.2827190000):0.0476013000);
(1ji5_A:0.2094650000	1jig_A:0.1317040000	(1n1q_A:0.3030670000	((2chp_A:0.2697980000	(((((1dps_A:0.0000010000	1jts_A:0.0000010000):0.2275020000	1o9r_A:0.1891650000):0.3078010000	1uvh_A:0.4683670000):0.1863030000	(1tjo_A:0.0000010000	1tk6_A:0.0000010000):0.3649130000):0.2120280000	((((((2fzf_A:1.1309210000	1yuz_A:0.5029040000):0.1532960000	1lko_A:0.2545990000):0.2455650000	3qhb_A:0.5599060000):0.4812150000	(((((((1lb3_A:0.0446810000	2za7_A:0.0719740000):0.2619520000	1bg7_A:0.0352500000):0.0407956000	1r03_A:0.1047280000):0.2158510000	1z6o_A:0.8250350000):0.0689871000	1z6o_M:0.5148610000):0.0377481000	(((1eum_A:0.1823510000	1krq_A:0.2271770000):0.2164060000	(2jd7_A:0.1862710000	1vlg_A:0.1422470000):0.1155100000):0.1118720000	3e6s_A:0.6620020000):0.1438140000):0.3740770000	(1otk_A:1.2173240000	(((((((1oqu_A:0.1067960000	1r2f_A:0.1263350000):0.0460685000	1uzr_A:0.0111000000):0.4528380000	1mxr_A:0.6987890000):0.0499362000	(1jk0_A:0.1254660000	(2uw2_A:0.0107740000	1w68_A:0.0321390000):0.1181010000):0.6410590000):0.4642060000	3ee4_A:0.7998440000):0.1891160000	(((2uw1_A:0.0000010000	2uw1_B:0.0000010000):0.0668023000	1afr_A:0.0808800000):1.2441400000	1za0_A:0.8863590000):0.3044330000):0.0786898000	(((2inc_B:0.9196760000	2inp_C:0.7913770000):0.3644170000	1mty_B:0.7311160000):0.3957300000	(1mty_D:0.8117710000	3dhg_A:0.7420850000):0.2247200000):0.4941380000):0.2161400000):0.7428260000):0.1308630000):0.1048690000	((((1bcf_A:0.0000010000	3e1q_A:0.0000010000):0.1428130000	2fkz_A:0.1471060000):0.1727130000	1jgc_A:0.1282910000):0.3271750000	1nfv_A:0.4320250000):0.2157090000):0.1368080000	2vzb_A:0.5572820000):0.2137750000):0.2482250000):0.0312540000	((1qgh_A:0.2422060000	2ux1_A:0.2820170000):0.2642810000	(1ji4_A:0.3645430000	2fjc_A:0.3400910000):0.0934846000):0.1506700000):0.0821567000):0.0179924000);
(1ji5_A:0.2475790000	1jig_A:0.0979510000	(1n1q_A:0.2468830000	(2chp_A:0.3021490000	(((1qgh_A:0.1728780000	2ux1_A:0.3745100000):0.2732100000	(1ji4_A:0.3170560000	2fjc_A:0.3769130000):0.1324600000):0.1256060000	(((((1dps_A:0.0000010000	1jts_A:0.0000010000):0.2819580000	1o9r_A:0.1133010000):0.2152210000	1uvh_A:0.4249320000):0.3061150000	(1tjo_A:0.0000010000	1tk6_A:0.0000010000):0.5659930000):0.2873780000	((((2fzf_A:1.2010970000	(((1lko_A:0.3092080000	1yuz_A:0.5612190000):0.3802050000	3qhb_A:0.9242200000):0.1601750000	(1otk_A:1.8453640000	(((((((1oqu_A:0.1396710000	1r2f_A:0.1465150000):0.0475029000	1uzr_A:0.0173970000):0.5372050000	1mxr_A:0.7576440000):0.2108150000	(1jk0_A:0.1994450000	(2uw2_A:0.0118300000	1w68_A:0.0424920000):0.1590990000):0.7373150000):0.5364920000	3ee4_A:0.9770120000):0.2926470000	(((2uw1_A:0.0000010000	2uw1_B:0.0000010000):0.0500144000	1afr_A:0.1167100000):0.9406340000	1za0_A:1.1523410000):0.6315660000):0.1296990000	((((2inc_B:0.6710990000	2inp_C:1.0391680000):0.4599780000	1mty_B:1.0901700000):0.2294850000	3dhg_A:0.9784630000):0.0000020471	1mty_D:0.9932020000):0.9007270000):0.2671570000):0.6498040000):0.1879500000):0.1685290000	((((1lb3_A:0.0607070000	2za7_A:0.0853720000):0.1866740000	(1bg7_A:0.0891060000	1r03_A:0.1771430000):0.1152600000):0.1374080000	(1z6o_A:0.5637840000	1z6o_M:0.4839060000):0.2130980000):0.2344720000	((((1eum_A:0.2157910000	1krq_A:0.2668270000):0.0817681000	3e6s_A:0.4638990000):0.1540560000	1vlg_A:0.2091870000):0.0815856000	2jd7_A:0.1373390000):0.2299120000):0.2679010000):0.2210720000	((((1bcf_A:0.0000010000	3e1q_A:0.0000010000):0.1410540000	2fkz_A:0.1303320000):0.1371590000	1jgc_A:0.2137870000):0.3091210000	1nfv_A:0.4869900000):0.1888930000):0.3764480000	2vzb_A:0.5321260000):0.3235670000):0.1360780000):0.0224033000):0.0706654000):0.0109260000);
(1ji5_A:0.2105160000	(1jig_A:0.1853810000	((((2chp_A:0.1785520000	((((1dps_A:0.0000010000	1jts_A:0.0000010000):0.2463750000	1o9r_A:0.1548590000):0.2417440000	1uvh_A:0.4424710000):0.2770860000	(1tjo_A:0.0000010000	1tk6_A:0.0000010000):0.5171810000):0.2302620000):0.0871043000	(1ji4_A:0.3028980000	2fjc_A:0.5059320000):0.2588030000):0.0174344000	((((((2fzf_A:1.2254220000	1yuz_A:0.5138190000):0.2030220000	1lko_A:0.3063570000):0.3297100000	3qhb_A:0.7648890000):0.3536320000	(((((((1lb3_A:0.0524960000	2za7_A:0.0561090000):0.1983670000	1bg7_A:0.0605810000):0.0679684000	1r03_A:0.1582330000):0.1587390000	1z6o_A:0.8955450000):0.1705760000	1z6o_M:0.4320090000):0.2319330000	(((1eum_A:0.2468510000	1krq_A:0.2581120000):0.1657170000	(2jd7_A:0.1617290000	1vlg_A:0.2188060000):0.0846039000):0.0668809000	3e6s_A:0.5921700000):0.1141970000):0.4692670000	(1otk_A:1.9387400000	(((((((1oqu_A:0.0777250000	1r2f_A:0.1470790000):0.0377993000	1uzr_A:0.0000030000):0.4664400000	1mxr_A:0.5739980000):0.1959380000	(1jk0_A:0.1542240000	(2uw2_A:0.0029150000	1w68_A:0.0178090000):0.0842781000):0.5790700000):0.4551310000	((2inc_B:0.6091830000	(2inp_C:0.8965090000	1mty_B:1.0692380000):0.3651730000):0.5671130000	(1mty_D:0.8465070000	3dhg_A:0.5950130000):0.1734940000):0.7187170000):0.1770380000	3ee4_A:0.6821350000):0.2863620000	(((2uw1_A:0.0000010000	2uw1_B:0.0000010000):0.0904784000	1afr_A:0.0619960000):0.6267710000	1za0_A:0.7761310000):0.4322080000):0.2969710000):0.5378210000):0.0588465000):0.2656090000	((((1bcf_A:0.0000020000	3e1q_A:0.0000010000):0.1289510000	2fkz_A:0.1123770000):0.1253850000	1jgc_A:0.2330200000):0.4584150000	1nfv_A:0.5145710000):0.1517480000):0.2942860000	2vzb_A:0.5648160000):0.2766520000):0.0767993000	(1qgh_A:0.2554210000	2ux1_A:0.5028750000):0.2229950000):0.0535652000):0.0040505200	1n1q_A:0.2399460000);
(1ji5_A:0.1291310000	1jig_A:0.2228610000	(1n1q_A:0.2661570000	(((2chp_A:0.3066160000	(1qgh_A:0.1837470000	2ux1_A:0.4472330000):0.3179810000):0.0159572000	((((1dps_A:0.0000010000	1jts_A:0.0000010000):0.1938120000	1o9r_A:0.2678180000):0.3215960000	(1uvh_A:0.5748740000	(1tjo_A:0.0000010000	1tk6_A:0.0000010000):0.4328250000):0.1466310000):0.2237620000	((((((((2fzf_A:1.1166540000	3qhb_A:0.7188200000):0.2778890000	1yuz_A:0.6535550000):0.1587870000	1lko_A:0.3356010000):0.4518330000	1otk_A:1.9632000000):0.0856047000	((((((1lb3_A:0.0840770000	2za7_A:0.1087160000):0.2861460000	1r03_A:0.1296940000):0.0657913000	1bg7_A:0.0502050000):0.2530160000	1z6o_A:0.8193900000):0.1490710000	1z6o_M:0.4570090000):0.2127910000	(((1eum_A:0.2909370000	1krq_A:0.2446790000):0.2218390000	(2jd7_A:0.1922670000	1vlg_A:0.2284190000):0.0800858000):0.0514981000	3e6s_A:0.6705890000):0.0793552000):0.4358040000):0.0766223000	((((((1oqu_A:0.1045570000	1uzr_A:0.0547330000):0.0822396000	1r2f_A:0.0640500000):0.5690880000	1mxr_A:0.4656390000):0.1609570000	(1jk0_A:0.1181290000	(2uw2_A:0.0034790000	1w68_A:0.0278280000):0.0793978000):0.6594390000):0.3907030000	((((2inc_B:0.7900880000	(2inp_C:1.3002490000	1mty_B:0.8808580000):0.5166070000):0.3749240000	3dhg_A:0.6869470000):0.0363455000	1mty_D:0.6709380000):0.6380030000	(((2uw1_A:0.0000010000	2uw1_B:0.0000010000):0.0501407000	1afr_A:0.0584020000):0.5394120000	1za0_A:0.7024020000):0.3603640000):0.3239520000):0.2080900000	3ee4_A:0.7217330000):0.9426970000):0.2477810000	((((1bcf_A:0.0000010000	3e1q_A:0.0000010000):0.1294420000	2fkz_A:0.1106230000):0.1077610000	1jgc_A:0.2148330000):0.4189350000	1nfv_A:0.3843390000):0.1479750000):0.1478740000	2vzb_A:0.6337140000):0.1801990000):0.0704869000):0.0806629000	(1ji4_A:0.3349380000	2fjc_A:0.4197820000):0.2520110000):0.0627211000):0.0168701000);
(1ji5_A:0.2082560000	(1jig_A:0.2030340000	((2chp_A:0.2808960000	(((((1dps_A:0.0000010000	1jts_A:0.0000010000):0.1932670000	1o9r_A:0.1843430000):0.2457420000	1uvh_A:0.4303190000):0.3001940000	(1tjo_A:0.0000010000	1tk6_A:0.0000010000):0.5275680000):0.1608130000	((((((2fzf_A:0.9927180000	(1lko_A:0.3654640000	1yuz_A:0.6268980000):0.2312090000):0.1637980000	3qhb_A:0.7568650000):0.2632830000	(1otk_A:1.5881180000	(((((((1oqu_A:0.1240610000	1uzr_A:0.0511180000):0.0722309000	1r2f_A:0.0668340000):0.3937850000	1mxr_A:0.7461050000):0.2687880000	(1jk0_A:0.1480370000	(2uw2_A:0.0130860000	1w68_A:0.0232960000):0.1214970000):0.6218730000):0.4671660000	3ee4_A:0.7191210000):0.3649630000	(((2uw1_A:0.0000010000	2uw1_B:0.0000010000):0.0900696000	1afr_A:0.0499450000):0.7440230000	1za0_A:0.8691670000):0.4935750000):0.1845730000	((((2inc_B:0.6872910000	2inp_C:1.0661790000):0.4237550000	1mty_B:0.8665230000):0.3609410000	3dhg_A:0.6970360000):0.1076270000	1mty_D:0.5753900000):0.7159870000):0.1762100000):0.8001680000):0.0554102000	(((((1lb3_A:0.0267500000	2za7_A:0.0531430000):0.2708110000	(1bg7_A:0.0427660000	1r03_A:0.1696850000):0.0441795000):0.1536390000	1z6o_A:0.7056070000):0.1053760000	1z6o_M:0.4257950000):0.1172060000	(((1eum_A:0.2052810000	1krq_A:0.2044670000):0.1817680000	(2jd7_A:0.1815400000	1vlg_A:0.2830940000):0.0718245000):0.1022720000	3e6s_A:0.5922840000):0.1006060000):0.3543880000):0.1842710000	((((1bcf_A:0.0000020000	3e1q_A:0.0000010000):0.1330280000	2fkz_A:0.0881440000):0.1459540000	1jgc_A:0.1501590000):0.4181190000	1nfv_A:0.3873880000):0.2540930000):0.2414820000	2vzb_A:0.5807150000):0.1878900000):0.0865068000):0.0613458000	((1qgh_A:0.2300270000	2ux1_A:0.4030500000):0.1987870000	(1ji4_A:0.2990430000	2fjc_A:0.4223740000):0.1525710000):0.1045790000):0.0793504000):0.0322172000	1n1q_A:0.2300310000);
(1ji5_A:0.1343100000	(1jig_A:0.1751370000	((((2chp_A:0.2093700000	((((1dps_A:0.0000010000	1jts_A:0.0000010000):0.2889510000	1o9r_A:0.2008860000):0.4031800000	1uvh_A:0.4298990000):0.1572260000	(1tjo_A:0.0000010000	1tk6_A:0.0000010000):0.4253730000):0.4084780000):0.1262270000	(1ji4_A:0.3497740000	2fjc_A:0.3661680000):0.1979840000):0.0371001000	((((((2fzf_A:1.2359210000	(1lko_A:0.4381490000	1yuz_A:0.7082320000):0.1586280000):0.2549000000	3qhb_A:1.0142790000):0.1805640000	(((((((1lb3_A:0.0440100000	2za7_A:0.0738650000):0.1912730000	1bg7_A:0.0527420000):0.0612346000	1r03_A:0.0913250000):0.1438460000	(1z6o_A:0.7784190000	1z6o_M:0.5474380000):0.1367290000):0.1892870000	3e6s_A:0.6927080000):0.1669650000	(1eum_A:0.2972730000	1krq_A:0.1492570000):0.2463580000):0.0663996000	(2jd7_A:0.1768010000	1vlg_A:0.2068110000):0.0395283000):0.6287630000):0.1083740000	(1otk_A:1.9462180000	((((((1oqu_A:0.1032190000	1r2f_A:0.1253980000):0.0365700000	1uzr_A:0.0091880000):0.5221420000	1mxr_A:0.6407850000):0.2380580000	(1jk0_A:0.1304310000	(2uw2_A:0.0122100000	1w68_A:0.0243020000):0.1128280000):0.4542120000):0.5237150000	(((2inc_B:0.4472680000	(2inp_C:0.6333240000	1mty_B:1.1312960000):0.3533990000):0.5245490000	(1mty_D:1.0291970000	3dhg_A:0.6256000000):0.1863850000):0.5486470000	(((2uw1_A:0.0000010000	2uw1_B:0.0000010000):0.0642626000	1afr_A:0.0630670000):0.8636630000	1za0_A:1.1200810000):0.3289090000):0.3576710000):0.1685640000	3ee4_A:0.7203950000):0.5119730000):0.6224420000):0.2259430000	((((1bcf_A:0.0000020000	3e1q_A:0.0000010000):0.1405910000	2fkz_A:0.0700550000):0.1283430000	1jgc_A:0.2176340000):0.3744350000	1nfv_A:0.5455890000):0.2059490000):0.2355560000	2vzb_A:0.6615820000):0.3110250000):0.0267099000	(1qgh_A:0.2521960000	2ux1_A:0.3091960000):0.3009840000):0.0604261000):0.0241256000	1n1q_A:0.3407490000);
(1ji5_A:0.1867730000	1jig_A:0.1328770000	(1n1q_A:0.2445880000	((2chp_A:0.2752360000	((1qgh_A:0.2013830000	2ux1_A:0.3743590000):0.2375960000	(((((1dps_A:0.0000010000	1jts_A:0.0000010000):0.2539100000	1o9r_A:0.1158070000):0.2020500000	1uvh_A:0.4478030000):0.3329230000	(1tjo_A:0.0000010000	1tk6_A:0.0000010000):0.3867020000):0.1799350000	(((((2fzf_A:1.4637680000	((((1otk_A:1.3349940000	(((2uw1_A:0.0000010000	2uw1_B:0.0000010000):0.0436429000	1afr_A:0.1337510000):0.6285940000	1za0_A:0.7495320000):0.6080810000):0.3829220000	(((2inc_B:0.7821410000	2inp_C:0.7291840000):0.3943180000	1mty_B:1.1169520000):0.1796380000	(1mty_D:0.7551410000	3dhg_A:0.9126090000):0.2593040000):0.6225470000):0.1369770000	((((1oqu_A:0.1364380000	1r2f_A:0.1856940000):0.0398824000	1uzr_A:0.0255100000):0.5850920000	1mxr_A:0.6583320000):0.1767680000	(1jk0_A:0.1381140000	(2uw2_A:0.0123020000	1w68_A:0.0335640000):0.1568570000):0.5743540000):0.3505990000):0.1811030000	3ee4_A:0.7278300000):0.8166940000):0.2724310000	(1lko_A:0.3049990000	(1yuz_A:0.6892290000	3qhb_A:0.8387230000):0.2358930000):0.5025630000):0.0572187000	(((((1lb3_A:0.0519710000	2za7_A:0.0506870000):0.1584190000	1bg7_A:0.1201710000):0.0872154000	1r03_A:0.0695200000):0.1366800000	(1z6o_A:0.7698810000	1z6o_M:0.4467000000):0.1962870000):0.1907290000	(((1eum_A:0.2099310000	1krq_A:0.1950270000):0.1011350000	3e6s_A:0.5270940000):0.1316580000	(2jd7_A:0.1670600000	1vlg_A:0.1550660000):0.0518140000):0.1901540000):0.4142860000):0.1167000000	((((1bcf_A:0.0000010000	3e1q_A:0.0000010000):0.1206220000	2fkz_A:0.1034990000):0.1407500000	1jgc_A:0.2274590000):0.3710410000	1nfv_A:0.4640890000):0.1409460000):0.1815690000	2vzb_A:0.7336630000):0.1387140000):0.1395270000):0.0011014800):0.0279057000	(1ji4_A:0.2516190000	2fjc_A:0.4096830000):0.1929930000):0.0903189000):0.0348766000);
(1ji5_A:0.1387160000	(((1jig_A:0.0820770000	(1ji4_A:0.4520450000	2fjc_A:0.4097000000):0.2258920000):0.0518236000	(((((1dps_A:0.0000010000	1jts_A:0.0000010000):0.2389410000	1o9r_A:0.2135940000):0.3059290000	1uvh_A:0.6288870000):0.2157860000	(1tjo_A:0.0000010000	1tk6_A:0.0000010000):0.5915530000):0.3757350000	(((((((2fzf_A:1.0077810000	(1lko_A:0.5569850000	1yuz_A:0.3805870000):0.2812400000):0.1849490000	3qhb_A:0.6237310000):0.2784770000	(((1otk_A:2.2064380000	(((2uw1_A:0.0000010000	2uw1_B:0.0000010000):0.0344063000	1afr_A:0.1415410000):0.8396760000	1za0_A:0.8842040000):0.2777020000):0.4058730000	((2inc_B:0.7898520000	(2inp_C:1.0374160000	1mty_B:0.7303160000):0.3450450000):0.1988760000	(1mty_D:0.9660310000	3dhg_A:0.6300160000):0.1381040000):0.7463480000):0.1480820000	(((((1oqu_A:0.1052890000	1r2f_A:0.1069900000):0.0292939000	1uzr_A:0.0269700000):0.4543670000	1mxr_A:0.8364580000):0.2373390000	(1jk0_A:0.1663730000	(2uw2_A:0.0027600000	1w68_A:0.0231860000):0.1209560000):0.7414940000):0.5439420000	3ee4_A:0.4220440000):0.4223220000):1.0598000000):0.2032900000	((((((1lb3_A:0.0618610000	2za7_A:0.0821730000):0.2248100000	1bg7_A:0.0664560000):0.0545623000	1r03_A:0.1832400000):0.1383780000	1z6o_A:0.7737160000):0.0975687000	1z6o_M:0.5602320000):0.2372550000	(((1eum_A:0.3210370000	1krq_A:0.2122960000):0.1793770000	3e6s_A:0.4556560000):0.0944185000	(2jd7_A:0.2113630000	1vlg_A:0.1578930000):0.0922031000):0.1287090000):0.3050270000):0.2175460000	(((1bcf_A:0.0000010000	3e1q_A:0.0000010000):0.1833830000	2fkz_A:0.1144240000):0.2180860000	1jgc_A:0.1868160000):0.3732180000):0.1868050000	1nfv_A:0.5996090000):0.2136750000	2vzb_A:0.6891180000):0.2449720000):0.0573703000):0.0368777000	(1n1q_A:0.2398630000	2chp_A:0.2473160000):0.0695147000):0.0852763000	(1qgh_A:0.1557620000	2ux1_A:0.3568750000):0.3466900000);
(1ji5_A:0.1610820000	(1jig_A:0.1687070000	1n1q_A:0.2769780000):0.0487061000	(((2chp_A:0.2099310000	((((1dps_A:0.0000010000	1jts_A:0.0000010000):0.2992290000	1o9r_A:0.1699230000):0.2058570000	1uvh_A:0.6011310000):0.1806730000	(1tjo_A:0.0000020000	1tk6_A:0.0000010000):0.5805510000):0.1980940000):0.0479534000	(((((2fzf_A:1.1094490000	(1lko_A:0.3225120000	1yuz_A:0.5103660000):0.1264730000):0.1486210000	3qhb_A:0.6522490000):0.3464250000	(((((1lb3_A:0.0627830000	2za7_A:0.0703310000):0.1210470000	(1bg7_A:0.0943150000	1r03_A:0.1426790000):0.0503849000):0.1530320000	(1z6o_A:0.8819440000	1z6o_M:0.5327120000):0.1866510000):0.2221030000	(((1eum_A:0.3037130000	1krq_A:0.2342710000):0.1990590000	(2jd7_A:0.1745330000	1vlg_A:0.1826890000):0.0963506000):0.1107670000	3e6s_A:0.5338610000):0.1188690000):0.3124170000	(1otk_A:1.5885880000	((((((1oqu_A:0.1267280000	1r2f_A:0.1660400000):0.0367957000	1uzr_A:0.0299640000):0.5761700000	1mxr_A:0.5787880000):0.2702240000	(1jk0_A:0.1392410000	(2uw2_A:0.0106310000	1w68_A:0.0311730000):0.1242960000):0.4859670000):0.4102940000	((((2inc_B:0.7506790000	2inp_C:0.7954430000):0.5907450000	1mty_B:0.7007810000):0.3149910000	(1mty_D:0.9855750000	3dhg_A:0.8009500000):0.1720050000):0.2726720000	(((2uw1_A:0.0000010000	2uw1_B:0.0000010000):0.0703600000	1afr_A:0.0804410000):0.7820580000	1za0_A:0.6410030000):0.6867370000):0.2816770000):0.1713970000	3ee4_A:0.8315650000):0.3804490000):0.8273530000):0.0000024365):0.1673570000	((((1bcf_A:0.0000020000	3e1q_A:0.0000010000):0.1967070000	2fkz_A:0.0849230000):0.0987347000	1jgc_A:0.2064210000):0.3828620000	1nfv_A:0.4499110000):0.2606420000):0.2687820000	2vzb_A:0.6153590000):0.2909990000):0.0693377000	((1qgh_A:0.3273160000	2ux1_A:0.3482490000):0.2426940000	(1ji4_A:0.4158130000	2fjc_A:0.3067140000):0.0993898000):0.0985900000):0.0872521000);
(1ji5_A:0.1915640000	1jig_A:0.0905290000	(1n1q_A:0.2858200000	((2chp_A:0.2678530000	(((((1dps_A:0.0000010000	1jts_A:0.0000010000):0.2082100000	1o9r_A:0.1976570000):0.3584240000	1uvh_A:0.5736510000):0.2634290000	(1tjo_A:0.0000010000	1tk6_A:0.0000010000):0.4154300000):0.1936110000	((((((2fzf_A:1.4016690000	(1lko_A:0.2666010000	1yuz_A:0.7448860000):0.2555060000):0.2002790000	3qhb_A:0.5811220000):0.2225020000	(((1otk_A:1.7989130000	(((2uw1_A:0.0000010000	2uw1_B:0.0000010000):0.0129705000	1afr_A:0.0809120000):0.6934160000	1za0_A:1.0720500000):0.3208690000):0.1653840000	(((2inc_B:0.8114480000	2inp_C:0.9856140000):0.6933070000	1mty_B:0.7260980000):0.2796090000	(1mty_D:1.0520390000	3dhg_A:0.7036570000):0.1394000000):0.5232480000):0.3213350000	(((((1oqu_A:0.0685250000	1r2f_A:0.1357980000):0.0609505000	1uzr_A:0.0037550000):0.5457130000	1mxr_A:0.7206870000):0.1677940000	(1jk0_A:0.1688380000	(2uw2_A:0.0076160000	1w68_A:0.0236120000):0.1453320000):0.6399640000):0.3210550000	3ee4_A:0.8571220000):0.2114150000):1.1218900000):0.0178963000	(((((1lb3_A:0.0946920000	2za7_A:0.0883750000):0.2167030000	1bg7_A:0.0704540000):0.0854790000	1r03_A:0.0793600000):0.1999520000	(1z6o_A:0.6118010000	1z6o_M:0.5034680000):0.2340190000):0.2026570000	(((1eum_A:0.2874320000	1krq_A:0.1892650000):0.1405810000	3e6s_A:0.6926460000):0.1311060000	(2jd7_A:0.1881930000	1vlg_A:0.2666260000):0.0755080000):0.1158960000):0.3579780000):0.1475480000	((((1bcf_A:0.0000010000	3e1q_A:0.0000010000):0.1656420000	2fkz_A:0.0897530000):0.1453680000	1jgc_A:0.1800760000):0.3840530000	1nfv_A:0.5459490000):0.1070090000):0.1932380000	2vzb_A:0.6603280000):0.2952070000):0.1039350000):0.0785102000	((1qgh_A:0.2179540000	2ux1_A:0.3300030000):0.1359280000	(1ji4_A:0.3972200000	2fjc_A:0.4540760000):0.1808730000):0.1409270000):0.0917939000):0.0747436000);
(1ji5_A:0.1619300000	(1jig_A:0.1335210000	(((2chp_A:0.3352450000	(1qgh_A:0.2272970000	2ux1_A:0.3297710000):0.2813930000):0.0023521000	(((((1dps_A:0.0000010000	1jts_A:0.0000010000):0.3406710000	1o9r_A:0.1917940000):0.2366730000	(1tjo_A:0.0000010000	1tk6_A:0.0000010000):0.5933460000):0.0803103000	1uvh_A:0.4692170000):0.3026660000	(((((2fzf_A:0.8575330000	(((1otk_A:1.6788530000	(((2uw1_A:0.0000010000	2uw1_B:0.0000010000):0.0348535000	1afr_A:0.0989990000):0.5269160000	1za0_A:1.1179390000):0.2014900000):0.4230520000	(((2inc_B:0.8010680000	2inp_C:0.9450000000):0.4607400000	1mty_B:0.7632650000):0.3141340000	(1mty_D:0.8114580000	3dhg_A:0.9742080000):0.1739240000):0.7270620000):0.0548103000	(((((1oqu_A:0.1272680000	1r2f_A:0.1831490000):0.0343742000	1uzr_A:0.0187570000):0.5909340000	1mxr_A:0.5908180000):0.0945454000	(1jk0_A:0.1704920000	(2uw2_A:0.0157490000	1w68_A:0.0336790000):0.1347650000):0.8708130000):0.4479360000	3ee4_A:0.6539240000):0.2408520000):1.0122600000):0.4676730000	(1lko_A:0.3206660000	(1yuz_A:0.6568940000	3qhb_A:0.8072800000):0.2359630000):0.2364720000):0.1378780000	((((1lb3_A:0.0536830000	2za7_A:0.0780950000):0.2247620000	(1bg7_A:0.1036440000	1r03_A:0.1586380000):0.0610226000):0.1355690000	(1z6o_A:0.6563660000	1z6o_M:0.4682340000):0.1943610000):0.2370590000	(((1eum_A:0.1664640000	1krq_A:0.2065030000):0.1953330000	3e6s_A:0.4591360000):0.1198380000	(2jd7_A:0.0946170000	1vlg_A:0.1979880000):0.0423800000):0.1516330000):0.4801080000):0.1305300000	((((1bcf_A:0.0000010000	3e1q_A:0.0000010000):0.1579110000	2fkz_A:0.1043900000):0.2075850000	1jgc_A:0.1240060000):0.4896950000	1nfv_A:0.4721290000):0.1397040000):0.1643300000	2vzb_A:0.7533010000):0.2354990000):0.1218710000):0.0380003000	(1ji4_A:0.3805450000	2fjc_A:0.4872200000):0.1774490000):0.0931844000):0.0278442000	1n1q_A:0.2753460000);
(1ji5_A:0.2148220000	(1jig_A:0.2200080000	(((2chp_A:0.2611640000	((((1dps_A:0.0000010000	1jts_A:0.0000010000):0.2728470000	1o9r_A:0.1782460000):0.3237410000	1uvh_A:0.5164810000):0.2164590000	(1tjo_A:0.0000010000	1tk6_A:0.0000010000):0.5278060000):0.3585030000):0.0777351000	((1ji4_A:0.3861910000	2fjc_A:0.3964840000):0.2299420000	((((((2fzf_A:1.1722070000	(1lko_A:0.5642000000	1yuz_A:0.5219360000):0.2068870000):0.1302040000	3qhb_A:0.7519760000):0.1977560000	(1otk_A:1.6687460000	(((((((1oqu_A:0.0933390000	1r2f_A:0.1285540000):0.0336254000	1uzr_A:0.0383070000):0.3310570000	1mxr_A:0.7208880000):0.3928850000	(1jk0_A:0.2630130000	(2uw2_A:0.0052080000	1w68_A:0.0287950000):0.1493630000):0.6290030000):0.3713380000	3ee4_A:0.7611640000):0.2140030000	(((2uw1_A:0.0000010000	2uw1_B:0.0000010000):0.0731730000	1afr_A:0.0715040000):0.6451510000	1za0_A:0.8247710000):0.5286760000):0.1853310000	(((2inc_B:0.5570480000	2inp_C:0.8932460000):0.4323110000	1mty_B:0.8570840000):0.3803870000	(1mty_D:0.8075470000	3dhg_A:0.7834170000):0.0680715000):0.3813990000):0.4617260000):0.4280690000):0.1470140000	(((((((1lb3_A:0.0575080000	2za7_A:0.0688920000):0.2508510000	1bg7_A:0.0647660000):0.0992196000	1r03_A:0.1255410000):0.1810830000	(1z6o_A:0.6780480000	1z6o_M:0.5019930000):0.2481030000):0.2854450000	3e6s_A:0.4042950000):0.1468190000	(2jd7_A:0.1735930000	1vlg_A:0.2198430000):0.1061590000):0.0496392000	(1eum_A:0.1928750000	1krq_A:0.1782710000):0.1492430000):0.6037880000):0.2335760000	((((1bcf_A:0.0000020000	3e1q_A:0.0000010000):0.1374860000	2fkz_A:0.1396650000):0.2261210000	1jgc_A:0.1548820000):0.3728930000	1nfv_A:0.5211210000):0.1814880000):0.2862980000	2vzb_A:0.6214210000):0.2985850000):0.0386735000):0.0369365000	(1qgh_A:0.2098350000	2ux1_A:0.3208850000):0.3137330000):0.0639110000):0.0261738000	1n1q_A:0.2713530000);
(1ji5_A:0.1684310000	1jig_A:0.1274090000	(1n1q_A:0.2787710000	((2chp_A:0.3139940000	(((((1dps_A:0.0000020000	1jts_A:0.0000020000):0.3181230000	1o9r_A:0.1827180000):0.3421010000	1uvh_A:0.5961660000):0.3143240000	(1tjo_A:0.0000020000	1tk6_A:0.0000020000):0.5522050000):0.2403250000	((((((2fzf_A:1.4846390000	1yuz_A:0.5480860000):0.1156240000	1lko_A:0.1868530000):0.2083690000	3qhb_A:0.8682190000):0.3372190000	(1otk_A:1.3917760000	((((((1oqu_A:0.1145530000	1r2f_A:0.1552610000):0.0539430000	1uzr_A:0.0268330000):0.5073280000	1mxr_A:0.7332770000):0.3735310000	(1jk0_A:0.1594370000	(2uw2_A:0.0094660000	1w68_A:0.0353380000):0.1254770000):0.6486170000):0.3961110000	3ee4_A:0.7697050000):0.2498750000	(((2inc_B:0.8085470000	(2inp_C:0.8668050000	1mty_B:0.9090010000):0.4370650000):0.3630390000	(1mty_D:1.1739160000	3dhg_A:0.6988520000):0.0564698000):0.6993220000	(((2uw1_A:0.0000020000	2uw1_B:0.0000020000):0.0586779000	1afr_A:0.0930690000):1.0534900000	1za0_A:0.6813300000):0.5134210000):0.3870170000):0.6323920000):0.6129700000):0.1270800000	(((((1bcf_A:0.0000020000	3e1q_A:0.0000020000):0.1605590000	2fkz_A:0.1106440000):0.0872163000	1jgc_A:0.3103720000):0.2994320000	(((((1lb3_A:0.0591920000	2za7_A:0.0797860000):0.2346350000	(1bg7_A:0.0500000000	(1z6o_A:0.7455480000	1z6o_M:0.5864130000):0.1900600000):0.0331837000):0.0884662000	1r03_A:0.0630810000):0.4239870000	3e6s_A:0.5172050000):0.0981414000	((1eum_A:0.2088530000	1krq_A:0.2818420000):0.2262510000	(2jd7_A:0.1954790000	1vlg_A:0.1738890000):0.0518412000):0.0711793000):0.5009490000):0.1119550000	1nfv_A:0.3959660000):0.2138690000):0.2848840000	2vzb_A:0.5314010000):0.2829500000):0.1212150000):0.0874969000	((1qgh_A:0.2832210000	2ux1_A:0.3830350000):0.2741630000	(1ji4_A:0.5296500000	2fjc_A:0.4886510000):0.1708140000):0.0727182000):0.0609421000):0.0399408000);
(1ji5_A:0.1873560000	(1jig_A:0.1124630000	((2chp_A:0.3072680000	((((1dps_A:0.0000010000	1jts_A:0.0000010000):0.2008030000	1o9r_A:0.2029850000):0.3528380000	(1uvh_A:0.6009980000	(1tjo_A:0.0000010000	1tk6_A:0.0000010000):0.4704430000):0.1732390000):0.2693930000	((((((2fzf_A:1.8131370000	1yuz_A:0.7968120000):0.0020570800	1lko_A:0.4189050000):0.2135570000	3qhb_A:1.1242670000):0.2175460000	((((((1lb3_A:0.0632570000	2za7_A:0.0558560000):0.2700780000	1bg7_A:0.0302320000):0.0342025000	(1z6o_A:0.7043300000	1z6o_M:0.5561980000):0.1881320000):0.0969900000	1r03_A:0.0736000000):0.4049900000	(((1eum_A:0.2185680000	1krq_A:0.2230270000):0.1293960000	3e6s_A:0.5013950000):0.0708899000	(2jd7_A:0.1229260000	1vlg_A:0.2553310000):0.1184880000):0.1099640000):0.5001220000	(1otk_A:1.9871900000	((((((1oqu_A:0.0922330000	1r2f_A:0.1646240000):0.0333348000	1uzr_A:0.0418910000):0.6296030000	1mxr_A:0.5323550000):0.2597510000	(1jk0_A:0.1274680000	(2uw2_A:0.0121760000	1w68_A:0.0418470000):0.1453540000):0.5900290000):0.5810940000	3ee4_A:0.5615190000):0.2576040000	((((2inc_B:0.8627670000	2inp_C:0.7194560000):0.5802540000	1mty_B:0.5860600000):0.5021030000	(1mty_D:1.0040670000	3dhg_A:0.8967400000):0.1601650000):0.6017940000	(((2uw1_A:0.0000010000	2uw1_B:0.0000010000):0.0702061000	1afr_A:0.1069230000):0.8631320000	1za0_A:0.6875050000):0.3986370000):0.2289250000):0.3378090000):0.4921740000):0.0293751000):0.1990080000	((((1bcf_A:0.0000010000	3e1q_A:0.0000010000):0.1231280000	2fkz_A:0.1151700000):0.1558220000	1jgc_A:0.1213470000):0.5455640000	1nfv_A:0.4903470000):0.1425820000):0.4351920000	2vzb_A:0.6549600000):0.1933830000):0.1823130000):0.0514247000	((1qgh_A:0.2949630000	2ux1_A:0.5233560000):0.2007320000	(1ji4_A:0.4305310000	2fjc_A:0.2973520000):0.1223720000):0.0935418000):0.0622596000):0.0293047000	1n1q_A:0.2573720000);
(1ji5_A:0.2554780000	1jig_A:0.1301100000	(1n1q_A:0.2613870000	((2chp_A:0.2691930000	(((((1dps_A:0.0000010000	1jts_A:0.0000010000):0.2664710000	1o9r_A:0.2028360000):0.3347010000	1uvh_A:0.6913950000):0.2183650000	(1tjo_A:0.0000010000	1tk6_A:0.0000010000):0.5623870000):0.2106470000	((((((((2fzf_A:1.4188060000	1yuz_A:0.4640940000):0.1629450000	1lko_A:0.3366800000):0.2516310000	3qhb_A:0.7656710000):0.3892900000	(((((1lb3_A:0.0965840000	2za7_A:0.0901220000):0.2796060000	1bg7_A:0.0340490000):0.1223120000	1r03_A:0.0841280000):0.1074500000	(1z6o_A:0.7900700000	1z6o_M:0.5894570000):0.2238530000):0.3074250000	((((1eum_A:0.1739460000	1krq_A:0.2506100000):0.1290030000	3e6s_A:0.5483090000):0.0791850000	2jd7_A:0.1637040000):0.0803822000	1vlg_A:0.1857310000):0.2149150000):0.3614300000):0.0182630000	(1otk_A:2.1721690000	((((((1oqu_A:0.1155840000	1uzr_A:0.0554780000):0.0850467000	1r2f_A:0.0388940000):0.4764580000	1mxr_A:0.7360730000):0.2086540000	(1jk0_A:0.1570230000	(2uw2_A:0.0104560000	1w68_A:0.0307110000):0.1343690000):0.6471030000):0.4067900000	(((2inc_B:0.8324060000	(2inp_C:0.8045880000	1mty_B:0.7482560000):0.3239970000):0.5365900000	(1mty_D:0.6705910000	3dhg_A:0.8082610000):0.0791146000):0.3738040000	(((2uw1_A:0.0000010000	2uw1_B:0.0000010000):0.1151540000	1afr_A:0.0376690000):0.5973390000	1za0_A:0.9315850000):0.5491820000):0.4028390000):0.1968370000	3ee4_A:0.8295910000):0.4635190000):0.5474260000):0.1638830000	(((1bcf_A:0.0000010000	3e1q_A:0.0000010000):0.1483560000	2fkz_A:0.1119720000):0.1366450000	1jgc_A:0.1751020000):0.4488120000):0.1448740000	1nfv_A:0.5211470000):0.2499350000	2vzb_A:0.7173880000):0.3513730000):0.1274020000):0.0615859000	((1qgh_A:0.3442590000	2ux1_A:0.3001210000):0.2146540000	(1ji4_A:0.4578280000	2fjc_A:0.3883280000):0.2166450000):0.1496390000):0.0541127000):0.0179284000);
(1ji5_A:0.2108690000	1jig_A:0.1493160000	(1n1q_A:0.2212200000	((2chp_A:0.3524110000	(((((1dps_A:0.0000010000	1jts_A:0.0000010000):0.3248960000	1o9r_A:0.2523660000):0.3203030000	1uvh_A:0.4395960000):0.4577460000	(1tjo_A:0.0000010000	1tk6_A:0.0000010000):0.4961310000):0.2291910000	((((((2fzf_A:1.0774400000	1yuz_A:0.7721870000):0.1376570000	1lko_A:0.3275260000):0.2246650000	3qhb_A:0.7045860000):0.3840680000	(((((((1lb3_A:0.0684330000	2za7_A:0.0830420000):0.2190240000	1bg7_A:0.0837700000):0.0587756000	1r03_A:0.1528260000):0.2546060000	1z6o_A:0.6983230000):0.2351970000	1z6o_M:0.4841830000):0.2224870000	((((1eum_A:0.1593590000	1krq_A:0.2681620000):0.0573488000	3e6s_A:0.5159480000):0.1378690000	1vlg_A:0.1913820000):0.0574472000	2jd7_A:0.1511550000):0.2547730000):0.3894990000	(1otk_A:1.6129670000	(((((((1oqu_A:0.1142100000	1r2f_A:0.1640890000):0.0307734000	1uzr_A:0.0154190000):0.5010190000	1mxr_A:0.4852050000):0.4103170000	(1jk0_A:0.1659700000	(2uw2_A:0.0043490000	1w68_A:0.0297650000):0.1219380000):0.6254550000):0.3206660000	3ee4_A:0.6215440000):0.4300740000	((((2inc_B:0.9026200000	2inp_C:0.7855920000):0.4793580000	1mty_B:0.5761540000):0.6347550000	1mty_D:0.8143930000):0.1869710000	3dhg_A:0.7891780000):0.7035390000):0.3162510000	(((2uw1_A:0.0000010000	2uw1_B:0.0000010000):0.1020280000	1afr_A:0.0914840000):0.7147730000	1za0_A:0.9221000000):0.0776601000):0.6228730000):0.3923490000):0.1167950000):0.1319060000	((((1bcf_A:0.0000020000	3e1q_A:0.0000010000):0.1566400000	2fkz_A:0.1371660000):0.1557510000	1jgc_A:0.2041420000):0.4424910000	1nfv_A:0.3271660000):0.2872800000):0.1620310000	2vzb_A:0.7098820000):0.2373190000):0.0932072000):0.1150900000	((1qgh_A:0.2744250000	2ux1_A:0.4041430000):0.2644240000	(1ji4_A:0.3545760000	2fjc_A:0.5535350000):0.1888070000):0.0672830000):0.0887274000):0.0557575000);
(1ji5_A:0.1841670000	(1jig_A:0.0939020000	((2chp_A:0.2670000000	(((((1dps_A:0.0000010000	1jts_A:0.0000010000):0.2225730000	1o9r_A:0.1794140000):0.3575860000	1uvh_A:0.5372850000):0.2874180000	(1tjo_A:0.0000010000	1tk6_A:0.0000010000):0.6617840000):0.2232800000	(((((2fzf_A:1.2560640000	(1otk_A:2.0372820000	(((((1oqu_A:0.1272490000	1r2f_A:0.1543990000):0.0187820000	1uzr_A:0.0555030000):0.7736860000	1mxr_A:0.5831290000):0.4360420000	((1jk0_A:0.1334200000	(2uw2_A:0.0209600000	1w68_A:0.0489860000):0.2027800000):0.4685020000	((((2inc_B:0.8595090000	2inp_C:0.8630220000):0.5062950000	1mty_B:0.5674750000):0.4879460000	(1mty_D:0.8607020000	3dhg_A:0.7835570000):0.1109960000):0.6004840000	(((2uw1_A:0.0000010000	2uw1_B:0.0000010000):0.0391171000	1afr_A:0.1454050000):1.0513400000	1za0_A:0.8706860000):0.7912160000):0.4144940000):0.3187060000):0.3437400000	3ee4_A:0.6057820000):0.5887180000):0.8575680000):0.2847060000	(1lko_A:0.2738000000	(1yuz_A:0.5807530000	3qhb_A:1.0777920000):0.1943680000):0.5023680000):0.2006980000	(((((1lb3_A:0.0661550000	2za7_A:0.0989620000):0.2521570000	1bg7_A:0.0840950000):0.0722045000	1r03_A:0.1105200000):0.1840350000	(1z6o_A:0.7382150000	1z6o_M:0.5624690000):0.1758290000):0.2088810000	(((1eum_A:0.2621870000	1krq_A:0.2176600000):0.1348860000	3e6s_A:0.6666080000):0.1107700000	(2jd7_A:0.1041240000	1vlg_A:0.2780080000):0.0999849000):0.1871160000):0.5472220000):0.1206010000	((((1bcf_A:0.0000010000	3e1q_A:0.0000010000):0.1528620000	2fkz_A:0.0983680000):0.1162090000	1jgc_A:0.2533430000):0.4106360000	1nfv_A:0.4616570000):0.1929010000):0.3586990000	2vzb_A:0.7221440000):0.1892780000):0.1175840000):0.0715253000	((1qgh_A:0.3052500000	2ux1_A:0.4230580000):0.2283880000	(1ji4_A:0.3905750000	2fjc_A:0.3300480000):0.1093740000):0.0758128000):0.0863121000):0.0315026000	1n1q_A:0.2741790000);
(1ji5_A:0.1556020000	(1jig_A:0.1611420000	((2chp_A:0.3262310000	(((((1dps_A:0.0000010000	1jts_A:0.0000010000):0.2639680000	1o9r_A:0.1430780000):0.3103630000	1uvh_A:0.5051630000):0.2305360000	(1tjo_A:0.0000010000	1tk6_A:0.0000010000):0.4523750000):0.2547170000	((((((2fzf_A:1.4337980000	(1lko_A:0.3737340000	1yuz_A:0.6067270000):0.1268560000):0.1354910000	3qhb_A:0.6498630000):0.2672390000	(1otk_A:1.7465970000	(((((((1oqu_A:0.1444670000	1uzr_A:0.0681790000):0.0747521000	1r2f_A:0.0604330000):0.5633820000	1mxr_A:0.6670600000):0.4647200000	(1jk0_A:0.1521600000	(2uw2_A:0.0107610000	1w68_A:0.0294620000):0.1476280000):0.4695230000):0.6588810000	(((2inc_B:0.8086310000	2inp_C:0.9568020000):0.3263600000	1mty_B:1.1399910000):0.2529060000	(1mty_D:0.9486410000	3dhg_A:0.8721810000):0.0828904000):0.5974410000):0.2220340000	(((2uw1_A:0.0000010000	2uw1_B:0.0000010000):0.0562004000	1afr_A:0.1076470000):0.8367260000	1za0_A:1.1920120000):0.6814730000):0.1967930000	3ee4_A:0.6961350000):0.3183370000):0.5444050000):0.1883140000	((((((1lb3_A:0.0758180000	2za7_A:0.0731210000):0.2457800000	1r03_A:0.1444880000):0.0466730000	1bg7_A:0.0375060000):0.2109050000	1z6o_A:0.8127330000):0.1291790000	1z6o_M:0.4588510000):0.1419060000	(((1eum_A:0.2989510000	1krq_A:0.1968450000):0.2233100000	3e6s_A:0.7341370000):0.1011200000	(2jd7_A:0.1966120000	1vlg_A:0.1775790000):0.0768002000):0.2122680000):0.3762960000):0.1301250000	((((1bcf_A:0.0000010000	3e1q_A:0.0000010000):0.1861580000	2fkz_A:0.1357890000):0.0868886000	1jgc_A:0.2725570000):0.1896370000	1nfv_A:0.4767660000):0.2132190000):0.1985610000	2vzb_A:0.6298040000):0.3011590000):0.1231790000):0.0206045000	((1qgh_A:0.2322020000	2ux1_A:0.4417170000):0.2400460000	(1ji4_A:0.3683560000	2fjc_A:0.3814500000):0.2652510000):0.0612200000):0.0981009000):0.0486947000	1n1q_A:0.3385380000);
(1ji5_A:0.2095930000	1jig_A:0.1339610000	(1n1q_A:0.3130790000	(((2chp_A:0.2872630000	((((1dps_A:0.0000020000	1jts_A:0.0000020000):0.2511560000	1o9r_A:0.2102780000):0.3143680000	1uvh_A:0.3862390000):0.2800990000	(1tjo_A:0.0000020000	1tk6_A:0.0000020000):0.5688340000):0.2901170000):0.0515009000	((((((2fzf_A:1.7260070000	(1lko_A:0.3761520000	1yuz_A:0.7443850000):0.0432067000):0.1606250000	3qhb_A:1.0427170000):0.3429390000	(1otk_A:1.5076450000	((((((1oqu_A:0.0927450000	1r2f_A:0.1436170000):0.0533522000	1uzr_A:0.0134450000):0.4193360000	1mxr_A:0.6783190000):0.2228630000	(1jk0_A:0.2067790000	(2uw2_A:0.0233390000	1w68_A:0.0384280000):0.1196430000):0.6556460000):0.4705010000	3ee4_A:0.5479910000):0.2615180000	(((2inc_B:0.7888770000	(2inp_C:0.8596750000	1mty_B:1.0364110000):0.1867480000):0.5057210000	(1mty_D:0.9451460000	3dhg_A:0.6199050000):0.0491853000):0.6491250000	(((2uw1_A:0.0000020000	2uw1_B:0.0000020000):0.0872202000	1afr_A:0.0721190000):0.8480430000	1za0_A:0.8906650000):0.4541920000):0.2838710000):0.3935720000):0.4419390000):0.2359410000	((((1bcf_A:0.0000020000	3e1q_A:0.0000020000):0.1651110000	2fkz_A:0.1014370000):0.1102520000	1jgc_A:0.2390870000):0.4537500000	((((1lb3_A:0.0817920000	2za7_A:0.0691630000):0.1975210000	(1bg7_A:0.0129550000	(1z6o_A:0.7795980000	1z6o_M:0.5154350000):0.4335950000):0.0742365000):0.1215910000	1r03_A:0.1193550000):0.2516260000	(((1eum_A:0.2427350000	1krq_A:0.2217130000):0.1349860000	(2jd7_A:0.1501820000	1vlg_A:0.2414210000):0.1137780000):0.1633340000	3e6s_A:0.4963480000):0.1897150000):0.5217940000):0.1835170000):0.1264300000	1nfv_A:0.5013630000):0.2776650000	2vzb_A:0.7586350000):0.3680150000):0.0460149000	((1qgh_A:0.2378650000	2ux1_A:0.3272460000):0.1755070000	(1ji4_A:0.4733980000	2fjc_A:0.3513080000):0.1187160000):0.1871530000):0.0904483000):0.0474114000);
(1ji5_A:0.1534540000	(((1jig_A:0.1515550000	((1qgh_A:0.2036420000	2ux1_A:0.3258130000):0.2057680000	(1ji4_A:0.3553040000	2fjc_A:0.4133550000):0.1172600000):0.1064210000):0.0588563000	(((((1dps_A:0.0000010000	1jts_A:0.0000010000):0.2626140000	1o9r_A:0.1955220000):0.2198850000	1uvh_A:0.4819400000):0.2443730000	(1tjo_A:0.0000010000	1tk6_A:0.0000010000):0.5752150000):0.2334040000	((((((2fzf_A:1.2423690000	(1lko_A:0.3599530000	1yuz_A:0.6763050000):0.1872260000):0.2745720000	3qhb_A:0.8572520000):0.2964190000	((((((1lb3_A:0.0591020000	2za7_A:0.0483960000):0.2597780000	1r03_A:0.1199330000):0.0245581000	1bg7_A:0.0377330000):0.2091900000	1z6o_A:0.7734050000):0.1036490000	1z6o_M:0.5709990000):0.1427820000	(((1eum_A:0.2549270000	1krq_A:0.1936830000):0.2133290000	3e6s_A:0.7541570000):0.1182020000	(2jd7_A:0.1489870000	1vlg_A:0.2000330000):0.1054330000):0.1391070000):0.4563820000):0.0000022488	(((1otk_A:1.6495540000	(((2uw1_A:0.0000010000	2uw1_B:0.0000010000):0.0141662000	1afr_A:0.1016830000):0.9449330000	1za0_A:1.0121730000):0.2847000000):0.2244830000	((2inc_B:0.6090060000	(2inp_C:0.8943090000	1mty_B:0.6943500000):0.3680640000):0.3034810000	(1mty_D:0.6298100000	3dhg_A:0.8060760000):0.1374930000):0.6772040000):0.2191240000	(((((1oqu_A:0.1119400000	1r2f_A:0.1214300000):0.0359252000	1uzr_A:0.0299040000):0.5380050000	1mxr_A:0.6540040000):0.2770100000	(1jk0_A:0.1104280000	(2uw2_A:0.0067590000	1w68_A:0.0299810000):0.1779610000):0.7076510000):0.4276000000	3ee4_A:0.6219440000):0.3879370000):0.8617430000):0.1222730000	((((1bcf_A:0.0000010000	3e1q_A:0.0000010000):0.1683370000	2fkz_A:0.0481070000):0.1271300000	1jgc_A:0.2620910000):0.4623740000	1nfv_A:0.3945310000):0.1682190000):0.1817580000	2vzb_A:0.6506990000):0.3185690000):0.0700800000):0.0427176000	2chp_A:0.3469810000):0.0476372000	1n1q_A:0.2353280000);
(1ji5_A:0.1822240000	1jig_A:0.1980510000	(1n1q_A:0.2855460000	((2chp_A:0.2183080000	(((((1dps_A:0.0000010000	1jts_A:0.0000010000):0.3467930000	1o9r_A:0.1782210000):0.4860730000	1uvh_A:0.4787900000):0.2945840000	(1tjo_A:0.0000010000	1tk6_A:0.0000010000):0.4641110000):0.1969430000	((((((2fzf_A:1.4176280000	(1lko_A:0.3377990000	1yuz_A:0.6971720000):0.1763940000):0.1808050000	3qhb_A:0.9446000000):0.1909300000	(1otk_A:1.6409460000	((((((1oqu_A:0.1358490000	1uzr_A:0.0385440000):0.1064030000	1r2f_A:0.0906420000):0.5410230000	1mxr_A:0.6952380000):0.3011380000	(1jk0_A:0.1352680000	(2uw2_A:0.0069780000	1w68_A:0.0360170000):0.1644450000):0.6834240000):0.6051770000	3ee4_A:0.8871130000):0.4738070000	(((2inc_B:0.4987980000	(2inp_C:0.6987140000	1mty_B:1.0759190000):0.3688210000):0.4741140000	(1mty_D:0.7663140000	3dhg_A:0.9201450000):0.1863610000):0.3746220000	(((2uw1_A:0.0000010000	2uw1_B:0.0000010000):0.0652042000	1afr_A:0.0620300000):0.7978910000	1za0_A:1.1267920000):0.6650800000):0.2098130000):0.5055490000):0.8475450000):0.1931090000	((((1lb3_A:0.0304010000	2za7_A:0.0994040000):0.1728010000	(1bg7_A:0.0735090000	1r03_A:0.1418560000):0.0532623000):0.1706440000	(1z6o_A:0.7623500000	1z6o_M:0.4657400000):0.1908430000):0.1094000000	(((1eum_A:0.3346650000	1krq_A:0.2141270000):0.1568270000	3e6s_A:0.6373140000):0.0848662000	(2jd7_A:0.1516700000	1vlg_A:0.2121730000):0.1150150000):0.3367530000):0.5858110000):0.1509220000	2vzb_A:0.7549200000):0.1388530000	((((1bcf_A:0.0000010000	3e1q_A:0.0000010000):0.1356740000	2fkz_A:0.1448050000):0.1460320000	1jgc_A:0.2201350000):0.3587750000	1nfv_A:0.6782080000):0.2797010000):0.1909850000):0.2285810000):0.1291280000	((1qgh_A:0.2190260000	2ux1_A:0.5238990000):0.2472240000	(1ji4_A:0.3740970000	2fjc_A:0.4911870000):0.2133540000):0.0630268000):0.0950328000):0.0529913000);
(1ji5_A:0.1747720000	(1jig_A:0.1485850000	((2chp_A:0.3579320000	(((((1dps_A:0.0000010000	1jts_A:0.0000010000):0.2150530000	1o9r_A:0.2364030000):0.2442810000	1uvh_A:0.5488360000):0.3420830000	(1tjo_A:0.0000010000	1tk6_A:0.0000010000):0.6159450000):0.1621730000	((((2fzf_A:1.1880570000	(((1otk_A:2.1519090000	(((2uw1_A:0.0000010000	2uw1_B:0.0000010000):0.0181777000	1afr_A:0.1023020000):0.9295270000	1za0_A:0.8686230000):0.2371260000):0.4851070000	(((2inc_B:0.7567400000	2inp_C:0.8874230000):0.3855890000	1mty_B:0.8283060000):0.4017640000	(1mty_D:0.5525130000	3dhg_A:0.7955280000):0.2430290000):0.5646670000):0.0986421000	(((((1oqu_A:0.1412680000	1r2f_A:0.1802880000):0.0285157000	1uzr_A:0.0204850000):0.4852450000	1mxr_A:0.6824300000):0.2099690000	(1jk0_A:0.1225000000	(2uw2_A:0.0117960000	1w68_A:0.0446560000):0.1485720000):0.8613410000):0.3903240000	3ee4_A:0.6470930000):0.2563010000):0.7416370000):0.5725460000	((((1bcf_A:0.0000010000	3e1q_A:0.0000010000):0.2145170000	2fkz_A:0.0601040000):0.1944780000	1jgc_A:0.1587050000):0.3497020000	1nfv_A:0.4691690000):0.1071540000):0.1273690000	((1lko_A:0.4497250000	(1yuz_A:0.9388200000	3qhb_A:0.7481700000):0.2161910000):0.3883050000	(((((1lb3_A:0.0412110000	2za7_A:0.0747950000):0.2833050000	1bg7_A:0.0293270000):0.0751580000	1r03_A:0.1851580000):0.1193230000	(1z6o_A:0.6558340000	1z6o_M:0.5427230000):0.0957275000):0.2623710000	(((1eum_A:0.3115850000	1krq_A:0.1962150000):0.1700410000	3e6s_A:0.5639110000):0.0836117000	(2jd7_A:0.1786580000	1vlg_A:0.2021980000):0.1097550000):0.1499350000):0.4845130000):0.1558310000):0.2615270000	2vzb_A:0.6257670000):0.2437860000):0.0859321000):0.0689962000	((1qgh_A:0.3232070000	2ux1_A:0.3890310000):0.1874770000	(1ji4_A:0.4587980000	2fjc_A:0.4256110000):0.2033620000):0.0643267000):0.1049690000):0.0353296000	1n1q_A:0.2444080000);
(1ji5_A:0.2194110000	(1jig_A:0.1692370000	((1qgh_A:0.2121170000	2ux1_A:0.3281440000):0.2404990000	(1ji4_A:0.3595690000	2fjc_A:0.4643230000):0.1652940000):0.1433790000):0.0590357000	(1n1q_A:0.2297840000	(2chp_A:0.2525690000	(((((1dps_A:0.0000010000	1jts_A:0.0000010000):0.2234240000	1o9r_A:0.2121860000):0.2666220000	1uvh_A:0.4159390000):0.3625860000	(1tjo_A:0.0000010000	1tk6_A:0.0000010000):0.4595180000):0.1519080000	(((((2fzf_A:1.1635670000	((((1otk_A:1.9658850000	(((2uw1_A:0.0000010000	2uw1_B:0.0000010000):0.0401598000	1afr_A:0.0986520000):0.7925700000	1za0_A:1.0880550000):0.3006850000):0.5055600000	(2inc_B:0.7761700000	((2inp_C:1.0563560000	1mty_B:0.7312040000):0.5312630000	(1mty_D:0.8674660000	3dhg_A:0.7552850000):0.2957600000):0.1239680000):0.8038290000):0.1646940000	((((1oqu_A:0.1010050000	1r2f_A:0.1570520000):0.0353135000	1uzr_A:0.0345110000):0.4286300000	1mxr_A:0.6098920000):0.2106520000	(1jk0_A:0.1463340000	(2uw2_A:0.0078780000	1w68_A:0.0198810000):0.1308620000):0.5698420000):0.4723590000):0.1217570000	3ee4_A:0.6329540000):0.8216470000):0.5162640000	((1lko_A:0.3320510000	1yuz_A:0.5697260000):0.2831840000	3qhb_A:0.7190180000):0.4351080000):0.0251706000	((((1bcf_A:0.0000010000	3e1q_A:0.0000010000):0.1121630000	2fkz_A:0.1727830000):0.1065800000	1jgc_A:0.2328460000):0.3042090000	(((((1lb3_A:0.0699700000	2za7_A:0.0536740000):0.2783860000	1bg7_A:0.0171550000):0.0790904000	1r03_A:0.1562720000):0.1324550000	(1z6o_A:0.6499610000	1z6o_M:0.7342000000):0.1728430000):0.1096130000	(((1eum_A:0.2113810000	1krq_A:0.1569090000):0.1459230000	(2jd7_A:0.1310160000	1vlg_A:0.2389690000):0.1237180000):0.1856150000	3e6s_A:0.7059810000):0.1579730000):0.3462840000):0.1343200000):0.1479860000	1nfv_A:0.4493610000):0.1818790000	2vzb_A:0.7187480000):0.1936560000):0.1195520000):0.1264520000):0.0433793000);
(1ji5_A:0.1464400000	((1jig_A:0.1301050000	((1qgh_A:0.2496940000	2ux1_A:0.5103340000):0.1922690000	(1ji4_A:0.3970270000	2fjc_A:0.3216150000):0.2063860000):0.0500573000):0.0432945000	(((((1dps_A:0.0000010000	1jts_A:0.0000010000):0.2289080000	1o9r_A:0.1715800000):0.2496800000	1uvh_A:0.3862680000):0.2900330000	(1tjo_A:0.0000010000	1tk6_A:0.0000010000):0.5556070000):0.1800950000	((((((2fzf_A:1.1797330000	(1lko_A:0.2529850000	1yuz_A:0.7190150000):0.1500390000):0.2783880000	3qhb_A:0.7873490000):0.3260100000	(((1otk_A:1.3848260000	(((2uw1_A:0.0000010000	2uw1_B:0.0000010000):0.0504294000	1afr_A:0.1454760000):0.6977870000	1za0_A:1.1303430000):0.2189730000):0.4928010000	(((2inc_B:0.7080270000	2inp_C:0.7463880000):0.3916880000	1mty_B:0.8418770000):0.3805600000	(1mty_D:0.4650430000	3dhg_A:0.9084140000):0.2049450000):0.6670300000):0.0715606000	((((1oqu_A:0.1011350000	1r2f_A:0.1552170000):0.0375971000	1uzr_A:0.0215440000):0.4559940000	(1mxr_A:0.5863100000	(1jk0_A:0.1464140000	(2uw2_A:0.0153630000	1w68_A:0.0317540000):0.1077850000):0.8488940000):0.1722980000):0.5047860000	3ee4_A:0.7619680000):0.3250680000):1.4624100000):0.0155147000	(((((((((1lb3_A:0.0626370000	2za7_A:0.0520700000):0.2844080000	1bg7_A:0.0198570000):0.0472663000	1r03_A:0.1627470000):0.1265910000	1z6o_A:0.6365470000):0.0622185000	1z6o_M:0.4967570000):0.2764740000	3e6s_A:0.5095720000):0.0914416000	(1eum_A:0.2954210000	1krq_A:0.2187330000):0.1976970000):0.1011320000	2jd7_A:0.2075110000):0.0488697000	1vlg_A:0.1809160000):0.5289110000):0.1742920000	((((1bcf_A:0.0000010000	3e1q_A:0.0000010000):0.1380980000	2fkz_A:0.1363230000):0.1093950000	1jgc_A:0.1596550000):0.4036440000	1nfv_A:0.4020560000):0.2181500000):0.2656490000	2vzb_A:0.7312070000):0.3223190000):0.1466610000):0.0439183000	(1n1q_A:0.2063780000	2chp_A:0.2429450000):0.0442110000);
(1ji5_A:0.1525190000	((1jig_A:0.0727580000	(((1qgh_A:0.1957430000	2ux1_A:0.5151560000):0.2684310000	2fjc_A:0.4475510000):0.1071920000	1ji4_A:0.4822330000):0.1188410000):0.0988579000	1n1q_A:0.1996270000):0.0293976000	(2chp_A:0.2839080000	(((((1dps_A:0.0000010000	1jts_A:0.0000010000):0.2866730000	1o9r_A:0.1696010000):0.2750950000	1uvh_A:0.5497450000):0.3992500000	(1tjo_A:0.0000010000	1tk6_A:0.0000010000):0.5091570000):0.2394750000	(((((2fzf_A:1.3100570000	(1otk_A:2.4180570000	(((((((1oqu_A:0.1098840000	1r2f_A:0.1691380000):0.0434257000	1uzr_A:0.0062610000):0.4485900000	1mxr_A:0.7808260000):0.3096020000	(1jk0_A:0.1040510000	(2uw2_A:0.0030460000	1w68_A:0.0308560000):0.1957430000):0.7337930000):0.4787720000	3ee4_A:0.4841400000):0.4647630000	(((2uw1_A:0.0000010000	2uw1_B:0.0000010000):0.0103376000	1afr_A:0.1739310000):0.8666680000	1za0_A:0.8607990000):0.4596770000):0.1562370000	((2inc_B:0.6977240000	(2inp_C:0.8175710000	1mty_B:0.9963620000):0.5233800000):0.4330490000	(1mty_D:0.9909930000	3dhg_A:0.8413000000):0.0835805000):0.8589060000):0.3779560000):0.5649820000):0.3861580000	((1lko_A:0.3477120000	1yuz_A:0.7757620000):0.3936690000	3qhb_A:0.9070690000):0.2847690000):0.0859484000	((((((1lb3_A:0.0346720000	2za7_A:0.0662550000):0.3633900000	1bg7_A:0.0261090000):0.0951369000	1r03_A:0.1734510000):0.2176520000	1z6o_A:0.8582800000):0.1198280000	1z6o_M:0.5428720000):0.1602520000	(((1eum_A:0.2838810000	1krq_A:0.2134350000):0.1459920000	3e6s_A:0.5004450000):0.0818747000	(2jd7_A:0.1782470000	1vlg_A:0.2109200000):0.1210180000):0.1773870000):0.5635660000):0.2225840000	((((1bcf_A:0.0000010000	3e1q_A:0.0000010000):0.1390330000	2fkz_A:0.1525630000):0.1681810000	1jgc_A:0.2199890000):0.5609750000	1nfv_A:0.4166580000):0.1337970000):0.1646890000	2vzb_A:0.7979450000):0.3234060000):0.1378100000):0.1076290000);
(1ji5_A:0.2381170000	1jig_A:0.1603070000	(1n1q_A:0.2264910000	((2chp_A:0.2633620000	(((((1dps_A:0.0000010000	1jts_A:0.0000010000):0.2983940000	1o9r_A:0.1885290000):0.3279720000	1uvh_A:0.5008020000):0.3154870000	(1tjo_A:0.0000010000	1tk6_A:0.0000010000):0.5378730000):0.2223340000	((((2fzf_A:1.1279810000	((1lko_A:0.4573620000	1yuz_A:0.6805090000):0.1471020000	3qhb_A:0.9616180000):0.1557230000):0.3283860000	(((((((1lb3_A:0.0605400000	2za7_A:0.0345780000):0.2368110000	1bg7_A:0.0430020000):0.0404589000	1r03_A:0.1553640000):0.1274400000	1z6o_A:0.8873540000):0.2161060000	1z6o_M:0.5063500000):0.1610790000	((((1eum_A:0.2662290000	1krq_A:0.2365690000):0.1314380000	3e6s_A:0.5778490000):0.1449230000	2jd7_A:0.1632140000):0.0831750000	1vlg_A:0.2213160000):0.2082670000):0.4897290000	(((1otk_A:1.6444420000	((2inc_B:0.7109510000	(2inp_C:0.9382620000	1mty_B:0.9746790000):0.3980080000):0.3622630000	(1mty_D:0.9298910000	3dhg_A:1.0211670000):0.0733954000):0.3856420000):0.2461400000	(((2uw1_A:0.0000010000	2uw1_B:0.0000010000):0.0914001000	1afr_A:0.0969510000):0.8162630000	1za0_A:0.9332620000):0.4174290000):0.4806370000	(((((1oqu_A:0.1121820000	1uzr_A:0.0355960000):0.0619417000	1r2f_A:0.1394520000):0.3897070000	1mxr_A:0.6995260000):0.1654300000	(1jk0_A:0.1806440000	(2uw2_A:0.0032300000	1w68_A:0.0226020000):0.0822279000):0.6350310000):0.6799250000	3ee4_A:0.4982080000):0.3459530000):1.2042200000):0.0000025653):0.2190180000	((((1bcf_A:0.0000010000	3e1q_A:0.0000010000):0.1535650000	2fkz_A:0.0925930000):0.1379420000	1jgc_A:0.1184190000):0.6334340000	1nfv_A:0.4319600000):0.2843530000):0.2576150000	2vzb_A:0.7429580000):0.2099650000):0.1101760000):0.1008320000	((1qgh_A:0.2460620000	2ux1_A:0.4026110000):0.3572210000	(1ji4_A:0.4443460000	2fjc_A:0.3451830000):0.2473030000):0.0792740000):0.0880348000):0.0461306000);
(1ji5_A:0.2049030000	(1jig_A:0.1237510000	(((1qgh_A:0.1972310000	2ux1_A:0.3286760000):0.3718270000	(((((1dps_A:0.0000010000	1jts_A:0.0000010000):0.2953940000	1o9r_A:0.2298240000):0.3464560000	1uvh_A:0.4130410000):0.3020670000	(1tjo_A:0.0000010000	1tk6_A:0.0000010000):0.4766350000):0.3095850000	(((((2fzf_A:0.9938480000	3qhb_A:0.5272550000):0.2597840000	(1lko_A:0.3564120000	1yuz_A:0.7439640000):0.1900940000):0.3941850000	(((((((1lb3_A:0.0295150000	2za7_A:0.0925190000):0.2372180000	1r03_A:0.1050520000):0.0451663000	1bg7_A:0.0266270000):0.2888150000	1z6o_A:0.7537870000):0.1631350000	1z6o_M:0.5149500000):0.3436180000	(((1eum_A:0.2128890000	1krq_A:0.2327460000):0.1361010000	3e6s_A:0.5993190000):0.0995791000	(2jd7_A:0.1784940000	1vlg_A:0.2583050000):0.0798496000):0.0724700000):0.6390530000	(1otk_A:1.5639190000	(((((((1oqu_A:0.1016250000	1r2f_A:0.1385100000):0.0511023000	1uzr_A:0.0141420000):0.5495230000	1mxr_A:0.5743650000):0.3474090000	(1jk0_A:0.1315400000	(2uw2_A:0.0059120000	1w68_A:0.0329360000):0.1324210000):0.5707150000):0.3679170000	3ee4_A:0.6763970000):0.4940020000	(((2uw1_A:0.0000010000	2uw1_B:0.0000010000):0.0661124000	1afr_A:0.0944040000):0.9806640000	1za0_A:1.0030950000):0.0656198000):0.0767046000	(((2inc_B:0.7376340000	2inp_C:0.9827320000):0.2855280000	1mty_B:1.0571400000):0.3763060000	(1mty_D:0.8724580000	3dhg_A:0.8970790000):0.1507260000):0.9279160000):0.3493290000):0.6283180000):0.0155245000):0.1124310000	((((1bcf_A:0.0000010000	3e1q_A:0.0000010000):0.1168830000	2fkz_A:0.1020540000):0.1415290000	1jgc_A:0.2489240000):0.3461990000	1nfv_A:0.5401990000):0.1299320000):0.2989460000	2vzb_A:0.7417990000):0.2919340000):0.1158640000):0.0465075000	(1ji4_A:0.3581910000	2fjc_A:0.4453000000):0.1908570000):0.0745533000):0.0525321000	(1n1q_A:0.2098680000	2chp_A:0.3798070000):0.0887774000);
(1ji5_A:0.1524680000	1jig_A:0.1826430000	((1n1q_A:0.1978100000	(1ji4_A:0.2680630000	2fjc_A:0.4160990000):0.2568320000):0.0393833000	((2chp_A:0.1881540000	((((1dps_A:0.0000010000	1jts_A:0.0000010000):0.2716710000	1o9r_A:0.1515540000):0.3390310000	1uvh_A:0.4932340000):0.1626250000	(1tjo_A:0.0000010000	1tk6_A:0.0000010000):0.4539950000):0.3902930000):0.0769640000	((1qgh_A:0.2293030000	2ux1_A:0.3892620000):0.2868610000	(((((2fzf_A:1.1810020000	(1lko_A:0.4060560000	1yuz_A:0.6101960000):0.1788030000):0.1272450000	3qhb_A:0.8378780000):0.3008740000	((((((1lb3_A:0.0364220000	2za7_A:0.0949880000):0.2772130000	(1bg7_A:0.0764060000	1r03_A:0.2007560000):0.0582179000):0.1184650000	1z6o_A:0.9296430000):0.1119820000	1z6o_M:0.5393200000):0.1444720000	(((1eum_A:0.3089530000	1krq_A:0.1830120000):0.1210190000	3e6s_A:0.6224480000):0.0839735000	(2jd7_A:0.1456200000	1vlg_A:0.2761310000):0.0857383000):0.1302190000):0.3600250000	(1otk_A:1.5532880000	(((((((1oqu_A:0.0838430000	1uzr_A:0.0574640000):0.0661108000	1r2f_A:0.0794050000):0.3538200000	1mxr_A:0.7824310000):0.3068220000	(1jk0_A:0.2241680000	(2uw2_A:0.0117900000	1w68_A:0.0327510000):0.1049070000):0.5536500000):0.4714890000	3ee4_A:0.7038040000):0.3271750000	(((2inc_B:0.7716750000	(2inp_C:0.7570480000	1mty_B:0.9891220000):0.3519390000):0.4124980000	3dhg_A:0.8748830000):0.0195532000	1mty_D:1.1545240000):0.4888460000):0.3391860000	(((2uw1_A:0.0000010000	2uw1_B:0.0000010000):0.0301637000	1afr_A:0.0852980000):0.6910030000	1za0_A:0.8340580000):0.3873480000):0.5242700000):0.7088870000):0.0374369000):0.2253580000	((((1bcf_A:0.0000010000	3e1q_A:0.0000010000):0.1363260000	2fkz_A:0.0869560000):0.2507460000	1jgc_A:0.1392900000):0.2218480000	1nfv_A:0.5873740000):0.1704610000):0.1988040000	2vzb_A:0.5236450000):0.3600130000):0.0341121000):0.1244630000):0.0479671000);
(1ji5_A:0.1711280000	(1jig_A:0.1095110000	(((1qgh_A:0.3824940000	2ux1_A:0.4235100000):0.2265610000	(1ji4_A:0.4070370000	2fjc_A:0.3291860000):0.1612930000):0.1159770000	(((((1dps_A:0.0000010000	1jts_A:0.0000010000):0.2804070000	1o9r_A:0.2203640000):0.2645790000	1uvh_A:0.6324010000):0.2113050000	(1tjo_A:0.0000010000	1tk6_A:0.0000010000):0.4958600000):0.2373330000	(((((2fzf_A:1.2609660000	(1lko_A:0.3178870000	1yuz_A:0.8033320000):0.1704190000):0.1837700000	3qhb_A:0.8946830000):0.1892170000	((((((((1lb3_A:0.0746650000	2za7_A:0.0847320000):0.1929460000	1bg7_A:0.0691140000):0.0526655000	1r03_A:0.0855250000):0.1600700000	(1z6o_A:0.7345800000	1z6o_M:0.3991700000):0.2439470000):0.2150770000	3e6s_A:0.5254040000):0.1292610000	(2jd7_A:0.1538640000	1vlg_A:0.3078090000):0.1243240000):0.0552533000	(1eum_A:0.2925170000	1krq_A:0.2297190000):0.1530550000):0.4972820000	(1otk_A:1.7811520000	((((((1oqu_A:0.0823130000	1r2f_A:0.1337720000):0.0608367000	1uzr_A:0.0108860000):0.4460690000	1mxr_A:0.6715950000):0.3363740000	(1jk0_A:0.1667880000	(2uw2_A:0.0090200000	1w68_A:0.0494380000):0.1513390000):0.7597090000):0.3151530000	3ee4_A:0.5639740000):0.4691560000	((((2inc_B:0.9705670000	2inp_C:1.0164570000):0.4228320000	1mty_B:0.5840500000):0.4722730000	(1mty_D:0.7940630000	3dhg_A:0.7631810000):0.2159590000):0.7907710000	(((2uw1_A:0.0000010000	2uw1_B:0.0000010000):0.0751687000	1afr_A:0.0829430000):0.7768290000	1za0_A:0.7411410000):0.3830380000):0.1247380000):0.4523020000):0.4670360000):0.0671557000):0.2172330000	((((1bcf_A:0.0000010000	3e1q_A:0.0000010000):0.1535910000	2fkz_A:0.0596890000):0.2047540000	1jgc_A:0.1635810000):0.2750870000	1nfv_A:0.5261970000):0.1185880000):0.1868840000	2vzb_A:0.5961430000):0.2862730000):0.1675110000):0.0748809000):0.0617875000	(1n1q_A:0.2482370000	2chp_A:0.4165620000):0.0466950000);
(1ji5_A:0.2674670000	1jig_A:0.1634180000	((1n1q_A:0.2899090000	((1qgh_A:0.2633220000	2ux1_A:0.3342120000):0.2339050000	(1ji4_A:0.4472600000	2fjc_A:0.4228930000):0.1693720000):0.1204500000):0.0692059000	(2chp_A:0.2186580000	(((((1dps_A:0.0000010000	1jts_A:0.0000010000):0.2545910000	1o9r_A:0.2529850000):0.4544640000	1uvh_A:0.4576270000):0.2877290000	(1tjo_A:0.0000010000	1tk6_A:0.0000010000):0.3677730000):0.2548030000	(((((((2fzf_A:1.1074780000	(1lko_A:0.4020600000	1yuz_A:0.5643820000):0.3486840000):0.2077690000	3qhb_A:0.6345660000):0.2429410000	(1otk_A:2.0873880000	((((((1oqu_A:0.1240650000	1r2f_A:0.1266740000):0.0486839000	1uzr_A:0.0000030000):0.5365610000	1mxr_A:0.6020970000):0.2150670000	(1jk0_A:0.1811310000	(2uw2_A:0.0081510000	1w68_A:0.0370300000):0.1569680000):0.7436500000):0.2900770000	3ee4_A:0.7065750000):0.2892450000	((((2inc_B:0.9438770000	2inp_C:0.8639400000):0.3632280000	1mty_B:0.9499680000):0.5223810000	(1mty_D:1.1980000000	3dhg_A:0.7537110000):0.1139770000):0.5291820000	(((2uw1_A:0.0000010000	2uw1_B:0.0000010000):0.0487857000	1afr_A:0.1081950000):0.7954700000	1za0_A:0.7266900000):0.4958700000):0.1848210000):0.5026790000):0.3958420000):0.2358940000	((((1lb3_A:0.0765690000	2za7_A:0.0988340000):0.2364460000	(1bg7_A:0.0416200000	1r03_A:0.2182770000):0.0454088000):0.2383410000	(1z6o_A:0.8575850000	1z6o_M:0.3892360000):0.1815760000):0.3067370000	((((1eum_A:0.2616250000	1krq_A:0.2212360000):0.1210910000	3e6s_A:0.7058010000):0.0881978000	2jd7_A:0.1579380000):0.1183640000	1vlg_A:0.1804370000):0.2348350000):0.3250870000):0.1571490000	(((1bcf_A:0.0000010000	3e1q_A:0.0000010000):0.2008000000	2fkz_A:0.1209430000):0.0892807000	1jgc_A:0.3271350000):0.3484210000):0.1092630000	1nfv_A:0.4911200000):0.1932780000	2vzb_A:0.9054530000):0.3704760000):0.1391020000):0.1602360000):0.0497178000);
(1ji5_A:0.2624320000	(1jig_A:0.1650300000	(2chp_A:0.3610780000	(((1qgh_A:0.2288290000	2ux1_A:0.4250880000):0.3614880000	(1ji4_A:0.3362970000	2fjc_A:0.3729460000):0.2104030000):0.1234480000	(((((1dps_A:0.0000010000	1jts_A:0.0000010000):0.2444120000	1o9r_A:0.2155020000):0.3143440000	1uvh_A:0.5070920000):0.2531750000	(1tjo_A:0.0000010000	1tk6_A:0.0000010000):0.5379130000):0.2426550000	(((((((2fzf_A:1.2386930000	(1lko_A:0.6166810000	1yuz_A:0.5491010000):0.3619710000):0.1522570000	3qhb_A:0.7449300000):0.2063240000	(1otk_A:1.8105350000	(((((((1oqu_A:0.1256110000	1r2f_A:0.1483280000):0.0234127000	1uzr_A:0.0169260000):0.4834690000	1mxr_A:0.5867950000):0.3286830000	(1jk0_A:0.1221700000	(2uw2_A:0.0000020000	1w68_A:0.0205460000):0.1549530000):0.5798070000):0.5822950000	3ee4_A:0.5838000000):0.3200740000	(((2uw1_A:0.0000010000	2uw1_B:0.0000010000):0.1099050000	1afr_A:0.0503290000):0.9703870000	1za0_A:0.8307710000):0.4366520000):0.1851750000	((2inc_B:0.3800440000	2inp_C:1.4346200000):0.5107340000	((1mty_B:1.2495820000	1mty_D:0.8846560000):0.1915900000	3dhg_A:0.7448940000):0.2513000000):0.8450910000):0.5200510000):0.6787660000):0.1718330000	((((((1lb3_A:0.0786560000	2za7_A:0.0602790000):0.2436010000	1r03_A:0.1715050000):0.0441136000	1bg7_A:0.0253730000):0.2884030000	1z6o_A:0.8155070000):0.1195500000	1z6o_M:0.4306770000):0.1890310000	(((1eum_A:0.3040240000	1krq_A:0.1757000000):0.1632500000	3e6s_A:0.6211200000):0.0644371000	(2jd7_A:0.1876910000	1vlg_A:0.2424690000):0.1635710000):0.2251280000):0.3172010000):0.2630170000	(((1bcf_A:0.0000010000	3e1q_A:0.0000010000):0.1119060000	2fkz_A:0.0832300000):0.1112560000	1jgc_A:0.1755240000):0.2959960000):0.2439400000	1nfv_A:0.5131870000):0.2231660000	2vzb_A:0.7047120000):0.2677760000):0.0943959000):0.0237230000):0.0922454000):0.0100508000	1n1q_A:0.2721350000);
(1ji5_A:0.2344330000	(1jig_A:0.1944230000	(((1qgh_A:0.2573500000	2ux1_A:0.4241360000):0.2965770000	(1ji4_A:0.4019580000	2fjc_A:0.4230670000):0.1889780000):0.0687398000	(((((1dps_A:0.0000010000	1jts_A:0.0000010000):0.3136610000	1o9r_A:0.1177500000):0.3202160000	1uvh_A:0.5079980000):0.2176530000	(1tjo_A:0.0000010000	1tk6_A:0.0000010000):0.6516930000):0.3303910000	(((((((2fzf_A:1.3230060000	(1lko_A:0.3862490000	1yuz_A:0.5991980000):0.1563760000):0.2331310000	3qhb_A:0.7410120000):0.3536690000	(((1otk_A:1.9651470000	(((2uw1_A:0.0000010000	2uw1_B:0.0000010000):0.0884902000	1afr_A:0.0538800000):0.7845250000	1za0_A:0.9164780000):0.0733656000):0.2888070000	((2inc_B:0.7609230000	(2inp_C:1.0553070000	1mty_B:0.8995710000):0.3506890000):0.2921130000	(1mty_D:0.7848210000	3dhg_A:0.6765820000):0.2040400000):0.7922870000):0.3109160000	(((((1oqu_A:0.1395050000	1r2f_A:0.1314710000):0.0194982000	1uzr_A:0.0584570000):0.4702650000	1mxr_A:0.5659960000):0.1616280000	(1jk0_A:0.0827700000	(2uw2_A:0.0102830000	1w68_A:0.0396140000):0.1651390000):0.5997620000):0.3318210000	3ee4_A:0.8255400000):0.3383610000):1.0670300000):0.0256099000	(((((1lb3_A:0.0239850000	2za7_A:0.0632650000):0.2993840000	1bg7_A:0.0381080000):0.0591984000	1r03_A:0.1896610000):0.1966260000	(1z6o_A:0.6865120000	1z6o_M:0.4873900000):0.0727260000):0.1955270000	(((1eum_A:0.3212780000	1krq_A:0.1502290000):0.2241560000	3e6s_A:0.5454930000):0.1206670000	(2jd7_A:0.1776680000	1vlg_A:0.2250590000):0.0642052000):0.1110110000):0.4544330000):0.2975820000	(((1bcf_A:0.0000010000	3e1q_A:0.0000010000):0.1386870000	2fkz_A:0.1198320000):0.1008370000	1jgc_A:0.2871540000):0.2937050000):0.1919860000	2vzb_A:0.9150880000):0.1438950000	1nfv_A:0.4298830000):0.4057220000):0.0759334000):0.0567904000):0.0879241000	(1n1q_A:0.2489020000	2chp_A:0.2825290000):0.0541468000);
(1ji5_A:0.1439050000	(1jig_A:0.1719550000	((2chp_A:0.2864280000	(((((1dps_A:0.0000010000	1jts_A:0.0000010000):0.2889730000	1o9r_A:0.1725590000):0.1756420000	1uvh_A:0.6521120000):0.1484030000	(1tjo_A:0.0000010000	1tk6_A:0.0000010000):0.4021540000):0.4186110000	((((((((2fzf_A:0.9667330000	(1lko_A:0.2234640000	1yuz_A:0.6925830000):0.2575380000):0.1350200000	3qhb_A:0.7718340000):0.1089540000	1otk_A:2.9045250000):0.2274490000	(((((1oqu_A:0.0810200000	1uzr_A:0.0443000000):0.0777860000	1r2f_A:0.1011090000):0.3801970000	1mxr_A:0.7181240000):0.2798030000	((1jk0_A:0.1568480000	(2uw2_A:0.0106120000	1w68_A:0.0386120000):0.0659172000):0.6677670000	((((2inc_B:0.7049630000	2inp_C:1.1686330000):0.5587010000	1mty_B:0.9999450000):0.3688630000	(1mty_D:0.9844960000	3dhg_A:0.6272010000):0.0037656200):0.5079270000	(((2uw1_A:0.0000010000	2uw1_B:0.0000010000):0.0495817000	1afr_A:0.0568420000):0.6929960000	1za0_A:0.9453050000):0.4305040000):0.3519660000):0.2146860000):0.2202420000	3ee4_A:0.7094270000):1.0768700000):0.0876864000	((((((1lb3_A:0.0550410000	2za7_A:0.0559500000):0.1836770000	1r03_A:0.1319750000):0.0441733000	1bg7_A:0.0507070000):0.1068650000	1z6o_A:0.9911970000):0.1657460000	1z6o_M:0.5109860000):0.1517870000	(((1eum_A:0.2925520000	1krq_A:0.2077120000):0.2059000000	3e6s_A:0.5658390000):0.1107820000	(2jd7_A:0.1710240000	1vlg_A:0.2073640000):0.0716729000):0.1781590000):0.5012860000):0.2302560000	(((1bcf_A:0.0000010000	3e1q_A:0.0000010000):0.1211220000	2fkz_A:0.0968630000):0.1171470000	1jgc_A:0.1907590000):0.3790480000):0.1677300000	2vzb_A:0.6449650000):0.0982261000	1nfv_A:0.5796280000):0.1930390000):0.0909905000):0.0206197000	((1qgh_A:0.2415090000	2ux1_A:0.4255920000):0.2495120000	(1ji4_A:0.4401980000	2fjc_A:0.4150640000):0.1852890000):0.0791981000):0.1235740000):0.0251319000	1n1q_A:0.2776470000);
(1ji5_A:0.1713660000	(1jig_A:0.1246330000	(1n1q_A:0.2330260000	((1qgh_A:0.2773290000	2ux1_A:0.4325680000):0.2417850000	(1ji4_A:0.3874030000	2fjc_A:0.3581140000):0.1996680000):0.1120650000):0.0288037000):0.0652662000	((2chp_A:0.2172550000	((((1dps_A:0.0000010000	1jts_A:0.0000010000):0.2258390000	1o9r_A:0.2455280000):0.2744820000	1uvh_A:0.5000280000):0.2442450000	(1tjo_A:0.0000010000	1tk6_A:0.0000010000):0.5021400000):0.4006710000):0.0654085000	((((((2fzf_A:1.2110760000	(1lko_A:0.3478550000	1yuz_A:0.5246660000):0.1474510000):0.3065510000	3qhb_A:0.7184590000):0.1115520000	(1otk_A:1.3003610000	((((((1oqu_A:0.1195410000	1r2f_A:0.1386000000):0.0309843000	1uzr_A:0.0250860000):0.5795690000	1mxr_A:0.6968740000):0.1909720000	(1jk0_A:0.1044210000	(2uw2_A:0.0030140000	1w68_A:0.0343320000):0.1337040000):0.6364760000):0.5306100000	3ee4_A:0.4825520000):0.3111870000	((((2inc_B:0.8001520000	2inp_C:1.0067270000):0.5445050000	1mty_B:0.9692810000):0.3548010000	(1mty_D:1.0101440000	3dhg_A:0.6720050000):0.1000180000):0.6886170000	(((2uw1_A:0.0000010000	2uw1_B:0.0000010000):0.1116070000	1afr_A:0.0471280000):0.8252440000	1za0_A:0.9275640000):0.3626750000):0.1674700000):0.6188830000):0.5609550000):0.0345544000	((((1lb3_A:0.0575000000	2za7_A:0.0873990000):0.3208070000	(1bg7_A:0.0456050000	(1z6o_A:0.9587940000	1z6o_M:0.6308300000):0.3252660000):0.0826421000):0.0968200000	1r03_A:0.0936580000):0.3990520000	(((1eum_A:0.3264720000	1krq_A:0.2284170000):0.1251710000	3e6s_A:0.7647290000):0.1067640000	(2jd7_A:0.1610120000	1vlg_A:0.1930790000):0.1309840000):0.1227240000):0.6100470000):0.2890920000	2vzb_A:0.6265700000):0.0903317000	((((1bcf_A:0.0000010000	3e1q_A:0.0000010000):0.1690940000	2fkz_A:0.1429030000):0.1929920000	1jgc_A:0.2654800000):0.3355710000	1nfv_A:0.5288810000):0.1488170000):0.3337990000):0.0812448000);
(1ji5_A:0.1825180000	1jig_A:0.1815970000	(1n1q_A:0.2399660000	((2chp_A:0.2812040000	((1qgh_A:0.2145160000	2ux1_A:0.3644220000):0.1706660000	(1ji4_A:0.3374490000	2fjc_A:0.3446860000):0.1536460000):0.1028770000):0.0136593000	(((((1dps_A:0.0000010000	1jts_A:0.0000010000):0.2054910000	1o9r_A:0.1704840000):0.2419350000	1uvh_A:0.4417600000):0.3178720000	(1tjo_A:0.0000010000	1tk6_A:0.0000010000):0.5654860000):0.1987390000	(((((2fzf_A:1.0561900000	((1lko_A:0.3349350000	1yuz_A:0.6833550000):0.2808010000	3qhb_A:0.8555990000):0.2294940000):0.2913100000	(1otk_A:1.7367710000	(((((((1oqu_A:0.1079770000	1r2f_A:0.1635500000):0.0568603000	1uzr_A:0.0238060000):0.4996950000	1mxr_A:0.7068910000):0.2528720000	(1jk0_A:0.1451780000	(2uw2_A:0.0000020000	1w68_A:0.0322820000):0.1582130000):0.6661750000):0.4435340000	(((2uw1_A:0.0000010000	2uw1_B:0.0000010000):0.0758537000	1afr_A:0.0890940000):0.6969370000	1za0_A:0.8379410000):0.4809000000):0.0513607000	(((2inc_B:0.6457210000	2inp_C:0.8752420000):0.3951290000	1mty_B:0.9818930000):0.1476930000	(1mty_D:0.7459670000	3dhg_A:0.8699130000):0.2427940000):0.5598200000):0.1645770000	3ee4_A:0.8744170000):0.4273940000):0.5864330000):0.0363069000	(((((1lb3_A:0.0559020000	2za7_A:0.0590710000):0.2180530000	1r03_A:0.1520950000):0.0478289000	1bg7_A:0.0490750000):0.1911880000	(1z6o_A:0.7244350000	1z6o_M:0.5073760000):0.1099390000):0.2163430000	(((1eum_A:0.2930770000	1krq_A:0.1987910000):0.1571960000	3e6s_A:0.5569410000):0.0971342000	(2jd7_A:0.2366090000	1vlg_A:0.1868370000):0.0799404000):0.1535230000):0.3749220000):0.1931540000	((((1bcf_A:0.0000010000	3e1q_A:0.0000010000):0.1466970000	2fkz_A:0.0981430000):0.0830371000	1jgc_A:0.2308980000):0.4327850000	1nfv_A:0.3586150000):0.1392420000):0.1999370000	2vzb_A:0.7266060000):0.1880130000):0.0994611000):0.0566791000):0.0172328000);
(1ji5_A:0.1492540000	(1jig_A:0.1280000000	((2chp_A:0.3235130000	(((((1dps_A:0.0000010000	1jts_A:0.0000010000):0.3557170000	1o9r_A:0.1556730000):0.3792380000	1uvh_A:0.6165130000):0.2884290000	(1tjo_A:0.0000010000	1tk6_A:0.0000010000):0.4077440000):0.1829920000	((((((2fzf_A:1.4671650000	(1lko_A:0.3858880000	1yuz_A:0.8629560000):0.2630360000):0.1015920000	(1otk_A:1.4071850000	(((((((1oqu_A:0.0965450000	1r2f_A:0.1258580000):0.0254154000	1uzr_A:0.0268800000):0.6903020000	1mxr_A:0.6390680000):0.3148080000	(1jk0_A:0.1087720000	(2uw2_A:0.0189960000	1w68_A:0.0341130000):0.1282820000):0.6830210000):0.2905100000	3ee4_A:0.5753970000):0.3153150000	(((2uw1_A:0.0000010000	2uw1_B:0.0000010000):0.0283924000	1afr_A:0.0850980000):0.7591510000	1za0_A:1.1547980000):0.2537910000):0.2294800000	(((2inc_B:0.6715100000	2inp_C:0.8200670000):0.4999800000	1mty_B:0.7808900000):0.2982560000	(1mty_D:1.1424230000	3dhg_A:0.7021030000):0.1532360000):0.7433690000):0.3570070000):0.7245640000):0.2192120000	3qhb_A:1.0499080000):0.1681620000	(((((1lb3_A:0.0473780000	2za7_A:0.0368830000):0.1871900000	1bg7_A:0.0597880000):0.0649280000	1r03_A:0.0831100000):0.2458340000	(1z6o_A:0.7573640000	1z6o_M:0.5241750000):0.1461320000):0.2080790000	(((1eum_A:0.2727750000	1krq_A:0.1743180000):0.1752450000	3e6s_A:0.6670050000):0.0328785000	(2jd7_A:0.1846290000	1vlg_A:0.2370780000):0.0655079000):0.1791770000):0.4338690000):0.1402080000	((((1bcf_A:0.0000010000	3e1q_A:0.0000010000):0.1435890000	2fkz_A:0.1156380000):0.1190890000	1jgc_A:0.1818390000):0.2876690000	1nfv_A:0.5220560000):0.2080420000):0.1761860000	2vzb_A:0.7291050000):0.1555810000):0.1071050000):0.0522746000	((1qgh_A:0.2747520000	2ux1_A:0.3004710000):0.2059810000	(1ji4_A:0.3509020000	2fjc_A:0.3962310000):0.0795145000):0.1318630000):0.0754479000):0.0305583000	1n1q_A:0.2531070000);
(1ji5_A:0.2063960000	1jig_A:0.1030980000	(1n1q_A:0.2599110000	((2chp_A:0.3575420000	(((((1dps_A:0.0000010000	1jts_A:0.0000010000):0.3130340000	1o9r_A:0.3014300000):0.3602570000	1uvh_A:0.5722500000):0.2055460000	(1tjo_A:0.0000010000	1tk6_A:0.0000010000):0.4924720000):0.2802110000	(((((2fzf_A:1.1516650000	1nfv_A:0.3606690000):0.1604510000	(((1bcf_A:0.0000010000	3e1q_A:0.0000010000):0.1653890000	2fkz_A:0.1598350000):0.1780480000	1jgc_A:0.2953140000):0.2283260000):0.0868305000	(((((1lb3_A:0.0630180000	2za7_A:0.0968060000):0.2797260000	1bg7_A:0.0442630000):0.1118510000	1r03_A:0.1085240000):0.2510160000	(1z6o_A:0.9065920000	1z6o_M:0.4141640000):0.2130930000):0.2504540000	(((1eum_A:0.2249320000	1krq_A:0.2422890000):0.1916230000	3e6s_A:0.6593390000):0.0758979000	(2jd7_A:0.2106950000	1vlg_A:0.1977150000):0.1084160000):0.0549830000):0.5424440000):0.1116600000	((1lko_A:0.4014660000	1yuz_A:0.5695840000):0.3055660000	3qhb_A:0.6283420000):0.3573300000):0.1037320000	(2vzb_A:0.5345080000	(1otk_A:1.7750020000	(((((((1oqu_A:0.1370210000	1r2f_A:0.1193160000):0.0335695000	1uzr_A:0.0358310000):0.5376380000	1mxr_A:0.6980310000):0.3411680000	(1jk0_A:0.1942930000	(2uw2_A:0.0061670000	1w68_A:0.0327590000):0.1236830000):0.7242560000):0.3526390000	3ee4_A:0.7484610000):0.2714050000	((2inc_B:0.8115740000	(2inp_C:0.6992270000	1mty_B:1.0478410000):0.3032240000):0.2957880000	(1mty_D:1.1185170000	3dhg_A:0.7586250000):0.1165060000):0.7084120000):0.2048750000	(((2uw1_A:0.0000010000	2uw1_B:0.0000010000):0.0197980000	1afr_A:0.1264470000):0.9295940000	1za0_A:1.0070570000):0.1447590000):0.3902970000):0.6404590000):0.0958989000):0.3887150000):0.1220390000):0.0508813000	((1qgh_A:0.2426700000	2ux1_A:0.4472180000):0.2502060000	(1ji4_A:0.4307910000	2fjc_A:0.3615170000):0.1578630000):0.1160630000):0.0903078000):0.0531705000);
(1ji5_A:0.1512890000	1jig_A:0.1554020000	(1n1q_A:0.2480930000	((2chp_A:0.1809770000	(((((1dps_A:0.0000010000	1jts_A:0.0000010000):0.2626800000	1o9r_A:0.1441960000):0.3456850000	1uvh_A:0.4605010000):0.3415470000	(1tjo_A:0.0000010000	1tk6_A:0.0000010000):0.4303180000):0.1813570000	((((((2fzf_A:1.1119980000	(1lko_A:0.3043690000	1yuz_A:0.6856350000):0.2537820000):0.1724770000	3qhb_A:0.8377310000):0.2904710000	(((1otk_A:2.2317940000	(((2uw1_A:0.0000010000	2uw1_B:0.0000010000):0.0622264000	1afr_A:0.0843950000):1.2275300000	1za0_A:0.7030430000):0.2967720000):0.1514520000	(((2inc_B:0.7636340000	2inp_C:0.8678660000):0.7600330000	1mty_B:0.9085870000):0.3371740000	(1mty_D:0.8719340000	3dhg_A:0.9536270000):0.2055740000):0.6875550000):0.2376930000	(((((1oqu_A:0.1079770000	1r2f_A:0.1506780000):0.0197070000	1uzr_A:0.0332190000):0.4084200000	1mxr_A:0.5675150000):0.1802240000	(1jk0_A:0.1916320000	(2uw2_A:0.0076060000	1w68_A:0.0213360000):0.0815610000):0.5842560000):0.4020160000	3ee4_A:0.8552270000):0.1885030000):0.9949150000):0.0000027949	(((((1lb3_A:0.0530980000	2za7_A:0.0580680000):0.2389990000	1bg7_A:0.0676510000):0.0613097000	1r03_A:0.1242320000):0.1058800000	(1z6o_A:0.8676430000	1z6o_M:0.5139470000):0.1455490000):0.2625400000	(((1eum_A:0.2208530000	1krq_A:0.1971380000):0.1887190000	3e6s_A:0.6712260000):0.0819853000	(2jd7_A:0.1541170000	1vlg_A:0.1870460000):0.0642415000):0.1202680000):0.5461760000):0.2488570000	((((1bcf_A:0.0000010000	3e1q_A:0.0000010000):0.1206130000	2fkz_A:0.0763630000):0.1188840000	1jgc_A:0.1931160000):0.3894250000	1nfv_A:0.4518540000):0.3038610000):0.2656230000	2vzb_A:0.5788190000):0.2564120000):0.1537740000):0.0561187000	((1qgh_A:0.1799760000	2ux1_A:0.4769070000):0.2800550000	(1ji4_A:0.5170330000	2fjc_A:0.3379800000):0.1654960000):0.0702786000):0.0529988000):0.0524239000);
(1ji5_A:0.1571750000	(1jig_A:0.2044440000	((2chp_A:0.2646700000	(((((1dps_A:0.0000010000	1jts_A:0.0000010000):0.3595430000	1o9r_A:0.1857800000):0.3008440000	1uvh_A:0.4989710000):0.1970990000	(1tjo_A:0.0000010000	1tk6_A:0.0000010000):0.5581220000):0.3089690000	(((((2fzf_A:0.9598820000	3qhb_A:0.9338670000):0.1857930000	(1lko_A:0.3699490000	1yuz_A:0.8158100000):0.3270260000):0.2601420000	(((((((1lb3_A:0.0628350000	2za7_A:0.0718960000):0.2709810000	1bg7_A:0.0704520000):0.0582402000	1r03_A:0.1548130000):0.0788172000	1z6o_A:1.0042240000):0.2021300000	1z6o_M:0.5754440000):0.1113970000	(((1eum_A:0.3069320000	1krq_A:0.1648240000):0.2978230000	(2jd7_A:0.1695370000	1vlg_A:0.2122150000):0.1214740000):0.1069140000	3e6s_A:0.6518000000):0.1659400000):0.4400670000	(1otk_A:1.7092340000	(((((((1oqu_A:0.0799040000	1r2f_A:0.1460860000):0.0517806000	1uzr_A:0.0263320000):0.4757390000	1mxr_A:0.7838360000):0.3261990000	(1jk0_A:0.1510890000	(2uw2_A:0.0050190000	1w68_A:0.0374830000):0.1212780000):0.4562510000):0.3805800000	3ee4_A:0.7143900000):0.4711850000	(((2inc_B:0.7584020000	2inp_C:0.9625770000):0.5378250000	1mty_B:0.8785480000):0.4051380000	(1mty_D:0.9692500000	3dhg_A:0.9470970000):0.1874700000):0.8718900000):0.1021200000	(((2uw1_A:0.0000010000	2uw1_B:0.0000010000):0.0613330000	1afr_A:0.0856550000):0.7386660000	1za0_A:0.9566750000):0.3618770000):0.6284430000):0.6882010000):0.0654262000):0.2523030000	((((1bcf_A:0.0000010000	3e1q_A:0.0000010000):0.1769690000	2fkz_A:0.0894430000):0.1461190000	1jgc_A:0.3412470000):0.2930050000	1nfv_A:0.5201180000):0.2303660000):0.1233110000	2vzb_A:0.6978820000):0.2653000000):0.1180120000):0.0978377000	((1qgh_A:0.2426620000	2ux1_A:0.6192630000):0.2067130000	(1ji4_A:0.4587250000	2fjc_A:0.3874360000):0.1640900000):0.1256910000):0.0760495000):0.0274938000	1n1q_A:0.3298960000);
(1ji5_A:0.1991490000	((1jig_A:0.0898290000	((1qgh_A:0.2449630000	2ux1_A:0.3858320000):0.2809180000	(1ji4_A:0.4192990000	2fjc_A:0.3160080000):0.1542900000):0.1612620000):0.1007710000	(2chp_A:0.3202780000	(((((1dps_A:0.0000010000	1jts_A:0.0000010000):0.2068120000	1o9r_A:0.1980990000):0.2812060000	1uvh_A:0.5458010000):0.2160090000	(1tjo_A:0.0000010000	1tk6_A:0.0000010000):0.5682200000):0.1710680000	((((((2fzf_A:0.9790590000	(1lko_A:0.3982780000	1yuz_A:0.3570060000):0.1128260000):0.2491700000	3qhb_A:0.6846880000):0.4005840000	((((((1lb3_A:0.0603100000	2za7_A:0.0359530000):0.2344760000	1bg7_A:0.0342780000):0.0811274000	1r03_A:0.1362410000):0.1625710000	(1z6o_A:0.7846740000	1z6o_M:0.3836400000):0.1922590000):0.2256710000	(((1eum_A:0.3178520000	1krq_A:0.1115520000):0.1278330000	3e6s_A:0.6716030000):0.0767651000	(2jd7_A:0.0955840000	1vlg_A:0.2034900000):0.1649150000):0.1887870000):0.2103380000	(1otk_A:1.3921200000	((((((1oqu_A:0.1015680000	1r2f_A:0.1496940000):0.0379013000	1uzr_A:0.0260740000):0.6029470000	1mxr_A:0.8568380000):0.2608160000	(1jk0_A:0.0917110000	(2uw2_A:0.0123690000	1w68_A:0.0381570000):0.1719640000):0.7130970000):0.1727260000	3ee4_A:0.8623890000):0.3065890000	((((2inc_B:0.9136900000	2inp_C:0.7529110000):0.7691170000	1mty_B:0.9334770000):0.4121890000	(1mty_D:0.9561920000	3dhg_A:0.8551350000):0.1210730000):0.5680240000	(((2uw1_A:0.0000010000	2uw1_B:0.0000010000):0.0620874000	1afr_A:0.0649850000):1.1680900000	1za0_A:0.8755990000):0.3563730000):0.3085270000):0.6531310000):0.6237400000):0.0928160000):0.3935660000	(((1bcf_A:0.0000020000	3e1q_A:0.0000010000):0.0977715000	2fkz_A:0.1404840000):0.1687190000	1jgc_A:0.1577780000):0.2137570000):0.1791930000	1nfv_A:0.4395420000):0.2137170000	2vzb_A:0.4650120000):0.1914500000):0.1860150000):0.0368822000):0.0250646000	1n1q_A:0.1961870000);
(1ji5_A:0.1854040000	1jig_A:0.1375590000	(1n1q_A:0.2531860000	((2chp_A:0.2303230000	(((((1dps_A:0.0000010000	1jts_A:0.0000010000):0.2089390000	1o9r_A:0.2317310000):0.2843830000	1uvh_A:0.5711280000):0.2756490000	(1tjo_A:0.0000010000	1tk6_A:0.0000010000):0.6095420000):0.2815890000	(((((((2fzf_A:1.6997400000	(1lko_A:0.3540820000	1yuz_A:0.6882840000):0.2754900000):0.2405840000	3qhb_A:0.8415040000):0.2375630000	((((1lb3_A:0.0365970000	2za7_A:0.1217980000):0.2172820000	(1bg7_A:0.0667980000	1r03_A:0.1556420000):0.0516503000):0.1447000000	(1z6o_A:0.5973660000	1z6o_M:0.6638530000):0.1695310000):0.2618440000	(((1eum_A:0.2484600000	1krq_A:0.1910280000):0.1300640000	(2jd7_A:0.1786130000	1vlg_A:0.2255440000):0.1947360000):0.1257790000	3e6s_A:0.4616820000):0.1970670000):0.3665790000):0.0000029500	((((1otk_A:2.3604540000	1za0_A:0.5986670000):0.2519890000	((((2inc_B:0.8317940000	(2inp_C:0.9263040000	1mty_B:0.9603580000):0.3032970000):0.3715270000	3dhg_A:0.6576470000):0.0730931000	1mty_D:0.7052760000):0.5649440000	((2uw1_A:0.0000010000	2uw1_B:0.0000010000):0.0709743000	1afr_A:0.0993430000):1.0319400000):0.2632960000):0.4864500000	((((1oqu_A:0.1116070000	1r2f_A:0.1039100000):0.0376636000	1uzr_A:0.0011790000):0.4552980000	1mxr_A:0.4842560000):0.1731720000	(1jk0_A:0.1292180000	(2uw2_A:0.0041730000	1w68_A:0.0302870000):0.1752250000):0.6671620000):0.4238330000):0.2634150000	3ee4_A:0.4254100000):1.3248000000):0.2557080000	(((1bcf_A:0.0000010000	3e1q_A:0.0000010000):0.1491620000	2fkz_A:0.0901510000):0.1508820000	1jgc_A:0.1975320000):0.2388620000):0.1486350000	1nfv_A:0.6149030000):0.3589120000	2vzb_A:0.5733150000):0.2018640000):0.1117370000):0.0483810000	((1qgh_A:0.2302910000	2ux1_A:0.4072080000):0.2172730000	(1ji4_A:0.3671190000	2fjc_A:0.4122570000):0.2096480000):0.1103160000):0.0496216000):0.0408373000);
(1ji5_A:0.1712560000	(1jig_A:0.1641090000	(((1qgh_A:0.2963450000	2ux1_A:0.2976460000):0.2853420000	(1ji4_A:0.2915960000	2fjc_A:0.3640770000):0.1394030000):0.1001710000	(((((1dps_A:0.0000010000	1jts_A:0.0000010000):0.2953870000	1o9r_A:0.1988420000):0.2126440000	1uvh_A:0.7196580000):0.2700060000	(1tjo_A:0.0000010000	1tk6_A:0.0000010000):0.4664750000):0.1581640000	((((((2fzf_A:1.3036760000	1yuz_A:0.4737040000):0.1550710000	3qhb_A:0.8248230000):0.0934417000	1lko_A:0.3056740000):0.4960060000	(((((1bcf_A:0.0000010000	3e1q_A:0.0000010000):0.1164140000	2fkz_A:0.1347350000):0.0982132000	1jgc_A:0.1678360000):0.3893660000	1nfv_A:0.3676460000):0.0919284000	((((((1lb3_A:0.0516950000	2za7_A:0.0789390000):0.2504530000	1bg7_A:0.0310790000):0.0340488000	1r03_A:0.1187980000):0.1917790000	1z6o_A:0.7904700000):0.1119550000	1z6o_M:0.4580820000):0.1942290000	(((1eum_A:0.3000120000	1krq_A:0.1867200000):0.1911130000	3e6s_A:0.5072410000):0.0837280000	(2jd7_A:0.1844740000	1vlg_A:0.1586770000):0.0596397000):0.1803280000):0.4065070000):0.1385230000):0.1086480000	(((1otk_A:2.3977200000	(((2uw1_A:0.0000010000	2uw1_B:0.0000010000):0.0495353000	1afr_A:0.0929660000):0.6395840000	1za0_A:0.9918360000):0.0884837000):0.3792980000	(((2inc_B:0.7032870000	2inp_C:0.8762560000):0.4089660000	1mty_B:0.8665700000):0.2757060000	(1mty_D:0.7776580000	3dhg_A:0.5283400000):0.1504760000):0.4332170000):0.2717970000	(((((1oqu_A:0.1374360000	1r2f_A:0.1698640000):0.0360932000	1uzr_A:0.0233520000):0.4682000000	1mxr_A:0.7082860000):0.3220970000	(1jk0_A:0.0874060000	(2uw2_A:0.0174980000	1w68_A:0.0451020000):0.1438000000):0.5123850000):0.4115760000	3ee4_A:0.6748720000):0.3945990000):1.0262500000):0.0739525000	2vzb_A:0.6903210000):0.1008690000):0.1089620000):0.0521474000):0.0602406000	(1n1q_A:0.1654610000	2chp_A:0.3232370000):0.0823722000);
(1ji5_A:0.1989010000	((1jig_A:0.0840510000	((1qgh_A:0.3121400000	2ux1_A:0.2623360000):0.2116710000	(1ji4_A:0.3379200000	2fjc_A:0.4274360000):0.1222230000):0.1499990000):0.0634636000	(2chp_A:0.2748830000	(((((1dps_A:0.0000010000	1jts_A:0.0000010000):0.2810330000	1o9r_A:0.1952480000):0.2927110000	1uvh_A:0.6533740000):0.3000920000	(1tjo_A:0.0000010000	1tk6_A:0.0000010000):0.5142080000):0.1758480000	(((((2fzf_A:1.3101210000	(1otk_A:1.1934370000	(((((((1oqu_A:0.1006880000	1r2f_A:0.1261360000):0.0552411000	1uzr_A:0.0170470000):0.6021440000	1mxr_A:0.6153920000):0.1664760000	(1jk0_A:0.1779130000	(2uw2_A:0.0075980000	1w68_A:0.0228360000):0.1067080000):0.7411720000):0.4403170000	3ee4_A:0.5805080000):0.3691970000	(((2uw1_A:0.0000010000	2uw1_B:0.0000010000):0.0627290000	1afr_A:0.0775510000):0.6193190000	1za0_A:1.0125940000):0.5355680000):0.2096860000	((2inc_B:0.7858940000	(2inp_C:1.1281960000	1mty_B:0.7600190000):0.2813910000):0.4805430000	(1mty_D:0.7461290000	3dhg_A:0.7347250000):0.0462466000):0.6786510000):0.4853980000):0.3682240000):0.2738690000	((1lko_A:0.3258730000	1yuz_A:0.6061150000):0.1810000000	3qhb_A:0.6784610000):0.2926810000):0.0583726000	((((((1lb3_A:0.0546410000	2za7_A:0.0599830000):0.2360480000	1bg7_A:0.0564500000):0.0492419000	1r03_A:0.1237630000):0.1135920000	1z6o_A:0.9029700000):0.1742620000	1z6o_M:0.6597800000):0.1445650000	(((1eum_A:0.2318140000	1krq_A:0.1617410000):0.1691960000	3e6s_A:0.5645260000):0.0754111000	(2jd7_A:0.1812040000	1vlg_A:0.1736250000):0.0920615000):0.1662280000):0.6173440000):0.1964380000	((((1bcf_A:0.0000010000	3e1q_A:0.0000010000):0.1784640000	2fkz_A:0.1059840000):0.2138110000	1jgc_A:0.1637560000):0.3890680000	1nfv_A:0.6134030000):0.1401470000):0.1512760000	2vzb_A:0.5957740000):0.2575640000):0.1164760000):0.0885345000):0.0156343000	1n1q_A:0.1609160000);
(1ji5_A:0.1703630000	(1jig_A:0.0739640000	(((1qgh_A:0.2480930000	2ux1_A:0.3973820000):0.2142450000	(1ji4_A:0.4591400000	2fjc_A:0.3380360000):0.1681520000):0.0793589000	(((((1dps_A:0.0000010000	1jts_A:0.0000010000):0.2479160000	1o9r_A:0.1697920000):0.2158500000	1uvh_A:0.5169370000):0.1407780000	(1tjo_A:0.0000010000	1tk6_A:0.0000010000):0.6829800000):0.3619880000	(((((((2fzf_A:0.8706960000	3qhb_A:0.6748010000):0.2398430000	1yuz_A:0.5492260000):0.1966980000	1lko_A:0.4482050000):0.3781790000	(1otk_A:1.7786750000	((((((1oqu_A:0.0834960000	1r2f_A:0.1218140000):0.0452703000	1uzr_A:0.0160330000):0.3627440000	1mxr_A:0.6278200000):0.3463130000	(1jk0_A:0.1122720000	(2uw2_A:0.0168820000	1w68_A:0.0455580000):0.1348170000):0.6247690000):0.3042050000	3ee4_A:0.6455820000):0.4400010000	((((2inc_B:0.7894980000	2inp_C:0.7773040000):0.3945710000	1mty_B:0.9214610000):0.2667620000	(1mty_D:1.0041570000	3dhg_A:0.7983290000):0.1498500000):0.5946960000	(((2uw1_A:0.0000010000	2uw1_B:0.0000010000):0.0810638000	1afr_A:0.0574730000):0.8491600000	1za0_A:0.9163410000):0.3745880000):0.2247490000):0.3465310000):0.4936630000):0.2254430000	((((1bcf_A:0.0000010000	3e1q_A:0.0000010000):0.1827560000	2fkz_A:0.0697580000):0.1023030000	1jgc_A:0.2119580000):0.3402890000	(((((1lb3_A:0.0561140000	2za7_A:0.0691630000):0.3403010000	1bg7_A:0.0382250000):0.0737752000	1r03_A:0.1364410000):0.1945420000	(1z6o_A:0.7795640000	1z6o_M:0.5882860000):0.1773460000):0.1523050000	(((1eum_A:0.3351360000	1krq_A:0.1781480000):0.2044910000	(2jd7_A:0.1718500000	1vlg_A:0.2209920000):0.0954045000):0.0880721000	3e6s_A:0.5640620000):0.1099300000):0.5079600000):0.1956590000):0.1351850000	1nfv_A:0.3699550000):0.2687690000	2vzb_A:0.6937000000):0.2507340000):0.1030600000):0.0869033000):0.0837520000	(1n1q_A:0.2066920000	2chp_A:0.3479980000):0.0519917000);
(1ji5_A:0.1675610000	1jig_A:0.2342020000	(1n1q_A:0.2939510000	((((2chp_A:0.2696860000	((((1dps_A:0.0000010000	1jts_A:0.0000010000):0.2741460000	1o9r_A:0.1201710000):0.3858860000	1uvh_A:0.5076890000):0.2797740000	(1tjo_A:0.0000010000	1tk6_A:0.0000010000):0.6385140000):0.3265690000):0.0727333000	(1ji4_A:0.3243410000	2fjc_A:0.5489630000):0.1481360000):0.0361634000	((((((2fzf_A:1.4205790000	(1lko_A:0.2469760000	1yuz_A:0.8077960000):0.2574150000):0.1907600000	3qhb_A:0.7558720000):0.4395210000	((((1otk_A:1.7102090000	(((2uw1_A:0.0000010000	2uw1_B:0.0000010000):0.0763978000	1afr_A:0.1014770000):0.8254560000	1za0_A:0.6561460000):0.4740750000):0.2136720000	(((2inc_B:0.7477050000	2inp_C:0.8303760000):0.3219850000	1mty_B:1.0394900000):0.4072220000	(1mty_D:0.7065140000	3dhg_A:0.9937560000):0.2028090000):0.4207920000):0.3593890000	((((1oqu_A:0.1142490000	1r2f_A:0.1460460000):0.0383415000	1uzr_A:0.0287500000):0.5374380000	1mxr_A:0.7273540000):0.3058820000	(1jk0_A:0.1770270000	(2uw2_A:0.0067630000	1w68_A:0.0397810000):0.1435000000):0.5157260000):0.4585550000):0.1896590000	3ee4_A:0.8580320000):1.5886400000):0.0419174000	((((((1lb3_A:0.0793500000	2za7_A:0.0656110000):0.2021050000	1r03_A:0.0896510000):0.0755598000	1bg7_A:0.0518310000):0.2714010000	1z6o_A:0.8415550000):0.1186170000	1z6o_M:0.4569730000):0.2338340000	(((1eum_A:0.2494650000	1krq_A:0.2114990000):0.1143110000	3e6s_A:0.7315490000):0.1375150000	(2jd7_A:0.2284490000	1vlg_A:0.1310970000):0.0955661000):0.2243490000):0.3875960000):0.0995582000	((((1bcf_A:0.0000010000	3e1q_A:0.0000010000):0.1546790000	2fkz_A:0.1267270000):0.1379050000	1jgc_A:0.2551230000):0.4599680000	1nfv_A:0.6012210000):0.1548870000):0.3692630000	2vzb_A:0.8716510000):0.2040540000):0.0522318000	(1qgh_A:0.2498530000	2ux1_A:0.3730700000):0.3161660000):0.0709569000):0.0381041000);
(1ji5_A:0.1923170000	1jig_A:0.1233210000	(1n1q_A:0.1959680000	((2chp_A:0.2546730000	(((((1dps_A:0.0000010000	1jts_A:0.0000010000):0.2210460000	1o9r_A:0.1755650000):0.2758090000	1uvh_A:0.4579340000):0.2608160000	(1tjo_A:0.0000010000	1tk6_A:0.0000020000):0.4163370000):0.2481880000	(((((2fzf_A:0.9915970000	(1otk_A:2.0337550000	(((((((1oqu_A:0.0932890000	1uzr_A:0.0398230000):0.0390935000	1r2f_A:0.0888890000):0.5739190000	1mxr_A:0.4990240000):0.1726040000	(1jk0_A:0.1750410000	(2uw2_A:0.0166700000	1w68_A:0.0258460000):0.1191360000):0.4133980000):0.4361930000	3ee4_A:0.5971480000):0.3891160000	(((2uw1_A:0.0000010000	2uw1_B:0.0000010000):0.0721763000	1afr_A:0.1174920000):0.7084700000	1za0_A:1.1248800000):0.2958880000):0.0904716000	(((2inc_B:0.6125320000	2inp_C:0.7849260000):0.4257430000	1mty_B:0.8298170000):0.3355890000	(1mty_D:0.7015480000	3dhg_A:0.7080680000):0.2289480000):0.7978650000):0.3672490000):0.3434840000):0.3937810000	((1lko_A:0.2814530000	1yuz_A:0.9458860000):0.1263510000	3qhb_A:0.8643380000):0.3805230000):0.1291220000	((((((1lb3_A:0.0578510000	2za7_A:0.0997450000):0.2913510000	1bg7_A:0.0288920000):0.0676121000	1r03_A:0.1473930000):0.2089580000	1z6o_A:0.8832850000):0.1788830000	1z6o_M:0.4489930000):0.2057020000	(((1eum_A:0.1836510000	1krq_A:0.2264160000):0.1942870000	(2jd7_A:0.1831790000	1vlg_A:0.2132090000):0.0656338000):0.0851389000	3e6s_A:0.5560930000):0.1056580000):0.4051050000):0.1414720000	((((1bcf_A:0.0000020000	3e1q_A:0.0000010000):0.1486820000	2fkz_A:0.1306310000):0.1326980000	1jgc_A:0.1656570000):0.2894660000	1nfv_A:0.4121620000):0.1492940000):0.3184560000	2vzb_A:0.5327300000):0.2236180000):0.0895111000):0.0301017000	((1qgh_A:0.1624620000	2ux1_A:0.4463010000):0.1752380000	(1ji4_A:0.3410560000	2fjc_A:0.4167080000):0.2358610000):0.0832678000):0.0516667000):0.0339650000);
(1ji5_A:0.2477380000	(1jig_A:0.1470780000	((2chp_A:0.3528390000	(((((1dps_A:0.0000010000	1jts_A:0.0000010000):0.2375550000	1o9r_A:0.2047660000):0.2870350000	1uvh_A:0.5292760000):0.2242870000	(1tjo_A:0.0000010000	1tk6_A:0.0000010000):0.6643260000):0.1525060000	(((((2fzf_A:1.0914340000	(1otk_A:2.4533740000	((((((1oqu_A:0.1402440000	1r2f_A:0.1264750000):0.0302251000	1uzr_A:0.0529920000):0.5950090000	1mxr_A:0.5553520000):0.3074150000	(1jk0_A:0.1353130000	(2uw2_A:0.0168010000	1w68_A:0.0242270000):0.1084470000):0.4165410000):0.4628760000	3ee4_A:0.6332850000):0.3616360000	(((2inc_B:1.1998550000	((2inp_C:1.3892420000	1mty_B:0.7656690000):0.4424570000	(1mty_D:0.7456400000	3dhg_A:0.8346680000):0.1821840000):0.1538850000):0.4964080000	1za0_A:1.1602990000):0.1403220000	((2uw1_A:0.0000010000	2uw1_B:0.0000010000):0.1009090000	1afr_A:0.0676780000):0.9462230000):0.1616220000):0.4561630000):0.4956220000):0.2808680000	(1lko_A:0.3545700000	(1yuz_A:0.5130990000	3qhb_A:0.6777270000):0.2366690000):0.3771440000):0.1454720000	((((((1lb3_A:0.0757310000	2za7_A:0.0595300000):0.3087860000	1bg7_A:0.0459050000):0.0460182000	1r03_A:0.1876520000):0.0883002000	1z6o_A:0.9793630000):0.2901630000	1z6o_M:0.5749580000):0.0944193000	(((1eum_A:0.3331600000	1krq_A:0.1811310000):0.0977128000	3e6s_A:0.6942620000):0.1180110000	(2jd7_A:0.1083970000	1vlg_A:0.3055080000):0.1263350000):0.2420420000):0.5456120000):0.1940100000	((((1bcf_A:0.0000010000	3e1q_A:0.0000010000):0.1939690000	2fkz_A:0.1051190000):0.1942660000	1jgc_A:0.1871280000):0.4946350000	1nfv_A:0.3511070000):0.2304400000):0.1249880000	2vzb_A:0.7230350000):0.3262120000):0.0939572000):0.0726891000	((1qgh_A:0.2582630000	2ux1_A:0.4114610000):0.2226330000	(1ji4_A:0.3524710000	2fjc_A:0.4431100000):0.2630060000):0.1319830000):0.1204590000):0.0190711000	1n1q_A:0.2528580000);
(1ji5_A:0.1283650000	1jig_A:0.1535660000	(1n1q_A:0.1912310000	((2chp_A:0.2368600000	(((((1dps_A:0.0000010000	1jts_A:0.0000010000):0.3200910000	1o9r_A:0.1583120000):0.1872190000	1uvh_A:0.5506810000):0.3001370000	(1tjo_A:0.0000010000	1tk6_A:0.0000010000):0.4405070000):0.2335420000	((((2fzf_A:1.5836300000	1nfv_A:0.0968990000):0.4288270000	(((1bcf_A:0.0000010000	3e1q_A:0.0000010000):0.1117740000	2fkz_A:0.0657170000):0.1121280000	1jgc_A:0.2549230000):0.2225190000):0.2013910000	(((1lko_A:0.3811690000	1yuz_A:0.6826350000):0.2364390000	3qhb_A:0.7995850000):0.2952840000	((((((1lb3_A:0.0745010000	2za7_A:0.0489130000):0.0754748000	1z6o_A:0.9955430000):0.0524171000	(1bg7_A:0.0429620000	1r03_A:0.1873260000):0.0271747000):0.2483740000	1z6o_M:0.7253760000):0.2369340000	(((1eum_A:0.2374500000	1krq_A:0.2032960000):0.2665040000	(2jd7_A:0.1133170000	1vlg_A:0.1998890000):0.0654059000):0.0660002000	3e6s_A:0.6256280000):0.1602010000):0.4308660000	(1otk_A:1.5153090000	(((((((1oqu_A:0.1200190000	1r2f_A:0.1733800000):0.0550336000	1uzr_A:0.0210300000):0.5342290000	1mxr_A:0.5925890000):0.2933300000	(1jk0_A:0.1761230000	(2uw2_A:0.0062890000	1w68_A:0.0539950000):0.0960803000):0.5617600000):0.3734300000	3ee4_A:0.6217120000):0.4306070000	(((2uw1_A:0.0000010000	2uw1_B:0.0000010000):0.0963177000	1afr_A:0.0653120000):0.7139720000	1za0_A:0.9574690000):0.6187610000):0.0996407000	(((2inc_B:0.7379230000	2inp_C:0.8960310000):0.5149740000	1mty_B:0.7311710000):0.2369770000	(1mty_D:0.8874800000	3dhg_A:0.9297810000):0.2998450000):0.5932470000):0.3394260000):0.7493770000):0.0310843000):0.1404290000):0.1603440000	2vzb_A:0.6242740000):0.1319330000):0.0751116000):0.0450514000	((1qgh_A:0.3236740000	2ux1_A:0.4255380000):0.1899420000	(1ji4_A:0.3492940000	2fjc_A:0.3290000000):0.1023680000):0.1264070000):0.0668193000):0.0417126000);
(1ji5_A:0.1529520000	(1jig_A:0.1963280000	(2chp_A:0.2733380000	(((1qgh_A:0.2158090000	2ux1_A:0.3808780000):0.2464880000	(1ji4_A:0.3158530000	2fjc_A:0.4156660000):0.2113520000):0.0292938000	(((((1dps_A:0.0000010000	1jts_A:0.0000010000):0.3286620000	1o9r_A:0.1641130000):0.2021110000	1uvh_A:0.5969140000):0.2677820000	(1tjo_A:0.0000010000	1tk6_A:0.0000010000):0.4230590000):0.2090810000	(((2fzf_A:1.3790480000	1nfv_A:0.3698250000):0.1556820000	(((1otk_A:1.7543390000	(((2inc_B:0.5593530000	2inp_C:0.9419760000):0.4433820000	1mty_B:0.6769410000):0.2181690000	(1mty_D:0.6436700000	3dhg_A:0.9046500000):0.2047220000):0.7230350000):0.0335126000	(((((1oqu_A:0.1233760000	1r2f_A:0.1275830000):0.0428448000	1uzr_A:0.0087920000):0.6939250000	1mxr_A:0.4590110000):0.2446710000	(1jk0_A:0.2010900000	(2uw2_A:0.0000020000	1w68_A:0.0285110000):0.1649160000):0.3627860000):0.4691950000	3ee4_A:0.5236660000):0.6661210000):0.2328630000	(((2uw1_A:0.0000010000	2uw1_B:0.0000010000):0.0519867000	1afr_A:0.1138670000):0.6405490000	1za0_A:1.0366130000):0.0962286000):1.0887600000):0.1963560000	(2vzb_A:0.5788930000	(((((1bcf_A:0.0000010000	3e1q_A:0.0000010000):0.1720400000	2fkz_A:0.1195080000):0.1536040000	1jgc_A:0.1644100000):0.2678330000	(((((1lb3_A:0.0569730000	2za7_A:0.0759500000):0.2049120000	1r03_A:0.1127210000):0.0729079000	1bg7_A:0.0253700000):0.2152980000	(1z6o_A:0.7249170000	1z6o_M:0.5017980000):0.1802510000):0.1471870000	(((1eum_A:0.2813180000	1krq_A:0.1846840000):0.1752700000	3e6s_A:0.6013730000):0.1165810000	(2jd7_A:0.1091990000	1vlg_A:0.2453930000):0.0850718000):0.2331900000):0.4992870000):0.1267560000	((1lko_A:0.4008350000	1yuz_A:0.6043140000):0.2662740000	3qhb_A:1.0274590000):0.5710520000):0.1593560000):0.1006910000):0.2228660000):0.1334150000):0.0483705000):0.1142800000):0.0259631000	1n1q_A:0.2497560000);
(1ji5_A:0.1385530000	(1jig_A:0.1677320000	1n1q_A:0.2996920000):0.0280253000	((2chp_A:0.3145720000	(((((1dps_A:0.0000010000	1jts_A:0.0000010000):0.2615220000	1o9r_A:0.2889700000):0.5145210000	1uvh_A:0.4333100000):0.2833200000	(1tjo_A:0.0000010000	1tk6_A:0.0000010000):0.5990280000):0.2903060000	(((((2fzf_A:1.3328770000	3qhb_A:0.5296540000):0.1502380000	(1lko_A:0.3930030000	1yuz_A:0.5694780000):0.3056930000):0.4478500000	((((((1lb3_A:0.0386090000	2za7_A:0.0770770000):0.2037960000	1bg7_A:0.0376200000):0.0759268000	1r03_A:0.1326030000):0.1912490000	(1z6o_A:0.8780120000	1z6o_M:0.5405020000):0.1230830000):0.2785220000	(((1eum_A:0.2969090000	1krq_A:0.2148350000):0.1990090000	3e6s_A:0.7306610000):0.0986996000	(2jd7_A:0.1546230000	1vlg_A:0.2643330000):0.0468837000):0.0734349000):0.3939410000	(1otk_A:1.4747210000	(((((1oqu_A:0.1106370000	1r2f_A:0.1445610000):0.0284812000	1uzr_A:0.0286740000):0.4906450000	(1mxr_A:0.7524030000	(1jk0_A:0.1376700000	(2uw2_A:0.0090290000	1w68_A:0.0118150000):0.1036940000):0.8604830000):0.1510100000):0.5119800000	3ee4_A:0.8203390000):0.2980150000	((((2inc_B:0.5800670000	2inp_C:1.1332950000):0.2959180000	1mty_B:1.0452690000):0.2635430000	(1mty_D:0.9235530000	3dhg_A:0.5828170000):0.2631380000):0.8554640000	(((2uw1_A:0.0000010000	2uw1_B:0.0000010000):0.0713650000	1afr_A:0.0644150000):0.6267440000	1za0_A:1.3137900000):0.4563920000):0.2976380000):0.1983810000):0.7145710000):0.0367612000):0.1397550000	((((1bcf_A:0.0000010000	3e1q_A:0.0000010000):0.1348340000	2fkz_A:0.1340920000):0.1729290000	1jgc_A:0.2163990000):0.3151720000	1nfv_A:0.4374070000):0.0977563000):0.3625080000	2vzb_A:0.6718710000):0.2983560000):0.1060560000):0.0836165000	((1qgh_A:0.2802160000	2ux1_A:0.3497610000):0.2905940000	(1ji4_A:0.4680110000	2fjc_A:0.4733450000):0.1666220000):0.1079060000):0.0968337000);
(1ji5_A:0.1576670000	1jig_A:0.1755140000	(1n1q_A:0.2695450000	(((2chp_A:0.3666880000	((1qgh_A:0.2467470000	2ux1_A:0.2675170000):0.1690420000	((((1dps_A:0.0000010000	1jts_A:0.0000010000):0.1778190000	1o9r_A:0.1739670000):0.2374240000	1uvh_A:0.5388400000):0.1591220000	(1tjo_A:0.0000010000	1tk6_A:0.0000010000):0.7269770000):0.2903150000):0.2006240000):0.0368543000	((((((2fzf_A:1.9352740000	(1lko_A:0.4117140000	1yuz_A:0.8256950000):0.1563420000):0.2909240000	3qhb_A:0.8647140000):0.1712710000	(1otk_A:2.3881450000	((((((1oqu_A:0.1116010000	1r2f_A:0.1461310000):0.0241731000	1uzr_A:0.0285340000):0.5665770000	1mxr_A:0.5339490000):0.3591460000	(1jk0_A:0.1566650000	(2uw2_A:0.0041080000	1w68_A:0.0494120000):0.1497500000):0.4801810000):0.5793760000	((((2inc_B:0.8175810000	2inp_C:0.5253530000):0.3343950000	1mty_B:0.8335750000):0.3419130000	(1mty_D:0.9725090000	3dhg_A:0.8298890000):0.1340390000):0.4852880000	(((2uw1_A:0.0000010000	2uw1_B:0.0000010000):0.0206999000	1afr_A:0.1408480000):1.0142200000	1za0_A:0.7347900000):0.4382170000):0.5231640000):0.2563930000	3ee4_A:0.4117120000):0.9812060000):0.3685830000):0.0572931000	(((((1lb3_A:0.0575720000	2za7_A:0.0831900000):0.2814600000	1r03_A:0.1549800000):0.0748447000	1bg7_A:0.0562600000):0.2288170000	(1z6o_A:0.8100180000	1z6o_M:0.4971500000):0.0832190000):0.3421750000	(((1eum_A:0.2470000000	1krq_A:0.1637710000):0.2059050000	(2jd7_A:0.1413560000	1vlg_A:0.2017620000):0.0657869000):0.1178420000	3e6s_A:0.5426240000):0.0966963000):0.4292100000):0.2794410000	((((1bcf_A:0.0000010000	3e1q_A:0.0000010000):0.1186910000	2fkz_A:0.1163210000):0.1860240000	1jgc_A:0.2395990000):0.3870180000	1nfv_A:0.5881910000):0.2192500000):0.5053090000	2vzb_A:0.6639740000):0.2333880000):0.0491494000	(1ji4_A:0.3805140000	2fjc_A:0.3806340000):0.1472840000):0.0746152000):0.0179867000);
(1ji5_A:0.2013640000	(1jig_A:0.1292230000	(((2chp_A:0.2212490000	(((((1dps_A:0.0000010000	1jts_A:0.0000010000):0.2544480000	1o9r_A:0.1699500000):0.1921690000	1uvh_A:0.5012680000):0.3046140000	(1tjo_A:0.0000010000	1tk6_A:0.0000010000):0.5925380000):0.1706120000	((((((2fzf_A:0.9401240000	(1lko_A:0.3334140000	1yuz_A:0.6167070000):0.2061800000):0.2090650000	3qhb_A:0.7025900000):0.3086520000	((((((1lb3_A:0.0385800000	2za7_A:0.0804660000):0.3071960000	1bg7_A:0.0410330000):0.0684781000	1r03_A:0.1907250000):0.1243330000	(1z6o_A:0.7168240000	1z6o_M:0.5685270000):0.0814128000):0.2441720000	3e6s_A:0.5996400000):0.0888032000	((1eum_A:0.2561390000	1krq_A:0.2375400000):0.2167830000	(2jd7_A:0.2148800000	1vlg_A:0.2375360000):0.0992293000):0.0776392000):0.4662580000):0.0000020567	(1otk_A:1.5621230000	((((((1oqu_A:0.1455890000	1uzr_A:0.0372940000):0.0829842000	1r2f_A:0.0692450000):0.6421990000	1mxr_A:0.7036740000):0.1178260000	(1jk0_A:0.1816740000	(2uw2_A:0.0073180000	1w68_A:0.0335550000):0.1354980000):0.7063620000):0.3902180000	3ee4_A:0.7054200000):0.4399850000	(((2inc_B:0.7491590000	(2inp_C:0.9818440000	1mty_B:0.9833910000):0.2844890000):0.4002660000	(1mty_D:0.9408990000	3dhg_A:0.8167940000):0.0724839000):0.7098220000	(((2uw1_A:0.0000010000	2uw1_B:0.0000010000):0.0647516000	1afr_A:0.1363350000):0.8498990000	1za0_A:1.2289480000):0.2811340000):0.1470780000):0.4961960000):0.6647680000):0.1374060000	((((1bcf_A:0.0000020000	3e1q_A:0.0000010000):0.1494640000	2fkz_A:0.1081910000):0.1450720000	1jgc_A:0.2296310000):0.3386190000	1nfv_A:0.4419770000):0.2353110000):0.2193660000	2vzb_A:0.5423850000):0.2985590000):0.1088990000):0.0806556000	(1qgh_A:0.2254460000	2ux1_A:0.3490650000):0.2592520000):0.0656745000	(1ji4_A:0.4546170000	2fjc_A:0.4224160000):0.2052690000):0.0570344000):0.0205621000	1n1q_A:0.2849280000);
(1ji5_A:0.1803130000	(1jig_A:0.1824840000	((2chp_A:0.3753900000	(((((1dps_A:0.0000010000	1jts_A:0.0000010000):0.3139710000	1o9r_A:0.2142960000):0.3310660000	1uvh_A:0.3934510000):0.2325780000	(1tjo_A:0.0000010000	1tk6_A:0.0000010000):0.6462280000):0.1675140000	((((((2fzf_A:1.0969860000	3qhb_A:0.5259600000):0.2747810000	(1lko_A:0.2818480000	1yuz_A:0.8800550000):0.2626250000):0.3619610000	(1otk_A:2.1064760000	((((((1oqu_A:0.0913230000	1r2f_A:0.1208200000):0.0633266000	1uzr_A:0.0102380000):0.6446290000	1mxr_A:0.5710770000):0.3409540000	(1jk0_A:0.1801930000	(2uw2_A:0.0176740000	1w68_A:0.0374840000):0.1486010000):0.6450920000):0.4422110000	((((2inc_B:0.6876170000	2inp_C:0.7485940000):0.3104060000	1mty_B:0.7652950000):0.4029120000	(1mty_D:0.7799040000	3dhg_A:1.0026460000):0.2015450000):0.5520280000	(((2uw1_A:0.0000010000	2uw1_B:0.0000010000):0.0442861000	1afr_A:0.1017290000):0.9518150000	1za0_A:1.0462870000):0.4357530000):0.2468790000):0.2856170000	3ee4_A:0.6211620000):0.9240730000):0.5955830000):0.0000020858	(((((1lb3_A:0.0563390000	2za7_A:0.0706070000):0.1919320000	1r03_A:0.1599550000):0.0355338000	1bg7_A:0.0549870000):0.1931530000	(1z6o_A:0.6963180000	1z6o_M:0.5577900000):0.1484700000):0.3020440000	(((1eum_A:0.3072460000	1krq_A:0.2205390000):0.1979950000	3e6s_A:0.7397020000):0.1486650000	(2jd7_A:0.1352960000	1vlg_A:0.2768080000):0.0391877000):0.2202810000):0.3374000000):0.1756540000	((((1bcf_A:0.0000010000	3e1q_A:0.0000010000):0.1407190000	2fkz_A:0.0786970000):0.1620100000	1jgc_A:0.2254960000):0.3466340000	1nfv_A:0.4091800000):0.3668790000):0.2763140000	2vzb_A:0.6114120000):0.2134060000):0.1121100000):0.0402457000	((1qgh_A:0.3717020000	2ux1_A:0.3788550000):0.2199670000	(1ji4_A:0.3760880000	2fjc_A:0.3713100000):0.1466320000):0.0711265000):0.0971055000):0.0315775000	1n1q_A:0.2544870000);
(1ji5_A:0.2091990000	1jig_A:0.1507110000	(1n1q_A:0.1842740000	((2chp_A:0.2601100000	(((((1dps_A:0.0000010000	1jts_A:0.0000010000):0.4150660000	1o9r_A:0.0986480000):0.3244010000	1uvh_A:0.4853860000):0.2546530000	(1tjo_A:0.0000010000	1tk6_A:0.0000020000):0.4708800000):0.1864660000	((((((2fzf_A:1.2615400000	(1otk_A:2.0145550000	((((((1oqu_A:0.1157340000	1r2f_A:0.1340630000):0.0422170000	1uzr_A:0.0082410000):0.5495510000	1mxr_A:0.6772080000):0.3418670000	(1jk0_A:0.1587440000	(2uw2_A:0.0144220000	1w68_A:0.0283820000):0.1494070000):0.5263280000):0.4068530000	((((2inc_B:0.6070900000	2inp_C:0.6835370000):0.3776580000	1mty_B:1.0249650000):0.3323060000	(((2uw1_A:0.0000010000	2uw1_B:0.0000010000):0.0919544000	1afr_A:0.0695870000):0.8715450000	1za0_A:0.9778650000):0.5093810000):0.2152300000	(1mty_D:0.8232550000	3dhg_A:0.8050820000):0.0763271000):0.7566680000):0.2250840000	3ee4_A:0.6388450000):0.7435040000):0.2118680000):0.6462620000	((1lko_A:0.4896500000	1yuz_A:0.8815720000):0.4267870000	3qhb_A:1.0057350000):0.3521560000):0.0789000000	((((((1lb3_A:0.0541960000	2za7_A:0.0773220000):0.2051770000	1r03_A:0.1311870000):0.0551827000	1bg7_A:0.0315650000):0.1526600000	1z6o_A:0.7920560000):0.1734010000	1z6o_M:0.5733060000):0.1618670000	(((1eum_A:0.3578080000	1krq_A:0.1913140000):0.1298910000	(2jd7_A:0.1881800000	1vlg_A:0.2228250000):0.1187960000):0.0745237000	3e6s_A:0.5558300000):0.2790830000):0.3773440000):0.1859060000	(((1bcf_A:0.0000020000	3e1q_A:0.0000010000):0.1385830000	2fkz_A:0.0923200000):0.1622730000	1jgc_A:0.2173800000):0.4657590000):0.1330160000	1nfv_A:0.6392710000):0.2649610000	2vzb_A:0.7775370000):0.1910200000):0.1459580000):0.1083290000	((1qgh_A:0.2432690000	2ux1_A:0.3859730000):0.1640540000	(1ji4_A:0.3338960000	2fjc_A:0.3674260000):0.2277930000):0.0871745000):0.0597362000):0.0276459000);
(1ji5_A:0.1949740000	(1jig_A:0.1229730000	((2chp_A:0.3859570000	(((((1dps_A:0.0000010000	1jts_A:0.0000010000):0.2662250000	1o9r_A:0.1696460000):0.2945410000	1uvh_A:0.3951260000):0.3311990000	(1tjo_A:0.0000010000	1tk6_A:0.0000010000):0.5006040000):0.2261660000	((((((2fzf_A:1.1417070000	3qhb_A:0.6036690000):0.1809070000	(1lko_A:0.5038980000	1yuz_A:0.6368130000):0.2589250000):0.2565480000	(1otk_A:1.3977750000	(((((((1oqu_A:0.1336920000	1uzr_A:0.0620830000):0.0933394000	1r2f_A:0.0592620000):0.4302590000	1mxr_A:0.8888770000):0.3268300000	(1jk0_A:0.1697320000	(2uw2_A:0.0273460000	1w68_A:0.0444740000):0.1799400000):0.7390490000):0.5548570000	3ee4_A:0.5045520000):0.4625830000	(((2uw1_A:0.0000010000	2uw1_B:0.0000010000):0.0371665000	1afr_A:0.0748860000):0.8622860000	1za0_A:1.1695570000):0.4546270000):0.2432580000	((2inc_B:0.7766970000	2inp_C:1.1363470000):0.2601700000	(1mty_B:1.0805360000	(1mty_D:1.0540800000	3dhg_A:0.8726870000):0.2130030000):0.1545950000):0.5559270000):0.2272230000):0.7593070000):0.2099170000	(((((1lb3_A:0.0753720000	2za7_A:0.0838600000):0.2411230000	1bg7_A:0.0611200000):0.0677017000	1r03_A:0.1039630000):0.2805890000	(1z6o_A:0.7863540000	1z6o_M:0.6458740000):0.1244530000):0.1685140000	(((1eum_A:0.2729080000	1krq_A:0.2034470000):0.1284870000	3e6s_A:0.6150620000):0.1395950000	(2jd7_A:0.1428270000	1vlg_A:0.2055240000):0.0285295000):0.1883450000):0.5242150000):0.1739060000	((((1bcf_A:0.0000020000	3e1q_A:0.0000010000):0.1570970000	2fkz_A:0.1109930000):0.1156510000	1jgc_A:0.2271400000):0.4477670000	1nfv_A:0.5350910000):0.1829080000):0.1529900000	2vzb_A:0.5591090000):0.2920350000):0.0904222000):0.0312692000	((1qgh_A:0.2443530000	2ux1_A:0.4223580000):0.2351390000	(1ji4_A:0.3430100000	2fjc_A:0.4580460000):0.1540350000):0.0648464000):0.1674080000):0.0166182000	1n1q_A:0.2326270000);
(1ji5_A:0.1878620000	1jig_A:0.1820420000	(1n1q_A:0.2437190000	(2chp_A:0.2757240000	(((1qgh_A:0.1879210000	2ux1_A:0.4277770000):0.2545030000	(1ji4_A:0.3885430000	2fjc_A:0.4611270000):0.1548950000):0.0729994000	(((((1dps_A:0.0000010000	1jts_A:0.0000010000):0.1510470000	1o9r_A:0.2292910000):0.4073500000	1uvh_A:0.4867150000):0.2608170000	(1tjo_A:0.0000010000	1tk6_A:0.0000010000):0.5309510000):0.1592150000	(((((2fzf_A:1.4501350000	(1lko_A:0.2987320000	1yuz_A:0.8140220000):0.2446470000):0.3525310000	(3qhb_A:0.7224390000	((1otk_A:1.5005590000	(((2uw1_A:0.0000010000	2uw1_B:0.0000010000):0.0100617000	1afr_A:0.1134560000):0.9724490000	1za0_A:0.7496350000):0.2048100000):0.4249810000	((((((1oqu_A:0.0949780000	1r2f_A:0.1153460000):0.0427678000	1uzr_A:0.0240240000):0.4132750000	1mxr_A:0.6607280000):0.2770660000	(1jk0_A:0.1900240000	(2uw2_A:0.0126390000	1w68_A:0.0295530000):0.1075330000):0.8281290000):0.4456520000	((2inc_B:0.6581810000	(2inp_C:0.9819290000	1mty_B:1.0552150000):0.3321130000):0.3209960000	(1mty_D:0.9033120000	3dhg_A:0.7689770000):0.2144720000):0.8142950000):0.1628300000	3ee4_A:0.8017440000):0.0858886000):0.9800710000):0.3869790000):0.1595020000	(((((1lb3_A:0.0773430000	2za7_A:0.0428580000):0.2303720000	1bg7_A:0.0666730000):0.0919689000	1r03_A:0.1045510000):0.0864856000	(1z6o_A:0.8930400000	1z6o_M:0.5066650000):0.2452550000):0.2983710000	(((1eum_A:0.3069620000	1krq_A:0.1728320000):0.1875620000	3e6s_A:0.7146380000):0.1046010000	(2jd7_A:0.2257940000	1vlg_A:0.1946880000):0.0970635000):0.1058880000):0.4947210000):0.1572870000	((((1bcf_A:0.0000020000	3e1q_A:0.0000010000):0.1144200000	2fkz_A:0.0889740000):0.1462220000	1jgc_A:0.1592740000):0.3062980000	1nfv_A:0.5957140000):0.2132150000):0.2388550000	2vzb_A:0.6973490000):0.3240430000):0.1420050000):0.0271893000):0.1247760000):0.0431881000);
(1ji5_A:0.1858450000	1jig_A:0.1849500000	(1n1q_A:0.2350480000	(2chp_A:0.2411130000	(((1qgh_A:0.2023690000	2ux1_A:0.4399980000):0.2261950000	(1ji4_A:0.4054570000	2fjc_A:0.3072990000):0.2217770000):0.0572006000	(((((1dps_A:0.0000010000	1jts_A:0.0000010000):0.2574630000	1o9r_A:0.1969550000):0.4724150000	1uvh_A:0.4795050000):0.2572060000	(1tjo_A:0.0000010000	1tk6_A:0.0000010000):0.4764980000):0.1353930000	((((((2fzf_A:1.1934400000	1yuz_A:0.6242880000):0.2122350000	1lko_A:0.5521450000):0.2948630000	3qhb_A:1.0127930000):0.3401510000	(((((((1lb3_A:0.0783800000	2za7_A:0.0661710000):0.2474310000	1bg7_A:0.0584300000):0.0532797000	1r03_A:0.1580850000):0.1655170000	1z6o_A:1.0158550000):0.0354592000	1z6o_M:0.6385660000):0.3084980000	(((1eum_A:0.3309360000	1krq_A:0.1447820000):0.1488100000	3e6s_A:0.6239710000):0.1025860000	(2jd7_A:0.2052880000	1vlg_A:0.1570770000):0.1334010000):0.1721050000):0.4184830000	(1otk_A:1.3784030000	(((((((1oqu_A:0.1024550000	1uzr_A:0.0662370000):0.0990458000	1r2f_A:0.0600620000):0.5755420000	1mxr_A:0.6839390000):0.2160800000	(1jk0_A:0.1777050000	(2uw2_A:0.0035070000	1w68_A:0.0281940000):0.1172140000):0.4771480000):0.4768450000	3ee4_A:0.5349770000):0.6235400000	(((2uw1_A:0.0000010000	2uw1_B:0.0000010000):0.0339963000	1afr_A:0.1170930000):0.9696910000	1za0_A:1.1493220000):0.3247360000):0.3440410000	(((2inc_B:0.5421820000	2inp_C:1.0956740000):0.5095380000	1mty_B:1.0136240000):0.1487760000	(1mty_D:0.9230970000	3dhg_A:0.7845020000):0.2726820000):0.5549480000):0.1459940000):1.0176500000):0.0987030000):0.0653810000	((((1bcf_A:0.0000010000	3e1q_A:0.0000010000):0.1300880000	2fkz_A:0.0966420000):0.1724140000	1jgc_A:0.1696710000):0.3718490000	1nfv_A:0.6190100000):0.2261760000):0.1966970000	2vzb_A:0.6630840000):0.2583960000):0.1455290000):0.0368757000):0.1043090000):0.0380246000);
(1ji5_A:0.1196890000	1jig_A:0.1656800000	(1n1q_A:0.2345490000	((2chp_A:0.1850910000	(((((1dps_A:0.0000010000	1jts_A:0.0000010000):0.2642980000	1o9r_A:0.0949580000):0.2342350000	1uvh_A:0.3585640000):0.3088850000	(1tjo_A:0.0000010000	1tk6_A:0.0000010000):0.4422670000):0.2720540000	(((((2fzf_A:1.1554820000	(1lko_A:0.3947070000	1yuz_A:0.7919720000):0.1517520000):0.1424000000	3qhb_A:0.7881740000):0.1082240000	(((((1lb3_A:0.0774630000	2za7_A:0.0690110000):0.2249290000	(1bg7_A:0.0561980000	(1z6o_A:0.5592990000	1z6o_M:0.4907650000):0.2591050000):0.0534491000):0.0509506000	1r03_A:0.0803780000):0.2983860000	(((1eum_A:0.2933690000	1krq_A:0.1243970000):0.1363420000	3e6s_A:0.5391980000):0.1795780000	(2jd7_A:0.1739450000	1vlg_A:0.2354840000):0.0717595000):0.0859617000):0.2789080000	(1otk_A:1.2992070000	(((((((1oqu_A:0.1027610000	1r2f_A:0.1583800000):0.0365127000	1uzr_A:0.0390690000):0.4610340000	1mxr_A:0.7184130000):0.2883040000	3ee4_A:1.0124550000):0.2072200000	(1jk0_A:0.1318260000	(2uw2_A:0.0037150000	1w68_A:0.0254240000):0.1248380000):0.7191490000):0.5043080000	(((2uw1_A:0.0000010000	2uw1_B:0.0000010000):0.0452767000	1afr_A:0.0875070000):0.7865890000	1za0_A:1.0254780000):0.5479040000):0.1207360000	(((2inc_B:0.5358620000	2inp_C:0.7614120000):0.6158020000	1mty_B:0.5670940000):0.2490060000	(1mty_D:0.7489700000	3dhg_A:1.1464670000):0.2274660000):0.4761520000):0.3539880000):0.8555210000):0.0345426000):0.2951300000	((((1bcf_A:0.0000010000	3e1q_A:0.0000010000):0.1158860000	2fkz_A:0.0513850000):0.0778189000	1jgc_A:0.2141740000):0.3822530000	1nfv_A:0.5392620000):0.1976030000):0.1454320000	2vzb_A:0.6256850000):0.1923170000):0.0828209000):0.0854078000	((1qgh_A:0.1637300000	2ux1_A:0.3544870000):0.1890120000	(1ji4_A:0.3410800000	2fjc_A:0.2967520000):0.1583810000):0.0452897000):0.0509409000):0.0269733000);
(1ji5_A:0.2332550000	((1jig_A:0.1130820000	((1qgh_A:0.2463560000	2ux1_A:0.3625920000):0.2654420000	(1ji4_A:0.4596760000	2fjc_A:0.4535610000):0.1750350000):0.0935566000):0.0459203000	((2chp_A:0.2735740000	((((1dps_A:0.0000010000	1jts_A:0.0000010000):0.3409440000	1o9r_A:0.1406900000):0.3152900000	1uvh_A:0.6329110000):0.3217100000	(1tjo_A:0.0000010000	1tk6_A:0.0000010000):0.5487360000):0.3403500000):0.0333575000	(((((2fzf_A:1.1017880000	(1otk_A:1.4549240000	(((((((1oqu_A:0.0876340000	1r2f_A:0.1413030000):0.0451578000	1uzr_A:0.0118650000):0.4917670000	1mxr_A:0.5921770000):0.2620490000	(1jk0_A:0.1696200000	(2uw2_A:0.0129510000	1w68_A:0.0095980000):0.0891302000):0.4799690000):0.2747010000	3ee4_A:0.6723080000):0.2669820000	(((2uw1_A:0.0000010000	2uw1_B:0.0000010000):0.0451083000	1afr_A:0.0883200000):0.7008440000	1za0_A:0.9388620000):0.6476910000):0.1347810000	((2inc_B:0.7563020000	(2inp_C:1.0750760000	1mty_B:0.9763480000):0.3523980000):0.3800350000	(1mty_D:1.0092130000	3dhg_A:0.6709430000):0.1911770000):0.6781760000):0.2704090000):0.6670470000):0.2979390000	((1lko_A:0.4282080000	1yuz_A:0.6492040000):0.3413780000	3qhb_A:0.8729470000):0.3260340000):0.1443940000	(((((1lb3_A:0.0773520000	2za7_A:0.0731750000):0.2465710000	1bg7_A:0.0462110000):0.1084370000	1r03_A:0.1166640000):0.2510600000	(1z6o_A:0.7869940000	1z6o_M:0.5761720000):0.1901950000):0.2661750000	((((1eum_A:0.2655240000	1krq_A:0.2134840000):0.1376590000	3e6s_A:0.6380450000):0.1186330000	2jd7_A:0.1662300000):0.0678862000	1vlg_A:0.1526370000):0.0970092000):0.4554190000):0.1504400000	((((1bcf_A:0.0000010000	3e1q_A:0.0000010000):0.1694240000	2fkz_A:0.0941970000):0.2205040000	1jgc_A:0.1548170000):0.2709640000	1nfv_A:0.4025550000):0.1375760000):0.2674600000	2vzb_A:0.5776260000):0.3763160000):0.0602314000):0.0296566000	1n1q_A:0.2956560000);
(1ji5_A:0.1770990000	1jig_A:0.1967540000	(1n1q_A:0.2764030000	((2chp_A:0.2630310000	(((((1dps_A:0.0000010000	1jts_A:0.0000010000):0.3092690000	1o9r_A:0.1584490000):0.3156970000	1uvh_A:0.4738700000):0.2312610000	(1tjo_A:0.0000010000	1tk6_A:0.0000010000):0.4087570000):0.1252110000	((((((2fzf_A:1.1262030000	1yuz_A:0.7455560000):0.1917710000	1lko_A:0.4858940000):0.1981570000	3qhb_A:0.7585060000):0.3243900000	((((((1lb3_A:0.0625960000	2za7_A:0.0701170000):0.2172580000	(1bg7_A:0.0778080000	1r03_A:0.1861300000):0.0320998000):0.1398630000	1z6o_A:0.8498470000):0.2178710000	1z6o_M:0.5251650000):0.2348700000	(((1eum_A:0.3164070000	1krq_A:0.2040620000):0.1178710000	3e6s_A:0.7020460000):0.0759278000	(2jd7_A:0.1886490000	1vlg_A:0.2087560000):0.0883210000):0.1712990000):0.3050750000	(1otk_A:1.5858090000	((((((1oqu_A:0.1109330000	1r2f_A:0.1382590000):0.0328641000	1uzr_A:0.0148310000):0.6640790000	1mxr_A:0.4770130000):0.2099410000	(1jk0_A:0.1610040000	(2uw2_A:0.0063310000	1w68_A:0.0276870000):0.1332870000):0.3813750000):0.5224490000	3ee4_A:0.7571500000):0.1144610000	(((((2inc_B:0.5105360000	2inp_C:0.9012510000):0.3682290000	1mty_B:1.0281420000):0.3490940000	1mty_D:0.6867850000):0.0000029599	3dhg_A:0.8452500000):0.6610250000	(((2uw1_A:0.0000010000	2uw1_B:0.0000010000):0.0305569000	1afr_A:0.0913800000):0.6044210000	1za0_A:0.8693600000):0.5802470000):0.3316370000):0.7108390000):0.7467750000):0.0000020984):0.3216140000	((((1bcf_A:0.0000010000	3e1q_A:0.0000010000):0.1556780000	2fkz_A:0.1107570000):0.0853571000	1jgc_A:0.2292610000):0.2477440000	1nfv_A:0.5369360000):0.1551550000):0.1959890000	2vzb_A:0.6714290000):0.1326370000):0.1445320000):0.1024740000	((1qgh_A:0.2778320000	2ux1_A:0.3686720000):0.2051500000	(1ji4_A:0.3331850000	2fjc_A:0.3304990000):0.2411890000):0.0859274000):0.0888424000):0.0195897000);
(1ji5_A:0.1554030000	1jig_A:0.1796490000	(1n1q_A:0.2357270000	(((2chp_A:0.2420160000	((1qgh_A:0.3972220000	2ux1_A:0.2801770000):0.2923540000	((((1dps_A:0.0000010000	1jts_A:0.0000010000):0.2449870000	1o9r_A:0.1457290000):0.3364310000	1uvh_A:0.5521170000):0.2160040000	(1tjo_A:0.0000010000	1tk6_A:0.0000010000):0.6101880000):0.2025770000):0.1424850000):0.0513914000	((((((2fzf_A:1.3654230000	(1lko_A:0.3011850000	1yuz_A:0.6978010000):0.1055200000):0.2151170000	3qhb_A:1.0464400000):0.2674230000	(((((1lb3_A:0.0751370000	2za7_A:0.0847310000):0.2457900000	1bg7_A:0.0728260000):0.0716373000	1r03_A:0.1424180000):0.1552030000	(1z6o_A:0.8514480000	1z6o_M:0.5603540000):0.1430310000):0.2376020000	(((1eum_A:0.1876180000	1krq_A:0.2476210000):0.1565570000	3e6s_A:0.6103460000):0.0945405000	(2jd7_A:0.1941890000	1vlg_A:0.1993190000):0.0610352000):0.1766930000):0.3723500000):0.0000022317	(1otk_A:2.0033410000	(((((((1oqu_A:0.1061520000	1r2f_A:0.1191540000):0.0490705000	1uzr_A:0.0426820000):0.4372760000	1mxr_A:0.4813260000):0.3233100000	(1jk0_A:0.1643380000	(2uw2_A:0.0138300000	1w68_A:0.0397590000):0.1306840000):0.5750740000):0.4106910000	3ee4_A:0.5958550000):0.3187350000	(((2uw1_A:0.0000010000	2uw1_B:0.0000010000):0.0227613000	1afr_A:0.1191680000):0.8104940000	1za0_A:1.0404880000):0.3652070000):0.1895570000	((2inc_B:0.6473330000	(2inp_C:0.8415200000	1mty_B:1.1589320000):0.3999540000):0.6808650000	(1mty_D:0.8618200000	3dhg_A:0.9274960000):0.0376534000):0.8406730000):0.2581940000):0.8533590000):0.2346810000	((((1bcf_A:0.0000010000	3e1q_A:0.0000010000):0.1460960000	2fkz_A:0.1330430000):0.1827540000	1jgc_A:0.2374960000):0.2009220000	1nfv_A:0.5300450000):0.2178750000):0.3343400000	2vzb_A:0.6166990000):0.2602600000):0.0381461000	(1ji4_A:0.4078350000	2fjc_A:0.4655470000):0.1897990000):0.0915587000):0.0371127000);
(1ji5_A:0.1866080000	(1jig_A:0.1642720000	((2chp_A:0.1734030000	(((((1dps_A:0.0000010000	1jts_A:0.0000010000):0.2392750000	1o9r_A:0.1561240000):0.2802520000	1uvh_A:0.3595390000):0.2690420000	(1tjo_A:0.0000010000	1tk6_A:0.0000010000):0.4668720000):0.2700730000	((((((2fzf_A:1.4863990000	1yuz_A:0.4084810000):0.1316080000	1lko_A:0.3863200000):0.1876260000	3qhb_A:0.7668310000):0.4932000000	(((((((1lb3_A:0.0752800000	2za7_A:0.0685120000):0.2593890000	1bg7_A:0.0343820000):0.0568229000	1r03_A:0.1570240000):0.1919990000	1z6o_A:0.8962260000):0.1349010000	1z6o_M:0.4059500000):0.2356770000	(((1eum_A:0.3135240000	1krq_A:0.1726120000):0.0562206000	3e6s_A:0.6967750000):0.0856334000	(2jd7_A:0.1534690000	1vlg_A:0.1931810000):0.1071280000):0.1429420000):0.3458900000	(1otk_A:1.3825950000	(((((((1oqu_A:0.0825280000	1r2f_A:0.1537010000):0.0496720000	1uzr_A:0.0072840000):0.4681570000	1mxr_A:0.7396400000):0.2662940000	(1jk0_A:0.1380060000	(2uw2_A:0.0206640000	1w68_A:0.0278590000):0.1288820000):0.5190560000):0.3012280000	3ee4_A:0.8083560000):0.4882420000	(((2uw1_A:0.0000010000	2uw1_B:0.0000010000):0.0929351000	1afr_A:0.0798440000):1.0478300000	1za0_A:0.9090570000):0.2064260000):0.2233230000	((2inc_B:0.5736360000	2inp_C:1.0475640000):0.3670350000	(1mty_B:1.0400850000	(1mty_D:0.9151360000	3dhg_A:0.6691320000):0.3026850000):0.1608360000):0.6552530000):0.2736070000):0.5928880000):0.0863003000):0.2267000000	((((1bcf_A:0.0000010000	3e1q_A:0.0000010000):0.1517490000	2fkz_A:0.1132140000):0.1105590000	1jgc_A:0.1575120000):0.3965000000	1nfv_A:0.4676370000):0.1080810000):0.1286070000	2vzb_A:0.6053900000):0.3202400000):0.1282840000):0.0763306000	((1qgh_A:0.2601800000	2ux1_A:0.3462090000):0.1783150000	(1ji4_A:0.3386150000	2fjc_A:0.4272630000):0.1921150000):0.1260600000):0.1206420000):0.0142053000	1n1q_A:0.2816640000);
(1ji5_A:0.1931190000	1jig_A:0.1643590000	(1n1q_A:0.1982900000	((2chp_A:0.2882700000	(((((1dps_A:0.0000010000	1jts_A:0.0000010000):0.2768970000	1o9r_A:0.1813370000):0.2556080000	1uvh_A:0.6469720000):0.2563040000	(1tjo_A:0.0000010000	1tk6_A:0.0000010000):0.4029970000):0.2043170000	((((2fzf_A:1.2567150000	((1lko_A:0.2896820000	1yuz_A:0.6677400000):0.2405750000	3qhb_A:0.7720210000):0.2050200000):0.1342010000	((((((1lb3_A:0.0430740000	2za7_A:0.0614190000):0.2418710000	1bg7_A:0.0440360000):0.0487837000	1r03_A:0.1033820000):0.1677020000	(1z6o_A:0.7773620000	1z6o_M:0.3349990000):0.1608110000):0.1362940000	(((1eum_A:0.2710560000	1krq_A:0.1635720000):0.1028990000	3e6s_A:0.6790760000):0.0751228000	(2jd7_A:0.2100660000	1vlg_A:0.2098240000):0.0967488000):0.1530980000):0.3943090000	((1otk_A:1.3688040000	(((2uw1_A:0.0000010000	2uw1_B:0.0000010000):0.0364113000	1afr_A:0.0975230000):0.8751190000	1za0_A:0.7958650000):0.2871680000):0.1848660000	((((((1oqu_A:0.1284780000	1uzr_A:0.0522480000):0.0557250000	1r2f_A:0.0790450000):0.3767400000	1mxr_A:0.7306520000):0.4000390000	(1jk0_A:0.1377640000	(2uw2_A:0.0048510000	1w68_A:0.0432520000):0.1417970000):0.5058480000):0.2280300000	(((2inc_B:0.5645280000	2inp_C:0.7766560000):0.6275730000	1mty_B:0.8680140000):0.2530650000	(1mty_D:0.9088290000	3dhg_A:0.9165850000):0.0755901000):0.7015350000):0.1642370000	3ee4_A:0.7197120000):0.1620860000):0.8366600000):0.0000027992):0.1752730000	((((1bcf_A:0.0000020000	3e1q_A:0.0000010000):0.1351070000	2fkz_A:0.0898730000):0.0896419000	1jgc_A:0.1844910000):0.3054620000	1nfv_A:0.4975810000):0.1737640000):0.1854600000	2vzb_A:0.6131440000):0.1821770000):0.1021370000):0.0350349000	((1qgh_A:0.2658630000	2ux1_A:0.4519800000):0.1920320000	(1ji4_A:0.4001760000	2fjc_A:0.4695340000):0.2156760000):0.1076770000):0.1065010000):0.0242613000);
(1ji5_A:0.2075150000	(1jig_A:0.0905430000	(((1qgh_A:0.2402510000	2ux1_A:0.2556190000):0.3610360000	(1ji4_A:0.4637220000	2fjc_A:0.5222650000):0.1091610000):0.0641281000	(((((1dps_A:0.0000010000	1jts_A:0.0000010000):0.2798670000	1o9r_A:0.2383600000):0.2363600000	1uvh_A:0.6372150000):0.3135650000	(1tjo_A:0.0000010000	1tk6_A:0.0000010000):0.5614910000):0.2810420000	((((((2fzf_A:1.0519570000	(((1otk_A:1.7920700000	(((2inc_B:0.6884420000	2inp_C:1.0735900000):0.5464820000	1mty_B:0.8619290000):0.2219270000	(1mty_D:1.0126040000	3dhg_A:0.8916670000):0.0622411000):0.6432620000):0.2916880000	(((((1oqu_A:0.0990360000	1r2f_A:0.1058080000):0.0479097000	1uzr_A:0.0224590000):0.3847280000	1mxr_A:0.7850390000):0.2746540000	(1jk0_A:0.1976150000	(2uw2_A:0.0198830000	1w68_A:0.0256010000):0.1332330000):0.7601120000):0.5494180000	3ee4_A:0.6654400000):0.3517090000):0.1310670000	(((2uw1_A:0.0000010000	2uw1_B:0.0000010000):0.1236610000	1afr_A:0.0040860000):0.9715670000	1za0_A:0.9992530000):0.5175350000):0.4118480000):0.2517070000	(1lko_A:0.3726510000	1yuz_A:0.7219090000):0.3169030000):0.1346630000	3qhb_A:0.8818170000):0.1899030000	((((((1lb3_A:0.0649460000	2za7_A:0.0757260000):0.2671000000	1bg7_A:0.0505970000):0.0827538000	1r03_A:0.1201700000):0.1708330000	1z6o_A:0.7478060000):0.1096080000	1z6o_M:0.5654280000):0.2442240000	(((1eum_A:0.3078140000	1krq_A:0.1634100000):0.1549390000	3e6s_A:0.6534390000):0.1569790000	(2jd7_A:0.1513150000	1vlg_A:0.2482050000):0.0898202000):0.0986905000):0.5097020000):0.2048200000	((((1bcf_A:0.0000010000	3e1q_A:0.0000010000):0.2054370000	2fkz_A:0.0770810000):0.2821860000	1jgc_A:0.1330310000):0.3535110000	1nfv_A:0.5681290000):0.1456940000):0.2168740000	2vzb_A:0.6993720000):0.3262270000):0.0967692000):0.1164630000):0.1014470000	(1n1q_A:0.2559670000	2chp_A:0.3429540000):0.0475236000);
(1ji5_A:0.2159850000	(1jig_A:0.1808480000	((2chp_A:0.2568460000	(((((1dps_A:0.0000010000	1jts_A:0.0000010000):0.2478140000	1o9r_A:0.2378870000):0.4565030000	1uvh_A:0.6491430000):0.3997540000	(1tjo_A:0.0000010000	1tk6_A:0.0000010000):0.4416740000):0.0917569000	((((((2fzf_A:1.5555390000	1yuz_A:0.5197600000):0.1784440000	1lko_A:0.4673170000):0.2752410000	3qhb_A:0.8496950000):0.3003050000	((((((((1lb3_A:0.0396030000	2za7_A:0.0934390000):0.2787060000	1bg7_A:0.0746150000):0.0451818000	1r03_A:0.1559780000):0.1536040000	1z6o_A:0.9632000000):0.1289280000	1z6o_M:0.5083450000):0.3064350000	3e6s_A:0.5668300000):0.0771490000	((1eum_A:0.2939980000	1krq_A:0.2581400000):0.1618340000	(2jd7_A:0.2299450000	1vlg_A:0.2715310000):0.1082380000):0.0484375000):0.5545810000	(1otk_A:2.0534850000	(((((1oqu_A:0.1156150000	1uzr_A:0.0391650000):0.0614465000	1r2f_A:0.0882330000):0.3946330000	(1mxr_A:0.7108660000	(1jk0_A:0.1211350000	(2uw2_A:0.0144280000	1w68_A:0.0298320000):0.1523820000):0.7762450000):0.1845800000):0.8501700000	3ee4_A:0.4888640000):0.6981270000	(((((2inc_B:0.7297840000	2inp_C:1.3247770000):0.3896530000	1mty_B:0.8965340000):0.2209190000	3dhg_A:0.6484950000):0.1147910000	1mty_D:0.6619140000):0.5678840000	(((2uw1_A:0.0000010000	2uw1_B:0.0000010000):0.0746330000	1afr_A:0.0881880000):0.7203440000	1za0_A:1.0995380000):0.4215350000):0.3486190000):0.1140490000):0.8238800000):0.0312762000):0.2006660000	((((1bcf_A:0.0000010000	3e1q_A:0.0000010000):0.1817930000	2fkz_A:0.1063020000):0.1710100000	1jgc_A:0.1615560000):0.4107860000	1nfv_A:0.3708120000):0.2375830000):0.2685020000	2vzb_A:0.7312620000):0.2929730000):0.1099300000):0.0803073000	((1qgh_A:0.2631590000	2ux1_A:0.4534990000):0.2878700000	(1ji4_A:0.5384530000	2fjc_A:0.3620060000):0.1791380000):0.0809106000):0.0809604000):0.0318205000	1n1q_A:0.2395090000);
(1ji5_A:0.2028030000	(1jig_A:0.1339980000	(((1qgh_A:0.3543200000	2ux1_A:0.3804030000):0.2492310000	2fjc_A:0.4616410000):0.0807329000	1ji4_A:0.4563610000):0.1460000000):0.0547253000	(1n1q_A:0.2501150000	(2chp_A:0.2117510000	(((((1dps_A:0.0000010000	1jts_A:0.0000010000):0.2911630000	1o9r_A:0.1820960000):0.3509510000	1uvh_A:0.4363740000):0.3736620000	(1tjo_A:0.0000010000	1tk6_A:0.0000010000):0.4995920000):0.2162190000	((((((2fzf_A:1.3142280000	(1lko_A:0.3410680000	1yuz_A:0.7162620000):0.2578380000):0.1943760000	3qhb_A:0.8856380000):0.3089420000	(1otk_A:2.0539390000	(((((((1oqu_A:0.1264110000	1r2f_A:0.1404690000):0.0271296000	1uzr_A:0.0128320000):0.4285460000	1mxr_A:0.5955870000):0.1187690000	(1jk0_A:0.1465580000	(2uw2_A:0.0188640000	1w68_A:0.0268060000):0.1161270000):0.5486820000):0.5004770000	(((2inc_B:0.7209700000	2inp_C:0.8439790000):0.4162540000	1mty_B:0.9274900000):0.5520350000	(1mty_D:0.7026870000	3dhg_A:0.9844690000):0.1222880000):0.8813570000):0.1635360000	(((2uw1_A:0.0000010000	2uw1_B:0.0000010000):0.0204633000	1afr_A:0.1319140000):0.8895820000	1za0_A:0.8961030000):0.6576890000):0.0774601000	3ee4_A:0.7193120000):0.4466780000):0.8442430000):0.0000021366	(((((1lb3_A:0.0746020000	2za7_A:0.0923700000):0.0771742000	1z6o_A:1.0505300000):0.1667540000	(1bg7_A:0.0962990000	1r03_A:0.1546210000):0.0678240000):0.2803270000	1z6o_M:0.7382170000):0.1476760000	(((1eum_A:0.2896310000	1krq_A:0.1913040000):0.1289540000	3e6s_A:0.6518680000):0.1285070000	(2jd7_A:0.1994400000	1vlg_A:0.1684000000):0.0893890000):0.1157070000):0.3430570000):0.2257110000	((((1bcf_A:0.0000010000	3e1q_A:0.0000010000):0.1637800000	2fkz_A:0.0986610000):0.1473970000	1jgc_A:0.2741980000):0.5102890000	1nfv_A:0.5161280000):0.2015130000):0.3274950000	2vzb_A:0.7132700000):0.2249100000):0.1286080000):0.1660870000):0.0353068000);
(1ji5_A:0.1936390000	((1jig_A:0.1177280000	(((1qgh_A:0.2523790000	2ux1_A:0.4175250000):0.2459890000	(1ji4_A:0.4500570000	2fjc_A:0.3612480000):0.1641370000):0.1041930000	(((((1dps_A:0.0000010000	1jts_A:0.0000010000):0.3453600000	1o9r_A:0.1863910000):0.2682310000	1uvh_A:0.7126670000):0.2775890000	(1tjo_A:0.0000010000	1tk6_A:0.0000010000):0.6020170000):0.1960710000	((((((2fzf_A:1.0803890000	((1lko_A:0.2473330000	1yuz_A:0.6334460000):0.2603680000	3qhb_A:0.6847740000):0.2098100000):0.2611320000	(((((1lb3_A:0.0380210000	2za7_A:0.0883130000):0.2414620000	1bg7_A:0.0606060000):0.0356231000	1r03_A:0.1367210000):0.1413510000	(1z6o_A:0.8738830000	1z6o_M:0.5548460000):0.2310340000):0.2628550000	(((1eum_A:0.2553230000	1krq_A:0.1988140000):0.1873750000	3e6s_A:0.6177290000):0.0709946000	(2jd7_A:0.1715420000	1vlg_A:0.2145790000):0.1019840000):0.1570780000):0.4340010000):0.0762809000	((((1otk_A:1.9341350000	(((2uw1_A:0.0000010000	2uw1_B:0.0000010000):0.0326382000	1afr_A:0.1018320000):0.8806030000	1za0_A:1.0796320000):0.2249800000):0.6008790000	(((2inc_B:0.6935810000	2inp_C:0.7672760000):0.4778080000	1mty_B:0.8913300000):0.4259340000	(1mty_D:0.9195110000	3dhg_A:0.7756460000):0.1073800000):0.6395010000):0.2281500000	((((1oqu_A:0.1160470000	1r2f_A:0.1342160000):0.0241741000	1uzr_A:0.0191460000):0.5621980000	1mxr_A:0.6609640000):0.2954170000	(1jk0_A:0.1095750000	(2uw2_A:0.0137260000	1w68_A:0.0381740000):0.1577390000):0.7349740000):0.4359520000):0.2542580000	3ee4_A:0.8658050000):0.9504150000):0.1718950000	(((1bcf_A:0.0000010000	3e1q_A:0.0000010000):0.1657820000	2fkz_A:0.1291670000):0.0941705000	1jgc_A:0.2644370000):0.2932170000):0.2469310000	1nfv_A:0.4270240000):0.3410310000	2vzb_A:0.6956730000):0.1829110000):0.1754370000):0.0356421000):0.0636517000	1n1q_A:0.2700000000):0.0622560000	2chp_A:0.3367030000);
(1ji5_A:0.1640020000	((1jig_A:0.1802140000	((1qgh_A:0.3261860000	2ux1_A:0.2828680000):0.2243710000	(1ji4_A:0.3438340000	2fjc_A:0.4943280000):0.1746270000):0.1005130000):0.0386913000	(((((1dps_A:0.0000010000	1jts_A:0.0000010000):0.3305190000	1o9r_A:0.1461890000):0.3141140000	1uvh_A:0.4236860000):0.2697700000	(1tjo_A:0.0000010000	1tk6_A:0.0000010000):0.5686960000):0.1786010000	(((((((2fzf_A:1.4418270000	1yuz_A:0.4859500000):0.2303710000	1lko_A:0.3165710000):0.2322740000	3qhb_A:0.8133510000):0.5358680000	(1otk_A:1.9389460000	((((((1oqu_A:0.1334420000	1r2f_A:0.1333840000):0.0242205000	1uzr_A:0.0407050000):0.5411450000	1mxr_A:0.5424140000):0.2781820000	(1jk0_A:0.1503060000	(2uw2_A:0.0029860000	1w68_A:0.0278990000):0.1248380000):0.5064890000):0.4790930000	3ee4_A:0.8210340000):0.4352560000	(((2inc_B:0.8580640000	(2inp_C:1.0892500000	1mty_B:1.1724870000):0.2269240000):0.4098810000	(1mty_D:1.0020360000	3dhg_A:0.8896630000):0.0922818000):0.7136300000	(((2uw1_A:0.0000010000	2uw1_B:0.0000010000):0.0901291000	1afr_A:0.0771480000):0.9797750000	1za0_A:1.0262990000):0.4181280000):0.2669690000):0.4497480000):0.3247130000):0.0021964100	(((((1lb3_A:0.0779750000	2za7_A:0.0617470000):0.2034660000	1bg7_A:0.0608520000):0.0645740000	1r03_A:0.1192680000):0.2098650000	(1z6o_A:0.7245590000	1z6o_M:0.5743980000):0.1941860000):0.1089840000	(((1eum_A:0.1908200000	1krq_A:0.2242340000):0.2205350000	(2jd7_A:0.1142970000	1vlg_A:0.2749040000):0.0548485000):0.0914166000	3e6s_A:0.6990230000):0.1010590000):0.4928690000):0.2124890000	((((1bcf_A:0.0000010000	3e1q_A:0.0000010000):0.1814580000	2fkz_A:0.1300180000):0.1071200000	1jgc_A:0.2646030000):0.4047220000	1nfv_A:0.4512070000):0.0736247000):0.2496410000	2vzb_A:0.7036960000):0.2426770000):0.1088600000):0.0343670000	(1n1q_A:0.2653680000	2chp_A:0.3234270000):0.0563848000);
(1ji5_A:0.1876780000	(1jig_A:0.1651990000	1n1q_A:0.3461380000):0.0243458000	(((2chp_A:0.2853950000	((((1dps_A:0.0000010000	1jts_A:0.0000010000):0.3362910000	1o9r_A:0.1942790000):0.3471430000	1uvh_A:0.4424870000):0.2325400000	(1tjo_A:0.0000010000	1tk6_A:0.0000010000):0.5230640000):0.3206050000):0.0531477000	(((((2fzf_A:1.1833790000	(1lko_A:0.4175200000	1yuz_A:0.6367980000):0.1950970000):0.1732110000	3qhb_A:0.8396820000):0.2573420000	((((((1lb3_A:0.0514860000	2za7_A:0.0856690000):0.1948950000	1r03_A:0.1615520000):0.0658347000	1bg7_A:0.0517540000):0.1851130000	(1z6o_A:0.6950550000	1z6o_M:0.5451560000):0.1989340000):0.2942550000	((1eum_A:0.3706660000	1krq_A:0.2350260000):0.1618110000	(3e6s_A:0.7470610000	(2jd7_A:0.1782700000	1vlg_A:0.2316190000):0.0858109000):0.0875006000):0.2147550000):0.3026190000	(1otk_A:1.6791170000	(((((((1oqu_A:0.0920600000	1r2f_A:0.1137760000):0.0534870000	1uzr_A:0.0141180000):0.5577650000	1mxr_A:0.5632110000):0.1561900000	(1jk0_A:0.1341270000	(2uw2_A:0.0167130000	1w68_A:0.0318150000):0.1510860000):0.6278830000):0.6213580000	(((2uw1_A:0.0000010000	2uw1_B:0.0000010000):0.0165950000	1afr_A:0.1118150000):0.7343880000	1za0_A:0.9347530000):0.5522940000):0.0692486000	(((2inc_B:0.6269690000	2inp_C:0.7392280000):0.5149070000	1mty_B:0.7366450000):0.4569320000	(1mty_D:0.8752240000	3dhg_A:0.8526340000):0.1203350000):0.7490930000):0.2074980000	3ee4_A:0.6042490000):0.5907840000):0.5345910000):0.0000021424):0.2840880000	((((1bcf_A:0.0000010000	3e1q_A:0.0000010000):0.1517190000	2fkz_A:0.1073090000):0.1365160000	1jgc_A:0.2150010000):0.2927900000	1nfv_A:0.5004470000):0.2309290000):0.2386760000	2vzb_A:0.5950170000):0.2054420000):0.0929070000	((1qgh_A:0.3037510000	2ux1_A:0.3894950000):0.2280850000	(1ji4_A:0.4050490000	2fjc_A:0.4567450000):0.1975310000):0.0799680000):0.1141160000);
(1ji5_A:0.1620210000	1jig_A:0.1331070000	(1n1q_A:0.2155210000	((2chp_A:0.2664380000	(((((1dps_A:0.0000010000	1jts_A:0.0000010000):0.2893450000	1o9r_A:0.2052920000):0.2303760000	1uvh_A:0.4009360000):0.2803760000	(1tjo_A:0.0000010000	1tk6_A:0.0000010000):0.4946990000):0.1771070000	((((((2fzf_A:1.2518280000	(1lko_A:0.3882140000	1yuz_A:0.8307880000):0.1668880000):0.1398360000	(1otk_A:1.7895940000	(((((((1oqu_A:0.0911290000	1r2f_A:0.1587080000):0.0277544000	1uzr_A:0.0422680000):0.2963020000	1mxr_A:0.6148920000):0.3632720000	(1jk0_A:0.2303840000	(2uw2_A:0.0142950000	1w68_A:0.0268750000):0.0811440000):0.6464250000):0.6100920000	3ee4_A:0.5800070000):0.5259300000	(((2uw1_A:0.0000010000	2uw1_B:0.0000010000):0.0689428000	1afr_A:0.0968200000):0.9119380000	1za0_A:1.0982440000):0.1575180000):0.1412810000	(((2inc_B:0.8434100000	2inp_C:0.6645140000):0.4732420000	1mty_B:0.7620500000):0.6388930000	(1mty_D:0.7050320000	3dhg_A:0.6990730000):0.1040340000):0.5624940000):0.7288890000):0.6279640000):0.1417620000	3qhb_A:1.2021440000):0.1315890000	(((((1lb3_A:0.0940810000	2za7_A:0.1048220000):0.2321480000	1bg7_A:0.0955260000):0.0512259000	1r03_A:0.1389320000):0.1424890000	(1z6o_A:0.7738250000	1z6o_M:0.6388020000):0.1576820000):0.2425390000	(((1eum_A:0.2269630000	1krq_A:0.1739740000):0.0952234000	3e6s_A:0.5325570000):0.1128080000	(2jd7_A:0.1318000000	1vlg_A:0.1988090000):0.1134220000):0.1912100000):0.4467090000):0.1487630000	((((1bcf_A:0.0000010000	3e1q_A:0.0000010000):0.1517280000	2fkz_A:0.1209190000):0.1619940000	1jgc_A:0.1616960000):0.3885430000	1nfv_A:0.5907810000):0.1859790000):0.2097300000	2vzb_A:0.5548430000):0.3637800000):0.0255626000):0.0756072000	((1qgh_A:0.1747430000	2ux1_A:0.3929260000):0.2618420000	(1ji4_A:0.4076940000	2fjc_A:0.3983770000):0.1454090000):0.0397433000):0.0320245000):0.0274546000);
(1ji5_A:0.2195270000	((1jig_A:0.1363200000	((1qgh_A:0.2636920000	2ux1_A:0.4344880000):0.1863400000	(1ji4_A:0.3317580000	2fjc_A:0.3567150000):0.1580250000):0.0936750000):0.0625280000	(2chp_A:0.2729900000	(((((1dps_A:0.0000010000	1jts_A:0.0000010000):0.2738690000	1o9r_A:0.1570490000):0.3302380000	1uvh_A:0.4001350000):0.3506890000	(1tjo_A:0.0000010000	1tk6_A:0.0000010000):0.5156060000):0.1558770000	(((((2fzf_A:0.8847300000	(1otk_A:1.6827430000	((((((1oqu_A:0.1413800000	1r2f_A:0.1600770000):0.0469063000	1uzr_A:0.0146600000):0.5298160000	1mxr_A:0.7839690000):0.2725390000	(1jk0_A:0.1434500000	(2uw2_A:0.0214880000	1w68_A:0.0304070000):0.1274700000):0.5870260000):0.5113460000	3ee4_A:0.7472530000):0.3271270000	((2inc_B:0.7660510000	((2inp_C:1.1592560000	1mty_B:0.7988030000):0.3185540000	(1mty_D:1.0131430000	3dhg_A:0.8554080000):0.2384120000):0.1623090000):0.8325250000	(((2uw1_A:0.0000010000	2uw1_B:0.0000010000):0.0376080000	1afr_A:0.1225040000):0.7754240000	1za0_A:1.1185670000):0.8425850000):0.2446770000):0.1628240000):0.6040570000):0.5684870000	((1lko_A:0.3615030000	1yuz_A:0.8998270000):0.2431750000	3qhb_A:0.7924970000):0.4079830000):0.0868661000	(((((1lb3_A:0.0485310000	2za7_A:0.0439490000):0.1952330000	(1bg7_A:0.0322670000	1r03_A:0.1908240000):0.0597386000):0.1080640000	1z6o_A:0.7673710000):0.2541070000	1z6o_M:0.8341040000):0.0702367000	(((1eum_A:0.2615910000	1krq_A:0.3014870000):0.1705540000	3e6s_A:0.6198650000):0.0672428000	(2jd7_A:0.1075130000	1vlg_A:0.2649300000):0.1127640000):0.1444380000):0.4059120000):0.1845540000	((((1bcf_A:0.0000010000	3e1q_A:0.0000010000):0.1531910000	2fkz_A:0.0849130000):0.1895300000	1jgc_A:0.1972220000):0.4177000000	1nfv_A:0.5587070000):0.2403060000):0.2234890000	2vzb_A:0.5800620000):0.2166920000):0.1739750000):0.1326570000):0.0397302000	1n1q_A:0.2110160000);
(1ji5_A:0.1913680000	1jig_A:0.1314580000	(1n1q_A:0.2924780000	((2chp_A:0.2955090000	(((((1dps_A:0.0000010000	1jts_A:0.0000010000):0.3637680000	1o9r_A:0.1457470000):0.2131610000	1uvh_A:0.5810520000):0.1962370000	(1tjo_A:0.0000010000	1tk6_A:0.0000010000):0.5781290000):0.2223410000	((((((2fzf_A:1.1533650000	(1lko_A:0.3440980000	1yuz_A:0.7421920000):0.1238320000):0.1767890000	3qhb_A:0.7303480000):0.2109270000	(((1otk_A:1.6929110000	(((2uw1_A:0.0000010000	2uw1_B:0.0000010000):0.0636402000	1afr_A:0.0702780000):0.7665630000	1za0_A:1.0173070000):0.0460261000):0.2801580000	((2inc_B:0.5689600000	(2inp_C:0.8513340000	1mty_B:0.9417250000):0.4091440000):0.3695080000	(1mty_D:0.7004400000	3dhg_A:0.7716180000):0.1547130000):0.8723790000):0.2342830000	(((((1oqu_A:0.0836010000	1r2f_A:0.1513520000):0.0508235000	1uzr_A:0.0147970000):0.3779160000	1mxr_A:0.7872250000):0.1914510000	(1jk0_A:0.1937940000	(2uw2_A:0.0143960000	1w68_A:0.0341140000):0.0772201000):0.6277190000):0.4551860000	3ee4_A:0.8062610000):0.1859070000):0.6777790000):0.0000020617	((((1lb3_A:0.0852840000	2za7_A:0.0861960000):0.1703400000	(1bg7_A:0.0440050000	1r03_A:0.2049750000):0.0526165000):0.1263260000	(1z6o_A:0.7748720000	1z6o_M:0.6003400000):0.1581290000):0.1998780000	(((1eum_A:0.2791750000	1krq_A:0.2045770000):0.1443420000	3e6s_A:0.6406150000):0.1116610000	(2jd7_A:0.1686040000	1vlg_A:0.2375990000):0.0573571000):0.1623230000):0.5079910000):0.2368400000	((((1bcf_A:0.0000010000	3e1q_A:0.0000010000):0.1507750000	2fkz_A:0.1276300000):0.1309300000	1jgc_A:0.2638610000):0.3893360000	1nfv_A:0.4421020000):0.1688130000):0.0991952000	2vzb_A:0.6234500000):0.1339390000):0.0949167000):0.0894592000	((1qgh_A:0.2712160000	2ux1_A:0.3917440000):0.2274510000	(1ji4_A:0.3388350000	2fjc_A:0.3817690000):0.2094600000):0.0807437000):0.0548067000):0.0169051000);
(1ji5_A:0.1809670000	((1jig_A:0.0685700000	((1qgh_A:0.3167990000	2ux1_A:0.2349020000):0.3184080000	(1ji4_A:0.3769240000	2fjc_A:0.3816420000):0.0972943000):0.1477540000):0.0837444000	(2chp_A:0.3042420000	(((((1dps_A:0.0000010000	1jts_A:0.0000010000):0.3298550000	1o9r_A:0.1677280000):0.3754390000	1uvh_A:0.5038800000):0.1399520000	(1tjo_A:0.0000010000	1tk6_A:0.0000010000):0.4944690000):0.2019740000	((((((2fzf_A:1.1493930000	3qhb_A:0.5411310000):0.1762560000	1yuz_A:0.6400560000):0.0738193000	1lko_A:0.4263440000):0.3722600000	((((((1lb3_A:0.0685350000	2za7_A:0.0715610000):0.2638090000	1bg7_A:0.0603380000):0.0639135000	1r03_A:0.1068380000):0.2065940000	(1z6o_A:0.7533060000	1z6o_M:0.4856880000):0.1100690000):0.1135990000	(((1eum_A:0.2590780000	1krq_A:0.2245960000):0.0765677000	3e6s_A:0.6119390000):0.1201580000	(2jd7_A:0.1521900000	1vlg_A:0.1950500000):0.0777463000):0.2288040000):0.3780610000	(1otk_A:1.4253490000	(((((((1oqu_A:0.1066870000	1r2f_A:0.1682810000):0.0500586000	1uzr_A:0.0149810000):0.6384270000	1mxr_A:0.5064300000):0.3276190000	(1jk0_A:0.1573930000	(2uw2_A:0.0275030000	1w68_A:0.0127240000):0.1079480000):0.6026020000):0.4050800000	3ee4_A:0.6893120000):0.5325100000	(((2uw1_A:0.0000010000	2uw1_B:0.0000010000):0.0110224000	1afr_A:0.1074280000):0.7930660000	1za0_A:1.1078400000):0.1835750000):0.2002530000	(((2inc_B:0.6838590000	2inp_C:0.8471240000):0.4315080000	1mty_B:0.8451540000):0.6377960000	(1mty_D:0.5668400000	3dhg_A:0.9066800000):0.0722789000):0.4723180000):0.6901780000):0.6795120000):0.0961994000):0.0802517000	((((1bcf_A:0.0000020000	3e1q_A:0.0000010000):0.1242470000	2fkz_A:0.1215790000):0.1058300000	1jgc_A:0.2253450000):0.3217400000	1nfv_A:0.4537310000):0.2318020000):0.1543670000	2vzb_A:0.4678300000):0.2674660000):0.1236700000):0.1445700000):0.0189405000	1n1q_A:0.2441670000);
(1ji5_A:0.2340900000	(1jig_A:0.1350460000	(((2chp_A:0.2493530000	(((((2fzf_A:0.9522140000	(1otk_A:1.1555640000	(((((((1oqu_A:0.0913020000	1r2f_A:0.1199340000):0.0311477000	1uzr_A:0.0219580000):0.5064400000	1mxr_A:0.6375190000):0.3070070000	(1jk0_A:0.1291310000	(2uw2_A:0.0063220000	1w68_A:0.0382810000):0.1252570000):0.5895820000):0.3769400000	3ee4_A:0.6911470000):0.1750810000	(((2uw1_A:0.0000010000	2uw1_B:0.0000010000):0.0378627000	1afr_A:0.1262080000):0.8429020000	1za0_A:1.0722890000):0.3694540000):0.4578300000	(((2inc_B:0.6202030000	2inp_C:0.8420660000):0.6004560000	1mty_B:0.8922280000):0.2060690000	(1mty_D:0.9327110000	3dhg_A:0.9394370000):0.1505330000):0.5207380000):0.5475600000):0.8811160000):0.2452610000	((1lko_A:0.4870940000	1yuz_A:0.7841930000):0.2033970000	3qhb_A:0.8677810000):0.3274180000):0.3150880000	(((((1lb3_A:0.0683520000	2za7_A:0.0764930000):0.1956980000	1bg7_A:0.0513300000):0.0917368000	1r03_A:0.1641750000):0.1774970000	(1z6o_A:0.6715560000	1z6o_M:0.4952540000):0.2684270000):0.3438910000	((((1eum_A:0.3161980000	1krq_A:0.2132030000):0.1591190000	3e6s_A:0.5862790000):0.0984705000	2jd7_A:0.1865420000):0.1003720000	1vlg_A:0.1806120000):0.0789613000):0.5511840000):0.0553040000	((((1bcf_A:0.0000010000	3e1q_A:0.0000010000):0.1526450000	2fkz_A:0.1353890000):0.1697820000	1jgc_A:0.1390540000):0.3768670000	1nfv_A:0.5084120000):0.1383970000):0.2013060000	2vzb_A:0.5678300000):0.3564930000):0.0856781000	(1qgh_A:0.2850570000	(2ux1_A:0.4323760000	((((1dps_A:0.0000010000	1jts_A:0.0000010000):0.3006810000	1o9r_A:0.2076310000):0.2482770000	1uvh_A:0.6935970000):0.1677360000	(1tjo_A:0.0000010000	1tk6_A:0.0000010000):0.5545490000):0.2657080000):0.1424680000):0.0852576000):0.0432546000	(1ji4_A:0.4294260000	2fjc_A:0.5106930000):0.2888900000):0.0425521000):0.0141227000	1n1q_A:0.2349620000);
(1ji5_A:0.2382240000	1jig_A:0.1757250000	(1n1q_A:0.2866420000	((2chp_A:0.4022300000	(((((1dps_A:0.0000010000	1jts_A:0.0000010000):0.2570500000	1o9r_A:0.1670240000):0.3776830000	1uvh_A:0.7009900000):0.3881430000	(1tjo_A:0.0000010000	1tk6_A:0.0000010000):0.6359740000):0.1859170000	((((((2fzf_A:1.6789520000	(1lko_A:0.4489780000	1yuz_A:0.8122010000):0.1057310000):0.2762690000	3qhb_A:0.8856600000):0.3879320000	((1otk_A:1.9660130000	((((2inc_B:0.7968950000	(2inp_C:0.8412550000	1mty_B:1.0468090000):0.2004440000):0.4863600000	3dhg_A:0.7190390000):0.0896887000	1mty_D:0.9495260000):0.9188620000	(((2uw1_A:0.0000010000	2uw1_B:0.0000010000):0.0557802000	1afr_A:0.1051970000):1.0427500000	1za0_A:0.9060140000):0.2025740000):0.1689410000):0.4349290000	(((((1oqu_A:0.1068010000	1uzr_A:0.0702310000):0.0621913000	1r2f_A:0.1066290000):0.4524640000	1mxr_A:0.7654910000):0.2716120000	(1jk0_A:0.1519330000	(2uw2_A:0.0195290000	1w68_A:0.0414350000):0.1821200000):0.7037180000):0.5192800000	3ee4_A:0.5165440000):0.2025640000):1.4672500000):0.0763565000	(((((1lb3_A:0.0656940000	2za7_A:0.0798590000):0.2022630000	1bg7_A:0.0687310000):0.0522209000	1r03_A:0.1396660000):0.1533530000	(1z6o_A:0.8274030000	1z6o_M:0.5856030000):0.1712120000):0.1359190000	(((1eum_A:0.2795040000	1krq_A:0.2075330000):0.2042760000	3e6s_A:0.7628420000):0.1393720000	(2jd7_A:0.1170130000	1vlg_A:0.2456150000):0.0367482000):0.1966420000):0.4927950000):0.0785371000	((((1bcf_A:0.0000010000	3e1q_A:0.0000010000):0.1497030000	2fkz_A:0.0802790000):0.1350270000	1jgc_A:0.2519130000):0.2299610000	1nfv_A:0.5508620000):0.2648360000):0.2938970000	2vzb_A:0.7121250000):0.2276160000):0.0926560000):0.0586890000	((1qgh_A:0.2718240000	2ux1_A:0.4861290000):0.2644040000	(1ji4_A:0.5419100000	2fjc_A:0.5177390000):0.2167870000):0.1169330000):0.0656914000):0.0299743000);
(1ji5_A:0.1884440000	(1jig_A:0.1369390000	((2chp_A:0.2987050000	(((((1dps_A:0.0000010000	1jts_A:0.0000010000):0.3069710000	1o9r_A:0.1774260000):0.3790760000	1uvh_A:0.5121160000):0.1983650000	(1tjo_A:0.0000010000	1tk6_A:0.0000010000):0.4602440000):0.2355650000	(((((((2fzf_A:1.4188980000	1otk_A:1.7147450000):0.1737630000	((((((1oqu_A:0.0910260000	1r2f_A:0.1365050000):0.0294407000	1uzr_A:0.0136560000):0.5476760000	1mxr_A:0.5413730000):0.2676280000	(1jk0_A:0.1430830000	(2uw2_A:0.0000020000	1w68_A:0.0150480000):0.1369810000):0.7515500000):0.5434430000	3ee4_A:0.2923110000):0.4442940000	(((2inc_B:0.7848340000	(2inp_C:0.9823360000	1mty_B:1.2427370000):0.3467950000):0.4175220000	(1mty_D:0.7442120000	3dhg_A:0.7244990000):0.0581941000):0.8774520000	(((2uw1_A:0.0000010000	2uw1_B:0.0000010000):0.1023960000	1afr_A:0.0546940000):0.6349560000	1za0_A:0.9202620000):0.7136640000):0.2318760000):0.4734310000):0.3993740000	((1lko_A:0.4565250000	1yuz_A:0.7161430000):0.3167960000	3qhb_A:0.7028070000):0.3680320000):0.0201289000	(((((1lb3_A:0.0790630000	2za7_A:0.0595360000):0.2563330000	1bg7_A:0.0982820000):0.0477842000	1r03_A:0.1614570000):0.2265500000	(1z6o_A:0.7931060000	1z6o_M:0.4950880000):0.1326890000):0.1759010000	(((1eum_A:0.2643980000	1krq_A:0.2572020000):0.1758380000	(2jd7_A:0.2540180000	1vlg_A:0.2776570000):0.0624507000):0.0921597000	3e6s_A:0.5029320000):0.1935700000):0.3958860000):0.1197250000	(((1bcf_A:0.0000010000	3e1q_A:0.0000010000):0.1525920000	2fkz_A:0.1051490000):0.0838020000	1jgc_A:0.2773010000):0.3081030000):0.1529770000	1nfv_A:0.4806850000):0.1698540000	2vzb_A:0.6273500000):0.3116820000):0.1443980000):0.0616430000	((1qgh_A:0.2196100000	2ux1_A:0.3874850000):0.2418320000	(1ji4_A:0.3357650000	2fjc_A:0.3795150000):0.2110890000):0.1024910000):0.1447370000):0.0317202000	1n1q_A:0.2982020000);
(1ji5_A:0.1167130000	(1jig_A:0.1614690000	((1n1q_A:0.2597650000	2chp_A:0.3150030000):0.0497478000	((1ji4_A:0.3726420000	2fjc_A:0.4865470000):0.1688780000	(((((1dps_A:0.0000010000	1jts_A:0.0000010000):0.1957930000	1o9r_A:0.1831660000):0.2554900000	1uvh_A:0.6761850000):0.3440040000	(1tjo_A:0.0000010000	1tk6_A:0.0000010000):0.6989180000):0.3071460000	(((((((2fzf_A:1.5073520000	1yuz_A:0.4560560000):0.2059570000	1lko_A:0.3046570000):0.1835130000	3qhb_A:0.9069350000):0.4231130000	(((1otk_A:1.7177640000	(((2uw1_A:0.0000010000	2uw1_B:0.0000010000):0.0406374000	1afr_A:0.1097730000):0.7108270000	1za0_A:0.8769490000):0.2341870000):0.3738380000	((2inc_B:0.7062650000	(2inp_C:0.8117520000	1mty_B:1.0207150000):0.2415730000):0.4233950000	(1mty_D:0.8750380000	3dhg_A:0.9418400000):0.0000027638):0.7436230000):0.1710000000	(((((1oqu_A:0.0757890000	1r2f_A:0.1452880000):0.0541984000	1uzr_A:0.0215720000):0.4852820000	1mxr_A:0.6674170000):0.2313330000	(1jk0_A:0.1751860000	(2uw2_A:0.0055780000	1w68_A:0.0230540000):0.1123220000):0.5772440000):0.4009640000	3ee4_A:0.6970740000):0.0881323000):1.5454900000):0.0000028236	(((((1lb3_A:0.0810820000	2za7_A:0.0835800000):0.1967820000	1bg7_A:0.0801590000):0.0499592000	1r03_A:0.1006590000):0.1474800000	(1z6o_A:0.8271410000	1z6o_M:0.5642930000):0.1359270000):0.1997690000	(((1eum_A:0.2595680000	1krq_A:0.1338870000):0.1604750000	3e6s_A:0.6749700000):0.0636225000	(2jd7_A:0.1681530000	1vlg_A:0.1850140000):0.1042740000):0.0709503000):0.4792840000):0.0665658000	((((1bcf_A:0.0000010000	3e1q_A:0.0000010000):0.1082660000	2fkz_A:0.1163110000):0.0945004000	1jgc_A:0.1522290000):0.4192840000	1nfv_A:0.4829170000):0.2429270000):0.2879510000	2vzb_A:0.4909380000):0.2132030000):0.1880420000):0.0986027000):0.0501796000):0.0985079000	(1qgh_A:0.2318870000	2ux1_A:0.5025840000):0.3959190000);
(1ji5_A:0.2868210000	(1jig_A:0.1883980000	((2chp_A:0.3448560000	(((((1dps_A:0.0000020000	1jts_A:0.0000020000):0.3533810000	1o9r_A:0.0868380000):0.2604230000	1uvh_A:0.5578470000):0.2624860000	(1tjo_A:0.0000020000	1tk6_A:0.0000020000):0.4979070000):0.2147630000	((((((2fzf_A:1.6205890000	1yuz_A:0.5213240000):0.2126190000	3qhb_A:0.7882190000):0.1904360000	1lko_A:0.2820570000):0.2719380000	(1otk_A:1.4281630000	((((((1oqu_A:0.1118620000	1r2f_A:0.1541200000):0.0444651000	1uzr_A:0.0243050000):0.4819970000	1mxr_A:0.6410340000):0.3113210000	(1jk0_A:0.1579990000	(2uw2_A:0.0331900000	1w68_A:0.0493420000):0.1380420000):0.7152130000):0.4740690000	3ee4_A:0.5673980000):0.3902180000	(((2inc_B:0.6608080000	(2inp_C:0.7812440000	1mty_B:1.0944580000):0.3566470000):0.3946060000	(1mty_D:0.9182730000	3dhg_A:0.8320260000):0.2363620000):0.5525780000	(((2uw1_A:0.0000020000	2uw1_B:0.0000020000):0.0437818000	1afr_A:0.0863140000):0.6947730000	1za0_A:0.8155530000):0.3840500000):0.1521430000):0.3824450000):0.7129850000):0.3365060000	(((((1bcf_A:0.0000020000	3e1q_A:0.0000020000):0.1604900000	2fkz_A:0.0962970000):0.0165776000	1jgc_A:0.2883150000):0.3633240000	(((((1lb3_A:0.0830940000	2za7_A:0.1125980000):0.2746000000	(1bg7_A:0.0509510000	(1z6o_A:0.7587690000	1z6o_M:0.5858060000):0.2898640000):0.0927097000):0.0726057000	1r03_A:0.1051280000):0.4843360000	3e6s_A:0.5111730000):0.1086880000	(((1eum_A:0.2214650000	1krq_A:0.2115330000):0.2946620000	2jd7_A:0.1095010000):0.0972361000	1vlg_A:0.1188170000):0.1368710000):0.4576330000):0.1647110000	1nfv_A:0.5355760000):0.1524100000):0.1056360000	2vzb_A:0.6842430000):0.1751940000):0.1035380000):0.0618459000	((1qgh_A:0.2116400000	2ux1_A:0.4026730000):0.3204810000	(1ji4_A:0.4353840000	2fjc_A:0.3874730000):0.1830660000):0.0988635000):0.0755650000):0.0238796000	1n1q_A:0.3394850000);
(1ji5_A:0.1393640000	1jig_A:0.1435740000	(1n1q_A:0.2756290000	((2chp_A:0.3296460000	(((((1dps_A:0.0000010000	1jts_A:0.0000010000):0.3114480000	1o9r_A:0.2297270000):0.2920400000	1uvh_A:0.5003390000):0.2933110000	(1tjo_A:0.0000010000	1tk6_A:0.0000010000):0.5316310000):0.2275000000	((((2fzf_A:1.4630640000	(1otk_A:1.2909340000	(((((((1oqu_A:0.0814890000	1r2f_A:0.1017420000):0.0474749000	1uzr_A:0.0315580000):0.4292210000	1mxr_A:0.6218860000):0.2046020000	(1jk0_A:0.1224340000	(2uw2_A:0.0190610000	1w68_A:0.0243400000):0.1537860000):0.5520000000):0.4798390000	(((2uw1_A:0.0000010000	2uw1_B:0.0000010000):0.0863562000	1afr_A:0.0604640000):0.7106210000	1za0_A:0.8015470000):0.6793150000):0.1068890000	((2inc_B:0.6593480000	(2inp_C:0.9133770000	1mty_B:0.8642390000):0.3714110000):0.3785920000	(1mty_D:0.9296860000	3dhg_A:0.6920560000):0.0605085000):1.0945400000):0.1232060000	3ee4_A:0.8466820000):0.4758010000):0.5291350000):0.1349060000	(((1lko_A:0.2474210000	1yuz_A:0.9250610000):0.2654000000	3qhb_A:0.6274670000):0.2799080000	((((((1lb3_A:0.0492440000	2za7_A:0.0515010000):0.2311380000	1r03_A:0.1875380000):0.0550183000	1bg7_A:0.0505590000):0.1415900000	1z6o_A:0.7805630000):0.1531030000	1z6o_M:0.7488920000):0.1908210000	(((1eum_A:0.2486080000	1krq_A:0.2794030000):0.1444340000	3e6s_A:0.6888020000):0.1004550000	(2jd7_A:0.1663110000	1vlg_A:0.3213600000):0.0388730000):0.2332660000):0.3991130000):0.0000023669):0.1085460000	((((1bcf_A:0.0000010000	3e1q_A:0.0000010000):0.1711510000	2fkz_A:0.1470940000):0.1150730000	1jgc_A:0.2716610000):0.3653670000	1nfv_A:0.5115850000):0.2476330000):0.2862050000	2vzb_A:0.6893650000):0.1855320000):0.0947053000):0.0680657000	((1qgh_A:0.3210750000	2ux1_A:0.3133540000):0.2363910000	(1ji4_A:0.3249240000	2fjc_A:0.4461500000):0.1822500000):0.0747198000):0.0956138000):0.0454765000);
(1ji5_A:0.1616990000	(1jig_A:0.1628510000	((2chp_A:0.2915140000	(((((1dps_A:0.0000010000	1jts_A:0.0000010000):0.2887240000	1o9r_A:0.1514370000):0.2707740000	1uvh_A:0.4229090000):0.2513390000	(1tjo_A:0.0000010000	1tk6_A:0.0000010000):0.4450360000):0.2667310000	((((((2fzf_A:1.0801750000	3qhb_A:0.6275100000):0.3762420000	(1lko_A:0.3227670000	1yuz_A:0.6537460000):0.1860810000):0.4852390000	(1otk_A:1.9733640000	((((((1oqu_A:0.1119640000	1r2f_A:0.1226290000):0.0222393000	1uzr_A:0.0462430000):0.5600700000	1mxr_A:0.8959790000):0.2870230000	(1jk0_A:0.1272200000	(2uw2_A:0.0106670000	1w68_A:0.0316020000):0.1781710000):0.7095610000):0.5314930000	((((((2inc_B:0.9090970000	2inp_C:0.7618810000):0.4408610000	1mty_B:0.9896550000):0.6068100000	3dhg_A:0.6443870000):0.2063930000	1mty_D:0.8398130000):0.8942420000	1za0_A:1.1803220000):0.1562610000	((2uw1_A:0.0000010000	2uw1_B:0.0000010000):0.0714211000	1afr_A:0.0731910000):0.9379550000):0.4829910000):0.1331150000	3ee4_A:1.0194110000):0.5513380000):0.3869110000):0.1287010000	(((((1lb3_A:0.0642820000	2za7_A:0.0700170000):0.2418590000	1bg7_A:0.0574610000):0.0546809000	1r03_A:0.1756590000):0.2538850000	(1z6o_A:0.7271270000	1z6o_M:0.5104910000):0.0811961000):0.1872890000	(((1eum_A:0.2670800000	1krq_A:0.2262630000):0.2160720000	3e6s_A:0.7819930000):0.1045410000	(2jd7_A:0.2601250000	1vlg_A:0.2215400000):0.0347803000):0.1792190000):0.4523980000):0.1564480000	((((1bcf_A:0.0000010000	3e1q_A:0.0000010000):0.2205940000	2fkz_A:0.0851290000):0.1324920000	1jgc_A:0.3346160000):0.3484580000	1nfv_A:0.4652320000):0.2003610000):0.1907700000	2vzb_A:0.6100650000):0.1643630000):0.1532440000):0.0627779000	((1qgh_A:0.2064670000	2ux1_A:0.3982960000):0.2189140000	(1ji4_A:0.3743890000	2fjc_A:0.4716930000):0.2045730000):0.1194060000):0.0812287000):0.0315853000	1n1q_A:0.3402720000);
(1ji5_A:0.1707080000	1jig_A:0.1586680000	(1n1q_A:0.2781870000	((2chp_A:0.1997310000	(((((1dps_A:0.0000010000	1jts_A:0.0000010000):0.3933990000	1o9r_A:0.2347920000):0.2849700000	1uvh_A:0.5563360000):0.2771110000	(1tjo_A:0.0000010000	1tk6_A:0.0000020000):0.4642930000):0.2344690000	(((((2fzf_A:0.9099370000	((1otk_A:2.1914020000	(((((2inc_B:0.6341450000	2inp_C:0.9472400000):0.3526220000	1mty_B:1.0963750000):0.2897830000	(1mty_D:0.9189900000	3dhg_A:0.8152180000):0.1385880000):0.7399930000	1za0_A:0.8016500000):0.1696670000	((2uw1_A:0.0000010000	2uw1_B:0.0000010000):0.0231347000	1afr_A:0.1189530000):0.7035610000):0.2318780000):0.2368720000	(((((1oqu_A:0.0657940000	1r2f_A:0.1678910000):0.0265610000	1uzr_A:0.0317370000):0.5825680000	1mxr_A:0.5130280000):0.1396710000	(1jk0_A:0.1579710000	(2uw2_A:0.0126120000	1w68_A:0.0218030000):0.0437744000):0.5991700000):0.4735990000	3ee4_A:0.5603660000):0.3935980000):0.7449730000):0.2201590000	((((((1lb3_A:0.0537100000	2za7_A:0.1240820000):0.2798100000	1r03_A:0.1765030000):0.0672003000	1bg7_A:0.0609130000):0.0822196000	1z6o_A:0.8900170000):0.2541740000	1z6o_M:0.5842320000):0.1204060000	(((1eum_A:0.2470480000	1krq_A:0.2812440000):0.1890220000	(2jd7_A:0.1517810000	1vlg_A:0.1883370000):0.1232980000):0.0914871000	3e6s_A:0.5860870000):0.1413490000):0.3994810000):0.0375144000	((1lko_A:0.3045080000	1yuz_A:0.6707910000):0.2055320000	3qhb_A:0.6227400000):0.2728340000):0.2803070000	((((1bcf_A:0.0000020000	3e1q_A:0.0000010000):0.1479710000	2fkz_A:0.1319070000):0.1148190000	1jgc_A:0.1648020000):0.3067560000	1nfv_A:0.4096890000):0.2557230000):0.1061830000	2vzb_A:0.6134690000):0.2699050000):0.0791277000):0.0892968000	(((1qgh_A:0.2561030000	2ux1_A:0.3971630000):0.1701320000	2fjc_A:0.4435140000):0.1113180000	1ji4_A:0.5075050000):0.1255540000):0.0699621000):0.0008032430);
(1ji5_A:0.1822380000	((1jig_A:0.1722160000	((1qgh_A:0.2250430000	2ux1_A:0.3613800000):0.2104510000	(1ji4_A:0.3608830000	2fjc_A:0.3384900000):0.2326410000):0.0919270000):0.0402908000	(((((1dps_A:0.0000010000	1jts_A:0.0000010000):0.3296830000	1o9r_A:0.1611280000):0.3154810000	1uvh_A:0.6228240000):0.3176850000	(1tjo_A:0.0000010000	1tk6_A:0.0000010000):0.5042170000):0.1667770000	((((((2fzf_A:1.0932620000	(1lko_A:0.3789410000	1yuz_A:0.6561950000):0.2028040000):0.1432910000	3qhb_A:0.8834390000):0.1003530000	(1otk_A:1.5794790000	((((((1oqu_A:0.1006600000	1r2f_A:0.1074840000):0.0643806000	1uzr_A:0.0123070000):0.6507810000	1mxr_A:0.5560690000):0.2439020000	(1jk0_A:0.1466450000	(2uw2_A:0.0129890000	1w68_A:0.0435500000):0.1588050000):0.5195010000):0.4154100000	(((2inc_B:0.5641960000	(2inp_C:0.9638310000	1mty_B:0.9911720000):0.3709000000):0.3921360000	(1mty_D:0.8726980000	3dhg_A:0.7281930000):0.2338450000):0.3697390000	(((2uw1_A:0.0000010000	2uw1_B:0.0000010000):0.0171256000	1afr_A:0.0700860000):0.7453460000	1za0_A:0.8295440000):0.5202930000):0.3571110000):0.1892200000	3ee4_A:0.7654260000):0.4363560000):0.7417520000):0.1191160000	((((1lb3_A:0.0630090000	2za7_A:0.0590040000):0.2039610000	(1bg7_A:0.0523080000	1r03_A:0.1699330000):0.0371969000):0.1291740000	(1z6o_A:0.6068480000	1z6o_M:0.4934170000):0.1915060000):0.2846380000	(((1eum_A:0.2232180000	1krq_A:0.2091700000):0.1800680000	3e6s_A:0.4692080000):0.0700351000	(2jd7_A:0.1446130000	1vlg_A:0.2633270000):0.0765722000):0.2497090000):0.3199060000):0.1955240000	((((1bcf_A:0.0000010000	3e1q_A:0.0000010000):0.2003210000	2fkz_A:0.1253890000):0.0973665000	1jgc_A:0.1538700000):0.3294150000	1nfv_A:0.5243940000):0.2174020000):0.3045980000	2vzb_A:0.6341310000):0.1897170000):0.1889870000):0.0617326000	(1n1q_A:0.2395610000	2chp_A:0.2721570000):0.0309712000);
(1ji5_A:0.1970350000	1jig_A:0.1554420000	(1n1q_A:0.2646570000	(((2chp_A:0.2470240000	(1qgh_A:0.2035650000	2ux1_A:0.4573770000):0.2703140000):0.0705399000	(((((1dps_A:0.0000010000	1jts_A:0.0000010000):0.3201590000	1o9r_A:0.1878060000):0.3527850000	1uvh_A:0.5879440000):0.3389920000	(1tjo_A:0.0000010000	1tk6_A:0.0000010000):0.5532870000):0.1779980000	((((((2fzf_A:0.8851350000	(((1otk_A:1.4522220000	(((2uw1_A:0.0000010000	2uw1_B:0.0000010000):0.0000027746	1afr_A:0.1803850000):0.9322380000	1za0_A:1.1320550000):0.2224690000):0.3174600000	(((((1oqu_A:0.1211740000	1r2f_A:0.1770930000):0.0474389000	1uzr_A:0.0101850000):0.6595850000	1mxr_A:0.5399160000):0.1680820000	(1jk0_A:0.1123950000	(2uw2_A:0.0167120000	1w68_A:0.0242640000):0.1540320000):0.6234970000):0.4166710000	3ee4_A:0.6755320000):0.3040890000):0.0723274000	(((2inc_B:0.5494290000	2inp_C:0.9460400000):0.3123190000	1mty_B:0.9814270000):0.2499920000	(1mty_D:0.8584610000	3dhg_A:0.7388540000):0.3624710000):0.6619180000):0.7296110000):0.3139280000	(1lko_A:0.3982010000	1yuz_A:0.5962030000):0.2099320000):0.1801730000	3qhb_A:0.8868760000):0.2499120000	(((((1lb3_A:0.0140770000	2za7_A:0.0930500000):0.2009880000	1bg7_A:0.0456380000):0.0492713000	1r03_A:0.1271140000):0.2217500000	(1z6o_A:0.7906430000	1z6o_M:0.5661390000):0.0961843000):0.1756330000	((((1eum_A:0.3107570000	1krq_A:0.1560200000):0.0787877000	3e6s_A:0.6753000000):0.2303020000	2jd7_A:0.1463400000):0.0458931000	1vlg_A:0.1697680000):0.1643640000):0.3824960000):0.1294580000	((((1bcf_A:0.0000010000	3e1q_A:0.0000010000):0.1258750000	2fkz_A:0.1213900000):0.0642369000	1jgc_A:0.2209040000):0.3022220000	1nfv_A:0.4769520000):0.1729910000):0.2510410000	2vzb_A:0.6924380000):0.2138740000):0.2449920000):0.0593545000	(1ji4_A:0.4378320000	2fjc_A:0.4678270000):0.2044910000):0.0487705000):0.0345488000);
(1ji5_A:0.1395400000	(1jig_A:0.1821920000	((2chp_A:0.2337160000	(((((1dps_A:0.0000010000	1jts_A:0.0000010000):0.2721840000	1o9r_A:0.1329090000):0.3565900000	1uvh_A:0.5358600000):0.2713500000	(1tjo_A:0.0000010000	1tk6_A:0.0000010000):0.6049910000):0.1811360000	((((((2fzf_A:1.3737230000	1yuz_A:0.7437550000):0.1111910000	1lko_A:0.4786260000):0.2750450000	3qhb_A:0.8588670000):0.3346960000	((((((1lb3_A:0.0606010000	2za7_A:0.0484490000):0.2870880000	1r03_A:0.1625470000):0.0603545000	1bg7_A:0.0368940000):0.1470590000	(1z6o_A:0.8462330000	1z6o_M:0.5707530000):0.1184810000):0.3106780000	(((1eum_A:0.2656710000	1krq_A:0.1772570000):0.2693650000	(2jd7_A:0.1354950000	1vlg_A:0.2741210000):0.1103480000):0.0296177000	3e6s_A:0.6989520000):0.1444910000):0.3306430000	(1otk_A:1.3364610000	((((((1oqu_A:0.1043460000	1r2f_A:0.1142130000):0.0117031000	1uzr_A:0.0522230000):0.4445980000	1mxr_A:0.4962250000):0.2519920000	(1jk0_A:0.1387740000	(2uw2_A:0.0050340000	1w68_A:0.0270390000):0.1504300000):0.6228590000):0.3927300000	3ee4_A:0.5794680000):0.3168630000	(((2inc_B:0.7228900000	(2inp_C:1.0339740000	1mty_B:0.8623290000):0.2899960000):0.2506960000	(1mty_D:0.7623790000	3dhg_A:0.9550070000):0.1952430000):0.6572990000	(((2uw1_A:0.0000010000	2uw1_B:0.0000010000):0.0223058000	1afr_A:0.1032820000):0.6237970000	1za0_A:1.1023660000):0.2023740000):0.2753430000):0.6214470000):0.7792280000):0.0096184200):0.2737220000	((((1bcf_A:0.0000010000	3e1q_A:0.0000010000):0.1468090000	2fkz_A:0.1044380000):0.1781160000	1jgc_A:0.2335490000):0.2919980000	1nfv_A:0.4431190000):0.1539520000):0.2738340000	2vzb_A:0.5863300000):0.1364090000):0.0838309000):0.0962885000	((1qgh_A:0.2225440000	2ux1_A:0.3446180000):0.2060570000	(1ji4_A:0.4695820000	2fjc_A:0.3977990000):0.1490520000):0.1072800000):0.0928663000):0.0518027000	1n1q_A:0.2990220000);
(1ji5_A:0.1660440000	((1jig_A:0.0724010000	(((1qgh_A:0.2864530000	2ux1_A:0.3217970000):0.2334010000	(1ji4_A:0.4526320000	2fjc_A:0.4564110000):0.1039860000):0.0892624000	(((((1dps_A:0.0000010000	1jts_A:0.0000010000):0.3764790000	1o9r_A:0.1972640000):0.2162780000	1uvh_A:0.5372120000):0.2300470000	(1tjo_A:0.0000010000	1tk6_A:0.0000010000):0.5516750000):0.3397590000	(((((2fzf_A:1.2322300000	3qhb_A:0.6439240000):0.2200090000	(1lko_A:0.2315660000	1yuz_A:0.8938840000):0.3124160000):0.5319030000	(((((1bcf_A:0.0000010000	3e1q_A:0.0000010000):0.1432540000	2fkz_A:0.1400600000):0.1254370000	1jgc_A:0.2532550000):0.2029910000	(((((1lb3_A:0.0655320000	2za7_A:0.0859080000):0.2730490000	1bg7_A:0.0530060000):0.0828292000	1r03_A:0.1463270000):0.1330450000	(1z6o_A:0.6389410000	1z6o_M:0.6674410000):0.1789170000):0.4141220000	(((1eum_A:0.2413940000	1krq_A:0.3187700000):0.2120790000	3e6s_A:0.7222240000):0.0663053000	(2jd7_A:0.2496060000	1vlg_A:0.2032740000):0.0824410000):0.1129720000):0.7075200000):0.2330840000	1nfv_A:0.5286440000):0.3742040000):0.0687339000	2vzb_A:0.7859070000):0.0409423000	(((1otk_A:1.6104470000	(((2inc_B:0.8199860000	(2inp_C:1.0434140000	1mty_B:0.9314850000):0.2912260000):0.4600700000	3dhg_A:0.9240950000):0.1082250000	1mty_D:0.6028390000):0.6825720000):0.4282060000	(((2uw1_A:0.0000010000	2uw1_B:0.0000010000):0.1050070000	1afr_A:0.0521960000):0.6148000000	1za0_A:0.9105530000):0.3050420000):0.1609290000	(((((1oqu_A:0.1080860000	1r2f_A:0.1209940000):0.0452559000	1uzr_A:0.0160220000):0.4953570000	1mxr_A:0.7560140000):0.1819150000	(1jk0_A:0.1664730000	(2uw2_A:0.0165290000	1w68_A:0.0271540000):0.1838160000):0.5881310000):0.4562670000	3ee4_A:0.8204990000):0.4323660000):1.1598300000):0.1527920000):0.1434920000):0.0893675000):0.0897141000	1n1q_A:0.2817410000):0.0641959000	2chp_A:0.3628350000);
(1ji5_A:0.2204080000	(1jig_A:0.1026450000	(((2chp_A:0.2346060000	((((1dps_A:0.0000010000	1jts_A:0.0000010000):0.3138030000	1o9r_A:0.1782590000):0.2803740000	1uvh_A:0.6852620000):0.1892330000	(1tjo_A:0.0000010000	1tk6_A:0.0000010000):0.5269680000):0.2138290000):0.0851806000	(((((((2fzf_A:1.3356160000	1yuz_A:0.5545960000):0.0840825000	1lko_A:0.4289560000):0.3910940000	3qhb_A:0.5130280000):0.3027600000	(((((1lb3_A:0.0588670000	2za7_A:0.0770940000):0.3038000000	1bg7_A:0.0662090000):0.0346422000	1r03_A:0.1236490000):0.1982020000	(1z6o_A:0.8346130000	1z6o_M:0.5973230000):0.1932510000):0.2433700000	(((1eum_A:0.3471250000	1krq_A:0.2616550000):0.2418270000	3e6s_A:0.6810060000):0.0859643000	(2jd7_A:0.1804720000	1vlg_A:0.1863780000):0.0425748000):0.2011940000):0.4132620000):0.0153393000	(1otk_A:1.7161420000	(((((((1oqu_A:0.1271390000	1r2f_A:0.1735580000):0.0427531000	1uzr_A:0.0231470000):0.4908170000	1mxr_A:0.4440730000):0.2309560000	(1jk0_A:0.1544820000	(2uw2_A:0.0159250000	1w68_A:0.0343720000):0.1184790000):0.4846340000):0.6512290000	3ee4_A:0.6657290000):0.3312240000	(((2uw1_A:0.0000010000	2uw1_B:0.0000010000):0.0243126000	1afr_A:0.1125460000):0.8263080000	1za0_A:0.9112290000):0.2928130000):0.1096650000	(((2inc_B:0.9097370000	2inp_C:0.7447590000):0.3771860000	1mty_B:0.6372540000):0.5313260000	(1mty_D:0.7073360000	3dhg_A:0.6146520000):0.2750320000):0.4422820000):0.3477880000):0.8461930000):0.2198250000	2vzb_A:0.5314840000):0.0721561000	((((1bcf_A:0.0000010000	3e1q_A:0.0000010000):0.1309410000	2fkz_A:0.1265550000):0.1514680000	1jgc_A:0.2067100000):0.3484730000	1nfv_A:0.5988500000):0.2101950000):0.2756030000):0.0246519000	((1qgh_A:0.3335520000	2ux1_A:0.2565610000):0.2160160000	(1ji4_A:0.3558330000	2fjc_A:0.3067400000):0.1811760000):0.0481711000):0.0477337000):0.0442176000	1n1q_A:0.2363910000);
(1ji5_A:0.2042260000	(1jig_A:0.0944820000	1n1q_A:0.2337290000):0.0293793000	((2chp_A:0.2336550000	(((((1dps_A:0.0000010000	1jts_A:0.0000010000):0.2428740000	1o9r_A:0.2210430000):0.3800090000	1uvh_A:0.3996710000):0.2572980000	(1tjo_A:0.0000010000	1tk6_A:0.0000010000):0.3639840000):0.2059870000	((((2fzf_A:0.9757860000	(1lko_A:0.4726420000	(1yuz_A:0.5919720000	3qhb_A:0.7519700000):0.1796920000):0.2349590000):0.3758990000	(((((((1lb3_A:0.0950540000	2za7_A:0.0773590000):0.1874250000	1bg7_A:0.0873290000):0.0736512000	1r03_A:0.1568390000):0.1371320000	1z6o_A:0.9152780000):0.1810150000	1z6o_M:0.5043140000):0.1595820000	(((1eum_A:0.3305300000	1krq_A:0.2097510000):0.1215200000	3e6s_A:0.5749570000):0.0778547000	(2jd7_A:0.1732080000	1vlg_A:0.2962140000):0.1439290000):0.1039940000):0.3649010000	(1otk_A:1.6181610000	((((((1oqu_A:0.0999640000	1r2f_A:0.1489230000):0.0228436000	1uzr_A:0.0404540000):0.4792490000	1mxr_A:0.5169290000):0.1975440000	(1jk0_A:0.1136520000	(2uw2_A:0.0130510000	1w68_A:0.0301070000):0.1432070000):0.6930540000):0.3836010000	3ee4_A:0.6083160000):0.7306060000	((((((2inc_B:0.8545370000	2inp_C:1.0323580000):0.3883240000	1mty_B:0.9792790000):0.3557790000	1mty_D:0.6955420000):0.1160220000	3dhg_A:0.5865120000):0.7705030000	1za0_A:1.0735700000):0.1398780000	((2uw1_A:0.0000010000	2uw1_B:0.0000010000):0.0867575000	1afr_A:0.0688790000):0.5245210000):0.1550520000):0.5476270000):0.7144150000):0.0235621000):0.2023610000	((((1bcf_A:0.0000020000	3e1q_A:0.0000010000):0.1548010000	2fkz_A:0.1164510000):0.1861500000	1jgc_A:0.1513500000):0.2140700000	1nfv_A:0.4050180000):0.2269350000):0.1997770000	2vzb_A:0.5504400000):0.3747460000):0.1205170000):0.1022090000	((1qgh_A:0.1869300000	2ux1_A:0.4212580000):0.1936850000	(1ji4_A:0.4555640000	2fjc_A:0.3707190000):0.1205890000):0.1425200000):0.0765939000);
(1ji5_A:0.2473610000	1jig_A:0.2002850000	(1n1q_A:0.2478550000	(((2chp_A:0.3136720000	((((1dps_A:0.0000010000	1jts_A:0.0000010000):0.2737800000	1o9r_A:0.1409060000):0.3176130000	1uvh_A:0.6068600000):0.2714160000	(1tjo_A:0.0000010000	1tk6_A:0.0000010000):0.6281970000):0.2650530000):0.0868571000	(((2fzf_A:1.2902150000	((((1lko_A:0.3428510000	1yuz_A:0.8084230000):0.2778660000	3qhb_A:0.6060110000):0.3937900000	(1otk_A:1.0798530000	((((((1oqu_A:0.1167400000	1r2f_A:0.1267090000):0.0486459000	1uzr_A:0.0162090000):0.4118760000	1mxr_A:0.6329910000):0.3230790000	(1jk0_A:0.1872370000	(2uw2_A:0.0125260000	1w68_A:0.0499420000):0.1225570000):0.4845800000):0.6894540000	3ee4_A:0.5006890000):0.2046280000	((((2inc_B:0.7150470000	(2inp_C:0.8578370000	1mty_B:1.3153800000):0.4365290000):0.3798100000	3dhg_A:0.5710950000):0.0724500000	1mty_D:0.8988950000):0.5594040000	(((2uw1_A:0.0000010000	2uw1_B:0.0000010000):0.0774459000	1afr_A:0.0559950000):0.6421510000	1za0_A:0.7167540000):0.2987980000):0.3712070000):0.5608410000):0.7613560000):0.0842649000	(((((((1lb3_A:0.0762040000	2za7_A:0.0690700000):0.2146260000	(1bg7_A:0.0851380000	1r03_A:0.2185450000):0.0399944000):0.1761070000	1z6o_A:0.7207720000):0.0841172000	1z6o_M:0.5897170000):0.2975960000	3e6s_A:0.6280150000):0.1039760000	(1eum_A:0.2629600000	1krq_A:0.1961960000):0.1435100000):0.0286946000	(2jd7_A:0.2418950000	1vlg_A:0.2546270000):0.0678320000):0.4339700000):0.0910619000):0.3063690000	((((1bcf_A:0.0000010000	3e1q_A:0.0000010000):0.1482940000	2fkz_A:0.0996220000):0.1790670000	1jgc_A:0.1457150000):0.4733150000	1nfv_A:0.2406370000):0.3141180000):0.2473730000	2vzb_A:0.5907980000):0.3469650000):0.0114384000	((1qgh_A:0.3569100000	2ux1_A:0.3275690000):0.2142400000	(1ji4_A:0.3092800000	2fjc_A:0.4643580000):0.1611060000):0.1386590000):0.0913995000):0.0162773000);
(1ji5_A:0.1660710000	1jig_A:0.1431490000	(1n1q_A:0.2005010000	((2chp_A:0.2849040000	(((((1dps_A:0.0000010000	1jts_A:0.0000010000):0.2955200000	1o9r_A:0.2133210000):0.1581460000	1uvh_A:0.5532110000):0.3980550000	(1tjo_A:0.0000010000	1tk6_A:0.0000010000):0.4697860000):0.2632560000	((((2fzf_A:1.5867520000	1nfv_A:0.2992520000):0.1297190000	(((1bcf_A:0.0000010000	3e1q_A:0.0000010000):0.1614680000	2fkz_A:0.1091930000):0.1713020000	1jgc_A:0.1695450000):0.4979860000):0.1604470000	(((1lko_A:0.2990380000	(1yuz_A:0.5341590000	3qhb_A:0.6446300000):0.3599460000):0.3593350000	(1otk_A:1.9139880000	((((((1oqu_A:0.1080540000	1r2f_A:0.1311000000):0.0526693000	1uzr_A:0.0160970000):0.3873200000	1mxr_A:0.6329430000):0.2944650000	(1jk0_A:0.1434260000	(2uw2_A:0.0033520000	1w68_A:0.0452080000):0.1206760000):0.7009630000):0.4938430000	3ee4_A:0.5366750000):0.3625990000	((((((2inc_B:0.5431770000	2inp_C:0.9192910000):0.4183340000	1mty_B:0.8525390000):0.3747960000	1mty_D:0.7509960000):0.1889690000	3dhg_A:0.6587600000):0.5067830000	1za0_A:0.8724070000):0.1143280000	((2uw1_A:0.0000010000	2uw1_B:0.0000010000):0.1004030000	1afr_A:0.0492040000):0.9492640000):0.3149490000):0.4047470000):0.6526480000):0.1695190000	(((((1lb3_A:0.0394810000	2za7_A:0.0861780000):0.1845760000	(1bg7_A:0.0571680000	1r03_A:0.1946490000):0.0487479000):0.2191110000	1z6o_A:0.6708710000):0.1724100000	1z6o_M:0.4044470000):0.1721920000	(((1eum_A:0.3207410000	1krq_A:0.1857620000):0.1124100000	3e6s_A:0.4461270000):0.1602430000	(2jd7_A:0.1559280000	1vlg_A:0.1502610000):0.0899307000):0.1855930000):0.3754880000):0.2220540000):0.1846350000	2vzb_A:0.6503290000):0.1370280000):0.0970821000):0.0619878000	((1qgh_A:0.2625150000	2ux1_A:0.3677830000):0.1999950000	(1ji4_A:0.4016920000	2fjc_A:0.4407940000):0.1528620000):0.1022960000):0.0740265000):0.0326062000);
(1ji5_A:0.2035570000	((1jig_A:0.1248290000	(1ji4_A:0.4605520000	2fjc_A:0.5381140000):0.1196830000):0.1115470000	1n1q_A:0.3030790000):0.0555262000	((2chp_A:0.2732930000	(1qgh_A:0.1938400000	2ux1_A:0.4558180000):0.3230610000):0.0408086000	(((((1dps_A:0.0000010000	1jts_A:0.0000010000):0.3311920000	1o9r_A:0.2259060000):0.4188360000	1uvh_A:0.4107060000):0.1643670000	(1tjo_A:0.0000010000	1tk6_A:0.0000010000):0.5232870000):0.1852970000	((((((2fzf_A:1.1536980000	1yuz_A:0.6508310000):0.1621240000	1lko_A:0.4214700000):0.1415140000	3qhb_A:0.7566080000):0.4726280000	(1otk_A:1.5302250000	((((((1oqu_A:0.0841760000	1r2f_A:0.1601700000):0.0267344000	1uzr_A:0.0123190000):0.5164850000	1mxr_A:0.6438080000):0.1294630000	(3ee4_A:0.8636030000	(1jk0_A:0.1782650000	(2uw2_A:0.0030190000	1w68_A:0.0270170000):0.1476500000):0.6027160000):0.2189560000):0.6506170000	(((2uw1_A:0.0000010000	2uw1_B:0.0000010000):0.0630462000	1afr_A:0.0734910000):0.9556230000	1za0_A:1.5310420000):0.3392290000):0.1271990000	(((2inc_B:0.7790790000	2inp_C:0.7402680000):0.6495160000	1mty_B:0.8823960000):0.1628910000	(1mty_D:0.6223240000	3dhg_A:0.8986220000):0.2097140000):0.5128940000):0.1887480000):0.7543440000):0.1459140000	(((((1bcf_A:0.0000010000	3e1q_A:0.0000010000):0.1813610000	2fkz_A:0.0806760000):0.1249320000	1jgc_A:0.1940940000):0.2921550000	(((((((1lb3_A:0.0523690000	2za7_A:0.0713000000):0.3246930000	1bg7_A:0.0570090000):0.1277790000	1r03_A:0.1380250000):0.1974950000	1z6o_A:0.8318070000):0.0929723000	1z6o_M:0.3714840000):0.3189370000	3e6s_A:0.4648530000):0.1188700000	(((1eum_A:0.2758440000	1krq_A:0.2124790000):0.2280830000	2jd7_A:0.1343760000):0.1111310000	1vlg_A:0.1135430000):0.0863350000):0.4961980000):0.2333620000	1nfv_A:0.4201920000):0.1910930000):0.1607270000	2vzb_A:0.7434570000):0.3003770000):0.1338830000):0.0927261000);
(1ji5_A:0.2064630000	1jig_A:0.1218750000	(1n1q_A:0.2471690000	((2chp_A:0.2881870000	(((((1dps_A:0.0000010000	1jts_A:0.0000010000):0.3531840000	1o9r_A:0.1437840000):0.2304060000	1uvh_A:0.5147980000):0.1883370000	(1tjo_A:0.0000010000	1tk6_A:0.0000010000):0.5895420000):0.1535070000	(((((2fzf_A:1.0255660000	(1lko_A:0.4352460000	1yuz_A:0.5191860000):0.2427870000):0.2177100000	(3qhb_A:0.5828730000	(1otk_A:1.5056500000	((((((1oqu_A:0.1025860000	1r2f_A:0.1172280000):0.0541370000	1uzr_A:0.0272780000):0.4511790000	1mxr_A:0.4907330000):0.1994880000	(1jk0_A:0.1350210000	(2uw2_A:0.0092090000	1w68_A:0.0290410000):0.1572720000):0.6574310000):0.6318880000	3ee4_A:0.4934240000):0.3771460000	((((2inc_B:0.6051720000	2inp_C:1.0033640000):0.3627570000	1mty_B:1.0328290000):0.2509470000	(1mty_D:0.8091380000	3dhg_A:0.9142760000):0.0843622000):0.4706540000	(((2uw1_A:0.0000010000	2uw1_B:0.0000010000):0.1280790000	1afr_A:0.0779950000):0.7043200000	1za0_A:1.1644160000):0.3858590000):0.2762200000):0.3577210000):0.4481850000):0.1228200000):0.2024870000	((((1lb3_A:0.0622790000	2za7_A:0.0704030000):0.2241190000	(1bg7_A:0.0785180000	1r03_A:0.1584410000):0.0323824000):0.1580400000	(1z6o_A:0.8015360000	1z6o_M:0.3630960000):0.2061250000):0.1952570000	(((1eum_A:0.2990080000	1krq_A:0.2077590000):0.0569253000	3e6s_A:0.6742610000):0.1030350000	(2jd7_A:0.1417830000	1vlg_A:0.2252080000):0.0800960000):0.1534620000):0.5068090000):0.1579990000	((((1bcf_A:0.0000010000	3e1q_A:0.0000010000):0.1624590000	2fkz_A:0.1072150000):0.0947178000	1jgc_A:0.2624180000):0.3457270000	1nfv_A:0.5921800000):0.1541390000):0.1873880000	2vzb_A:0.7664570000):0.2910330000):0.0812279000):0.0675104000	((1qgh_A:0.2107300000	2ux1_A:0.3603680000):0.1945750000	(1ji4_A:0.3969670000	2fjc_A:0.3358940000):0.1384190000):0.0919264000):0.0855696000):0.0531977000);
(1ji5_A:0.1722020000	(1jig_A:0.1855720000	(1n1q_A:0.2912460000	(2chp_A:0.2419060000	(((((1dps_A:0.0000010000	1jts_A:0.0000010000):0.3415220000	1o9r_A:0.1538670000):0.3210920000	1uvh_A:0.4611350000):0.1957940000	(1tjo_A:0.0000010000	1tk6_A:0.0000010000):0.5541190000):0.2176460000	(((((2fzf_A:1.4312010000	(((1otk_A:1.8744290000	(((2uw1_A:0.0000010000	2uw1_B:0.0000010000):0.1145350000	1afr_A:0.0226690000):0.6299750000	1za0_A:1.1271120000):0.3442020000):0.2860910000	((2inc_B:0.5464430000	(2inp_C:0.7807480000	1mty_B:1.1115660000):0.2695420000):0.5768630000	(1mty_D:0.9600640000	3dhg_A:0.6061760000):0.3206550000):0.5922290000):0.3277120000	(((((1oqu_A:0.1180520000	1r2f_A:0.1530850000):0.0338329000	1uzr_A:0.0070720000):0.5622860000	1mxr_A:0.7204950000):0.1812870000	(1jk0_A:0.1754550000	(2uw2_A:0.0000020000	1w68_A:0.0353460000):0.1744330000):0.8633970000):0.5339260000	3ee4_A:0.8652930000):0.2451340000):0.7044030000):0.5547780000	(1lko_A:0.3094450000	(1yuz_A:0.7964780000	3qhb_A:1.0205090000):0.2967430000):0.2080340000):0.1848320000	(((((1lb3_A:0.0611370000	2za7_A:0.0836160000):0.2124630000	1bg7_A:0.0936790000):0.1090230000	1r03_A:0.1792230000):0.1649620000	(1z6o_A:0.7433570000	1z6o_M:0.5611380000):0.1707200000):0.3203520000	(((1eum_A:0.3042090000	1krq_A:0.2624540000):0.1093330000	3e6s_A:0.6429590000):0.0407274000	(2jd7_A:0.1118700000	1vlg_A:0.1955070000):0.1355920000):0.1504760000):0.3009630000):0.2729800000	((((1bcf_A:0.0000010000	3e1q_A:0.0000010000):0.1439470000	2fkz_A:0.1161920000):0.0641848000	1jgc_A:0.2415170000):0.3269530000	1nfv_A:0.5019290000):0.2987490000):0.2022930000	2vzb_A:0.6951700000):0.2399070000):0.1809040000):0.1068690000):0.0317763000):0.0580270000	((1qgh_A:0.2069570000	2ux1_A:0.4585610000):0.2078070000	(1ji4_A:0.3225650000	2fjc_A:0.3304630000):0.1310620000):0.1235600000);
(1ji5_A:0.2065100000	1jig_A:0.1490120000	(1n1q_A:0.2603770000	((2chp_A:0.2977210000	(((((1dps_A:0.0000010000	1jts_A:0.0000010000):0.2314610000	1o9r_A:0.1598230000):0.1748860000	1uvh_A:0.6137230000):0.3131070000	(1tjo_A:0.0000010000	1tk6_A:0.0000010000):0.4391150000):0.1632600000	((((2fzf_A:0.9608540000	((1lko_A:0.2835150000	1yuz_A:0.6985220000):0.1729980000	3qhb_A:0.7789870000):0.2216640000):0.1479340000	((((((((1lb3_A:0.0690930000	2za7_A:0.0476900000):0.2317530000	1bg7_A:0.0223230000):0.0400108000	1r03_A:0.1213670000):0.1737220000	(1z6o_A:0.6708340000	1z6o_M:0.5523740000):0.1840300000):0.2752160000	3e6s_A:0.6081100000):0.1321120000	(1eum_A:0.2066910000	1krq_A:0.2002940000):0.1803110000):0.0050294300	(2jd7_A:0.1742590000	1vlg_A:0.3005080000):0.0938177000):0.3972620000	(1otk_A:1.7836410000	(((((((1oqu_A:0.0878810000	1r2f_A:0.1292510000):0.0321940000	1uzr_A:0.0259520000):0.4886690000	1mxr_A:0.5537710000):0.2197500000	(1jk0_A:0.1811660000	(2uw2_A:0.0168900000	1w68_A:0.0364620000):0.1111350000):0.5690530000):0.2926170000	3ee4_A:0.7271470000):0.2850520000	(((2inc_B:0.9228930000	(2inp_C:0.9761620000	1mty_B:0.7408930000):0.3707670000):0.3256500000	3dhg_A:0.7869170000):0.1045340000	1mty_D:0.5835960000):0.6436740000):0.1580860000	(((2uw1_A:0.0000010000	2uw1_B:0.0000010000):0.0539996000	1afr_A:0.0549910000):0.5895830000	1za0_A:1.0317710000):0.3849630000):0.6438390000):0.6101140000):0.0246375000):0.2766120000	((((1bcf_A:0.0000010000	3e1q_A:0.0000010000):0.1297130000	2fkz_A:0.0418320000):0.1701960000	1jgc_A:0.1195250000):0.3607370000	1nfv_A:0.3172420000):0.1537560000):0.2222700000	2vzb_A:0.4943690000):0.1934610000):0.0606782000):0.0378832000	((1qgh_A:0.2747750000	2ux1_A:0.2747220000):0.1866910000	(1ji4_A:0.3370210000	2fjc_A:0.4043550000):0.1530360000):0.1140000000):0.0345801000):0.0493083000);
(1ji5_A:0.1558500000	(1jig_A:0.1302470000	(((2chp_A:0.2557530000	((((1dps_A:0.0000010000	1jts_A:0.0000010000):0.2125120000	1o9r_A:0.1907150000):0.3484390000	1uvh_A:0.4734540000):0.2256720000	(1tjo_A:0.0000010000	1tk6_A:0.0000010000):0.5563550000):0.3232950000):0.1207750000	((1qgh_A:0.2220130000	2ux1_A:0.4509650000):0.1614610000	(((((2fzf_A:1.4951580000	(1lko_A:0.4579720000	1yuz_A:0.5046340000):0.1428870000):0.1456700000	3qhb_A:0.7791100000):0.3724900000	(((((((1lb3_A:0.0767330000	2za7_A:0.0565650000):0.2147650000	1bg7_A:0.1276770000):0.0626566000	1r03_A:0.1261740000):0.1061320000	1z6o_A:0.9359440000):0.2120770000	1z6o_M:0.7263060000):0.2069900000	(((1eum_A:0.2295920000	1krq_A:0.1892940000):0.1698010000	3e6s_A:0.5821710000):0.1015390000	(2jd7_A:0.1545060000	1vlg_A:0.1894400000):0.0480255000):0.1157070000):0.6138300000	(((1otk_A:1.5144330000	(((2inc_B:0.6193800000	2inp_C:0.8624790000):0.3239250000	1mty_B:0.8484120000):0.3363830000	(1mty_D:0.9564550000	3dhg_A:0.8250050000):0.1747120000):0.5370650000):0.2656320000	(((((1oqu_A:0.1025010000	1r2f_A:0.1397500000):0.0344693000	1uzr_A:0.0151310000):0.5355980000	1mxr_A:0.4872610000):0.0944659000	(1jk0_A:0.1640140000	(2uw2_A:0.0079640000	1w68_A:0.0411290000):0.1226230000):0.5372500000):0.6767580000	(((2uw1_A:0.0000010000	2uw1_B:0.0000010000):0.0340754000	1afr_A:0.1270550000):0.5754970000	1za0_A:1.2830920000):0.6800770000):0.0734747000):0.2035350000	3ee4_A:0.7585430000):0.9677710000):0.0000024146):0.2388970000	((((1bcf_A:0.0000010000	3e1q_A:0.0000010000):0.1781020000	2fkz_A:0.1445170000):0.1916900000	1jgc_A:0.2152890000):0.4296380000	1nfv_A:0.4604070000):0.2006590000):0.2894560000	2vzb_A:0.6347890000):0.3381760000):0.0530210000):0.0700211000	(1ji4_A:0.3911230000	2fjc_A:0.3403340000):0.3277260000):0.0548527000):0.0222273000	1n1q_A:0.2529580000);
(1ji5_A:0.1463250000	(1jig_A:0.1897020000	(((2chp_A:0.2447620000	((((1dps_A:0.0000010000	1jts_A:0.0000020000):0.2726540000	1o9r_A:0.1598500000):0.3218480000	1uvh_A:0.4382040000):0.1578630000	(1tjo_A:0.0000020000	1tk6_A:0.0000020000):0.4675890000):0.3367840000):0.0984264000	((((2fzf_A:1.1790070000	((1lko_A:0.4354660000	1yuz_A:0.5645470000):0.2400620000	3qhb_A:0.7575980000):0.1562390000):0.3087650000	((((((1lb3_A:0.0788690000	2za7_A:0.0958980000):0.2070890000	1bg7_A:0.0801040000):0.0754737000	1r03_A:0.0952610000):0.2176690000	(1z6o_A:0.6802900000	1z6o_M:0.5153950000):0.1963000000):0.0976271000	(((1eum_A:0.1758370000	1krq_A:0.2676070000):0.2006340000	(2jd7_A:0.0780890000	1vlg_A:0.2133580000):0.0904586000):0.1568640000	3e6s_A:0.5714140000):0.1014210000):0.4513780000	(1otk_A:1.3490280000	(((((((1oqu_A:0.1220660000	1r2f_A:0.1165650000):0.0420306000	1uzr_A:0.0093680000):0.4914700000	1mxr_A:0.6247930000):0.2285740000	(1jk0_A:0.1954670000	(2uw2_A:0.0149690000	1w68_A:0.0204040000):0.1589950000):0.5741630000):0.3019820000	3ee4_A:0.5922040000):0.4083970000	(((2uw1_A:0.0000010000	2uw1_B:0.0000010000):0.0367086000	1afr_A:0.0804300000):0.7786610000	1za0_A:0.8096800000):0.2613570000):0.2072990000	(((2inc_B:0.5275740000	2inp_C:0.8494530000):0.5004940000	1mty_B:0.6874000000):0.3265350000	(1mty_D:0.6769390000	3dhg_A:0.7215440000):0.1639320000):0.4650760000):0.2457710000):0.8897280000):0.0807912000):0.2664000000	((((1bcf_A:0.0000010000	3e1q_A:0.0000010000):0.1420580000	2fkz_A:0.1221490000):0.1062850000	1jgc_A:0.1900610000):0.4615890000	1nfv_A:0.3511300000):0.1886760000):0.1420040000	2vzb_A:0.5974800000):0.2117500000):0.0350153000	((1qgh_A:0.2183920000	2ux1_A:0.4163480000):0.1677690000	(1ji4_A:0.2711970000	2fjc_A:0.4092220000):0.1195690000):0.0586709000):0.1102650000):0.0363632000	1n1q_A:0.2128700000);
(1ji5_A:0.2242470000	1jig_A:0.1368080000	(1n1q_A:0.2737920000	((2chp_A:0.3157440000	(((((1dps_A:0.0000010000	1jts_A:0.0000010000):0.2475570000	1o9r_A:0.1973670000):0.2141780000	1uvh_A:0.5281980000):0.2043620000	(1tjo_A:0.0000010000	1tk6_A:0.0000010000):0.4673640000):0.2503030000	(((((2fzf_A:0.9032650000	(1lko_A:0.2425820000	1yuz_A:0.7276400000):0.3728140000):0.2586240000	(3qhb_A:0.9263590000	(1otk_A:1.3981750000	((((((1oqu_A:0.0928760000	1uzr_A:0.0447330000):0.0613879000	1r2f_A:0.0821920000):0.5555960000	1mxr_A:0.7062650000):0.2425480000	(1jk0_A:0.1389930000	(2uw2_A:0.0196670000	1w68_A:0.0396900000):0.1304340000):0.7747120000):0.3965210000	3ee4_A:0.5549810000):0.0850558000	(((((2inc_B:0.7434170000	2inp_C:0.6275850000):0.4155340000	1mty_B:0.8668740000):0.6547370000	3dhg_A:0.6641930000):0.1837890000	1mty_D:0.6270760000):0.6640810000	(((2uw1_A:0.0000010000	2uw1_B:0.0000010000):0.0478219000	1afr_A:0.0870260000):0.8215210000	1za0_A:0.8231840000):0.5738110000):0.4454930000):0.8440460000):0.6818740000):0.1503420000):0.1653770000	((((1lb3_A:0.0399800000	2za7_A:0.0651620000):0.1880760000	(1bg7_A:0.0571640000	1r03_A:0.1806170000):0.0583417000):0.2713780000	(1z6o_A:0.7657430000	1z6o_M:0.5322190000):0.0941213000):0.1833990000	(((1eum_A:0.2785750000	1krq_A:0.2793100000):0.1341490000	3e6s_A:0.7283750000):0.0873175000	(2jd7_A:0.2145990000	1vlg_A:0.2564410000):0.1290150000):0.2084790000):0.2495990000):0.2389840000	((((1bcf_A:0.0000010000	3e1q_A:0.0000010000):0.1251030000	2fkz_A:0.1066820000):0.1075390000	1jgc_A:0.1861750000):0.3279300000	1nfv_A:0.3787600000):0.2203840000):0.2581560000	2vzb_A:0.7430580000):0.1625700000):0.1135610000):0.0734029000	((1qgh_A:0.3303610000	2ux1_A:0.3393650000):0.1987370000	(1ji4_A:0.2239390000	2fjc_A:0.4488210000):0.1496120000):0.0884331000):0.0939433000):0.0334890000);
(1ji5_A:0.1408050000	(1jig_A:0.2007310000	(2chp_A:0.2521190000	(((1qgh_A:0.2868290000	2ux1_A:0.3967450000):0.1654600000	(1ji4_A:0.3179330000	2fjc_A:0.4181130000):0.2018890000):0.0953364000	(((((1dps_A:0.0000010000	1jts_A:0.0000010000):0.2553230000	1o9r_A:0.2402040000):0.2146140000	1uvh_A:0.6334200000):0.2463240000	(1tjo_A:0.0000010000	1tk6_A:0.0000020000):0.5169580000):0.3024020000	(((((2fzf_A:1.2334110000	(1otk_A:1.3178420000	(((((((1oqu_A:0.0979290000	1r2f_A:0.1368980000):0.0150453000	1uzr_A:0.0299510000):0.5507930000	1mxr_A:0.6236490000):0.1745550000	(1jk0_A:0.1955250000	(2uw2_A:0.0031600000	1w68_A:0.0360870000):0.1262290000):0.6554890000):0.2484600000	3ee4_A:0.9183650000):0.2054260000	(((2uw1_A:0.0000010000	2uw1_B:0.0000010000):0.0465710000	1afr_A:0.0647130000):0.6814450000	1za0_A:0.9598960000):0.4566160000):0.1518360000	(((2inc_B:0.5780140000	2inp_C:0.8544980000):0.5594540000	1mty_B:0.7549130000):0.2003890000	(1mty_D:0.7789900000	3dhg_A:0.8443960000):0.1942590000):0.6260790000):0.2407140000):0.6134870000):0.2270420000	((1lko_A:0.4383110000	1yuz_A:0.6168860000):0.1473840000	3qhb_A:0.7568480000):0.4172420000):0.0000023625	(((((1lb3_A:0.0684130000	2za7_A:0.0916510000):0.2265140000	1r03_A:0.1585170000):0.0573151000	1bg7_A:0.0665680000):0.2306450000	(1z6o_A:0.8231910000	1z6o_M:0.4485300000):0.1579210000):0.3622600000	((((1eum_A:0.2433130000	1krq_A:0.3047960000):0.1449640000	3e6s_A:0.7264500000):0.0510844000	2jd7_A:0.1136680000):0.0892182000	1vlg_A:0.1787250000):0.0910165000):0.4340970000):0.2647130000	((((1bcf_A:0.0000020000	3e1q_A:0.0000010000):0.1729940000	2fkz_A:0.1296320000):0.1234430000	1jgc_A:0.1429730000):0.4223050000	1nfv_A:0.3835830000):0.1647420000):0.2111100000	2vzb_A:0.5926700000):0.1668610000):0.1069310000):0.0471654000):0.0748093000):0.0198353000	1n1q_A:0.2584270000);
(1ji5_A:0.1756930000	1jig_A:0.1578950000	(1n1q_A:0.2355690000	((2chp_A:0.1857660000	(((((1dps_A:0.0000010000	1jts_A:0.0000010000):0.2903440000	1o9r_A:0.1853960000):0.2699270000	1uvh_A:0.4532710000):0.2209710000	(1tjo_A:0.0000010000	1tk6_A:0.0000010000):0.6392390000):0.2139060000	(((((2fzf_A:0.8752010000	(1otk_A:1.4654670000	(((((((1oqu_A:0.1089760000	1r2f_A:0.1277040000):0.0648509000	1uzr_A:0.0003980000):0.4319220000	1mxr_A:0.7677800000):0.4327830000	(1jk0_A:0.1738620000	(2uw2_A:0.0032240000	1w68_A:0.0277680000):0.1470690000):0.5608450000):0.3904000000	(((2inc_B:0.7646980000	(2inp_C:0.9566250000	1mty_B:1.1296120000):0.3582430000):0.6228920000	3dhg_A:0.7555670000):0.0773762000	1mty_D:1.0129140000):0.5532200000):0.1094020000	(((2uw1_A:0.0000010000	2uw1_B:0.0000010000):0.0760396000	1afr_A:0.0611950000):0.8605880000	1za0_A:0.7881210000):0.7652310000):0.0608746000	3ee4_A:0.7874320000):0.6991310000):0.7257080000):0.2957730000	((1lko_A:0.3259400000	1yuz_A:0.8510220000):0.1275650000	3qhb_A:1.0011460000):0.3242280000):0.1053070000	(((((1lb3_A:0.0370290000	2za7_A:0.0886500000):0.1521480000	1bg7_A:0.0771300000):0.0700077000	1r03_A:0.1561860000):0.1896520000	(1z6o_A:0.7189020000	1z6o_M:0.4626510000):0.1449130000):0.1363280000	(((1eum_A:0.2957010000	1krq_A:0.2501700000):0.1303360000	3e6s_A:0.5839410000):0.0717188000	(2jd7_A:0.1370970000	1vlg_A:0.1905270000):0.0707560000):0.2663150000):0.3818540000):0.0694561000	((((1bcf_A:0.0000010000	3e1q_A:0.0000010000):0.2006770000	2fkz_A:0.1201160000):0.0994149000	1jgc_A:0.2560920000):0.4203660000	1nfv_A:0.4897750000):0.2419080000):0.2982100000	2vzb_A:0.7449710000):0.1846160000):0.1109260000):0.0358516000	((1qgh_A:0.2713950000	2ux1_A:0.4541020000):0.1728870000	(1ji4_A:0.4340240000	2fjc_A:0.3909560000):0.1625280000):0.1313940000):0.0706135000):0.0135714000);
(1ji5_A:0.1739800000	(1jig_A:0.1233490000	((1qgh_A:0.3560030000	2ux1_A:0.4193200000):0.1825410000	(1ji4_A:0.4116550000	2fjc_A:0.4242340000):0.1669620000):0.0813903000):0.0713943000	(1n1q_A:0.2022180000	(2chp_A:0.2482430000	(((((1dps_A:0.0000010000	1jts_A:0.0000010000):0.3280400000	1o9r_A:0.1663920000):0.2160170000	1uvh_A:0.5888390000):0.2480470000	(1tjo_A:0.0000010000	1tk6_A:0.0000010000):0.6412420000):0.1275060000	((((((2fzf_A:1.1164250000	3qhb_A:0.8825670000):0.3763110000	1yuz_A:0.6821390000):0.2716310000	1lko_A:0.3544250000):0.6056640000	((((((1lb3_A:0.0726210000	2za7_A:0.0641430000):0.2273660000	1bg7_A:0.0475860000):0.0863281000	1r03_A:0.1542910000):0.2863030000	(1z6o_A:0.8469250000	1z6o_M:0.4394330000):0.1579950000):0.1678440000	(((1eum_A:0.2751570000	1krq_A:0.2924100000):0.1323250000	3e6s_A:0.6165180000):0.1024640000	(2jd7_A:0.2113090000	1vlg_A:0.2159230000):0.1366880000):0.1915550000):0.2308420000	(1otk_A:1.8826830000	(((((((1oqu_A:0.1104320000	1r2f_A:0.1629850000):0.0376009000	1uzr_A:0.0000030000):0.5527580000	1mxr_A:0.5856860000):0.2968730000	(1jk0_A:0.0817260000	(2uw2_A:0.0000020000	1w68_A:0.0432480000):0.1683670000):0.6975950000):0.2857050000	3ee4_A:0.6469260000):0.3863670000	(((2uw1_A:0.0000010000	2uw1_B:0.0000010000):0.0828182000	1afr_A:0.0724100000):0.8321220000	1za0_A:0.7790460000):0.3927120000):0.1923730000	(((2inc_B:0.6548090000	2inp_C:0.6079560000):0.6709560000	1mty_B:0.9750760000):0.3683360000	(1mty_D:0.8088890000	3dhg_A:0.8735430000):0.0731169000):0.6587440000):0.3182330000):0.7980660000):0.1230330000):0.1301890000	((((1bcf_A:0.0000010000	3e1q_A:0.0000010000):0.1530110000	2fkz_A:0.1018780000):0.1171140000	1jgc_A:0.1917370000):0.3786860000	1nfv_A:0.4591170000):0.1928980000):0.2692600000	2vzb_A:0.6635130000):0.2170710000):0.0902719000):0.0820776000):0.0460166000);
(1ji5_A:0.1942950000	1jig_A:0.1296670000	(1n1q_A:0.2141790000	((2chp_A:0.3053990000	(((((1dps_A:0.0000010000	1jts_A:0.0000010000):0.3295750000	1o9r_A:0.2909720000):0.2591490000	1uvh_A:0.5878370000):0.3368160000	(1tjo_A:0.0000010000	1tk6_A:0.0000010000):0.5587280000):0.1356790000	((((((2fzf_A:1.2288510000	(1lko_A:0.3060880000	1yuz_A:0.6732050000):0.0892731000):0.2047730000	3qhb_A:0.6721690000):0.3548730000	(1otk_A:2.0599330000	((((((1oqu_A:0.1095790000	1r2f_A:0.1481270000):0.0214056000	1uzr_A:0.0481120000):0.5398620000	1mxr_A:0.6638040000):0.2940280000	(1jk0_A:0.1393660000	(2uw2_A:0.0044780000	1w68_A:0.0276100000):0.1317520000):0.6192130000):0.4878860000	3ee4_A:0.6205940000):0.2047510000	(((2inc_B:0.8249140000	(2inp_C:0.8500170000	1mty_B:1.1618780000):0.3429290000):0.4502090000	(1mty_D:0.8308520000	3dhg_A:0.7561710000):0.1079180000):0.4897810000	(((2uw1_A:0.0000010000	2uw1_B:0.0000010000):0.0305465000	1afr_A:0.1139530000):0.7916420000	1za0_A:0.8572140000):0.5521170000):0.3705830000):0.5850340000):0.7893530000):0.0055942500	((((((1lb3_A:0.0707670000	2za7_A:0.0937570000):0.2073700000	1bg7_A:0.0369960000):0.0684156000	1r03_A:0.1257940000):0.1165370000	1z6o_A:0.7715090000):0.1621070000	1z6o_M:0.5159000000):0.1536870000	(((1eum_A:0.3329320000	1krq_A:0.1921010000):0.1908610000	3e6s_A:0.5828270000):0.1200510000	(2jd7_A:0.2178330000	1vlg_A:0.1851300000):0.1066000000):0.1767230000):0.3938960000):0.1323710000	((((1bcf_A:0.0000010000	3e1q_A:0.0000010000):0.1615470000	2fkz_A:0.1154570000):0.2099480000	1jgc_A:0.2492600000):0.3658250000	1nfv_A:0.4164130000):0.2610670000):0.1022270000	2vzb_A:0.6963570000):0.2928510000):0.1327520000):0.1137180000	((1qgh_A:0.3084600000	2ux1_A:0.4372710000):0.2712980000	(1ji4_A:0.3988120000	2fjc_A:0.4201460000):0.2108610000):0.1165080000):0.0803045000):0.0453077000);
(1ji5_A:0.1712300000	((1jig_A:0.1067630000	((1qgh_A:0.1990980000	2ux1_A:0.4196370000):0.1670600000	(1ji4_A:0.4047860000	2fjc_A:0.3800930000):0.1335460000):0.1232600000):0.0631363000	(2chp_A:0.2556210000	(((((1dps_A:0.0000010000	1jts_A:0.0000010000):0.2988430000	1o9r_A:0.2460190000):0.2256600000	1uvh_A:0.4969650000):0.2516710000	(1tjo_A:0.0000010000	1tk6_A:0.0000010000):0.5246390000):0.2079150000	(((((2fzf_A:1.4394880000	(1lko_A:0.3090640000	1yuz_A:0.6120560000):0.1536230000):0.2173870000	3qhb_A:0.8449350000):0.2562160000	((((((1lb3_A:0.0556420000	2za7_A:0.0612790000):0.2367830000	1bg7_A:0.0405720000):0.1006930000	1r03_A:0.1407360000):0.1305790000	(1z6o_A:0.6101960000	1z6o_M:0.3981600000):0.3013170000):0.2469910000	(((1eum_A:0.2750190000	1krq_A:0.1126600000):0.1621000000	3e6s_A:0.5855150000):0.1289680000	(2jd7_A:0.1086280000	1vlg_A:0.2035620000):0.1136980000):0.0892370000):0.4633280000	(1otk_A:1.8088300000	((((((1oqu_A:0.1031520000	1r2f_A:0.1133690000):0.0436763000	1uzr_A:0.0123610000):0.4994040000	1mxr_A:0.7633120000):0.1543850000	(3ee4_A:0.8519230000	(1jk0_A:0.0580800000	(2uw2_A:0.0107510000	1w68_A:0.0341860000):0.1851470000):0.5991680000):0.1511700000):0.4590540000	(((2uw1_A:0.0000010000	2uw1_B:0.0000010000):0.0562701000	1afr_A:0.0990800000):0.5413780000	1za0_A:1.0274980000):0.8177290000):0.0927638000	(((2inc_B:0.6417750000	2inp_C:0.6751180000):0.5701140000	1mty_B:0.7093510000):0.4007690000	(1mty_D:0.8881940000	3dhg_A:0.8777610000):0.3903820000):0.4593250000):0.3032540000):0.4283910000):0.0832150000):0.2523000000	((((1bcf_A:0.0000020000	3e1q_A:0.0000010000):0.1948750000	2fkz_A:0.0889710000):0.0945022000	1jgc_A:0.2300970000):0.3450710000	1nfv_A:0.5390610000):0.1491650000):0.2069790000	2vzb_A:0.6029660000):0.2045570000):0.1002490000):0.0550328000):0.0122943000	1n1q_A:0.2101020000);
(1ji5_A:0.1911830000	1jig_A:0.1310710000	(1n1q_A:0.3155330000	((2chp_A:0.2773030000	(((((1dps_A:0.0000010000	1jts_A:0.0000010000):0.3531770000	1o9r_A:0.1896580000):0.3313590000	1uvh_A:0.5426960000):0.2979020000	(1tjo_A:0.0000010000	1tk6_A:0.0000010000):0.3882800000):0.2690620000	(((((2fzf_A:1.3816160000	(((1otk_A:2.7240290000	1za0_A:1.2282470000):0.0000027433	((2uw1_A:0.0000010000	2uw1_B:0.0000010000):0.0363669000	1afr_A:0.1375940000):0.8998160000):0.2658520000	((((((1oqu_A:0.1242600000	1r2f_A:0.1168290000):0.0400823000	1uzr_A:0.0271380000):0.5613990000	1mxr_A:0.6843960000):0.2180280000	(1jk0_A:0.2654580000	(2uw2_A:0.0147680000	1w68_A:0.0436120000):0.0921152000):0.6359380000):0.6290490000	3ee4_A:0.5280900000):0.3952140000	((((2inc_B:0.7378610000	2inp_C:0.8818780000):0.4844370000	1mty_B:0.6649760000):0.5237200000	1mty_D:0.5438030000):0.1421320000	3dhg_A:0.9458420000):0.8982230000):0.1971170000):0.6354830000):0.4479160000	(1lko_A:0.3027280000	(1yuz_A:0.5760540000	3qhb_A:0.8507280000):0.3363790000):0.4549510000):0.1675420000	((((((1lb3_A:0.0707630000	2za7_A:0.0579320000):0.3241770000	1bg7_A:0.0552560000):0.0784182000	1r03_A:0.1254370000):0.0983228000	1z6o_A:1.0068430000):0.1967630000	1z6o_M:0.5777660000):0.3307700000	(((1eum_A:0.2432380000	1krq_A:0.1750860000):0.2106580000	3e6s_A:0.5878180000):0.1201580000	(2jd7_A:0.1467130000	1vlg_A:0.2598780000):0.0221428000):0.1751290000):0.6886900000):0.1751840000	((((1bcf_A:0.0000010000	3e1q_A:0.0000010000):0.1605090000	2fkz_A:0.1161890000):0.2092840000	1jgc_A:0.1083560000):0.4217970000	1nfv_A:0.4784470000):0.3223190000):0.1819260000	2vzb_A:0.6182020000):0.2392310000):0.0926054000):0.0679615000	(((1qgh_A:0.1960140000	2ux1_A:0.3196840000):0.2077190000	2fjc_A:0.5671870000):0.0811987000	1ji4_A:0.4307700000):0.1616660000):0.0645842000):0.0259412000);
(1ji5_A:0.1342580000	(((1jig_A:0.1039050000	((1qgh_A:0.2764000000	2ux1_A:0.3221550000):0.2862110000	(1ji4_A:0.3602560000	2fjc_A:0.3674240000):0.1199520000):0.1280880000):0.0528523000	(1n1q_A:0.1879300000	((((1dps_A:0.0000010000	1jts_A:0.0000010000):0.2512210000	1o9r_A:0.1720880000):0.2306220000	(1tjo_A:0.0000010000	1tk6_A:0.0000010000):0.6401540000):0.1834050000	1uvh_A:0.3811350000):0.3757950000):0.1691250000):0.0437179000	2chp_A:0.3401540000):0.0332772000	((((((2fzf_A:1.0430520000	3qhb_A:0.7900720000):0.2992660000	(1lko_A:0.6482050000	1yuz_A:0.9018110000):0.1376370000):0.4605290000	(((((1lb3_A:0.0689150000	2za7_A:0.0880700000):0.1195630000	1r03_A:0.1877610000):0.0650620000	1bg7_A:0.0188670000):0.2521000000	(1z6o_A:0.6155090000	1z6o_M:0.6457990000):0.2001320000):0.2700220000	(((1eum_A:0.2239370000	1krq_A:0.2532600000):0.1229330000	3e6s_A:0.5618920000):0.1494530000	(2jd7_A:0.1870050000	1vlg_A:0.2158510000):0.0623518000):0.2283290000):0.1558960000):0.0214191000	(1otk_A:1.6232720000	(((((((1oqu_A:0.0850340000	1r2f_A:0.1959870000):0.0576051000	1uzr_A:0.0220160000):0.4536920000	1mxr_A:0.6838470000):0.3740610000	(1jk0_A:0.2150580000	(2uw2_A:0.0125380000	1w68_A:0.0191650000):0.1231210000):0.6354910000):0.3847170000	3ee4_A:0.6790330000):0.3101900000	(((2inc_B:0.8070700000	2inp_C:0.9146520000):0.3784110000	1mty_B:0.6880260000):0.4673670000	(1mty_D:0.8122910000	3dhg_A:0.7629940000):0.0145895000):0.9973570000):0.3289480000	(((2uw1_A:0.0000010000	2uw1_B:0.0000010000):0.0448845000	1afr_A:0.0951800000):0.8243660000	1za0_A:0.8992780000):0.2627930000):0.2000240000):0.8691750000):0.2792210000	((((1bcf_A:0.0000010000	3e1q_A:0.0000010000):0.1657060000	2fkz_A:0.1262970000):0.1686800000	1jgc_A:0.1859550000):0.2453510000	1nfv_A:0.5667180000):0.1154630000):0.1984960000	2vzb_A:0.5455750000):0.3519550000);
(1ji5_A:0.1749670000	(1jig_A:0.1892080000	(((2chp_A:0.2782780000	((((1dps_A:0.0000010000	1jts_A:0.0000010000):0.2323440000	1o9r_A:0.1412920000):0.3915740000	1uvh_A:0.3201620000):0.1985200000	(1tjo_A:0.0000010000	1tk6_A:0.0000010000):0.5699800000):0.3240080000):0.0941957000	((1qgh_A:0.2847680000	2ux1_A:0.3872090000):0.2667790000	(1ji4_A:0.3706860000	2fjc_A:0.4029840000):0.1434130000):0.0465562000):0.0324955000	(((2fzf_A:1.1239550000	(((1otk_A:2.0877790000	(((2uw1_A:0.0000010000	2uw1_B:0.0000010000):0.0281575000	1afr_A:0.1259140000):0.8648180000	1za0_A:0.9122480000):0.0291455000):0.2148960000	(((2inc_B:0.5707290000	2inp_C:0.9722510000):0.5382560000	1mty_B:0.9661800000):0.2796620000	(1mty_D:1.0859080000	3dhg_A:0.7843730000):0.2037750000):0.8635400000):0.1577300000	(((((1oqu_A:0.1173970000	1r2f_A:0.1204290000):0.0101338000	1uzr_A:0.0606240000):0.3540610000	1mxr_A:0.6578300000):0.2317000000	(1jk0_A:0.1013200000	(2uw2_A:0.0091450000	1w68_A:0.0314480000):0.1665660000):0.6508450000):0.5630130000	3ee4_A:0.5493660000):0.3830520000):0.8850850000):0.2587100000	((((((1bcf_A:0.0000010000	3e1q_A:0.0000010000):0.1433360000	2fkz_A:0.0922090000):0.0789381000	1jgc_A:0.2332440000):0.3389460000	1nfv_A:0.5584810000):0.2323220000	(((((1lb3_A:0.0757710000	2za7_A:0.0478580000):0.2138720000	1bg7_A:0.0392990000):0.0534580000	1r03_A:0.1241880000):0.2243380000	(1z6o_A:0.6189760000	1z6o_M:0.4913880000):0.2583880000):0.1706250000	(((1eum_A:0.2348260000	1krq_A:0.2264960000):0.1517050000	3e6s_A:0.6611040000):0.1277750000	(2jd7_A:0.2101320000	1vlg_A:0.2073800000):0.0725513000):0.1291500000):0.4533020000):0.0679322000	((1lko_A:0.2958680000	1yuz_A:0.7915670000):0.1794670000	3qhb_A:1.0204040000):0.4076460000):0.3182160000):0.0549749000	2vzb_A:0.5985580000):0.3293180000):0.0858914000):0.0061769200	1n1q_A:0.2498140000);
(1ji5_A:0.1590920000	1jig_A:0.1870600000	(1n1q_A:0.2824390000	((2chp_A:0.2650130000	(((((1dps_A:0.0000010000	1jts_A:0.0000010000):0.3749510000	1o9r_A:0.1480900000):0.3372050000	1uvh_A:0.6137790000):0.1312160000	(1tjo_A:0.0000010000	1tk6_A:0.0000010000):0.5433910000):0.1276570000	((((((2fzf_A:1.0256530000	1yuz_A:0.6643270000):0.0646609000	1lko_A:0.3809290000):0.1336220000	3qhb_A:0.6890750000):0.3430840000	(((((((1lb3_A:0.0914340000	2za7_A:0.0673950000):0.2400620000	1bg7_A:0.0593750000):0.0717241000	1r03_A:0.1063930000):0.2504860000	1z6o_A:0.9021890000):0.1664820000	1z6o_M:0.6449340000):0.2205570000	((((1eum_A:0.2255540000	1krq_A:0.2188150000):0.1693750000	3e6s_A:0.7580650000):0.1294120000	2jd7_A:0.1393020000):0.0850272000	1vlg_A:0.1712440000):0.2381250000):0.3400140000	(((1otk_A:1.4572580000	(((2inc_B:0.8135650000	2inp_C:0.8054800000):0.3620070000	1mty_B:0.7134610000):0.4444950000	(1mty_D:0.8990440000	3dhg_A:0.9281130000):0.3376770000):0.4329700000):0.1844050000	(((2uw1_A:0.0000010000	2uw1_B:0.0000010000):0.0467248000	1afr_A:0.0870460000):0.6248880000	1za0_A:0.9859200000):0.5751330000):0.3464230000	(((((1oqu_A:0.0901200000	1r2f_A:0.1148550000):0.0479155000	1uzr_A:0.0107840000):0.5726020000	1mxr_A:0.5311410000):0.2365620000	(1jk0_A:0.1577010000	(2uw2_A:0.0132160000	1w68_A:0.0344600000):0.1597150000):0.4946230000):0.4964830000	3ee4_A:0.6785770000):0.2825870000):1.3185000000):0.0340909000):0.1181790000	((((1bcf_A:0.0000010000	3e1q_A:0.0000010000):0.1360210000	2fkz_A:0.1251340000):0.1041130000	1jgc_A:0.2390430000):0.5667650000	1nfv_A:0.4194810000):0.1774700000):0.1973120000	2vzb_A:0.7129780000):0.1356550000):0.1286570000):0.0684100000	((1qgh_A:0.3172050000	2ux1_A:0.4032630000):0.1246670000	(1ji4_A:0.4820920000	2fjc_A:0.2894630000):0.1304390000):0.0788718000):0.0934608000):0.0320142000);
(1ji5_A:0.2138250000	(1jig_A:0.1700090000	(((2chp_A:0.1536320000	((((1dps_A:0.0000010000	1jts_A:0.0000010000):0.2521550000	1o9r_A:0.2210250000):0.3308430000	1uvh_A:0.5287120000):0.3230160000	(1tjo_A:0.0000010000	1tk6_A:0.0000010000):0.5309480000):0.4129280000):0.1279410000	(1ji4_A:0.3388460000	2fjc_A:0.4492410000):0.1551430000):0.0464554000	((1qgh_A:0.2644640000	2ux1_A:0.4527240000):0.2745740000	((((2fzf_A:0.9773780000	(1lko_A:0.3726890000	(1yuz_A:0.4816140000	3qhb_A:0.9415140000):0.2069140000):0.2022710000):0.3259230000	((((((1lb3_A:0.0283650000	2za7_A:0.0694690000):0.1757420000	1bg7_A:0.0498730000):0.1097930000	1r03_A:0.1020280000):0.1907090000	(1z6o_A:0.6322390000	1z6o_M:0.4161640000):0.1417440000):0.0933498000	(((1eum_A:0.2233410000	1krq_A:0.1752370000):0.1714640000	3e6s_A:0.4947930000):0.1053540000	(2jd7_A:0.1362120000	1vlg_A:0.2185000000):0.1007560000):0.1867320000):0.4740310000	(1otk_A:1.5719660000	((((((1oqu_A:0.1182300000	1uzr_A:0.0628030000):0.0594855000	1r2f_A:0.1236110000):0.5102870000	1mxr_A:0.7278330000):0.4352270000	(1jk0_A:0.1579960000	(2uw2_A:0.0043140000	1w68_A:0.0536730000):0.1397880000):0.5188380000):0.3305040000	3ee4_A:0.6278260000):0.4211430000	((((2inc_B:0.6425370000	2inp_C:0.9228960000):0.3559760000	1mty_B:1.0410280000):0.1874240000	(1mty_D:0.7422450000	3dhg_A:0.8132310000):0.2482870000):0.4009360000	(((2uw1_A:0.0000010000	2uw1_B:0.0000010000):0.0983274000	1afr_A:0.0696940000):0.7210160000	1za0_A:0.9749440000):0.5842180000):0.2384730000):0.5173760000):0.8483660000):0.0277805000):0.0641339000	((((1bcf_A:0.0000020000	3e1q_A:0.0000010000):0.1631950000	2fkz_A:0.0652620000):0.1141330000	1jgc_A:0.2614330000):0.3142930000	1nfv_A:0.5993240000):0.1303050000):0.3237050000	2vzb_A:0.6330280000):0.2962200000):0.0587010000):0.1160920000):0.0219825000	1n1q_A:0.2706330000);
(1ji5_A:0.2090490000	(1jig_A:0.1188040000	((2chp_A:0.3206360000	(((((1dps_A:0.0000010000	1jts_A:0.0000010000):0.2875080000	1o9r_A:0.2341140000):0.2183410000	1uvh_A:0.4690410000):0.3138800000	(1tjo_A:0.0000010000	1tk6_A:0.0000010000):0.5534770000):0.2174950000	((((2fzf_A:0.9025730000	((1lko_A:0.2978590000	3qhb_A:0.9747020000):0.1292060000	1yuz_A:0.8152690000):0.1834360000):0.3432510000	(((((1lb3_A:0.0751640000	2za7_A:0.0532720000):0.2191980000	1bg7_A:0.0585940000):0.0557827000	1r03_A:0.1653500000):0.2074680000	(1z6o_A:0.7471580000	1z6o_M:0.4529640000):0.0893107000):0.1769870000	(((1eum_A:0.2235650000	1krq_A:0.2329580000):0.1644480000	3e6s_A:0.5811750000):0.0708458000	(2jd7_A:0.1841260000	1vlg_A:0.2297540000):0.0907065000):0.1981640000):0.5924500000):0.1294540000	(((((1bcf_A:0.0000010000	3e1q_A:0.0000010000):0.1610880000	2fkz_A:0.1312030000):0.1432260000	1jgc_A:0.1960120000):0.4081290000	1nfv_A:0.4064430000):0.1048530000	(1otk_A:1.1550450000	(((((((1oqu_A:0.1398890000	1uzr_A:0.0618750000):0.0734863000	1r2f_A:0.1081150000):0.5131120000	1mxr_A:0.7083460000):0.1573260000	(1jk0_A:0.1283830000	(2uw2_A:0.0081270000	1w68_A:0.0423990000):0.1464220000):0.7023980000):0.3505410000	3ee4_A:0.7768030000):0.3653050000	(((2uw1_A:0.0000010000	2uw1_B:0.0000010000):0.0605682000	1afr_A:0.0961640000):0.8660550000	1za0_A:0.7099140000):0.4579030000):0.1475530000	(((2inc_B:0.6934710000	2inp_C:1.0330150000):0.3451680000	1mty_B:1.1175200000):0.1403160000	(1mty_D:0.8071610000	3dhg_A:0.8000630000):0.2118080000):0.6355540000):0.3576190000):0.7288300000):0.2655160000):0.2083360000	2vzb_A:0.6882410000):0.1766580000):0.1078590000):0.0756189000	((1qgh_A:0.3058110000	2ux1_A:0.3932780000):0.2105990000	(1ji4_A:0.3633330000	2fjc_A:0.4469610000):0.2185930000):0.0928107000):0.1301760000):0.0217700000	1n1q_A:0.2177140000);
(1ji5_A:0.1690310000	1jig_A:0.1843950000	(1n1q_A:0.3019270000	((2chp_A:0.2389620000	(((((1dps_A:0.0000010000	1jts_A:0.0000010000):0.2504090000	1o9r_A:0.2337030000):0.1627170000	1uvh_A:0.5898950000):0.2606850000	(1tjo_A:0.0000010000	1tk6_A:0.0000010000):0.4929080000):0.2752840000	((((2fzf_A:1.1466770000	(((1otk_A:1.8843180000	(((2uw1_A:0.0000010000	2uw1_B:0.0000010000):0.0786406000	1afr_A:0.0783690000):0.8079100000	1za0_A:0.9725660000):0.2403260000):0.4777440000	(((((1oqu_A:0.1163070000	1r2f_A:0.1529110000):0.0442409000	1uzr_A:0.0191450000):0.4712870000	1mxr_A:0.5420320000):0.2054190000	(1jk0_A:0.1696540000	(2uw2_A:0.0172000000	1w68_A:0.0228300000):0.1138060000):0.5725870000):0.2062740000	((2inc_B:0.6929130000	(2inp_C:0.8741260000	1mty_B:1.0047060000):0.3675110000):0.3582540000	(1mty_D:0.8208660000	3dhg_A:0.8412050000):0.2561570000):0.9342930000):0.2298500000):0.1219590000	3ee4_A:0.5953520000):0.6279260000):0.3940420000	((((1bcf_A:0.0000010000	3e1q_A:0.0000010000):0.1610290000	2fkz_A:0.1208610000):0.0401661000	1jgc_A:0.2204360000):0.5173120000	((1lko_A:0.3764090000	(1yuz_A:0.6681010000	3qhb_A:0.7541920000):0.1292200000):0.4471540000	(((((1lb3_A:0.0657060000	2za7_A:0.0451430000):0.2344590000	(1bg7_A:0.0806120000	1r03_A:0.1345980000):0.0312192000):0.1022640000	1z6o_A:0.8539270000):0.1625830000	1z6o_M:0.6643960000):0.1947680000	(((1eum_A:0.2753510000	1krq_A:0.1687390000):0.0786712000	3e6s_A:0.5875660000):0.0903928000	(2jd7_A:0.1208610000	1vlg_A:0.1760340000):0.1606910000):0.1309370000):0.3045240000):0.1163640000):0.1166280000):0.2001170000	1nfv_A:0.5128030000):0.1315250000	2vzb_A:0.7161820000):0.1465560000):0.1049510000):0.0470838000	((1qgh_A:0.2270310000	2ux1_A:0.2957660000):0.3317190000	(1ji4_A:0.4333340000	2fjc_A:0.3919150000):0.1157900000):0.0928173000):0.0782260000):0.0188425000);
(1ji5_A:0.1523320000	(1jig_A:0.1392920000	((1qgh_A:0.2288610000	2ux1_A:0.3291160000):0.3248560000	(1ji4_A:0.3949170000	2fjc_A:0.3598520000):0.1566690000):0.1049930000):0.0528641000	(1n1q_A:0.2373450000	(2chp_A:0.2263580000	(((((1dps_A:0.0000010000	1jts_A:0.0000010000):0.2513500000	1o9r_A:0.1372890000):0.1646730000	1uvh_A:0.5790060000):0.2831010000	(1tjo_A:0.0000010000	1tk6_A:0.0000010000):0.5828760000):0.1777930000	((((2fzf_A:1.4246600000	((((1lb3_A:0.0869200000	2za7_A:0.0727070000):0.2051060000	(1bg7_A:0.0578750000	1r03_A:0.1214810000):0.0561917000):0.1754550000	(1z6o_A:0.6536980000	1z6o_M:0.6532020000):0.1584740000):0.2817570000	(((1eum_A:0.2022910000	1krq_A:0.3025500000):0.1071290000	3e6s_A:0.6424730000):0.1320960000	(2jd7_A:0.1671710000	1vlg_A:0.2505210000):0.0718108000):0.0864587000):0.3760350000):0.0720532000	(((((1bcf_A:0.0000010000	3e1q_A:0.0000010000):0.1772000000	2fkz_A:0.0972900000):0.1374260000	1jgc_A:0.1433220000):0.5545280000	1nfv_A:0.2991070000):0.1122570000	(1otk_A:2.3074980000	(((((((1oqu_A:0.1108250000	1r2f_A:0.1456780000):0.0297035000	1uzr_A:0.0563100000):0.4356780000	1mxr_A:0.5819940000):0.2565410000	(1jk0_A:0.1144830000	(2uw2_A:0.0156110000	1w68_A:0.0338540000):0.1386390000):0.7108640000):0.3724900000	3ee4_A:0.6418450000):0.5538460000	(((2inc_B:0.8125160000	2inp_C:0.8626520000):0.5239080000	1mty_B:0.7617690000):0.6544060000	(1mty_D:0.7297300000	3dhg_A:1.1267560000):0.0000028839):0.8288260000):0.3643840000	(((2uw1_A:0.0000010000	2uw1_B:0.0000010000):0.0808395000	1afr_A:0.1138620000):0.6705070000	1za0_A:1.0085200000):0.2192010000):0.2523350000):0.9110360000):0.1268650000):0.1451640000	(1lko_A:0.4139990000	(1yuz_A:0.6587210000	3qhb_A:1.0406150000):0.2065010000):0.3659880000):0.2517900000	2vzb_A:0.6241690000):0.2549070000):0.0862162000):0.1022090000):0.0904069000);
(1ji5_A:0.1997470000	(1jig_A:0.1307360000	(((1qgh_A:0.2656600000	2ux1_A:0.3610810000):0.2695150000	(1ji4_A:0.3669140000	2fjc_A:0.4302560000):0.1687870000):0.0898874000	(((((1dps_A:0.0000010000	1jts_A:0.0000010000):0.2460460000	1o9r_A:0.2349350000):0.2233000000	1uvh_A:0.6190350000):0.3730370000	(1tjo_A:0.0000010000	1tk6_A:0.0000010000):0.6545380000):0.1343000000	((((((2fzf_A:1.2256000000	((1lko_A:0.4192420000	1yuz_A:0.7025480000):0.2782750000	3qhb_A:0.8241100000):0.1407190000):0.2275760000	((((1otk_A:1.6836720000	1za0_A:0.7720810000):0.2103000000	((2uw1_A:0.0000010000	2uw1_B:0.0000010000):0.0687240000	1afr_A:0.0544580000):0.7228430000):0.2133050000	((2inc_B:0.5169180000	(2inp_C:0.6370300000	1mty_B:1.0845460000):0.3474350000):0.3729900000	(1mty_D:0.8412270000	3dhg_A:0.5934030000):0.1015100000):0.8210050000):0.3028990000	(((((1oqu_A:0.0724210000	1r2f_A:0.1368960000):0.0423487000	1uzr_A:0.0321390000):0.4469780000	1mxr_A:0.7499970000):0.3676580000	(1jk0_A:0.0997170000	(2uw2_A:0.0101600000	1w68_A:0.0371020000):0.1972980000):0.5706120000):0.3940200000	3ee4_A:0.5742180000):0.2993530000):0.9595870000):0.0000028524	((((((1lb3_A:0.0285290000	2za7_A:0.0712160000):0.2598960000	1bg7_A:0.0279000000):0.0676907000	1r03_A:0.1434150000):0.1001390000	1z6o_A:0.8758520000):0.1135310000	1z6o_M:0.6371880000):0.2002710000	(((1eum_A:0.2500070000	1krq_A:0.2523500000):0.2376820000	3e6s_A:0.5911040000):0.0777930000	(2jd7_A:0.1536890000	1vlg_A:0.2727620000):0.0846491000):0.1693730000):0.3479610000):0.2575990000	(((1bcf_A:0.0000010000	3e1q_A:0.0000010000):0.1155810000	2fkz_A:0.1278520000):0.0503748000	1jgc_A:0.2184110000):0.2494890000):0.2103420000	1nfv_A:0.5687870000):0.2147230000	2vzb_A:0.7844960000):0.0946581000):0.1527780000):0.0280521000):0.0462596000	(1n1q_A:0.1996440000	2chp_A:0.3177730000):0.0726413000);
(1ji5_A:0.2172890000	(1jig_A:0.1637370000	(((2chp_A:0.3309530000	(((((2fzf_A:1.3501890000	(1lko_A:0.5236560000	1yuz_A:0.5605620000):0.2414940000):0.2241650000	3qhb_A:0.8076600000):0.1963210000	((((((1lb3_A:0.0604340000	2za7_A:0.0600060000):0.2842410000	1bg7_A:0.0451280000):0.0610331000	1r03_A:0.1385680000):0.1109990000	(1z6o_A:0.8029140000	1z6o_M:0.5544280000):0.1974510000):0.2395530000	(((1eum_A:0.2699840000	1krq_A:0.2877810000):0.2215310000	(2jd7_A:0.1722430000	1vlg_A:0.2998340000):0.0558217000):0.0974217000	3e6s_A:0.5997880000):0.1620830000):0.3389360000	(1otk_A:1.9214970000	((((((1oqu_A:0.0938660000	1r2f_A:0.1504810000):0.0571690000	1uzr_A:0.0197460000):0.4537460000	1mxr_A:0.7532270000):0.2426860000	(1jk0_A:0.1812370000	(2uw2_A:0.0235190000	1w68_A:0.0206290000):0.1577850000):0.7404200000):0.5216170000	3ee4_A:0.5863910000):0.4199480000	((((2inc_B:0.5462000000	2inp_C:1.1817450000):0.4762480000	1mty_B:0.8854690000):0.2184590000	(1mty_D:0.9418510000	3dhg_A:0.7422410000):0.1482000000):0.8966040000	(((2uw1_A:0.0000010000	2uw1_B:0.0000010000):0.0000027939	1afr_A:0.1309300000):0.9045300000	1za0_A:0.7262150000):0.2357740000):0.3015850000):0.2312390000):0.7065400000):0.0772984000):0.2187100000	((((1bcf_A:0.0000010000	3e1q_A:0.0000010000):0.1811640000	2fkz_A:0.1335750000):0.1809890000	1jgc_A:0.2638760000):0.2163060000	1nfv_A:0.7026880000):0.2630950000):0.3616790000	2vzb_A:0.6785100000):0.3452460000):0.0000023944	((1qgh_A:0.2230910000	2ux1_A:0.3632830000):0.2044380000	((((1dps_A:0.0000010000	1jts_A:0.0000010000):0.2384870000	1o9r_A:0.1797450000):0.2600880000	1uvh_A:0.5641780000):0.1388380000	(1tjo_A:0.0000010000	1tk6_A:0.0000010000):0.6610730000):0.3110350000):0.1693520000):0.0693430000	(1ji4_A:0.3345990000	2fjc_A:0.4318700000):0.2076000000):0.0785675000):0.0341074000	1n1q_A:0.2909860000);
(1ji5_A:0.1326960000	(1jig_A:0.1095220000	((2chp_A:0.2698690000	(((((1dps_A:0.0000010000	1jts_A:0.0000010000):0.3086320000	1o9r_A:0.1643520000):0.3389470000	1uvh_A:0.5570440000):0.2054240000	(1tjo_A:0.0000020000	1tk6_A:0.0000010000):0.4787080000):0.2803110000	(((((((2fzf_A:1.3318170000	(1lko_A:0.3534600000	1yuz_A:0.6239190000):0.0860697000):0.2050520000	3qhb_A:0.9491350000):0.2564400000	(((1otk_A:1.7865760000	(((2uw1_A:0.0000010000	2uw1_B:0.0000010000):0.0740527000	1afr_A:0.1084700000):0.8248840000	1za0_A:1.0406520000):0.2265190000):0.3015230000	(((2inc_B:0.8282930000	2inp_C:0.7002190000):0.4799620000	1mty_B:0.9513030000):0.2953100000	(1mty_D:0.9560830000	3dhg_A:0.7480330000):0.1339090000):0.7555270000):0.4887150000	(((((1oqu_A:0.1098290000	1r2f_A:0.1362430000):0.0319671000	1uzr_A:0.0014080000):0.5026680000	1mxr_A:0.5825070000):0.2571040000	(1jk0_A:0.1271330000	(2uw2_A:0.0125120000	1w68_A:0.0455480000):0.1997080000):0.5766990000):0.4665660000	3ee4_A:0.7508990000):0.2074940000):0.8167910000):0.1534850000	((((1lb3_A:0.0495490000	2za7_A:0.0580290000):0.1758460000	(1bg7_A:0.0669870000	1r03_A:0.1508820000):0.0539345000):0.1824100000	(1z6o_A:0.8516970000	1z6o_M:0.5672920000):0.0767474000):0.2684640000	((((1eum_A:0.3120240000	1krq_A:0.1870340000):0.1477370000	3e6s_A:0.6204650000):0.1511870000	2jd7_A:0.2100810000):0.0437270000	1vlg_A:0.1695690000):0.1515240000):0.3561300000):0.1389670000	(((1bcf_A:0.0000010000	3e1q_A:0.0000010000):0.1144200000	2fkz_A:0.0905350000):0.2111560000	1jgc_A:0.1779660000):0.3172110000):0.1614630000	1nfv_A:0.5995960000):0.2875400000	2vzb_A:0.5228170000):0.2641490000):0.1048390000):0.0740008000	((1qgh_A:0.2745620000	2ux1_A:0.3347170000):0.3319750000	(1ji4_A:0.4813290000	2fjc_A:0.2855860000):0.0741465000):0.1042000000):0.0878034000):0.0269719000	1n1q_A:0.2288620000);
(1ji5_A:0.2383840000	(1jig_A:0.1045750000	(((1qgh_A:0.2515660000	2ux1_A:0.3703210000):0.3262440000	(1ji4_A:0.3048470000	2fjc_A:0.3616070000):0.1867430000):0.0435673000	(((((1dps_A:0.0000010000	1jts_A:0.0000010000):0.2092190000	1o9r_A:0.2141770000):0.2379720000	1uvh_A:0.4722520000):0.3040950000	(1tjo_A:0.0000010000	1tk6_A:0.0000010000):0.4650960000):0.2903040000	(((((2fzf_A:1.0612280000	(1lko_A:0.2757000000	(1yuz_A:0.5022540000	3qhb_A:0.9551700000):0.2747410000):0.1497190000):0.2507670000	(1otk_A:1.6812310000	(((((((1oqu_A:0.1215070000	1r2f_A:0.1394970000):0.0464775000	1uzr_A:0.0201280000):0.4720270000	1mxr_A:0.7498250000):0.4082070000	(1jk0_A:0.1965670000	(2uw2_A:0.0284060000	1w68_A:0.0299200000):0.1314680000):0.6800630000):0.3217170000	3ee4_A:0.7895170000):0.3863980000	(((2inc_B:0.7341180000	2inp_C:0.7368460000):0.5285380000	1mty_B:0.6666520000):0.6758950000	(1mty_D:0.8496620000	3dhg_A:0.6728440000):0.0509740000):0.5253010000):0.3239120000	(((2uw1_A:0.0000010000	2uw1_B:0.0000010000):0.1273510000	1afr_A:0.0458710000):0.6702380000	1za0_A:0.9778670000):0.3537320000):0.4285180000):0.5916530000):0.0826515000	(((((1lb3_A:0.0679850000	2za7_A:0.0680280000):0.2518720000	1bg7_A:0.0748660000):0.0824091000	1r03_A:0.1030750000):0.1319440000	(1z6o_A:0.6122380000	1z6o_M:0.4158300000):0.2235820000):0.2186690000	(((1eum_A:0.1908490000	1krq_A:0.2336010000):0.1274220000	3e6s_A:0.5241930000):0.0830437000	(2jd7_A:0.1896960000	1vlg_A:0.2321970000):0.0506671000):0.1366590000):0.4739110000):0.1943430000	((((1bcf_A:0.0000010000	3e1q_A:0.0000010000):0.1652280000	2fkz_A:0.1054550000):0.1739080000	1jgc_A:0.2006160000):0.3500430000	1nfv_A:0.4648010000):0.1769740000):0.2868220000	2vzb_A:0.6263150000):0.3447810000):0.0164691000):0.0446768000):0.0313163000	(1n1q_A:0.1855310000	2chp_A:0.3407660000):0.0923143000);
(1ji5_A:0.1273170000	1jig_A:0.1321840000	(1n1q_A:0.2981140000	(((2chp_A:0.2785990000	(1ji4_A:0.3967020000	2fjc_A:0.3346860000):0.1794850000):0.0280345000	(((((1dps_A:0.0000010000	1jts_A:0.0000010000):0.2695720000	1o9r_A:0.1631640000):0.2788620000	1uvh_A:0.4062610000):0.2415920000	(1tjo_A:0.0000010000	1tk6_A:0.0000010000):0.4126930000):0.2808000000	(((((((2fzf_A:1.6086360000	1yuz_A:0.5439710000):0.2459290000	1lko_A:0.3674530000):0.2230940000	3qhb_A:0.9119020000):0.2743470000	(1otk_A:1.7425370000	((((((1oqu_A:0.0745790000	1r2f_A:0.1536720000):0.0383375000	1uzr_A:0.0244950000):0.6160200000	1mxr_A:0.6064550000):0.1803170000	(1jk0_A:0.1904380000	(2uw2_A:0.0027740000	1w68_A:0.0288110000):0.1165980000):0.5181860000):0.3122790000	3ee4_A:0.7740770000):0.2117590000	((((2inc_B:0.7711020000	2inp_C:0.9557610000):0.3116110000	1mty_B:1.1395160000):0.2280940000	(1mty_D:0.6973470000	3dhg_A:0.9049830000):0.1209620000):0.4131610000	(((2uw1_A:0.0000010000	2uw1_B:0.0000010000):0.0861090000	1afr_A:0.0723180000):0.4325740000	1za0_A:1.0418580000):0.5473320000):0.3104960000):0.4695510000):0.6833070000):0.0000020587	(((((1lb3_A:0.0791160000	2za7_A:0.0605690000):0.2159670000	1bg7_A:0.0852610000):0.0859158000	1r03_A:0.0598660000):0.1773820000	(1z6o_A:0.8420490000	1z6o_M:0.6268020000):0.2444660000):0.3020240000	(((1eum_A:0.1982940000	1krq_A:0.1952800000):0.1241930000	3e6s_A:0.5691650000):0.1145450000	(2jd7_A:0.1337670000	1vlg_A:0.3032970000):0.0860566000):0.0952906000):0.4100980000):0.1809950000	((((1bcf_A:0.0000010000	3e1q_A:0.0000010000):0.1000250000	2fkz_A:0.1281940000):0.1256540000	1jgc_A:0.3186820000):0.3718900000	1nfv_A:0.6253360000):0.0710121000):0.3518080000	2vzb_A:0.6360910000):0.3489630000):0.0558061000):0.0413413000	(1qgh_A:0.2857070000	2ux1_A:0.3271640000):0.2649900000):0.0965851000):0.0201375000);
(1ji5_A:0.2289670000	(1jig_A:0.0894850000	((((1qgh_A:0.3115150000	2ux1_A:0.4500350000):0.2508110000	2fjc_A:0.4990820000):0.0543787000	1ji4_A:0.5807940000):0.1113960000	(((((1dps_A:0.0000010000	1jts_A:0.0000010000):0.2349520000	1o9r_A:0.2599160000):0.2422380000	1uvh_A:0.5385370000):0.2983510000	(1tjo_A:0.0000010000	1tk6_A:0.0000010000):0.6019920000):0.2859120000	(((((((2fzf_A:1.3053340000	(1lko_A:0.4312170000	1yuz_A:0.4631770000):0.2360470000):0.3626420000	3qhb_A:0.5971350000):0.4506390000	((((1lb3_A:0.0799240000	2za7_A:0.0726700000):0.2943550000	(1bg7_A:0.0742780000	1r03_A:0.1553380000):0.0472912000):0.2296580000	(1z6o_A:0.6492070000	1z6o_M:0.4362040000):0.1533330000):0.1570790000	(((1eum_A:0.2097810000	1krq_A:0.2654550000):0.1108330000	3e6s_A:0.6370510000):0.1040120000	(2jd7_A:0.2004790000	1vlg_A:0.1626850000):0.0974929000):0.1897900000):0.3851110000):0.1379450000	(((1bcf_A:0.0000010000	3e1q_A:0.0000010000):0.1214410000	2fkz_A:0.1576620000):0.1957440000	1jgc_A:0.1968300000):0.3967830000):0.1378050000	1nfv_A:0.6074970000):0.2439890000	(1otk_A:1.9730490000	((((((1oqu_A:0.1276760000	1r2f_A:0.1132390000):0.0146458000	1uzr_A:0.0633050000):0.3688540000	1mxr_A:0.6341110000):0.2121460000	(1jk0_A:0.0564590000	(2uw2_A:0.0063250000	1w68_A:0.0213970000):0.2649660000):0.6350100000):0.4590940000	3ee4_A:0.6862530000):0.3227200000	(((2inc_B:0.4948180000	(2inp_C:0.8667890000	1mty_B:1.0373170000):0.5078620000):0.3808900000	(1mty_D:0.9798240000	3dhg_A:0.6781710000):0.1538890000):0.4046070000	(((2uw1_A:0.0000010000	2uw1_B:0.0000010000):0.0783075000	1afr_A:0.1045700000):0.7893310000	1za0_A:1.0778610000):0.4026190000):0.1601260000):0.4221760000):0.9506050000):0.0422016000	2vzb_A:0.5724480000):0.2900320000):0.0819190000):0.0956927000):0.0367172000	(1n1q_A:0.2584090000	2chp_A:0.3715740000):0.0533396000);
(1ji5_A:0.1565170000	1jig_A:0.1919350000	(1n1q_A:0.2550140000	((2chp_A:0.3674080000	(((((1dps_A:0.0000010000	1jts_A:0.0000010000):0.3656520000	1o9r_A:0.1647850000):0.4288580000	1uvh_A:0.5270030000):0.1709880000	(1tjo_A:0.0000010000	1tk6_A:0.0000010000):0.4471650000):0.2722810000	((((((2fzf_A:1.4314770000	(1lko_A:0.2572610000	1yuz_A:0.8376380000):0.1231570000):0.1839490000	3qhb_A:0.7948440000):0.2386250000	(1otk_A:1.6784540000	((((((1oqu_A:0.0970390000	1uzr_A:0.0770920000):0.0861882000	1r2f_A:0.0982480000):0.4535600000	1mxr_A:0.6426020000):0.2470830000	(1jk0_A:0.1061450000	(2uw2_A:0.0128890000	1w68_A:0.0493880000):0.1569470000):0.7161650000):0.6747530000	((((2inc_B:0.6219670000	2inp_C:0.8103600000):0.3251560000	1mty_B:0.9429550000):0.5343090000	(1mty_D:0.7605430000	3dhg_A:0.7003210000):0.1331650000):0.9349930000	(((2uw1_A:0.0000010000	2uw1_B:0.0000010000):0.1021330000	1afr_A:0.0655420000):0.8105870000	1za0_A:1.0157980000):0.2932230000):0.2601830000):0.1417850000	3ee4_A:0.6375030000):0.8241230000):0.5039930000):0.0000023959	(((((1lb3_A:0.0502180000	2za7_A:0.1145930000):0.2985040000	1bg7_A:0.0506140000):0.0590408000	1r03_A:0.1624020000):0.1682200000	(1z6o_A:0.7949450000	1z6o_M:0.5993670000):0.1489330000):0.2525100000	(((1eum_A:0.2522050000	1krq_A:0.2792100000):0.1674100000	3e6s_A:0.6860280000):0.0519023000	(2jd7_A:0.1541370000	1vlg_A:0.3067840000):0.0733873000):0.2471980000):0.4553000000):0.3196760000	((((1bcf_A:0.0000010000	3e1q_A:0.0000010000):0.1751230000	2fkz_A:0.1225120000):0.1224290000	1jgc_A:0.2311670000):0.2889540000	1nfv_A:0.5305520000):0.1899970000):0.1536280000	2vzb_A:0.8803610000):0.2350240000):0.1219960000):0.0384728000	((1qgh_A:0.2123420000	2ux1_A:0.3313830000):0.2994160000	(1ji4_A:0.3376070000	2fjc_A:0.4863870000):0.0868923000):0.1269690000):0.1043310000):0.0407117000);
(1ji5_A:0.2232570000	1jig_A:0.1792420000	(1n1q_A:0.2507150000	((2chp_A:0.2375030000	(((((1dps_A:0.0000010000	1jts_A:0.0000010000):0.2705570000	1o9r_A:0.2738310000):0.2831950000	1uvh_A:0.3758400000):0.4097100000	(1tjo_A:0.0000010000	1tk6_A:0.0000010000):0.5860390000):0.1588020000	(((((((2fzf_A:1.6246470000	(1lko_A:0.3612300000	1yuz_A:0.8576340000):0.1748230000):0.1894500000	3qhb_A:0.8317500000):0.3513640000	((((1otk_A:1.7884800000	(((2uw1_A:0.0000010000	2uw1_B:0.0000010000):0.0283382000	1afr_A:0.1307590000):0.8310060000	1za0_A:0.7906470000):0.2140470000):0.5040340000	((2inc_B:0.8997480000	(2inp_C:1.0571520000	1mty_B:0.9557250000):0.2714640000):0.2238690000	(1mty_D:0.9636760000	3dhg_A:0.9500150000):0.0461053000):0.4994410000):0.5049430000	((((1oqu_A:0.1165210000	1r2f_A:0.1570820000):0.0285883000	1uzr_A:0.0142860000):0.4824880000	1mxr_A:0.7906320000):0.4668380000	(1jk0_A:0.0641430000	(2uw2_A:0.0052530000	1w68_A:0.0329000000):0.1654610000):0.6473650000):0.4380590000):0.1222670000	3ee4_A:0.6682870000):1.2960500000):0.0000024282	((((((1lb3_A:0.0324640000	2za7_A:0.0843900000):0.2761150000	1bg7_A:0.0354350000):0.0503487000	1r03_A:0.2455810000):0.1173990000	1z6o_A:0.9749300000):0.0548374000	1z6o_M:0.5028540000):0.2195460000	(((1eum_A:0.2917790000	1krq_A:0.1864720000):0.2151230000	(2jd7_A:0.1926720000	1vlg_A:0.1982320000):0.0904289000):0.0754265000	3e6s_A:0.6237790000):0.1670330000):0.3077230000):0.2064340000	(((1bcf_A:0.0000010000	3e1q_A:0.0000010000):0.1626010000	2fkz_A:0.1965310000):0.0783548000	1jgc_A:0.2246010000):0.4121480000):0.1965180000	1nfv_A:0.5257180000):0.1895710000	2vzb_A:0.8110920000):0.1387320000):0.1452650000):0.0458212000	(((1qgh_A:0.3671550000	2ux1_A:0.3561880000):0.1960650000	2fjc_A:0.4003880000):0.1346270000	1ji4_A:0.5632920000):0.0950435000):0.0888610000):0.0249239000);
(1ji5_A:0.1810650000	(1jig_A:0.0997500000	((2chp_A:0.2686320000	((1qgh_A:0.2580630000	2ux1_A:0.4265600000):0.2617530000	(1ji4_A:0.4136700000	2fjc_A:0.2564560000):0.1490240000):0.0528398000):0.0207233000	(((((1dps_A:0.0000010000	1jts_A:0.0000010000):0.2716850000	1o9r_A:0.1850190000):0.2819480000	1uvh_A:0.5114640000):0.3027560000	(1tjo_A:0.0000010000	1tk6_A:0.0000010000):0.4241210000):0.2599620000	((((((((2fzf_A:1.0230860000	3qhb_A:0.5774320000):0.1639200000	1yuz_A:0.6792440000):0.2350430000	1lko_A:0.3734430000):0.3825220000	(1otk_A:1.7541580000	(((((((1oqu_A:0.0939820000	1r2f_A:0.1249690000):0.0378855000	1uzr_A:0.0379050000):0.4289000000	1mxr_A:0.6952470000):0.2868570000	(1jk0_A:0.1673810000	(2uw2_A:0.0190860000	1w68_A:0.0364790000):0.1257610000):0.5948160000):0.4120510000	3ee4_A:0.7823240000):0.5588970000	(((2uw1_A:0.0000010000	2uw1_B:0.0000010000):0.0649237000	1afr_A:0.0705570000):0.7597570000	1za0_A:0.9186800000):0.5888250000):0.1969350000	(((2inc_B:0.6860770000	2inp_C:0.8359870000):0.4669120000	1mty_B:0.8887650000):0.3385060000	(1mty_D:0.7600180000	3dhg_A:0.8294090000):0.2048260000):0.8606580000):0.2903570000):0.6287190000):0.1333100000	((((1lb3_A:0.0667070000	2za7_A:0.0871440000):0.2017490000	(1bg7_A:0.0699420000	1r03_A:0.1726400000):0.0558909000):0.1696620000	(1z6o_A:0.5550700000	1z6o_M:0.5195180000):0.2647640000):0.2008560000	(((1eum_A:0.1973950000	1krq_A:0.2689440000):0.1943950000	3e6s_A:0.6076260000):0.0437539000	(2jd7_A:0.2233000000	1vlg_A:0.2091890000):0.0958173000):0.1516620000):0.4355770000):0.2123500000	(((1bcf_A:0.0000010000	3e1q_A:0.0000010000):0.1672650000	2fkz_A:0.0845950000):0.0848772000	1jgc_A:0.2661440000):0.2709230000):0.2388750000	1nfv_A:0.4581160000):0.2109490000	2vzb_A:0.6095490000):0.1532370000):0.0921606000):0.1022780000):0.0421457000	1n1q_A:0.2183030000);
(1ji5_A:0.1427280000	(1jig_A:0.1648670000	((2chp_A:0.2071580000	(((((1dps_A:0.0000010000	1jts_A:0.0000010000):0.3197170000	1o9r_A:0.0992770000):0.2812300000	1uvh_A:0.3744090000):0.2804030000	(1tjo_A:0.0000010000	1tk6_A:0.0000010000):0.4239060000):0.1649030000	((((((2fzf_A:0.9149810000	3qhb_A:0.4915990000):0.3525320000	1yuz_A:0.6750270000):0.1670690000	1lko_A:0.3522430000):0.4776070000	((((((1lb3_A:0.0453680000	2za7_A:0.0553980000):0.2637780000	1bg7_A:0.0377470000):0.0580090000	1r03_A:0.1298250000):0.1159880000	1z6o_A:0.7044870000):0.1328220000	(1z6o_M:0.4380870000	(1otk_A:1.7094350000	((((((1oqu_A:0.1365400000	1uzr_A:0.0177930000):0.0481256000	1r2f_A:0.0998690000):0.4948020000	3ee4_A:1.1222600000):0.2600130000	1mxr_A:0.8652940000):0.2978660000	((1jk0_A:0.1559720000	(2uw2_A:0.0065920000	1w68_A:0.0215370000):0.1072770000):0.5629110000	((2inc_B:0.7437570000	(2inp_C:0.7406280000	1mty_B:1.0301230000):0.2335250000):0.4253520000	(1mty_D:0.9767020000	3dhg_A:0.7921700000):0.0687590000):0.9447370000):0.2830830000):0.3537990000	(((2uw1_A:0.0000010000	2uw1_B:0.0000010000):0.0254031000	1afr_A:0.0852810000):0.8902950000	1za0_A:0.8492230000):0.2555570000):0.3314260000):0.8966460000):0.1305940000):0.1648780000	(((1eum_A:0.2205330000	1krq_A:0.1947890000):0.1987810000	3e6s_A:0.6750650000):0.1456340000	(2jd7_A:0.1480720000	1vlg_A:0.1931750000):0.0851516000):0.2141040000):0.4224210000):0.0862158000	((((1bcf_A:0.0000010000	3e1q_A:0.0000010000):0.1062990000	2fkz_A:0.1492790000):0.0467704000	1jgc_A:0.2372730000):0.3269660000	1nfv_A:0.4749680000):0.2035900000):0.1154450000	2vzb_A:0.6627040000):0.1710250000):0.2159760000):0.0651665000	((1qgh_A:0.2201170000	2ux1_A:0.4004600000):0.2305950000	(1ji4_A:0.3708260000	2fjc_A:0.4333640000):0.2213180000):0.1468960000):0.0658968000):0.0230066000	1n1q_A:0.2806950000);
(1ji5_A:0.1513540000	(1jig_A:0.1455240000	((2chp_A:0.3029270000	(((((1dps_A:0.0000010000	1jts_A:0.0000010000):0.2354740000	1o9r_A:0.1921440000):0.3880850000	1uvh_A:0.4698440000):0.2286790000	(1tjo_A:0.0000010000	1tk6_A:0.0000010000):0.4171520000):0.2642690000	((((2fzf_A:1.1318840000	((1lko_A:0.3693970000	1yuz_A:0.5924970000):0.2111100000	3qhb_A:0.9358150000):0.1628960000):0.3314810000	((((((1lb3_A:0.0740080000	2za7_A:0.0599140000):0.2214850000	1bg7_A:0.0711280000):0.0526537000	1r03_A:0.1854000000):0.1257000000	(1z6o_A:0.8785080000	1z6o_M:0.3260960000):0.1895520000):0.1886840000	(((1eum_A:0.3123740000	1krq_A:0.1304120000):0.1121990000	3e6s_A:0.5943100000):0.0914101000	(2jd7_A:0.2209270000	1vlg_A:0.2564560000):0.1043300000):0.2077660000):0.3953610000	(1otk_A:2.0221440000	((((((1oqu_A:0.0751910000	1uzr_A:0.0428010000):0.0567990000	1r2f_A:0.1045990000):0.2949840000	1mxr_A:0.8157970000):0.2703080000	(1jk0_A:0.1227270000	(2uw2_A:0.0047090000	1w68_A:0.0428850000):0.1409300000):0.7646830000):0.3619210000	3ee4_A:0.7730160000):0.3648480000	(((((2inc_B:0.6386740000	2inp_C:0.7226680000):0.3828090000	1mty_B:1.0065890000):0.4504680000	1mty_D:0.5366390000):0.1574950000	3dhg_A:0.9548620000):0.6365920000	(((2uw1_A:0.0000010000	2uw1_B:0.0000010000):0.0447599000	1afr_A:0.1007460000):0.9783920000	1za0_A:0.8848930000):0.4754220000):0.3940350000):0.5016190000):0.5499180000):0.0714700000):0.2022930000	((((1bcf_A:0.0000010000	3e1q_A:0.0000010000):0.1779230000	2fkz_A:0.0877120000):0.1211760000	1jgc_A:0.1313990000):0.3795880000	1nfv_A:0.5261280000):0.1711270000):0.1696340000	2vzb_A:0.6012090000):0.2798450000):0.1126280000):0.0370650000	((1qgh_A:0.1999070000	2ux1_A:0.4383300000):0.1711660000	(1ji4_A:0.3065290000	2fjc_A:0.4107590000):0.2065630000):0.0948635000):0.0969630000):0.0316047000	1n1q_A:0.2246450000);
(1ji5_A:0.1740770000	(1jig_A:0.1532410000	(((2chp_A:0.2302340000	((((1dps_A:0.0000010000	1jts_A:0.0000010000):0.2762740000	1o9r_A:0.1999010000):0.3571580000	1uvh_A:0.4937920000):0.1462400000	(1tjo_A:0.0000010000	1tk6_A:0.0000010000):0.4271540000):0.3941150000):0.0742242000	(((((2fzf_A:0.9226930000	(((1otk_A:1.8951900000	(((2uw1_A:0.0000010000	2uw1_B:0.0000010000):0.0476752000	1afr_A:0.0604680000):0.4144150000	1za0_A:1.3578730000):0.4827640000):0.3884690000	(((2inc_B:0.6130470000	2inp_C:0.8115690000):0.2479550000	1mty_B:0.8872410000):0.3484740000	(1mty_D:0.7936350000	3dhg_A:0.6917190000):0.2263750000):0.5080710000):0.0845479000	(((((1oqu_A:0.0861020000	1r2f_A:0.0857730000):0.0219890000	1uzr_A:0.0235430000):0.5984420000	1mxr_A:0.5707900000):0.1485130000	(1jk0_A:0.1344110000	(2uw2_A:0.0070080000	1w68_A:0.0280320000):0.1542840000):0.6171750000):0.4690440000	3ee4_A:0.6351830000):0.4046520000):0.9487790000):0.4703240000	(1lko_A:0.3713950000	(1yuz_A:0.4688230000	3qhb_A:0.9163940000):0.1587010000):0.3199670000):0.2225350000	(((((1lb3_A:0.0414140000	2za7_A:0.0647580000):0.2097260000	1bg7_A:0.0558820000):0.0593373000	1r03_A:0.0936110000):0.1679380000	(1z6o_A:0.6922730000	1z6o_M:0.5360570000):0.1579860000):0.2310780000	(((1eum_A:0.2140290000	1krq_A:0.1736640000):0.1436360000	3e6s_A:0.4561290000):0.0960475000	(2jd7_A:0.1497240000	1vlg_A:0.1948690000):0.0536853000):0.0909627000):0.4085280000):0.1719780000	((((1bcf_A:0.0000010000	3e1q_A:0.0000010000):0.1618810000	2fkz_A:0.1421260000):0.1450000000	1jgc_A:0.1774250000):0.3811710000	1nfv_A:0.6372430000):0.1311960000):0.2098060000	2vzb_A:0.7549180000):0.2693470000):0.0286717000	((1qgh_A:0.2955740000	2ux1_A:0.4147790000):0.2020690000	(1ji4_A:0.3841650000	2fjc_A:0.2791080000):0.0882873000):0.0533901000):0.0800295000):0.0249629000	1n1q_A:0.2150480000);
(1ji5_A:0.1572020000	1jig_A:0.1799760000	(1n1q_A:0.2648480000	((2chp_A:0.2820760000	(((((1dps_A:0.0000010000	1jts_A:0.0000010000):0.2425280000	1o9r_A:0.1821160000):0.4632640000	1uvh_A:0.3973500000):0.1749180000	(1tjo_A:0.0000010000	1tk6_A:0.0000010000):0.6138680000):0.3008440000	(((((((2fzf_A:1.1161980000	1otk_A:2.8286960000):0.0140223000	(1lko_A:0.3627870000	1yuz_A:0.5775740000):0.3323790000):0.1495210000	3qhb_A:1.0592230000):0.2518620000	(((((1lb3_A:0.1000040000	2za7_A:0.0786160000):0.2445630000	1bg7_A:0.0781760000):0.0676280000	1r03_A:0.1471250000):0.1528100000	(1z6o_A:0.8694040000	1z6o_M:0.5051850000):0.1844960000):0.2541670000	(((1eum_A:0.2454750000	1krq_A:0.2030890000):0.1219250000	3e6s_A:0.7364180000):0.1042220000	(2jd7_A:0.1757220000	1vlg_A:0.2027840000):0.0811212000):0.1900750000):0.4144700000):0.0047266600	(((((((1oqu_A:0.0806100000	1uzr_A:0.0452570000):0.0578353000	1r2f_A:0.1001040000):0.4074410000	1mxr_A:0.5620270000):0.2779260000	(1jk0_A:0.2129230000	(2uw2_A:0.0149830000	1w68_A:0.0236090000):0.1281140000):0.6364130000):0.4011190000	(((2uw1_A:0.0000010000	2uw1_B:0.0000010000):0.0350977000	1afr_A:0.0784800000):0.9307830000	1za0_A:0.7145940000):0.8027890000):0.0721898000	((2inc_B:0.8322040000	(2inp_C:0.9438840000	1mty_B:0.9860640000):0.3077310000):0.4540090000	(1mty_D:0.7663890000	3dhg_A:0.9007840000):0.1825340000):0.7876610000):0.2583840000	3ee4_A:0.6877880000):1.5609800000):0.1831680000	((((1bcf_A:0.0000010000	3e1q_A:0.0000010000):0.1613500000	2fkz_A:0.1185500000):0.1985110000	1jgc_A:0.1981300000):0.2793550000	1nfv_A:0.6327830000):0.2432450000):0.3556330000	2vzb_A:0.6366980000):0.3185520000):0.0778162000):0.0666744000	((1qgh_A:0.2683890000	2ux1_A:0.4329440000):0.2347490000	(1ji4_A:0.5214730000	2fjc_A:0.4329270000):0.1209720000):0.1104220000):0.1060730000):0.0448605000);
(1ji5_A:0.2230600000	((1jig_A:0.1257730000	((1qgh_A:0.2758020000	2ux1_A:0.4082730000):0.2542840000	(1ji4_A:0.4608700000	2fjc_A:0.4082140000):0.0990828000):0.0929734000):0.0372693000	(2chp_A:0.1983620000	(((((1dps_A:0.0000010000	1jts_A:0.0000010000):0.2164700000	1o9r_A:0.1859340000):0.2643360000	1uvh_A:0.3506420000):0.2344840000	(1tjo_A:0.0000010000	1tk6_A:0.0000010000):0.6282860000):0.2778500000	((((((2fzf_A:1.3178730000	(1lko_A:0.2903740000	1yuz_A:0.6239350000):0.1800390000):0.2850340000	3qhb_A:0.8085450000):0.1511360000	(1otk_A:2.0713980000	((((((1oqu_A:0.1398170000	1r2f_A:0.1285650000):0.0286583000	1uzr_A:0.0426890000):0.5394760000	1mxr_A:0.7586740000):0.1890630000	(1jk0_A:0.1369650000	(2uw2_A:0.0100860000	1w68_A:0.0423100000):0.1831520000):0.5423010000):0.4250640000	((((2inc_B:0.7627080000	(2inp_C:0.9037470000	1mty_B:1.1308460000):0.3282560000):0.5246760000	(1mty_D:0.8082920000	3dhg_A:0.7455880000):0.0365195000):0.4005020000	((2uw1_A:0.0000010000	2uw1_B:0.0000010000):0.1004030000	1afr_A:0.0479350000):0.8366290000):0.2668410000	1za0_A:0.9936080000):0.4458630000):0.2306270000	3ee4_A:0.6636160000):0.1095210000):0.7753750000):0.1725620000	((((1lb3_A:0.0482210000	2za7_A:0.0952670000):0.2107740000	(1bg7_A:0.0721090000	1r03_A:0.1606810000):0.0661582000):0.1570930000	(1z6o_A:0.8042980000	1z6o_M:0.5340210000):0.1197670000):0.2380890000	(((1eum_A:0.3045290000	1krq_A:0.2275240000):0.1734740000	(3e6s_A:0.6782880000	2jd7_A:0.1593270000):0.0472547000):0.0655877000	1vlg_A:0.2019990000):0.1976400000):0.3759060000):0.1331200000	((((1bcf_A:0.0000010000	3e1q_A:0.0000010000):0.1222750000	2fkz_A:0.1005220000):0.0556908000	1jgc_A:0.2737690000):0.4231710000	1nfv_A:0.4936000000):0.1373090000):0.2768510000	2vzb_A:0.6300160000):0.2697980000):0.0654163000):0.0815467000):0.0313068000	1n1q_A:0.2487310000);
(1ji5_A:0.1744750000	(1jig_A:0.1190620000	1n1q_A:0.2275860000):0.0650237000	(((2chp_A:0.2287520000	((((1dps_A:0.0000010000	1jts_A:0.0000010000):0.4454880000	1o9r_A:0.1009920000):0.3211390000	1uvh_A:0.4428540000):0.1900250000	(1tjo_A:0.0000010000	1tk6_A:0.0000010000):0.4012830000):0.3414800000):0.0647059000	(((((((2fzf_A:1.3322980000	1yuz_A:0.6383740000):0.1247840000	3qhb_A:0.7162490000):0.2925480000	1lko_A:0.3963430000):0.4103150000	((((((1lb3_A:0.0685400000	2za7_A:0.0683600000):0.2351050000	1bg7_A:0.0467470000):0.0859469000	1r03_A:0.1053250000):0.2582810000	1z6o_A:0.7798850000):0.1838200000	1z6o_M:0.6545650000):0.2251190000	(((1eum_A:0.2582580000	1krq_A:0.1990070000):0.2304360000	3e6s_A:0.6405460000):0.0784429000	(2jd7_A:0.2068810000	1vlg_A:0.2871160000):0.0536423000):0.1334470000):0.4195020000):0.0249265000	(1otk_A:1.7629400000	((((((1oqu_A:0.1280490000	1uzr_A:0.0810960000):0.0708881000	1r2f_A:0.1102690000):0.5194070000	(1mxr_A:0.6367530000	(1jk0_A:0.1208080000	(2uw2_A:0.0134020000	1w68_A:0.0259980000):0.2098300000):0.6818620000):0.1278990000):0.4921520000	3ee4_A:0.8889650000):0.2092250000	(((2inc_B:0.9241930000	(2inp_C:0.9157290000	1mty_B:0.9733540000):0.1812430000):0.4690370000	3dhg_A:0.7445240000):0.1928440000	1mty_D:1.2654510000):0.8309100000):0.1959340000	(((2uw1_A:0.0000010000	2uw1_B:0.0000010000):0.0318938000	1afr_A:0.0794180000):0.4529720000	1za0_A:1.1974110000):0.5071360000):0.2198130000):0.5743680000):0.1562950000	((((1bcf_A:0.0000010000	3e1q_A:0.0000010000):0.1803920000	2fkz_A:0.1044240000):0.1284600000	1jgc_A:0.2699620000):0.3468640000	1nfv_A:0.4762730000):0.1882710000):0.2427830000	2vzb_A:0.5288290000):0.2782420000):0.0702406000	((1qgh_A:0.2606190000	2ux1_A:0.3669160000):0.2488200000	(1ji4_A:0.3823940000	2fjc_A:0.2544160000):0.1021750000):0.0611459000):0.0559765000);
(1ji5_A:0.2369250000	1jig_A:0.1629700000	(1n1q_A:0.1796100000	(((2chp_A:0.3138810000	((((1dps_A:0.0000010000	1jts_A:0.0000010000):0.2201980000	1o9r_A:0.1913410000):0.4045550000	1uvh_A:0.4420270000):0.1601930000	(1tjo_A:0.0000010000	1tk6_A:0.0000010000):0.4330830000):0.3011080000):0.0689986000	(1ji4_A:0.2801110000	2fjc_A:0.4154620000):0.1905310000):0.0234162000	((1qgh_A:0.2882070000	2ux1_A:0.3414560000):0.2413560000	((((((2fzf_A:1.1662350000	3qhb_A:0.4037240000):0.3681210000	(1lko_A:0.2219580000	1yuz_A:0.7123710000):0.2553280000):0.5207390000	((((((1lb3_A:0.0811270000	2za7_A:0.0539980000):0.2451810000	1bg7_A:0.0538940000):0.0590446000	1r03_A:0.1470040000):0.1671010000	(1z6o_A:0.6919330000	1z6o_M:0.4618900000):0.1630180000):0.2228840000	(((1eum_A:0.1801820000	1krq_A:0.1720800000):0.1534420000	(2jd7_A:0.1095750000	1vlg_A:0.2244660000):0.0880257000):0.1089250000	3e6s_A:0.5970680000):0.0917829000):0.3741070000	(1otk_A:1.5386770000	((((((1oqu_A:0.0983630000	1r2f_A:0.1634450000):0.0675585000	1uzr_A:0.0000030000):0.3651780000	1mxr_A:0.6919040000):0.1677600000	(1jk0_A:0.1732170000	(2uw2_A:0.0069000000	1w68_A:0.0334610000):0.1296010000):0.7677910000):0.2915860000	3ee4_A:0.6032470000):0.3100970000	((((2inc_B:0.8300030000	2inp_C:1.1076420000):0.4444970000	1mty_B:0.8658200000):0.1880170000	(1mty_D:0.7215600000	3dhg_A:0.9288160000):0.0974814000):0.5450930000	(((2uw1_A:0.0000010000	2uw1_B:0.0000010000):0.0866706000	1afr_A:0.0860780000):0.6424480000	1za0_A:0.7131030000):0.4992100000):0.1989270000):0.5663680000):0.4591290000):0.0895218000):0.1586510000	(((1bcf_A:0.0000020000	3e1q_A:0.0000010000):0.1418880000	2fkz_A:0.1600270000):0.0960015000	1jgc_A:0.1881510000):0.3239170000):0.2139120000	1nfv_A:0.4702000000):0.3134380000	2vzb_A:0.5813340000):0.1877520000):0.0082712300):0.1667620000):0.0364036000);
(1ji5_A:0.1867630000	(1jig_A:0.1806720000	((2chp_A:0.3381660000	(((((1dps_A:0.0000010000	1jts_A:0.0000010000):0.3190220000	1o9r_A:0.1401010000):0.3190280000	1uvh_A:0.5640340000):0.3480160000	(1tjo_A:0.0000010000	1tk6_A:0.0000010000):0.5033470000):0.2321360000	((((((2fzf_A:1.1819970000	(1lko_A:0.4831050000	1yuz_A:0.5586510000):0.1870180000):0.1339390000	3qhb_A:0.9736150000):0.4128240000	(1otk_A:1.8263610000	(((((((1oqu_A:0.1378830000	1uzr_A:0.0710240000):0.0922210000	1r2f_A:0.0678850000):0.3436930000	1mxr_A:0.7249380000):0.3256450000	(1jk0_A:0.1347610000	(2uw2_A:0.0038790000	1w68_A:0.0499630000):0.1387660000):0.7144930000):0.4821140000	3ee4_A:0.8543950000):0.4401860000	(((2uw1_A:0.0000010000	2uw1_B:0.0000010000):0.0269447000	1afr_A:0.1637860000):1.1833600000	1za0_A:1.1379590000):0.7566930000):0.1164930000	(((2inc_B:0.5640360000	2inp_C:0.8349490000):0.4578800000	1mty_B:0.8017770000):0.1728870000	(1mty_D:0.8447600000	3dhg_A:1.0645470000):0.1553410000):0.6996370000):0.2019540000):0.6594230000):0.1600250000	(((((1lb3_A:0.0796810000	2za7_A:0.0453140000):0.2271790000	1r03_A:0.1499480000):0.0719699000	1bg7_A:0.0471810000):0.2170500000	(1z6o_A:0.7194820000	1z6o_M:0.6398430000):0.1192130000):0.1538850000	(((1eum_A:0.2177950000	1krq_A:0.2725750000):0.1563520000	3e6s_A:0.4973290000):0.1390800000	(2jd7_A:0.1640840000	1vlg_A:0.2191330000):0.0457620000):0.2495020000):0.4710100000):0.1620630000	((((1bcf_A:0.0000020000	3e1q_A:0.0000010000):0.1679500000	2fkz_A:0.1375580000):0.1359290000	1jgc_A:0.2451830000):0.5789340000	1nfv_A:0.5603160000):0.1926450000):0.3058310000	2vzb_A:0.7435790000):0.1359180000):0.1459630000):0.0733494000	((1qgh_A:0.2375300000	2ux1_A:0.4130040000):0.2377160000	(1ji4_A:0.3613410000	2fjc_A:0.4697790000):0.2377120000):0.0912635000):0.0913923000):0.0608029000	1n1q_A:0.2830150000);
(1ji5_A:0.1504550000	(1jig_A:0.1776710000	(((2chp_A:0.2628900000	((((1dps_A:0.0000010000	1jts_A:0.0000010000):0.3209440000	1o9r_A:0.1714740000):0.3058560000	1uvh_A:0.5071140000):0.1165760000	(1tjo_A:0.0000010000	1tk6_A:0.0000010000):0.4864440000):0.3261500000):0.0573046000	(((((((2fzf_A:0.8076780000	3qhb_A:0.8430030000):0.0845645000	(1lko_A:0.4885270000	1yuz_A:0.4756010000):0.1215380000):0.2402020000	1otk_A:2.1647180000):0.1716610000	(((((1lb3_A:0.0702160000	2za7_A:0.0368160000):0.1961190000	1r03_A:0.1958190000):0.0507558000	1bg7_A:0.0176630000):0.2056100000	(1z6o_A:0.7412700000	1z6o_M:0.5515530000):0.1407490000):0.1874270000	(((1eum_A:0.3031340000	1krq_A:0.1766160000):0.0748368000	3e6s_A:0.5815270000):0.1362250000	(2jd7_A:0.1515070000	1vlg_A:0.2384300000):0.0799071000):0.1576910000):0.3993680000):0.0158804000	((((((1oqu_A:0.0876490000	1uzr_A:0.0724340000):0.0668149000	1r2f_A:0.0585310000):0.4456830000	1mxr_A:0.4683100000):0.3721710000	(1jk0_A:0.0726680000	(2uw2_A:0.0123400000	1w68_A:0.0414610000):0.1622110000):0.4780890000):0.4256740000	3ee4_A:0.9417610000):0.3534370000	((((2inc_B:0.7488510000	(2inp_C:0.8851210000	1mty_B:0.8804100000):0.2757470000):0.4484210000	3dhg_A:0.8025240000):0.0758733000	1mty_D:0.7492750000):0.6184360000	(((2uw1_A:0.0000010000	2uw1_B:0.0000010000):0.0267007000	1afr_A:0.1191240000):0.6601680000	1za0_A:1.1224110000):0.4990040000):0.1493080000):0.9345440000):0.2624970000	((((1bcf_A:0.0000010000	3e1q_A:0.0000010000):0.1752050000	2fkz_A:0.0823480000):0.1382390000	1jgc_A:0.1567570000):0.3865590000	1nfv_A:0.5584900000):0.2104850000):0.1502550000	2vzb_A:0.7543200000):0.3277500000):0.0874305000	((1qgh_A:0.2717320000	2ux1_A:0.3615520000):0.1689190000	(1ji4_A:0.4456830000	2fjc_A:0.4011980000):0.1311920000):0.1265240000):0.0660199000):0.0129872000	1n1q_A:0.3035860000);
(1ji5_A:0.1987580000	1jig_A:0.1441800000	(1n1q_A:0.2399010000	((2chp_A:0.2223860000	(((((1dps_A:0.0000010000	1jts_A:0.0000010000):0.3150880000	1o9r_A:0.2202490000):0.2683570000	1uvh_A:0.4534940000):0.2283980000	(1tjo_A:0.0000010000	1tk6_A:0.0000010000):0.4832880000):0.2417410000	(((((2fzf_A:1.0701350000	(1lko_A:0.3578360000	1yuz_A:0.5571420000):0.1356570000):0.1173580000	3qhb_A:0.7700990000):0.5195750000	(((((((1lb3_A:0.0797950000	2za7_A:0.0592330000):0.2026670000	1r03_A:0.1486390000):0.0426973000	1bg7_A:0.0201230000):0.2156280000	1z6o_A:0.7959230000):0.1286020000	1z6o_M:0.5238790000):0.1052620000	(((1eum_A:0.2706080000	1krq_A:0.2340740000):0.1033180000	3e6s_A:0.4934240000):0.1127910000	(2jd7_A:0.1443280000	1vlg_A:0.2246360000):0.0607769000):0.2382960000):0.2577680000	(1otk_A:1.5524790000	(((((((1oqu_A:0.0989820000	1r2f_A:0.1484570000):0.0230228000	1uzr_A:0.0461390000):0.4662780000	1mxr_A:0.5174140000):0.3665350000	(1jk0_A:0.1597350000	(2uw2_A:0.0114800000	1w68_A:0.0165100000):0.0882638000):0.5639100000):0.3982550000	((2inc_B:0.7083310000	(2inp_C:0.9011970000	1mty_B:0.8254620000):0.3458430000):0.2987470000	(1mty_D:0.8230190000	3dhg_A:0.6677480000):0.1849310000):0.7857980000):0.2010400000	3ee4_A:0.7104340000):0.3041820000	(((2uw1_A:0.0000010000	2uw1_B:0.0000010000):0.0555480000	1afr_A:0.0840950000):1.0644100000	1za0_A:0.8870040000):0.1771100000):0.2959740000):0.6979310000):0.1683720000):0.1205510000	((((1bcf_A:0.0000020000	3e1q_A:0.0000010000):0.1418170000	2fkz_A:0.0985590000):0.1228970000	1jgc_A:0.1735950000):0.2983490000	1nfv_A:0.5077130000):0.1876490000):0.1414430000	2vzb_A:0.6462990000):0.1994540000):0.1045320000):0.0605652000	((1qgh_A:0.2798210000	2ux1_A:0.3599480000):0.1992390000	(1ji4_A:0.3169300000	2fjc_A:0.3838570000):0.1402250000):0.1488950000):0.0848771000):0.0260627000);
(1ji5_A:0.2224400000	1jig_A:0.1551570000	(1n1q_A:0.2323500000	(((2chp_A:0.1664100000	((((1dps_A:0.0000010000	1jts_A:0.0000010000):0.1634470000	1o9r_A:0.2714530000):0.2731840000	1uvh_A:0.4076990000):0.1859320000	(1tjo_A:0.0000010000	1tk6_A:0.0000010000):0.5864900000):0.4292580000):0.0280876000	(1ji4_A:0.3590340000	2fjc_A:0.4612550000):0.2218110000):0.0265933000	((1qgh_A:0.2287350000	2ux1_A:0.4432520000):0.3083370000	(((((2fzf_A:1.2023620000	(1lko_A:0.4544910000	1yuz_A:0.5071850000):0.2862380000):0.2971820000	3qhb_A:0.6841820000):0.4428480000	((((((((((1lb3_A:0.0274230000	2za7_A:0.0860970000):0.2842900000	1bg7_A:0.0580820000):0.0838282000	1r03_A:0.2541880000):0.1482950000	1z6o_A:0.7549220000):0.1149470000	1z6o_M:0.5072840000):0.2393010000	3e6s_A:0.7131030000):0.1270740000	2jd7_A:0.2236100000):0.0246760000	1vlg_A:0.1851810000):0.1700570000	(1eum_A:0.2422960000	1krq_A:0.2294620000):0.2384960000):0.4179720000	(1otk_A:1.3376710000	(((((((1oqu_A:0.1310680000	1r2f_A:0.1494990000):0.0319078000	1uzr_A:0.0263560000):0.4113500000	1mxr_A:0.6556420000):0.3052090000	(1jk0_A:0.1760020000	(2uw2_A:0.0092180000	1w68_A:0.0310420000):0.1464190000):0.6933950000):0.5731880000	3ee4_A:0.7123630000):0.5224070000	(((2uw1_A:0.0000010000	2uw1_B:0.0000010000):0.0721949000	1afr_A:0.1325830000):0.9303760000	1za0_A:1.2263830000):0.3116940000):0.1242750000	(((2inc_B:0.6891690000	2inp_C:0.9345340000):0.3719130000	1mty_B:1.3238500000):0.3596100000	(1mty_D:0.8176860000	3dhg_A:0.8917300000):0.2767010000):0.6653060000):0.1883550000):0.8751910000):0.0207992000):0.1597190000	((((1bcf_A:0.0000020000	3e1q_A:0.0000010000):0.2045080000	2fkz_A:0.1137750000):0.1912940000	1jgc_A:0.1733480000):0.3417090000	1nfv_A:0.3411160000):0.1347820000):0.4808770000	2vzb_A:0.7295980000):0.3365260000):0.0349508000):0.1158930000):0.0332676000);
(1ji5_A:0.1792460000	1jig_A:0.1583830000	(1n1q_A:0.2139770000	((2chp_A:0.3121750000	(((((1dps_A:0.0000010000	1jts_A:0.0000010000):0.2499510000	1o9r_A:0.1750690000):0.2761320000	1uvh_A:0.4554860000):0.3466130000	(1tjo_A:0.0000010000	1tk6_A:0.0000010000):0.4924190000):0.1492700000	((((((((2fzf_A:1.4532830000	1yuz_A:0.5659580000):0.2597550000	1lko_A:0.4365190000):0.2517370000	3qhb_A:0.9160100000):0.4008110000	(((1otk_A:1.9389740000	(((2uw1_A:0.0000010000	2uw1_B:0.0000010000):0.1010420000	1afr_A:0.0592080000):0.7783340000	1za0_A:0.9372800000):0.2348710000):0.1645170000	((((2inc_B:0.7224490000	2inp_C:0.9706240000):0.4483720000	1mty_B:0.8166310000):0.3317410000	3dhg_A:0.9651010000):0.1511570000	1mty_D:0.9821480000):0.4509930000):0.5468740000	(((((1oqu_A:0.1412780000	1r2f_A:0.1601930000):0.0428510000	1uzr_A:0.0407710000):0.6675080000	1mxr_A:0.7789650000):0.3341770000	(1jk0_A:0.0577580000	(2uw2_A:0.0073280000	1w68_A:0.0274550000):0.1987440000):0.5253200000):0.3968030000	3ee4_A:0.8343980000):0.2463500000):1.0115100000):0.0000025111	(((((1lb3_A:0.0503660000	2za7_A:0.0671370000):0.1999620000	1bg7_A:0.0772550000):0.0835536000	1r03_A:0.1163200000):0.1934720000	(1z6o_A:0.6523950000	1z6o_M:0.6079390000):0.1938300000):0.1658280000	(((1eum_A:0.1697400000	1krq_A:0.3367990000):0.1758790000	3e6s_A:0.6884640000):0.1032540000	(2jd7_A:0.1829600000	1vlg_A:0.1931170000):0.0808309000):0.1656880000):0.4142050000):0.1189240000	(((1bcf_A:0.0000010000	3e1q_A:0.0000010000):0.1488010000	2fkz_A:0.1243450000):0.0403685000	1jgc_A:0.3634030000):0.4858870000):0.1955210000	1nfv_A:0.4860470000):0.2548950000	2vzb_A:0.8408550000):0.0920093000):0.1408360000):0.0567526000	((1qgh_A:0.2717510000	2ux1_A:0.3728910000):0.1343740000	(1ji4_A:0.4966000000	2fjc_A:0.4561650000):0.1465840000):0.1145020000):0.0744204000):0.0538659000);
(1ji5_A:0.2217460000	(((1jig_A:0.1003530000	(((1qgh_A:0.2922820000	2ux1_A:0.3124630000):0.2420160000	2fjc_A:0.4691900000):0.0940318000	1ji4_A:0.4908540000):0.1054790000):0.0732406000	(((((1dps_A:0.0000010000	1jts_A:0.0000010000):0.2544840000	1o9r_A:0.2367250000):0.3348760000	1uvh_A:0.5196770000):0.2298490000	(1tjo_A:0.0000010000	1tk6_A:0.0000010000):0.4671740000):0.1062980000	(((((2fzf_A:1.3742930000	((1lko_A:0.2911930000	1yuz_A:0.7640510000):0.3287910000	3qhb_A:0.6990310000):0.2662750000):0.2335210000	(((1otk_A:2.1192150000	(((2uw1_A:0.0000010000	2uw1_B:0.0000010000):0.0462166000	1afr_A:0.0759030000):0.5981050000	1za0_A:0.9455300000):0.2050270000):0.1303550000	(((2inc_B:0.8589880000	(2inp_C:1.1903870000	1mty_B:0.9100350000):0.2650820000):0.2862230000	3dhg_A:0.7829700000):0.1293350000	1mty_D:0.6673120000):0.6906050000):0.1979120000	(((((1oqu_A:0.1109910000	1r2f_A:0.1182560000):0.0186943000	1uzr_A:0.0345540000):0.5088250000	1mxr_A:0.5766340000):0.2858370000	(1jk0_A:0.1092560000	(2uw2_A:0.0157350000	1w68_A:0.0435060000):0.1696920000):0.5945130000):0.2995480000	3ee4_A:0.6819540000):0.6171720000):0.7944230000):0.0164265000	(((((1lb3_A:0.0682800000	2za7_A:0.0814830000):0.2420500000	1bg7_A:0.0544940000):0.0563856000	1r03_A:0.1707610000):0.2384070000	(1z6o_A:0.7444890000	1z6o_M:0.4722210000):0.1567710000):0.1723080000	(((1eum_A:0.3012780000	1krq_A:0.3030590000):0.1927450000	3e6s_A:0.7020440000):0.0505779000	(2jd7_A:0.2202660000	1vlg_A:0.3263130000):0.0688801000):0.1243660000):0.4068500000):0.1051210000	((((1bcf_A:0.0000010000	3e1q_A:0.0000010000):0.1956970000	2fkz_A:0.1230610000):0.1421810000	1jgc_A:0.2536980000):0.4190780000	1nfv_A:0.4693700000):0.1722660000):0.2094390000	2vzb_A:0.8021470000):0.2754770000):0.1283220000):0.0425480000	2chp_A:0.3024270000):0.0326012000	1n1q_A:0.2470980000);
(1ji5_A:0.2399540000	(1jig_A:0.1539770000	(((1qgh_A:0.3043680000	2ux1_A:0.3920880000):0.2043380000	2fjc_A:0.4702640000):0.1029690000	1ji4_A:0.4936870000):0.0942913000):0.0591421000	(1n1q_A:0.2634880000	((2chp_A:0.2220580000	((((1dps_A:0.0000010000	1jts_A:0.0000010000):0.1642860000	1o9r_A:0.3411150000):0.2979880000	1uvh_A:0.4851060000):0.4279820000	(1tjo_A:0.0000010000	1tk6_A:0.0000010000):0.4730930000):0.3877910000):0.1159990000	(((((2fzf_A:1.1619010000	(1otk_A:1.6026210000	((((((1oqu_A:0.1450880000	1r2f_A:0.1424270000):0.0538118000	1uzr_A:0.0260190000):0.4367190000	1mxr_A:0.6674130000):0.2500150000	(1jk0_A:0.1418140000	(2uw2_A:0.0028160000	1w68_A:0.0337850000):0.0957151000):0.5260230000):0.5046880000	3ee4_A:0.5397600000):0.4098710000	(((2inc_B:0.8513840000	(2inp_C:0.9397470000	1mty_B:0.9842580000):0.4137450000):0.3239350000	(1mty_D:0.9127090000	3dhg_A:0.6472210000):0.1841860000):0.6637580000	(((2uw1_A:0.0000010000	2uw1_B:0.0000010000):0.0692286000	1afr_A:0.0619250000):0.6154820000	1za0_A:1.0733410000):0.4288170000):0.2893110000):0.2220270000):0.4307020000):0.3131490000	((1lko_A:0.4208140000	1yuz_A:0.6198070000):0.2671610000	3qhb_A:0.7192950000):0.3735940000):0.2090990000	((((((1lb3_A:0.0830130000	2za7_A:0.0601610000):0.1903840000	1r03_A:0.1480000000):0.0548161000	1bg7_A:0.0210830000):0.2464390000	1z6o_A:0.7345410000):0.1502260000	1z6o_M:0.4726290000):0.1359010000	(((1eum_A:0.2591900000	1krq_A:0.2420520000):0.0533457000	3e6s_A:0.6058810000):0.1592640000	(2jd7_A:0.1742210000	1vlg_A:0.2239330000):0.0711612000):0.1035220000):0.4677280000):0.1159070000	((((1bcf_A:0.0000010000	3e1q_A:0.0000010000):0.1066040000	2fkz_A:0.0738550000):0.1743160000	1jgc_A:0.1564980000):0.5145820000	1nfv_A:0.3740540000):0.1949150000):0.2889070000	2vzb_A:0.6173310000):0.3365240000):0.0818874000):0.0000024892);
(1ji5_A:0.1720740000	1jig_A:0.1381560000	(1n1q_A:0.2240160000	(((2chp_A:0.2327070000	(((((1dps_A:0.0000010000	1jts_A:0.0000010000):0.2546340000	1o9r_A:0.1953600000):0.1905290000	1uvh_A:0.5913050000):0.3787550000	(1tjo_A:0.0000010000	1tk6_A:0.0000010000):0.4683970000):0.2585590000	((((((((2fzf_A:1.3342010000	(1lko_A:0.3418170000	1yuz_A:0.4731570000):0.2084260000):0.1458260000	1otk_A:2.9423600000):0.0594982000	3qhb_A:0.6158750000):0.2476720000	((((((1oqu_A:0.0910860000	1uzr_A:0.0753520000):0.1296260000	1r2f_A:0.0474660000):0.4383600000	1mxr_A:0.7699160000):0.2941560000	(1jk0_A:0.1810000000	(2uw2_A:0.0057530000	1w68_A:0.0410570000):0.1003630000):0.5133220000):0.3638750000	((((2inc_B:0.8700030000	2inp_C:0.7748020000):0.2974450000	1mty_B:0.9953700000):0.3421910000	(1mty_D:0.6714130000	3dhg_A:0.9508190000):0.1817350000):0.6162100000	(((2uw1_A:0.0000010000	2uw1_B:0.0000010000):0.0878873000	1afr_A:0.0844970000):0.7704780000	1za0_A:0.9651870000):0.4901770000):0.2746210000):0.1626010000	3ee4_A:0.7400680000):0.9347600000):0.0448554000	((((1lb3_A:0.0713280000	2za7_A:0.0990410000):0.1613530000	(1bg7_A:0.0706090000	1r03_A:0.1410470000):0.0643757000):0.1758720000	(1z6o_A:0.7404290000	1z6o_M:0.3443150000):0.1257440000):0.1506540000	(((1eum_A:0.2083890000	1krq_A:0.1240190000):0.1980270000	3e6s_A:0.5215570000):0.0948130000	(2jd7_A:0.2022900000	1vlg_A:0.2089330000):0.0608189000):0.2283750000):0.4831300000):0.1997100000	(((1bcf_A:0.0000010000	3e1q_A:0.0000010000):0.1819710000	2fkz_A:0.0997060000):0.1102510000	1jgc_A:0.3063790000):0.3364820000):0.1955180000	1nfv_A:0.5612780000):0.3128600000	2vzb_A:0.7208850000):0.1643850000):0.1318540000):0.0094339900	(1qgh_A:0.2169110000	2ux1_A:0.4052520000):0.2853500000):0.0648582000	(1ji4_A:0.3544290000	2fjc_A:0.5245950000):0.2022890000):0.0748842000):0.0561764000);
(1ji5_A:0.1904080000	1jig_A:0.1379390000	(1n1q_A:0.2495070000	((2chp_A:0.4231140000	(((((1dps_A:0.0000010000	1jts_A:0.0000010000):0.2851390000	1o9r_A:0.2342190000):0.3435200000	1uvh_A:0.6069110000):0.3405520000	(1tjo_A:0.0000010000	1tk6_A:0.0000010000):0.4791940000):0.2146480000	((((((2fzf_A:1.1821730000	(1lko_A:0.3719680000	1yuz_A:0.6642760000):0.1542620000):0.2497500000	3qhb_A:0.7430930000):0.3688820000	((((((1lb3_A:0.0726680000	2za7_A:0.0785680000):0.2488920000	1bg7_A:0.0499180000):0.0454951000	1r03_A:0.1362160000):0.1825460000	1z6o_A:0.7545520000):0.1465870000	1z6o_M:0.4895890000):0.1243010000	(((1eum_A:0.2596940000	1krq_A:0.2412630000):0.1764970000	3e6s_A:0.5525200000):0.0860117000	(2jd7_A:0.1507050000	1vlg_A:0.3029760000):0.1107300000):0.1756970000):0.4104020000):0.0369685000	((((1otk_A:2.6726370000	(((2uw1_A:0.0000010000	2uw1_B:0.0000010000):0.0313585000	1afr_A:0.1012680000):0.6506670000	1za0_A:0.9928750000):0.2029010000):0.4813410000	((((2inc_B:1.1166330000	2inp_C:0.7729390000):0.4147650000	1mty_B:0.7318590000):0.6322930000	3dhg_A:0.6287320000):0.1628430000	1mty_D:0.9228040000):0.6883510000):0.3964140000	((((1oqu_A:0.1012310000	1uzr_A:0.0400600000):0.0610285000	1r2f_A:0.0672560000):0.5047060000	1mxr_A:0.6548270000):0.2042110000	(1jk0_A:0.1909780000	(2uw2_A:0.0253530000	1w68_A:0.0417380000):0.1448620000):1.0034600000):0.3948160000):0.1070390000	3ee4_A:0.5013730000):1.5851800000):0.1144160000	((((1bcf_A:0.0000010000	3e1q_A:0.0000010000):0.1957690000	2fkz_A:0.1417910000):0.1677850000	1jgc_A:0.1965680000):0.2539440000	1nfv_A:0.5173290000):0.1659500000):0.2536720000	2vzb_A:0.8266390000):0.2440870000):0.1528740000):0.0642935000	((1qgh_A:0.3676420000	2ux1_A:0.3771250000):0.1092410000	(1ji4_A:0.4816940000	2fjc_A:0.3647300000):0.1095090000):0.1660440000):0.0784075000):0.0691039000);
(1ji5_A:0.1918910000	1jig_A:0.1119150000	(1n1q_A:0.2399840000	(((2chp_A:0.3079500000	(((((1dps_A:0.0000010000	1jts_A:0.0000010000):0.3780420000	1o9r_A:0.1569270000):0.2079970000	1uvh_A:0.5487720000):0.2899710000	(1tjo_A:0.0000010000	1tk6_A:0.0000010000):0.5479270000):0.2676920000	((((((2fzf_A:1.2413940000	(1lko_A:0.4774460000	1yuz_A:0.5398720000):0.2021830000):0.1153710000	3qhb_A:0.7026560000):0.3159770000	(((1otk_A:1.3505940000	(((2uw1_A:0.0000010000	2uw1_B:0.0000010000):0.0702294000	1afr_A:0.1010070000):0.8049700000	1za0_A:1.0700890000):0.4727300000):0.3742390000	(((2inc_B:0.5868120000	(2inp_C:0.8846670000	1mty_B:1.0287410000):0.3560260000):0.4953000000	3dhg_A:0.7670870000):0.1128790000	1mty_D:0.7996390000):0.5990340000):0.3586420000	((((1oqu_A:0.1072750000	1r2f_A:0.1442010000):0.0536144000	1uzr_A:0.0048480000):0.3802740000	(1mxr_A:0.6190690000	(1jk0_A:0.2100000000	(2uw2_A:0.0082590000	1w68_A:0.0297730000):0.1039460000):0.8129130000):0.1662220000):0.6350340000	3ee4_A:0.3885490000):0.5005940000):1.0348100000):0.0531350000	(((((1lb3_A:0.0527650000	2za7_A:0.1003020000):0.2590790000	1bg7_A:0.0730730000):0.0618374000	1r03_A:0.1401390000):0.1486730000	(1z6o_A:0.6563020000	1z6o_M:0.7527500000):0.1311310000):0.1654670000	(((1eum_A:0.2499500000	1krq_A:0.2313700000):0.0799923000	3e6s_A:0.5667420000):0.1346570000	(2jd7_A:0.1738870000	1vlg_A:0.2040970000):0.0771251000):0.2213520000):0.5852920000):0.1533220000	((((1bcf_A:0.0000010000	3e1q_A:0.0000010000):0.1642240000	2fkz_A:0.1122180000):0.1760750000	1jgc_A:0.1959860000):0.3738190000	1nfv_A:0.5155690000):0.1423510000):0.2171060000	2vzb_A:0.7116200000):0.2286580000):0.0795880000):0.0527841000	(1qgh_A:0.3172820000	2ux1_A:0.3551280000):0.3273000000):0.0678237000	(1ji4_A:0.4110220000	2fjc_A:0.3506560000):0.2629780000):0.0838174000):0.0871158000);
(1ji5_A:0.2089970000	((1jig_A:0.1150160000	((1qgh_A:0.2322730000	2ux1_A:0.3889980000):0.3026980000	(1ji4_A:0.3709350000	2fjc_A:0.3836210000):0.2169870000):0.0436162000):0.0935182000	(2chp_A:0.3196900000	(((((1dps_A:0.0000010000	1jts_A:0.0000010000):0.1263300000	1o9r_A:0.1824850000):0.3603250000	1uvh_A:0.3673950000):0.3979100000	(1tjo_A:0.0000010000	1tk6_A:0.0000010000):0.5842100000):0.1459720000	((((((2fzf_A:1.0643240000	(1lko_A:0.3238510000	1yuz_A:0.5767550000):0.1866930000):0.2294700000	3qhb_A:0.7678530000):0.2951310000	(((((1lb3_A:0.0855820000	2za7_A:0.0654650000):0.2584600000	(1bg7_A:0.0753590000	1r03_A:0.1192080000):0.0399894000):0.0760219000	1z6o_A:0.9718950000):0.1279430000	1z6o_M:0.6565520000):0.1456360000	(((1eum_A:0.2016680000	1krq_A:0.1848400000):0.1335790000	3e6s_A:0.5997070000):0.0845862000	(2jd7_A:0.1715440000	1vlg_A:0.2462910000):0.0477094000):0.1404370000):0.3893730000):0.0000021366	(1otk_A:1.0630360000	(((((((1oqu_A:0.1226110000	1r2f_A:0.1757450000):0.0261990000	1uzr_A:0.0388730000):0.4149440000	1mxr_A:0.6519130000):0.2176530000	(1jk0_A:0.1697730000	(2uw2_A:0.0059090000	1w68_A:0.0256320000):0.1282880000):0.8373760000):0.4715110000	3ee4_A:0.6114320000):0.3620150000	((2inc_B:0.6793720000	(2inp_C:0.9445280000	1mty_B:0.8968920000):0.4114440000):0.4346550000	(1mty_D:0.9443600000	3dhg_A:0.6503840000):0.0880864000):0.5498410000):0.1842440000	(((2uw1_A:0.0000010000	2uw1_B:0.0000010000):0.0595223000	1afr_A:0.0715840000):0.8306230000	1za0_A:0.7990740000):0.3391300000):0.5170820000):0.8268040000):0.1496750000	((((1bcf_A:0.0000010000	3e1q_A:0.0000010000):0.1156550000	2fkz_A:0.0978280000):0.0396170000	1jgc_A:0.2371080000):0.4000500000	1nfv_A:0.5004180000):0.2663490000):0.2407970000	2vzb_A:0.6122750000):0.3052970000):0.1459220000):0.0551987000):0.0102457000	1n1q_A:0.2206500000);
(1ji5_A:0.1948800000	1jig_A:0.1870050000	(1n1q_A:0.2620710000	((2chp_A:0.2407170000	(((((1dps_A:0.0000010000	1jts_A:0.0000010000):0.2847870000	1o9r_A:0.2349660000):0.1831790000	1uvh_A:0.5681490000):0.1820190000	(1tjo_A:0.0000010000	1tk6_A:0.0000010000):0.7023100000):0.2801120000	((((((2fzf_A:0.9465260000	(1lko_A:0.3586300000	1yuz_A:0.6775610000):0.1530710000):0.1574650000	3qhb_A:0.9057160000):0.1517920000	(1otk_A:1.2673110000	(((((((1oqu_A:0.1124500000	1r2f_A:0.1202070000):0.0328011000	1uzr_A:0.0313580000):0.5036000000	1mxr_A:0.6818500000):0.2441930000	(1jk0_A:0.1844100000	(2uw2_A:0.0192350000	1w68_A:0.0287960000):0.1477540000):0.4685850000):0.3804320000	3ee4_A:0.6181480000):0.3748830000	(((2uw1_A:0.0000010000	2uw1_B:0.0000010000):0.0324547000	1afr_A:0.1106010000):1.0138600000	1za0_A:0.9456390000):0.2589220000):0.2963460000	(((2inc_B:0.6044440000	2inp_C:0.9358950000):0.3547240000	1mty_B:0.9367020000):0.3188430000	(1mty_D:0.9383290000	3dhg_A:1.0076310000):0.0724487000):0.5937980000):0.3172330000):0.8349350000):0.1675210000	(((((1lb3_A:0.0556930000	2za7_A:0.0692730000):0.2071390000	1bg7_A:0.0327100000):0.0442572000	(1z6o_A:0.6272990000	1z6o_M:0.4767590000):0.2587220000):0.0559570000	1r03_A:0.1330480000):0.4468220000	(((1eum_A:0.2601070000	1krq_A:0.1743640000):0.1265410000	3e6s_A:0.5636060000):0.0989843000	(2jd7_A:0.1537040000	1vlg_A:0.1432940000):0.0923534000):0.0438254000):0.4983970000):0.1517040000	((((1bcf_A:0.0000020000	3e1q_A:0.0000010000):0.1743010000	2fkz_A:0.1080890000):0.1600430000	1jgc_A:0.1187380000):0.2659110000	1nfv_A:0.4330290000):0.2713780000):0.1032630000	2vzb_A:0.6599970000):0.2514820000):0.1195680000):0.0284608000	((1qgh_A:0.3038370000	2ux1_A:0.4805650000):0.1690210000	(1ji4_A:0.2642250000	2fjc_A:0.4502280000):0.2281590000):0.0736295000):0.0787749000):0.0290990000);
(1ji5_A:0.1987100000	1jig_A:0.1926400000	(1n1q_A:0.2541250000	((2chp_A:0.2379610000	(((((1dps_A:0.0000010000	1jts_A:0.0000010000):0.2013530000	1o9r_A:0.2403370000):0.3653610000	1uvh_A:0.5034600000):0.2754140000	(1tjo_A:0.0000010000	1tk6_A:0.0000010000):0.4930480000):0.1975560000	(((((2fzf_A:0.9782030000	(1lko_A:0.4812540000	1yuz_A:0.6822850000):0.2486010000):0.1518330000	3qhb_A:0.7050700000):0.3708130000	(((((1lb3_A:0.0682640000	2za7_A:0.0427560000):0.1740750000	(1bg7_A:0.0560850000	1r03_A:0.1651430000):0.0336749000):0.1566350000	1z6o_A:0.6763230000):0.1817040000	1z6o_M:0.5137410000):0.2411030000	((((1eum_A:0.2335580000	1krq_A:0.1741430000):0.1425080000	3e6s_A:0.6900540000):0.1439650000	2jd7_A:0.1674410000):0.0404767000	1vlg_A:0.1416970000):0.2161850000):0.3073550000):0.0924644000	(((((1bcf_A:0.0000010000	3e1q_A:0.0000010000):0.1162420000	2fkz_A:0.1190860000):0.1751440000	1jgc_A:0.1765930000):0.4893990000	1nfv_A:0.3573810000):0.0410303000	(1otk_A:1.5540210000	((((((1oqu_A:0.1318600000	1uzr_A:0.0415060000):0.0987886000	1r2f_A:0.0924400000):0.5687790000	1mxr_A:0.8750350000):0.1833930000	(1jk0_A:0.1102820000	(2uw2_A:0.0060790000	1w68_A:0.0420340000):0.2392370000):0.5336220000):0.3978230000	3ee4_A:0.8345920000):0.3525550000	((((2inc_B:0.5854700000	2inp_C:1.1245710000):0.2476180000	1mty_B:1.1102330000):0.2506470000	(1mty_D:0.8043730000	3dhg_A:0.9566150000):0.0795522000):0.4009980000	(((2uw1_A:0.0000010000	2uw1_B:0.0000010000):0.0545622000	1afr_A:0.1300780000):0.5105960000	1za0_A:0.9433140000):0.3157580000):0.1782250000):0.6021440000):0.7101860000):0.2114530000):0.2321090000	2vzb_A:0.6983790000):0.1247680000):0.1159940000):0.1236620000	((1qgh_A:0.1845810000	2ux1_A:0.4228580000):0.3503440000	(1ji4_A:0.3993300000	2fjc_A:0.3040720000):0.2045220000):0.0563381000):0.0419740000):0.0251822000);
(1ji5_A:0.1991330000	((1jig_A:0.1100530000	((1qgh_A:0.3112010000	2ux1_A:0.3773650000):0.2736550000	(1ji4_A:0.3949590000	2fjc_A:0.3019140000):0.1732850000):0.0923523000):0.0811322000	(2chp_A:0.3202230000	(((((1dps_A:0.0000010000	1jts_A:0.0000010000):0.2900310000	1o9r_A:0.1468330000):0.3241360000	1uvh_A:0.5764690000):0.2413990000	(1tjo_A:0.0000010000	1tk6_A:0.0000010000):0.6617020000):0.1990790000	(((((2fzf_A:0.9940790000	(1otk_A:1.7735000000	(((((((1oqu_A:0.1277190000	1r2f_A:0.1383730000):0.0474890000	1uzr_A:0.0045070000):0.4634820000	1mxr_A:0.7541750000):0.1349120000	(1jk0_A:0.1258770000	(2uw2_A:0.0221370000	1w68_A:0.0202020000):0.0944691000):0.6522390000):0.5529770000	3ee4_A:0.5564140000):0.2439610000	(((2uw1_A:0.0000010000	2uw1_B:0.0000010000):0.0410645000	1afr_A:0.0947810000):0.5776690000	1za0_A:1.0588400000):0.4928050000):0.1691640000	((2inc_B:0.7378350000	(2inp_C:0.9538420000	1mty_B:1.0756150000):0.4564170000):0.4328120000	(1mty_D:0.6938700000	3dhg_A:0.6871970000):0.0791323000):0.7210650000):0.2626210000):0.5931020000):0.1828290000	((1lko_A:0.3618780000	1yuz_A:0.7733880000):0.2490630000	3qhb_A:0.7595370000):0.2365480000):0.2296900000	((((((1lb3_A:0.0904030000	2za7_A:0.0768100000):0.3050900000	1bg7_A:0.0681080000):0.0330901000	1r03_A:0.1310740000):0.1808050000	1z6o_A:0.8604680000):0.1426620000	1z6o_M:0.6759570000):0.0937588000	((((1eum_A:0.2885550000	1krq_A:0.2134730000):0.1926870000	3e6s_A:0.6910660000):0.1580680000	2jd7_A:0.2048190000):0.0761331000	1vlg_A:0.1640150000):0.2003410000):0.6396660000):0.1145830000	((((1bcf_A:0.0000010000	3e1q_A:0.0000010000):0.1627780000	2fkz_A:0.0943250000):0.1150710000	1jgc_A:0.3248520000):0.4010390000	1nfv_A:0.4452460000):0.1381610000):0.2212820000	2vzb_A:0.6957690000):0.2987410000):0.0612760000):0.0831282000):0.0403958000	1n1q_A:0.2085230000);
(1ji5_A:0.1723450000	1jig_A:0.1355110000	(1n1q_A:0.2181490000	((2chp_A:0.2996080000	(((((1dps_A:0.0000010000	1jts_A:0.0000010000):0.2689930000	1o9r_A:0.1673500000):0.3056980000	1uvh_A:0.4722810000):0.2298840000	(1tjo_A:0.0000010000	1tk6_A:0.0000010000):0.3716650000):0.2154260000	(((((((2fzf_A:1.4125570000	1yuz_A:0.4513980000):0.1140710000	1lko_A:0.3848000000):0.3992350000	3qhb_A:0.8937470000):0.2837190000	((((((1lb3_A:0.0701590000	2za7_A:0.0793580000):0.2442620000	1bg7_A:0.0603130000):0.0639530000	1r03_A:0.1073090000):0.1815750000	(1z6o_A:0.8326960000	1z6o_M:0.5050730000):0.1071730000):0.2217100000	(((1eum_A:0.3742110000	1krq_A:0.1785420000):0.1045420000	3e6s_A:0.7064520000):0.1386510000	(2jd7_A:0.1340660000	1vlg_A:0.2371500000):0.1240170000):0.1369650000):0.3280750000	(1otk_A:1.6819430000	((((((1oqu_A:0.1326780000	1r2f_A:0.1306500000):0.0498098000	1uzr_A:0.0296540000):0.4242750000	1mxr_A:0.5017230000):0.2321360000	(1jk0_A:0.1316000000	(2uw2_A:0.0114350000	1w68_A:0.0171210000):0.2074580000):0.7046850000):0.6217650000	3ee4_A:0.6253070000):0.4761380000	(((((2inc_B:0.8655160000	2inp_C:0.8510490000):0.6103670000	1mty_B:0.5899550000):0.4102760000	(1mty_D:0.7927280000	3dhg_A:0.7750980000):0.2815390000):0.7182350000	1za0_A:0.9321030000):0.1188810000	((2uw1_A:0.0000010000	2uw1_B:0.0000010000):0.0449977000	1afr_A:0.1220670000):1.1217300000):0.1560240000):0.3123090000):0.7238430000):0.1542430000):0.2084700000	(((1bcf_A:0.0000010000	3e1q_A:0.0000010000):0.1864580000	2fkz_A:0.1083910000):0.1910480000	1jgc_A:0.1856090000):0.3061290000):0.1986350000	1nfv_A:0.5109770000):0.2743920000	2vzb_A:0.6275260000):0.2774360000):0.1040910000):0.0484652000	(((1qgh_A:0.3259170000	2ux1_A:0.3116270000):0.2061980000	2fjc_A:0.3854900000):0.1066600000	1ji4_A:0.4647130000):0.0843476000):0.0918230000):0.0336031000);
(1ji5_A:0.1761850000	((1jig_A:0.1044350000	((1qgh_A:0.2272180000	2ux1_A:0.3617270000):0.2667480000	(1ji4_A:0.2762080000	2fjc_A:0.3782420000):0.1100880000):0.1276580000):0.0543728000	(2chp_A:0.1687950000	(((((1dps_A:0.0000010000	1jts_A:0.0000010000):0.2887550000	1o9r_A:0.1470540000):0.2653790000	1uvh_A:0.4647280000):0.3119390000	(1tjo_A:0.0000010000	1tk6_A:0.0000010000):0.4853050000):0.2080380000	(((((2fzf_A:1.2196170000	(1otk_A:1.7789470000	(((((((1oqu_A:0.0992940000	1r2f_A:0.1380460000):0.0317166000	1uzr_A:0.0323990000):0.4837000000	1mxr_A:0.6565940000):0.2837310000	(1jk0_A:0.1549630000	(2uw2_A:0.0083340000	1w68_A:0.0466720000):0.1494800000):0.5955030000):0.4169860000	3ee4_A:0.6596790000):0.3351060000	(((2uw1_A:0.0000010000	2uw1_B:0.0000010000):0.0761963000	1afr_A:0.1100850000):0.9302740000	1za0_A:0.7217640000):0.4897590000):0.0975631000	(((2inc_B:0.6374120000	2inp_C:0.8049260000):0.5362600000	1mty_B:0.7839520000):0.2210130000	(1mty_D:0.8582270000	3dhg_A:0.7191550000):0.1835640000):0.8762830000):0.3765020000):0.4679320000):0.2605300000	((1lko_A:0.3531860000	1yuz_A:0.5960180000):0.1729820000	3qhb_A:0.8096670000):0.2853530000):0.0967406000	((((((1lb3_A:0.0611480000	2za7_A:0.0347830000):0.2648790000	1bg7_A:0.0593380000):0.0478257000	1r03_A:0.1902430000):0.1525110000	1z6o_A:0.7862500000):0.1183990000	1z6o_M:0.5308990000):0.1707650000	(((1eum_A:0.2438610000	1krq_A:0.2279260000):0.1201490000	3e6s_A:0.6174670000):0.1041530000	(2jd7_A:0.1273640000	1vlg_A:0.2046150000):0.0634427000):0.1560770000):0.4487680000):0.1717410000	((((1bcf_A:0.0000020000	3e1q_A:0.0000020000):0.1251510000	2fkz_A:0.1198580000):0.2038200000	1jgc_A:0.1819570000):0.3126280000	1nfv_A:0.4275610000):0.2709270000):0.1663080000	2vzb_A:0.5852030000):0.3171540000):0.1063000000):0.1176140000):0.0372532000	1n1q_A:0.2192990000);
(1ji5_A:0.2148250000	(1jig_A:0.1672650000	(((2chp_A:0.2748010000	((((1dps_A:0.0000010000	1jts_A:0.0000010000):0.2780140000	1o9r_A:0.1736880000):0.2418400000	1uvh_A:0.4060290000):0.2928810000	(1tjo_A:0.0000010000	1tk6_A:0.0000010000):0.4762840000):0.2738360000):0.0602845000	(((((2fzf_A:1.3707680000	3qhb_A:0.6008140000):0.2242600000	(1lko_A:0.3399440000	1yuz_A:0.7918400000):0.2932010000):0.3717430000	((((((1lb3_A:0.0584110000	2za7_A:0.0898170000):0.2596110000	1bg7_A:0.0570830000):0.0511776000	1r03_A:0.1808480000):0.2531060000	(1z6o_A:0.6233100000	1z6o_M:0.4644610000):0.1255250000):0.1559680000	(((1eum_A:0.3170440000	1krq_A:0.2324880000):0.1232840000	3e6s_A:0.5726150000):0.1176100000	(2jd7_A:0.1699110000	1vlg_A:0.2510700000):0.1009790000):0.2035900000):0.4703830000	(1otk_A:1.5954450000	(((((((1oqu_A:0.1336600000	1uzr_A:0.0495190000):0.0744694000	1r2f_A:0.0752820000):0.4316750000	1mxr_A:0.6128960000):0.2922960000	(1jk0_A:0.1972500000	(2uw2_A:0.0182950000	1w68_A:0.0381640000):0.0797036000):0.4941880000):0.4946920000	3ee4_A:0.4747260000):0.4381480000	(((2uw1_A:0.0000010000	2uw1_B:0.0000010000):0.0400107000	1afr_A:0.1106280000):0.9156480000	1za0_A:0.7459410000):0.3670770000):0.2003460000	(((2inc_B:0.6774100000	2inp_C:1.0642920000):0.4365680000	1mty_B:0.8777830000):0.4151300000	(1mty_D:0.5843710000	3dhg_A:0.7818750000):0.0705920000):0.6091020000):0.4904310000):0.7532050000):0.0668545000):0.2484330000	((((1bcf_A:0.0000020000	3e1q_A:0.0000010000):0.1872340000	2fkz_A:0.0970230000):0.0946769000	1jgc_A:0.2404360000):0.4413590000	1nfv_A:0.5660560000):0.1411030000):0.2383730000	2vzb_A:0.7003850000):0.2682500000):0.0000022260	((1qgh_A:0.2851440000	2ux1_A:0.3946780000):0.2355020000	(1ji4_A:0.3092310000	2fjc_A:0.4042630000):0.1766700000):0.0673984000):0.1201540000):0.0293054000	1n1q_A:0.1970950000);
(1ji5_A:0.1840480000	1jig_A:0.1900420000	(1n1q_A:0.2400720000	((2chp_A:0.1804870000	(((((1dps_A:0.0000010000	1jts_A:0.0000010000):0.3074080000	1o9r_A:0.1365400000):0.3114530000	1uvh_A:0.4485310000):0.3552530000	(1tjo_A:0.0000010000	1tk6_A:0.0000010000):0.4886340000):0.1789990000	(((((2fzf_A:1.0797040000	(1otk_A:1.6561050000	(((((((1oqu_A:0.1182050000	1uzr_A:0.0423070000):0.1077040000	1r2f_A:0.0816350000):0.4700410000	1mxr_A:0.5714840000):0.3633170000	(1jk0_A:0.1940910000	(2uw2_A:0.0250990000	1w68_A:0.0335820000):0.0793352000):0.4292200000):0.3388660000	(((2uw1_A:0.0000010000	2uw1_B:0.0000010000):0.0538904000	1afr_A:0.0987200000):0.8664130000	1za0_A:0.9729810000):0.7957220000):0.1266560000	((2inc_B:0.6648360000	(2inp_C:0.7133720000	1mty_B:0.8779130000):0.3259700000):0.4169900000	(1mty_D:0.8522690000	3dhg_A:0.8053440000):0.1526260000):0.4020280000):0.3348280000	3ee4_A:0.6626150000):0.3884840000):0.5512840000):0.2344370000	((1lko_A:0.3669510000	1yuz_A:0.8684570000):0.2192200000	3qhb_A:0.9628430000):0.2295990000):0.1512870000	((((((1lb3_A:0.0515880000	2za7_A:0.1008360000):0.2215510000	1bg7_A:0.0349670000):0.0493739000	1r03_A:0.1517360000):0.0987059000	1z6o_A:0.8821850000):0.2167240000	1z6o_M:0.5774750000):0.1177050000	(((1eum_A:0.2782860000	1krq_A:0.1875510000):0.1370270000	(2jd7_A:0.2071280000	1vlg_A:0.2110070000):0.1420010000):0.0723608000	3e6s_A:0.5152760000):0.2876020000):0.4832460000):0.0991048000	((((1bcf_A:0.0000010000	3e1q_A:0.0000010000):0.2058570000	2fkz_A:0.0390530000):0.0721062000	1jgc_A:0.2509260000):0.2967500000	1nfv_A:0.5248840000):0.3025840000):0.2084890000	2vzb_A:0.6453850000):0.2745560000):0.1487900000):0.0615378000	((1qgh_A:0.2526280000	2ux1_A:0.4406560000):0.2778420000	(1ji4_A:0.3867160000	2fjc_A:0.4141350000):0.2440630000):0.1383050000):0.1091210000):0.0296940000);
(1ji5_A:0.2101010000	1jig_A:0.1893950000	(1n1q_A:0.2176930000	((2chp_A:0.1975760000	(((1qgh_A:0.2929080000	2ux1_A:0.3696270000):0.3450260000	2fjc_A:0.3934490000):0.1237340000	1ji4_A:0.4922420000):0.1291350000):0.0146367000	(((((1dps_A:0.0000010000	1jts_A:0.0000010000):0.2493030000	1o9r_A:0.2315570000):0.3567300000	1uvh_A:0.5604920000):0.2773330000	(1tjo_A:0.0000010000	1tk6_A:0.0000010000):0.5112500000):0.3168450000	((((((2fzf_A:1.4827140000	(1lko_A:0.3933880000	1yuz_A:0.8048060000):0.1554910000):0.2472270000	3qhb_A:0.8298060000):0.2884110000	(1otk_A:1.5838060000	(((((((1oqu_A:0.1065760000	1r2f_A:0.1362700000):0.0356146000	1uzr_A:0.0097810000):0.3990410000	1mxr_A:0.6969830000):0.3713400000	(1jk0_A:0.1711250000	(2uw2_A:0.0107280000	1w68_A:0.0329840000):0.1324830000):0.5654490000):0.5178840000	(((2inc_B:0.6042260000	(2inp_C:0.8264340000	1mty_B:1.0503520000):0.2272090000):0.4475900000	3dhg_A:0.7864240000):0.0317115000	1mty_D:0.8874050000):0.6579540000):0.0827663000	(((2uw1_A:0.0000010000	2uw1_B:0.0000010000):0.1068260000	1afr_A:0.0397180000):0.7435980000	1za0_A:0.8873240000):0.4907550000):0.1756040000	3ee4_A:0.8979410000):0.4284040000):0.5541430000):0.1727320000	((((1bcf_A:0.0000010000	3e1q_A:0.0000010000):0.1394430000	2fkz_A:0.1008000000):0.1306910000	1jgc_A:0.2646270000):0.4515040000	((((((1lb3_A:0.0397440000	2za7_A:0.1071060000):0.1874270000	1bg7_A:0.0542110000):0.1333210000	1r03_A:0.1102770000):0.1153130000	1z6o_A:0.8276490000):0.1322990000	1z6o_M:0.5287650000):0.1330800000	(((1eum_A:0.1747830000	1krq_A:0.3331640000):0.2111050000	(2jd7_A:0.1326870000	1vlg_A:0.2427220000):0.0295178000):0.0779906000	3e6s_A:0.5612090000):0.1962030000):0.4521660000):0.1736380000):0.1226010000	1nfv_A:0.6608430000):0.1546330000	2vzb_A:0.7700620000):0.1969840000):0.0529707000):0.1234330000):0.0174445000);
(1ji5_A:0.1822590000	(1jig_A:0.1840760000	(2chp_A:0.2836830000	(((1qgh_A:0.2341760000	2ux1_A:0.4218650000):0.1615060000	(1ji4_A:0.4685180000	2fjc_A:0.3748560000):0.1520350000):0.0851089000	(((((1dps_A:0.0000010000	1jts_A:0.0000010000):0.2471200000	1o9r_A:0.1796060000):0.3702000000	1uvh_A:0.5015420000):0.2427480000	(1tjo_A:0.0000010000	1tk6_A:0.0000010000):0.5139670000):0.0708810000	((((((2fzf_A:1.3193430000	((((1otk_A:2.6917670000	(((2uw1_A:0.0000010000	2uw1_B:0.0000010000):0.0286801000	1afr_A:0.1280100000):0.8581830000	1za0_A:0.7178340000):0.1438630000):0.4178150000	(((2inc_B:0.8036140000	2inp_C:0.6588490000):0.3648250000	1mty_B:1.0081730000):0.3290090000	(1mty_D:0.8910600000	3dhg_A:0.7002580000):0.1485060000):0.5767420000):0.4781070000	((((1oqu_A:0.0997970000	1r2f_A:0.1350470000):0.0268021000	1uzr_A:0.0318000000):0.4469930000	1mxr_A:0.6582140000):0.3305660000	(1jk0_A:0.1839550000	(2uw2_A:0.0057490000	1w68_A:0.0379920000):0.1048190000):0.6100250000):0.3147350000):0.1669800000	3ee4_A:0.5966700000):0.7645790000):0.3731280000	((((1lb3_A:0.0385040000	2za7_A:0.0448440000):0.2554260000	(1bg7_A:0.0896990000	1r03_A:0.1573350000):0.0601594000):0.0984610000	(1z6o_A:0.8763910000	1z6o_M:0.6343170000):0.1354600000):0.2194000000	(((1eum_A:0.2382980000	1krq_A:0.1697360000):0.1996990000	(2jd7_A:0.1690940000	1vlg_A:0.2439000000):0.1383080000):0.0949653000	3e6s_A:0.5078820000):0.1432750000):0.4161720000):0.0000024188	((1lko_A:0.3997800000	1yuz_A:0.6185040000):0.3531970000	3qhb_A:0.6097230000):0.4336860000):0.1207020000	(((1bcf_A:0.0000010000	3e1q_A:0.0000010000):0.1385430000	2fkz_A:0.1114010000):0.1055680000	1jgc_A:0.2319630000):0.3262260000):0.2777540000	1nfv_A:0.6249880000):0.2204740000	2vzb_A:0.7155500000):0.1782680000):0.1707590000):0.0457907000):0.0749870000):0.0335320000	1n1q_A:0.2607410000);
(1ji5_A:0.2060590000	((1jig_A:0.1395130000	((1qgh_A:0.3730100000	2ux1_A:0.4898100000):0.2470510000	(1ji4_A:0.4050530000	2fjc_A:0.3869440000):0.1526640000):0.1160690000):0.0592299000	((2chp_A:0.2433210000	((((1dps_A:0.0000010000	1jts_A:0.0000010000):0.3017580000	1o9r_A:0.2141900000):0.3371080000	1uvh_A:0.6730380000):0.3244280000	(1tjo_A:0.0000010000	1tk6_A:0.0000010000):0.6359710000):0.2867440000):0.1068280000	((((((2fzf_A:1.4103720000	(1lko_A:0.3673900000	1yuz_A:0.8659400000):0.0775596000):0.1930840000	3qhb_A:0.7004380000):0.3032260000	(1otk_A:1.8875360000	((((((1oqu_A:0.1121870000	1uzr_A:0.0543890000):0.0751857000	1r2f_A:0.1202950000):0.4584670000	1mxr_A:0.5458120000):0.3696740000	(1jk0_A:0.1351250000	(2uw2_A:0.0203530000	1w68_A:0.0164650000):0.1767620000):0.4742560000):0.3556710000	3ee4_A:0.6930710000):0.4061340000	(((2inc_B:0.6766920000	(2inp_C:0.5367550000	1mty_B:1.1405210000):0.4470250000):0.4566810000	(1mty_D:0.8823580000	3dhg_A:0.5638650000):0.1522510000):0.3825570000	(((2uw1_A:0.0000010000	2uw1_B:0.0000010000):0.0496427000	1afr_A:0.0839470000):0.6319780000	1za0_A:0.9819460000):0.4702910000):0.2697300000):0.5788400000):0.6655730000):0.0000021118	((((1lb3_A:0.0674200000	2za7_A:0.0714660000):0.2283420000	(1bg7_A:0.1061310000	1r03_A:0.1607620000):0.0313621000):0.1690210000	(1z6o_A:0.8127610000	1z6o_M:0.5861400000):0.1508820000):0.3114230000	(((1eum_A:0.2893890000	1krq_A:0.2409430000):0.1062530000	3e6s_A:0.7044560000):0.1090190000	(2jd7_A:0.2160860000	1vlg_A:0.1864730000):0.0741697000):0.1960960000):0.3446030000):0.2104230000	((((1bcf_A:0.0000010000	3e1q_A:0.0000010000):0.1588330000	2fkz_A:0.1107360000):0.1514330000	1jgc_A:0.1520930000):0.4411700000	1nfv_A:0.4898790000):0.1547080000):0.3584180000	2vzb_A:0.6813370000):0.3146060000):0.1073200000):0.0258450000	1n1q_A:0.2589780000);
(1ji5_A:0.1818340000	1jig_A:0.1522470000	(1n1q_A:0.2230330000	(((2chp_A:0.2644640000	(((((1dps_A:0.0000010000	1jts_A:0.0000010000):0.2557730000	1o9r_A:0.1444160000):0.3338170000	1uvh_A:0.5436050000):0.2260540000	(1tjo_A:0.0000010000	1tk6_A:0.0000010000):0.5777360000):0.1691620000	(((((2fzf_A:1.3550600000	(((1otk_A:2.3735350000	(((2uw1_A:0.0000010000	2uw1_B:0.0000010000):0.0375253000	1afr_A:0.1170100000):0.8044960000	1za0_A:0.9240740000):0.1313790000):0.3169180000	((2inc_B:0.6215450000	(2inp_C:0.9089160000	1mty_B:1.0015500000):0.1670420000):0.3437480000	(1mty_D:0.7319250000	3dhg_A:0.8188030000):0.0450320000):0.4492950000):0.3943080000	(((((1oqu_A:0.0961900000	1r2f_A:0.1434030000):0.0227353000	1uzr_A:0.0166220000):0.5320760000	1mxr_A:0.5588340000):0.2630710000	(1jk0_A:0.1629190000	(2uw2_A:0.0090500000	1w68_A:0.0369050000):0.1207310000):0.5402910000):0.5311570000	3ee4_A:0.5002190000):0.3794020000):1.1426200000):0.2679860000	(((1bcf_A:0.0000010000	3e1q_A:0.0000010000):0.1232730000	2fkz_A:0.1023480000):0.1678250000	1jgc_A:0.1754820000):0.4395620000):0.1468440000	1nfv_A:0.3397880000):0.3829900000	((1lko_A:0.3547520000	(1yuz_A:0.4938940000	3qhb_A:0.8042920000):0.2290130000):0.3216290000	(((((1lb3_A:0.0479880000	2za7_A:0.0821150000):0.2133490000	1bg7_A:0.0601540000):0.0872361000	1r03_A:0.0924280000):0.1460100000	(1z6o_A:0.6651950000	1z6o_M:0.7134480000):0.1643280000):0.3384510000	(((1eum_A:0.1949430000	1krq_A:0.2304620000):0.0934166000	3e6s_A:0.5498250000):0.1581400000	(2jd7_A:0.1918170000	1vlg_A:0.1904100000):0.0634030000):0.1338600000):0.4037840000):0.1658310000):0.1139080000	2vzb_A:0.6425550000):0.2417280000):0.0994595000):0.0580250000	((1qgh_A:0.1558850000	2ux1_A:0.4813920000):0.2049930000	2fjc_A:0.4705670000):0.1263980000):0.0177342000	1ji4_A:0.4972140000):0.0951762000):0.0300610000);
(1ji5_A:0.1192210000	(1jig_A:0.1842280000	((2chp_A:0.3429230000	(((((1dps_A:0.0000010000	1jts_A:0.0000010000):0.3405210000	1o9r_A:0.1760470000):0.2058900000	1uvh_A:0.6267840000):0.2109320000	(1tjo_A:0.0000010000	1tk6_A:0.0000010000):0.6514020000):0.3303180000	((((2fzf_A:1.5154800000	1nfv_A:0.2353890000):0.3790500000	(((1bcf_A:0.0000010000	3e1q_A:0.0000010000):0.1771090000	2fkz_A:0.0944590000):0.0923138000	1jgc_A:0.2242120000):0.2702550000):0.2317990000	((((1lko_A:0.5083280000	1yuz_A:0.8646910000):0.3058670000	3qhb_A:0.6826070000):0.3047350000	(1otk_A:1.5659150000	((((((1oqu_A:0.0991480000	1r2f_A:0.1230670000):0.0277100000	1uzr_A:0.0090710000):0.6014040000	1mxr_A:0.6263010000):0.4007050000	(1jk0_A:0.2101910000	(2uw2_A:0.0177030000	1w68_A:0.0406820000):0.0982014000):0.3449520000):0.5491110000	3ee4_A:0.4104560000):0.4022590000	((((2inc_B:0.6445440000	2inp_C:1.0001320000):0.5666610000	1mty_B:0.9727700000):0.4063430000	(1mty_D:0.7956300000	3dhg_A:0.6983120000):0.1898480000):0.5064060000	(((2uw1_A:0.0000010000	2uw1_B:0.0000010000):0.0542166000	1afr_A:0.0817070000):0.6796680000	1za0_A:0.8007460000):0.4569670000):0.1634030000):0.2521560000):0.6413090000):0.1300710000	((((1lb3_A:0.0480930000	2za7_A:0.0401480000):0.2005600000	(1bg7_A:0.0673210000	1r03_A:0.1629670000):0.0419906000):0.1591060000	(1z6o_A:0.7469810000	1z6o_M:0.4828040000):0.2275660000):0.2465650000	((((1eum_A:0.2276310000	1krq_A:0.2465890000):0.1877150000	3e6s_A:0.6167370000):0.1110600000	1vlg_A:0.2713500000):0.0651289000	2jd7_A:0.0985550000):0.1554450000):0.4763300000):0.1640130000):0.2347750000	2vzb_A:0.5487100000):0.2588690000):0.0791367000):0.0495910000	((1qgh_A:0.2566600000	2ux1_A:0.4163160000):0.2561760000	(1ji4_A:0.3862060000	2fjc_A:0.3503780000):0.1645710000):0.0839218000):0.1218450000):0.0475329000	1n1q_A:0.3457930000);
(1ji5_A:0.1810120000	1jig_A:0.1850810000	(1n1q_A:0.2393710000	(2chp_A:0.3158920000	(((1qgh_A:0.2437860000	2ux1_A:0.5087370000):0.2404140000	(1ji4_A:0.3924450000	2fjc_A:0.5212220000):0.1965430000):0.1433150000	(((((1dps_A:0.0000010000	1jts_A:0.0000010000):0.2994360000	1o9r_A:0.1762190000):0.3194170000	1uvh_A:0.5764450000):0.2801220000	(1tjo_A:0.0000010000	1tk6_A:0.0000010000):0.6143690000):0.2466270000	((((2fzf_A:1.2927440000	(1otk_A:1.7527460000	((((((1oqu_A:0.1439120000	1r2f_A:0.1940070000):0.0390444000	1uzr_A:0.0225470000):0.3862900000	1mxr_A:0.8753010000):0.2523020000	(1jk0_A:0.1484040000	(2uw2_A:0.0165850000	1w68_A:0.0298410000):0.1901740000):0.8065250000):0.3272910000	3ee4_A:0.8152700000):0.1924970000	(((2inc_B:0.8668390000	(2inp_C:1.0392620000	1mty_B:0.8926340000):0.4008930000):0.2914370000	(1mty_D:0.8070120000	3dhg_A:0.7448660000):0.3016410000):0.5455840000	(((2uw1_A:0.0000010000	2uw1_B:0.0000010000):0.1180920000	1afr_A:0.0705170000):0.5881090000	1za0_A:1.1654860000):0.7336890000):0.1490560000):0.3287620000):0.2993990000):0.2856230000	(1lko_A:0.3212550000	(1yuz_A:0.6774310000	3qhb_A:0.9572290000):0.2353110000):0.3803400000):0.3070690000	(((((1bcf_A:0.0000010000	3e1q_A:0.0000010000):0.1888080000	2fkz_A:0.1182130000):0.1174850000	1jgc_A:0.2994550000):0.3895840000	(((((1lb3_A:0.0592570000	2za7_A:0.0648550000):0.2460320000	1bg7_A:0.0867020000):0.0498636000	1r03_A:0.1695360000):0.1731710000	(1z6o_A:0.7921250000	1z6o_M:0.7152560000):0.0866928000):0.2039650000	(((1eum_A:0.2830870000	1krq_A:0.2130640000):0.1614800000	3e6s_A:0.6297490000):0.1479890000	(2jd7_A:0.1839600000	1vlg_A:0.2233330000):0.0602662000):0.2064670000):0.4536810000):0.1068360000	1nfv_A:0.4268870000):0.1836360000):0.2701830000	2vzb_A:0.6240140000):0.2896370000):0.1332720000):0.0333913000):0.1207190000):0.0467818000);
(1ji5_A:0.1546360000	1jig_A:0.1048050000	(1n1q_A:0.1943300000	((2chp_A:0.2954410000	(((((1dps_A:0.0000010000	1jts_A:0.0000010000):0.2376180000	1o9r_A:0.1677890000):0.1757480000	1uvh_A:0.5115230000):0.2557440000	(1tjo_A:0.0000010000	1tk6_A:0.0000010000):0.5252910000):0.1524600000	(((((((2fzf_A:1.1952240000	3qhb_A:0.5286090000):0.4103030000	1yuz_A:0.5157480000):0.1524920000	1lko_A:0.2870260000):0.4524460000	(1otk_A:1.4494010000	(((((((1oqu_A:0.1209940000	1r2f_A:0.1468890000):0.0427151000	1uzr_A:0.0016490000):0.5271120000	1mxr_A:0.6185330000):0.2041140000	(1jk0_A:0.1630720000	(2uw2_A:0.0142200000	1w68_A:0.0337040000):0.0892544000):0.6596470000):0.3585720000	3ee4_A:0.5941990000):0.2785300000	(((2inc_B:0.9350950000	2inp_C:0.8511370000):0.6010420000	1mty_B:0.6367780000):0.5028860000	(1mty_D:1.1075310000	3dhg_A:0.7635950000):0.0696447000):0.7351980000):0.1647840000	(((2uw1_A:0.0000010000	2uw1_B:0.0000010000):0.0151280000	1afr_A:0.1184720000):0.8737110000	1za0_A:0.7686190000):0.2213050000):0.3145930000):0.6566610000):0.0155599000	(((((1lb3_A:0.0567750000	2za7_A:0.0860420000):0.2862490000	1bg7_A:0.0591510000):0.0344363000	1r03_A:0.1291280000):0.1536720000	(1z6o_A:0.7663840000	1z6o_M:0.4616370000):0.2131910000):0.2431890000	(((1eum_A:0.1857390000	1krq_A:0.1643750000):0.0893959000	3e6s_A:0.5856650000):0.0551448000	(2jd7_A:0.0912570000	1vlg_A:0.2063970000):0.0743247000):0.1875720000):0.4136670000):0.1940260000	((((1bcf_A:0.0000020000	3e1q_A:0.0000010000):0.1180900000	2fkz_A:0.0981500000):0.1621580000	1jgc_A:0.0955470000):0.3236890000	1nfv_A:0.3646370000):0.1656570000):0.2008970000	2vzb_A:0.5389930000):0.2201320000):0.1587010000):0.0354195000	((1qgh_A:0.2510780000	2ux1_A:0.3338300000):0.1704170000	(1ji4_A:0.4250650000	2fjc_A:0.3971200000):0.1220830000):0.0730863000):0.0696546000):0.0361496000);
(1ji5_A:0.1980550000	(1jig_A:0.1199240000	(((2chp_A:0.2593910000	((((1dps_A:0.0000010000	1jts_A:0.0000010000):0.2521660000	1o9r_A:0.2281230000):0.3966950000	1uvh_A:0.3734800000):0.2621290000	(1tjo_A:0.0000010000	1tk6_A:0.0000010000):0.4182150000):0.3417000000):0.0872141000	((((((2fzf_A:1.5385750000	1otk_A:1.7723010000):0.1585850000	(((((((1oqu_A:0.1042520000	1r2f_A:0.1426310000):0.0402031000	1uzr_A:0.0109600000):0.6540120000	1mxr_A:0.7695910000):0.1928530000	(1jk0_A:0.1261790000	(2uw2_A:0.0046650000	1w68_A:0.0525450000):0.0488260000):0.6673560000):0.4445110000	3ee4_A:0.7268020000):0.3928020000	((2inc_B:0.7844390000	(2inp_C:1.2050170000	1mty_B:1.0842650000):0.4820900000):0.4015850000	(1mty_D:0.7444490000	3dhg_A:0.6989780000):0.1622490000):0.6508450000):0.1951370000	(((2uw1_A:0.0000010000	2uw1_B:0.0000010000):0.0820017000	1afr_A:0.0637550000):0.5621160000	1za0_A:0.8323130000):0.3794140000):0.3734820000):0.3048230000	((1lko_A:0.4147820000	1yuz_A:0.5571020000):0.2465450000	3qhb_A:0.7079130000):0.2722340000):0.1075800000	((((1bcf_A:0.0000010000	3e1q_A:0.0000010000):0.1778380000	2fkz_A:0.0772310000):0.0551593000	1jgc_A:0.3415200000):0.3713130000	(((((1lb3_A:0.0631480000	2za7_A:0.0658340000):0.1608060000	1r03_A:0.1482460000):0.0903622000	1bg7_A:0.0410990000):0.2945980000	(1z6o_A:0.7384050000	1z6o_M:0.4722510000):0.1563750000):0.2389740000	(((1eum_A:0.2288560000	1krq_A:0.2373590000):0.2017700000	3e6s_A:0.4945810000):0.0657656000	(2jd7_A:0.2824130000	1vlg_A:0.2463860000):0.0867844000):0.2696610000):0.5359720000):0.1045180000):0.1272060000	1nfv_A:0.4578980000):0.2576590000	2vzb_A:0.6392130000):0.3938370000):0.0177259000	((1qgh_A:0.1867900000	2ux1_A:0.5320770000):0.2559170000	(1ji4_A:0.4076450000	2fjc_A:0.4084710000):0.3075910000):0.0589082000):0.0801896000):0.0472563000	1n1q_A:0.2139010000);
(1ji5_A:0.2204770000	(1jig_A:0.1027060000	((2chp_A:0.4210210000	(((((1dps_A:0.0000010000	1jts_A:0.0000010000):0.3715160000	1o9r_A:0.1770120000):0.4108390000	1uvh_A:0.5955400000):0.2532260000	(1tjo_A:0.0000010000	1tk6_A:0.0000010000):0.4978460000):0.2407870000	((((((2fzf_A:1.5205520000	(1otk_A:1.9446200000	(((((((1oqu_A:0.1254540000	1r2f_A:0.1856680000):0.0649831000	1uzr_A:0.0000020000):0.5460740000	1mxr_A:0.7877240000):0.1542840000	(1jk0_A:0.1082350000	(2uw2_A:0.0029830000	1w68_A:0.0215280000):0.1800580000):0.8026890000):0.5641820000	3ee4_A:0.6002790000):0.3153040000	(((2uw1_A:0.0000010000	2uw1_B:0.0000010000):0.1221730000	1afr_A:0.1062300000):0.8242670000	1za0_A:1.1220890000):0.6439010000):0.2240810000	(((2inc_B:0.9613700000	(2inp_C:0.9759830000	1mty_B:1.1074320000):0.3264000000):0.4187120000	3dhg_A:0.9559640000):0.0319552000	1mty_D:0.7289320000):0.7147350000):0.2866150000):0.6589650000):0.1923290000	((1lko_A:0.4554340000	1yuz_A:0.7207700000):0.3411880000	3qhb_A:0.8101160000):0.1932900000):0.2289020000	(((((1lb3_A:0.0709140000	2za7_A:0.0741410000):0.1805760000	1r03_A:0.1615990000):0.0566962000	1bg7_A:0.0341650000):0.2399920000	(1z6o_A:0.6232090000	1z6o_M:0.4772950000):0.1264460000):0.3667600000	(((1eum_A:0.3415740000	1krq_A:0.2170090000):0.1823390000	3e6s_A:0.4878520000):0.1568170000	(2jd7_A:0.2008920000	1vlg_A:0.2537070000):0.0798721000):0.0998005000):0.4884470000):0.2321310000	(((1bcf_A:0.0000010000	3e1q_A:0.0000010000):0.1370610000	2fkz_A:0.1307420000):0.1889560000	1jgc_A:0.2947450000):0.3451600000):0.1474900000	1nfv_A:0.6933730000):0.2399300000	2vzb_A:0.7877660000):0.1975620000):0.1268420000):0.0631747000	((1qgh_A:0.2351960000	2ux1_A:0.3669660000):0.3393900000	(1ji4_A:0.3926980000	2fjc_A:0.4501660000):0.2254150000):0.0613463000):0.0922465000):0.0285110000	1n1q_A:0.3119520000);
(1ji5_A:0.2381650000	(1jig_A:0.1993780000	(((2chp_A:0.2677960000	((((1dps_A:0.0000010000	1jts_A:0.0000010000):0.2450350000	1o9r_A:0.1610010000):0.2722060000	1uvh_A:0.5505740000):0.3088230000	(1tjo_A:0.0000010000	1tk6_A:0.0000010000):0.6849310000):0.2896990000):0.0547581000	((((((2fzf_A:1.3621180000	((((1otk_A:1.9682760000	(((2uw1_A:0.0000010000	2uw1_B:0.0000010000):0.0613511000	1afr_A:0.1069630000):0.8300400000	1za0_A:0.8290130000):0.2255440000):0.2410420000	((((2inc_B:0.7591850000	2inp_C:0.7732000000):0.4815040000	1mty_B:0.9491170000):0.3740340000	3dhg_A:0.8029850000):0.1894920000	1mty_D:0.8880850000):0.7380450000):0.4217380000	((((1oqu_A:0.1372350000	1uzr_A:0.0415850000):0.0654614000	1r2f_A:0.1098290000):0.5094250000	1mxr_A:0.6105100000):0.2520080000	(1jk0_A:0.0999630000	(2uw2_A:0.0000020000	1w68_A:0.0297610000):0.1707240000):0.6791970000):0.3950370000):0.2399160000	3ee4_A:0.6279950000):1.3021200000):0.2344610000	((1lko_A:0.4244060000	1yuz_A:0.7325490000):0.2410810000	3qhb_A:0.9936160000):0.4275380000):0.0371220000	((((1lb3_A:0.0283300000	2za7_A:0.0582770000):0.1567280000	(1bg7_A:0.0519280000	1r03_A:0.1752720000):0.0460537000):0.1800580000	(1z6o_A:0.7456270000	1z6o_M:0.5002750000):0.2280670000):0.1383240000	(((1eum_A:0.1752520000	1krq_A:0.2677980000):0.1422310000	(2jd7_A:0.2325620000	1vlg_A:0.3069730000):0.0998046000):0.0584166000	3e6s_A:0.4518070000):0.1812970000):0.3547310000):0.1381440000	(((1bcf_A:0.0000010000	3e1q_A:0.0000010000):0.1563270000	2fkz_A:0.1233180000):0.0653918000	1jgc_A:0.2239340000):0.3819190000):0.2546850000	1nfv_A:0.4761080000):0.3354690000	2vzb_A:0.7827400000):0.3084310000):0.0173730000	((1qgh_A:0.3091080000	2ux1_A:0.4782800000):0.2364580000	(1ji4_A:0.4387720000	2fjc_A:0.3794380000):0.2198840000):0.0802218000):0.0541416000):0.0225548000	1n1q_A:0.2317460000);
(1ji5_A:0.1664590000	(1jig_A:0.0925710000	((2chp_A:0.3140690000	((((1dps_A:0.0000010000	1jts_A:0.0000010000):0.2461980000	1o9r_A:0.2047240000):0.3099340000	(1uvh_A:0.6380210000	(1tjo_A:0.0000010000	1tk6_A:0.0000010000):0.3105110000):0.1792150000):0.2143180000	(((((2fzf_A:1.5480400000	(1lko_A:0.5249360000	1yuz_A:0.6848420000):0.0788684000):0.2384850000	3qhb_A:0.6012210000):0.3913250000	(((((1lb3_A:0.0689450000	2za7_A:0.0451500000):0.2769090000	(1bg7_A:0.0339540000	(1z6o_A:0.6974100000	1z6o_M:0.5653490000):0.2576290000):0.0473215000):0.1176810000	1r03_A:0.0887320000):0.1973400000	(((1eum_A:0.2529250000	1krq_A:0.1944340000):0.1646250000	3e6s_A:0.5848150000):0.0905123000	(2jd7_A:0.1557790000	1vlg_A:0.2434470000):0.0803490000):0.2375810000):0.4893610000	(1otk_A:1.3050980000	(((((((1oqu_A:0.0996890000	1r2f_A:0.1562280000):0.0490824000	1uzr_A:0.0146460000):0.5221740000	1mxr_A:0.8628220000):0.3880500000	(1jk0_A:0.1249430000	(2uw2_A:0.0370240000	1w68_A:0.0442650000):0.1878910000):0.6869140000):0.3613110000	3ee4_A:0.6744850000):0.3493980000	(((2inc_B:0.7998240000	2inp_C:0.7349320000):0.4252830000	1mty_B:0.6890710000):0.3507160000	(1mty_D:0.7094450000	3dhg_A:0.8808010000):0.2371620000):0.6438800000):0.3694110000	(((2uw1_A:0.0000010000	2uw1_B:0.0000010000):0.0000029122	1afr_A:0.1572850000):0.9609510000	1za0_A:1.0631150000):0.4147090000):0.2582930000):0.7319250000):0.0166475000):0.0684269000	((((1bcf_A:0.0000020000	3e1q_A:0.0000010000):0.1648030000	2fkz_A:0.0911230000):0.1576350000	1jgc_A:0.2059820000):0.2541920000	1nfv_A:0.6317350000):0.1656010000):0.1863340000	2vzb_A:0.5632640000):0.2501380000):0.0818470000):0.0390665000	((1qgh_A:0.2536190000	2ux1_A:0.3378680000):0.1841090000	(1ji4_A:0.3682450000	2fjc_A:0.3253430000):0.1409880000):0.0837514000):0.1265120000):0.0405878000	1n1q_A:0.1951660000);
(1ji5_A:0.1667200000	(((1jig_A:0.0833400000	((1qgh_A:0.2984980000	2ux1_A:0.3261860000):0.3275240000	(1ji4_A:0.3826270000	2fjc_A:0.3806310000):0.2136880000):0.1166850000):0.0649968000	(((((1dps_A:0.0000010000	1jts_A:0.0000010000):0.2565780000	1o9r_A:0.2989310000):0.3160330000	1uvh_A:0.4149740000):0.2679920000	(1tjo_A:0.0000010000	1tk6_A:0.0000010000):0.6207020000):0.0878361000	(((((2fzf_A:1.2292730000	3qhb_A:0.6475900000):0.1367340000	(1lko_A:0.3196770000	1yuz_A:0.6522770000):0.2583680000):0.2866260000	(1otk_A:1.8787980000	((((((1oqu_A:0.1052140000	1r2f_A:0.1239050000):0.0572014000	1uzr_A:0.0000020000):0.5233980000	1mxr_A:0.7735220000):0.3204960000	(1jk0_A:0.1760750000	(2uw2_A:0.0174930000	1w68_A:0.0340950000):0.0571756000):0.5598240000):0.3499750000	3ee4_A:0.5206600000):0.7255700000	((((2inc_B:0.5841960000	2inp_C:1.0104770000):0.3706380000	1mty_B:1.0885150000):0.1882210000	(1mty_D:0.8692390000	3dhg_A:0.7358460000):0.2556340000):0.5496580000	(((2uw1_A:0.0000010000	2uw1_B:0.0000010000):0.0469012000	1afr_A:0.0929040000):0.8907390000	1za0_A:0.9417570000):0.4588860000):0.2763950000):0.2601960000):0.5689900000):0.0655815000	(((((1bcf_A:0.0000010000	3e1q_A:0.0000010000):0.1414700000	2fkz_A:0.1277800000):0.0592944000	1jgc_A:0.2667970000):0.3147870000	((((((1lb3_A:0.0271660000	2za7_A:0.0720880000):0.2861950000	1bg7_A:0.0465780000):0.0396702000	1r03_A:0.1819810000):0.1632120000	1z6o_A:0.7213380000):0.1410170000	1z6o_M:0.4982450000):0.2714590000	(((1eum_A:0.2583230000	1krq_A:0.2134540000):0.2385910000	3e6s_A:0.6260310000):0.0540928000	(2jd7_A:0.2510900000	1vlg_A:0.1491560000):0.0838671000):0.1191730000):0.4677360000):0.1974930000	1nfv_A:0.4164090000):0.2816990000):0.1627310000	2vzb_A:0.7162360000):0.2581530000):0.2106550000):0.0420534000	1n1q_A:0.2077740000):0.0971787000	2chp_A:0.2834730000);
(1ji5_A:0.1923800000	(1jig_A:0.1322420000	((2chp_A:0.2333820000	(((((1dps_A:0.0000010000	1jts_A:0.0000010000):0.2902310000	1o9r_A:0.1830350000):0.2819410000	1uvh_A:0.3885040000):0.3017720000	(1tjo_A:0.0000010000	1tk6_A:0.0000010000):0.5889450000):0.1206430000	(((((2fzf_A:1.2341400000	3qhb_A:0.5160400000):0.4048010000	(1lko_A:0.2309860000	1yuz_A:0.8907480000):0.2437910000):0.3448550000	(((((((1lb3_A:0.0549620000	2za7_A:0.0869970000):0.2445810000	1r03_A:0.2067740000):0.0789372000	1bg7_A:0.0383650000):0.1908770000	1z6o_A:0.6814270000):0.1784680000	1z6o_M:0.5413430000):0.1902440000	((((1eum_A:0.2736850000	1krq_A:0.2922870000):0.1580310000	3e6s_A:0.6210870000):0.1386040000	2jd7_A:0.2327500000):0.0964640000	1vlg_A:0.1508310000):0.2737380000):0.3460420000	((1otk_A:1.6473360000	(((2inc_B:0.5835710000	2inp_C:1.0494130000):0.2608650000	(1mty_D:0.7045450000	3dhg_A:0.8309000000):0.3091690000):0.2066110000	1mty_B:0.8894150000):0.5947220000):0.3042680000	((((((1oqu_A:0.1356210000	1r2f_A:0.1241260000):0.0268687000	1uzr_A:0.0497980000):0.4999480000	1mxr_A:0.5316820000):0.2152100000	(1jk0_A:0.1410020000	(2uw2_A:0.0032840000	1w68_A:0.0269410000):0.1666390000):0.6502620000):0.5227690000	3ee4_A:0.4630060000):0.7243770000	(((2uw1_A:0.0000010000	2uw1_B:0.0000010000):0.0520791000	1afr_A:0.0872230000):0.8606350000	1za0_A:1.1926000000):0.0997291000):0.2401090000):0.9620410000):0.0822131000):0.1590740000	((((1bcf_A:0.0000020000	3e1q_A:0.0000010000):0.1498100000	2fkz_A:0.1310200000):0.0899128000	1jgc_A:0.2366390000):0.3658840000	1nfv_A:0.4189600000):0.2613350000):0.1793070000	2vzb_A:0.8127980000):0.1097420000):0.1101330000):0.0759796000	((1qgh_A:0.2565320000	2ux1_A:0.4520560000):0.2480190000	(1ji4_A:0.3500440000	2fjc_A:0.4218880000):0.1749290000):0.0756623000):0.0623747000):0.0366555000	1n1q_A:0.2684250000);
(1ji5_A:0.1611750000	1jig_A:0.1572050000	(1n1q_A:0.2253970000	((2chp_A:0.3664010000	(((((1dps_A:0.0000010000	1jts_A:0.0000010000):0.1917930000	1o9r_A:0.2770930000):0.4043070000	1uvh_A:0.4511820000):0.2196610000	(1tjo_A:0.0000010000	1tk6_A:0.0000010000):0.4685010000):0.1738850000	((((((2fzf_A:1.3103270000	1yuz_A:0.7860240000):0.0886250000	1lko_A:0.2857100000):0.4171490000	(3qhb_A:0.7719140000	((((1otk_A:2.3083350000	1za0_A:0.7258230000):0.1136480000	((2uw1_A:0.0000010000	2uw1_B:0.0000010000):0.0702967000	1afr_A:0.0968790000):0.9965870000):0.1898260000	(((2inc_B:0.8561070000	2inp_C:0.9607080000):0.4952300000	1mty_B:0.7994220000):0.4448910000	(1mty_D:0.6511900000	3dhg_A:0.8141240000):0.1415000000):0.7353840000):0.2338190000	(((((1oqu_A:0.0856900000	1r2f_A:0.1354730000):0.0354287000	1uzr_A:0.0384250000):0.4717900000	1mxr_A:0.6174320000):0.3033670000	(1jk0_A:0.1000640000	(2uw2_A:0.0164510000	1w68_A:0.0308590000):0.1602860000):0.6581810000):0.4732950000	3ee4_A:0.5218860000):0.3056980000):1.3722300000):0.1760460000):0.2001730000	(((((1lb3_A:0.0788370000	2za7_A:0.0905600000):0.2265050000	1r03_A:0.1398880000):0.0476937000	1bg7_A:0.0377120000):0.2498750000	(1z6o_A:0.8553310000	1z6o_M:0.5159460000):0.1686270000):0.1789270000	(((1eum_A:0.2889920000	1krq_A:0.2503460000):0.1267840000	3e6s_A:0.6048200000):0.0838923000	(2jd7_A:0.2082080000	1vlg_A:0.2246470000):0.0870812000):0.2924880000):0.5079320000):0.1504520000	((((1bcf_A:0.0000010000	3e1q_A:0.0000010000):0.1712850000	2fkz_A:0.1688540000):0.1452470000	1jgc_A:0.2201420000):0.3052640000	1nfv_A:0.5284750000):0.2483280000):0.0847729000	2vzb_A:0.6249960000):0.2818130000):0.1824750000):0.0438198000	((1qgh_A:0.2188880000	2ux1_A:0.4402620000):0.2099160000	(1ji4_A:0.3555660000	2fjc_A:0.3840050000):0.2226570000):0.0847858000):0.1234440000):0.0420530000);
(1ji5_A:0.2155840000	(1jig_A:0.0949330000	((2chp_A:0.3140240000	(((((1dps_A:0.0000010000	1jts_A:0.0000010000):0.2040070000	1o9r_A:0.1843450000):0.2738350000	1uvh_A:0.4784030000):0.2973100000	(1tjo_A:0.0000010000	1tk6_A:0.0000010000):0.6435610000):0.2305950000	((((((2fzf_A:1.0390760000	(1otk_A:1.6698800000	((((((1oqu_A:0.1352810000	1r2f_A:0.1560430000):0.0529424000	1uzr_A:0.0091890000):0.4227980000	1mxr_A:0.7251340000):0.0966766000	(1jk0_A:0.0973640000	(2uw2_A:0.0170930000	1w68_A:0.0317640000):0.2274520000):1.0855300000):0.4976270000	3ee4_A:0.6911620000):0.4349680000	(((2inc_B:0.6440630000	(2inp_C:0.7708490000	1mty_B:1.2245200000):0.4851320000):0.4384120000	(1mty_D:0.8952580000	3dhg_A:0.6796690000):0.3560030000):0.3014820000	(((2uw1_A:0.0000010000	2uw1_B:0.0000010000):0.0464029000	1afr_A:0.1032780000):0.5263960000	1za0_A:1.1230940000):0.6309340000):0.1896300000):0.3033370000):0.3790020000):0.1420100000	3qhb_A:0.4711710000):0.4073730000	(1lko_A:0.2639850000	1yuz_A:0.6354680000):0.4375060000):0.3040520000	(((((1lb3_A:0.0545890000	2za7_A:0.0829530000):0.2125550000	(1bg7_A:0.0952140000	1r03_A:0.1427190000):0.0835793000):0.1777530000	1z6o_A:0.8163830000):0.1216720000	1z6o_M:0.5992450000):0.1435210000	(((1eum_A:0.3362060000	1krq_A:0.2284160000):0.2163020000	(2jd7_A:0.2371650000	1vlg_A:0.2476050000):0.0889372000):0.0649186000	3e6s_A:0.6598820000):0.0970706000):0.6269580000):0.2129110000	((((1bcf_A:0.0000010000	3e1q_A:0.0000010000):0.1593300000	2fkz_A:0.1337390000):0.1263040000	1jgc_A:0.2126520000):0.2878910000	1nfv_A:0.5578370000):0.1352050000):0.2281640000	2vzb_A:0.7710240000):0.4697220000):0.1659700000):0.0397517000	((1qgh_A:0.2429650000	2ux1_A:0.4755100000):0.2022310000	(1ji4_A:0.3648190000	2fjc_A:0.4978960000):0.1482040000):0.1018420000):0.0664471000):0.0339075000	1n1q_A:0.2407150000);
(1ji5_A:0.1486380000	((1jig_A:0.1229640000	((1qgh_A:0.2692390000	2ux1_A:0.3324450000):0.2316200000	(1ji4_A:0.3034430000	2fjc_A:0.3741970000):0.1781560000):0.0403546000):0.0815063000	(2chp_A:0.3055400000	(((((1dps_A:0.0000010000	1jts_A:0.0000010000):0.2818310000	1o9r_A:0.1973460000):0.2610820000	1uvh_A:0.5401890000):0.3025010000	(1tjo_A:0.0000010000	1tk6_A:0.0000010000):0.5047800000):0.2808250000	(((((2fzf_A:1.4008490000	(1otk_A:1.3644670000	(((((((1oqu_A:0.1171430000	1r2f_A:0.1122740000):0.0515884000	1uzr_A:0.0119570000):0.5068930000	1mxr_A:0.7015220000):0.2998690000	(1jk0_A:0.2008570000	(2uw2_A:0.0118240000	1w68_A:0.0291750000):0.1153950000):0.4717900000):0.3892660000	3ee4_A:0.5919100000):0.3660130000	(((2uw1_A:0.0000010000	2uw1_B:0.0000010000):0.0413206000	1afr_A:0.1015750000):0.6100510000	1za0_A:1.1640750000):0.4426690000):0.1299700000	(((2inc_B:0.6439660000	(2inp_C:1.0353390000	1mty_B:0.7607680000):0.3452580000):0.3854950000	3dhg_A:0.7474700000):0.0557644000	1mty_D:0.7646040000):0.4799970000):0.3042170000):0.4543570000):0.3844830000	((1lko_A:0.3092880000	1yuz_A:0.6631540000):0.2853050000	3qhb_A:0.6381650000):0.3346370000):0.1600370000	(((((1lb3_A:0.0727490000	2za7_A:0.0545850000):0.1735940000	(1bg7_A:0.0657180000	1r03_A:0.1309160000):0.0453442000):0.0764432000	1z6o_A:0.8538980000):0.1965340000	1z6o_M:0.5536490000):0.1624110000	(((1eum_A:0.3201220000	1krq_A:0.1386770000):0.2094510000	3e6s_A:0.5290530000):0.1163280000	(2jd7_A:0.1459160000	1vlg_A:0.2679390000):0.0515236000):0.1892030000):0.5283150000):0.0824043000	((((1bcf_A:0.0000010000	3e1q_A:0.0000010000):0.1298650000	2fkz_A:0.1703190000):0.1453090000	1jgc_A:0.2250810000):0.4087000000	1nfv_A:0.5769270000):0.1794850000):0.3137030000	2vzb_A:0.6992360000):0.2447210000):0.0577893000):0.0726021000):0.0474862000	1n1q_A:0.2018630000);
(1ji5_A:0.2177080000	(1jig_A:0.2092670000	1n1q_A:0.3522780000):0.0203152000	((2chp_A:0.3494990000	(((((1dps_A:0.0000010000	1jts_A:0.0000010000):0.3062110000	1o9r_A:0.1745450000):0.3905360000	1uvh_A:0.4961370000):0.2141770000	(1tjo_A:0.0000010000	1tk6_A:0.0000010000):0.4201230000):0.3404280000	((((((2fzf_A:1.1396340000	(((1otk_A:1.8337000000	(((2uw1_A:0.0000010000	2uw1_B:0.0000010000):0.0401736000	1afr_A:0.1208540000):0.6471270000	1za0_A:0.9581720000):0.2457470000):0.3332360000	(2inc_B:0.8885960000	((2inp_C:1.0236420000	1mty_B:1.1054880000):0.2731830000	(1mty_D:0.7519460000	3dhg_A:0.7972650000):0.2830200000):0.1448340000):0.4715040000):0.3147640000	(((((1oqu_A:0.1053240000	1uzr_A:0.0536200000):0.0874863000	1r2f_A:0.0868880000):0.5797750000	1mxr_A:0.6356280000):0.4488320000	(1jk0_A:0.1229190000	(2uw2_A:0.0078530000	1w68_A:0.0225170000):0.1725130000):0.4988410000):0.3926580000	3ee4_A:0.8568530000):0.1404150000):1.1203700000):0.3374780000	((1lko_A:0.3923770000	1yuz_A:0.6070030000):0.2698340000	3qhb_A:0.9086440000):0.4428230000):0.1125700000	((((1lb3_A:0.0815340000	2za7_A:0.0725890000):0.2876040000	(1bg7_A:0.0932430000	1r03_A:0.1533290000):0.0814811000):0.1338850000	(1z6o_A:0.8807020000	1z6o_M:0.5010490000):0.2765380000):0.4089670000	(((1eum_A:0.1937090000	1krq_A:0.3334250000):0.1387470000	3e6s_A:0.7293810000):0.0960742000	(2jd7_A:0.2301880000	1vlg_A:0.2297520000):0.0683022000):0.0969488000):0.2448370000):0.1469540000	(((1bcf_A:0.0000010000	3e1q_A:0.0000010000):0.1498910000	2fkz_A:0.0885540000):0.0782603000	1jgc_A:0.3286650000):0.4052280000):0.2014200000	1nfv_A:0.5546050000):0.1833700000	2vzb_A:0.6950540000):0.2775190000):0.0926336000):0.0141221000	((1qgh_A:0.2555430000	2ux1_A:0.3507040000):0.3070840000	(1ji4_A:0.3768500000	2fjc_A:0.5048950000):0.1553980000):0.0996315000):0.1527710000);
(1ji5_A:0.2282100000	1jig_A:0.1356810000	(1n1q_A:0.2008390000	((2chp_A:0.2865310000	(((((1dps_A:0.0000010000	1jts_A:0.0000010000):0.2109720000	1o9r_A:0.1876020000):0.2913810000	1uvh_A:0.6205410000):0.2447410000	(1tjo_A:0.0000020000	1tk6_A:0.0000010000):0.6778750000):0.2296440000	(((((2fzf_A:1.0767100000	(1lko_A:0.4907150000	1yuz_A:0.6934140000):0.2343290000):0.1055490000	3qhb_A:0.8361040000):0.3078600000	((((((1lb3_A:0.0710350000	2za7_A:0.0583520000):0.2760490000	1bg7_A:0.0466850000):0.0954882000	1r03_A:0.1182030000):0.1844850000	(1z6o_A:0.6930110000	1z6o_M:0.5260220000):0.1049470000):0.1919550000	(((1eum_A:0.2631350000	1krq_A:0.2023350000):0.0805904000	3e6s_A:0.5543390000):0.1281900000	(2jd7_A:0.2180130000	1vlg_A:0.2976650000):0.0713226000):0.2182620000):0.1533780000	((1otk_A:1.6111300000	(((2uw1_A:0.0000010000	2uw1_B:0.0000010000):0.1003440000	1afr_A:0.0884490000):0.8015830000	1za0_A:0.9854940000):0.1548130000):0.2392420000	((((((1oqu_A:0.1046040000	1r2f_A:0.1720720000):0.0511426000	1uzr_A:0.0198740000):0.3831980000	1mxr_A:0.7863900000):0.1640830000	(1jk0_A:0.1612270000	(2uw2_A:0.0157680000	1w68_A:0.0473290000):0.1862890000):0.7507150000):0.5279470000	3ee4_A:0.6923500000):0.1170700000	(((2inc_B:0.5945460000	2inp_C:0.7194850000):0.6392310000	1mty_B:0.9783820000):0.2891980000	(1mty_D:0.7953880000	3dhg_A:0.8317070000):0.0563797000):0.7341320000):0.1071120000):1.1886200000):0.0265467000):0.1850870000	((((1bcf_A:0.0000010000	3e1q_A:0.0000010000):0.2030000000	2fkz_A:0.1210660000):0.0821867000	1jgc_A:0.1882270000):0.3535780000	1nfv_A:0.6262070000):0.1960220000):0.4203530000	2vzb_A:0.6786870000):0.1602270000):0.0498384000):0.0424656000	((1qgh_A:0.3319640000	2ux1_A:0.3285230000):0.2700820000	(1ji4_A:0.4366790000	2fjc_A:0.3879460000):0.0857624000):0.0964822000):0.0719858000):0.0589973000);
(1ji5_A:0.1440010000	1jig_A:0.2182190000	(1n1q_A:0.2914520000	((((2chp_A:0.2004420000	((((1dps_A:0.0000010000	1jts_A:0.0000010000):0.2290310000	1o9r_A:0.1910950000):0.3577980000	1uvh_A:0.3652350000):0.2703150000	(1tjo_A:0.0000010000	1tk6_A:0.0000010000):0.5143120000):0.2742170000):0.0992982000	(1ji4_A:0.4061970000	2fjc_A:0.4586450000):0.1963360000):0.0379749000	((((((2fzf_A:1.1893540000	(1lko_A:0.4011960000	1yuz_A:0.5914680000):0.1406620000):0.2366580000	3qhb_A:1.1196120000):0.3133540000	((((((((1lb3_A:0.0700650000	2za7_A:0.0723500000):0.2470260000	1bg7_A:0.0611880000):0.0687488000	1r03_A:0.1298080000):0.1748580000	1z6o_A:0.8357300000):0.0777221000	1z6o_M:0.5195700000):0.2017640000	3e6s_A:0.5454730000):0.0577568000	(1eum_A:0.3207960000	1krq_A:0.2060470000):0.1734270000):0.0749266000	(2jd7_A:0.1463910000	1vlg_A:0.1561310000):0.0700502000):0.4334950000):0.0000022245	(1otk_A:1.9917690000	((((((1oqu_A:0.1258710000	1r2f_A:0.1042520000):0.0137272000	1uzr_A:0.0322320000):0.4469470000	1mxr_A:0.6979290000):0.4033200000	(1jk0_A:0.1238380000	(2uw2_A:0.0125000000	1w68_A:0.0422730000):0.1376780000):0.6222720000):0.3556320000	((((2inc_B:0.6765740000	2inp_C:0.9281190000):0.3891270000	1mty_B:0.8885310000):0.3936660000	(1mty_D:0.5922190000	3dhg_A:0.7642590000):0.1489690000):0.4723060000	(((2uw1_A:0.0000010000	2uw1_B:0.0000010000):0.0839994000	1afr_A:0.1229740000):1.0204700000	1za0_A:0.8429400000):0.3767780000):0.4685850000):0.3085280000	3ee4_A:0.4077200000):0.8826560000):0.8708630000):0.1516010000	((((1bcf_A:0.0000020000	3e1q_A:0.0000010000):0.2018680000	2fkz_A:0.0971690000):0.2109990000	1jgc_A:0.2071230000):0.3474880000	1nfv_A:0.2629220000):0.2336410000):0.3065750000	2vzb_A:0.6577140000):0.4327980000):0.0424909000	(1qgh_A:0.1777560000	2ux1_A:0.4567710000):0.3740830000):0.0692231000):0.0265113000);
(1ji5_A:0.2840630000	1jig_A:0.1081290000	((1n1q_A:0.1629000000	(1ji4_A:0.3727590000	2fjc_A:0.4370510000):0.2076420000):0.0607543000	((2chp_A:0.1962100000	(((((1dps_A:0.0000010000	1jts_A:0.0000010000):0.2197280000	1o9r_A:0.1878970000):0.4300300000	1uvh_A:0.3437780000):0.3041610000	(1tjo_A:0.0000010000	1tk6_A:0.0000010000):0.4719640000):0.1577000000	(((((2fzf_A:1.0472430000	((1lko_A:0.5245580000	1yuz_A:0.6261770000):0.1038070000	3qhb_A:0.8471180000):0.1896630000):0.2148510000	(((1otk_A:1.8241120000	1za0_A:0.6725750000):0.2132770000	((2uw1_A:0.0000010000	2uw1_B:0.0000010000):0.0615326000	1afr_A:0.0811950000):0.7478850000):0.3023250000	((((((1oqu_A:0.1148730000	1r2f_A:0.1460400000):0.0268201000	1uzr_A:0.0287730000):0.5501690000	1mxr_A:0.6146030000):0.3445530000	(1jk0_A:0.1739570000	(2uw2_A:0.0118150000	1w68_A:0.0471030000):0.1271760000):0.6390080000):0.3734300000	3ee4_A:0.6859750000):0.6869710000	(((2inc_B:0.7215350000	2inp_C:0.8624310000):0.4718930000	1mty_B:0.9691820000):0.2602440000	(1mty_D:0.8734630000	3dhg_A:0.6891840000):0.0913037000):0.5686290000):0.2737390000):0.8195360000):0.0981460000	((((((1lb3_A:0.0768600000	2za7_A:0.0877450000):0.2606580000	1bg7_A:0.0550750000):0.0472889000	1r03_A:0.1948820000):0.1962110000	1z6o_A:0.6240970000):0.1493390000	1z6o_M:0.4262960000):0.1961820000	((((1eum_A:0.2547790000	1krq_A:0.2587880000):0.0817744000	3e6s_A:0.5286200000):0.1371890000	1vlg_A:0.2056640000):0.0336394000	2jd7_A:0.2438980000):0.2140170000):0.4132900000):0.1514770000	((((1bcf_A:0.0000010000	3e1q_A:0.0000010000):0.0897810000	2fkz_A:0.1354190000):0.1346830000	1jgc_A:0.2036520000):0.3137080000	1nfv_A:0.5256700000):0.2098500000):0.3037810000	2vzb_A:0.6103560000):0.3905210000):0.0858824000):0.0895946000	(1qgh_A:0.2646430000	2ux1_A:0.3799510000):0.3211460000):0.0746059000):0.0350060000);
(1ji5_A:0.1605660000	1jig_A:0.1663530000	(1n1q_A:0.1922610000	(((2chp_A:0.2744710000	(1ji4_A:0.3310730000	2fjc_A:0.4224160000):0.1835930000):0.0270151000	(((((1dps_A:0.0000010000	1jts_A:0.0000010000):0.2013160000	1o9r_A:0.2309370000):0.2591440000	1uvh_A:0.5366020000):0.1980600000	(1tjo_A:0.0000010000	1tk6_A:0.0000010000):0.4853490000):0.2820000000	(((((((2fzf_A:0.9567600000	3qhb_A:0.6356780000):0.3190030000	(1lko_A:0.4258630000	1yuz_A:0.5509630000):0.2123050000):0.3232240000	(1otk_A:1.7227950000	((((((1oqu_A:0.0964300000	1r2f_A:0.1251940000):0.0160896000	1uzr_A:0.0777720000):0.4512850000	1mxr_A:0.6377250000):0.4864970000	(1jk0_A:0.1695910000	(2uw2_A:0.0000030000	1w68_A:0.0511040000):0.1983750000):0.4204580000):0.4957730000	3ee4_A:0.8551640000):0.1128830000	((((2inc_B:0.7104740000	2inp_C:0.7658280000):0.3006510000	1mty_B:0.8710720000):0.2235130000	(1mty_D:0.8341940000	3dhg_A:1.0198060000):0.1648550000):0.4786990000	(((2uw1_A:0.0000010000	2uw1_B:0.0000010000):0.0438635000	1afr_A:0.0955460000):0.7364980000	1za0_A:1.0619090000):0.7352410000):0.2757540000):0.5913410000):0.3606650000):0.2365220000	((((1lb3_A:0.0609590000	2za7_A:0.0393090000):0.1939570000	(1bg7_A:0.0684520000	1r03_A:0.1695540000):0.0603805000):0.1910010000	(1z6o_A:0.7126060000	1z6o_M:0.4949110000):0.2043310000):0.2442060000	(((1eum_A:0.2491220000	1krq_A:0.1701420000):0.1769170000	3e6s_A:0.6252530000):0.0741057000	(2jd7_A:0.1492530000	1vlg_A:0.2238400000):0.0781536000):0.1943610000):0.3717480000):0.1520340000	(((1bcf_A:0.0000010000	3e1q_A:0.0000010000):0.1661230000	2fkz_A:0.1099140000):0.0281952000	1jgc_A:0.3538330000):0.3988160000):0.2502700000	1nfv_A:0.4799620000):0.2721430000	2vzb_A:0.6612740000):0.1346480000):0.1039120000):0.0579711000	(1qgh_A:0.2262060000	2ux1_A:0.3944120000):0.2434750000):0.1155160000):0.0501804000);
(1ji5_A:0.2033370000	(1jig_A:0.1659820000	((2chp_A:0.2631540000	(((((1dps_A:0.0000010000	1jts_A:0.0000010000):0.3009300000	1o9r_A:0.1863110000):0.3014600000	1uvh_A:0.5384140000):0.3096240000	(1tjo_A:0.0000010000	1tk6_A:0.0000010000):0.4268740000):0.1828570000	(((((2fzf_A:1.1607730000	(1lko_A:0.3804870000	1yuz_A:0.6729880000):0.1603530000):0.1214290000	3qhb_A:0.8701990000):0.1332350000	((((((1lb3_A:0.0429620000	2za7_A:0.0533240000):0.2013890000	1bg7_A:0.0361280000):0.0465087000	1r03_A:0.1353670000):0.1691110000	(1z6o_A:0.7556930000	1z6o_M:0.4407100000):0.1237130000):0.1824980000	(((1eum_A:0.2377480000	1krq_A:0.1990030000):0.1040460000	3e6s_A:0.6312460000):0.0479680000	(2jd7_A:0.1158310000	1vlg_A:0.2917980000):0.0856812000):0.1467080000):0.4365590000	(1otk_A:1.5264040000	(((((((1oqu_A:0.1196980000	1r2f_A:0.1536640000):0.0564780000	1uzr_A:0.0000030000):0.5437940000	1mxr_A:0.6487100000):0.2659660000	(1jk0_A:0.1495970000	(2uw2_A:0.0154550000	1w68_A:0.0436760000):0.0906732000):0.4531840000):0.2808450000	3ee4_A:0.5961560000):0.6134850000	(((2uw1_A:0.0000010000	2uw1_B:0.0000010000):0.0523416000	1afr_A:0.0976690000):0.6564390000	1za0_A:0.8653500000):0.3797310000):0.1015340000	(((2inc_B:0.4613400000	2inp_C:1.1589490000):0.4909160000	1mty_B:0.9625980000):0.3760480000	(1mty_D:0.5313520000	3dhg_A:0.8454330000):0.0603726000):0.7224380000):0.4185330000):0.6931020000):0.0080062600):0.1582660000	((((1bcf_A:0.0000010000	3e1q_A:0.0000010000):0.1233190000	2fkz_A:0.0956130000):0.1140490000	1jgc_A:0.1708920000):0.5147780000	1nfv_A:0.3896670000):0.2107940000):0.2471150000	2vzb_A:0.7335310000):0.1423780000):0.0487278000):0.0842980000	(((1qgh_A:0.2500410000	2ux1_A:0.2549270000):0.3064150000	2fjc_A:0.3405880000):0.0976855000	1ji4_A:0.2999360000):0.0765172000):0.0773945000):0.0409476000	1n1q_A:0.2022890000);
(1ji5_A:0.2237140000	(1jig_A:0.1713220000	((2chp_A:0.3427070000	(((((1dps_A:0.0000010000	1jts_A:0.0000010000):0.2206570000	1o9r_A:0.2627910000):0.3208900000	1uvh_A:0.4696070000):0.3067140000	(1tjo_A:0.0000010000	1tk6_A:0.0000010000):0.5102320000):0.2143640000	(((((2fzf_A:1.0668280000	(1lko_A:0.3072450000	1yuz_A:0.5581910000):0.1794190000):0.1409420000	3qhb_A:0.6725180000):0.2639350000	(1otk_A:1.6496260000	(((((((1oqu_A:0.1405840000	1r2f_A:0.1364350000):0.0369091000	1uzr_A:0.0149930000):0.6477650000	1mxr_A:0.7576430000):0.2037330000	(1jk0_A:0.1894590000	(2uw2_A:0.0031750000	1w68_A:0.0336950000):0.1107190000):0.4346400000):0.4997260000	(((2uw1_A:0.0000010000	2uw1_B:0.0000010000):0.1036510000	1afr_A:0.0559380000):0.6602260000	1za0_A:0.9239660000):0.8938050000):0.1352700000	(((2inc_B:0.5972600000	2inp_C:1.0942550000):0.5268540000	1mty_B:0.9800890000):0.2522010000	(1mty_D:0.7794020000	3dhg_A:0.9173840000):0.1297540000):0.6695040000):0.1718210000	3ee4_A:0.6463650000):0.4549840000):0.5787520000):0.2191070000	((((1bcf_A:0.0000020000	3e1q_A:0.0000010000):0.1785050000	2fkz_A:0.0863940000):0.0393212000	1jgc_A:0.2810030000):0.4027380000	(1nfv_A:0.5031470000	(((((1lb3_A:0.0388480000	2za7_A:0.0587540000):0.2717500000	1bg7_A:0.0358190000):0.0736716000	1r03_A:0.1024950000):0.2529900000	(1z6o_A:0.7157560000	1z6o_M:0.4496530000):0.1305860000):0.2164140000	(((1eum_A:0.2623450000	1krq_A:0.2665090000):0.1219810000	3e6s_A:0.7788000000):0.1173720000	(2jd7_A:0.2032910000	1vlg_A:0.1861510000):0.0523492000):0.1072070000):0.5663490000):0.0854123000):0.1827140000):0.2195400000	2vzb_A:0.7153600000):0.3528310000):0.0751327000):0.0303267000	((1qgh_A:0.2260640000	2ux1_A:0.4808060000):0.2066960000	(1ji4_A:0.3533860000	2fjc_A:0.3780030000):0.2219730000):0.1383320000):0.1254670000):0.0326726000	1n1q_A:0.3072520000);
(1ji5_A:0.2670240000	1jig_A:0.1680340000	(1n1q_A:0.2281540000	((2chp_A:0.2463910000	(((((1dps_A:0.0000010000	1jts_A:0.0000010000):0.3302820000	1o9r_A:0.2055250000):0.1809020000	1uvh_A:0.5030830000):0.2514550000	(1tjo_A:0.0000010000	1tk6_A:0.0000010000):0.6002580000):0.1998460000	((((((2fzf_A:1.1890710000	(1lko_A:0.3942600000	1yuz_A:0.7201470000):0.1574300000):0.1187310000	3qhb_A:0.8747770000):0.1468070000	(((1otk_A:2.1103790000	(((2uw1_A:0.0000010000	2uw1_B:0.0000010000):0.0320752000	1afr_A:0.1484140000):0.7469770000	1za0_A:0.8052130000):0.3255730000):0.5076570000	(((2inc_B:0.8767930000	2inp_C:0.7074600000):0.4624050000	1mty_B:1.0958870000):0.3121160000	(1mty_D:0.8885840000	3dhg_A:0.8171160000):0.1665020000):0.5584900000):0.3206980000	(((((1oqu_A:0.0849520000	1r2f_A:0.1089380000):0.0142585000	1uzr_A:0.0366060000):0.2757300000	1mxr_A:0.6638100000):0.3558540000	(1jk0_A:0.1267860000	(2uw2_A:0.0113480000	1w68_A:0.0346360000):0.1644530000):0.6103320000):0.3867790000	3ee4_A:0.6245570000):0.1592900000):1.0331000000):0.1874380000	(((((1lb3_A:0.0400880000	2za7_A:0.0661190000):0.3013250000	1bg7_A:0.0598300000):0.0525610000	1r03_A:0.1458490000):0.1584260000	(1z6o_A:0.6437560000	1z6o_M:0.5390160000):0.1387730000):0.2775660000	(((1eum_A:0.2334570000	1krq_A:0.2203560000):0.1020290000	3e6s_A:0.5483420000):0.0823053000	(2jd7_A:0.1640210000	1vlg_A:0.1667090000):0.0923696000):0.1433560000):0.3105580000):0.1306640000	((((1bcf_A:0.0000010000	3e1q_A:0.0000010000):0.1184970000	2fkz_A:0.0698530000):0.1505680000	1jgc_A:0.1887100000):0.2556420000	1nfv_A:0.5863070000):0.1858520000):0.3580540000	2vzb_A:0.5994710000):0.1768900000):0.1261160000):0.0801061000	((1qgh_A:0.2876150000	2ux1_A:0.4295510000):0.2098090000	(1ji4_A:0.4423080000	2fjc_A:0.3430840000):0.2896440000):0.0580901000):0.1375780000):0.0222302000);
(1ji5_A:0.1702510000	(1jig_A:0.1591280000	1n1q_A:0.2602430000):0.0071241100	((2chp_A:0.2680820000	(((((1dps_A:0.0000010000	1jts_A:0.0000010000):0.2148930000	1o9r_A:0.1772920000):0.2443670000	1uvh_A:0.4750950000):0.2758660000	(1tjo_A:0.0000010000	1tk6_A:0.0000010000):0.4599930000):0.2980040000	(((((2fzf_A:1.1163000000	(1otk_A:1.6941990000	(((((((1oqu_A:0.1095620000	1r2f_A:0.1534410000):0.0537557000	1uzr_A:0.0000020000):0.4722500000	1mxr_A:0.7617640000):0.2830500000	(1jk0_A:0.1203540000	(2uw2_A:0.0000020000	1w68_A:0.0451540000):0.1661150000):0.8588900000):0.3289090000	3ee4_A:0.6035580000):0.2389120000	(((2uw1_A:0.0000010000	2uw1_B:0.0000010000):0.0562750000	1afr_A:0.0459310000):0.7461200000	1za0_A:0.8453340000):0.5929470000):0.2200910000	((2inc_B:0.7929010000	(2inp_C:0.9503730000	1mty_B:0.7955370000):0.4118790000):0.2614570000	(1mty_D:0.7219490000	3dhg_A:0.8476030000):0.2215890000):0.4834090000):0.4885860000):0.2189840000):0.2554310000	((1lko_A:0.4009110000	1yuz_A:0.6795880000):0.1965400000	3qhb_A:0.6714090000):0.3058150000):0.2312170000	((((((1lb3_A:0.0667210000	2za7_A:0.0512440000):0.2138620000	1r03_A:0.1655710000):0.0471273000	1bg7_A:0.0314090000):0.1071980000	1z6o_A:0.8444030000):0.1993920000	1z6o_M:0.4892170000):0.1819170000	(((1eum_A:0.3789730000	1krq_A:0.2160010000):0.2015490000	3e6s_A:0.6003740000):0.0911204000	(2jd7_A:0.2394190000	1vlg_A:0.1849680000):0.0788051000):0.2001320000):0.4568490000):0.1674630000	((((1bcf_A:0.0000010000	3e1q_A:0.0000010000):0.1641030000	2fkz_A:0.1170810000):0.1702830000	1jgc_A:0.1610900000):0.3188740000	1nfv_A:0.5288690000):0.2199830000):0.2278030000	2vzb_A:0.6487450000):0.2537940000):0.1439380000):0.0233517000	((1qgh_A:0.2451190000	2ux1_A:0.3921860000):0.2118960000	(1ji4_A:0.4048650000	2fjc_A:0.3691430000):0.2472280000):0.1028780000):0.1097600000);
(1ji5_A:0.2009660000	1jig_A:0.1390550000	((1n1q_A:0.2209450000	((1qgh_A:0.2825490000	2ux1_A:0.3221560000):0.2378120000	(1ji4_A:0.4152320000	2fjc_A:0.4497560000):0.0944934000):0.1311570000):0.0564779000	(2chp_A:0.3285200000	(((((1dps_A:0.0000010000	1jts_A:0.0000010000):0.3273300000	1o9r_A:0.1978310000):0.2192400000	1uvh_A:0.4734650000):0.3470990000	(1tjo_A:0.0000010000	1tk6_A:0.0000010000):0.5921370000):0.1952390000	((((((2fzf_A:1.3856970000	(1lko_A:0.2463040000	1yuz_A:0.6663040000):0.3826860000):0.2687800000	3qhb_A:0.6248440000):0.2843730000	(((1otk_A:1.9908640000	(((2uw1_A:0.0000010000	2uw1_B:0.0000010000):0.0408141000	1afr_A:0.1094580000):0.9282730000	1za0_A:1.1085360000):0.1202610000):0.3316400000	(((2inc_B:0.7021220000	2inp_C:0.9406060000):0.3690550000	1mty_B:0.7625110000):0.2739210000	(1mty_D:0.8175720000	3dhg_A:0.7399840000):0.2196320000):0.6094630000):0.4280050000	(((((1oqu_A:0.0998870000	1r2f_A:0.1431170000):0.0464513000	1uzr_A:0.0273080000):0.5464860000	1mxr_A:0.6997150000):0.0881714000	(1jk0_A:0.1304200000	(2uw2_A:0.0169650000	1w68_A:0.0456850000):0.1712890000):0.6701290000):0.5830480000	3ee4_A:0.5651880000):0.3211000000):0.6579330000):0.0000021736	(((((1lb3_A:0.0842910000	2za7_A:0.0733500000):0.2291600000	1bg7_A:0.0925590000):0.0520355000	1r03_A:0.1342300000):0.1288240000	(1z6o_A:0.7591170000	1z6o_M:0.5603580000):0.1849870000):0.1074680000	(((1eum_A:0.3008860000	1krq_A:0.2171140000):0.1776090000	3e6s_A:0.7726720000):0.1112530000	(2jd7_A:0.1478590000	1vlg_A:0.2294730000):0.0865978000):0.1291800000):0.4191740000):0.2205880000	((((1bcf_A:0.0000010000	3e1q_A:0.0000010000):0.1652450000	2fkz_A:0.1442990000):0.1055760000	1jgc_A:0.3233570000):0.2982900000	1nfv_A:0.4595670000):0.2187340000):0.1904060000	2vzb_A:0.7404850000):0.1946180000):0.1046160000):0.1223840000):0.0484666000);
(1ji5_A:0.1337110000	1jig_A:0.1538480000	(1n1q_A:0.2543680000	((2chp_A:0.3070820000	((1qgh_A:0.2923530000	2ux1_A:0.3692060000):0.1859860000	(1ji4_A:0.3335810000	2fjc_A:0.4059500000):0.1388240000):0.0655390000):0.0171730000	(((((1dps_A:0.0000010000	1jts_A:0.0000010000):0.2397880000	1o9r_A:0.2072500000):0.3149350000	1uvh_A:0.4452200000):0.3094000000	(1tjo_A:0.0000010000	1tk6_A:0.0000010000):0.4401000000):0.2965380000	((((((2fzf_A:1.1939300000	(1otk_A:1.9707210000	((((((1oqu_A:0.0829260000	1r2f_A:0.1279410000):0.0357367000	1uzr_A:0.0138240000):0.4561080000	1mxr_A:0.6088670000):0.2758180000	(1jk0_A:0.1564600000	(2uw2_A:0.0110560000	1w68_A:0.0291090000):0.1465220000):0.4971510000):0.3141080000	(((2inc_B:0.6849940000	(2inp_C:0.6979240000	1mty_B:1.1932770000):0.2907250000):0.5446690000	(1mty_D:0.5471310000	3dhg_A:0.7864980000):0.1435700000):0.3299440000	(((2uw1_A:0.0000010000	2uw1_B:0.0000010000):0.0322366000	1afr_A:0.0759140000):0.5021570000	1za0_A:1.0264970000):0.5030830000):0.3761490000):0.1885790000	3ee4_A:0.5453230000):0.3809190000):0.4282220000):0.2966380000	(((((1lb3_A:0.0305060000	2za7_A:0.0820270000):0.2531300000	1bg7_A:0.0631040000):0.0709545000	1r03_A:0.0796870000):0.1891740000	(1z6o_A:0.6376850000	1z6o_M:0.6544240000):0.1893430000):0.2804330000	(((1eum_A:0.2880090000	1krq_A:0.1187650000):0.2027150000	3e6s_A:0.6107770000):0.1456490000	(2jd7_A:0.1985510000	1vlg_A:0.2238510000):0.0687366000):0.0964864000):0.4554730000):0.0000027704	((1lko_A:0.2249230000	1yuz_A:0.6845490000):0.3048100000	3qhb_A:0.6232260000):0.4750580000):0.2488420000	(((1bcf_A:0.0000010000	3e1q_A:0.0000010000):0.1508810000	2fkz_A:0.0755310000):0.0815221000	1jgc_A:0.2734690000):0.3328640000):0.1528370000	1nfv_A:0.3674670000):0.2056180000	2vzb_A:0.6965440000):0.1787810000):0.1188540000):0.0680394000):0.0462516000);
(1ji5_A:0.2257570000	(1jig_A:0.1995700000	(2chp_A:0.3413140000	(((1qgh_A:0.3924310000	2ux1_A:0.4897840000):0.1790580000	(1ji4_A:0.4840050000	2fjc_A:0.4305180000):0.1276950000):0.1727200000	(((((1dps_A:0.0000010000	1jts_A:0.0000010000):0.3326100000	1o9r_A:0.1409230000):0.2968430000	1uvh_A:0.7117020000):0.2477180000	(1tjo_A:0.0000010000	1tk6_A:0.0000010000):0.4950750000):0.2579340000	((((((2fzf_A:1.5115960000	1yuz_A:0.6456760000):0.1230060000	1lko_A:0.4310330000):0.1660930000	3qhb_A:1.0993780000):0.3429210000	((((((1lb3_A:0.0884640000	2za7_A:0.0904440000):0.2470950000	1bg7_A:0.0729720000):0.0639941000	1r03_A:0.1708690000):0.1531910000	(1z6o_A:0.8792820000	1z6o_M:0.5238550000):0.1971230000):0.1624400000	(((1eum_A:0.3422770000	1krq_A:0.2301110000):0.1540880000	(2jd7_A:0.1654700000	1vlg_A:0.2559040000):0.1028210000):0.0717738000	3e6s_A:0.7507050000):0.1468650000):0.5927330000	(1otk_A:1.5590260000	(((((((1oqu_A:0.1208820000	1r2f_A:0.1496880000):0.0223370000	1uzr_A:0.0647090000):0.4369320000	1mxr_A:0.6216000000):0.3576570000	(1jk0_A:0.1434700000	(2uw2_A:0.0247320000	1w68_A:0.0153040000):0.1654690000):0.6264090000):0.4010140000	(((2inc_B:0.7452950000	(2inp_C:0.9601670000	1mty_B:0.7970250000):0.5120630000):0.6349130000	3dhg_A:0.7831040000):0.0745966000	1mty_D:0.9554170000):1.0279400000):0.2484380000	3ee4_A:0.7185220000):0.4034030000	(((2uw1_A:0.0000010000	2uw1_B:0.0000010000):0.0476513000	1afr_A:0.1209220000):0.8915990000	1za0_A:0.8207040000):0.3521470000):0.4229980000):0.8009720000):0.0402802000):0.1921190000	((((1bcf_A:0.0000010000	3e1q_A:0.0000010000):0.2246650000	2fkz_A:0.1037980000):0.1164850000	1jgc_A:0.2077240000):0.3348310000	1nfv_A:0.5650280000):0.2559540000):0.1925440000	2vzb_A:0.7082860000):0.1762940000):0.1676860000):0.0401855000):0.1561860000):0.0237555000	1n1q_A:0.2397800000);
(1ji5_A:0.1931420000	(1jig_A:0.0940670000	((1n1q_A:0.1834800000	1ji4_A:0.4697560000):0.0600453000	((1qgh_A:0.2672230000	2ux1_A:0.3092710000):0.2018180000	2fjc_A:0.4462970000):0.1093050000):0.0506358000):0.0465662000	(2chp_A:0.1785320000	(((((1dps_A:0.0000010000	1jts_A:0.0000010000):0.1961580000	1o9r_A:0.2010560000):0.3005280000	1uvh_A:0.4828260000):0.3154130000	(1tjo_A:0.0000010000	1tk6_A:0.0000010000):0.3728180000):0.2826250000	((((2fzf_A:1.2712960000	(1otk_A:2.3359580000	((((((1oqu_A:0.1325570000	1r2f_A:0.1294620000):0.0383895000	1uzr_A:0.0327360000):0.3673990000	1mxr_A:0.8221220000):0.2551900000	(1jk0_A:0.1148940000	(2uw2_A:0.0135470000	1w68_A:0.0282780000):0.1434430000):0.6751820000):0.3605710000	3ee4_A:0.7210980000):0.4464470000	((((2inc_B:0.6024370000	(2inp_C:0.8662880000	1mty_B:1.0432460000):0.2182550000):0.4352550000	3dhg_A:0.6490740000):0.1809740000	1mty_D:0.6283560000):0.4638630000	(((2uw1_A:0.0000010000	2uw1_B:0.0000010000):0.1276590000	1afr_A:0.0587820000):0.6199810000	1za0_A:1.2282890000):0.5178350000):0.1772700000):0.4515440000):0.3948860000):0.1448280000	((1lko_A:0.2461380000	1yuz_A:0.8641590000):0.3880860000	3qhb_A:0.8713840000):0.3788010000):0.1115250000	(((((1bcf_A:0.0000010000	3e1q_A:0.0000010000):0.1583650000	2fkz_A:0.0537630000):0.1064000000	1jgc_A:0.1827910000):0.2441990000	1nfv_A:0.4290830000):0.1492280000	(((((1lb3_A:0.0597380000	2za7_A:0.0832630000):0.1531990000	(1bg7_A:0.0581340000	1r03_A:0.2215030000):0.0658442000):0.0980824000	1z6o_A:0.5762180000):0.0490882000	1z6o_M:0.5186110000):0.1289520000	(((1eum_A:0.3296230000	1krq_A:0.1885740000):0.1654320000	3e6s_A:0.5806710000):0.0431103000	(2jd7_A:0.2120170000	1vlg_A:0.2185440000):0.0697423000):0.1877310000):0.4255930000):0.1563520000):0.1598000000	2vzb_A:0.6040530000):0.1632410000):0.1532650000):0.1001170000);
(1ji5_A:0.1396590000	1jig_A:0.2199460000	(1n1q_A:0.2510560000	((2chp_A:0.1929730000	(((((1dps_A:0.0000010000	1jts_A:0.0000010000):0.2653920000	1o9r_A:0.1573930000):0.3055620000	1uvh_A:0.4371220000):0.2103880000	(1tjo_A:0.0000010000	1tk6_A:0.0000010000):0.4934590000):0.1645870000	((((((2fzf_A:1.2149290000	(1lko_A:0.4333590000	1yuz_A:0.5057900000):0.0915446000):0.1272890000	3qhb_A:0.9055980000):0.3431200000	(((1otk_A:1.6546670000	(((2uw1_A:0.0000010000	2uw1_B:0.0000010000):0.0747666000	1afr_A:0.1050320000):0.7836880000	1za0_A:0.9274210000):0.3006170000):0.1602910000	(((2inc_B:0.5537570000	2inp_C:1.0374000000):0.4431500000	1mty_B:0.8996610000):0.2503970000	(1mty_D:0.5903380000	3dhg_A:0.9490800000):0.2157500000):0.5510250000):0.3655900000	(((((1oqu_A:0.1604250000	1r2f_A:0.1195010000):0.0289794000	1uzr_A:0.0301750000):0.4978030000	1mxr_A:0.7439940000):0.2900610000	(1jk0_A:0.1698440000	(2uw2_A:0.0078420000	1w68_A:0.0326130000):0.1332670000):0.6497520000):0.3329440000	3ee4_A:0.6719600000):0.2985210000):0.9411480000):0.0000028782	((((1lb3_A:0.0565670000	2za7_A:0.0766470000):0.2022750000	(1bg7_A:0.0579500000	1r03_A:0.1310070000):0.0320346000):0.1339620000	(1z6o_A:0.8860990000	1z6o_M:0.5290180000):0.2095110000):0.2105080000	(((1eum_A:0.2428830000	1krq_A:0.2302130000):0.1209980000	3e6s_A:0.6704930000):0.1124310000	(2jd7_A:0.1806930000	1vlg_A:0.1528680000):0.1349860000):0.1376040000):0.3864850000):0.1507230000	((((1bcf_A:0.0000010000	3e1q_A:0.0000010000):0.1011050000	2fkz_A:0.1381440000):0.0851202000	1jgc_A:0.2565010000):0.3519690000	1nfv_A:0.4748170000):0.1543960000):0.2260380000	2vzb_A:0.6480330000):0.2795020000):0.1272770000):0.0814299000	((1qgh_A:0.1650100000	2ux1_A:0.3574570000):0.3156100000	(1ji4_A:0.3525860000	2fjc_A:0.4030720000):0.2247410000):0.0528193000):0.0742873000):0.0188317000);
(1ji5_A:0.1844610000	1jig_A:0.1252550000	(1n1q_A:0.2199500000	((((2chp_A:0.1958390000	((((1dps_A:0.0000020000	1jts_A:0.0000020000):0.1853790000	1o9r_A:0.2207360000):0.3372860000	1uvh_A:0.3823760000):0.2557500000	(1tjo_A:0.0000020000	1tk6_A:0.0000020000):0.4620770000):0.2797180000):0.0508695000	(1ji4_A:0.3339280000	2fjc_A:0.4093410000):0.1586900000):0.0109593000	((((2fzf_A:0.9784840000	((1lko_A:0.4275820000	1yuz_A:0.6970170000):0.2663050000	3qhb_A:0.7682060000):0.3301050000):0.1099890000	(1otk_A:1.1916120000	(((((1oqu_A:0.1131370000	1r2f_A:0.0917670000):0.0501635000	1uzr_A:0.0200990000):0.4584920000	(1mxr_A:0.6607980000	(1jk0_A:0.1288170000	(2uw2_A:0.0037480000	1w68_A:0.0270920000):0.1679520000):0.5288100000):0.1350410000):0.5932680000	3ee4_A:0.6529640000):0.4211380000	(((2inc_B:0.4642060000	(2inp_C:0.9615480000	1mty_B:1.1094540000):0.3411210000):0.4068410000	(1mty_D:0.6410680000	3dhg_A:0.8205670000):0.2214220000):0.4064940000	(((2uw1_A:0.0000020000	2uw1_B:0.0000020000):0.1110700000	1afr_A:0.0320960000):0.7106320000	1za0_A:1.1570290000):0.3641960000):0.2891320000):0.3204890000):0.4667920000):0.3870330000	(((((1bcf_A:0.0000020000	3e1q_A:0.0000020000):0.1329130000	2fkz_A:0.1418330000):0.0949397000	1jgc_A:0.2356940000):0.3030730000	(((((1lb3_A:0.0506860000	2za7_A:0.0667370000):0.2001000000	(1bg7_A:0.0478490000	(1z6o_A:0.6850840000	1z6o_M:0.4488440000):0.3268560000):0.0545005000):0.0534506000	1r03_A:0.0860570000):0.4650580000	3e6s_A:0.4839930000):0.0587524000	((1eum_A:0.2004050000	1krq_A:0.2850940000):0.1421350000	(2jd7_A:0.2027620000	1vlg_A:0.1313470000):0.1054290000):0.0493264000):0.5848370000):0.2679950000	1nfv_A:0.4180890000):0.1793440000):0.2499630000	2vzb_A:0.5989800000):0.2385940000):0.0907959000	(1qgh_A:0.2078490000	2ux1_A:0.4094690000):0.2730140000):0.0796868000):0.0444009000);
(1ji5_A:0.1582410000	(1jig_A:0.1630690000	(2chp_A:0.2830720000	(((1qgh_A:0.2129160000	2ux1_A:0.4161730000):0.1352430000	(1ji4_A:0.4089370000	2fjc_A:0.3396170000):0.2124080000):0.0481718000	(((((1dps_A:0.0000010000	1jts_A:0.0000010000):0.2589810000	1o9r_A:0.1722670000):0.2002390000	1uvh_A:0.4873860000):0.1327480000	(1tjo_A:0.0000010000	1tk6_A:0.0000010000):0.6176100000):0.2284030000	((((((2fzf_A:1.2978750000	(1lko_A:0.3409690000	1yuz_A:0.6592350000):0.0816946000):0.1866240000	3qhb_A:0.5935260000):0.2222680000	(1otk_A:1.3721440000	(((((((1oqu_A:0.1061460000	1r2f_A:0.1278550000):0.0238125000	1uzr_A:0.0329230000):0.5354800000	1mxr_A:0.6410730000):0.2096480000	(1jk0_A:0.2077240000	(2uw2_A:0.0083900000	1w68_A:0.0180780000):0.1410650000):0.7374590000):0.4939000000	3ee4_A:0.7808720000):0.3255680000	(((2uw1_A:0.0000010000	2uw1_B:0.0000010000):0.0666541000	1afr_A:0.1104150000):0.6481570000	1za0_A:0.8749650000):0.4820220000):0.1229960000	(((2inc_B:0.7961080000	2inp_C:0.6564790000):0.3118740000	1mty_B:0.8350590000):0.1926560000	(1mty_D:0.8466040000	3dhg_A:0.8413960000):0.1410940000):0.8183480000):0.2396800000):0.6841950000):0.1203770000	(((((1lb3_A:0.0967460000	2za7_A:0.0699360000):0.2155690000	1r03_A:0.1688250000):0.0656522000	1bg7_A:0.0342820000):0.2043810000	(1z6o_A:0.6792460000	1z6o_M:0.4278070000):0.1359540000):0.2518810000	(((1eum_A:0.1954570000	1krq_A:0.2141490000):0.1500230000	3e6s_A:0.5238780000):0.0943641000	(2jd7_A:0.1596040000	1vlg_A:0.1482930000):0.0607374000):0.1485190000):0.4121290000):0.1758090000	((((1bcf_A:0.0000010000	3e1q_A:0.0000010000):0.1295950000	2fkz_A:0.1205680000):0.1212710000	1jgc_A:0.1505590000):0.4248650000	1nfv_A:0.5517780000):0.1889170000):0.1463600000	2vzb_A:0.6379940000):0.3191820000):0.0830632000):0.0581519000):0.1229730000):0.0128826000	1n1q_A:0.2746930000);
(1ji5_A:0.2214930000	(1jig_A:0.1689760000	(((2chp_A:0.2731600000	((((1dps_A:0.0000010000	1jts_A:0.0000010000):0.2061540000	1o9r_A:0.1713030000):0.2665250000	1uvh_A:0.3961990000):0.2305280000	(1tjo_A:0.0000010000	1tk6_A:0.0000010000):0.6091540000):0.3496970000):0.0314037000	(((((2fzf_A:0.9947600000	((1lko_A:0.4258650000	1yuz_A:0.3977660000):0.3794610000	3qhb_A:0.9680540000):0.2197310000):0.2921060000	((((1lb3_A:0.0951450000	2za7_A:0.0826380000):0.2509340000	(1bg7_A:0.0813990000	1r03_A:0.1607960000):0.0803938000):0.1361120000	((1z6o_A:0.3571850000	1otk_A:2.5459950000):0.3083660000	1z6o_M:0.6931800000):0.1390770000):0.2281920000	(((1eum_A:0.2217550000	1krq_A:0.2105040000):0.1036400000	3e6s_A:0.5688000000):0.0959411000	(2jd7_A:0.1787100000	1vlg_A:0.3090030000):0.0872769000):0.1608990000):0.4686870000):0.0000025367	(((((((1oqu_A:0.0987090000	1r2f_A:0.1359030000):0.0676163000	1uzr_A:0.0146710000):0.4836670000	1mxr_A:0.5637510000):0.3267110000	(1jk0_A:0.2024670000	(2uw2_A:0.0088430000	1w68_A:0.0672280000):0.1701680000):0.5768850000):0.4302950000	3ee4_A:0.6543540000):0.3681950000	(((2uw1_A:0.0000010000	2uw1_B:0.0000010000):0.0346370000	1afr_A:0.0941300000):0.8621520000	1za0_A:0.8979070000):0.4439220000):0.1869130000	(((2inc_B:1.0726040000	(2inp_C:1.1523230000	1mty_B:0.8243720000):0.3507810000):0.3810180000	3dhg_A:0.8398440000):0.1156850000	1mty_D:0.6494180000):0.6980420000):0.8526740000):0.2830080000	((((1bcf_A:0.0000020000	3e1q_A:0.0000010000):0.1333880000	2fkz_A:0.1240860000):0.1676390000	1jgc_A:0.1818440000):0.3278820000	1nfv_A:0.4690510000):0.1208390000):0.2096240000	2vzb_A:0.6310610000):0.4413900000):0.0541739000	((1qgh_A:0.2313210000	2ux1_A:0.3447080000):0.2960130000	(1ji4_A:0.3997010000	2fjc_A:0.3423420000):0.1609780000):0.1190950000):0.0881234000):0.0426745000	1n1q_A:0.3161100000);
(1ji5_A:0.1932570000	1jig_A:0.1759450000	(1n1q_A:0.2628350000	((2chp_A:0.3088220000	((1qgh_A:0.3060000000	2ux1_A:0.3862100000):0.2047760000	(1ji4_A:0.3892900000	2fjc_A:0.4342890000):0.1860600000):0.0595222000):0.0010720800	(((((1dps_A:0.0000010000	1jts_A:0.0000010000):0.2823650000	1o9r_A:0.1570510000):0.2398360000	1uvh_A:0.4825640000):0.1560750000	(1tjo_A:0.0000010000	1tk6_A:0.0000010000):0.6953920000):0.3337770000	(((((((2fzf_A:1.3701040000	(1lko_A:0.3922710000	1yuz_A:0.5976570000):0.1440690000):0.2046390000	3qhb_A:0.7629030000):0.4100390000	(((1otk_A:1.5687350000	(((2uw1_A:0.0000010000	2uw1_B:0.0000010000):0.0000026368	1afr_A:0.1508090000):0.7287770000	1za0_A:0.9204050000):0.3527190000):0.2385050000	((((2inc_B:0.5987270000	2inp_C:1.0803230000):0.6052290000	1mty_B:0.7163140000):0.3173370000	3dhg_A:0.9289240000):0.1981840000	1mty_D:0.7918030000):0.6333740000):0.2584920000	(((((1oqu_A:0.1129190000	1r2f_A:0.1328970000):0.0567474000	1uzr_A:0.0000020000):0.4667220000	1mxr_A:0.6329870000):0.1908400000	(1jk0_A:0.0905860000	(2uw2_A:0.0082760000	1w68_A:0.0516700000):0.1697370000):0.6937820000):0.5972820000	3ee4_A:0.4877900000):0.1623120000):1.1919400000):0.0000021736	((((1lb3_A:0.0652520000	2za7_A:0.0710920000):0.1871520000	(1bg7_A:0.0313610000	1r03_A:0.1890280000):0.0379823000):0.1645360000	(1z6o_A:0.7042380000	1z6o_M:0.5059580000):0.2222580000):0.1981750000	(((1eum_A:0.2053210000	1krq_A:0.2813250000):0.1954270000	3e6s_A:0.6673090000):0.2129640000	(2jd7_A:0.2109800000	1vlg_A:0.1866100000):0.0525112000):0.2130830000):0.2594920000):0.1457680000	(((1bcf_A:0.0000010000	3e1q_A:0.0000010000):0.2226970000	2fkz_A:0.1144650000):0.1017500000	1jgc_A:0.3515440000):0.3705620000):0.2739330000	1nfv_A:0.6157640000):0.2375100000	2vzb_A:0.9379990000):0.1900860000):0.0546383000):0.0882183000):0.0343173000);
(1ji5_A:0.1980940000	((1jig_A:0.1046320000	(1ji4_A:0.4276680000	2fjc_A:0.3988820000):0.2397170000):0.0726548000	((2chp_A:0.2895680000	(((((1dps_A:0.0000010000	1jts_A:0.0000010000):0.2362380000	1o9r_A:0.1923170000):0.4414700000	1uvh_A:0.5313280000):0.1930260000	(1tjo_A:0.0000010000	1tk6_A:0.0000020000):0.5218410000):0.2663780000	(((((2fzf_A:1.4148500000	(1otk_A:1.4291930000	(((((((1oqu_A:0.1436930000	1uzr_A:0.0255170000):0.0657911000	1r2f_A:0.1342120000):0.4790690000	1mxr_A:0.6270930000):0.2456750000	(1jk0_A:0.1689890000	(2uw2_A:0.0034070000	1w68_A:0.0203190000):0.1219750000):0.5771110000):0.6251900000	3ee4_A:0.6114780000):0.3698730000	(((2uw1_A:0.0000010000	2uw1_B:0.0000010000):0.0153171000	1afr_A:0.1232590000):0.5771850000	1za0_A:1.2006600000):0.4546470000):0.1313330000	(((2inc_B:0.5875980000	2inp_C:0.9625170000):0.3739830000	1mty_B:1.2367980000):0.2055420000	(1mty_D:0.8361600000	3dhg_A:0.7382040000):0.3089820000):0.5486400000):0.2633430000):0.5255250000):0.3452000000	((1lko_A:0.6108410000	1yuz_A:0.8020690000):0.4161540000	3qhb_A:0.8006920000):0.4416960000):0.0502328000	((((((1lb3_A:0.0552370000	2za7_A:0.0480420000):0.2647750000	1bg7_A:0.0874950000):0.0601575000	1r03_A:0.1411400000):0.1452440000	1z6o_A:0.8745820000):0.2096910000	1z6o_M:0.5707150000):0.1898370000	(((1eum_A:0.3497100000	1krq_A:0.2919210000):0.2411460000	(2jd7_A:0.2350610000	1vlg_A:0.1943830000):0.0812037000):0.0800079000	3e6s_A:0.6855400000):0.0772114000):0.5361240000):0.2288100000	((((1bcf_A:0.0000020000	3e1q_A:0.0000010000):0.1853990000	2fkz_A:0.1209150000):0.2081380000	1jgc_A:0.1895830000):0.6040850000	1nfv_A:0.4381090000):0.1897030000):0.2636730000	2vzb_A:0.7040540000):0.3158690000):0.0533487000):0.0655001000	(1qgh_A:0.1116950000	2ux1_A:0.5028560000):0.3002810000):0.0791111000):0.0587986000	1n1q_A:0.2954210000);
(1ji5_A:0.1982260000	(1jig_A:0.1452620000	((2chp_A:0.3148590000	(((((1dps_A:0.0000010000	1jts_A:0.0000010000):0.3015620000	1o9r_A:0.2275950000):0.3819860000	1uvh_A:0.4640100000):0.2085480000	(1tjo_A:0.0000010000	1tk6_A:0.0000010000):0.5429880000):0.3413120000	((((2fzf_A:1.5298840000	(1lko_A:0.4050650000	1yuz_A:0.5579840000):0.2421790000):0.2531470000	3qhb_A:0.5855780000):0.3798990000	(((((1bcf_A:0.0000010000	3e1q_A:0.0000010000):0.2106550000	2fkz_A:0.0903000000):0.0795820000	1jgc_A:0.3085690000):0.2480420000	1nfv_A:0.7120820000):0.1728250000	((((((1lb3_A:0.0791700000	2za7_A:0.0787070000):0.2141670000	1bg7_A:0.0512530000):0.0781829000	1r03_A:0.1211860000):0.1841400000	(1z6o_A:0.6809530000	1z6o_M:0.6000970000):0.0994603000):0.1300980000	(((1eum_A:0.2931160000	1krq_A:0.1607430000):0.2385770000	(2jd7_A:0.1273480000	1vlg_A:0.2540270000):0.1315070000):0.0780398000	3e6s_A:0.6106220000):0.1396820000):0.4062980000	(1otk_A:1.7964220000	(((((((1oqu_A:0.1416680000	1r2f_A:0.1649730000):0.0475148000	1uzr_A:0.0242790000):0.7227610000	1mxr_A:0.6317800000):0.1326210000	(1jk0_A:0.1373720000	(2uw2_A:0.0033370000	1w68_A:0.0277240000):0.1891060000):0.5064670000):0.4717590000	(((2inc_B:0.9345450000	(2inp_C:1.0256250000	1mty_B:1.1573720000):0.2813830000):0.1930810000	3dhg_A:1.1013290000):0.0430277000	1mty_D:0.7885060000):1.0904200000):0.1447870000	3ee4_A:0.7763920000):0.2202650000	(((2uw1_A:0.0000010000	2uw1_B:0.0000010000):0.0475282000	1afr_A:0.1138170000):0.8952120000	1za0_A:0.9825250000):0.6974060000):0.4511470000):0.5073220000):0.1645920000):0.1473570000):0.2960260000	2vzb_A:0.5953840000):0.3229140000):0.1687330000):0.0530003000	((1qgh_A:0.2113380000	2ux1_A:0.4093010000):0.2757970000	(1ji4_A:0.4586030000	2fjc_A:0.4115190000):0.1301000000):0.0837468000):0.0595885000):0.0441836000	1n1q_A:0.2520890000);
(1ji5_A:0.1392690000	(1jig_A:0.1246020000	((1qgh_A:0.2919300000	2ux1_A:0.3641440000):0.1902630000	(1ji4_A:0.4287760000	2fjc_A:0.3209670000):0.2099400000):0.1214770000):0.0647210000	(1n1q_A:0.2879520000	(2chp_A:0.1470280000	(((((1dps_A:0.0000010000	1jts_A:0.0000010000):0.3618420000	1o9r_A:0.2015520000):0.2481530000	1uvh_A:0.5802840000):0.2976490000	(1tjo_A:0.0000010000	1tk6_A:0.0000010000):0.5616230000):0.2519620000	((((((2fzf_A:1.1133100000	(1lko_A:0.3264180000	1yuz_A:0.7142900000):0.1366880000):0.1877010000	3qhb_A:0.7592690000):0.2265190000	(1otk_A:1.7973030000	((((((1oqu_A:0.1254270000	1r2f_A:0.1545170000):0.0452521000	1uzr_A:0.0058480000):0.5122070000	1mxr_A:0.6138590000):0.1545620000	(1jk0_A:0.1753530000	(2uw2_A:0.0097900000	1w68_A:0.0401690000):0.0996111000):0.5815630000):0.3994160000	3ee4_A:0.5779710000):0.3272380000	(((2inc_B:0.6489670000	(2inp_C:0.8337930000	1mty_B:0.9006560000):0.4654750000):0.4726200000	(1mty_D:0.7335740000	3dhg_A:0.6519820000):0.1531960000):0.5470200000	(((2uw1_A:0.0000010000	2uw1_B:0.0000010000):0.0329661000	1afr_A:0.1025880000):0.7831350000	1za0_A:0.8591100000):0.3892970000):0.3769640000):0.5071080000):0.9018400000):0.0779110000	(((((1lb3_A:0.0719330000	2za7_A:0.1012410000):0.1286670000	1z6o_A:0.9364650000):0.0888645000	(1bg7_A:0.0703570000	1r03_A:0.2111990000):0.0604860000):0.2846940000	1z6o_M:0.5093700000):0.1524460000	(((1eum_A:0.2615310000	1krq_A:0.2272380000):0.1401020000	3e6s_A:0.4261480000):0.0521165000	(2jd7_A:0.1413450000	1vlg_A:0.2614350000):0.0965080000):0.2735310000):0.3887370000):0.1092300000	((((1bcf_A:0.0000010000	3e1q_A:0.0000010000):0.1635610000	2fkz_A:0.0834110000):0.1157980000	1jgc_A:0.1602600000):0.4883480000	1nfv_A:0.3832240000):0.2499920000):0.2843780000	2vzb_A:0.6101990000):0.1960570000):0.1640220000):0.1475920000):0.0594438000);
(1ji5_A:0.1217180000	(1jig_A:0.0914770000	((1qgh_A:0.2445890000	2ux1_A:0.3208290000):0.1897170000	(1ji4_A:0.4703790000	2fjc_A:0.3233240000):0.1882580000):0.0504955000):0.0766516000	(1n1q_A:0.1819520000	((2chp_A:0.1743990000	((((1dps_A:0.0000010000	1jts_A:0.0000010000):0.1822740000	1o9r_A:0.1482540000):0.3035340000	1uvh_A:0.4051880000):0.2250390000	(1tjo_A:0.0000010000	1tk6_A:0.0000010000):0.5783520000):0.2485550000):0.0598044000	(((((((2fzf_A:1.4966040000	1yuz_A:0.5363670000):0.1428970000	1lko_A:0.4797690000):0.2145630000	3qhb_A:0.7244980000):0.4512230000	(1otk_A:1.6752090000	((((((1oqu_A:0.1094190000	1r2f_A:0.1328930000):0.0574779000	1uzr_A:0.0000030000):0.5502020000	1mxr_A:0.6389170000):0.1364640000	(1jk0_A:0.1127060000	(2uw2_A:0.0000020000	1w68_A:0.0501460000):0.1458850000):0.6717300000):0.3460710000	((((2inc_B:0.7856370000	2inp_C:0.8931270000):0.7909390000	1mty_B:0.8133860000):0.3087990000	(1mty_D:0.7699950000	3dhg_A:0.8618800000):0.0766024000):0.6700200000	(((2uw1_A:0.0000010000	2uw1_B:0.0000010000):0.0272024000	1afr_A:0.0901260000):0.9485230000	1za0_A:0.8896490000):0.2633770000):0.5980330000):0.2603560000	3ee4_A:0.6071230000):0.5044950000):0.7250570000):0.0592965000	((((((1lb3_A:0.0919820000	2za7_A:0.0587780000):0.2320940000	1bg7_A:0.0243700000):0.0596946000	1r03_A:0.1243030000):0.1452490000	1z6o_A:0.8797760000):0.1037040000	1z6o_M:0.6056030000):0.1583450000	(((1eum_A:0.2939150000	1krq_A:0.1986290000):0.1531350000	3e6s_A:0.5286480000):0.1574970000	(2jd7_A:0.1822090000	1vlg_A:0.2125630000):0.1138570000):0.0706828000):0.3976560000):0.2028520000	((((1bcf_A:0.0000010000	3e1q_A:0.0000010000):0.1411340000	2fkz_A:0.1048880000):0.0962254000	1jgc_A:0.2503720000):0.4034900000	1nfv_A:0.5140130000):0.1269860000):0.2749550000	2vzb_A:0.7034830000):0.1694590000):0.0435031000):0.0435203000);
(1ji5_A:0.2281230000	1jig_A:0.1762000000	(1n1q_A:0.2111660000	((2chp_A:0.2242130000	(((((1dps_A:0.0000010000	1jts_A:0.0000010000):0.3538890000	1o9r_A:0.1834770000):0.4205840000	1uvh_A:0.5216290000):0.2491620000	(1tjo_A:0.0000010000	1tk6_A:0.0000010000):0.6761150000):0.2164010000	(((((2fzf_A:1.2004630000	((1lko_A:0.2544410000	1yuz_A:0.6169620000):0.2706020000	3qhb_A:0.7645310000):0.1085050000):0.2502690000	(1otk_A:1.8291710000	(((((((1oqu_A:0.1186400000	1r2f_A:0.1646770000):0.0456979000	1uzr_A:0.0142750000):0.6884560000	1mxr_A:0.5558720000):0.2026650000	(1jk0_A:0.1914390000	(2uw2_A:0.0137020000	1w68_A:0.0308760000):0.1341580000):0.6383900000):0.2578490000	3ee4_A:0.6598490000):0.3547230000	(((2uw1_A:0.0000010000	2uw1_B:0.0000010000):0.0697725000	1afr_A:0.0633520000):0.7826000000	1za0_A:0.9365250000):0.3427390000):0.1345010000	((((2inc_B:0.8519160000	2inp_C:0.8316850000):0.4730030000	1mty_B:0.9987540000):0.4672440000	3dhg_A:0.9240160000):0.0053120100	1mty_D:0.8754830000):0.5693610000):0.5828900000):0.7925640000):0.0551475000	(((((1lb3_A:0.0734410000	2za7_A:0.0891250000):0.2619900000	1bg7_A:0.0771360000):0.0632538000	1r03_A:0.1256830000):0.2073300000	(1z6o_A:0.6948230000	1z6o_M:0.5358120000):0.1771300000):0.2885940000	((((1eum_A:0.2274890000	1krq_A:0.2376150000):0.1410390000	3e6s_A:0.5020090000):0.1211980000	2jd7_A:0.1511340000):0.1067830000	1vlg_A:0.1138090000):0.1958300000):0.4476090000):0.2373900000	((((1bcf_A:0.0000010000	3e1q_A:0.0000010000):0.1356040000	2fkz_A:0.1266700000):0.2087780000	1jgc_A:0.1458830000):0.3266320000	1nfv_A:0.4695480000):0.2384230000):0.2216920000	2vzb_A:0.5763440000):0.3438240000):0.0461023000):0.0559534000	(((1qgh_A:0.3471820000	2ux1_A:0.3719720000):0.1674250000	2fjc_A:0.5863880000):0.0651310000	1ji4_A:0.6110110000):0.0868176000):0.1091890000):0.0457631000);
(1ji5_A:0.2200090000	1jig_A:0.1421380000	(1n1q_A:0.2337720000	((2chp_A:0.2821630000	(((((1dps_A:0.0000010000	1jts_A:0.0000010000):0.2469160000	1o9r_A:0.1725190000):0.2860620000	1uvh_A:0.4124880000):0.2887430000	(1tjo_A:0.0000010000	1tk6_A:0.0000010000):0.5710110000):0.1665340000	((((((2fzf_A:1.4500310000	3qhb_A:0.6823900000):0.1455690000	(1lko_A:0.2453960000	1yuz_A:0.7521320000):0.2551730000):0.3704020000	(((((1lb3_A:0.0833760000	2za7_A:0.0481150000):0.2147240000	1bg7_A:0.0528250000):0.1162070000	1r03_A:0.0997850000):0.2297560000	(1z6o_A:0.5917120000	1z6o_M:0.5115160000):0.1971750000):0.2007380000	(((1eum_A:0.3196120000	1krq_A:0.1733900000):0.1082180000	3e6s_A:0.7906470000):0.0676469000	(2jd7_A:0.1936140000	1vlg_A:0.2428510000):0.0729417000):0.1941530000):0.4316770000):0.0139228000	(((((1otk_A:2.0665070000	1za0_A:0.7310310000):0.0664012000	((2uw1_A:0.0000010000	2uw1_B:0.0000010000):0.0583097000	1afr_A:0.0810340000):1.0142700000):0.3105180000	(((2inc_B:0.5264100000	(2inp_C:0.7680040000	1mty_B:1.1911450000):0.5310970000):0.5492390000	3dhg_A:0.8263260000):0.1824830000	1mty_D:0.8351140000):0.7699370000):0.4224000000	3ee4_A:0.5654430000):0.0858969000	((((1oqu_A:0.1351080000	1r2f_A:0.2302300000):0.0674361000	1uzr_A:0.0151180000):0.5593810000	1mxr_A:0.8051610000):0.2830590000	(1jk0_A:0.1956490000	(2uw2_A:0.0097850000	1w68_A:0.0245140000):0.1728200000):0.4963150000):0.3739350000):1.3048300000):0.2035010000	((((1bcf_A:0.0000010000	3e1q_A:0.0000010000):0.1427070000	2fkz_A:0.1140230000):0.1417580000	1jgc_A:0.1759020000):0.5503660000	1nfv_A:0.5579690000):0.2619340000):0.1559590000	2vzb_A:0.6363600000):0.2463360000):0.0692619000):0.0648697000	((1qgh_A:0.2514120000	2ux1_A:0.4874920000):0.1832960000	(1ji4_A:0.3620680000	2fjc_A:0.3884260000):0.1794840000):0.1137640000):0.0521131000):0.0177941000);
(1ji5_A:0.1545450000	1jig_A:0.1515700000	(1n1q_A:0.1935150000	(((2chp_A:0.3053680000	(((((1dps_A:0.0000010000	1jts_A:0.0000010000):0.3074190000	1o9r_A:0.1714670000):0.4369840000	1uvh_A:0.4891800000):0.2584970000	(1tjo_A:0.0000010000	1tk6_A:0.0000010000):0.5664640000):0.2306460000	(((((2fzf_A:1.1837010000	(1lko_A:0.4189140000	1yuz_A:0.4180950000):0.3530720000):0.1616950000	3qhb_A:0.7628390000):0.2532880000	(((((((1lb3_A:0.0428050000	2za7_A:0.0764820000):0.2649270000	1bg7_A:0.0394640000):0.1018690000	1r03_A:0.1089700000):0.1186320000	(1z6o_A:0.6724240000	1z6o_M:0.6393260000):0.1847540000):0.1979220000	3e6s_A:0.6863200000):0.1016170000	((1eum_A:0.2972040000	1krq_A:0.1985050000):0.2060270000	(2jd7_A:0.1951190000	1vlg_A:0.2275440000):0.0955004000):0.1076870000):0.4876360000	(1otk_A:1.7793980000	(((((((1oqu_A:0.0958620000	1r2f_A:0.1497370000):0.0490508000	1uzr_A:0.0205230000):0.4616440000	1mxr_A:0.6393550000):0.0664473000	(1jk0_A:0.2262840000	(2uw2_A:0.0054870000	1w68_A:0.0260400000):0.1053030000):0.5606920000):0.5412660000	3ee4_A:0.6707710000):0.2498420000	(((2inc_B:0.6185820000	2inp_C:0.8751660000):0.3797550000	1mty_B:0.9112100000):0.3148800000	(1mty_D:0.8128920000	3dhg_A:0.8449120000):0.2596370000):0.5811950000):0.1931700000	(((2uw1_A:0.0000010000	2uw1_B:0.0000010000):0.0873323000	1afr_A:0.1005770000):0.8322570000	1za0_A:0.9813460000):0.6023790000):0.4237320000):0.6422230000):0.0986087000):0.1935250000	((((1bcf_A:0.0000010000	3e1q_A:0.0000010000):0.1906950000	2fkz_A:0.0955190000):0.1460900000	1jgc_A:0.2574140000):0.2871710000	1nfv_A:0.5107420000):0.2117830000):0.1714430000	2vzb_A:0.6981270000):0.2425870000):0.1351980000):0.0244523000	(1qgh_A:0.2195430000	2ux1_A:0.5330190000):0.2020010000):0.0843226000	(1ji4_A:0.3964110000	2fjc_A:0.4597340000):0.1556210000):0.1191340000):0.0509915000);
(1ji5_A:0.1687320000	1jig_A:0.1539440000	(1n1q_A:0.3205610000	(2chp_A:0.2789250000	(((1qgh_A:0.3153290000	2ux1_A:0.4245820000):0.2802800000	(1ji4_A:0.3453590000	2fjc_A:0.4186090000):0.1138170000):0.0916659000	(((((1dps_A:0.0000010000	1jts_A:0.0000010000):0.2937040000	1o9r_A:0.1973390000):0.3339960000	1uvh_A:0.4856120000):0.1521820000	(1tjo_A:0.0000010000	1tk6_A:0.0000010000):0.4390030000):0.4627880000	(((((2fzf_A:1.3477310000	(1lko_A:0.3452120000	1yuz_A:0.5554330000):0.1571040000):0.1971560000	3qhb_A:0.6877340000):0.5443550000	((((((1lb3_A:0.0600910000	2za7_A:0.0711930000):0.2395230000	1bg7_A:0.0585060000):0.0532224000	1r03_A:0.1350970000):0.2804220000	(1z6o_A:0.8114010000	1z6o_M:0.3171420000):0.1666590000):0.1532040000	(((1eum_A:0.2263790000	1krq_A:0.2758590000):0.2380220000	(2jd7_A:0.1411530000	1vlg_A:0.1961560000):0.0436554000):0.1825750000	3e6s_A:0.5934200000):0.1850370000):0.3892650000	(1otk_A:1.5414010000	((((((1oqu_A:0.1105450000	1uzr_A:0.0762460000):0.0337044000	1r2f_A:0.0937170000):0.4339770000	1mxr_A:0.5973650000):0.1683520000	(1jk0_A:0.1955070000	(2uw2_A:0.0168160000	1w68_A:0.0391460000):0.1321120000):0.5890060000):0.5793300000	3ee4_A:0.7052350000):0.2579320000	(((((2inc_B:0.7483040000	2inp_C:0.9267750000):0.3487920000	1mty_B:0.8638740000):0.4812090000	(1mty_D:0.8002390000	3dhg_A:0.8137000000):0.0982939000):0.7912400000	1za0_A:0.8161770000):0.2230860000	((2uw1_A:0.0000010000	2uw1_B:0.0000010000):0.1047850000	1afr_A:0.0915150000):1.2942000000):0.1507630000):0.3700240000):0.7601180000):0.0146387000):0.1538820000	((((1bcf_A:0.0000020000	3e1q_A:0.0000010000):0.1636570000	2fkz_A:0.0683330000):0.1359470000	1jgc_A:0.2698920000):0.3467850000	1nfv_A:0.5117220000):0.1083220000):0.3196680000	2vzb_A:0.6300280000):0.1776970000):0.1239250000):0.0356213000):0.0661651000):0.0317933000);
```
