## Supplementary material for "Tertiary-interaction characters enable fast, model-based structural phylogenetics beyond the twilight zone": 53fer.fasta.ufboot (part 2 of 2)

```
(1ji5_A:0.1873440000	1jig_A:0.2084190000	(1n1q_A:0.2502850000	(2chp_A:0.2837280000	(((1qgh_A:0.3938920000	2ux1_A:0.4163370000):0.2853990000	(1ji4_A:0.3953790000	2fjc_A:0.4511630000):0.1631970000):0.0820323000	(((((1dps_A:0.0000010000	1jts_A:0.0000010000):0.3362190000	1o9r_A:0.1354000000):0.3116370000	1uvh_A:0.5653460000):0.2282980000	(1tjo_A:0.0000010000	1tk6_A:0.0000010000):0.6046440000):0.3061300000	(((((2fzf_A:1.1293190000	((((1otk_A:1.9174720000	(((2uw1_A:0.0000010000	2uw1_B:0.0000010000):0.0297818000	1afr_A:0.1021350000):1.0603400000	1za0_A:0.8351250000):0.1612770000):0.5229930000	(((2inc_B:0.7543010000	2inp_C:0.9533070000):0.3881990000	1mty_B:0.9152160000):0.3502390000	(1mty_D:0.8661580000	3dhg_A:0.9242190000):0.1429930000):0.7785660000):0.2512970000	((((1oqu_A:0.1037290000	1r2f_A:0.1193880000):0.0391048000	1uzr_A:0.0323770000):0.5087840000	1mxr_A:0.6701220000):0.3734030000	(1jk0_A:0.1956840000	(2uw2_A:0.0173440000	1w68_A:0.0174620000):0.1223200000):0.4800120000):0.4121340000):0.2253070000	3ee4_A:0.4633310000):1.0710400000):0.3694210000	((1lko_A:0.3227730000	1yuz_A:0.8380630000):0.3859370000	3qhb_A:1.0152940000):0.3023290000):0.1015590000	(((((1lb3_A:0.0347580000	2za7_A:0.1237350000):0.2413320000	1bg7_A:0.0502080000):0.0477092000	1r03_A:0.1460070000):0.1897520000	(1z6o_A:0.6973690000	1z6o_M:0.5628090000):0.0875359000):0.2251660000	(((1eum_A:0.3423580000	1krq_A:0.1513330000):0.1243790000	3e6s_A:0.7184350000):0.1341560000	(2jd7_A:0.1810020000	1vlg_A:0.2056630000):0.0716243000):0.2086830000):0.4965450000):0.1864000000	((((1bcf_A:0.0000010000	3e1q_A:0.0000010000):0.1614960000	2fkz_A:0.1170160000):0.1774210000	1jgc_A:0.1597670000):0.3363810000	1nfv_A:0.5862040000):0.2480760000):0.1089740000	2vzb_A:0.8630920000):0.2129610000):0.1040780000):0.0243399000):0.0891248000):0.0557314000);
(1ji5_A:0.2103500000	1jig_A:0.1545210000	(1n1q_A:0.3380070000	(((2chp_A:0.2811830000	((((1dps_A:0.0000010000	1jts_A:0.0000010000):0.3687740000	1o9r_A:0.2306910000):0.2440830000	1uvh_A:0.6049110000):0.2672120000	(1tjo_A:0.0000010000	1tk6_A:0.0000010000):0.5345040000):0.3724220000):0.0644037000	(((((((2fzf_A:1.5664900000	1yuz_A:0.5551260000):0.0901775000	1lko_A:0.5004460000):0.3865920000	3qhb_A:0.6695050000):0.6277420000	(1otk_A:1.7588190000	(((((((1oqu_A:0.0936680000	1r2f_A:0.1469120000):0.0502282000	1uzr_A:0.0322250000):0.6106390000	(1jk0_A:0.1311080000	(2uw2_A:0.0096420000	1w68_A:0.0366280000):0.1420120000):0.5493000000):0.1172020000	1mxr_A:0.7147110000):0.3785530000	3ee4_A:0.9447600000):0.4102250000	(((2uw1_A:0.0000010000	2uw1_B:0.0000010000):0.0612972000	1afr_A:0.1093380000):1.1966500000	1za0_A:1.0419920000):0.2391080000):0.2796950000	(((2inc_B:0.7870270000	2inp_C:0.9808380000):0.3303630000	1mty_B:0.9442450000):0.3320930000	(1mty_D:0.7679630000	3dhg_A:1.0912270000):0.1103620000):0.7215760000):0.4196970000):0.9939300000):0.0680271000	(((((1lb3_A:0.0827920000	2za7_A:0.0766370000):0.3127600000	1bg7_A:0.0606980000):0.0431530000	1r03_A:0.1925850000):0.1447040000	(1z6o_A:0.7339040000	1z6o_M:0.6415960000):0.1409460000):0.3515830000	(((1eum_A:0.3340980000	1krq_A:0.1999760000):0.1231930000	3e6s_A:0.6671740000):0.1403300000	(2jd7_A:0.2194850000	1vlg_A:0.2261800000):0.0523772000):0.0768501000):0.5358970000):0.1175590000	((((1bcf_A:0.0000010000	3e1q_A:0.0000010000):0.1491580000	2fkz_A:0.1151720000):0.0913022000	1jgc_A:0.2487160000):0.4564380000	1nfv_A:0.4749210000):0.1850240000):0.3556130000	2vzb_A:0.7112990000):0.3611200000):0.0647985000	((1qgh_A:0.2274580000	2ux1_A:0.4160380000):0.2449710000	(1ji4_A:0.4005250000	2fjc_A:0.4311420000):0.1402430000):0.0993431000):0.0541979000):0.0190128000);
(1ji5_A:0.1695290000	1jig_A:0.1877290000	(1n1q_A:0.2090330000	((2chp_A:0.2554630000	((1qgh_A:0.3064860000	2ux1_A:0.3990950000):0.1938450000	(1ji4_A:0.3696340000	2fjc_A:0.4555540000):0.1627510000):0.0898103000):0.0257358000	(((((1dps_A:0.0000010000	1jts_A:0.0000010000):0.2735940000	1o9r_A:0.1443050000):0.3143360000	1uvh_A:0.5358870000):0.2036900000	(1tjo_A:0.0000010000	1tk6_A:0.0000010000):0.6787930000):0.1592830000	(((((((2fzf_A:1.3597290000	1yuz_A:0.5555670000):0.0873126000	1lko_A:0.4117850000):0.2973620000	3qhb_A:0.8130670000):0.3596280000	(((((1lb3_A:0.0636800000	2za7_A:0.0457710000):0.1986720000	1bg7_A:0.1046980000):0.0385537000	1r03_A:0.1191260000):0.0765549000	(1z6o_A:0.7901770000	1z6o_M:0.5464320000):0.3497350000):0.1915060000	(((1eum_A:0.2386530000	1krq_A:0.2747260000):0.1452050000	3e6s_A:0.5711020000):0.0818209000	(2jd7_A:0.1700430000	1vlg_A:0.2165470000):0.0626843000):0.2791400000):0.3177270000):0.0250960000	(1otk_A:1.9760990000	((((((1oqu_A:0.1361830000	1uzr_A:0.0547870000):0.0887131000	1r2f_A:0.0606180000):0.5147070000	1mxr_A:0.6572430000):0.1291900000	(1jk0_A:0.1264690000	(2uw2_A:0.0065070000	1w68_A:0.0331240000):0.1386020000):0.7159160000):0.3985210000	3ee4_A:0.8545760000):0.2978850000	(((((2inc_B:0.4776860000	(2inp_C:0.6589990000	1mty_B:1.4626430000):0.4919370000):0.5880730000	1mty_D:0.8127050000):0.0804657000	3dhg_A:0.8660550000):0.7341900000	1za0_A:1.1180880000):0.1985260000	((2uw1_A:0.0000010000	2uw1_B:0.0000010000):0.0858667000	1afr_A:0.0424160000):0.6634470000):0.3104700000):0.4678520000):0.7334630000):0.1766390000	((((1bcf_A:0.0000010000	3e1q_A:0.0000010000):0.1671050000	2fkz_A:0.1037700000):0.1228730000	1jgc_A:0.2688760000):0.3230810000	1nfv_A:0.6801610000):0.2625080000):0.2493310000	2vzb_A:0.6443800000):0.2724230000):0.0702064000):0.1059240000):0.0497014000);
(1ji5_A:0.2023710000	1jig_A:0.1675230000	(1n1q_A:0.2897000000	(((2chp_A:0.1888830000	((((1dps_A:0.0000010000	1jts_A:0.0000010000):0.2679530000	1o9r_A:0.1922080000):0.3723460000	1uvh_A:0.3876080000):0.2792640000	(1tjo_A:0.0000010000	1tk6_A:0.0000010000):0.3383420000):0.4323630000):0.0625340000	((((((((2fzf_A:1.1956250000	1yuz_A:0.6728070000):0.1447160000	1lko_A:0.5186060000):0.2304340000	3qhb_A:1.0201910000):0.3093310000	(1otk_A:2.1068790000	(((((((1oqu_A:0.0869300000	1r2f_A:0.1450780000):0.0484026000	1uzr_A:0.0126520000):0.4499920000	1mxr_A:0.7621550000):0.1680520000	(1jk0_A:0.1827800000	(2uw2_A:0.0125220000	1w68_A:0.0320690000):0.0918447000):0.7437130000):0.3087260000	(((2uw1_A:0.0000010000	2uw1_B:0.0000010000):0.0668099000	1afr_A:0.1037270000):0.8191440000	1za0_A:0.9977480000):1.2738400000):0.1617780000	3ee4_A:0.8801610000):0.3848310000	(((2inc_B:0.9889570000	2inp_C:0.9585510000):0.4244900000	1mty_B:0.9042230000):0.3432790000	(1mty_D:1.0292110000	3dhg_A:0.9395190000):0.0934207000):0.9165750000):0.4771150000):0.7472790000):0.0000029372	(((((((1lb3_A:0.0688050000	2za7_A:0.0543300000):0.2017640000	1bg7_A:0.0599300000):0.0859642000	1r03_A:0.0884340000):0.1927530000	(1z6o_A:0.7740430000	1z6o_M:0.5956180000):0.1862810000):0.2622620000	3e6s_A:0.6300520000):0.1097130000	(2jd7_A:0.1385470000	1vlg_A:0.1972630000):0.0873938000):0.0513475000	(1eum_A:0.2224580000	1krq_A:0.2048550000):0.0955679000):0.5181300000):0.3395270000	(((1bcf_A:0.0000020000	3e1q_A:0.0000010000):0.1406670000	2fkz_A:0.1142920000):0.1709190000	1jgc_A:0.1110960000):0.4208780000):0.1452050000	1nfv_A:0.5493050000):0.4225620000	2vzb_A:0.6265920000):0.3969240000):0.0453645000	((1qgh_A:0.3569180000	2ux1_A:0.4463820000):0.2013490000	(1ji4_A:0.4584010000	2fjc_A:0.3358900000):0.1550900000):0.0429768000):0.1543620000):0.0149743000);
(1ji5_A:0.1604780000	1jig_A:0.1349860000	(1n1q_A:0.2547510000	(((2chp_A:0.2791710000	(1qgh_A:0.2760210000	2ux1_A:0.4282550000):0.2825250000):0.0323901000	(((((1dps_A:0.0000010000	1jts_A:0.0000020000):0.2918300000	1o9r_A:0.1409690000):0.2350790000	1uvh_A:0.5202070000):0.3004440000	(1tjo_A:0.0000020000	1tk6_A:0.0000020000):0.5059050000):0.1971570000	((((((2fzf_A:1.4164740000	3qhb_A:0.6325250000):0.2038510000	(1lko_A:0.2914560000	1yuz_A:0.6850730000):0.3028860000):0.3617230000	(1otk_A:2.0999150000	((((((1oqu_A:0.0888560000	1r2f_A:0.1780740000):0.0583405000	1uzr_A:0.0276600000):0.4603500000	1mxr_A:0.7233850000):0.1368910000	(1jk0_A:0.1841080000	(2uw2_A:0.0061390000	1w68_A:0.0309180000):0.1181140000):0.8222630000):0.4463170000	(((((2inc_B:0.7836210000	2inp_C:0.6480810000):0.4426680000	1mty_B:0.8497560000):0.4803130000	1mty_D:0.6494350000):0.0258723000	3dhg_A:0.8685020000):0.6702740000	(((2uw1_A:0.0000010000	2uw1_B:0.0000010000):0.0808359000	1afr_A:0.0771990000):0.6333470000	1za0_A:1.0924570000):0.4409200000):0.2494220000):0.2582410000	3ee4_A:0.4834710000):0.5281540000):0.6020810000):0.0717484000	(((((1lb3_A:0.0772810000	2za7_A:0.1002140000):0.2025880000	1bg7_A:0.0162390000):0.0510039000	1r03_A:0.1386040000):0.1927880000	(1z6o_A:0.6417450000	1z6o_M:0.4448100000):0.1413700000):0.1738080000	(((1eum_A:0.2210030000	1krq_A:0.3025930000):0.2274430000	(2jd7_A:0.2215820000	1vlg_A:0.2474260000):0.0662760000):0.1949260000	3e6s_A:0.5869350000):0.1401110000):0.3462870000):0.1168530000	((((1bcf_A:0.0000010000	3e1q_A:0.0000010000):0.1620000000	2fkz_A:0.0964320000):0.1118000000	1jgc_A:0.2649220000):0.2297470000	1nfv_A:0.5552460000):0.2164960000):0.3663180000	2vzb_A:0.6843060000):0.1539640000):0.0772336000):0.0453273000	(1ji4_A:0.3267040000	2fjc_A:0.4299520000):0.1953360000):0.0548723000):0.0769670000);
(1ji5_A:0.1578440000	1jig_A:0.2099300000	(1n1q_A:0.2682300000	((2chp_A:0.3249110000	(((((1dps_A:0.0000010000	1jts_A:0.0000020000):0.2821460000	1o9r_A:0.1136740000):0.3777740000	1uvh_A:0.4868610000):0.2776450000	(1tjo_A:0.0000020000	1tk6_A:0.0000020000):0.5467370000):0.2102890000	((((((2fzf_A:1.4900280000	1yuz_A:0.5013210000):0.1095720000	1lko_A:0.4925910000):0.2732080000	3qhb_A:0.5314030000):0.3825550000	((((((1lb3_A:0.0769160000	2za7_A:0.0999720000):0.2720680000	1bg7_A:0.0807730000):0.0885270000	1r03_A:0.1208050000):0.1508170000	(1z6o_A:1.0012580000	1z6o_M:0.6662170000):0.1183230000):0.2553880000	(((1eum_A:0.2477990000	1krq_A:0.2585680000):0.1875700000	(2jd7_A:0.1428210000	1vlg_A:0.2171730000):0.0960459000):0.1147210000	3e6s_A:0.6759220000):0.1193730000):0.3437310000	(1otk_A:1.5659540000	(((((1oqu_A:0.1054400000	1r2f_A:0.1344040000):0.0321093000	1uzr_A:0.0113500000):0.4636770000	(1mxr_A:0.4971190000	(1jk0_A:0.1454810000	(2uw2_A:0.0096900000	1w68_A:0.0343460000):0.1354170000):0.8415150000):0.2853370000):0.5409120000	3ee4_A:0.5349990000):0.6069810000	(((((2inc_B:0.8904820000	2inp_C:0.8080470000):0.2927070000	1mty_B:0.8009710000):0.4243730000	(1mty_D:0.9138890000	3dhg_A:0.7312040000):0.1325360000):1.0854400000	1za0_A:0.9823960000):0.0646281000	((2uw1_A:0.0000010000	2uw1_B:0.0000010000):0.0723537000	1afr_A:0.0819070000):0.8915490000):0.4600130000):0.4052260000):0.8583980000):0.0309624000):0.2927620000	((((1bcf_A:0.0000010000	3e1q_A:0.0000010000):0.1237000000	2fkz_A:0.1516280000):0.2010520000	1jgc_A:0.1519090000):0.3813290000	1nfv_A:0.3561080000):0.3023230000):0.1366980000	2vzb_A:0.7504170000):0.2308710000):0.1229860000):0.0404611000	((1qgh_A:0.2788030000	2ux1_A:0.3262100000):0.2518670000	(1ji4_A:0.3153780000	2fjc_A:0.4072640000):0.2430320000):0.0997322000):0.0765135000):0.0289586000);
(1ji5_A:0.1657210000	1jig_A:0.2133380000	(1n1q_A:0.2224570000	((2chp_A:0.2883650000	(((((1dps_A:0.0000010000	1jts_A:0.0000010000):0.3085600000	1o9r_A:0.1106220000):0.2558500000	1uvh_A:0.5272670000):0.2404130000	(1tjo_A:0.0000010000	1tk6_A:0.0000010000):0.6112240000):0.1410710000	(((((((2fzf_A:1.2050710000	(1lko_A:0.3912560000	1yuz_A:0.6877970000):0.3328570000):0.0229508000	1otk_A:2.1471040000):0.1245460000	3qhb_A:0.7580440000):0.4141060000	((((1lb3_A:0.0454440000	2za7_A:0.0832520000):0.2274130000	(1bg7_A:0.0687520000	1r03_A:0.1605720000):0.0646557000):0.1370450000	(1z6o_A:0.7282890000	1z6o_M:0.6099120000):0.1977950000):0.2276960000	(((1eum_A:0.2327310000	1krq_A:0.2106520000):0.1367760000	3e6s_A:0.5607570000):0.0873061000	(2jd7_A:0.1905550000	1vlg_A:0.3278270000):0.0918621000):0.1539540000):0.3739860000):0.0190955000	(((((((1oqu_A:0.0977690000	1uzr_A:0.0494240000):0.0538459000	1r2f_A:0.0907080000):0.4406560000	1mxr_A:0.5615160000):0.3799090000	(1jk0_A:0.1386090000	(2uw2_A:0.0277930000	1w68_A:0.0283250000):0.0964653000):0.4003130000):0.5347340000	(((2uw1_A:0.0000010000	2uw1_B:0.0000010000):0.0308302000	1afr_A:0.0916590000):0.7172480000	1za0_A:1.1125580000):0.4012320000):0.0678159000	(((2inc_B:0.7662490000	2inp_C:0.8602560000):0.2519570000	1mty_B:0.9557500000):0.4420320000	(1mty_D:0.6866210000	3dhg_A:0.5133530000):0.0947100000):0.7040750000):0.2297390000	3ee4_A:0.8024960000):1.1109100000):0.2149750000	((((1bcf_A:0.0000010000	3e1q_A:0.0000010000):0.1147540000	2fkz_A:0.1338420000):0.0442062000	1jgc_A:0.2190410000):0.1795980000	1nfv_A:0.5480180000):0.2356860000):0.1788010000	2vzb_A:0.5615090000):0.1826890000):0.0882128000):0.0456022000	((1qgh_A:0.2254670000	2ux1_A:0.3205310000):0.1783700000	(1ji4_A:0.3679700000	2fjc_A:0.5393770000):0.1608450000):0.1279310000):0.0752654000):0.0221383000);
(1ji5_A:0.1921240000	(1jig_A:0.1456700000	((2chp_A:0.3108050000	(((((1dps_A:0.0000010000	1jts_A:0.0000010000):0.3437580000	1o9r_A:0.2450920000):0.3228890000	1uvh_A:0.4820480000):0.2087180000	(1tjo_A:0.0000010000	1tk6_A:0.0000010000):0.4745890000):0.2720240000	(((((((2fzf_A:0.9336600000	(1lko_A:0.3372540000	1yuz_A:0.5104260000):0.2831820000):0.2111470000	3qhb_A:0.5044560000):0.3613080000	((((1otk_A:1.7408270000	(((2uw1_A:0.0000010000	2uw1_B:0.0000010000):0.0784597000	1afr_A:0.0456710000):0.7830020000	1za0_A:1.1742280000):0.1757040000):0.2700030000	(((2inc_B:0.8510850000	2inp_C:0.8931260000):0.5500960000	1mty_B:1.0322680000):0.4650920000	(1mty_D:0.8796980000	3dhg_A:0.6786290000):0.2454240000):0.6803310000):0.3371940000	((((1oqu_A:0.1257350000	1r2f_A:0.1380120000):0.0522403000	1uzr_A:0.0117690000):0.5716620000	1mxr_A:0.5947030000):0.1669310000	(1jk0_A:0.1687210000	(2uw2_A:0.0035510000	1w68_A:0.0356480000):0.1124970000):0.5139210000):0.4105820000):0.1986830000	3ee4_A:0.6211470000):1.4396700000):0.0567912000	((((((1lb3_A:0.0378180000	2za7_A:0.0719380000):0.2183940000	1bg7_A:0.0931890000):0.0636389000	1r03_A:0.0997290000):0.2847460000	(1z6o_A:0.9780300000	1z6o_M:0.5103480000):0.1492600000):0.2379210000	((1eum_A:0.3762330000	1krq_A:0.1468670000):0.1255980000	3e6s_A:0.7432410000):0.0964542000):0.0672546000	(2jd7_A:0.1877270000	1vlg_A:0.1783500000):0.0917203000):0.4843540000):0.2998500000	(((1bcf_A:0.0000010000	3e1q_A:0.0000010000):0.1413770000	2fkz_A:0.1108560000):0.1452920000	1jgc_A:0.1674810000):0.2952830000):0.1588630000	2vzb_A:0.6613300000):0.0443792000	1nfv_A:0.5107190000):0.3558230000):0.1293330000):0.1100660000	(((1qgh_A:0.2822040000	2ux1_A:0.3756830000):0.2298310000	2fjc_A:0.4278830000):0.0755355000	1ji4_A:0.5567090000):0.0657532000):0.0851019000):0.0323339000	1n1q_A:0.3287130000);
(1ji5_A:0.1490200000	1jig_A:0.1114030000	(1n1q_A:0.1934650000	((2chp_A:0.2903450000	(((((1dps_A:0.0000010000	1jts_A:0.0000010000):0.3001610000	1o9r_A:0.1806830000):0.2295600000	1uvh_A:0.4552930000):0.2326230000	(1tjo_A:0.0000010000	1tk6_A:0.0000010000):0.4905590000):0.2045710000	(((((2fzf_A:1.7068850000	(1lko_A:0.4327150000	(1yuz_A:0.7418530000	3qhb_A:0.7890770000):0.1070980000):0.2245030000):0.2594530000	(1otk_A:1.3304020000	((((((1oqu_A:0.1174490000	1uzr_A:0.0641130000):0.0745490000	1r2f_A:0.0612910000):0.3142760000	1mxr_A:0.6005790000):0.3493610000	(1jk0_A:0.0996550000	(2uw2_A:0.0209320000	1w68_A:0.0305320000):0.1508460000):0.5476420000):0.2802990000	(((((2inc_B:0.6736410000	2inp_C:0.9704540000):0.4154680000	1mty_B:1.0269950000):0.3696010000	3dhg_A:0.6157310000):0.0751714000	1mty_D:0.8086050000):0.6234250000	(((2uw1_A:0.0000010000	2uw1_B:0.0000010000):0.0576497000	1afr_A:0.1175610000):0.8052620000	1za0_A:0.9932980000):0.3254540000):0.4934020000):0.1722100000	3ee4_A:0.5754720000):0.5319580000):0.9308650000):0.0000020323	(((((1lb3_A:0.0502140000	2za7_A:0.0577570000):0.2011260000	1r03_A:0.1335380000):0.0331104000	1bg7_A:0.0636520000):0.1719960000	(1z6o_A:0.7061850000	1z6o_M:0.5762440000):0.1672250000):0.2758600000	(((1eum_A:0.2370460000	1krq_A:0.2118840000):0.0826296000	3e6s_A:0.6244750000):0.1367650000	(2jd7_A:0.1921270000	1vlg_A:0.1633310000):0.0794058000):0.1176790000):0.3391560000):0.1397390000	((((1bcf_A:0.0000010000	3e1q_A:0.0000010000):0.1678120000	2fkz_A:0.0887410000):0.1064260000	1jgc_A:0.1720060000):0.3483950000	1nfv_A:0.4565180000):0.0923068000):0.3501470000	2vzb_A:0.7595030000):0.0995668000):0.0761448000):0.0759428000	((1qgh_A:0.3079460000	2ux1_A:0.3599550000):0.2075720000	(1ji4_A:0.3357250000	2fjc_A:0.3343360000):0.2505500000):0.0943488000):0.0718945000):0.0185907000);
(1ji5_A:0.1436180000	1jig_A:0.1586750000	(1n1q_A:0.2461810000	((2chp_A:0.2515160000	(((((1dps_A:0.0000010000	1jts_A:0.0000010000):0.2941100000	1o9r_A:0.1630450000):0.3871980000	1uvh_A:0.4710850000):0.1162860000	(1tjo_A:0.0000010000	1tk6_A:0.0000010000):0.5289430000):0.2298250000	((((2fzf_A:0.9643370000	(((1otk_A:1.7379330000	(((2uw1_A:0.0000010000	2uw1_B:0.0000010000):0.0663536000	1afr_A:0.1011590000):0.8521150000	1za0_A:0.7402350000):0.4111530000):0.2041560000	(((2inc_B:0.7642740000	2inp_C:0.8997100000):0.6503630000	1mty_B:0.9379070000):0.3214450000	(1mty_D:0.8028880000	3dhg_A:0.8309720000):0.2268060000):0.6146860000):0.1840610000	(((((1oqu_A:0.0834960000	1r2f_A:0.1377350000):0.0592739000	1uzr_A:0.0069400000):0.3787820000	1mxr_A:0.6761410000):0.1968110000	(1jk0_A:0.1962790000	(2uw2_A:0.0104230000	1w68_A:0.0240860000):0.1223080000):0.6055020000):0.5310680000	3ee4_A:0.6183470000):0.3588320000):0.6598490000):0.6291950000	((1lko_A:0.4760150000	(1yuz_A:0.5681470000	3qhb_A:0.9181480000):0.1381920000):0.4347670000	((((1lb3_A:0.0493900000	2za7_A:0.1068540000):0.1942350000	(1bg7_A:0.0819680000	1r03_A:0.1946520000):0.0572410000):0.2785020000	(1z6o_A:0.7634390000	1z6o_M:0.4123030000):0.1663470000):0.2126800000	(((1eum_A:0.2125710000	1krq_A:0.2317700000):0.0832818000	3e6s_A:0.6493120000):0.0834301000	(2jd7_A:0.1624540000	1vlg_A:0.2239730000):0.1085480000):0.2366050000):0.2996580000):0.0201137000):0.1485020000	((((1bcf_A:0.0000010000	3e1q_A:0.0000010000):0.1647550000	2fkz_A:0.0951980000):0.1300860000	1jgc_A:0.1655250000):0.2062210000	1nfv_A:0.5547150000):0.2093420000):0.2792940000	2vzb_A:0.6303280000):0.1422790000):0.1177790000):0.0502989000	((1qgh_A:0.3016630000	2ux1_A:0.3319230000):0.1656900000	(1ji4_A:0.2773010000	2fjc_A:0.4030280000):0.2189040000):0.0631766000):0.1381030000):0.0471304000);
(1ji5_A:0.1678900000	(1jig_A:0.1848880000	(((2chp_A:0.2553540000	((((1dps_A:0.0000010000	1jts_A:0.0000010000):0.3844330000	1o9r_A:0.1363630000):0.3285370000	(1tjo_A:0.0000010000	1tk6_A:0.0000010000):0.5250890000):0.1238900000	1uvh_A:0.5695350000):0.4069730000):0.0574531000	((((2fzf_A:1.4265950000	1nfv_A:0.2977180000):0.3927290000	(((1bcf_A:0.0000010000	3e1q_A:0.0000010000):0.1657540000	2fkz_A:0.0900710000):0.1347770000	1jgc_A:0.2751860000):0.3153310000):0.0928529000	((((1lko_A:0.3983900000	1yuz_A:0.7325980000):0.3084160000	3qhb_A:0.6623080000):0.4524460000	(1otk_A:1.5091420000	((((((1oqu_A:0.1420450000	1r2f_A:0.1350400000):0.0259071000	1uzr_A:0.0385560000):0.4810320000	1mxr_A:0.6681520000):0.1881430000	(1jk0_A:0.1862590000	(2uw2_A:0.0094730000	1w68_A:0.0256100000):0.1200930000):0.5716380000):0.7430700000	3ee4_A:0.5235590000):0.2500950000	((((2inc_B:0.6306820000	2inp_C:0.7979660000):0.4659770000	1mty_B:1.0058020000):0.3612090000	(1mty_D:0.7507630000	3dhg_A:0.7207580000):0.0988316000):0.6362040000	(((2uw1_A:0.0000010000	2uw1_B:0.0000010000):0.0353721000	1afr_A:0.0982250000):0.8389740000	1za0_A:1.0383280000):0.4611640000):0.1917130000):0.3034510000):0.6265040000):0.0183339000	(((((1lb3_A:0.1065010000	2za7_A:0.0520090000):0.2613770000	1bg7_A:0.0409470000):0.0601508000	1r03_A:0.1196820000):0.1735610000	(1z6o_A:0.7499280000	1z6o_M:0.5693000000):0.0993537000):0.1637630000	(((1eum_A:0.2785190000	1krq_A:0.1846010000):0.2432700000	(2jd7_A:0.2159850000	1vlg_A:0.2316970000):0.1065050000):0.1092340000	3e6s_A:0.7240780000):0.0965079000):0.4050620000):0.1320640000):0.2918750000	2vzb_A:0.6214200000):0.3353020000):0.0336707000	((1qgh_A:0.2883410000	2ux1_A:0.3330240000):0.2582840000	(1ji4_A:0.3620700000	2fjc_A:0.4195650000):0.1807800000):0.1222520000):0.0799286000):0.0131539000	1n1q_A:0.3798530000);
(1ji5_A:0.1977930000	1jig_A:0.1452810000	(1n1q_A:0.2484170000	(((2chp_A:0.3599970000	((((1dps_A:0.0000010000	1jts_A:0.0000010000):0.3187980000	1o9r_A:0.1671090000):0.3389490000	1uvh_A:0.4638260000):0.2078840000	(1tjo_A:0.0000010000	1tk6_A:0.0000010000):0.4875850000):0.2516370000):0.0783901000	((((2fzf_A:1.2103770000	((1lko_A:0.3952170000	1yuz_A:0.6762410000):0.3398450000	3qhb_A:0.7810600000):0.2663570000):0.1681710000	((((((1lb3_A:0.0623290000	2za7_A:0.0577900000):0.2621120000	1r03_A:0.1325190000):0.0626586000	1bg7_A:0.0588580000):0.2654510000	(1z6o_A:0.6718630000	1z6o_M:0.4748430000):0.1776490000):0.2260630000	(((1eum_A:0.3731690000	1krq_A:0.1881630000):0.1093660000	3e6s_A:0.7761710000):0.1254730000	(2jd7_A:0.1942250000	1vlg_A:0.2265680000):0.0345524000):0.2556670000):0.3740840000	(1otk_A:1.7338550000	(((((((1oqu_A:0.0799130000	1uzr_A:0.0653810000):0.0832178000	1r2f_A:0.0669730000):0.4952800000	1mxr_A:0.6474500000):0.3405150000	(1jk0_A:0.2144690000	(2uw2_A:0.0116600000	1w68_A:0.0322790000):0.0968748000):0.5900830000):0.3343760000	3ee4_A:1.0239600000):0.1923770000	(((2inc_B:0.6139730000	(2inp_C:0.6003190000	1mty_B:1.0788540000):0.3411920000):0.4123310000	3dhg_A:0.9788580000):0.1320640000	1mty_D:0.8801000000):0.6590780000):0.5147570000	(((2uw1_A:0.0000010000	2uw1_B:0.0000010000):0.0427816000	1afr_A:0.0760740000):0.7736960000	1za0_A:1.2141320000):0.1310370000):0.5317530000):0.7375290000):0.0659742000):0.2649740000	((((1bcf_A:0.0000010000	3e1q_A:0.0000010000):0.1502450000	2fkz_A:0.0840300000):0.1570690000	1jgc_A:0.2150390000):0.3786780000	1nfv_A:0.5251760000):0.1987100000):0.2378370000	2vzb_A:0.6839170000):0.2216640000):0.1202640000	((1qgh_A:0.2589970000	2ux1_A:0.4134650000):0.1559400000	(1ji4_A:0.2680120000	2fjc_A:0.4834510000):0.1995520000):0.1407330000):0.0973372000):0.0664372000);
(1ji5_A:0.2085820000	1jig_A:0.1505280000	(1n1q_A:0.2668080000	(((2chp_A:0.2502750000	((((1dps_A:0.0000010000	1jts_A:0.0000010000):0.2620210000	1o9r_A:0.2004450000):0.1977720000	1uvh_A:0.3774220000):0.1814810000	(1tjo_A:0.0000010000	1tk6_A:0.0000010000):0.5747840000):0.3222950000):0.0310080000	((((((2fzf_A:1.2201520000	(1lko_A:0.3445050000	1yuz_A:0.5704870000):0.0761227000):0.1787100000	3qhb_A:0.6596720000):0.3547460000	((((((1lb3_A:0.0414180000	2za7_A:0.0733660000):0.2958820000	1bg7_A:0.0587130000):0.1115200000	1r03_A:0.1459870000):0.1634140000	(1z6o_A:0.9391490000	1z6o_M:0.5362290000):0.1687360000):0.1909150000	(((1eum_A:0.2849550000	1krq_A:0.2014580000):0.0778693000	3e6s_A:0.7772210000):0.0895857000	(2jd7_A:0.1278900000	1vlg_A:0.2315350000):0.1061460000):0.1749900000):0.4141460000	((1otk_A:1.6325830000	(((2uw1_A:0.0000010000	2uw1_B:0.0000010000):0.0819847000	1afr_A:0.0811830000):0.8454030000	1za0_A:1.0654830000):0.2568410000):0.4342990000	(((((1oqu_A:0.1057350000	1r2f_A:0.1618800000):0.0439220000	1uzr_A:0.0321160000):0.4538230000	1mxr_A:0.7477910000):0.2734600000	((1jk0_A:0.1775580000	(2uw2_A:0.0077730000	1w68_A:0.0270010000):0.1532010000):0.3531690000	(((2inc_B:0.7458190000	2inp_C:0.8540960000):0.4218430000	1mty_B:0.7276550000):0.2368930000	(1mty_D:0.9520600000	3dhg_A:0.8874730000):0.2348250000):0.7795310000):0.3717860000):0.2849690000	3ee4_A:0.5976520000):0.1864350000):1.0914800000):0.0000027992):0.1634350000	(((1bcf_A:0.0000020000	3e1q_A:0.0000010000):0.1827960000	2fkz_A:0.1316410000):0.1281670000	1jgc_A:0.2355810000):0.4745170000):0.1019300000	1nfv_A:0.5199240000):0.1219070000	2vzb_A:0.6862940000):0.3361590000):0.0251973000	((1qgh_A:0.2536040000	2ux1_A:0.3553060000):0.2642220000	(1ji4_A:0.3666020000	2fjc_A:0.3804600000):0.1310900000):0.1403720000):0.1408770000):0.0125073000);
(1ji5_A:0.1993210000	((1jig_A:0.1736220000	(((1qgh_A:0.2107640000	2ux1_A:0.3741390000):0.2898520000	(1ji4_A:0.3727670000	2fjc_A:0.4953070000):0.1277500000):0.0561111000	(((((1dps_A:0.0000010000	1jts_A:0.0000010000):0.2170510000	1o9r_A:0.1339290000):0.3870530000	1uvh_A:0.4325970000):0.1640070000	(1tjo_A:0.0000010000	1tk6_A:0.0000010000):0.5883560000):0.2429510000	(((((2fzf_A:0.8603400000	(1otk_A:1.7269180000	((((((1oqu_A:0.1083300000	1r2f_A:0.1377870000):0.0522444000	1uzr_A:0.0038100000):0.4690930000	1mxr_A:0.7399550000):0.2289100000	(1jk0_A:0.1524260000	(2uw2_A:0.0125170000	1w68_A:0.0198300000):0.0930201000):0.8319570000):0.3949190000	3ee4_A:0.6666390000):0.3924530000	((((2inc_B:0.8276020000	2inp_C:0.7675890000):0.3962960000	1mty_B:1.1835700000):0.5182990000	(1mty_D:0.8644580000	3dhg_A:0.9466080000):0.2287390000):0.4271170000	(((2uw1_A:0.0000010000	2uw1_B:0.0000010000):0.0611398000	1afr_A:0.1035630000):0.7704980000	1za0_A:0.8467560000):0.5621540000):0.2497980000):0.4639770000):0.6320620000):0.2459910000	((1lko_A:0.2846230000	1yuz_A:0.7508480000):0.3594150000	3qhb_A:0.7336590000):0.1824300000):0.1347690000	((((((1lb3_A:0.0457230000	2za7_A:0.1137360000):0.2658540000	1r03_A:0.1890840000):0.0510003000	1bg7_A:0.0647640000):0.2201570000	1z6o_A:0.7142370000):0.1688700000	1z6o_M:0.4741790000):0.1360980000	(((1eum_A:0.2450440000	1krq_A:0.1721190000):0.2221350000	3e6s_A:0.6225070000):0.1355910000	(2jd7_A:0.2029190000	1vlg_A:0.1843940000):0.0678485000):0.2498460000):0.3359440000):0.1548470000	((((1bcf_A:0.0000010000	3e1q_A:0.0000010000):0.1775100000	2fkz_A:0.1203800000):0.0885357000	1jgc_A:0.2217660000):0.3076600000	1nfv_A:0.5048140000):0.2450940000):0.2972900000	2vzb_A:0.8445600000):0.2319260000):0.1436120000):0.0457863000):0.0433855000	1n1q_A:0.2496320000):0.0598167000	2chp_A:0.2530150000);
(1ji5_A:0.1292230000	(1jig_A:0.1314310000	((1qgh_A:0.2187330000	2ux1_A:0.3410090000):0.2410120000	(1ji4_A:0.3825650000	2fjc_A:0.3832130000):0.1667950000):0.1122010000):0.0913330000	(1n1q_A:0.2340850000	(2chp_A:0.2579380000	(((((1dps_A:0.0000010000	1jts_A:0.0000010000):0.2314020000	1o9r_A:0.1541580000):0.3974980000	1uvh_A:0.5753030000):0.2814060000	(1tjo_A:0.0000010000	1tk6_A:0.0000010000):0.4169870000):0.1671490000	((((((2fzf_A:0.9334200000	3qhb_A:0.5212150000):0.2227400000	(1lko_A:0.3546080000	1yuz_A:0.7036650000):0.2352500000):0.3348190000	(1otk_A:1.3892630000	(((((((1oqu_A:0.0922140000	1r2f_A:0.1551990000):0.0384280000	1uzr_A:0.0169060000):0.4966550000	1mxr_A:0.5222520000):0.2735900000	(1jk0_A:0.1510020000	(2uw2_A:0.0156700000	1w68_A:0.0212130000):0.0915999000):0.6323090000):0.3407450000	3ee4_A:0.7130940000):0.3402300000	(((2uw1_A:0.0000010000	2uw1_B:0.0000010000):0.0427000000	1afr_A:0.0944010000):0.6524240000	1za0_A:1.0582240000):0.3617620000):0.1341360000	(((2inc_B:0.6920350000	(2inp_C:1.0835870000	1mty_B:0.8370730000):0.3643740000):0.4815360000	3dhg_A:0.6282200000):0.0282552000	1mty_D:0.7039130000):0.7191770000):0.4965380000):0.9697510000):0.0084415200	(((((1lb3_A:0.0673650000	2za7_A:0.0603240000):0.2245910000	1bg7_A:0.0674630000):0.0277216000	1r03_A:0.0858470000):0.2124340000	(1z6o_A:0.7358010000	1z6o_M:0.4898110000):0.1262160000):0.2671520000	(((1eum_A:0.2202610000	1krq_A:0.2064840000):0.1045170000	3e6s_A:0.6072560000):0.1044150000	(2jd7_A:0.1752530000	1vlg_A:0.2309930000):0.0788541000):0.0634004000):0.3874500000):0.1272760000	((((1bcf_A:0.0000010000	3e1q_A:0.0000010000):0.1162780000	2fkz_A:0.0890850000):0.1319270000	1jgc_A:0.1173660000):0.3988820000	1nfv_A:0.3490370000):0.2044390000):0.2208570000	2vzb_A:0.6174990000):0.1918890000):0.1199910000):0.0834234000):0.0755672000);
(1ji5_A:0.1678530000	(1jig_A:0.1627320000	((2chp_A:0.3260320000	(((((1dps_A:0.0000010000	1jts_A:0.0000010000):0.3069700000	1o9r_A:0.1678800000):0.3988960000	1uvh_A:0.5789770000):0.2919310000	(1tjo_A:0.0000010000	1tk6_A:0.0000010000):0.6931860000):0.1114920000	(((((((2fzf_A:1.3106360000	(1lko_A:0.4429700000	1yuz_A:0.6504510000):0.2683100000):0.1704720000	(1otk_A:2.3357600000	((((((1oqu_A:0.0896360000	1uzr_A:0.0553100000):0.0842419000	1r2f_A:0.0772860000):0.6259090000	1mxr_A:0.5798180000):0.1930280000	(1jk0_A:0.1469290000	(2uw2_A:0.0039370000	1w68_A:0.0189830000):0.1640340000):0.5354480000):0.5362100000	(((2inc_B:0.6572000000	(2inp_C:1.1798680000	1mty_B:0.9300020000):0.3011680000):0.4423310000	(1mty_D:0.7598280000	3dhg_A:1.0468460000):0.1232430000):0.4762900000	(((2uw1_A:0.0000010000	2uw1_B:0.0000010000):0.0273225000	1afr_A:0.0786250000):0.8248760000	1za0_A:0.8061250000):0.6229600000):0.3970880000):0.1325700000	3ee4_A:0.5743140000):0.7891870000):0.8510300000):0.1121220000	3qhb_A:0.8883450000):0.1924310000	((((((1lb3_A:0.0311450000	2za7_A:0.0810340000):0.2690950000	1bg7_A:0.0442800000):0.0450346000	1r03_A:0.1039650000):0.1013120000	1z6o_A:0.9632970000):0.1382220000	1z6o_M:0.5292600000):0.3091730000	((((1eum_A:0.3065730000	1krq_A:0.2417680000):0.1661500000	3e6s_A:0.7276180000):0.1729940000	2jd7_A:0.1228680000):0.0591455000	1vlg_A:0.2452590000):0.2043570000):0.4046280000):0.1489560000	(((1bcf_A:0.0000010000	3e1q_A:0.0000010000):0.1255960000	2fkz_A:0.1225960000):0.1023530000	1jgc_A:0.1830070000):0.4697200000):0.2498110000	1nfv_A:0.6662780000):0.1577210000	2vzb_A:0.8760690000):0.2015590000):0.1550710000):0.0938431000	((1qgh_A:0.2720880000	2ux1_A:0.5517490000):0.2872550000	(1ji4_A:0.5399190000	2fjc_A:0.3437700000):0.1398070000):0.0847185000):0.1158630000):0.0311348000	1n1q_A:0.3139310000);
(1ji5_A:0.1363920000	((1jig_A:0.1476890000	(((1qgh_A:0.3210690000	2ux1_A:0.3781970000):0.1415990000	2fjc_A:0.4899430000):0.0653383000	1ji4_A:0.4921310000):0.1080370000):0.0577916000	(2chp_A:0.2616530000	(((((1dps_A:0.0000010000	1jts_A:0.0000010000):0.4076350000	1o9r_A:0.2149690000):0.2982810000	1uvh_A:0.6470410000):0.2714440000	(1tjo_A:0.0000010000	1tk6_A:0.0000010000):0.6299450000):0.1743640000	(((((((2fzf_A:1.7279660000	1yuz_A:0.4195050000):0.1882400000	1lko_A:0.5315230000):0.3157760000	3qhb_A:0.6796740000):0.3873740000	(((1otk_A:1.8788150000	(((2inc_B:0.5232130000	2inp_C:0.8220640000):0.3161080000	1mty_B:0.9570590000):0.3668090000	(1mty_D:0.6370740000	3dhg_A:0.8100590000):0.3249350000):0.3147870000):0.3186270000	(((2uw1_A:0.0000010000	2uw1_B:0.0000010000):0.1040630000	1afr_A:0.0481600000):0.7012970000	1za0_A:1.3086370000):0.3008440000):0.2388210000	((((1oqu_A:0.0845430000	(1r2f_A:0.1593640000	1uzr_A:0.0507530000):0.0227018000):0.5830000000	1mxr_A:0.4943760000):0.2897170000	(1jk0_A:0.1274340000	(2uw2_A:0.0081990000	1w68_A:0.0185200000):0.1311530000):0.7734730000):0.4467270000	3ee4_A:0.6219680000):0.4204530000):1.0605400000):0.0000027061	((((((1lb3_A:0.0517030000	2za7_A:0.0569780000):0.1800360000	1bg7_A:0.0839790000):0.0795219000	1r03_A:0.1062530000):0.1326360000	1z6o_A:0.7782480000):0.1532570000	1z6o_M:0.4767380000):0.1591270000	(((1eum_A:0.3602400000	1krq_A:0.1892900000):0.1759700000	3e6s_A:0.5004820000):0.0893780000	(2jd7_A:0.1825200000	1vlg_A:0.2917890000):0.1188020000):0.0718793000):0.5003190000):0.1253020000	((((1bcf_A:0.0000010000	3e1q_A:0.0000010000):0.1408250000	2fkz_A:0.1298040000):0.1018430000	1jgc_A:0.1931000000):0.4078190000	1nfv_A:0.4391870000):0.1710930000):0.2930820000	2vzb_A:0.7470570000):0.2217520000):0.1367480000):0.1160000000):0.0321299000	1n1q_A:0.2541900000);
(1ji5_A:0.1465110000	((1jig_A:0.1286660000	((((1qgh_A:0.3052970000	2ux1_A:0.4003600000):0.2636820000	2fjc_A:0.4021480000):0.0913948000	1ji4_A:0.4764380000):0.0816356000	(((((1dps_A:0.0000010000	1jts_A:0.0000010000):0.2719630000	1o9r_A:0.2018490000):0.2744100000	1uvh_A:0.4195330000):0.3170310000	(1tjo_A:0.0000010000	1tk6_A:0.0000010000):0.5180180000):0.3700020000	((((2fzf_A:1.1906520000	3qhb_A:0.8570660000):0.2796080000	(1lko_A:0.3835670000	1yuz_A:0.7421860000):0.1731600000):0.5220010000	(((((1bcf_A:0.0000010000	3e1q_A:0.0000010000):0.1111210000	2fkz_A:0.0996050000):0.1763380000	1jgc_A:0.1596400000):0.3047940000	(((((1lb3_A:0.0698580000	2za7_A:0.0853690000):0.2462790000	1bg7_A:0.0146820000):0.0894779000	1r03_A:0.1235950000):0.2352280000	(1z6o_A:0.6138330000	1z6o_M:0.5279700000):0.1057750000):0.2857730000	(((1eum_A:0.2360260000	1krq_A:0.2602470000):0.2297380000	3e6s_A:0.5421570000):0.0762981000	(2jd7_A:0.1798860000	1vlg_A:0.2326540000):0.1238060000):0.1481990000):0.4298430000):0.1154570000	1nfv_A:0.4998280000):0.1276110000):0.1746900000	(2vzb_A:0.4527720000	(((1otk_A:1.9647930000	(((2inc_B:0.7223660000	(2inp_C:1.1504960000	1mty_B:0.9556750000):0.3131850000):0.2868690000	3dhg_A:0.8379410000):0.0865646000	1mty_D:0.9353480000):0.6453890000):0.2095010000	(((((1oqu_A:0.1338720000	1r2f_A:0.1357080000):0.0551959000	1uzr_A:0.0322860000):0.5130650000	1mxr_A:0.6887280000):0.3013820000	(1jk0_A:0.1753960000	(2uw2_A:0.0158120000	1w68_A:0.0272760000):0.1328140000):0.6799900000):0.4992940000	3ee4_A:0.4851230000):0.4498170000):0.3361030000	(((2uw1_A:0.0000010000	2uw1_B:0.0000010000):0.0086771100	1afr_A:0.1525140000):1.0822700000	1za0_A:0.9001600000):0.3698560000):1.0818200000):0.1540700000):0.3384850000):0.1353520000):0.0917799000):0.0801055000	1n1q_A:0.2600320000):0.0722815000	2chp_A:0.2990790000);
(1ji5_A:0.1528190000	(1jig_A:0.1468550000	((2chp_A:0.2847260000	(((((1dps_A:0.0000010000	1jts_A:0.0000010000):0.3621430000	1o9r_A:0.1336020000):0.3576010000	1uvh_A:0.6883260000):0.2625540000	(1tjo_A:0.0000010000	1tk6_A:0.0000010000):0.4556820000):0.3659260000	((((((2fzf_A:1.4283440000	(1lko_A:0.3199590000	1yuz_A:0.5766590000):0.2717120000):0.1238040000	3qhb_A:0.8415470000):0.1924420000	(((1otk_A:2.6275340000	(((2uw1_A:0.0000010000	2uw1_B:0.0000010000):0.0535780000	1afr_A:0.1313830000):0.9504580000	1za0_A:1.0417340000):0.3039950000):0.3986540000	((((1oqu_A:0.1095210000	1r2f_A:0.1553240000):0.0485383000	1uzr_A:0.0206310000):0.5441370000	1mxr_A:0.7655620000):0.3532310000	((1jk0_A:0.1899730000	(2uw2_A:0.0180770000	1w68_A:0.0252670000):0.0999408000):0.3975700000	(((2inc_B:0.6014030000	2inp_C:0.8233680000):0.5010050000	1mty_B:0.8701490000):0.3274660000	(1mty_D:1.0520040000	3dhg_A:0.8788870000):0.0000026548):1.0297700000):0.3840090000):0.2759540000):0.1413650000	3ee4_A:0.8143590000):1.2127000000):0.1371770000	(((((1lb3_A:0.0689080000	2za7_A:0.1062100000):0.1737230000	1bg7_A:0.0767770000):0.0696328000	1r03_A:0.1375250000):0.2047200000	(1z6o_A:0.5678850000	1z6o_M:0.5109690000):0.1154960000):0.3212900000	((((1eum_A:0.2198190000	1krq_A:0.2425400000):0.1376600000	3e6s_A:0.5244080000):0.1455200000	2jd7_A:0.2000250000):0.0959475000	1vlg_A:0.1935580000):0.1842880000):0.3496200000):0.1596830000	((((1bcf_A:0.0000020000	3e1q_A:0.0000010000):0.2163480000	2fkz_A:0.0914420000):0.1825090000	1jgc_A:0.1408850000):0.3795300000	1nfv_A:0.3786590000):0.1944850000):0.2582660000	2vzb_A:0.6530160000):0.1399430000):0.1630730000):0.0381024000	((1qgh_A:0.2933840000	2ux1_A:0.5388600000):0.1412270000	(1ji4_A:0.3856920000	2fjc_A:0.4306160000):0.2187110000):0.1057130000):0.0662956000):0.0278405000	1n1q_A:0.3123390000);
(1ji5_A:0.1723770000	(1jig_A:0.0682320000	((2chp_A:0.2539280000	(((((1dps_A:0.0000010000	1jts_A:0.0000010000):0.3040780000	1o9r_A:0.1620320000):0.2910460000	1uvh_A:0.5295230000):0.3149070000	(1tjo_A:0.0000010000	1tk6_A:0.0000010000):0.4783550000):0.1845280000	((((((2fzf_A:1.3098810000	(1lko_A:0.3288020000	1yuz_A:0.6345560000):0.2707500000):0.0932562000	1otk_A:2.3737460000):0.1503230000	3qhb_A:0.8423680000):0.2004290000	((((1lb3_A:0.0699800000	2za7_A:0.0684630000):0.2619310000	(1bg7_A:0.0045670000	(1z6o_A:0.9161210000	1z6o_M:0.5978050000):0.2725650000):0.0569631000):0.0815877000	1r03_A:0.0945520000):0.2876050000	(((1eum_A:0.2634950000	1krq_A:0.2414460000):0.1623260000	(2jd7_A:0.1917990000	1vlg_A:0.2521920000):0.1146340000):0.0618418000	3e6s_A:0.6262730000):0.1690500000):0.4097700000):0.1169690000	((((1bcf_A:0.0000010000	3e1q_A:0.0000010000):0.1528910000	2fkz_A:0.0646540000):0.1025550000	1jgc_A:0.1979510000):0.4112140000	(1nfv_A:0.4641150000	(((((((1oqu_A:0.1209640000	1uzr_A:0.0595170000):0.0968171000	1r2f_A:0.0580200000):0.6353830000	1mxr_A:0.6552500000):0.1755940000	(1jk0_A:0.1016180000	(2uw2_A:0.0083730000	1w68_A:0.0192160000):0.1394070000):0.4710890000):0.4875460000	(((2uw1_A:0.0000010000	2uw1_B:0.0000010000):0.0528537000	1afr_A:0.0886020000):1.0586400000	1za0_A:1.0970100000):0.3889830000):0.1450920000	((((2inc_B:0.8268910000	2inp_C:0.9801060000):0.5563010000	1mty_B:0.5932690000):0.3714620000	3dhg_A:0.6502600000):0.1028150000	1mty_D:0.9015110000):0.6071450000):0.4304960000	3ee4_A:0.7162670000):0.9718510000):0.0280493000):0.1490100000):0.3409950000	2vzb_A:0.4939420000):0.3316570000):0.1140860000):0.0756716000	((1qgh_A:0.2384860000	2ux1_A:0.4339870000):0.1976510000	(1ji4_A:0.4702940000	2fjc_A:0.3744240000):0.1744870000):0.1639440000):0.0479252000):0.0190513000	1n1q_A:0.2060640000);
(1ji5_A:0.1556350000	(1jig_A:0.1255740000	(((2chp_A:0.2454810000	((((1dps_A:0.0000010000	1jts_A:0.0000010000):0.2564440000	1o9r_A:0.1339420000):0.3209370000	1uvh_A:0.5524750000):0.2446170000	(1tjo_A:0.0000010000	1tk6_A:0.0000010000):0.3199940000):0.2722600000):0.0478933000	(((((2fzf_A:1.0947120000	(1lko_A:0.4726690000	1yuz_A:0.5155140000):0.2145900000):0.2308300000	3qhb_A:0.7583940000):0.2965810000	(((((((1lb3_A:0.0837680000	2za7_A:0.0361060000):0.2008060000	1bg7_A:0.0838440000):0.0510023000	1r03_A:0.1115300000):0.1612420000	1z6o_A:0.8855270000):0.1175280000	1z6o_M:0.5221690000):0.2685070000	(((1eum_A:0.3090580000	1krq_A:0.1482200000):0.1483030000	3e6s_A:0.7101030000):0.0988195000	(2jd7_A:0.1868870000	1vlg_A:0.2528230000):0.0709267000):0.0608965000):0.4653830000	(1otk_A:1.5621620000	(((((((1oqu_A:0.1222180000	1r2f_A:0.1210340000):0.0375161000	1uzr_A:0.0221570000):0.4026370000	(1jk0_A:0.1796700000	(2uw2_A:0.0074890000	1w68_A:0.0446270000):0.1002020000):0.8751490000):0.1160250000	1mxr_A:0.8156180000):0.3580390000	3ee4_A:0.6367360000):0.4215740000	(((2uw1_A:0.0000010000	2uw1_B:0.0000010000):0.0639634000	1afr_A:0.0774590000):0.6617650000	1za0_A:1.1786160000):0.5146750000):0.2640760000	(((2inc_B:0.6314750000	2inp_C:1.0569830000):0.4131700000	1mty_B:0.8416620000):0.1943280000	(1mty_D:0.7412980000	3dhg_A:0.9308890000):0.1574190000):0.9207400000):0.2757690000):0.7124520000):0.0502856000):0.2805080000	((((1bcf_A:0.0000020000	3e1q_A:0.0000010000):0.1555020000	2fkz_A:0.1100580000):0.1614860000	1jgc_A:0.1455020000):0.3927740000	1nfv_A:0.4491680000):0.1878100000):0.2635660000	2vzb_A:0.6288210000):0.2582460000):0.0175770000	((1qgh_A:0.2682720000	2ux1_A:0.3217940000):0.2031570000	(1ji4_A:0.3858270000	2fjc_A:0.3451160000):0.1773800000):0.0513419000):0.1337430000):0.0163089000	1n1q_A:0.2796680000);
(1ji5_A:0.2414440000	1jig_A:0.0964360000	(1n1q_A:0.2902180000	((2chp_A:0.2829860000	(((((1dps_A:0.0000010000	1jts_A:0.0000010000):0.4102220000	1o9r_A:0.1770510000):0.2706360000	1uvh_A:0.4691330000):0.3253610000	(1tjo_A:0.0000010000	1tk6_A:0.0000010000):0.5776390000):0.0949205000	((((((2fzf_A:1.2278000000	3qhb_A:0.5637430000):0.3683410000	(1lko_A:0.3258020000	1yuz_A:0.6249210000):0.1299830000):0.2412500000	((1otk_A:2.2805610000	(((2uw1_A:0.0000010000	2uw1_B:0.0000010000):0.0325930000	1afr_A:0.1119670000):0.5799620000	1za0_A:1.1094210000):0.2217300000):0.4047860000	((((((1oqu_A:0.1148710000	1uzr_A:0.0483960000):0.0578144000	1r2f_A:0.0724010000):0.5704900000	1mxr_A:0.6484110000):0.2174960000	(1jk0_A:0.1501850000	(2uw2_A:0.0229430000	1w68_A:0.0265400000):0.1627130000):0.6652770000):0.3545020000	3ee4_A:0.6179770000):0.4523910000	(((2inc_B:0.7925260000	2inp_C:1.1325090000):0.3064100000	1mty_B:1.1745960000):0.4616300000	(1mty_D:0.8706600000	3dhg_A:0.7661710000):0.0000027794):0.9279010000):0.3728640000):0.8676560000):0.1635930000	(((((1lb3_A:0.0537850000	2za7_A:0.0384680000):0.2363700000	1bg7_A:0.0487070000):0.0883086000	1r03_A:0.1505250000):0.2345850000	(1z6o_A:0.6928620000	1z6o_M:0.5767420000):0.0792033000):0.2340670000	(((1eum_A:0.2697210000	1krq_A:0.2593360000):0.1418880000	3e6s_A:0.5941350000):0.0847055000	(2jd7_A:0.1344440000	1vlg_A:0.2850230000):0.0949108000):0.1227900000):0.4986920000):0.1629540000	((((1bcf_A:0.0000010000	3e1q_A:0.0000010000):0.2165800000	2fkz_A:0.1321010000):0.2485440000	1jgc_A:0.1156830000):0.4316480000	1nfv_A:0.4484290000):0.2001930000):0.2025550000	2vzb_A:0.7932490000):0.2486470000):0.1566220000):0.1004200000	((1qgh_A:0.3432880000	2ux1_A:0.4695680000):0.2560390000	(1ji4_A:0.3966760000	2fjc_A:0.3503820000):0.1140950000):0.1073460000):0.1353150000):0.0454393000);
(1ji5_A:0.2177420000	(1jig_A:0.1795870000	((2chp_A:0.2704350000	(((((1dps_A:0.0000010000	1jts_A:0.0000010000):0.2961110000	1o9r_A:0.2141000000):0.2490010000	1uvh_A:0.7465770000):0.3963760000	(1tjo_A:0.0000010000	1tk6_A:0.0000010000):0.5149780000):0.2190950000	((((2fzf_A:0.9587080000	((1otk_A:2.0168720000	(((2uw1_A:0.0000010000	2uw1_B:0.0000010000):0.0468525000	1afr_A:0.1301820000):0.6300620000	1za0_A:1.0191960000):0.5633100000):0.3790070000	((((((1oqu_A:0.1141720000	1r2f_A:0.1248640000):0.0297705000	1uzr_A:0.0371240000):0.5300170000	1mxr_A:0.4510140000):0.3656370000	(1jk0_A:0.1824270000	(2uw2_A:0.0158460000	1w68_A:0.0128120000):0.0864211000):0.6637600000):0.3335620000	3ee4_A:0.6275040000):0.4204960000	(((2inc_B:0.6100790000	2inp_C:1.1123630000):0.5456510000	1mty_B:0.8166090000):0.3352920000	(1mty_D:0.6637560000	3dhg_A:0.7169930000):0.1541920000):0.9057590000):0.0842980000):0.6779430000):0.2939440000	(((1lko_A:0.4626790000	3qhb_A:0.7151550000):0.1109060000	1yuz_A:0.7400380000):0.3293650000	(((((1lb3_A:0.0311160000	2za7_A:0.0815700000):0.2206530000	1bg7_A:0.0438180000):0.0599074000	1r03_A:0.1370380000):0.1721370000	(1z6o_A:0.6567340000	1z6o_M:0.6034970000):0.1770150000):0.2318540000	(((1eum_A:0.2708950000	1krq_A:0.2532470000):0.1201780000	3e6s_A:0.5187500000):0.0847450000	(2jd7_A:0.1803890000	1vlg_A:0.2464720000):0.0760236000):0.2252990000):0.4545090000):0.0790861000):0.2592130000	((((1bcf_A:0.0000010000	3e1q_A:0.0000010000):0.1317660000	2fkz_A:0.0939010000):0.1118190000	1jgc_A:0.1488270000):0.2562590000	1nfv_A:0.5161910000):0.2539230000):0.3431730000	2vzb_A:0.6023370000):0.1786280000):0.0339475000):0.0797886000	((1qgh_A:0.3039890000	2ux1_A:0.2967540000):0.2217080000	(1ji4_A:0.4519070000	2fjc_A:0.3744310000):0.2324340000):0.0826897000):0.1255620000):0.0472210000	1n1q_A:0.2468830000);
(1ji5_A:0.1676270000	1jig_A:0.1110480000	(1n1q_A:0.3509640000	((2chp_A:0.2735570000	(((((1dps_A:0.0000010000	1jts_A:0.0000010000):0.2459790000	1o9r_A:0.1523370000):0.3048870000	1uvh_A:0.4991900000):0.3308670000	(1tjo_A:0.0000010000	1tk6_A:0.0000010000):0.5347700000):0.3004090000	((((2fzf_A:1.1279160000	(1otk_A:1.7708650000	(((((((1oqu_A:0.1312670000	1uzr_A:0.0403060000):0.0917170000	1r2f_A:0.0990110000):0.4502920000	1mxr_A:0.7467160000):0.2280200000	(1jk0_A:0.1032410000	(2uw2_A:0.0124710000	1w68_A:0.0364020000):0.1625650000):0.4403020000):0.3057240000	(2inc_B:0.6829460000	((2inp_C:0.8540010000	1mty_B:0.9022030000):0.4649340000	(1mty_D:0.8563140000	3dhg_A:0.9532880000):0.3374510000):0.1081060000):0.7789940000):0.3319440000	3ee4_A:0.6493890000):0.1927190000	(((2uw1_A:0.0000010000	2uw1_B:0.0000010000):0.0561280000	1afr_A:0.0852790000):1.2194800000	1za0_A:1.2811620000):0.2713820000):0.5398180000):0.5387140000):0.3212930000	(((1lko_A:0.5522280000	1yuz_A:0.6103260000):0.2530500000	3qhb_A:0.8422630000):0.4683190000	((((((1lb3_A:0.0618820000	2za7_A:0.0425450000):0.2711120000	1bg7_A:0.0299180000):0.0683829000	1r03_A:0.1158590000):0.1148820000	1z6o_A:0.8119700000):0.1898840000	1z6o_M:0.7857480000):0.1251910000	(((1eum_A:0.3420670000	1krq_A:0.1235270000):0.0944973000	3e6s_A:0.6429910000):0.1422410000	(2jd7_A:0.1686220000	1vlg_A:0.2905760000):0.1377330000):0.0776017000):0.5416510000):0.1359330000):0.2229700000	((((1bcf_A:0.0000010000	3e1q_A:0.0000010000):0.2010800000	2fkz_A:0.0972200000):0.2392100000	1jgc_A:0.1923550000):0.4946840000	1nfv_A:0.5331590000):0.1349890000):0.1691250000	2vzb_A:0.5293100000):0.3145810000):0.0668997000):0.1088050000	((1qgh_A:0.2416850000	2ux1_A:0.3309430000):0.3118460000	(1ji4_A:0.3852690000	2fjc_A:0.3234960000):0.1583450000):0.0753728000):0.0779618000):0.0726703000);
(1ji5_A:0.1882560000	(1jig_A:0.1233050000	(((2chp_A:0.2443900000	(((((1dps_A:0.0000010000	1jts_A:0.0000010000):0.2463760000	1o9r_A:0.1944770000):0.2113430000	1uvh_A:0.6085670000):0.2577590000	(1tjo_A:0.0000010000	1tk6_A:0.0000010000):0.6280570000):0.1161480000	((((2fzf_A:1.1187220000	((1lko_A:0.3617630000	1yuz_A:0.6055250000):0.1626340000	3qhb_A:0.7577340000):0.1631800000):0.4149360000	(((((((1lb3_A:0.0699130000	2za7_A:0.0519860000):0.1918290000	1bg7_A:0.0648660000):0.0611469000	1r03_A:0.1205250000):0.1815720000	1z6o_A:0.8196010000):0.1825250000	1z6o_M:0.5559020000):0.1283030000	(((1eum_A:0.3611030000	1krq_A:0.2124420000):0.1396580000	3e6s_A:0.6683970000):0.0884431000	(2jd7_A:0.2207280000	1vlg_A:0.2583540000):0.1092150000):0.1681910000):0.4054430000	(((1otk_A:1.4971120000	(((2inc_B:0.4811080000	2inp_C:1.4414950000):0.5211990000	(1mty_D:0.8750220000	3dhg_A:0.8506930000):0.1205760000):0.1387020000	1mty_B:0.8675830000):0.3338730000):0.2331010000	(((2uw1_A:0.0000010000	2uw1_B:0.0000010000):0.0797159000	1afr_A:0.0830560000):0.9583680000	1za0_A:1.1965300000):0.0418108000):0.1777900000	(((((1oqu_A:0.1268680000	1r2f_A:0.1315060000):0.0346957000	1uzr_A:0.0385430000):0.4852570000	1mxr_A:0.6555680000):0.2680430000	(1jk0_A:0.1558290000	(2uw2_A:0.0183290000	1w68_A:0.0354230000):0.1474130000):0.5863660000):0.4592920000	3ee4_A:0.8642330000):0.3988740000):0.9115990000):0.0383857000):0.1565930000	((((1bcf_A:0.0000010000	3e1q_A:0.0000010000):0.1705750000	2fkz_A:0.1485440000):0.1222510000	1jgc_A:0.2455470000):0.3990140000	1nfv_A:0.5062000000):0.1435730000):0.3158900000	2vzb_A:0.6512930000):0.2195000000):0.0813746000):0.0435908000	(1ji4_A:0.2932070000	2fjc_A:0.4285930000):0.2273900000):0.0360261000	(1qgh_A:0.2405760000	2ux1_A:0.4387440000):0.2581030000):0.0501779000):0.0269318000	1n1q_A:0.2140660000);
(1ji5_A:0.1966980000	1jig_A:0.1547930000	(1n1q_A:0.2775560000	((2chp_A:0.2586940000	(((((1dps_A:0.0000010000	1jts_A:0.0000010000):0.3268930000	1o9r_A:0.1466190000):0.2977000000	1uvh_A:0.6503370000):0.3556860000	(1tjo_A:0.0000010000	1tk6_A:0.0000010000):0.4056080000):0.1240570000	((((((2fzf_A:1.1346560000	(1lko_A:0.4336160000	1yuz_A:0.6402340000):0.0890199000):0.3146540000	3qhb_A:0.6306880000):0.5748890000	(((((((1lb3_A:0.0991550000	2za7_A:0.0460770000):0.2537200000	1bg7_A:0.0662710000):0.0695103000	1r03_A:0.1152340000):0.1223570000	1z6o_A:0.9163430000):0.1514150000	1z6o_M:0.6590140000):0.3526440000	((((1eum_A:0.3236190000	1krq_A:0.2266420000):0.0989340000	3e6s_A:0.6628100000):0.1813040000	2jd7_A:0.1533780000):0.1253070000	1vlg_A:0.1879260000):0.0685341000):0.3335550000	(1otk_A:1.5424940000	(((((((1oqu_A:0.1298640000	1r2f_A:0.1269630000):0.0256392000	1uzr_A:0.0148440000):0.4909560000	1mxr_A:0.7310480000):0.3315660000	(1jk0_A:0.1300240000	(2uw2_A:0.0104750000	1w68_A:0.0302540000):0.2292970000):0.4647440000):0.3680820000	3ee4_A:0.6573310000):0.4975080000	(((2uw1_A:0.0000010000	2uw1_B:0.0000010000):0.0866276000	1afr_A:0.1116970000):0.7149230000	1za0_A:1.3138100000):0.5410920000):0.2532470000	(((2inc_B:0.5941360000	2inp_C:0.9237080000):0.6327840000	1mty_B:0.9149860000):0.3463050000	(1mty_D:0.5692260000	3dhg_A:1.2066080000):0.1575410000):0.7976410000):0.3229740000):0.8787380000):0.0286894000):0.2830430000	(((1bcf_A:0.0000020000	3e1q_A:0.0000010000):0.1599250000	2fkz_A:0.1450640000):0.1493310000	1jgc_A:0.1654470000):0.4378090000):0.1798870000	1nfv_A:0.3034280000):0.3706070000	2vzb_A:0.7316220000):0.1908900000):0.1415930000):0.0645418000	((1qgh_A:0.2005500000	2ux1_A:0.4411000000):0.2498350000	(1ji4_A:0.3833910000	2fjc_A:0.4254940000):0.1853060000):0.0744276000):0.0970173000):0.0604612000);
(1ji5_A:0.1616720000	1jig_A:0.2186480000	(1n1q_A:0.2709730000	((2chp_A:0.2438600000	(((((1dps_A:0.0000010000	1jts_A:0.0000010000):0.3248740000	1o9r_A:0.1341850000):0.3527950000	1uvh_A:0.4378070000):0.1816140000	(1tjo_A:0.0000010000	1tk6_A:0.0000010000):0.6349020000):0.1994700000	(((((2fzf_A:1.2368770000	(1lko_A:0.3575440000	1yuz_A:0.5536870000):0.1919550000):0.1361910000	3qhb_A:0.6172200000):0.4768940000	((((((1lb3_A:0.0528460000	2za7_A:0.0849390000):0.2170290000	1bg7_A:0.0761120000):0.0766312000	1r03_A:0.1121320000):0.1797540000	(1z6o_A:0.6217120000	1z6o_M:0.5597370000):0.2006340000):0.2720420000	(((1eum_A:0.3138060000	1krq_A:0.2204310000):0.1549690000	3e6s_A:0.6598450000):0.0838739000	(2jd7_A:0.1801660000	1vlg_A:0.2253250000):0.1133500000):0.1399990000):0.2358270000	(1otk_A:1.6695160000	(((((((1oqu_A:0.0850950000	1r2f_A:0.1463730000):0.0227291000	1uzr_A:0.0371710000):0.4637890000	1mxr_A:0.6278020000):0.1730780000	(1jk0_A:0.1299700000	(2uw2_A:0.0145900000	1w68_A:0.0263670000):0.1552070000):0.6668700000):0.5282790000	3ee4_A:0.5168910000):0.3241750000	(((2inc_B:0.5698840000	2inp_C:0.6896350000):0.5327860000	1mty_B:0.7454470000):0.4113920000	(1mty_D:0.8560540000	3dhg_A:0.8294830000):0.2161650000):0.8428790000):0.1755950000	(((2uw1_A:0.0000010000	2uw1_B:0.0000010000):0.0477190000	1afr_A:0.1053590000):0.8396100000	1za0_A:0.7543730000):0.4806580000):0.5828890000):0.6674900000):0.1249150000):0.1316110000	((((1bcf_A:0.0000010000	3e1q_A:0.0000010000):0.1777180000	2fkz_A:0.1065310000):0.0884446000	1jgc_A:0.1994410000):0.2906940000	1nfv_A:0.5068560000):0.1931870000):0.2608110000	2vzb_A:0.6601770000):0.2264910000):0.1486780000):0.0831155000	((1qgh_A:0.3146770000	2ux1_A:0.3643240000):0.1596910000	(1ji4_A:0.3823060000	2fjc_A:0.4257710000):0.1171520000):0.1151150000):0.0626108000):0.0492573000);
(1ji5_A:0.1653190000	(1jig_A:0.1430130000	((2chp_A:0.2665030000	(((((1dps_A:0.0000010000	1jts_A:0.0000010000):0.2814170000	1o9r_A:0.1805590000):0.3235170000	1uvh_A:0.5444930000):0.3060860000	(1tjo_A:0.0000010000	1tk6_A:0.0000010000):0.4354760000):0.2588100000	(((((2fzf_A:1.1382600000	(1lko_A:0.2662790000	1yuz_A:0.7532150000):0.1000240000):0.2877100000	3qhb_A:0.7871160000):0.2628450000	(((((((1lb3_A:0.0713150000	2za7_A:0.0512150000):0.2868770000	1bg7_A:0.0558670000):0.0620490000	1r03_A:0.0982790000):0.0950216000	(1z6o_A:0.9085630000	1z6o_M:0.5600970000):0.1056070000):0.1797660000	3e6s_A:0.6511260000):0.0879186000	((1eum_A:0.2831390000	1krq_A:0.1727820000):0.2731030000	(2jd7_A:0.1662720000	1vlg_A:0.1887990000):0.1094250000):0.0503149000):0.5108110000	(((1otk_A:1.9355240000	(((2inc_B:0.8075560000	2inp_C:0.6820030000):0.4741350000	1mty_B:0.6835280000):0.2502950000	(1mty_D:0.8206760000	3dhg_A:0.6952810000):0.4022300000):0.4834100000):0.2665370000	(((2uw1_A:0.0000010000	2uw1_B:0.0000010000):0.0822827000	1afr_A:0.0757440000):0.9681020000	1za0_A:0.9343210000):0.3397450000):0.3248920000	(((((1oqu_A:0.1111310000	1r2f_A:0.1597410000):0.0193733000	1uzr_A:0.0171720000):0.4509660000	1mxr_A:0.5072060000):0.2970580000	(1jk0_A:0.1770750000	(2uw2_A:0.0138720000	1w68_A:0.0502210000):0.0918754000):0.6010070000):0.4961340000	3ee4_A:0.5540970000):0.2185210000):1.1972100000):0.0042343200):0.2071150000	((((1bcf_A:0.0000010000	3e1q_A:0.0000010000):0.1658830000	2fkz_A:0.0929440000):0.1112400000	1jgc_A:0.1426120000):0.2457480000	1nfv_A:0.5986620000):0.2561010000):0.1411870000	2vzb_A:0.6711420000):0.2336780000):0.1127900000):0.0903066000	((1qgh_A:0.3227850000	2ux1_A:0.3891960000):0.3046580000	(1ji4_A:0.4416180000	2fjc_A:0.4386870000):0.0835408000):0.1282090000):0.0736580000):0.0269248000	1n1q_A:0.2995960000);
(1ji5_A:0.1711840000	1jig_A:0.1829030000	(1n1q_A:0.1586900000	((2chp_A:0.2511710000	(((((1dps_A:0.0000010000	1jts_A:0.0000010000):0.3112240000	1o9r_A:0.1167930000):0.3609110000	1uvh_A:0.4512410000):0.3425590000	(1tjo_A:0.0000010000	1tk6_A:0.0000010000):0.5690710000):0.1157590000	((((((2fzf_A:1.4300810000	(1lko_A:0.3723690000	1yuz_A:0.7714630000):0.2334380000):0.1793420000	3qhb_A:0.9062340000):0.3371810000	((((((1otk_A:1.8660410000	(2inc_B:0.5813380000	2inp_C:0.9500560000):0.3917030000):0.1091100000	1mty_B:0.9912190000):0.1611930000	1mty_D:0.7618800000):0.0924905000	3dhg_A:0.7691640000):0.6414450000	(((2uw1_A:0.0000010000	2uw1_B:0.0000010000):0.0580473000	1afr_A:0.0980810000):0.8486780000	1za0_A:0.9040210000):0.2201630000):0.3173200000	(((((1oqu_A:0.0870550000	1r2f_A:0.1387280000):0.0467000000	1uzr_A:0.0281810000):0.4505400000	1mxr_A:0.7643830000):0.2722540000	(1jk0_A:0.1960420000	(2uw2_A:0.0120750000	1w68_A:0.0253020000):0.1143670000):0.5930750000):0.3864430000	3ee4_A:0.5959190000):0.2531660000):1.1925000000):0.0000021959	(((((1lb3_A:0.0854180000	2za7_A:0.0948970000):0.2838550000	1r03_A:0.2250680000):0.0619852000	1bg7_A:0.0286030000):0.1357500000	(1z6o_A:0.7855570000	1z6o_M:0.4130180000):0.1923720000):0.1675570000	(((1eum_A:0.2354190000	1krq_A:0.2477580000):0.1082470000	(2jd7_A:0.2024380000	1vlg_A:0.2116190000):0.1209770000):0.0552461000	3e6s_A:0.7491250000):0.2007550000):0.3719380000):0.1095500000	((((1bcf_A:0.0000010000	3e1q_A:0.0000010000):0.1669250000	2fkz_A:0.1414610000):0.1227910000	1jgc_A:0.2354850000):0.2965230000	1nfv_A:0.5646380000):0.1915890000):0.1996990000	2vzb_A:0.7194020000):0.2090140000):0.1931440000):0.1075350000	((1qgh_A:0.2683920000	2ux1_A:0.3798200000):0.1693420000	(1ji4_A:0.3158430000	2fjc_A:0.5426130000):0.1873020000):0.1470610000):0.0690200000):0.0355051000);
(1ji5_A:0.1988550000	1jig_A:0.1813600000	(1n1q_A:0.2118400000	(2chp_A:0.3368380000	(((1qgh_A:0.2795670000	2ux1_A:0.3502550000):0.1818620000	(1ji4_A:0.3081840000	2fjc_A:0.3062390000):0.1729480000):0.0462808000	(((((1dps_A:0.0000010000	1jts_A:0.0000010000):0.2322700000	1o9r_A:0.2074570000):0.2617140000	1uvh_A:0.5313160000):0.3183010000	(1tjo_A:0.0000010000	1tk6_A:0.0000010000):0.4990320000):0.2404370000	(((((2fzf_A:0.9672380000	(1otk_A:1.3926580000	(((((((1oqu_A:0.1231760000	1r2f_A:0.1447400000):0.0266243000	1uzr_A:0.0310580000):0.6978290000	1mxr_A:0.6327310000):0.2663820000	(1jk0_A:0.1159060000	(2uw2_A:0.0030710000	1w68_A:0.0424760000):0.1995920000):0.4689720000):0.4696920000	3ee4_A:0.6667360000):0.4901000000	(((2uw1_A:0.0000010000	2uw1_B:0.0000010000):0.0640489000	1afr_A:0.0707790000):0.5838720000	1za0_A:0.9721810000):0.4318760000):0.1389990000	((2inc_B:0.5730200000	(2inp_C:0.9262390000	1mty_B:1.0548910000):0.2376940000):0.2767890000	(1mty_D:0.8180560000	3dhg_A:0.8616610000):0.0707356000):0.6049280000):0.4335600000):0.5668110000):0.2291760000	((1lko_A:0.5394610000	1yuz_A:0.6094730000):0.1838610000	3qhb_A:0.7805930000):0.2899270000):0.1250190000	((((1lb3_A:0.0373190000	2za7_A:0.0625490000):0.1990300000	(1bg7_A:0.0906010000	1r03_A:0.1583930000):0.0316910000):0.2564550000	(1z6o_A:0.6966120000	1z6o_M:0.5092850000):0.1682250000):0.2147750000	(((1eum_A:0.3288610000	1krq_A:0.2656160000):0.0630558000	3e6s_A:0.5932910000):0.1833400000	(2jd7_A:0.2100550000	1vlg_A:0.1958580000):0.1224500000):0.1289380000):0.3982710000):0.2468100000	((((1bcf_A:0.0000010000	3e1q_A:0.0000010000):0.1069420000	2fkz_A:0.1175210000):0.1548080000	1jgc_A:0.1809510000):0.2629560000	1nfv_A:0.5114640000):0.1802010000):0.2489490000	2vzb_A:0.6618840000):0.2027350000):0.1096710000):0.0326853000):0.1006510000):0.0136175000);
(1ji5_A:0.1486540000	1jig_A:0.1886960000	(1n1q_A:0.3324650000	((2chp_A:0.2128820000	(((((1dps_A:0.0000010000	1jts_A:0.0000010000):0.2793520000	1o9r_A:0.1361350000):0.3430640000	1uvh_A:0.4321770000):0.3383470000	(1tjo_A:0.0000010000	1tk6_A:0.0000010000):0.4891680000):0.1784630000	((((2fzf_A:0.9356450000	((1lko_A:0.3996330000	1yuz_A:0.6230320000):0.1035560000	3qhb_A:0.7205380000):0.2911650000):0.1225820000	((((((1lb3_A:0.0905840000	2za7_A:0.0687320000):0.2021630000	1r03_A:0.1579300000):0.0568220000	1bg7_A:0.0491590000):0.1654630000	(1z6o_A:0.6222810000	1z6o_M:0.5333460000):0.1862810000):0.2496200000	((1eum_A:0.2084290000	(1krq_A:0.1838580000	3e6s_A:0.5949900000):0.0424904000):0.1730640000	(2jd7_A:0.1535180000	1vlg_A:0.2258220000):0.0769402000):0.2166760000):0.2499640000	(1otk_A:1.3753150000	((((((1oqu_A:0.0999080000	1r2f_A:0.1308890000):0.0612687000	1uzr_A:0.0009550000):0.3817880000	1mxr_A:0.6164310000):0.2194340000	(1jk0_A:0.1955410000	(2uw2_A:0.0105760000	1w68_A:0.0365040000):0.0860128000):0.6713420000):0.3839490000	((((2inc_B:0.8019220000	2inp_C:0.7904250000):0.5305830000	1mty_B:0.8368290000):0.5604920000	(1mty_D:0.8639190000	3dhg_A:1.0978320000):0.0732230000):0.5725850000	(((2uw1_A:0.0000010000	2uw1_B:0.0000010000):0.0584144000	1afr_A:0.0541230000):0.7287940000	1za0_A:0.6854120000):0.5419530000):0.3369900000):0.1271370000	3ee4_A:0.7469840000):0.5453710000):0.7070530000):0.0208836000):0.2644270000	((((1bcf_A:0.0000010000	3e1q_A:0.0000010000):0.1723100000	2fkz_A:0.1770610000):0.1071360000	1jgc_A:0.2080430000):0.3851330000	1nfv_A:0.5559110000):0.1785510000):0.1416940000	2vzb_A:0.6707700000):0.2820590000):0.1136250000):0.0487462000	((1qgh_A:0.1766770000	2ux1_A:0.3905350000):0.2970270000	(1ji4_A:0.3379070000	2fjc_A:0.4067970000):0.2278410000):0.0773193000):0.0959602000):0.0187585000);
(1ji5_A:0.1763130000	1jig_A:0.1503710000	(1n1q_A:0.2217950000	((2chp_A:0.3006070000	(((((1dps_A:0.0000010000	1jts_A:0.0000010000):0.3463310000	1o9r_A:0.1444930000):0.2733940000	1uvh_A:0.5905790000):0.5327430000	(1tjo_A:0.0000010000	1tk6_A:0.0000010000):0.5367690000):0.0880094000	(((((2fzf_A:1.2813850000	(1lko_A:0.4009020000	1yuz_A:0.5965410000):0.2387750000):0.1212210000	3qhb_A:0.7774640000):0.3250940000	(((((((1lb3_A:0.0775190000	2za7_A:0.0371360000):0.2459230000	1bg7_A:0.0776050000):0.0442335000	1r03_A:0.1631340000):0.1451600000	1z6o_A:0.8005290000):0.1116120000	1z6o_M:0.6070660000):0.1913410000	((((1eum_A:0.2731210000	1krq_A:0.1767580000):0.0942146000	3e6s_A:0.6241870000):0.1760660000	2jd7_A:0.0969030000):0.1174510000	1vlg_A:0.1922830000):0.2135340000):0.4203650000	(1otk_A:1.9137330000	(((((((1oqu_A:0.1156900000	1uzr_A:0.0635890000):0.1405280000	1r2f_A:0.0483080000):0.6391040000	1mxr_A:0.7331260000):0.4878340000	(1jk0_A:0.1857560000	(2uw2_A:0.0190660000	1w68_A:0.0442770000):0.0939997000):0.4626950000):0.4018750000	(((2inc_B:0.8859400000	2inp_C:0.8629710000):0.4059200000	1mty_B:0.9665490000):0.3496870000	(1mty_D:0.8449720000	3dhg_A:0.7868470000):0.0568420000):0.9230760000):0.3407590000	(((2uw1_A:0.0000010000	2uw1_B:0.0000010000):0.0627892000	1afr_A:0.1187640000):0.9358190000	1za0_A:0.8743710000):0.6118620000):0.1812970000	3ee4_A:0.8954870000):0.4098170000):0.7426930000):0.0000023427):0.2774200000	((((1bcf_A:0.0000010000	3e1q_A:0.0000010000):0.1214380000	2fkz_A:0.0623150000):0.0987116000	1jgc_A:0.2376910000):0.3128750000	1nfv_A:0.5229890000):0.1268740000):0.3281330000	2vzb_A:0.5709550000):0.1926660000):0.1762980000):0.1052740000	((1qgh_A:0.2772320000	2ux1_A:0.3213810000):0.2076860000	(1ji4_A:0.3642680000	2fjc_A:0.3858270000):0.2384210000):0.0641926000):0.0669857000):0.0299157000);
(1ji5_A:0.1252530000	((1jig_A:0.1142660000	((((1qgh_A:0.3358010000	2ux1_A:0.3677400000):0.2404560000	2fjc_A:0.4190300000):0.0602632000	1ji4_A:0.3901940000):0.0541814000	(((((1dps_A:0.0000010000	1jts_A:0.0000010000):0.3444400000	1o9r_A:0.1430780000):0.2858380000	1uvh_A:0.6147780000):0.2778690000	(1tjo_A:0.0000010000	1tk6_A:0.0000010000):0.4065480000):0.2997850000	(((((2fzf_A:1.4437220000	(1lko_A:0.3494290000	1yuz_A:0.7802120000):0.1699820000):0.1302000000	3qhb_A:0.5601450000):0.4414890000	((((((1lb3_A:0.0647900000	2za7_A:0.0863350000):0.2288740000	1r03_A:0.1871910000):0.0271588000	1bg7_A:0.0691570000):0.2734180000	1z6o_A:0.7411940000):0.1424510000	1z6o_M:0.5318950000):0.2801780000	(((1eum_A:0.1184700000	1krq_A:0.3418630000):0.2236970000	3e6s_A:0.5643390000):0.1274810000	(2jd7_A:0.2240970000	1vlg_A:0.1878190000):0.0585852000):0.1533870000):0.5107160000):0.0122434000	((((1bcf_A:0.0000010000	3e1q_A:0.0000010000):0.1545180000	2fkz_A:0.1357890000):0.0738992000	1jgc_A:0.2744680000):0.4008780000	1nfv_A:0.5518710000):0.2360700000):0.2869430000	(2vzb_A:0.5987200000	(1otk_A:1.5078620000	(((((((1oqu_A:0.1389900000	1r2f_A:0.1917170000):0.0292312000	1uzr_A:0.0367850000):0.6442770000	1mxr_A:0.8931930000):0.3580050000	3ee4_A:0.8349140000):0.2833920000	(1jk0_A:0.1483600000	(2uw2_A:0.0079290000	1w68_A:0.0382530000):0.1209650000):0.4295950000):0.5912700000	(2inc_B:0.7208840000	((2inp_C:1.1759890000	1mty_B:0.7790370000):0.1558470000	(1mty_D:1.0121090000	3dhg_A:0.8395380000):0.2074780000):0.2117200000):0.4243040000):0.1235220000	(((2uw1_A:0.0000010000	2uw1_B:0.0000010000):0.0999513000	1afr_A:0.0538000000):0.6417320000	1za0_A:0.9784790000):0.4299860000):0.3634840000):0.9628390000):0.0755033000):0.1471650000):0.1710540000):0.0970890000):0.0463191000	1n1q_A:0.2260690000):0.0397299000	2chp_A:0.3056180000);
(1ji5_A:0.1835280000	(1jig_A:0.1337630000	(((2chp_A:0.2193390000	((((1dps_A:0.0000010000	1jts_A:0.0000010000):0.2429690000	1o9r_A:0.1905600000):0.2738890000	1uvh_A:0.3629400000):0.2616210000	(1tjo_A:0.0000010000	1tk6_A:0.0000020000):0.6315890000):0.4448200000):0.0841916000	(((((2fzf_A:0.9229420000	(1otk_A:2.0249150000	(((((((1oqu_A:0.1219290000	1r2f_A:0.1423940000):0.0559537000	1uzr_A:0.0231160000):0.4306990000	1mxr_A:0.7618840000):0.2336690000	(1jk0_A:0.1211450000	(2uw2_A:0.0059610000	1w68_A:0.0324590000):0.0852399000):0.7472380000):0.4018430000	3ee4_A:0.6697650000):0.3557260000	(((2uw1_A:0.0000010000	2uw1_B:0.0000010000):0.0978574000	1afr_A:0.0718690000):0.7443300000	1za0_A:0.9124020000):0.7454780000):0.0891971000	(((2inc_B:0.5524970000	2inp_C:1.0812940000):0.3586950000	1mty_B:1.0527140000):0.3115030000	(1mty_D:0.7926400000	3dhg_A:0.7057150000):0.0706415000):0.8830260000):0.3696330000):0.3545550000):0.2943720000	((1lko_A:0.4092180000	1yuz_A:0.6188910000):0.2608220000	3qhb_A:0.7345450000):0.2182600000):0.2759990000	((((((1lb3_A:0.0636370000	2za7_A:0.0591770000):0.2104630000	1bg7_A:0.0621890000):0.0363088000	1r03_A:0.1804320000):0.1961240000	1z6o_A:0.7804920000):0.1449130000	1z6o_M:0.5014910000):0.1353280000	(((1eum_A:0.2673790000	1krq_A:0.2134540000):0.2224100000	(2jd7_A:0.2052720000	1vlg_A:0.2563310000):0.0851554000):0.0627753000	3e6s_A:0.5658600000):0.1958590000):0.3665810000):0.2018230000	((((1bcf_A:0.0000020000	3e1q_A:0.0000010000):0.1712840000	2fkz_A:0.1347370000):0.1525840000	1jgc_A:0.2178640000):0.3970910000	1nfv_A:0.4470520000):0.1263180000):0.2556440000	2vzb_A:0.5918480000):0.3655380000):0.0230766000	((1qgh_A:0.2043450000	2ux1_A:0.3647670000):0.2158530000	(1ji4_A:0.3185860000	2fjc_A:0.3443140000):0.2084240000):0.1019460000):0.0635825000):0.0200874000	1n1q_A:0.2470780000);
(1ji5_A:0.1178940000	((1jig_A:0.1041310000	((1qgh_A:0.2551500000	2ux1_A:0.3718610000):0.2443290000	(1ji4_A:0.3984750000	2fjc_A:0.4148330000):0.1129930000):0.0522138000):0.0732853000	(((((1dps_A:0.0000010000	1jts_A:0.0000010000):0.2237890000	1o9r_A:0.1656330000):0.2654560000	1uvh_A:0.5520720000):0.2307690000	(1tjo_A:0.0000010000	1tk6_A:0.0000010000):0.4839880000):0.1964460000	((((((2fzf_A:1.3629590000	3qhb_A:0.6619830000):0.3472320000	1yuz_A:0.6320260000):0.1836180000	1lko_A:0.2682770000):0.5955780000	(((((((1lb3_A:0.0586280000	2za7_A:0.0649050000):0.1472280000	1z6o_A:1.0597680000):0.1518340000	1bg7_A:0.0551860000):0.0572523000	1r03_A:0.1400980000):0.1548200000	1z6o_M:0.6235060000):0.1578560000	(((1eum_A:0.2456170000	1krq_A:0.2776060000):0.1992400000	(2jd7_A:0.1402640000	1vlg_A:0.2458360000):0.1203160000):0.1214530000	3e6s_A:0.5234380000):0.0711839000):0.3597660000	(1otk_A:2.1501160000	(((((((1oqu_A:0.0941560000	1r2f_A:0.1662430000):0.0284142000	1uzr_A:0.0366080000):0.4420080000	1mxr_A:0.6388530000):0.3665600000	(1jk0_A:0.1262310000	(2uw2_A:0.0063390000	1w68_A:0.0306280000):0.1603880000):0.6971680000):0.3308980000	3ee4_A:0.6074150000):0.4885900000	(((2uw1_A:0.0000010000	2uw1_B:0.0000010000):0.0457681000	1afr_A:0.0787930000):0.9142220000	1za0_A:0.9529350000):0.1101650000):0.2701730000	(((2inc_B:0.6824050000	2inp_C:0.6961050000):0.6159200000	1mty_B:0.5975330000):0.3654530000	(1mty_D:0.8978880000	3dhg_A:0.7811890000):0.1089210000):0.7035450000):0.4060490000):0.7388200000):0.0791559000):0.2738390000	((((1bcf_A:0.0000010000	3e1q_A:0.0000010000):0.1120800000	2fkz_A:0.1264230000):0.1350880000	1jgc_A:0.1338040000):0.3381240000	1nfv_A:0.3351500000):0.2275250000):0.2171930000	2vzb_A:0.6644490000):0.2370410000):0.1544580000):0.0388629000	(1n1q_A:0.1764940000	2chp_A:0.2267770000):0.0499633000);
(1ji5_A:0.1644420000	(1jig_A:0.1854430000	1n1q_A:0.2296450000):0.0080144200	((2chp_A:0.3214760000	(((((1dps_A:0.0000010000	1jts_A:0.0000010000):0.2615950000	1o9r_A:0.1917670000):0.2264720000	1uvh_A:0.6398010000):0.1686210000	(1tjo_A:0.0000010000	1tk6_A:0.0000010000):0.5197200000):0.2738890000	(((2fzf_A:1.1732140000	(((1otk_A:1.7190030000	(((2uw1_A:0.0000010000	2uw1_B:0.0000010000):0.0514302000	1afr_A:0.0857550000):0.8142420000	1za0_A:0.8565680000):0.5019850000):0.1567860000	(((2inc_B:0.5048480000	2inp_C:1.0270450000):0.3836380000	1mty_B:0.7594130000):0.2086970000	(1mty_D:0.6510940000	3dhg_A:0.9834570000):0.1583170000):0.5401720000):0.2161090000	(((((1oqu_A:0.1439200000	1r2f_A:0.1081540000):0.0422002000	1uzr_A:0.0243370000):0.5970250000	1mxr_A:0.6124030000):0.1564780000	(1jk0_A:0.1990130000	(2uw2_A:0.0121150000	1w68_A:0.0290840000):0.1256240000):0.4806470000):0.4779330000	3ee4_A:0.7229790000):0.2038500000):0.8557230000):0.2848100000	(((((1bcf_A:0.0000010000	3e1q_A:0.0000010000):0.1737640000	2fkz_A:0.0952260000):0.1379590000	1jgc_A:0.1609860000):0.4110900000	1nfv_A:0.3656740000):0.2331620000	(((1lko_A:0.3337520000	1yuz_A:0.7555980000):0.2640650000	3qhb_A:0.7966990000):0.3305700000	(((((1lb3_A:0.0491220000	2za7_A:0.0886060000):0.2059500000	1bg7_A:0.0281130000):0.0725869000	1r03_A:0.1046440000):0.1868090000	(1z6o_A:0.8027180000	1z6o_M:0.4733560000):0.1102600000):0.1713450000	(((1eum_A:0.2310120000	1krq_A:0.1794890000):0.1593680000	3e6s_A:0.5526130000):0.0792742000	(2jd7_A:0.1571130000	1vlg_A:0.2198210000):0.0617372000):0.1615190000):0.3979210000):0.1289140000):0.1068390000):0.2363390000	2vzb_A:0.6581270000):0.0975537000):0.0630718000):0.0291097000	((1qgh_A:0.2761620000	2ux1_A:0.3708240000):0.2284840000	(1ji4_A:0.3324340000	2fjc_A:0.4379580000):0.1903560000):0.0756857000):0.0919542000);
(1ji5_A:0.2283520000	1jig_A:0.1848550000	(1n1q_A:0.2680700000	((2chp_A:0.3739710000	(((((1dps_A:0.0000010000	1jts_A:0.0000010000):0.2612650000	1o9r_A:0.1248520000):0.3744290000	1uvh_A:0.4701720000):0.2692670000	(1tjo_A:0.0000010000	1tk6_A:0.0000010000):0.6037660000):0.1369930000	(((((((2fzf_A:1.1404470000	1yuz_A:0.7565800000):0.1194370000	1lko_A:0.4252580000):0.2036460000	3qhb_A:0.7876230000):0.3141570000	(((((1lb3_A:0.0601600000	2za7_A:0.0893990000):0.3156100000	1bg7_A:0.0620600000):0.0796043000	1r03_A:0.1565020000):0.1563980000	(1z6o_A:0.6824960000	1z6o_M:0.5584810000):0.2075770000):0.0694191000	(((1eum_A:0.2536370000	1krq_A:0.2450790000):0.0846368000	3e6s_A:0.7205010000):0.1402990000	(2jd7_A:0.1470880000	1vlg_A:0.3477600000):0.0975753000):0.2736850000):0.3671080000):0.0471788000	(1otk_A:1.8038300000	(((((((1oqu_A:0.1265880000	1r2f_A:0.1567610000):0.0203270000	1uzr_A:0.0199990000):0.5876470000	1mxr_A:0.5998050000):0.1812050000	(1jk0_A:0.1261410000	(2uw2_A:0.0039490000	1w68_A:0.0315500000):0.1558020000):0.7728010000):0.3497560000	3ee4_A:0.7122100000):0.3428120000	(((2uw1_A:0.0000010000	2uw1_B:0.0000010000):0.0679697000	1afr_A:0.0673380000):0.6290360000	1za0_A:0.7755260000):0.4333340000):0.1024120000	((2inc_B:0.7400990000	(2inp_C:1.0040590000	1mty_B:0.7643090000):0.3485280000):0.2741430000	(1mty_D:0.7178110000	3dhg_A:0.6843580000):0.1361070000):0.5575430000):0.5028960000):0.4372350000):0.1796190000	((((1bcf_A:0.0000010000	3e1q_A:0.0000010000):0.1372600000	2fkz_A:0.1229850000):0.0968065000	1jgc_A:0.2127330000):0.2163210000	1nfv_A:0.5456390000):0.2493140000):0.1835110000	2vzb_A:0.6639680000):0.2389210000):0.0977436000):0.0533894000	((1qgh_A:0.2394980000	2ux1_A:0.2835200000):0.3295110000	(1ji4_A:0.3597800000	2fjc_A:0.4571510000):0.1742270000):0.0761942000):0.1055470000):0.0397412000);
(1ji5_A:0.1820300000	(1jig_A:0.1554700000	((2chp_A:0.2149620000	(((((1dps_A:0.0000010000	1jts_A:0.0000010000):0.2579390000	1o9r_A:0.1477330000):0.2452110000	1uvh_A:0.5684970000):0.1948020000	(1tjo_A:0.0000020000	1tk6_A:0.0000010000):0.5076910000):0.2346500000	((((((2fzf_A:1.3022850000	(1lko_A:0.3633520000	1yuz_A:0.6322480000):0.1317550000):0.1785480000	3qhb_A:0.6405670000):0.3172660000	(((1otk_A:1.6169460000	(((2inc_B:0.7794690000	2inp_C:0.9639430000):0.4294840000	1mty_B:0.7081570000):0.5389780000	(1mty_D:0.5618500000	3dhg_A:0.9262150000):0.2058780000):0.3530320000):0.2441130000	(((2uw1_A:0.0000010000	2uw1_B:0.0000010000):0.0459339000	1afr_A:0.0846210000):0.6556060000	1za0_A:0.9405990000):0.4333570000):0.3155200000	(((((1oqu_A:0.1053630000	1r2f_A:0.1518510000):0.0524252000	1uzr_A:0.0086890000):0.4316320000	1mxr_A:0.8178660000):0.1532200000	(1jk0_A:0.1288300000	(2uw2_A:0.0266310000	1w68_A:0.0350360000):0.1107110000):0.8594640000):0.4298750000	3ee4_A:0.5148490000):0.4414390000):0.8252450000):0.0284170000	(((((1lb3_A:0.0421830000	2za7_A:0.0976200000):0.1810390000	1bg7_A:0.0551990000):0.0861306000	1r03_A:0.1276670000):0.1763690000	(1z6o_A:0.8330220000	1z6o_M:0.4837530000):0.1562120000):0.1686130000	(((1eum_A:0.2433780000	1krq_A:0.1816120000):0.1524220000	3e6s_A:0.4961720000):0.0697430000	(2jd7_A:0.1393450000	1vlg_A:0.2359730000):0.1311800000):0.2071630000):0.3733390000):0.1874380000	((((1bcf_A:0.0000010000	3e1q_A:0.0000010000):0.1717220000	2fkz_A:0.1409880000):0.1682140000	1jgc_A:0.1538910000):0.3294580000	1nfv_A:0.5092730000):0.1836780000):0.2072420000	2vzb_A:0.5588600000):0.2742700000):0.1435600000):0.0549300000	((1qgh_A:0.2746840000	2ux1_A:0.4242330000):0.1915840000	(1ji4_A:0.4034660000	2fjc_A:0.3860580000):0.1458890000):0.0699014000):0.0570001000):0.0221790000	1n1q_A:0.2072400000);
(1ji5_A:0.1478090000	1jig_A:0.1538050000	(1n1q_A:0.2183660000	((2chp_A:0.2218280000	(((((1dps_A:0.0000010000	1jts_A:0.0000010000):0.3083060000	1o9r_A:0.2231790000):0.2764770000	1uvh_A:0.5584120000):0.3114380000	(1tjo_A:0.0000010000	1tk6_A:0.0000010000):0.4035750000):0.2225640000	((((((2fzf_A:1.0817520000	(1lko_A:0.2655850000	1yuz_A:0.7908040000):0.1562090000):0.2636970000	3qhb_A:0.8508800000):0.2011590000	(1otk_A:1.5569710000	(((((((1oqu_A:0.1221340000	1r2f_A:0.1343560000):0.0335147000	1uzr_A:0.0424330000):0.4781060000	1mxr_A:0.7225450000):0.2419290000	(1jk0_A:0.1678150000	(2uw2_A:0.0182060000	1w68_A:0.0312910000):0.0652904000):0.6317450000):0.4958490000	3ee4_A:0.5543870000):0.2816020000	(((2inc_B:0.9202400000	2inp_C:0.7252690000):0.3860180000	1mty_B:0.8167480000):0.5172190000	(1mty_D:0.6953730000	3dhg_A:0.7565690000):0.0357808000):0.9625730000):0.1356990000	(((2uw1_A:0.0000010000	2uw1_B:0.0000010000):0.0480666000	1afr_A:0.0828410000):0.9173940000	1za0_A:0.9111900000):0.4800310000):0.4328090000):0.7667390000):0.1279760000	((((1lb3_A:0.0427670000	2za7_A:0.0633270000):0.2247420000	(1bg7_A:0.0353290000	1r03_A:0.2288180000):0.0698439000):0.1939680000	(1z6o_A:0.8706900000	1z6o_M:0.4584390000):0.1010990000):0.1743500000	(((1eum_A:0.2915310000	1krq_A:0.2254620000):0.1433020000	3e6s_A:0.5598030000):0.0812232000	(2jd7_A:0.1809420000	1vlg_A:0.1993240000):0.0712729000):0.1588480000):0.4364930000):0.0945244000	((((1bcf_A:0.0000010000	3e1q_A:0.0000010000):0.2029850000	2fkz_A:0.0977120000):0.0897375000	1jgc_A:0.2837690000):0.3219520000	1nfv_A:0.5442010000):0.2282670000):0.2243070000	2vzb_A:0.6864840000):0.2653550000):0.1653560000):0.0599756000	((1qgh_A:0.2177640000	2ux1_A:0.3117400000):0.2351210000	(1ji4_A:0.2918250000	2fjc_A:0.3313920000):0.1502910000):0.1213410000):0.0796929000):0.0359251000);
(1ji5_A:0.1800170000	(1jig_A:0.1605860000	(((2chp_A:0.2694820000	(((((1dps_A:0.0000010000	1jts_A:0.0000010000):0.2499550000	1o9r_A:0.1422290000):0.2188750000	1uvh_A:0.4958730000):0.3021830000	(1tjo_A:0.0000010000	1tk6_A:0.0000010000):0.5443440000):0.2853830000	((((((2fzf_A:0.8241670000	3qhb_A:0.6135350000):0.3412650000	(1lko_A:0.4805660000	1yuz_A:0.6308550000):0.2212340000):0.2387640000	(1otk_A:2.2831630000	(((((((1oqu_A:0.0841260000	1uzr_A:0.0560710000):0.0653631000	1r2f_A:0.1189120000):0.4991340000	1mxr_A:0.4970330000):0.2518140000	(1jk0_A:0.1921380000	(2uw2_A:0.0181060000	1w68_A:0.0249490000):0.0848520000):0.5433580000):0.2365340000	((2inc_B:0.6692780000	(2inp_C:0.9526150000	1mty_B:0.9232490000):0.3378280000):0.3768880000	(1mty_D:0.9142260000	3dhg_A:1.1076180000):0.1169980000):0.7837620000):0.2052840000	(((2uw1_A:0.0000010000	2uw1_B:0.0000010000):0.0362953000	1afr_A:0.0692930000):0.6189240000	1za0_A:0.9014710000):0.7138380000):0.1529790000	3ee4_A:0.6423390000):0.9461700000):0.2237030000):0.1967180000	(((((1lb3_A:0.0648320000	2za7_A:0.0697610000):0.1845760000	(1bg7_A:0.0531330000	1r03_A:0.1650680000):0.0503958000):0.2165750000	1z6o_A:0.7974860000):0.1075850000	1z6o_M:0.5933970000):0.2116050000	(((1eum_A:0.2745510000	1krq_A:0.1689560000):0.1623200000	3e6s_A:0.6121080000):0.0834512000	(2jd7_A:0.1806240000	1vlg_A:0.1861000000):0.1291950000):0.0589063000):0.3842750000):0.1848840000	((((1bcf_A:0.0000010000	3e1q_A:0.0000010000):0.1383630000	2fkz_A:0.0912290000):0.0329460000	1jgc_A:0.1814020000):0.3979600000	1nfv_A:0.3933550000):0.1665440000):0.2977350000	2vzb_A:0.5928330000):0.1721690000):0.1094610000):0.0488411000	(1qgh_A:0.1811780000	2ux1_A:0.4783170000):0.2402720000):0.0407174000	(1ji4_A:0.4534410000	2fjc_A:0.4129540000):0.1587390000):0.0667871000):0.0222425000	1n1q_A:0.3120760000);
(1ji5_A:0.1274610000	1jig_A:0.1891560000	(1n1q_A:0.3080860000	(((2chp_A:0.2651670000	((((1dps_A:0.0000020000	1jts_A:0.0000020000):0.3515490000	1o9r_A:0.1399420000):0.2689810000	1uvh_A:0.5524180000):0.1259650000	(1tjo_A:0.0000020000	1tk6_A:0.0000020000):0.6715490000):0.3667910000):0.0354457000	((1qgh_A:0.2358270000	2ux1_A:0.4362100000):0.2425620000	(1ji4_A:0.4014500000	2fjc_A:0.3362920000):0.1688790000):0.1027700000):0.0025888900	(((((2fzf_A:1.2627470000	(1lko_A:0.2705690000	1yuz_A:0.7714170000):0.2137930000):0.3272310000	3qhb_A:1.2513420000):0.2245860000	(1otk_A:1.6764030000	(((((((1oqu_A:0.0923070000	1r2f_A:0.1689200000):0.0443483000	1uzr_A:0.0193310000):0.5494760000	1mxr_A:0.5960740000):0.3992520000	(1jk0_A:0.2198980000	(2uw2_A:0.0000020000	1w68_A:0.0319900000):0.1121190000):0.4087660000):0.3671590000	((2inc_B:0.6079500000	(2inp_C:0.7900800000	1mty_B:1.4051230000):0.4999730000):0.5050390000	(1mty_D:0.7118520000	3dhg_A:1.0168830000):0.2843480000):0.7145420000):0.1808930000	(((2uw1_A:0.0000020000	2uw1_B:0.0000020000):0.1004030000	1afr_A:0.0923250000):0.7598580000	1za0_A:0.9882860000):0.7675740000):0.0513282000	3ee4_A:0.7018770000):0.4780790000):0.7232730000):0.1595120000	(((((1bcf_A:0.0000020000	3e1q_A:0.0000020000):0.1649000000	2fkz_A:0.0834150000):0.1078670000	1jgc_A:0.2014840000):0.3078100000	(((((1lb3_A:0.0678970000	2za7_A:0.0460350000):0.2421500000	(1bg7_A:0.0369930000	(1z6o_A:0.9312370000	1z6o_M:0.5304650000):0.2222660000):0.0566692000):0.1125000000	1r03_A:0.0919410000):0.4548920000	((1eum_A:0.2946160000	1krq_A:0.2232760000):0.2631010000	(2jd7_A:0.1455820000	1vlg_A:0.1976180000):0.0946039000):0.1196280000):0.0796970000	3e6s_A:0.5833750000):0.7293600000):0.1761210000	1nfv_A:0.4174120000):0.2074130000):0.2801810000	2vzb_A:0.7040740000):0.3300360000):0.0601924000):0.0243674000);
(1ji5_A:0.1596620000	((1jig_A:0.1055190000	((1qgh_A:0.2869870000	2ux1_A:0.3796960000):0.2302840000	(1ji4_A:0.3985110000	2fjc_A:0.3032880000):0.1763810000):0.1031450000):0.0731735000	1n1q_A:0.2263830000):0.0290381000	(2chp_A:0.1836770000	(((((1dps_A:0.0000010000	1jts_A:0.0000010000):0.2507190000	1o9r_A:0.1564500000):0.2494330000	1uvh_A:0.3630820000):0.2993320000	(1tjo_A:0.0000010000	1tk6_A:0.0000010000):0.4950210000):0.2284890000	((((2fzf_A:0.9242280000	(((1otk_A:1.9815130000	(((2uw1_A:0.0000010000	2uw1_B:0.0000010000):0.0802994000	1afr_A:0.0964350000):0.8709340000	1za0_A:0.9529860000):0.1399580000):0.5405360000	(((((1oqu_A:0.1111090000	1r2f_A:0.1398550000):0.0445685000	1uzr_A:0.0241850000):0.6254300000	1mxr_A:0.8380770000):0.2843570000	(1jk0_A:0.1643380000	(2uw2_A:0.0030130000	1w68_A:0.0414250000):0.1331310000):0.5238120000):0.3398210000	((2inc_B:0.7276140000	(2inp_C:0.8371130000	1mty_B:1.2222740000):0.2842920000):0.4343330000	(1mty_D:0.8051490000	3dhg_A:0.8354800000):0.2895460000):0.6851620000):0.1899420000):0.1273940000	3ee4_A:0.8871330000):0.6544020000):0.6038950000	((((1bcf_A:0.0000010000	3e1q_A:0.0000010000):0.1540190000	2fkz_A:0.1109550000):0.1472180000	1jgc_A:0.2589800000):0.1739270000	1nfv_A:0.6348450000):0.1301210000):0.1096260000	(((1lko_A:0.3219880000	1yuz_A:0.6409300000):0.2273140000	3qhb_A:0.8952680000):0.3221240000	((((1lb3_A:0.0429980000	2za7_A:0.0757840000):0.1748160000	(1bg7_A:0.0336960000	1r03_A:0.2416240000):0.0348092000):0.1879050000	(1z6o_A:0.6629030000	1z6o_M:0.5260460000):0.1677590000):0.2235890000	(((1eum_A:0.2130970000	1krq_A:0.2274790000):0.1477070000	3e6s_A:0.5548840000):0.1207010000	(2jd7_A:0.1777610000	1vlg_A:0.1629810000):0.1273450000):0.1351660000):0.4030460000):0.1645600000):0.3211110000	2vzb_A:0.6758220000):0.2729890000):0.1238950000):0.0811256000);
(1ji5_A:0.1910920000	(1jig_A:0.1278030000	1n1q_A:0.2243280000):0.0126477000	(((2chp_A:0.2807170000	((1ji4_A:0.3925840000	2fjc_A:0.3423630000):0.1227760000	((((1dps_A:0.0000010000	1jts_A:0.0000010000):0.2483680000	1o9r_A:0.1410520000):0.2497240000	1uvh_A:0.5001340000):0.2411510000	(1tjo_A:0.0000010000	1tk6_A:0.0000010000):0.5158200000):0.2832280000):0.0330797000):0.0436795000	(((((2fzf_A:0.9537500000	(1otk_A:1.7826710000	((((((1oqu_A:0.1272830000	1r2f_A:0.1287730000):0.0402018000	1uzr_A:0.0179780000):0.4652310000	1mxr_A:0.7985290000):0.3039810000	(1jk0_A:0.1610640000	(2uw2_A:0.0143710000	1w68_A:0.0406750000):0.0962696000):0.8215020000):0.4955820000	3ee4_A:0.6100890000):0.2686290000	((((2inc_B:0.8452300000	2inp_C:0.7277300000):0.4928620000	1mty_B:0.9887200000):0.1527360000	(1mty_D:0.8448150000	3dhg_A:0.7926740000):0.1616840000):0.6089620000	(((2uw1_A:0.0000010000	2uw1_B:0.0000010000):0.0652965000	1afr_A:0.0707340000):1.0323900000	1za0_A:1.0949600000):0.4636060000):0.3811970000):0.2456880000):0.5069840000):0.3628270000	((1lko_A:0.3354050000	1yuz_A:0.6519080000):0.2819190000	3qhb_A:0.7007950000):0.3410240000):0.1353920000	(((((1lb3_A:0.0674680000	2za7_A:0.0758230000):0.1767490000	1r03_A:0.1411750000):0.0509043000	1bg7_A:0.0161390000):0.2072710000	(1z6o_A:0.5332760000	1z6o_M:0.6144050000):0.1814250000):0.2510440000	(((1eum_A:0.2837840000	1krq_A:0.1976970000):0.1438130000	3e6s_A:0.4948310000):0.1116290000	(2jd7_A:0.1652950000	1vlg_A:0.2590290000):0.0214350000):0.1838100000):0.3554210000):0.2014440000	((((1bcf_A:0.0000010000	3e1q_A:0.0000010000):0.1488240000	2fkz_A:0.1134450000):0.1323310000	1jgc_A:0.2917870000):0.2874130000	1nfv_A:0.5789280000):0.1576380000):0.3321050000	2vzb_A:0.4911340000):0.3095190000):0.0376029000	(1qgh_A:0.2686040000	2ux1_A:0.3675630000):0.1783840000):0.1051580000);
(1ji5_A:0.1688910000	1jig_A:0.1432700000	(1n1q_A:0.2552270000	((2chp_A:0.3857550000	(((((1dps_A:0.0000010000	1jts_A:0.0000010000):0.2665190000	1o9r_A:0.1965840000):0.3902800000	1uvh_A:0.4491500000):0.2775780000	(1tjo_A:0.0000010000	1tk6_A:0.0000010000):0.5354260000):0.1695680000	(((((2fzf_A:1.1912890000	(1lko_A:0.3315930000	1yuz_A:0.7413520000):0.0831752000):0.2216950000	3qhb_A:0.9540690000):0.1639960000	((((((1lb3_A:0.0521060000	2za7_A:0.0621270000):0.2800080000	1bg7_A:0.0910510000):0.0820065000	1r03_A:0.0764510000):0.1644270000	(1z6o_A:0.8044060000	1z6o_M:0.4839750000):0.1997700000):0.1358210000	(((1eum_A:0.3312450000	1krq_A:0.1210730000):0.0794790000	3e6s_A:0.6452740000):0.0985259000	(2jd7_A:0.1357180000	1vlg_A:0.2693350000):0.1211240000):0.1658730000):0.5091210000	(1otk_A:1.7452460000	(((((((1oqu_A:0.0795340000	1r2f_A:0.1455120000):0.0355654000	1uzr_A:0.0265470000):0.4877770000	1mxr_A:0.6623820000):0.2344060000	(1jk0_A:0.1471190000	(2uw2_A:0.0062480000	1w68_A:0.0400990000):0.1500890000):0.5979310000):0.3706190000	(((2uw1_A:0.0000010000	2uw1_B:0.0000010000):0.0582765000	1afr_A:0.0745910000):0.8205170000	1za0_A:1.2718100000):0.5045400000):0.0489405000	3ee4_A:0.8622390000):0.2021000000	(((2inc_B:0.6152800000	2inp_C:0.6944470000):0.5648110000	1mty_B:1.0380210000):0.4197140000	(1mty_D:0.9467530000	3dhg_A:0.7385020000):0.0286960000):0.7581400000):0.3347320000):0.7037610000):0.0819669000):0.2027030000	((((1bcf_A:0.0000010000	3e1q_A:0.0000010000):0.1557290000	2fkz_A:0.1293390000):0.1084720000	1jgc_A:0.2071290000):0.3425910000	1nfv_A:0.5391340000):0.1845900000):0.2103230000	2vzb_A:0.4810650000):0.2991170000):0.0815517000):0.0513572000	((1qgh_A:0.3116230000	2ux1_A:0.3647850000):0.1487370000	(1ji4_A:0.4542250000	2fjc_A:0.4543360000):0.1657720000):0.1109030000):0.1108970000):0.0628177000);
(1ji5_A:0.1404050000	(1jig_A:0.1521240000	(((2chp_A:0.2998580000	(((((1dps_A:0.0000010000	1jts_A:0.0000010000):0.3428610000	1o9r_A:0.1660630000):0.2626880000	1uvh_A:0.5685190000):0.1308280000	(1tjo_A:0.0000010000	1tk6_A:0.0000010000):0.4440280000):0.1969030000	((((2fzf_A:1.4596760000	((1lko_A:0.3179160000	1yuz_A:0.4724710000):0.2138310000	3qhb_A:0.7716790000):0.1778810000):0.3501640000	(((((((1lb3_A:0.0865630000	2za7_A:0.0918100000):0.2053990000	1bg7_A:0.0430510000):0.0725874000	1r03_A:0.1248800000):0.1607660000	(1z6o_A:0.7078580000	1z6o_M:0.4925790000):0.2778000000):0.1462890000	3e6s_A:0.6543550000):0.0884139000	((1eum_A:0.2405010000	1krq_A:0.2475220000):0.2871330000	(2jd7_A:0.1555940000	1vlg_A:0.2432900000):0.0841000000):0.1068970000):0.4650770000	(1otk_A:1.4419560000	((((((1oqu_A:0.1108600000	1r2f_A:0.1666730000):0.0362379000	1uzr_A:0.0081040000):0.5007790000	1mxr_A:0.7335290000):0.3815840000	(1jk0_A:0.1327050000	(2uw2_A:0.0068110000	1w68_A:0.0307670000):0.1565700000):0.6673520000):0.3124550000	3ee4_A:0.6900160000):0.3490290000	((((2inc_B:0.5708120000	2inp_C:0.9162740000):0.4271540000	1mty_B:0.8695240000):0.2246420000	(1mty_D:0.8164630000	3dhg_A:0.7613190000):0.2004470000):0.6145310000	(((2uw1_A:0.0000010000	2uw1_B:0.0000010000):0.0274374000	1afr_A:0.1054980000):0.6294880000	1za0_A:1.0508900000):0.4611450000):0.2132750000):0.4310360000):0.6028420000):0.0302509000):0.1571880000	((((1bcf_A:0.0000020000	3e1q_A:0.0000010000):0.1318750000	2fkz_A:0.1014920000):0.1076410000	1jgc_A:0.1964400000):0.3737500000	1nfv_A:0.3853990000):0.1229600000):0.1904980000	2vzb_A:0.6526730000):0.1814360000):0.0791118000):0.0258861000	(1qgh_A:0.2188310000	2ux1_A:0.3640930000):0.2838190000):0.0494655000	(1ji4_A:0.3874080000	2fjc_A:0.4214740000):0.1828310000):0.0773739000):0.0284572000	1n1q_A:0.2622680000);
(1ji5_A:0.2023890000	(1jig_A:0.1612850000	((1qgh_A:0.2817150000	2ux1_A:0.4081170000):0.1961030000	(1ji4_A:0.3984980000	2fjc_A:0.3770540000):0.1428810000):0.1280180000):0.0834930000	(1n1q_A:0.2694740000	(2chp_A:0.2555370000	(((((1dps_A:0.0000010000	1jts_A:0.0000010000):0.3116390000	1o9r_A:0.1491080000):0.2672180000	1uvh_A:0.5080820000):0.2917480000	(1tjo_A:0.0000010000	1tk6_A:0.0000010000):0.6386340000):0.2135760000	(((((2fzf_A:1.2177790000	(1lko_A:0.2961660000	1yuz_A:0.6816710000):0.2373000000):0.1940420000	3qhb_A:0.6927990000):0.3089070000	((((((1lb3_A:0.0646220000	2za7_A:0.0928140000):0.1800140000	1z6o_A:0.8840120000):0.0653975000	(1bg7_A:0.0620180000	1r03_A:0.1860570000):0.0375777000):0.1934720000	1z6o_M:0.6291170000):0.1443850000	(((1eum_A:0.1946120000	1krq_A:0.2075830000):0.1285250000	3e6s_A:0.5744040000):0.1209980000	(2jd7_A:0.1151400000	1vlg_A:0.2274490000):0.0851573000):0.1715020000):0.3664290000	(1otk_A:1.3055600000	(((((((1oqu_A:0.0878470000	1r2f_A:0.1563520000):0.0403781000	1uzr_A:0.0140850000):0.3568640000	1mxr_A:0.7574220000):0.1194930000	(1jk0_A:0.1248500000	(2uw2_A:0.0058720000	1w68_A:0.0208520000):0.0873565000):0.7459000000):0.3393170000	3ee4_A:0.4919660000):0.4947570000	(((2uw1_A:0.0000010000	2uw1_B:0.0000010000):0.0295834000	1afr_A:0.1192310000):0.8166840000	1za0_A:0.8531640000):0.2425630000):0.1552230000	((2inc_B:0.8931270000	(2inp_C:0.9011810000	1mty_B:0.7790170000):0.4910140000):0.4016430000	(1mty_D:0.8637450000	3dhg_A:0.6745690000):0.0847897000):0.6543870000):0.5856400000):0.8879170000):0.0053036100):0.1795730000	((((1bcf_A:0.0000010000	3e1q_A:0.0000010000):0.1950810000	2fkz_A:0.0844700000):0.1721200000	1jgc_A:0.1450490000):0.3906090000	1nfv_A:0.4506250000):0.2632140000):0.2665850000	2vzb_A:0.6174630000):0.2525380000):0.1155670000):0.0875553000):0.0423598000);
(1ji5_A:0.2838010000	(1jig_A:0.1372850000	((2chp_A:0.3676700000	(((((1dps_A:0.0000020000	1jts_A:0.0000020000):0.2797690000	1o9r_A:0.2037450000):0.3392920000	1uvh_A:0.5825790000):0.2444740000	(1tjo_A:0.0000020000	1tk6_A:0.0000020000):0.5665470000):0.1533980000	((((((2fzf_A:1.6898380000	1yuz_A:0.6674830000):0.1662700000	1lko_A:0.4127840000):0.4156930000	3qhb_A:0.8923600000):0.1651790000	(1otk_A:1.7422030000	(((((((1oqu_A:0.1020840000	1r2f_A:0.1192450000):0.0355799000	1uzr_A:0.0211750000):0.3868390000	1mxr_A:0.8022590000):0.1973970000	(1jk0_A:0.2078610000	(2uw2_A:0.0131640000	1w68_A:0.0368540000):0.0820559000):0.7053140000):0.4740800000	3ee4_A:0.6718480000):0.2739860000	(((2uw1_A:0.0000020000	2uw1_B:0.0000020000):0.0921084000	1afr_A:0.0852020000):0.7051760000	1za0_A:1.3075470000):0.5186380000):0.2021760000	(((2inc_B:0.8585440000	(2inp_C:0.9089400000	1mty_B:0.8408450000):0.3227770000):0.4434260000	3dhg_A:0.8807100000):0.0068995700	1mty_D:0.6437960000):0.5945330000):0.2429420000):0.5196540000):0.1279930000	(((((1bcf_A:0.0000020000	3e1q_A:0.0000020000):0.1662480000	2fkz_A:0.0951790000):0.0763520000	1jgc_A:0.3429390000):0.2841020000	(((((1lb3_A:0.0707430000	2za7_A:0.0783800000):0.2372310000	(1bg7_A:0.0323820000	(1z6o_A:0.7000020000	1z6o_M:0.5043030000):0.3950680000):0.0811841000):0.0890361000	1r03_A:0.0765920000):0.4101600000	3e6s_A:0.5297620000):0.1061160000	((1eum_A:0.2145560000	1krq_A:0.2956990000):0.1969770000	(2jd7_A:0.2018800000	1vlg_A:0.2021580000):0.1505370000):0.0870758000):0.5163590000):0.1648460000	1nfv_A:0.5874650000):0.2296100000):0.1663140000	2vzb_A:0.7309440000):0.2852890000):0.0812181000):0.0835196000	((1qgh_A:0.2134050000	2ux1_A:0.5270150000):0.2056210000	(1ji4_A:0.3939570000	2fjc_A:0.4573930000):0.1728720000):0.1014140000):0.0662045000):0.0240914000	1n1q_A:0.2604250000);
(1ji5_A:0.1132070000	1jig_A:0.1579830000	(1n1q_A:0.2770410000	(((2chp_A:0.2574780000	(((((1dps_A:0.0000020000	1jts_A:0.0000020000):0.3050350000	1o9r_A:0.1910150000):0.2998950000	1uvh_A:0.5483330000):0.1055610000	(1tjo_A:0.0000020000	1tk6_A:0.0000020000):0.5142580000):0.2549000000	(((((2fzf_A:1.2860380000	(1lko_A:0.3399320000	1yuz_A:0.6418230000):0.1285800000):0.1365560000	3qhb_A:0.9341780000):0.2610920000	(1otk_A:1.5749360000	((((((1oqu_A:0.1233620000	1r2f_A:0.1172290000):0.0483738000	1uzr_A:0.0304340000):0.5782530000	1mxr_A:0.6776240000):0.1717850000	(1jk0_A:0.1309220000	(2uw2_A:0.0112600000	1w68_A:0.0522090000):0.1632710000):0.5725380000):0.6020440000	3ee4_A:0.5871580000):0.4249020000	(((2inc_B:0.5674090000	(2inp_C:0.9412680000	1mty_B:0.8144530000):0.2334340000):0.5152650000	(1mty_D:0.7993090000	3dhg_A:0.8819770000):0.2860800000):0.7213090000	(((2uw1_A:0.0000020000	2uw1_B:0.0000020000):0.0423060000	1afr_A:0.1441480000):0.6686580000	1za0_A:0.9297900000):0.4100380000):0.2439550000):0.4992060000):0.8484670000):0.1672650000	(((((1bcf_A:0.0000020000	3e1q_A:0.0000020000):0.1722760000	2fkz_A:0.1496820000):0.1006680000	1jgc_A:0.2815400000):0.2197310000	(((((1lb3_A:0.0584140000	2za7_A:0.0491260000):0.1741790000	(1bg7_A:0.0439710000	(1z6o_A:0.7475070000	1z6o_M:0.6855050000):0.2337720000):0.0442509000):0.1351980000	1r03_A:0.0911030000):0.3801460000	3e6s_A:0.4830960000):0.0975308000	((1eum_A:0.1745720000	1krq_A:0.2446310000):0.2269930000	(2jd7_A:0.1576370000	1vlg_A:0.2265890000):0.1098480000):0.1337040000):0.5792530000):0.1089820000	1nfv_A:0.5343620000):0.2369720000):0.1529000000	2vzb_A:0.7086720000):0.2042830000):0.0985441000):0.0622778000	(1qgh_A:0.1878990000	2ux1_A:0.4590470000):0.2308410000):0.0314098000	(1ji4_A:0.4163550000	2fjc_A:0.4502590000):0.1465680000):0.0835412000):0.0458559000);
(1ji5_A:0.2060410000	((1jig_A:0.0889190000	(((1qgh_A:0.2942580000	2ux1_A:0.3712710000):0.2197620000	(1ji4_A:0.3817820000	2fjc_A:0.3550580000):0.1893350000):0.1639830000	(((((1dps_A:0.0000010000	1jts_A:0.0000010000):0.2873600000	1o9r_A:0.1219530000):0.2195270000	1uvh_A:0.6550080000):0.2881300000	(1tjo_A:0.0000010000	1tk6_A:0.0000010000):0.4835290000):0.2647210000	(((((2fzf_A:1.1030490000	(1lko_A:0.3470490000	1yuz_A:0.5890860000):0.1886290000):0.2768170000	3qhb_A:0.8407860000):0.3333910000	(((1otk_A:1.7033650000	(((2uw1_A:0.0000010000	2uw1_B:0.0000010000):0.0371423000	1afr_A:0.0771730000):0.6708690000	1za0_A:1.0193200000):0.2522540000):0.1563680000	((2inc_B:0.6601420000	(2inp_C:0.7950830000	1mty_B:0.9686530000):0.2609710000):0.3646500000	(1mty_D:0.7471620000	3dhg_A:0.6444870000):0.1469900000):0.6395880000):0.1698210000	(((((1oqu_A:0.1066280000	1r2f_A:0.1197790000):0.0168236000	1uzr_A:0.0373760000):0.4096320000	1mxr_A:0.6325720000):0.3807510000	(1jk0_A:0.1809720000	(2uw2_A:0.0226050000	1w68_A:0.0308690000):0.1402110000):0.4925850000):0.5781860000	3ee4_A:0.4423510000):0.3367780000):0.8155780000):0.0770263000	(((((1bcf_A:0.0000010000	3e1q_A:0.0000010000):0.1303220000	2fkz_A:0.1194720000):0.0740783000	1jgc_A:0.2403870000):0.1966270000	((((((1lb3_A:0.0160620000	2za7_A:0.0691970000):0.2876100000	1bg7_A:0.0133450000):0.0472954000	1r03_A:0.1049420000):0.1404010000	1z6o_A:0.8813310000):0.1322530000	1z6o_M:0.5356220000):0.1889950000	(((1eum_A:0.2376050000	1krq_A:0.2145990000):0.2263940000	3e6s_A:0.5716020000):0.0561203000	(2jd7_A:0.2085780000	1vlg_A:0.1691510000):0.0857603000):0.0895183000):0.6449380000):0.2977050000	1nfv_A:0.4751970000):0.1430090000):0.1797940000	2vzb_A:0.5365840000):0.2204350000):0.0334711000):0.0484666000):0.0485506000	1n1q_A:0.2136260000):0.0694879000	2chp_A:0.3507440000);
(1ji5_A:0.2123710000	((1jig_A:0.1135600000	(((1qgh_A:0.3375190000	2ux1_A:0.3670900000):0.2132970000	2fjc_A:0.4454200000):0.0757850000	1ji4_A:0.4552820000):0.1336600000):0.0420735000	(((((1dps_A:0.0000010000	1jts_A:0.0000010000):0.3319930000	1o9r_A:0.1545880000):0.2553180000	1uvh_A:0.5681440000):0.2435400000	(1tjo_A:0.0000010000	1tk6_A:0.0000010000):0.5456340000):0.1485570000	(((((2fzf_A:1.1146880000	(1yuz_A:0.6647680000	3qhb_A:0.6233760000):0.1200640000):0.0791730000	1lko_A:0.3055720000):0.2920660000	(((((1lb3_A:0.1066990000	2za7_A:0.0714310000):0.2532980000	1r03_A:0.1176660000):0.0648531000	1bg7_A:0.0234100000):0.1513470000	(1z6o_A:0.7460650000	1z6o_M:0.5415150000):0.2067810000):0.2448520000	(((1eum_A:0.2004370000	1krq_A:0.1463090000):0.1204800000	3e6s_A:0.5833780000):0.1423960000	(2jd7_A:0.1182580000	1vlg_A:0.2127530000):0.0629263000):0.1648600000):0.4624480000):0.1880750000	((((1bcf_A:0.0000010000	3e1q_A:0.0000010000):0.1472950000	2fkz_A:0.1457830000):0.1176840000	1jgc_A:0.1732770000):0.3998920000	1nfv_A:0.5163970000):0.2073190000):0.1940310000	(2vzb_A:0.4991460000	(1otk_A:1.3389870000	(((((((1oqu_A:0.1215720000	1r2f_A:0.1119620000):0.0657861000	1uzr_A:0.0037990000):0.5206850000	1mxr_A:0.6592010000):0.3008480000	(1jk0_A:0.1700030000	(2uw2_A:0.0164670000	1w68_A:0.0160670000):0.0997755000):0.5262190000):0.2591120000	3ee4_A:0.7524650000):0.4257840000	(2inc_B:0.7234680000	((2inp_C:0.9910340000	1mty_B:0.5408680000):0.3194410000	(1mty_D:0.7469910000	3dhg_A:0.8312110000):0.1672600000):0.1608660000):0.4503880000):0.1322740000	(((2uw1_A:0.0000010000	2uw1_B:0.0000010000):0.0713271000	1afr_A:0.0677770000):0.6308070000	1za0_A:0.9887640000):0.3262240000):0.3354050000):0.8032890000):0.0947333000):0.1885490000):0.1410720000):0.0581866000	(1n1q_A:0.1846180000	2chp_A:0.3403380000):0.0343849000);
(1ji5_A:0.1912690000	(1jig_A:0.1547280000	((2chp_A:0.3163860000	(((((1dps_A:0.0000010000	1jts_A:0.0000010000):0.3127810000	1o9r_A:0.1833210000):0.2875540000	1uvh_A:0.3948690000):0.1434810000	(1tjo_A:0.0000010000	1tk6_A:0.0000010000):0.6565910000):0.2911830000	((((((2fzf_A:1.4365750000	1yuz_A:0.5447320000):0.1330760000	1lko_A:0.4576370000):0.2587250000	3qhb_A:0.8927470000):0.2103010000	((((((1lb3_A:0.0736940000	2za7_A:0.0511480000):0.2091140000	1bg7_A:0.0471890000):0.0798527000	1r03_A:0.1239960000):0.1585650000	(1z6o_A:0.6794200000	1z6o_M:0.4572520000):0.1739840000):0.2287020000	(((1eum_A:0.3904430000	1krq_A:0.1733240000):0.2287300000	3e6s_A:0.6267090000):0.0977621000	(2jd7_A:0.2112750000	1vlg_A:0.2401690000):0.1258580000):0.1468630000):0.4299580000	(1otk_A:1.5944840000	(((((((1oqu_A:0.1212540000	1r2f_A:0.1107330000):0.0347369000	1uzr_A:0.0260410000):0.5503990000	1mxr_A:0.6932930000):0.2304780000	(1jk0_A:0.1332220000	(2uw2_A:0.0114880000	1w68_A:0.0330570000):0.1518810000):0.7086490000):0.5713940000	3ee4_A:0.6436510000):0.4719400000	(((2uw1_A:0.0000010000	2uw1_B:0.0000010000):0.0666342000	1afr_A:0.0915930000):0.8308210000	1za0_A:0.9811650000):0.5678310000):0.2699260000	(((2inc_B:0.6142690000	2inp_C:0.9992410000):0.4677750000	1mty_B:0.9872930000):0.3119710000	(1mty_D:0.7649450000	3dhg_A:0.6840030000):0.3467560000):0.5770310000):0.3569570000):0.4095330000):0.1431790000):0.1613660000	((((1bcf_A:0.0000020000	3e1q_A:0.0000020000):0.1626430000	2fkz_A:0.0801430000):0.1309840000	1jgc_A:0.2649980000):0.3811910000	1nfv_A:0.5556610000):0.2750560000):0.1680640000	2vzb_A:0.6073800000):0.3793000000):0.0843587000):0.0581971000	((1qgh_A:0.2189590000	2ux1_A:0.4189070000):0.2022760000	(1ji4_A:0.3290350000	2fjc_A:0.4332740000):0.1942750000):0.0916845000):0.1014870000):0.0449740000	1n1q_A:0.2588720000);
(1ji5_A:0.1755930000	1jig_A:0.1696400000	(1n1q_A:0.2616690000	(((2chp_A:0.2747120000	(((((1dps_A:0.0000010000	1jts_A:0.0000010000):0.3137200000	1o9r_A:0.0882930000):0.3567720000	1uvh_A:0.4538390000):0.1481690000	(1tjo_A:0.0000010000	1tk6_A:0.0000010000):0.4786560000):0.2326270000	(((((2fzf_A:1.1048900000	3qhb_A:0.6574090000):0.1674590000	(1lko_A:0.4674540000	1yuz_A:0.6770220000):0.2453080000):0.4138230000	(((((1lb3_A:0.0602690000	2za7_A:0.0437500000):0.2007620000	(1bg7_A:0.0870970000	1r03_A:0.1161190000):0.0564356000):0.1656780000	(1z6o_A:0.7313150000	1z6o_M:0.5259260000):0.1609910000):0.2616760000	(((1eum_A:0.2751690000	1krq_A:0.2309660000):0.1749750000	3e6s_A:0.6513840000):0.1260910000	(2jd7_A:0.1911470000	1vlg_A:0.2236940000):0.0577124000):0.0535172000):0.4515590000	(1otk_A:1.5824600000	((((((1oqu_A:0.0893090000	1uzr_A:0.0582510000):0.0253104000	1r2f_A:0.1110760000):0.4332350000	1mxr_A:0.5510300000):0.3199140000	(1jk0_A:0.1441140000	(2uw2_A:0.0038080000	1w68_A:0.0445780000):0.1393300000):0.6091570000):0.8228700000	3ee4_A:0.6022860000):0.2764270000	((((2inc_B:0.8351470000	2inp_C:0.6305490000):0.4090730000	1mty_B:0.7629080000):0.6014540000	(1mty_D:0.9381550000	3dhg_A:0.8982690000):0.1964580000):0.3464470000	(((2uw1_A:0.0000010000	2uw1_B:0.0000010000):0.0000027343	1za0_A:1.5734860000):0.0575809000	1afr_A:0.1080650000):0.9302540000):0.2541050000):0.6395040000):0.6890550000):0.0347464000):0.1707630000	((((1bcf_A:0.0000010000	3e1q_A:0.0000010000):0.2054380000	2fkz_A:0.1150600000):0.1573150000	1jgc_A:0.2492100000):0.3932500000	1nfv_A:0.5491100000):0.1367860000):0.2289520000	2vzb_A:0.5871260000):0.2736840000):0.0838103000):0.1011870000	(1qgh_A:0.2913400000	2ux1_A:0.3454340000):0.1745210000):0.0449442000	(1ji4_A:0.3619100000	2fjc_A:0.3520670000):0.2056880000):0.0677028000):0.0261125000);
(1ji5_A:0.1707690000	1jig_A:0.1229340000	(1n1q_A:0.2668420000	((2chp_A:0.4014800000	((1qgh_A:0.1785040000	2ux1_A:0.3171310000):0.1681940000	(1ji4_A:0.3817720000	2fjc_A:0.3691000000):0.2339570000):0.1149130000):0.0349659000	(((((1dps_A:0.0000010000	1jts_A:0.0000010000):0.2697330000	1o9r_A:0.1851680000):0.2753450000	1uvh_A:0.5153580000):0.1258000000	(1tjo_A:0.0000010000	1tk6_A:0.0000010000):0.6090240000):0.2004760000	((((((2fzf_A:1.1000750000	(1lko_A:0.4481560000	1yuz_A:0.7679130000):0.1706700000):0.1736350000	3qhb_A:0.8237430000):0.3034740000	((((1otk_A:1.5442820000	(((2inc_B:0.8450080000	2inp_C:0.7716660000):0.3024290000	1mty_B:0.8715230000):0.4563410000	(1mty_D:0.9111690000	3dhg_A:0.8892510000):0.2016770000):0.3742910000):0.3745370000	(((2uw1_A:0.0000010000	2uw1_B:0.0000010000):0.0720466000	1afr_A:0.0634810000):1.0312100000	1za0_A:1.2349440000):0.0374958000):0.2714750000	((((1oqu_A:0.1449140000	1r2f_A:0.1397830000):0.0317375000	1uzr_A:0.0349910000):0.4206520000	1mxr_A:0.7307550000):0.3136470000	(1jk0_A:0.1423340000	(2uw2_A:0.0162370000	1w68_A:0.0378440000):0.1369040000):0.8062810000):0.4413010000):0.1360450000	3ee4_A:0.5972270000):1.0467100000):0.0000029500	(((((1lb3_A:0.0840800000	2za7_A:0.0437490000):0.2361640000	1r03_A:0.1157620000):0.0459202000	1bg7_A:0.0637460000):0.1563310000	(1z6o_A:0.6506240000	1z6o_M:0.5362170000):0.1919090000):0.2824650000	(((1eum_A:0.2932040000	1krq_A:0.1972870000):0.1359490000	3e6s_A:0.5870420000):0.0816190000	(2jd7_A:0.1813410000	1vlg_A:0.2304230000):0.0933220000):0.1003420000):0.4162840000):0.1452560000	((((1bcf_A:0.0000010000	3e1q_A:0.0000010000):0.1633830000	2fkz_A:0.0692130000):0.1101890000	1jgc_A:0.2358630000):0.2909800000	1nfv_A:0.5047070000):0.1238510000):0.2477430000	2vzb_A:0.5498720000):0.2003290000):0.0948702000):0.0775929000):0.0280930000);
(1ji5_A:0.1533640000	((1jig_A:0.1209020000	(((1qgh_A:0.2589270000	2ux1_A:0.3607850000):0.2073070000	(1ji4_A:0.2764060000	2fjc_A:0.3738140000):0.1276010000):0.0837150000	(((((1dps_A:0.0000010000	1jts_A:0.0000010000):0.3097280000	1o9r_A:0.1204520000):0.2865010000	1uvh_A:0.6004540000):0.2161040000	(1tjo_A:0.0000010000	1tk6_A:0.0000010000):0.5465030000):0.1765090000	(((((((2fzf_A:1.1828860000	3qhb_A:0.6329010000):0.2717140000	(1lko_A:0.3566640000	1yuz_A:0.5490730000):0.2438990000):0.2962420000	(((((1lb3_A:0.0445940000	2za7_A:0.0523990000):0.2657940000	1bg7_A:0.0460840000):0.0261955000	1r03_A:0.1656360000):0.1675760000	(1z6o_A:0.7142260000	1z6o_M:0.5512940000):0.2461790000):0.1502520000	(((1eum_A:0.2892450000	1krq_A:0.2667850000):0.1829920000	3e6s_A:0.7397110000):0.0803802000	(2jd7_A:0.1384270000	1vlg_A:0.2683040000):0.0576744000):0.1607320000):0.3819600000):0.0384874000	(1otk_A:1.5563880000	(((((((1oqu_A:0.0844600000	1r2f_A:0.1265020000):0.0342607000	1uzr_A:0.0081060000):0.6541920000	1mxr_A:0.6025630000):0.1688430000	(1jk0_A:0.1653710000	(2uw2_A:0.0000980000	1w68_A:0.0203370000):0.1141710000):0.4519860000):0.5428110000	3ee4_A:0.8645480000):0.2288670000	(((2uw1_A:0.0000010000	2uw1_B:0.0000010000):0.0742314000	1afr_A:0.0319540000):0.7155730000	1za0_A:1.0289380000):0.5716650000):0.1997720000	(((2inc_B:0.5771130000	2inp_C:1.0128120000):0.5299120000	1mty_B:0.6517480000):0.1487040000	(1mty_D:0.8141850000	3dhg_A:0.8433220000):0.0830980000):0.6399460000):0.2677490000):0.7856000000):0.1741100000	(((1bcf_A:0.0000010000	3e1q_A:0.0000010000):0.1228830000	2fkz_A:0.1163250000):0.1119590000	1jgc_A:0.2505540000):0.4503980000):0.1628070000	1nfv_A:0.4193940000):0.2693690000	2vzb_A:0.6311450000):0.1311970000):0.1436100000):0.0504915000):0.0678669000	1n1q_A:0.2259680000):0.0211713000	2chp_A:0.3234780000);
(1ji5_A:0.1496570000	(1jig_A:0.1175050000	((2chp_A:0.2483700000	(((((1dps_A:0.0000010000	1jts_A:0.0000010000):0.2488000000	1o9r_A:0.1342640000):0.2448050000	1uvh_A:0.5049400000):0.1854020000	(1tjo_A:0.0000010000	1tk6_A:0.0000010000):0.5340050000):0.1715690000	(((((((2fzf_A:0.8927270000	3qhb_A:0.5847590000):0.2799780000	(1lko_A:0.3300560000	1yuz_A:0.5799440000):0.1477080000):0.4552790000	(1otk_A:1.4986290000	(((((((1oqu_A:0.0916240000	1r2f_A:0.1456400000):0.0389405000	1uzr_A:0.0350610000):0.3731320000	1mxr_A:0.5685990000):0.2523750000	(1jk0_A:0.1227050000	(2uw2_A:0.0187770000	1w68_A:0.0242000000):0.1349460000):0.7222150000):0.2238320000	3ee4_A:0.6707870000):0.3032940000	(((2uw1_A:0.0000010000	2uw1_B:0.0000010000):0.0568251000	1afr_A:0.1008130000):0.9411830000	1za0_A:1.0659880000):0.3104140000):0.1475950000	(((2inc_B:0.6353810000	2inp_C:0.9449330000):0.3757480000	1mty_B:0.6893970000):0.3705910000	(1mty_D:0.5764550000	3dhg_A:0.8468560000):0.1284010000):0.6821150000):0.4362130000):0.5511010000):0.0950803000	(((((1lb3_A:0.0277180000	2za7_A:0.0563750000):0.2286650000	1bg7_A:0.0151370000):0.0452055000	1r03_A:0.1650250000):0.1455300000	(1z6o_A:0.6492020000	1z6o_M:0.4874830000):0.1390140000):0.2113130000	(((1eum_A:0.2375410000	1krq_A:0.2009690000):0.1317140000	3e6s_A:0.5848950000):0.0861134000	(2jd7_A:0.1716740000	1vlg_A:0.2562280000):0.0909157000):0.1838930000):0.3749630000):0.1769180000	(((1bcf_A:0.0000010000	3e1q_A:0.0000010000):0.1796360000	2fkz_A:0.0861980000):0.1070950000	1jgc_A:0.2105360000):0.2539420000):0.1462830000	1nfv_A:0.4205770000):0.2682070000	2vzb_A:0.5577990000):0.1579490000):0.0845614000):0.0530205000	(((1qgh_A:0.2324860000	2ux1_A:0.2684790000):0.2008230000	2fjc_A:0.4326460000):0.0710433000	1ji4_A:0.3379830000):0.0741204000):0.0700415000):0.0428715000	1n1q_A:0.2573850000);
(1ji5_A:0.1913640000	1jig_A:0.1752820000	(1n1q_A:0.2366490000	((2chp_A:0.2926110000	(((((1dps_A:0.0000010000	1jts_A:0.0000010000):0.3362200000	1o9r_A:0.0903490000):0.3279860000	1uvh_A:0.4844450000):0.2641320000	(1tjo_A:0.0000010000	1tk6_A:0.0000010000):0.5122700000):0.1833820000	((((((2fzf_A:1.4127300000	(1lko_A:0.3845090000	1yuz_A:0.6569150000):0.2336700000):0.2271380000	3qhb_A:0.6714370000):0.2058640000	(((1otk_A:1.6245610000	(((2uw1_A:0.0000010000	2uw1_B:0.0000010000):0.0315132000	1afr_A:0.1339030000):0.6518840000	1za0_A:0.7719720000):0.4907040000):0.3533790000	(((2inc_B:0.8635440000	(2inp_C:0.9458260000	1mty_B:0.9864780000):0.4618620000):0.3012770000	1mty_D:0.7755750000):0.0701451000	3dhg_A:0.8089070000):0.5532680000):0.1665420000	(((((1oqu_A:0.0961780000	1r2f_A:0.1689580000):0.0381758000	1uzr_A:0.0143530000):0.4195760000	1mxr_A:0.8027980000):0.2211140000	(1jk0_A:0.1781140000	(2uw2_A:0.0102280000	1w68_A:0.0305370000):0.1085420000):0.6665540000):0.5009400000	3ee4_A:0.5166800000):0.2268490000):1.1299600000):0.0462430000	((((1lb3_A:0.0562220000	2za7_A:0.0650800000):0.2482150000	(1bg7_A:0.0641320000	1r03_A:0.1435190000):0.0455195000):0.2553530000	(1z6o_A:0.7857520000	1z6o_M:0.4450730000):0.1601620000):0.1810320000	((((1eum_A:0.2400500000	1krq_A:0.2218620000):0.1314660000	3e6s_A:0.5758070000):0.1144900000	2jd7_A:0.1771050000):0.1108130000	1vlg_A:0.1910860000):0.2120010000):0.4792360000):0.1872060000	((((1bcf_A:0.0000010000	3e1q_A:0.0000010000):0.1570720000	2fkz_A:0.1834160000):0.1051860000	1jgc_A:0.2610570000):0.4337570000	1nfv_A:0.5467230000):0.1924580000):0.1568640000	2vzb_A:0.6748660000):0.2012310000):0.0764778000):0.0760038000	((1qgh_A:0.2185090000	2ux1_A:0.3632780000):0.3151800000	(1ji4_A:0.2865650000	2fjc_A:0.3580410000):0.1469320000):0.0853658000):0.0846456000):0.0191888000);
(1ji5_A:0.1222100000	1jig_A:0.1854690000	(1n1q_A:0.2377030000	((2chp_A:0.2776040000	(((((1dps_A:0.0000010000	1jts_A:0.0000010000):0.3121200000	1o9r_A:0.2052900000):0.3536840000	1uvh_A:0.6189050000):0.2365450000	(1tjo_A:0.0000010000	1tk6_A:0.0000010000):0.6665970000):0.2039510000	(((((2fzf_A:1.3142180000	(1lko_A:0.4406090000	1yuz_A:0.5031620000):0.1897660000):0.1834500000	3qhb_A:0.7716750000):0.4253710000	((((((1lb3_A:0.0594400000	2za7_A:0.0756840000):0.2228690000	1bg7_A:0.0962580000):0.0598331000	1r03_A:0.1165000000):0.1844740000	(1z6o_A:0.8768980000	1z6o_M:0.6100890000):0.1290560000):0.1232160000	(((1eum_A:0.2606620000	1krq_A:0.1371350000):0.1394810000	3e6s_A:0.5702230000):0.0753587000	(2jd7_A:0.1801720000	1vlg_A:0.2164950000):0.1260820000):0.3038220000):0.3994420000	(1otk_A:2.2730030000	((((((1oqu_A:0.0824530000	1r2f_A:0.1484240000):0.0320113000	1uzr_A:0.0345490000):0.6812610000	1mxr_A:0.5486460000):0.2663850000	(1jk0_A:0.1761350000	(2uw2_A:0.0058710000	1w68_A:0.0357360000):0.1343820000):0.6254880000):0.3590680000	3ee4_A:0.6572780000):0.3542440000	(((((2inc_B:0.5196300000	2inp_C:1.1719710000):0.4159960000	1mty_B:1.0868870000):0.3914360000	(1mty_D:0.5944070000	3dhg_A:0.6413150000):0.3722820000):0.4064460000	1za0_A:0.8004100000):0.1482770000	((2uw1_A:0.0000010000	2uw1_B:0.0000010000):0.0698448000	1afr_A:0.0853370000):0.8700410000):0.4293560000):0.3712830000):0.6446650000):0.0865692000):0.2547140000	((((1bcf_A:0.0000010000	3e1q_A:0.0000010000):0.1864660000	2fkz_A:0.1362300000):0.0831191000	1jgc_A:0.2070250000):0.4469920000	1nfv_A:0.5807310000):0.1521940000):0.2033790000	2vzb_A:0.7695070000):0.2651390000):0.1092580000):0.0720956000	((1qgh_A:0.2487130000	2ux1_A:0.4492160000):0.2455190000	(1ji4_A:0.4060600000	2fjc_A:0.4424010000):0.1658580000):0.0791575000):0.1125880000):0.0680411000);
(1ji5_A:0.1753150000	1jig_A:0.1577360000	(1n1q_A:0.2562660000	(2chp_A:0.2287120000	(((1qgh_A:0.2912430000	2ux1_A:0.4045610000):0.1982300000	(1ji4_A:0.2837180000	2fjc_A:0.3276670000):0.1975620000):0.0608720000	(((((1dps_A:0.0000010000	1jts_A:0.0000010000):0.2451060000	1o9r_A:0.1770020000):0.1558900000	1uvh_A:0.4339310000):0.3592740000	(1tjo_A:0.0000010000	1tk6_A:0.0000010000):0.4230300000):0.2346490000	((((2fzf_A:0.7536060000	(((1otk_A:1.9732410000	(((2uw1_A:0.0000010000	2uw1_B:0.0000010000):0.0536711000	1afr_A:0.0859270000):0.8291910000	1za0_A:1.0777440000):0.5175310000):0.1419860000	(((2inc_B:0.9151550000	2inp_C:0.6223070000):0.3596730000	1mty_B:0.7520360000):0.4520210000	(1mty_D:0.6696410000	3dhg_A:0.8739260000):0.1270410000):0.3805110000):0.1341520000	(((((1oqu_A:0.1006680000	1r2f_A:0.1573950000):0.0303889000	1uzr_A:0.0290340000):0.5040980000	1mxr_A:0.6918970000):0.3474140000	(1jk0_A:0.1408620000	(2uw2_A:0.0152100000	1w68_A:0.0313910000):0.1366860000):0.5708330000):0.3321890000	3ee4_A:0.6843080000):0.3175140000):0.8607660000):0.4008810000	(((1lko_A:0.2763360000	1yuz_A:0.6232060000):0.2015800000	3qhb_A:0.8102940000):0.3691450000	(((((1lb3_A:0.0475320000	2za7_A:0.0764120000):0.2644450000	1bg7_A:0.0071200000):0.0699584000	1r03_A:0.1321670000):0.1666640000	(1z6o_A:0.6790650000	1z6o_M:0.4260290000):0.1399870000):0.1474330000	(((1eum_A:0.2992860000	1krq_A:0.1757200000):0.1131070000	3e6s_A:0.5652150000):0.1360200000	(2jd7_A:0.1318390000	1vlg_A:0.1860730000):0.1063240000):0.1090190000):0.3584500000):0.0786184000):0.1564340000	((((1bcf_A:0.0000010000	3e1q_A:0.0000010000):0.1309000000	2fkz_A:0.0860820000):0.0646791000	1jgc_A:0.1727120000):0.3019790000	1nfv_A:0.4906740000):0.2229160000):0.1976250000	2vzb_A:0.5676180000):0.2911920000):0.1601490000):0.0393187000):0.0700377000):0.0293354000);
(1ji5_A:0.1869190000	(1jig_A:0.0947200000	(((2chp_A:0.3193490000	(((((1dps_A:0.0000010000	1jts_A:0.0000010000):0.3217170000	1o9r_A:0.1934160000):0.1696480000	1uvh_A:0.4109370000):0.3039920000	(1tjo_A:0.0000010000	1tk6_A:0.0000010000):0.6116980000):0.2022360000	((((2fzf_A:1.0743460000	(((((1lb3_A:0.0658210000	2za7_A:0.0831070000):0.2296240000	1bg7_A:0.0498060000):0.0589617000	1r03_A:0.0972610000):0.1728080000	(1z6o_A:0.6991440000	1z6o_M:0.5144550000):0.1797280000):0.1191280000	(((1eum_A:0.2051890000	1krq_A:0.2385370000):0.1631140000	3e6s_A:0.6740360000):0.0981167000	(2jd7_A:0.1355740000	1vlg_A:0.1636840000):0.0693415000):0.1848990000):0.3019590000):0.2713630000	(((1lko_A:0.4499670000	1yuz_A:0.6257480000):0.2361920000	3qhb_A:0.5898280000):0.3569950000	(1otk_A:1.4070450000	(((((((1oqu_A:0.0680460000	1uzr_A:0.0563930000):0.0885145000	1r2f_A:0.0596920000):0.4879910000	1mxr_A:0.5701960000):0.2045990000	(1jk0_A:0.1380990000	(2uw2_A:0.0146190000	1w68_A:0.0226320000):0.1156180000):0.6405600000):0.3472590000	3ee4_A:0.6547330000):0.4134740000	(((2inc_B:0.5337560000	2inp_C:0.9947200000):0.5602050000	1mty_B:0.8350170000):0.1375570000	(1mty_D:0.8446170000	3dhg_A:0.8749020000):0.2246050000):0.5385980000):0.1847150000	(((2uw1_A:0.0000010000	2uw1_B:0.0000010000):0.0157474000	1afr_A:0.1661940000):0.7826530000	1za0_A:1.0329820000):0.2666740000):0.3483510000):0.9892090000):0.0945117000):0.1244730000	((((1bcf_A:0.0000020000	3e1q_A:0.0000010000):0.1465220000	2fkz_A:0.1019420000):0.1430100000	1jgc_A:0.1698800000):0.3388100000	1nfv_A:0.5392350000):0.1156120000):0.2771710000	2vzb_A:0.6709510000):0.2836660000):0.0803387000):0.0121950000	(1qgh_A:0.2899490000	2ux1_A:0.3901380000):0.2299420000):0.0788007000	(1ji4_A:0.2964330000	2fjc_A:0.4250670000):0.1751840000):0.0741365000):0.0383147000	1n1q_A:0.1977370000);
(1ji5_A:0.1945940000	1jig_A:0.1292970000	(1n1q_A:0.2224170000	(((2chp_A:0.2203090000	((((1dps_A:0.0000010000	1jts_A:0.0000010000):0.2349430000	1o9r_A:0.2662820000):0.3469210000	1uvh_A:0.4188300000):0.2323050000	(1tjo_A:0.0000010000	1tk6_A:0.0000010000):0.5398730000):0.3011590000):0.1327200000	(((((((2fzf_A:1.0889880000	1yuz_A:0.4463860000):0.1723190000	1lko_A:0.4472290000):0.1188480000	3qhb_A:0.6539420000):0.2576920000	(((1otk_A:1.5547210000	(((2uw1_A:0.0000010000	2uw1_B:0.0000010000):0.0419752000	1afr_A:0.0609330000):0.6882930000	1za0_A:1.0197160000):0.3362090000):0.2128180000	((2inc_B:0.7062220000	(2inp_C:0.7919140000	1mty_B:0.8786900000):0.4033830000):0.3524030000	(1mty_D:0.8508290000	3dhg_A:0.6086790000):0.1757330000):0.5622020000):0.2080660000	(((((1oqu_A:0.1091570000	1r2f_A:0.1437330000):0.0384137000	1uzr_A:0.0348950000):0.4835520000	1mxr_A:0.6315660000):0.1580970000	(1jk0_A:0.1901510000	(2uw2_A:0.0062110000	1w68_A:0.0212060000):0.1470040000):0.5625940000):0.4838440000	3ee4_A:0.4581330000):0.3188670000):0.7879090000):0.0370029000	(((((1lb3_A:0.0314610000	2za7_A:0.1085680000):0.2535990000	1bg7_A:0.0457530000):0.0595077000	1r03_A:0.1264950000):0.2575910000	(1z6o_A:0.8753350000	1z6o_M:0.4871400000):0.1910920000):0.1633440000	(((1eum_A:0.2858780000	1krq_A:0.1920540000):0.1418590000	3e6s_A:0.5835150000):0.0507503000	(2jd7_A:0.1796540000	1vlg_A:0.2354420000):0.1462680000):0.2291300000):0.4805250000):0.1953330000	((((1bcf_A:0.0000010000	3e1q_A:0.0000010000):0.1532420000	2fkz_A:0.0908160000):0.1630510000	1jgc_A:0.1579200000):0.2861230000	1nfv_A:0.5429290000):0.1243790000):0.1859400000	2vzb_A:0.6583960000):0.3856530000):0.0229492000	((1qgh_A:0.2807780000	2ux1_A:0.4181570000):0.1430000000	(1ji4_A:0.3409570000	2fjc_A:0.3104230000):0.1765430000):0.1249360000):0.0551349000):0.0665247000);
(1ji5_A:0.1979900000	(1jig_A:0.1657150000	(((2chp_A:0.2917210000	(1qgh_A:0.2152980000	2ux1_A:0.3267060000):0.2545860000):0.0000023055	(((((1dps_A:0.0000010000	1jts_A:0.0000010000):0.2383300000	1o9r_A:0.2220500000):0.2375300000	1uvh_A:0.3582860000):0.2481830000	(1tjo_A:0.0000010000	1tk6_A:0.0000010000):0.4823300000):0.2566810000	((((((2fzf_A:1.2884680000	(1lko_A:0.5768010000	1yuz_A:0.7576820000):0.0510035000):0.4593970000	(((((1lb3_A:0.0938620000	2za7_A:0.0392810000):0.2195920000	1bg7_A:0.0606660000):0.0697799000	1r03_A:0.1491510000):0.1466700000	(1z6o_A:0.7591760000	1z6o_M:0.5602410000):0.0974412000):0.2115450000	(((1eum_A:0.3053520000	1krq_A:0.2304530000):0.1218480000	3e6s_A:0.6758800000):0.0933608000	(2jd7_A:0.1708070000	1vlg_A:0.2719570000):0.0709044000):0.1226480000):0.3908520000):0.1221490000	(((1bcf_A:0.0000010000	3e1q_A:0.0000010000):0.1674850000	2fkz_A:0.1146340000):0.1684700000	1jgc_A:0.1984230000):0.4699580000):0.0463040000	(3qhb_A:1.3040590000	((((1otk_A:1.7362340000	(((2uw1_A:0.0000010000	2uw1_B:0.0000010000):0.0428847000	1afr_A:0.1389100000):0.7014090000	1za0_A:0.8250600000):0.1962880000):0.7054300000	(((2inc_B:0.7110620000	2inp_C:1.2189480000):0.4386080000	1mty_B:0.9319430000):0.1643430000	(1mty_D:0.7521070000	3dhg_A:1.1760630000):0.0400265000):0.6814010000):0.2275890000	((((1oqu_A:0.1678190000	1uzr_A:0.0179950000):0.0727700000	1r2f_A:0.1190360000):0.4821220000	1mxr_A:1.0420880000):0.1861590000	(1jk0_A:0.1642420000	(2uw2_A:0.0116610000	1w68_A:0.0412820000):0.1698880000):0.8123010000):0.2884640000):0.2206470000	3ee4_A:0.6340850000):1.1279300000):0.1919070000):0.2296290000	1nfv_A:0.6293800000):0.1729060000	2vzb_A:0.9024200000):0.1645700000):0.1263450000):0.0988151000	(1ji4_A:0.3110930000	2fjc_A:0.4492790000):0.2327650000):0.0655832000):0.0142638000	1n1q_A:0.2596030000);
(1ji5_A:0.1981450000	1jig_A:0.1447070000	(1n1q_A:0.2908190000	((2chp_A:0.2920230000	(((((1dps_A:0.0000010000	1jts_A:0.0000010000):0.3365310000	1o9r_A:0.1236710000):0.3056930000	1uvh_A:0.4805470000):0.1922180000	(1tjo_A:0.0000010000	1tk6_A:0.0000010000):0.5467060000):0.2934430000	(((2fzf_A:1.1493410000	(((1lko_A:0.3052720000	1yuz_A:0.6093210000):0.2364740000	3qhb_A:0.6992220000):0.1939700000	(1otk_A:1.4242260000	(((((((1oqu_A:0.0991450000	1uzr_A:0.0497330000):0.0487608000	1r2f_A:0.0694790000):0.4813750000	1mxr_A:0.5643640000):0.2956940000	(1jk0_A:0.1666640000	(2uw2_A:0.0107920000	1w68_A:0.0284430000):0.0969480000):0.5131150000):0.4317220000	(((2uw1_A:0.0000010000	2uw1_B:0.0000010000):0.0534375000	1afr_A:0.1150280000):1.0020300000	1za0_A:1.0633240000):0.4918780000):0.0984896000	(((2inc_B:0.6139690000	2inp_C:0.9934110000):0.3123810000	1mty_B:0.7956620000):0.3258160000	(1mty_D:0.6333340000	3dhg_A:0.6890300000):0.1135500000):0.8958390000):0.2025440000	3ee4_A:0.6332990000):0.3838110000):0.8533220000):0.0496460000):0.2828890000	(((((1bcf_A:0.0000010000	3e1q_A:0.0000010000):0.1162880000	2fkz_A:0.1323650000):0.0998591000	1jgc_A:0.1746680000):0.4043650000	1nfv_A:0.4047390000):0.1870060000	((((1lb3_A:0.0853080000	2za7_A:0.0711060000):0.2348300000	(1bg7_A:0.0420870000	1r03_A:0.1697520000):0.0377076000):0.2231110000	(1z6o_A:0.7072650000	1z6o_M:0.4787040000):0.1139850000):0.2404290000	(((1eum_A:0.2377910000	1krq_A:0.1999450000):0.1302070000	3e6s_A:0.5760250000):0.0910735000	(2jd7_A:0.2195350000	1vlg_A:0.2428120000):0.0740661000):0.1922740000):0.4565360000):0.1693350000):0.1512120000	2vzb_A:0.6603330000):0.3326870000):0.0637546000):0.0406023000	((1qgh_A:0.2470360000	2ux1_A:0.3581510000):0.2188530000	(1ji4_A:0.3092320000	2fjc_A:0.4374960000):0.2223730000):0.1010250000):0.0721576000):0.0251315000);
(1ji5_A:0.1926230000	(1jig_A:0.1399350000	((2chp_A:0.3198280000	(((((1dps_A:0.0000010000	1jts_A:0.0000010000):0.2486640000	1o9r_A:0.2040750000):0.2773910000	1uvh_A:0.4379090000):0.3688100000	(1tjo_A:0.0000010000	1tk6_A:0.0000010000):0.5945160000):0.1701300000	(((((2fzf_A:1.3077950000	(((1otk_A:1.7369190000	1za0_A:0.8566390000):0.1383140000	((2uw1_A:0.0000010000	2uw1_B:0.0000010000):0.0377699000	1afr_A:0.1068920000):1.0467600000):0.3530120000	((((((1oqu_A:0.1115830000	1r2f_A:0.1764880000):0.0305261000	1uzr_A:0.0207260000):0.5284690000	1mxr_A:0.5867980000):0.1568410000	(1jk0_A:0.2263420000	(2uw2_A:0.0084410000	1w68_A:0.0606930000):0.0777845000):0.5648270000):0.3238230000	3ee4_A:0.7130310000):0.3918110000	(((2inc_B:0.7613800000	2inp_C:0.8164080000):0.4137910000	1mty_B:0.8989900000):0.3299210000	(1mty_D:0.8779610000	3dhg_A:0.9496020000):0.0047487900):0.6767170000):0.1618440000):0.7898580000):0.4891840000	((((1bcf_A:0.0000010000	3e1q_A:0.0000010000):0.1817990000	2fkz_A:0.0980060000):0.2082890000	1jgc_A:0.2426370000):0.3150810000	1nfv_A:0.3407290000):0.2061750000):0.1010530000	((((1lb3_A:0.0876830000	2za7_A:0.0648980000):0.2463900000	(1bg7_A:0.0727970000	1r03_A:0.1758130000):0.0686266000):0.1392160000	(1z6o_A:0.7369610000	1z6o_M:0.6517210000):0.0911740000):0.2372650000	((((1eum_A:0.2744630000	1krq_A:0.2530180000):0.1082910000	3e6s_A:0.6498310000):0.1528140000	2jd7_A:0.1160940000):0.0608326000	1vlg_A:0.2175500000):0.1968770000):0.3481050000):0.1802930000	(1lko_A:0.4002150000	(1yuz_A:0.6696940000	3qhb_A:0.7592110000):0.1951380000):0.6658410000):0.2136020000	2vzb_A:0.6213700000):0.2600580000):0.1622400000):0.0159311000	((1qgh_A:0.2192540000	2ux1_A:0.3987310000):0.2773250000	(1ji4_A:0.2626690000	2fjc_A:0.5288430000):0.2697590000):0.0785416000):0.1356210000):0.0134317000	1n1q_A:0.2832310000);
(1ji5_A:0.1267270000	1jig_A:0.2177590000	(1n1q_A:0.2740780000	((2chp_A:0.2502320000	(((((1dps_A:0.0000010000	1jts_A:0.0000010000):0.2448270000	1o9r_A:0.1331460000):0.2671380000	1uvh_A:0.5665970000):0.2095360000	(1tjo_A:0.0000010000	1tk6_A:0.0000010000):0.5181900000):0.1929690000	(((((2fzf_A:1.3204010000	(1lko_A:0.4891830000	1yuz_A:0.7139440000):0.1332190000):0.1952880000	3qhb_A:0.8572080000):0.3590420000	((((((1lb3_A:0.0546050000	2za7_A:0.0611020000):0.2638470000	1bg7_A:0.0474520000):0.0384097000	1r03_A:0.1528750000):0.1517460000	(1z6o_A:0.7135730000	1z6o_M:0.5865820000):0.0876507000):0.3773020000	(((1eum_A:0.2526630000	1krq_A:0.2586130000):0.1528680000	3e6s_A:0.5114860000):0.1043520000	(2jd7_A:0.1941630000	1vlg_A:0.2533660000):0.1151560000):0.0904538000):0.2619720000	(1otk_A:1.4604810000	((((((1oqu_A:0.1272700000	1r2f_A:0.0949830000):0.0355279000	1uzr_A:0.0146400000):0.5294630000	1mxr_A:0.5439150000):0.3243490000	(1jk0_A:0.1698890000	(2uw2_A:0.0043690000	1w68_A:0.0490100000):0.1477200000):0.4630210000):0.5259810000	3ee4_A:0.4293750000):0.3435850000	((((((2inc_B:0.5240500000	2inp_C:0.9397400000):0.4070750000	1mty_B:0.9744780000):0.3290230000	3dhg_A:0.7807490000):0.1069470000	1mty_D:0.6380560000):0.7237180000	1za0_A:1.1016430000):0.0403979000	((2uw1_A:0.0000010000	2uw1_B:0.0000010000):0.0925344000	1afr_A:0.0644790000):0.6834150000):0.3590840000):0.4088000000):0.5335390000):0.1006130000):0.2146260000	((((1bcf_A:0.0000020000	3e1q_A:0.0000010000):0.2119530000	2fkz_A:0.0910460000):0.1190360000	1jgc_A:0.2009480000):0.2601410000	1nfv_A:0.3424530000):0.1143000000):0.2819170000	2vzb_A:0.6774690000):0.1740350000):0.0849291000):0.0369083000	((1qgh_A:0.2742990000	2ux1_A:0.4607800000):0.1881860000	(1ji4_A:0.3989850000	2fjc_A:0.3476330000):0.1379940000):0.0804333000):0.0729032000):0.0518586000);
(1ji5_A:0.2157930000	(1jig_A:0.1993940000	(((2chp_A:0.3497330000	(((((1dps_A:0.0000010000	1jts_A:0.0000010000):0.2941300000	1o9r_A:0.2178470000):0.2801940000	1uvh_A:0.5724900000):0.3610770000	(1tjo_A:0.0000010000	1tk6_A:0.0000010000):0.4883150000):0.2576980000	((((((2fzf_A:1.0982160000	(1lko_A:0.5064640000	1yuz_A:0.7237530000):0.0970788000):0.1846760000	3qhb_A:0.9524470000):0.1523580000	(((1otk_A:1.7387390000	(2inc_B:0.8921750000	((2inp_C:1.1451370000	1mty_B:0.7416450000):0.3936410000	(1mty_D:0.6560400000	3dhg_A:0.7248210000):0.2330170000):0.1269500000):0.5697660000):0.2140390000	(((2uw1_A:0.0000010000	2uw1_B:0.0000010000):0.0350887000	1afr_A:0.0595390000):0.8573610000	1za0_A:0.9260370000):0.3288590000):0.2775480000	(((((1oqu_A:0.1057250000	1r2f_A:0.1786030000):0.0124940000	1uzr_A:0.0527210000):0.4577990000	1mxr_A:0.5857340000):0.2384740000	(1jk0_A:0.2144620000	(2uw2_A:0.0134190000	1w68_A:0.0216010000):0.1033330000):0.5044530000):0.4155770000	3ee4_A:0.5957100000):0.2835150000):0.9805950000):0.1817080000	((((((1lb3_A:0.0344720000	2za7_A:0.0589400000):0.3114480000	1r03_A:0.0958100000):0.0443793000	1bg7_A:0.0454600000):0.1522270000	1z6o_A:0.8572310000):0.1998830000	1z6o_M:0.5412000000):0.1822130000	((((1eum_A:0.2340960000	1krq_A:0.2663040000):0.1330080000	3e6s_A:0.6572520000):0.1003620000	2jd7_A:0.1432190000):0.0479183000	1vlg_A:0.2225500000):0.0924225000):0.5485530000):0.1957030000	((((1bcf_A:0.0000010000	3e1q_A:0.0000010000):0.1256150000	2fkz_A:0.1075240000):0.1234650000	1jgc_A:0.1962020000):0.4718150000	1nfv_A:0.2875610000):0.2817800000):0.1802860000	2vzb_A:0.6470050000):0.1889430000):0.0925494000):0.0616438000	(1qgh_A:0.2523460000	2ux1_A:0.3716820000):0.2688460000):0.0352400000	(1ji4_A:0.3709330000	2fjc_A:0.4795880000):0.2742090000):0.0928040000):0.0410074000	1n1q_A:0.2853540000);
(1ji5_A:0.1721060000	1jig_A:0.1585850000	(1n1q_A:0.2626910000	((2chp_A:0.2854650000	(((((1dps_A:0.0000010000	1jts_A:0.0000010000):0.3323030000	1o9r_A:0.1407910000):0.2305330000	1uvh_A:0.5846580000):0.3252270000	(1tjo_A:0.0000010000	1tk6_A:0.0000010000):0.4773710000):0.2371040000	(((((2fzf_A:1.3363790000	(1lko_A:0.3195870000	1yuz_A:0.7242710000):0.2193060000):0.2735760000	3qhb_A:0.8493210000):0.2025370000	((((((1lb3_A:0.0490480000	2za7_A:0.0694430000):0.1920570000	1bg7_A:0.0408230000):0.0695146000	1r03_A:0.1628870000):0.1602870000	(1z6o_A:0.8516480000	1z6o_M:0.5245060000):0.1564990000):0.0857430000	(((1eum_A:0.3014050000	1krq_A:0.1839920000):0.2193380000	(2jd7_A:0.1761670000	1vlg_A:0.2358070000):0.0762865000):0.0981182000	3e6s_A:0.5955540000):0.1128490000):0.4126510000	((1otk_A:1.8477100000	((((2inc_B:0.5980390000	2inp_C:1.0067190000):0.3639730000	1mty_B:1.0219630000):0.2288460000	(1mty_D:0.8476150000	3dhg_A:0.7141620000):0.1557160000):0.4995640000	(((2uw1_A:0.0000010000	2uw1_B:0.0000010000):0.0734008000	1afr_A:0.0596260000):0.6350400000	1za0_A:0.9410460000):0.3514030000):0.1311930000):0.2941820000	(((((1oqu_A:0.1007550000	1r2f_A:0.1619030000):0.0646943000	1uzr_A:0.0242990000):0.4817610000	1mxr_A:0.6197310000):0.2984970000	(1jk0_A:0.2011960000	(2uw2_A:0.0039560000	1w68_A:0.0361710000):0.0991406000):0.5229590000):0.4402480000	3ee4_A:0.6606530000):0.2013110000):0.9229970000):0.0486711000):0.2199280000	((((1bcf_A:0.0000010000	3e1q_A:0.0000010000):0.1829190000	2fkz_A:0.1113120000):0.0640258000	1jgc_A:0.2105210000):0.2719900000	1nfv_A:0.5728470000):0.1407430000):0.1891930000	2vzb_A:0.6954650000):0.2028360000):0.1000440000):0.0628789000	((1qgh_A:0.3126310000	2ux1_A:0.4233090000):0.2033880000	(1ji4_A:0.3933610000	2fjc_A:0.4879950000):0.1581080000):0.1170180000):0.0562021000):0.0222198000);
(1ji5_A:0.1757220000	1jig_A:0.1935360000	(1n1q_A:0.2690620000	((2chp_A:0.3103270000	(((((1dps_A:0.0000010000	1jts_A:0.0000010000):0.2938300000	1o9r_A:0.1671830000):0.3914590000	1uvh_A:0.5215960000):0.1321590000	(1tjo_A:0.0000010000	1tk6_A:0.0000010000):0.5692700000):0.1970180000	((((2fzf_A:1.8825910000	(((((1otk_A:2.0100070000	((2uw1_A:0.0000010000	2uw1_B:0.0000010000):0.0000020130	1afr_A:0.1815060000):1.0439400000):0.1213100000	1za0_A:1.0555810000):0.3972040000	((2inc_B:0.6928440000	(2inp_C:0.6569320000	1mty_B:1.1172960000):0.2188040000):0.4012210000	(1mty_D:0.8819760000	3dhg_A:0.9119690000):0.0397057000):0.7310200000):0.3953370000	((((1oqu_A:0.1004860000	1r2f_A:0.1190910000):0.0357742000	1uzr_A:0.0374580000):0.4123530000	1mxr_A:0.6816880000):0.3755870000	(1jk0_A:0.1262960000	(2uw2_A:0.0080150000	1w68_A:0.0444070000):0.1536000000):0.4393150000):0.3537600000):0.2796240000	3ee4_A:0.5295990000):0.6713050000):0.5118460000	(1lko_A:0.4220130000	(1yuz_A:0.4953420000	3qhb_A:1.0138490000):0.2677800000):0.3741740000):0.1322490000	(((((1bcf_A:0.0000010000	3e1q_A:0.0000010000):0.1711980000	2fkz_A:0.0820230000):0.0745319000	1jgc_A:0.2104490000):0.3805510000	(((((1lb3_A:0.0280170000	2za7_A:0.0495050000):0.2654350000	(1bg7_A:0.0516280000	1r03_A:0.1582540000):0.0278230000):0.0795707000	1z6o_A:0.9037460000):0.1586770000	1z6o_M:0.6135520000):0.2767120000	(((1eum_A:0.2836590000	1krq_A:0.1893470000):0.1479500000	3e6s_A:0.5517650000):0.0516864000	(2jd7_A:0.1541390000	1vlg_A:0.1917390000):0.0575716000):0.2061860000):0.2348980000):0.1963560000	1nfv_A:0.4911790000):0.2049730000):0.2612720000	2vzb_A:0.6795780000):0.2877100000):0.1174980000):0.0717085000	((1qgh_A:0.2168310000	2ux1_A:0.4526340000):0.1932690000	(1ji4_A:0.3581410000	2fjc_A:0.3949200000):0.2562400000):0.0930041000):0.0953543000):0.0166352000);
(1ji5_A:0.2084150000	1jig_A:0.1728380000	(1n1q_A:0.1970020000	((2chp_A:0.2210640000	(((((1dps_A:0.0000010000	1jts_A:0.0000010000):0.2262900000	1o9r_A:0.1544610000):0.2903570000	1uvh_A:0.5434770000):0.2751620000	(1tjo_A:0.0000010000	1tk6_A:0.0000010000):0.5504140000):0.2245840000	((((((2fzf_A:1.1126860000	(1lko_A:0.2843630000	1yuz_A:0.7488530000):0.1933150000):0.1903860000	3qhb_A:1.1036390000):0.1739450000	((((1otk_A:1.5708940000	(((2uw1_A:0.0000010000	2uw1_B:0.0000010000):0.0861712000	1afr_A:0.1500320000):0.8532710000	1za0_A:0.8529310000):0.1224730000):0.4118720000	((2inc_B:0.5923920000	(2inp_C:0.7987110000	1mty_B:1.2354450000):0.5526290000):0.6346950000	(1mty_D:0.8268770000	3dhg_A:0.7442510000):0.3180550000):0.5100880000):0.3270870000	((((1oqu_A:0.1162010000	1r2f_A:0.1525350000):0.0169903000	1uzr_A:0.0321620000):0.4459200000	1mxr_A:0.5557600000):0.2896090000	(1jk0_A:0.1316840000	(2uw2_A:0.0160510000	1w68_A:0.0509560000):0.1445760000):0.5609120000):0.3533810000):0.1395810000	3ee4_A:0.6035450000):1.3882400000):0.0773550000	(((((1lb3_A:0.0408910000	2za7_A:0.0469310000):0.1774970000	(1bg7_A:0.0433090000	1r03_A:0.2548400000):0.0494092000):0.1066270000	1z6o_A:0.7691600000):0.1474620000	1z6o_M:0.6215350000):0.1443410000	(((1eum_A:0.2852290000	1krq_A:0.2306660000):0.0906691000	3e6s_A:0.6680370000):0.0782386000	(2jd7_A:0.1417670000	1vlg_A:0.2438560000):0.1104180000):0.1468430000):0.5183630000):0.1155640000	((((1bcf_A:0.0000010000	3e1q_A:0.0000010000):0.1793950000	2fkz_A:0.0691690000):0.1398390000	1jgc_A:0.1798060000):0.5079540000	1nfv_A:0.4968480000):0.2042740000):0.2127890000	2vzb_A:0.8174130000):0.1839250000):0.1099520000):0.0422637000	((1qgh_A:0.3386480000	2ux1_A:0.3961650000):0.2514490000	(1ji4_A:0.4127780000	2fjc_A:0.3749960000):0.1391190000):0.1391600000):0.0791219000):0.0355109000);
(1ji5_A:0.1500810000	1jig_A:0.1607220000	(1n1q_A:0.2925910000	(((2chp_A:0.2969340000	((((1dps_A:0.0000010000	1jts_A:0.0000010000):0.2627260000	1o9r_A:0.2461160000):0.3577740000	1uvh_A:0.4821580000):0.2639100000	(1tjo_A:0.0000010000	1tk6_A:0.0000010000):0.4399010000):0.2601360000):0.0952294000	((1qgh_A:0.2434720000	2ux1_A:0.4329130000):0.2677940000	(1ji4_A:0.3885410000	2fjc_A:0.3240610000):0.1526770000):0.0954491000):0.0124492000	((((((2fzf_A:1.3017410000	(1lko_A:0.5121430000	1yuz_A:0.8213090000):0.0873153000):0.2147720000	3qhb_A:0.7460130000):0.2974590000	(((((1lb3_A:0.0635740000	2za7_A:0.0734350000):0.2078640000	1bg7_A:0.0475810000):0.0611039000	1r03_A:0.1542610000):0.1847930000	(1z6o_A:0.8072360000	1z6o_M:0.5078270000):0.1580050000):0.3044200000	(((1eum_A:0.2556270000	1krq_A:0.2132250000):0.1048870000	3e6s_A:0.6111670000):0.1007810000	(2jd7_A:0.1565180000	1vlg_A:0.1988860000):0.0511105000):0.1568640000):0.4508880000):0.0450918000	(((1otk_A:1.7153780000	(((2uw1_A:0.0000010000	2uw1_B:0.0000010000):0.0706980000	1afr_A:0.0740610000):0.8312300000	1za0_A:1.0709520000):0.2120800000):0.3384950000	(((2inc_B:0.8575410000	2inp_C:0.7327670000):0.5063770000	1mty_B:0.6524740000):0.3893620000	(1mty_D:0.8610790000	3dhg_A:0.7169250000):0.2110320000):0.4845110000):0.3197750000	(((((1oqu_A:0.1344170000	1r2f_A:0.1324970000):0.0349935000	1uzr_A:0.0121970000):0.3851380000	1mxr_A:0.6623280000):0.1493880000	(1jk0_A:0.1782450000	(2uw2_A:0.0251680000	1w68_A:0.0370670000):0.1124130000):0.5542450000):0.3991380000	3ee4_A:0.6916350000):0.2409670000):1.0862700000):0.1354460000	((((1bcf_A:0.0000010000	3e1q_A:0.0000010000):0.1663050000	2fkz_A:0.0689400000):0.2032400000	1jgc_A:0.1388480000):0.3002180000	1nfv_A:0.5107840000):0.1406610000):0.2921590000	2vzb_A:0.5306790000):0.3528720000):0.1249360000):0.0436861000);
(1ji5_A:0.1532880000	1jig_A:0.1625270000	(1n1q_A:0.3323320000	((2chp_A:0.2868730000	(((((1dps_A:0.0000010000	1jts_A:0.0000020000):0.3275790000	1o9r_A:0.1653900000):0.2655110000	1uvh_A:0.5259080000):0.2715750000	(1tjo_A:0.0000020000	1tk6_A:0.0000020000):0.5268070000):0.3940730000	((((((2fzf_A:1.6086840000	(1lko_A:0.3728590000	1yuz_A:0.7319600000):0.2099100000):0.2666540000	3qhb_A:0.7312750000):0.4104700000	(1otk_A:2.0007520000	((((((1oqu_A:0.1065780000	1r2f_A:0.1658620000):0.0633157000	1uzr_A:0.0233570000):0.5692360000	1mxr_A:0.6323880000):0.1648960000	(1jk0_A:0.1329360000	(2uw2_A:0.0174920000	1w68_A:0.0318280000):0.1507220000):0.5750910000):0.6094490000	(((((2inc_B:0.7639730000	2inp_C:1.0201110000):0.2587530000	1mty_B:0.9449220000):0.6580950000	3dhg_A:0.6924840000):0.1005350000	1mty_D:0.9211350000):0.6719480000	(((2uw1_A:0.0000010000	2uw1_B:0.0000010000):0.0434881000	1afr_A:0.1472430000):0.9255510000	1za0_A:0.9575720000):0.4511920000):0.4794990000):0.1781010000	3ee4_A:0.4105860000):0.6069530000):0.4852830000):0.0153149000	(((((1lb3_A:0.0633580000	2za7_A:0.1066370000):0.2088730000	1bg7_A:0.0649430000):0.0659615000	1r03_A:0.0908070000):0.2417960000	(1z6o_A:0.6740620000	1z6o_M:0.5143970000):0.1066530000):0.1267810000	(((1eum_A:0.2326750000	1krq_A:0.2737030000):0.2708360000	(2jd7_A:0.1596890000	1vlg_A:0.2518440000):0.0806633000):0.1055280000	3e6s_A:0.7076100000):0.1654300000):0.3390370000):0.2026410000	((((1bcf_A:0.0000010000	3e1q_A:0.0000010000):0.1720130000	2fkz_A:0.0840230000):0.0829677000	1jgc_A:0.2760800000):0.2855880000	1nfv_A:0.5771940000):0.2313290000):0.2364210000	2vzb_A:0.5731550000):0.1824110000):0.1089050000):0.1064150000	((1qgh_A:0.2514500000	2ux1_A:0.4458510000):0.3060990000	(1ji4_A:0.5025810000	2fjc_A:0.3771400000):0.1525110000):0.1476620000):0.0612775000):0.0268755000);
(1ji5_A:0.1674430000	(1jig_A:0.1106440000	(2chp_A:0.2706590000	(((1qgh_A:0.2538460000	2ux1_A:0.4651640000):0.1817680000	(1ji4_A:0.4375390000	2fjc_A:0.3816300000):0.2111720000):0.0742801000	(((((1dps_A:0.0000010000	1jts_A:0.0000020000):0.3330600000	1o9r_A:0.1514830000):0.2818970000	1uvh_A:0.4695200000):0.2914460000	(1tjo_A:0.0000020000	1tk6_A:0.0000020000):0.5340410000):0.2021940000	(((((2fzf_A:1.4064490000	(1lko_A:0.2710900000	1yuz_A:0.7404940000):0.3374300000):0.2313980000	3qhb_A:0.9285880000):0.2866100000	((((((1lb3_A:0.0877810000	2za7_A:0.1036540000):0.1939730000	1bg7_A:0.0701700000):0.0985829000	1r03_A:0.1031300000):0.1570480000	(1z6o_A:0.8140640000	1z6o_M:0.4662600000):0.2803440000):0.0658757000	(((1eum_A:0.3109700000	1krq_A:0.1822730000):0.1815450000	3e6s_A:0.6138220000):0.1061910000	(2jd7_A:0.1625490000	1vlg_A:0.2753940000):0.0753125000):0.2692400000):0.4974080000	(1otk_A:1.6822630000	((((((1oqu_A:0.0953380000	1r2f_A:0.1712890000):0.0492784000	1uzr_A:0.0286380000):0.7290270000	1mxr_A:0.6372040000):0.1258380000	(1jk0_A:0.2168940000	(2uw2_A:0.0211580000	1w68_A:0.0316160000):0.0899701000):1.1254600000):0.4373990000	(((2inc_B:0.9638290000	(2inp_C:1.2023190000	1mty_B:1.0316790000):0.2750870000):0.3661170000	(1mty_D:1.0790210000	3dhg_A:0.7561970000):0.1535840000):0.6940670000	(((2uw1_A:0.0000010000	2uw1_B:0.0000010000):0.0554871000	1afr_A:0.0769150000):0.4421600000	1za0_A:1.3542090000):0.7057190000):0.2229840000):0.1336520000	3ee4_A:0.8062590000):0.4555900000):0.7512000000):0.0045761100):0.2819920000	((((1bcf_A:0.0000010000	3e1q_A:0.0000010000):0.1339380000	2fkz_A:0.1168850000):0.0633069000	1jgc_A:0.3665740000):0.3054560000	1nfv_A:0.8611320000):0.1801810000):0.1466220000	2vzb_A:0.7967440000):0.2197570000):0.2312790000):0.0769525000):0.0996749000):0.0336051000	1n1q_A:0.2520400000);
(1ji5_A:0.2447940000	1jig_A:0.1805160000	((1n1q_A:0.1898510000	((1qgh_A:0.2951260000	2ux1_A:0.3733370000):0.2560490000	(1ji4_A:0.3077540000	2fjc_A:0.4731960000):0.2103990000):0.0801784000):0.0585130000	((2chp_A:0.2219770000	((((1dps_A:0.0000010000	1jts_A:0.0000010000):0.2840170000	1o9r_A:0.1531330000):0.2369530000	1uvh_A:0.4869070000):0.1741600000	(1tjo_A:0.0000010000	1tk6_A:0.0000010000):0.6608230000):0.3965220000):0.0585198000	((((((2fzf_A:1.2279720000	3qhb_A:0.6326240000):0.2146240000	(1lko_A:0.1967590000	1yuz_A:1.1713070000):0.4678060000):0.4462010000	(((((1lb3_A:0.0659530000	2za7_A:0.0919400000):0.2595960000	1r03_A:0.1885120000):0.0413879000	1bg7_A:0.0438540000):0.2552040000	(1z6o_A:0.7616520000	1z6o_M:0.5011450000):0.2012260000):0.1911920000	((((1eum_A:0.2912350000	1krq_A:0.2660540000):0.1713890000	3e6s_A:0.5889270000):0.1101590000	2jd7_A:0.2207740000):0.0774680000	1vlg_A:0.2157230000):0.2579810000):0.2760090000):0.0357841000	(1otk_A:1.9534690000	(((((((1oqu_A:0.0985990000	1uzr_A:0.0487980000):0.0886900000	1r2f_A:0.0916050000):0.3796690000	1mxr_A:0.7165180000):0.2372190000	(1jk0_A:0.1525710000	(2uw2_A:0.0101530000	1w68_A:0.0246970000):0.1317080000):0.6094510000):0.4256690000	(((2inc_B:0.7218590000	(2inp_C:0.7334620000	1mty_B:1.0583450000):0.3093800000):0.4623080000	1mty_D:0.7955920000):0.0788156000	3dhg_A:0.6179870000):0.7540600000):0.1156160000	3ee4_A:0.8466590000):0.3908350000	(((2uw1_A:0.0000010000	2uw1_B:0.0000010000):0.0599484000	1afr_A:0.0772390000):1.0664400000	1za0_A:0.7208390000):0.2873040000):0.2028550000):1.0172400000):0.2172600000	((((1bcf_A:0.0000010000	3e1q_A:0.0000010000):0.1785070000	2fkz_A:0.1388140000):0.1186230000	1jgc_A:0.2707650000):0.2782910000	1nfv_A:0.5198060000):0.2248420000):0.3848240000	2vzb_A:0.6569180000):0.3266770000):0.0600581000):0.0671764000);
(1ji5_A:0.2593570000	(1jig_A:0.1564050000	(2chp_A:0.2966350000	(((1qgh_A:0.2684250000	2ux1_A:0.4393720000):0.2807790000	(1ji4_A:0.4110830000	2fjc_A:0.4068440000):0.1440390000):0.0645283000	(((((1dps_A:0.0000010000	1jts_A:0.0000010000):0.1979280000	1o9r_A:0.2420290000):0.2045780000	1uvh_A:0.6529570000):0.3392170000	(1tjo_A:0.0000010000	1tk6_A:0.0000010000):0.4878800000):0.2598810000	((((((2fzf_A:1.1452690000	1yuz_A:0.6472960000):0.0887806000	1lko_A:0.3224130000):0.1718520000	3qhb_A:0.8000230000):0.3740470000	((((((1lb3_A:0.0733300000	2za7_A:0.0986450000):0.1065920000	1z6o_A:0.8271030000):0.1046840000	(1bg7_A:0.0789310000	1r03_A:0.1646200000):0.0335256000):0.2240870000	1z6o_M:0.5823190000):0.2099480000	((((1eum_A:0.1884780000	1krq_A:0.2243000000):0.1041260000	3e6s_A:0.5275040000):0.1659470000	2jd7_A:0.1223910000):0.0725672000	1vlg_A:0.1776480000):0.1905190000):0.3962820000	(((1otk_A:1.4968510000	(((2inc_B:0.8950010000	2inp_C:0.9158730000):0.2953590000	1mty_B:0.8785410000):0.2775960000	(1mty_D:0.9343470000	3dhg_A:0.8734400000):0.1592760000):0.2786050000):0.2208370000	(((2uw1_A:0.0000010000	2uw1_B:0.0000010000):0.0417509000	1afr_A:0.1064330000):0.7157490000	1za0_A:0.7410500000):0.3014790000):0.4293780000	(((((1oqu_A:0.1485510000	1r2f_A:0.1491300000):0.0485371000	1uzr_A:0.0170660000):0.5609740000	1mxr_A:0.5820220000):0.3761790000	(1jk0_A:0.1345200000	(2uw2_A:0.0105610000	1w68_A:0.0544220000):0.1787210000):0.7659290000):0.3805280000	3ee4_A:0.6697090000):0.3499270000):0.9959250000):0.0000021238):0.3508880000	((((1bcf_A:0.0000010000	3e1q_A:0.0000010000):0.1453410000	2fkz_A:0.1139150000):0.1903200000	1jgc_A:0.1181010000):0.4849750000	1nfv_A:0.4307660000):0.1511630000):0.1404090000	2vzb_A:0.7136580000):0.2390650000):0.0820886000):0.0409637000):0.1328980000):0.0376511000	1n1q_A:0.2614900000);
(1ji5_A:0.1612190000	1jig_A:0.1165210000	(1n1q_A:0.1747070000	((2chp_A:0.2496890000	(((((1dps_A:0.0000010000	1jts_A:0.0000010000):0.2461100000	1o9r_A:0.2903050000):0.1902460000	1uvh_A:0.5171070000):0.3086320000	(1tjo_A:0.0000010000	1tk6_A:0.0000010000):0.6915660000):0.0910325000	(((((2fzf_A:1.2654910000	(1otk_A:1.5851080000	((((((1oqu_A:0.1415510000	1r2f_A:0.1560340000):0.0330343000	1uzr_A:0.0366300000):0.4669550000	1mxr_A:0.5971020000):0.2375780000	(1jk0_A:0.1865640000	(2uw2_A:0.0110860000	1w68_A:0.0539490000):0.1543080000):0.6192740000):0.4590900000	3ee4_A:0.7139550000):0.4589490000	(((((2inc_B:0.7133760000	2inp_C:1.0076970000):0.3916310000	1mty_B:0.9041530000):0.2935920000	(1mty_D:1.0623090000	3dhg_A:0.6529000000):0.1563820000):0.6850220000	1za0_A:0.9133010000):0.1931450000	((2uw1_A:0.0000010000	2uw1_B:0.0000010000):0.0521009000	1afr_A:0.0858950000):0.8736340000):0.2485720000):0.6931400000):0.6401800000):0.2820290000	((1lko_A:0.2476080000	1yuz_A:0.7436550000):0.3215400000	3qhb_A:0.9036940000):0.2843580000):0.1092670000	(((((1lb3_A:0.0732310000	2za7_A:0.0484400000):0.2064490000	1bg7_A:0.0627250000):0.0476144000	1r03_A:0.1503010000):0.2175230000	(1z6o_A:0.5669190000	1z6o_M:0.4348090000):0.1642600000):0.2859300000	((1eum_A:0.2955820000	1krq_A:0.1935770000):0.1465440000	(3e6s_A:0.6562370000	(2jd7_A:0.1425870000	1vlg_A:0.2586870000):0.0951980000):0.0899995000):0.1953040000):0.3469150000):0.0990214000	((((1bcf_A:0.0000010000	3e1q_A:0.0000010000):0.1542400000	2fkz_A:0.1128230000):0.1565510000	1jgc_A:0.1801960000):0.3059890000	1nfv_A:0.5346270000):0.1707120000):0.3482550000	2vzb_A:0.6266730000):0.1897010000):0.1691790000):0.0227327000	((1qgh_A:0.2597280000	2ux1_A:0.4168340000):0.1691040000	(1ji4_A:0.3871740000	2fjc_A:0.4041790000):0.1125940000):0.1275700000):0.0471327000):0.0553586000);
(1ji5_A:0.2099980000	((1jig_A:0.0892620000	((((1qgh_A:0.2595310000	2ux1_A:0.3095760000):0.1859950000	2fjc_A:0.5706360000):0.0858845000	1ji4_A:0.4879620000):0.0494642000	(((((1dps_A:0.0000010000	1jts_A:0.0000010000):0.3178830000	1o9r_A:0.1550200000):0.3174510000	1uvh_A:0.5585380000):0.2448460000	(1tjo_A:0.0000010000	1tk6_A:0.0000010000):0.4757600000):0.1839050000	(((((2fzf_A:0.9415020000	3qhb_A:0.6712480000):0.1396900000	(1lko_A:0.3131630000	1yuz_A:0.5103860000):0.2834270000):0.2999480000	(((((((1lb3_A:0.0371830000	2za7_A:0.1135850000):0.2958300000	1bg7_A:0.0559230000):0.0838482000	1r03_A:0.1101600000):0.1734480000	1z6o_A:0.8533050000):0.1635480000	1z6o_M:0.4944280000):0.2469390000	(((1eum_A:0.2313700000	1krq_A:0.1797670000):0.1998340000	3e6s_A:0.7037120000):0.1036320000	(2jd7_A:0.1970680000	1vlg_A:0.1801100000):0.0920824000):0.1414860000):0.3562970000	(1otk_A:1.3387600000	(((((((1oqu_A:0.0921360000	1r2f_A:0.1567440000):0.0580386000	1uzr_A:0.0282630000):0.4718380000	1mxr_A:0.7195090000):0.3327780000	(1jk0_A:0.1764990000	(2uw2_A:0.0185740000	1w68_A:0.0239630000):0.1164130000):0.7613150000):0.2255410000	3ee4_A:0.7491680000):0.4458410000	(((2uw1_A:0.0000010000	2uw1_B:0.0000010000):0.0674952000	1afr_A:0.0907570000):0.7441510000	1za0_A:0.7695530000):0.7237660000):0.2624110000	(((2inc_B:0.8844870000	2inp_C:0.7685920000):0.5521500000	1mty_B:0.7647070000):0.1826760000	(1mty_D:0.7472510000	3dhg_A:1.2692880000):0.2454220000):0.3720870000):0.4762630000):0.9970560000):0.0327740000):0.0960469000	((((1bcf_A:0.0000010000	3e1q_A:0.0000010000):0.1477870000	2fkz_A:0.1076350000):0.1205610000	1jgc_A:0.1801740000):0.3318870000	1nfv_A:0.4763100000):0.1566440000):0.3043680000	2vzb_A:0.6247160000):0.2151930000):0.1114920000):0.0971411000):0.0764487000	2chp_A:0.3810300000):0.0514185000	1n1q_A:0.2428920000);
(1ji5_A:0.1798270000	1jig_A:0.1774930000	(1n1q_A:0.2575830000	((2chp_A:0.2554130000	(((((1dps_A:0.0000010000	1jts_A:0.0000010000):0.2793310000	1o9r_A:0.1277400000):0.3287800000	1uvh_A:0.5301180000):0.2305970000	(1tjo_A:0.0000010000	1tk6_A:0.0000020000):0.5088640000):0.2278970000	((((((2fzf_A:0.9738990000	(((((((1oqu_A:0.1322250000	1r2f_A:0.1214390000):0.0489162000	1uzr_A:0.0100350000):0.5269140000	1mxr_A:0.6985090000):0.2031540000	(1jk0_A:0.1876910000	(2uw2_A:0.0172530000	1w68_A:0.0150040000):0.1235850000):0.6289750000):0.6912050000	(((2uw1_A:0.0000010000	2uw1_B:0.0000010000):0.0669483000	1afr_A:0.1041030000):0.7386050000	1za0_A:1.2286620000):0.6931210000):0.1154010000	3ee4_A:0.7123010000):0.2313370000	(((2inc_B:0.6515960000	2inp_C:1.2681800000):0.4717720000	1mty_B:1.1655610000):0.3672240000	(1mty_D:0.6030700000	3dhg_A:0.8777930000):0.1860190000):0.6626670000):0.6532060000):0.1438920000	1otk_A:1.9982740000):0.4296360000	((1lko_A:0.3303100000	1yuz_A:0.9844320000):0.2283470000	3qhb_A:1.0129020000):0.3973830000):0.1537580000	((((((1lb3_A:0.0759160000	2za7_A:0.1067580000):0.2174030000	1bg7_A:0.0710650000):0.0299578000	1r03_A:0.1413920000):0.1407780000	1z6o_A:0.7313940000):0.1387620000	1z6o_M:0.5915530000):0.1178260000	(((1eum_A:0.3488570000	1krq_A:0.1733760000):0.2398720000	(2jd7_A:0.2223390000	1vlg_A:0.1727580000):0.1747320000):0.0995207000	3e6s_A:0.6795230000):0.1773650000):0.4819340000):0.2470140000	((((1bcf_A:0.0000020000	3e1q_A:0.0000010000):0.1365980000	2fkz_A:0.1006120000):0.1517700000	1jgc_A:0.1799710000):0.4150980000	1nfv_A:0.4597790000):0.2272070000):0.1404470000	2vzb_A:0.6342850000):0.2700520000):0.0801722000):0.0626269000	((1qgh_A:0.2546160000	2ux1_A:0.3721690000):0.2322760000	(1ji4_A:0.3896010000	2fjc_A:0.3307780000):0.2216600000):0.0733159000):0.1145220000):0.0456703000);
(1ji5_A:0.1598420000	(1jig_A:0.1846700000	((2chp_A:0.2128520000	(((((1dps_A:0.0000010000	1jts_A:0.0000010000):0.1934910000	1o9r_A:0.1982410000):0.2381980000	1uvh_A:0.4888150000):0.2688040000	(1tjo_A:0.0000010000	1tk6_A:0.0000010000):0.5897960000):0.2625250000	(((((2fzf_A:1.1023380000	(1otk_A:1.4217570000	((((((1oqu_A:0.1267550000	1r2f_A:0.1630070000):0.0354772000	1uzr_A:0.0128080000):0.4230440000	1mxr_A:0.8270320000):0.2936290000	(1jk0_A:0.1372020000	(2uw2_A:0.0156030000	1w68_A:0.0203990000):0.1623860000):0.7612790000):0.3225980000	3ee4_A:0.7551840000):0.2005940000	(((2inc_B:0.7204590000	(2inp_C:0.7552590000	1mty_B:0.9983970000):0.3842510000):0.4189640000	(1mty_D:0.9861240000	3dhg_A:0.7543730000):0.1536220000):0.4561650000	(((2uw1_A:0.0000010000	2uw1_B:0.0000010000):0.0614689000	1afr_A:0.1120880000):0.7627100000	1za0_A:0.9887480000):0.3953790000):0.1336660000):0.4875080000):0.2988840000):0.3736880000	((1lko_A:0.5046160000	1yuz_A:0.6960840000):0.1263960000	3qhb_A:0.9821730000):0.2641520000):0.1229360000	((((1lb3_A:0.0628280000	2za7_A:0.0639470000):0.1737110000	(1bg7_A:0.0446730000	1r03_A:0.1405850000):0.0527725000):0.1514250000	(1z6o_A:0.5511430000	1z6o_M:0.6916330000):0.1499310000):0.2614300000	(((1eum_A:0.2192460000	1krq_A:0.2381180000):0.1088920000	3e6s_A:0.6206220000):0.1572060000	(2jd7_A:0.1845710000	1vlg_A:0.1600080000):0.0426246000):0.0845329000):0.4592040000):0.1776320000	((((1bcf_A:0.0000010000	3e1q_A:0.0000010000):0.1382930000	2fkz_A:0.0923370000):0.2075340000	1jgc_A:0.1753930000):0.4639990000	1nfv_A:0.4163000000):0.1903180000):0.3393930000	2vzb_A:0.5326620000):0.2583480000):0.1003150000):0.0203561000	((1qgh_A:0.2491130000	2ux1_A:0.3401560000):0.2580230000	(1ji4_A:0.3802270000	2fjc_A:0.4089760000):0.1729390000):0.0495533000):0.1034610000):0.0079532900	1n1q_A:0.2292560000);
(1ji5_A:0.2484700000	((1jig_A:0.1268580000	((1qgh_A:0.2926410000	2ux1_A:0.3690300000):0.2363220000	(1ji4_A:0.4308880000	2fjc_A:0.4153900000):0.1855680000):0.1381400000):0.0765650000	(2chp_A:0.3876970000	(((((1dps_A:0.0000010000	1jts_A:0.0000010000):0.3204500000	1o9r_A:0.2095290000):0.3503460000	1uvh_A:0.5852900000):0.1574840000	(1tjo_A:0.0000010000	1tk6_A:0.0000010000):0.7314730000):0.2401800000	(((((2fzf_A:1.1747980000	(1lko_A:0.4678870000	1yuz_A:0.5665190000):0.1456940000):0.1849010000	3qhb_A:0.8247960000):0.3015820000	((((((1lb3_A:0.0854110000	2za7_A:0.0830910000):0.1425440000	1z6o_A:0.8942570000):0.1056150000	(1bg7_A:0.0554820000	1r03_A:0.2100550000):0.0552664000):0.2987040000	1z6o_M:0.6458790000):0.1462200000	(((1eum_A:0.2425350000	1krq_A:0.2115710000):0.1771490000	3e6s_A:0.7317990000):0.1238420000	(2jd7_A:0.2055540000	1vlg_A:0.2255510000):0.0726127000):0.1011570000):0.5379350000	(1otk_A:1.8867350000	((((((1oqu_A:0.1179190000	1r2f_A:0.1751690000):0.0476776000	1uzr_A:0.0264100000):0.3819800000	1mxr_A:0.7693900000):0.1618730000	(1jk0_A:0.1172560000	(2uw2_A:0.0287370000	1w68_A:0.0309820000):0.1101840000):0.7225390000):0.4215880000	3ee4_A:0.6953490000):0.3821210000	(((2inc_B:0.7201250000	(2inp_C:0.9911460000	1mty_B:0.9269990000):0.4156610000):0.3780780000	(1mty_D:0.9130750000	3dhg_A:0.6502940000):0.1518790000):0.5526860000	(((2uw1_A:0.0000010000	2uw1_B:0.0000010000):0.0719213000	1afr_A:0.1064370000):0.7296040000	1za0_A:1.2269340000):0.4324070000):0.3179440000):0.1863460000):0.6794310000):0.0000021366):0.2218940000	((((1bcf_A:0.0000010000	3e1q_A:0.0000010000):0.1780260000	2fkz_A:0.1429240000):0.1588260000	1jgc_A:0.2396490000):0.4168660000	1nfv_A:0.3144120000):0.1609570000):0.2012890000	2vzb_A:0.7396510000):0.2951570000):0.0982175000):0.0752342000):0.0291331000	1n1q_A:0.2724320000);
(1ji5_A:0.1541520000	1jig_A:0.1162400000	(1n1q_A:0.2428230000	((2chp_A:0.1921260000	(((((1dps_A:0.0000010000	1jts_A:0.0000010000):0.3514490000	1o9r_A:0.1449660000):0.3021560000	1uvh_A:0.4693880000):0.3261410000	(1tjo_A:0.0000010000	1tk6_A:0.0000010000):0.3996610000):0.2053680000	(((((2fzf_A:0.9654720000	(1otk_A:1.7960430000	(((((((1oqu_A:0.1013640000	1r2f_A:0.1062510000):0.0408366000	1uzr_A:0.0171070000):0.4910040000	1mxr_A:0.4942640000):0.2835150000	(1jk0_A:0.1225520000	(2uw2_A:0.0124140000	1w68_A:0.0299440000):0.1590020000):0.4334190000):0.3919140000	3ee4_A:0.6829350000):0.8771340000	(((2uw1_A:0.0000010000	2uw1_B:0.0000010000):0.0424344000	1afr_A:0.0752980000):0.2266070000	1za0_A:1.4046650000):0.6113010000):0.1175480000	(((2inc_B:0.7445490000	(2inp_C:1.0883190000	1mty_B:1.4199070000):0.3027500000):0.5218590000	3dhg_A:0.6094280000):0.0939365000	1mty_D:0.7855800000):0.5337080000):0.4906430000):0.4368870000):0.3883060000	(1lko_A:0.4822370000	(1yuz_A:0.5148320000	3qhb_A:0.9245470000):0.1359100000):0.4252780000):0.0258581000	(((((1lb3_A:0.0623430000	2za7_A:0.0499980000):0.2058010000	1bg7_A:0.0796300000):0.0859668000	1r03_A:0.0948010000):0.2659000000	(1z6o_A:0.9084820000	1z6o_M:0.5104490000):0.1616700000):0.1685040000	(((1eum_A:0.3455630000	1krq_A:0.1771320000):0.0845445000	3e6s_A:0.6227100000):0.1100710000	(2jd7_A:0.1606470000	1vlg_A:0.2433180000):0.0803375000):0.1739770000):0.3925340000):0.1693450000	((((1bcf_A:0.0000010000	3e1q_A:0.0000010000):0.1331310000	2fkz_A:0.0826190000):0.1859960000	1jgc_A:0.1636230000):0.4277870000	1nfv_A:0.4729330000):0.1382230000):0.2440730000	2vzb_A:0.6178840000):0.2656640000):0.0794837000):0.1386420000	((1qgh_A:0.2095860000	2ux1_A:0.4090660000):0.2002590000	(1ji4_A:0.4304580000	2fjc_A:0.3479030000):0.1840000000):0.0361734000):0.1261490000):0.0261441000);
(1ji5_A:0.2011800000	(1jig_A:0.1347970000	((2chp_A:0.2890610000	(((((1dps_A:0.0000010000	1jts_A:0.0000020000):0.3358340000	1o9r_A:0.1297030000):0.2933760000	1uvh_A:0.4787570000):0.1736030000	(1tjo_A:0.0000020000	1tk6_A:0.0000020000):0.5697400000):0.3230050000	((((((2fzf_A:1.1939720000	(1lko_A:0.3583310000	1yuz_A:0.6167210000):0.1167020000):0.2880660000	3qhb_A:0.7398810000):0.3733460000	(1otk_A:1.7931390000	((((((1oqu_A:0.0865880000	1r2f_A:0.1552990000):0.0625791000	1uzr_A:0.0000020000):0.5391770000	1mxr_A:0.7405500000):0.1772110000	(1jk0_A:0.2052790000	(2uw2_A:0.0161170000	1w68_A:0.0263690000):0.0636575000):0.5947530000):0.5474000000	3ee4_A:0.4844560000):0.4024900000	(((((2inc_B:0.5414760000	2inp_C:0.8623880000):0.3393360000	1mty_B:0.7906950000):0.4068950000	3dhg_A:0.8481930000):0.0974615000	1mty_D:0.6585430000):0.8401710000	(((2uw1_A:0.0000010000	2uw1_B:0.0000010000):0.0290162000	1afr_A:0.1609120000):0.8591500000	1za0_A:0.9741500000):0.2712750000):0.3216170000):0.3149710000):0.4163650000):0.0237284000	(((((1lb3_A:0.0764510000	2za7_A:0.0829650000):0.2367160000	1bg7_A:0.0873240000):0.0733694000	1r03_A:0.0974910000):0.2542240000	(1z6o_A:0.7598850000	1z6o_M:0.4926020000):0.1870760000):0.1437560000	(((1eum_A:0.2231550000	1krq_A:0.2375820000):0.1938420000	3e6s_A:0.5366110000):0.0975136000	(2jd7_A:0.1978380000	1vlg_A:0.2336210000):0.0901192000):0.2239060000):0.4495340000):0.1480780000	((((1bcf_A:0.0000010000	3e1q_A:0.0000010000):0.1060140000	2fkz_A:0.1167040000):0.0756446000	1jgc_A:0.2088070000):0.4685960000	1nfv_A:0.5320140000):0.1884750000):0.1618640000	2vzb_A:0.6593730000):0.3204880000):0.0000025362):0.0529608000	((1qgh_A:0.2428010000	2ux1_A:0.3181480000):0.2350360000	(1ji4_A:0.4669810000	2fjc_A:0.3865650000):0.1328870000):0.0953042000):0.0643485000):0.0280697000	1n1q_A:0.3016580000);
(1ji5_A:0.1967090000	(1jig_A:0.0858190000	((1qgh_A:0.2046770000	2ux1_A:0.4702500000):0.2429350000	(1ji4_A:0.4689450000	2fjc_A:0.4414690000):0.2398350000):0.1537730000):0.0764460000	(1n1q_A:0.1841390000	((2chp_A:0.2741870000	((((1dps_A:0.0000010000	1jts_A:0.0000010000):0.2895810000	1o9r_A:0.2205400000):0.4370300000	1uvh_A:0.6110780000):0.2096410000	(1tjo_A:0.0000010000	1tk6_A:0.0000010000):0.4205790000):0.2608880000):0.0652570000	(((((2fzf_A:0.7932950000	(((1otk_A:2.1789890000	(((2uw1_A:0.0000010000	2uw1_B:0.0000010000):0.0269780000	1afr_A:0.1070200000):0.8970380000	1za0_A:0.9876570000):0.0807423000):0.5465480000	(((((1oqu_A:0.0861780000	1r2f_A:0.1342480000):0.0433376000	1uzr_A:0.0530500000):0.4437020000	1mxr_A:0.7035860000):0.3620600000	(1jk0_A:0.1592030000	(2uw2_A:0.0119990000	1w68_A:0.0288240000):0.1081060000):0.6814360000):0.5842500000	((2inc_B:0.5598680000	(2inp_C:0.6617090000	1mty_B:1.0304950000):0.4446800000):0.5226360000	(1mty_D:0.7619400000	3dhg_A:0.7933440000):0.1372100000):0.6893760000):0.1582800000):0.1730920000	3ee4_A:0.8215700000):0.6872870000):0.1921510000	((1lko_A:0.3219660000	1yuz_A:0.6102050000):0.2908250000	3qhb_A:0.6933740000):0.2125550000):0.2022720000	(((((1lb3_A:0.0677710000	2za7_A:0.0950310000):0.2418180000	1bg7_A:0.1106650000):0.0974118000	1r03_A:0.1565330000):0.1845280000	(1z6o_A:0.7846350000	1z6o_M:0.4940510000):0.1607360000):0.2771690000	(((1eum_A:0.2674650000	1krq_A:0.2455690000):0.1555680000	3e6s_A:0.4473330000):0.0808106000	(2jd7_A:0.2460100000	1vlg_A:0.1969500000):0.0917728000):0.1135800000):0.5124380000):0.2867730000	((((1bcf_A:0.0000010000	3e1q_A:0.0000010000):0.1750080000	2fkz_A:0.0951810000):0.1441720000	1jgc_A:0.3194080000):0.2603100000	1nfv_A:0.4736750000):0.1455010000):0.2484680000	2vzb_A:0.5734230000):0.4368990000):0.0936386000):0.0338822000);
(1ji5_A:0.1810370000	(1jig_A:0.1288060000	((2chp_A:0.3239230000	(((((1dps_A:0.0000010000	1jts_A:0.0000010000):0.3132560000	1o9r_A:0.1880750000):0.1578380000	1uvh_A:0.6747000000):0.2843540000	(1tjo_A:0.0000010000	1tk6_A:0.0000010000):0.3960450000):0.1860770000	((((((2fzf_A:1.1893500000	(1lko_A:0.4153050000	1yuz_A:0.5815240000):0.1557260000):0.2003320000	3qhb_A:1.0370170000):0.2137640000	(((1otk_A:1.8633360000	(((2inc_B:0.8721760000	2inp_C:0.6451030000):0.3817260000	1mty_B:0.7309780000):0.3936830000	(1mty_D:0.6601920000	3dhg_A:0.7677280000):0.3454530000):0.2220620000):0.2291600000	(((2uw1_A:0.0000010000	2uw1_B:0.0000010000):0.0766849000	1afr_A:0.0890610000):0.7413900000	1za0_A:1.0040960000):0.5164240000):0.3420870000	(((((1oqu_A:0.1224910000	1r2f_A:0.1862870000):0.0346391000	1uzr_A:0.0188480000):0.4313450000	1mxr_A:0.8126260000):0.2247670000	(1jk0_A:0.1994410000	(2uw2_A:0.0153640000	1w68_A:0.0402870000):0.0951755000):0.5672160000):0.3333580000	3ee4_A:0.6788570000):0.2236480000):1.0113300000):0.0193330000	((((1lb3_A:0.1102560000	2za7_A:0.0537550000):0.1974570000	(1bg7_A:0.0573750000	1r03_A:0.1612920000):0.0548654000):0.1911710000	(1z6o_A:0.8182890000	1z6o_M:0.6438020000):0.1989750000):0.2261230000	(((1eum_A:0.2252500000	1krq_A:0.1958850000):0.1077280000	3e6s_A:0.7125970000):0.0913766000	(2jd7_A:0.1645580000	1vlg_A:0.2546950000):0.1218360000):0.1524960000):0.5331110000):0.1166990000	((((1bcf_A:0.0000010000	3e1q_A:0.0000010000):0.1940620000	2fkz_A:0.1170330000):0.1167020000	1jgc_A:0.2305580000):0.4753960000	1nfv_A:0.4863420000):0.1791090000):0.2466060000	2vzb_A:0.8251190000):0.1104450000):0.1716030000):0.0696005000	((1qgh_A:0.2031320000	2ux1_A:0.4464670000):0.2304940000	(1ji4_A:0.4468130000	2fjc_A:0.3716590000):0.2069850000):0.1306970000):0.0679240000):0.0168693000	1n1q_A:0.2998000000);
(1ji5_A:0.1862120000	1jig_A:0.1286230000	(1n1q_A:0.2355690000	(2chp_A:0.3754540000	((((1qgh_A:0.3243500000	2ux1_A:0.3812750000):0.3166380000	2fjc_A:0.4034640000):0.0598162000	1ji4_A:0.4066310000):0.1096690000	(((((1dps_A:0.0000010000	1jts_A:0.0000010000):0.2914160000	1uvh_A:0.8942720000):0.2003030000	1o9r_A:0.1237310000):0.5116030000	(1tjo_A:0.0000020000	1tk6_A:0.0000010000):0.6011750000):0.2816500000	((((((2fzf_A:1.4105820000	(1lko_A:0.4453090000	1yuz_A:0.6995820000):0.2961500000):0.1954600000	3qhb_A:0.8926560000):0.2454380000	(((1otk_A:1.7240580000	(((2uw1_A:0.0000010000	2uw1_B:0.0000010000):0.0628606000	1afr_A:0.0802230000):0.9150160000	1za0_A:1.1197670000):0.4544630000):0.4984920000	(((2inc_B:0.8898570000	2inp_C:1.0575500000):0.3513690000	1mty_B:0.7792610000):0.6571550000	(1mty_D:0.8503490000	3dhg_A:0.7666260000):0.0588827000):0.6989380000):0.1731110000	(((((1oqu_A:0.1363680000	1r2f_A:0.1463640000):0.0175719000	1uzr_A:0.0576410000):0.4736570000	1mxr_A:0.5633200000):0.4565140000	(1jk0_A:0.1762760000	(2uw2_A:0.0055950000	1w68_A:0.0342440000):0.1427530000):0.5684860000):0.5888900000	3ee4_A:0.5529640000):0.3928790000):1.4438500000):0.0000022348	(((((1lb3_A:0.0463640000	2za7_A:0.0687240000):0.2861020000	1bg7_A:0.0716890000):0.0438612000	1r03_A:0.1068680000):0.1640950000	(1z6o_A:0.9814250000	1z6o_M:0.6524060000):0.0914228000):0.3372220000	((1eum_A:0.3529290000	1krq_A:0.2093960000):0.2142320000	(3e6s_A:0.8240150000	(2jd7_A:0.1387780000	1vlg_A:0.2899150000):0.0935458000):0.0909990000):0.1040330000):0.7059300000):0.2700190000	((((1bcf_A:0.0000010000	3e1q_A:0.0000010000):0.1718900000	2fkz_A:0.1155130000):0.2724560000	1jgc_A:0.1669940000):0.5140030000	1nfv_A:0.6186170000):0.1984540000):0.1043350000	2vzb_A:0.9261060000):0.2134260000):0.0624329000):0.0559971000):0.0381109000):0.0615914000);
(1ji5_A:0.1435400000	(1jig_A:0.1684120000	(1n1q_A:0.2560150000	(2chp_A:0.2049890000	(((((1dps_A:0.0000010000	1jts_A:0.0000010000):0.2619980000	1o9r_A:0.1232470000):0.3206680000	1uvh_A:0.5427820000):0.2610460000	(1tjo_A:0.0000010000	1tk6_A:0.0000010000):0.5251620000):0.2014970000	(((((2fzf_A:0.9150280000	3qhb_A:0.5654130000):0.1362430000	(1lko_A:0.3020500000	1yuz_A:0.5402500000):0.2401020000):0.4937040000	(((((((1lb3_A:0.0679040000	2za7_A:0.0538960000):0.2678170000	1bg7_A:0.0480570000):0.0514457000	1r03_A:0.1258750000):0.2064590000	1z6o_A:0.7683160000):0.0981724000	1z6o_M:0.5884870000):0.1947920000	(((1eum_A:0.2626780000	1krq_A:0.2132880000):0.1873780000	3e6s_A:0.5787040000):0.1323890000	(2jd7_A:0.1451980000	1vlg_A:0.2534500000):0.0956865000):0.1281510000):0.3936250000	(1otk_A:1.4888530000	(((((((1oqu_A:0.1463460000	1r2f_A:0.1767520000):0.0478479000	1uzr_A:0.0305270000):0.5063690000	1mxr_A:0.6652470000):0.1903670000	(1jk0_A:0.1561910000	(2uw2_A:0.0089820000	1w68_A:0.0237940000):0.0977224000):0.7528670000):0.2564980000	3ee4_A:0.6577230000):0.3521960000	(((2inc_B:0.6256830000	2inp_C:1.0344820000):0.4388270000	1mty_B:0.9071110000):0.3598520000	(1mty_D:0.7771860000	3dhg_A:0.8439800000):0.2621970000):0.7295660000):0.1834320000	(((2uw1_A:0.0000010000	2uw1_B:0.0000010000):0.0296613000	1afr_A:0.1110330000):0.7176540000	1za0_A:1.0091710000):0.5039670000):0.2047770000):0.8725670000):0.0664051000):0.1209240000	((((1bcf_A:0.0000010000	3e1q_A:0.0000010000):0.1468620000	2fkz_A:0.1376540000):0.1227200000	1jgc_A:0.1938300000):0.2626500000	1nfv_A:0.5080790000):0.2125150000):0.2631600000	2vzb_A:0.6315870000):0.2274660000):0.0960783000):0.0812783000):0.0405009000):0.0676118000	((1qgh_A:0.2283280000	2ux1_A:0.3834800000):0.3047610000	(1ji4_A:0.4096140000	2fjc_A:0.3824810000):0.1490160000):0.0800874000);
(1ji5_A:0.1994600000	1jig_A:0.1382020000	(1n1q_A:0.2942860000	((2chp_A:0.3266770000	(((((1dps_A:0.0000010000	1jts_A:0.0000010000):0.2983930000	1o9r_A:0.1835320000):0.5135980000	1uvh_A:0.4614740000):0.2074320000	(1tjo_A:0.0000010000	1tk6_A:0.0000010000):0.4526620000):0.2866770000	(((((2fzf_A:1.0576300000	3qhb_A:0.7371350000):0.3047630000	(1lko_A:0.2296510000	1yuz_A:1.0687960000):0.4683940000):0.3774240000	(((((((1lb3_A:0.0613270000	2za7_A:0.0970800000):0.2274710000	1bg7_A:0.0736330000):0.0714775000	1r03_A:0.1806110000):0.1482400000	1z6o_A:0.7621060000):0.0735320000	1z6o_M:0.6175020000):0.2712950000	(((1eum_A:0.3686560000	1krq_A:0.2002440000):0.1899450000	3e6s_A:0.6917820000):0.0781458000	(2jd7_A:0.2485110000	1vlg_A:0.2146380000):0.1276560000):0.1165800000):0.3299070000	(1otk_A:1.9092790000	(((((((1oqu_A:0.0708940000	1uzr_A:0.0401520000):0.0531069000	1r2f_A:0.0841380000):0.4936810000	1mxr_A:0.7342770000):0.3456680000	(1jk0_A:0.1796350000	(2uw2_A:0.0216050000	1w68_A:0.0111320000):0.1123380000):0.6123640000):0.6170800000	(((2uw1_A:0.0000010000	2uw1_B:0.0000010000):0.0585879000	1afr_A:0.0636310000):0.8075800000	1za0_A:0.8971560000):0.8210840000):0.1400440000	((2inc_B:0.5681340000	(2inp_C:0.7373110000	1mty_B:1.1340550000):0.2789600000):0.4945710000	(1mty_D:0.9359930000	3dhg_A:0.9111610000):0.1566150000):0.8927150000):0.2119150000	3ee4_A:0.7574920000):0.6959610000):1.2050000000):0.0000026567):0.2604640000	((((1bcf_A:0.0000010000	3e1q_A:0.0000010000):0.1701780000	2fkz_A:0.0653860000):0.1304570000	1jgc_A:0.1872770000):0.3297740000	1nfv_A:0.5047340000):0.1472220000):0.1417170000	2vzb_A:0.7170160000):0.3123740000):0.1500680000):0.0531837000	((1qgh_A:0.2152060000	2ux1_A:0.4552020000):0.2285900000	(1ji4_A:0.3570270000	2fjc_A:0.4320890000):0.2414560000):0.1002150000):0.0363387000):0.0545925000);
(1ji5_A:0.2432630000	1jig_A:0.1526950000	(1n1q_A:0.2789960000	((2chp_A:0.2413120000	(((((1dps_A:0.0000010000	1jts_A:0.0000010000):0.3142230000	1o9r_A:0.1680050000):0.2748220000	1uvh_A:0.6135810000):0.3046580000	(1tjo_A:0.0000010000	1tk6_A:0.0000010000):0.5981890000):0.2834040000	(((((2fzf_A:1.4367190000	((((1otk_A:1.9160430000	(((2uw1_A:0.0000010000	2uw1_B:0.0000010000):0.0483941000	1afr_A:0.1135660000):0.7800820000	1za0_A:0.9155630000):0.2472280000):0.3749190000	((((2inc_B:0.8728090000	2inp_C:1.0191880000):0.5456430000	1mty_B:0.7179380000):0.5155270000	3dhg_A:0.9936170000):0.1080880000	1mty_D:0.8825290000):0.7687010000):0.3921670000	((((1oqu_A:0.0744690000	1r2f_A:0.1293690000):0.0527800000	1uzr_A:0.0089830000):0.5107620000	1mxr_A:0.5353250000):0.3015360000	(1jk0_A:0.1399060000	(2uw2_A:0.0138260000	1w68_A:0.0609710000):0.1993750000):0.5882420000):0.2959600000):0.1937540000	3ee4_A:0.5531410000):1.5416400000):0.2891950000	((((1bcf_A:0.0000010000	3e1q_A:0.0000010000):0.1471860000	2fkz_A:0.1230940000):0.1625570000	1jgc_A:0.1795310000):0.3659830000	1nfv_A:0.5070040000):0.1214300000):0.1154580000	((((1lb3_A:0.0448330000	2za7_A:0.1033710000):0.1930040000	(1bg7_A:0.0784300000	1r03_A:0.1992100000):0.0637043000):0.1418610000	(1z6o_A:0.6788800000	1z6o_M:0.6392460000):0.1432790000):0.3124060000	((((1eum_A:0.2140380000	1krq_A:0.2354900000):0.1204460000	3e6s_A:0.5427130000):0.1033970000	2jd7_A:0.1252840000):0.0692712000	1vlg_A:0.1930240000):0.2728340000):0.2974110000):0.0883325000	(1lko_A:0.4608530000	(1yuz_A:0.6698500000	3qhb_A:0.8226220000):0.2656190000):0.6175370000):0.3099910000	2vzb_A:0.5818120000):0.1650350000):0.1005960000):0.0457223000	((1qgh_A:0.3429410000	2ux1_A:0.3590320000):0.2414390000	(1ji4_A:0.4445540000	2fjc_A:0.4713600000):0.1585860000):0.1233360000):0.1352860000):0.0203975000);
(1ji5_A:0.1715000000	(1jig_A:0.1199550000	((1qgh_A:0.3414370000	2ux1_A:0.2716740000):0.3075870000	(1ji4_A:0.3881090000	2fjc_A:0.5017090000):0.0906066000):0.1097660000):0.0610478000	(1n1q_A:0.1804620000	(2chp_A:0.2567350000	(((((1dps_A:0.0000010000	1jts_A:0.0000010000):0.3048060000	1o9r_A:0.2221040000):0.3784170000	1uvh_A:0.4291850000):0.4527500000	(1tjo_A:0.0000010000	1tk6_A:0.0000010000):0.4246180000):0.0580521000	((((((2fzf_A:1.1052680000	3qhb_A:0.5350460000):0.3445320000	1yuz_A:0.4353130000):0.1654890000	1lko_A:0.2615200000):0.5640710000	((((((1lb3_A:0.0391450000	2za7_A:0.0433000000):0.2083400000	1bg7_A:0.0389510000):0.0827420000	1r03_A:0.0896860000):0.1101550000	(1z6o_A:0.7842500000	1z6o_M:0.3941810000):0.2099140000):0.2187330000	(((1eum_A:0.1576090000	1krq_A:0.2307680000):0.2418560000	(2jd7_A:0.1469640000	1vlg_A:0.1958760000):0.0707709000):0.1163820000	3e6s_A:0.5022860000):0.1161140000):0.4970420000	(((1otk_A:1.4762800000	(((2inc_B:0.5909200000	2inp_C:0.9147420000):0.4725180000	1mty_B:0.8715940000):0.3318980000	(1mty_D:0.9372700000	3dhg_A:0.6984590000):0.2455340000):0.6444660000):0.2290060000	(((2uw1_A:0.0000010000	2uw1_B:0.0000010000):0.0481923000	1afr_A:0.0974630000):0.7592800000	1za0_A:1.0731730000):0.3319720000):0.3586490000	(((((1oqu_A:0.1100800000	1r2f_A:0.1660000000):0.0530376000	1uzr_A:0.0286140000):0.4470690000	1mxr_A:0.6201000000):0.3493340000	(1jk0_A:0.1535710000	(2uw2_A:0.0056470000	1w68_A:0.0222860000):0.1056080000):0.6614470000):0.4256640000	3ee4_A:0.8138540000):0.1620250000):1.0580400000):0.0130699000):0.2451660000	((((1bcf_A:0.0000010000	3e1q_A:0.0000010000):0.0814592000	2fkz_A:0.1656100000):0.1496940000	1jgc_A:0.2253320000):0.2852230000	1nfv_A:0.5198540000):0.1434430000):0.2374930000	2vzb_A:0.6034460000):0.1478860000):0.1661450000):0.0927197000):0.0318268000);
(1ji5_A:0.1290500000	((1jig_A:0.1092540000	(1ji4_A:0.3544810000	2fjc_A:0.3325120000):0.2229570000):0.0763259000	((2chp_A:0.3209420000	(1qgh_A:0.1501420000	2ux1_A:0.4274040000):0.2762040000):0.0687855000	(((((1dps_A:0.0000010000	1jts_A:0.0000010000):0.2963470000	1o9r_A:0.2525390000):0.2508700000	1uvh_A:0.4911200000):0.2211350000	(1tjo_A:0.0000010000	1tk6_A:0.0000010000):0.5300670000):0.2235130000	((((((2fzf_A:1.2176120000	1yuz_A:0.7206150000):0.1009250000	1lko_A:0.5680090000):0.2605460000	3qhb_A:0.6451000000):0.3227380000	(((((((1lb3_A:0.0710730000	2za7_A:0.0736560000):0.2064450000	1bg7_A:0.0944110000):0.0590884000	1r03_A:0.0930320000):0.1785860000	1z6o_A:0.7608370000):0.1604550000	1z6o_M:0.5256320000):0.2709050000	(((1eum_A:0.2237050000	1krq_A:0.1392860000):0.2173060000	3e6s_A:0.6026840000):0.1199590000	(2jd7_A:0.1505740000	1vlg_A:0.1540440000):0.0886031000):0.0698716000):0.4259640000	(1otk_A:1.3696240000	((((((1oqu_A:0.0973560000	1r2f_A:0.1714360000):0.0228177000	1uzr_A:0.0332150000):0.4103890000	(1mxr_A:0.7210550000	(1jk0_A:0.1534730000	(2uw2_A:0.0166700000	1w68_A:0.0368830000):0.1252460000):0.8709620000):0.0951537000):0.4233510000	3ee4_A:0.7344180000):0.3702640000	(((2uw1_A:0.0000010000	2uw1_B:0.0000010000):0.0159985000	1afr_A:0.1671240000):0.6045530000	1za0_A:0.9588190000):0.7229570000):0.0947130000	((2inc_B:0.7909390000	(2inp_C:0.7705620000	1mty_B:0.9601090000):0.1690560000):0.5569390000	(1mty_D:0.8733690000	3dhg_A:0.8858490000):0.2540990000):0.6878270000):0.3881960000):0.7067100000):0.0000026535):0.2814940000	((((1bcf_A:0.0000010000	3e1q_A:0.0000010000):0.1687640000	2fkz_A:0.1023870000):0.1473450000	1jgc_A:0.2705560000):0.2949800000	1nfv_A:0.4129820000):0.2702330000):0.1902940000	2vzb_A:0.6913460000):0.2351480000):0.1067130000):0.1098530000):0.0265255000	1n1q_A:0.2228180000);
(1ji5_A:0.1374140000	(((1jig_A:0.0714590000	((1qgh_A:0.2128510000	2ux1_A:0.3078400000):0.2024990000	(1ji4_A:0.4009620000	2fjc_A:0.3012250000):0.1644910000):0.1040950000):0.0420400000	(((((1dps_A:0.0000010000	1jts_A:0.0000010000):0.2854810000	1o9r_A:0.1186060000):0.2103740000	1uvh_A:0.5220960000):0.2512100000	(1tjo_A:0.0000010000	1tk6_A:0.0000010000):0.5143750000):0.1843070000	(((((2fzf_A:1.3213790000	((1lko_A:0.3616130000	1yuz_A:0.6738480000):0.1855460000	3qhb_A:0.8151620000):0.2501410000):0.3169510000	((((1bcf_A:0.0000010000	3e1q_A:0.0000010000):0.1298880000	2fkz_A:0.1160840000):0.0767415000	1jgc_A:0.2484070000):0.3585670000	(((((1lb3_A:0.0698710000	2za7_A:0.0237030000):0.2451310000	1bg7_A:0.0252720000):0.0383297000	1r03_A:0.1499340000):0.1306030000	(1z6o_A:0.5245640000	1z6o_M:0.7700700000):0.1729110000):0.2910600000	(((1eum_A:0.1865870000	1krq_A:0.2632940000):0.1800790000	3e6s_A:0.5270230000):0.0883011000	(2jd7_A:0.2203530000	1vlg_A:0.2258110000):0.0921570000):0.1343980000):0.4246500000):0.0980607000):0.0488549000	(((1otk_A:1.5180690000	(((2uw1_A:0.0000010000	2uw1_B:0.0000010000):0.0200081000	1afr_A:0.1393520000):0.6884320000	1za0_A:1.2672640000):0.3283860000):0.2971920000	((2inc_B:0.6288640000	2inp_C:0.9818210000):0.2974390000	(1mty_B:0.9561590000	(1mty_D:0.7654920000	3dhg_A:0.8248530000):0.2703170000):0.1215600000):0.5324200000):0.2074820000	(((((1oqu_A:0.1001990000	1r2f_A:0.1767310000):0.0474121000	1uzr_A:0.0138760000):0.5341400000	1mxr_A:0.7405270000):0.1953340000	(1jk0_A:0.1813820000	(2uw2_A:0.0068830000	1w68_A:0.0342950000):0.1188410000):0.7183990000):0.2837850000	3ee4_A:0.6548820000):0.6275910000):0.8688620000):0.2102290000	1nfv_A:0.3781080000):0.3472320000	2vzb_A:0.5845750000):0.1076270000):0.1439660000):0.0431832000	1n1q_A:0.1692570000):0.0406638000	2chp_A:0.2498230000);
(1ji5_A:0.2158230000	1jig_A:0.1318730000	(1n1q_A:0.2689580000	((2chp_A:0.3089230000	(((((1dps_A:0.0000010000	1jts_A:0.0000010000):0.3765810000	1o9r_A:0.1586350000):0.2317340000	1uvh_A:0.6292610000):0.3128590000	(1tjo_A:0.0000010000	1tk6_A:0.0000010000):0.5460100000):0.2068540000	((((((2fzf_A:1.3939020000	(1lko_A:0.3685130000	1yuz_A:0.6425170000):0.2295490000):0.2426910000	3qhb_A:0.5720520000):0.2064630000	(1otk_A:1.7430290000	(((((((1oqu_A:0.0953710000	1uzr_A:0.0833270000):0.0586202000	1r2f_A:0.0835160000):0.4986780000	1mxr_A:0.7349660000):0.2424610000	(1jk0_A:0.1405100000	(2uw2_A:0.0121590000	1w68_A:0.0111540000):0.1277400000):0.6006160000):0.4666110000	3ee4_A:0.5931760000):0.3258240000	(((2uw1_A:0.0000010000	2uw1_B:0.0000010000):0.0450527000	1afr_A:0.0997500000):0.5995750000	1za0_A:1.3530570000):0.7139070000):0.1974010000	((2inc_B:0.7986920000	(2inp_C:1.0031240000	1mty_B:0.9300050000):0.4077910000):0.5412480000	(1mty_D:0.7740650000	3dhg_A:0.6848630000):0.1070460000):0.8146140000):0.3310420000):0.6151020000):0.1251900000	((((1lb3_A:0.0624230000	2za7_A:0.0719630000):0.2550640000	(1bg7_A:0.1000040000	1r03_A:0.1272930000):0.0428239000):0.1375510000	(1z6o_A:0.7150900000	1z6o_M:0.5704490000):0.1393690000):0.3114070000	((((1eum_A:0.3242550000	1krq_A:0.2285920000):0.2078360000	3e6s_A:0.5987110000):0.1188900000	2jd7_A:0.1570790000):0.1104660000	1vlg_A:0.2060310000):0.1983660000):0.4525740000):0.2777010000	((((1bcf_A:0.0000010000	3e1q_A:0.0000010000):0.1857000000	2fkz_A:0.0935770000):0.1219600000	1jgc_A:0.2375080000):0.3744890000	1nfv_A:0.5744070000):0.1432410000):0.2197610000	2vzb_A:0.6634970000):0.1898280000):0.0547002000):0.0809762000	((1qgh_A:0.2620250000	2ux1_A:0.3826290000):0.1973470000	(1ji4_A:0.4673240000	2fjc_A:0.4618600000):0.1084460000):0.1008200000):0.0459349000):0.0277275000);
(1ji5_A:0.2187010000	(1jig_A:0.1506910000	((2chp_A:0.2218500000	((1qgh_A:0.2489510000	2ux1_A:0.4430450000):0.1293150000	(1ji4_A:0.4196970000	2fjc_A:0.2807520000):0.2320680000):0.0898985000):0.0714831000	(((((1dps_A:0.0000010000	1jts_A:0.0000010000):0.3267040000	1o9r_A:0.1267470000):0.4154480000	1uvh_A:0.3857140000):0.3530500000	(1tjo_A:0.0000010000	1tk6_A:0.0000010000):0.3503950000):0.3259090000	((((((2fzf_A:0.9047770000	3qhb_A:0.5481430000):0.3875850000	(1lko_A:0.3633430000	1yuz_A:0.6921130000):0.2019730000):0.3044430000	(1otk_A:1.3841340000	(((((((1oqu_A:0.1093980000	1r2f_A:0.1567620000):0.0521978000	1uzr_A:0.0123180000):0.4588270000	1mxr_A:0.7834130000):0.2804630000	(1jk0_A:0.1618590000	(2uw2_A:0.0100920000	1w68_A:0.0299620000):0.0986229000):0.6587930000):0.3977480000	(((2uw1_A:0.0000010000	2uw1_B:0.0000010000):0.0196890000	1afr_A:0.1048490000):0.8616580000	1za0_A:1.3362460000):0.7076680000):0.0597520000	3ee4_A:0.6567230000):0.2812320000	(((2inc_B:0.6148280000	2inp_C:0.9187720000):0.5062870000	1mty_B:0.9409620000):0.2284420000	(1mty_D:0.8148540000	3dhg_A:0.8219250000):0.1924870000):0.8754960000):0.3092560000):0.8548800000):0.1041740000	(((((((1lb3_A:0.0551150000	2za7_A:0.0591630000):0.2088400000	1bg7_A:0.0247750000):0.0945460000	1r03_A:0.1148530000):0.1264480000	(1z6o_A:0.6239000000	1z6o_M:0.4749620000):0.1745890000):0.2919160000	3e6s_A:0.5361160000):0.1022680000	(2jd7_A:0.1585760000	1vlg_A:0.1299800000):0.0989131000):0.1061140000	(1eum_A:0.2573750000	1krq_A:0.2200520000):0.1705390000):0.4677610000):0.4276260000	((((1bcf_A:0.0000020000	3e1q_A:0.0000010000):0.1088390000	2fkz_A:0.1053970000):0.1971260000	1jgc_A:0.1603910000):0.3108400000	1nfv_A:0.4449210000):0.1140440000):0.1205370000	2vzb_A:0.6490080000):0.1709490000):0.1623800000):0.0735837000):0.0247711000	1n1q_A:0.1781680000);
(1ji5_A:0.1679560000	(1jig_A:0.1865700000	((2chp_A:0.2645520000	(((((1dps_A:0.0000010000	1jts_A:0.0000010000):0.2765010000	1o9r_A:0.2239720000):0.2433460000	1uvh_A:0.4762930000):0.2656930000	(1tjo_A:0.0000010000	1tk6_A:0.0000010000):0.6525180000):0.2751690000	(((2fzf_A:1.1980050000	(1otk_A:1.5620080000	(((((((1oqu_A:0.1015190000	1r2f_A:0.1184940000):0.0301592000	1uzr_A:0.0136540000):0.6274970000	1mxr_A:0.7627160000):0.2548360000	(1jk0_A:0.1620580000	(2uw2_A:0.0095810000	1w68_A:0.0362790000):0.1592490000):0.5641540000):0.3402390000	3ee4_A:0.7475560000):0.5254930000	(((2uw1_A:0.0000010000	2uw1_B:0.0000010000):0.0569868000	1afr_A:0.0792720000):0.5996500000	1za0_A:1.0010850000):0.5862380000):0.0498462000	(((2inc_B:0.9743440000	(2inp_C:1.0579990000	1mty_B:0.9771500000):0.3930770000):0.4433880000	3dhg_A:0.7845940000):0.1301280000	1mty_D:0.8303190000):0.5180000000):0.1049150000):0.9266560000):0.1686590000	((((((1bcf_A:0.0000010000	3e1q_A:0.0000010000):0.2018120000	2fkz_A:0.1278600000):0.1427800000	1jgc_A:0.2426490000):0.3781940000	1nfv_A:0.5708240000):0.2744960000	((((((1lb3_A:0.0790560000	2za7_A:0.0836030000):0.2055730000	1bg7_A:0.0654530000):0.0529377000	1r03_A:0.1225820000):0.1364310000	1z6o_A:0.8513840000):0.1163380000	1z6o_M:0.5737620000):0.2071560000	(((1eum_A:0.2449820000	1krq_A:0.2294200000):0.1743660000	3e6s_A:0.6276090000):0.1732800000	(2jd7_A:0.2057260000	1vlg_A:0.1776910000):0.0610252000):0.1637860000):0.4664130000):0.1577990000	((1lko_A:0.2263140000	1yuz_A:0.6284790000):0.2010750000	3qhb_A:0.7900000000):0.4312280000):0.1785330000):0.0722127000	2vzb_A:0.7278890000):0.4371760000):0.0550869000):0.0444824000	((1qgh_A:0.2799490000	2ux1_A:0.4342800000):0.3287850000	(1ji4_A:0.3497450000	2fjc_A:0.4910130000):0.1773140000):0.0615871000):0.1232720000):0.0233290000	1n1q_A:0.2806330000);
(1ji5_A:0.2413410000	(1jig_A:0.1534020000	((2chp_A:0.1510080000	(((((1dps_A:0.0000010000	1jts_A:0.0000010000):0.2373930000	1o9r_A:0.1006110000):0.1875450000	1uvh_A:0.5141660000):0.3344750000	(1tjo_A:0.0000010000	1tk6_A:0.0000010000):0.4915320000):0.2773420000	((((2fzf_A:1.2703660000	((((1lko_A:0.5643090000	1yuz_A:0.4953970000):0.4442140000	3qhb_A:0.5540670000):0.3985880000	(1otk_A:1.5439480000	(((((((1oqu_A:0.0761620000	1r2f_A:0.1654820000):0.0335172000	1uzr_A:0.0414240000):0.4469550000	1mxr_A:0.6366620000):0.3004910000	(1jk0_A:0.1056690000	(2uw2_A:0.0091470000	1w68_A:0.0303180000):0.1368500000):0.6401790000):0.4125500000	3ee4_A:0.7606610000):0.2918400000	(((2uw1_A:0.0000010000	2uw1_B:0.0000010000):0.0581765000	1afr_A:0.0872490000):0.7464450000	1za0_A:0.8168790000):0.3234630000):0.1687730000	((2inc_B:0.8107380000	(2inp_C:0.7368230000	1mty_B:1.0402410000):0.3681300000):0.2702090000	(1mty_D:0.7396750000	3dhg_A:0.7374010000):0.3014590000):0.5833580000):0.3866480000):0.6205380000):0.2035850000	(((((1lb3_A:0.0895330000	2za7_A:0.0515910000):0.2063760000	(1bg7_A:0.0670000000	1r03_A:0.1777810000):0.0550948000):0.0737047000	1z6o_A:0.7784850000):0.1312240000	1z6o_M:0.5573380000):0.1483800000	(((1eum_A:0.2554120000	1krq_A:0.1573310000):0.2163530000	3e6s_A:0.6130030000):0.1139550000	(2jd7_A:0.1807470000	1vlg_A:0.2157760000):0.0711504000):0.1307690000):0.3653530000):0.1256320000):0.2850760000	(((1bcf_A:0.0000010000	3e1q_A:0.0000010000):0.1466120000	2fkz_A:0.1041600000):0.1754600000	1jgc_A:0.1921120000):0.3363240000):0.2130570000	1nfv_A:0.5549360000):0.3329010000	2vzb_A:0.8582890000):0.2664400000):0.1088160000):0.1035170000	((1qgh_A:0.2535870000	2ux1_A:0.3111210000):0.1758380000	(1ji4_A:0.3266620000	2fjc_A:0.3537410000):0.1436470000):0.1456820000):0.0894381000):0.0142021000	1n1q_A:0.2555100000);
(1ji5_A:0.1364630000	(1jig_A:0.1642750000	1n1q_A:0.2875410000):0.0362682000	(((2chp_A:0.2159560000	((((1dps_A:0.0000010000	1jts_A:0.0000010000):0.3002020000	1o9r_A:0.1690140000):0.2770360000	1uvh_A:0.4919310000):0.2042080000	(1tjo_A:0.0000010000	1tk6_A:0.0000010000):0.5360320000):0.3000290000):0.0392920000	((((((2fzf_A:1.0560300000	3qhb_A:0.7903160000):0.1968810000	(1lko_A:0.3817520000	1yuz_A:0.9389520000):0.1817730000):0.3354880000	(((((1lb3_A:0.0781880000	2za7_A:0.0608970000):0.2293710000	1r03_A:0.1947580000):0.0487812000	1bg7_A:0.0150650000):0.1434880000	(1z6o_A:0.6414570000	1z6o_M:0.6550360000):0.1954860000):0.3556710000	(((1eum_A:0.2554300000	1krq_A:0.2200960000):0.1386790000	3e6s_A:0.6826560000):0.1362310000	(2jd7_A:0.1553160000	1vlg_A:0.1788020000):0.1309950000):0.1274230000):0.3094560000):0.0432383000	(1otk_A:1.5706470000	(((((((1oqu_A:0.1079000000	1uzr_A:0.0495650000):0.0690787000	1r2f_A:0.0497530000):0.4790030000	1mxr_A:0.6771570000):0.3682980000	(1jk0_A:0.1657800000	(2uw2_A:0.0188030000	1w68_A:0.0297990000):0.1450840000):0.4701990000):0.4603450000	3ee4_A:0.6442720000):0.4091070000	(((2uw1_A:0.0000010000	2uw1_B:0.0000010000):0.0799220000	1afr_A:0.0734860000):0.7404070000	1za0_A:1.0367600000):0.4435870000):0.1742850000	((2inc_B:0.5824600000	(2inp_C:0.7593860000	1mty_B:0.8394640000):0.3556410000):0.5123470000	(1mty_D:0.8568160000	3dhg_A:0.6974270000):0.0358110000):0.5860110000):0.3565760000):0.8669780000):0.1402660000	((((1bcf_A:0.0000010000	3e1q_A:0.0000010000):0.2123630000	2fkz_A:0.0724340000):0.1208320000	1jgc_A:0.2308760000):0.3918990000	1nfv_A:0.5223050000):0.1864380000):0.1783760000	2vzb_A:0.6954140000):0.2485850000):0.0412766000	((1qgh_A:0.2998800000	2ux1_A:0.3760510000):0.1692610000	(1ji4_A:0.3119270000	2fjc_A:0.3439120000):0.1359940000):0.1038030000):0.0789160000);
(1ji5_A:0.1893300000	1jig_A:0.1150270000	(1n1q_A:0.2962420000	((2chp_A:0.3794210000	(((((1dps_A:0.0000010000	1jts_A:0.0000010000):0.2863390000	1o9r_A:0.2207840000):0.4004380000	1uvh_A:0.4725050000):0.2326360000	(1tjo_A:0.0000010000	1tk6_A:0.0000010000):0.5996730000):0.1490140000	((((((2fzf_A:1.0603980000	3qhb_A:0.6416440000):0.2052350000	(1lko_A:0.2780490000	1yuz_A:0.7853410000):0.2270400000):0.4664390000	(1otk_A:1.6399570000	((((((1oqu_A:0.1419670000	1uzr_A:0.0435400000):0.0779613000	1r2f_A:0.0928430000):0.5716670000	1mxr_A:0.8012330000):0.1436620000	(1jk0_A:0.1266810000	(2uw2_A:0.0113900000	1w68_A:0.0387750000):0.1470740000):0.5568600000):0.3678340000	(((2inc_B:0.8024150000	(2inp_C:0.9909430000	1mty_B:1.2097970000):0.3233590000):0.5257480000	(1mty_D:0.7345990000	3dhg_A:1.0758130000):0.0498486000):0.6371300000	(((2uw1_A:0.0000010000	2uw1_B:0.0000010000):0.0540191000	1afr_A:0.1176350000):0.7110070000	1za0_A:1.2634040000):0.4969720000):0.4511730000):0.1538730000	3ee4_A:0.6163420000):0.3412120000):1.0181400000):0.0000026567	(((((1lb3_A:0.0323570000	2za7_A:0.0623720000):0.2258050000	1bg7_A:0.0681130000):0.0510475000	1r03_A:0.0974260000):0.1839660000	(1z6o_A:0.8022280000	1z6o_M:0.4644290000):0.1343150000):0.2332460000	(((1eum_A:0.3050510000	1krq_A:0.1648880000):0.1603200000	3e6s_A:0.5922870000):0.0984472000	(2jd7_A:0.1978040000	1vlg_A:0.2291950000):0.0727564000):0.1905240000):0.4265980000):0.2226400000	((((1bcf_A:0.0000010000	3e1q_A:0.0000010000):0.1509520000	2fkz_A:0.1605840000):0.0936129000	1jgc_A:0.2412450000):0.2643520000	1nfv_A:0.5198870000):0.1564260000):0.2990710000	2vzb_A:0.4981420000):0.3479530000):0.0902891000):0.0527169000	((1qgh_A:0.2800130000	2ux1_A:0.3528150000):0.2670990000	(1ji4_A:0.4087340000	2fjc_A:0.4485100000):0.2347860000):0.0792625000):0.0742425000):0.0222980000);
(1ji5_A:0.2066990000	(1jig_A:0.1746030000	((2chp_A:0.2734710000	(((((1dps_A:0.0000010000	1jts_A:0.0000010000):0.2557800000	1o9r_A:0.1467330000):0.3136420000	1uvh_A:0.5095890000):0.1557350000	(1tjo_A:0.0000010000	1tk6_A:0.0000010000):0.5085360000):0.2795300000	(((((((2fzf_A:0.9256780000	3qhb_A:0.8365780000):0.2231400000	(1lko_A:0.2432930000	1yuz_A:0.5792100000):0.1973780000):0.2629270000	(1otk_A:1.6248160000	((((((1oqu_A:0.1083570000	1uzr_A:0.0538500000):0.0877132000	1r2f_A:0.0421370000):0.5534120000	1mxr_A:0.5289740000):0.2734120000	(1jk0_A:0.1274990000	(2uw2_A:0.0151210000	1w68_A:0.0360100000):0.1817430000):0.5734640000):0.4345620000	(((2inc_B:0.5962040000	(2inp_C:0.7275810000	1mty_B:1.0273460000):0.3299460000):0.4247690000	(1mty_D:0.8601740000	3dhg_A:0.6796010000):0.1250150000):0.4526410000	(((2uw1_A:0.0000010000	2uw1_B:0.0000010000):0.0653317000	1afr_A:0.0548100000):0.7363340000	1za0_A:1.0207690000):0.2144840000):0.3790090000):0.2148810000	3ee4_A:0.6267530000):0.3897820000):0.7973880000):0.0237931000	((((1lb3_A:0.0438860000	2za7_A:0.0770180000):0.1593450000	(1bg7_A:0.0670400000	1r03_A:0.1201720000):0.0432740000):0.1252990000	1z6o_A:0.8977560000):0.1199330000	(1z6o_M:0.5004170000	(((1eum_A:0.2597380000	1krq_A:0.1689910000):0.2154400000	(2jd7_A:0.1436420000	1vlg_A:0.2211930000):0.0701372000):0.0689758000	3e6s_A:0.6177290000):0.1702360000):0.0464246000):0.4333980000):0.1082810000	(((1bcf_A:0.0000010000	3e1q_A:0.0000010000):0.1517180000	2fkz_A:0.0926850000):0.1157850000	1jgc_A:0.2059250000):0.3832200000):0.1854510000	1nfv_A:0.5657490000):0.1470140000	2vzb_A:0.6294800000):0.2802170000):0.0863044000):0.0427532000	((1qgh_A:0.3096720000	2ux1_A:0.3349160000):0.2636480000	(1ji4_A:0.3543150000	2fjc_A:0.3610230000):0.1936020000):0.0911633000):0.0797148000):0.0166157000	1n1q_A:0.2915800000);
(1ji5_A:0.1646880000	1jig_A:0.1563010000	(1n1q_A:0.2520680000	(((2chp_A:0.2472820000	(((1dps_A:0.0000010000	1jts_A:0.0000010000):0.3304710000	1o9r_A:0.1729000000):0.2798230000	(1uvh_A:0.5411740000	(1tjo_A:0.0000010000	1tk6_A:0.0000010000):0.5176140000):0.1767140000):0.3823260000):0.0599239000	(((((((2fzf_A:1.1948690000	3qhb_A:0.4953710000):0.2332180000	(1lko_A:0.4066780000	1yuz_A:0.4636840000):0.3552550000):0.6590330000	(((((1lb3_A:0.0504490000	2za7_A:0.0675410000):0.1996570000	1bg7_A:0.0769670000):0.0964956000	1r03_A:0.1466620000):0.1249660000	(1z6o_A:0.6927560000	1z6o_M:0.6256090000):0.1596300000):0.3228890000	(((1eum_A:0.2754600000	1krq_A:0.2136360000):0.1982030000	(2jd7_A:0.1567350000	1vlg_A:0.2681690000):0.0843566000):0.1432680000	3e6s_A:0.4988720000):0.1215810000):0.3826950000):0.0600169000	((((1otk_A:1.8752110000	(((2inc_B:0.6479030000	2inp_C:0.8542080000):0.3280040000	1mty_B:0.9321270000):0.5661210000	(1mty_D:0.7638800000	3dhg_A:1.0303090000):0.1545390000):0.5179080000):0.1693150000	(((2uw1_A:0.0000010000	2uw1_B:0.0000010000):0.0425901000	1afr_A:0.1199450000):0.7159840000	1za0_A:0.8874750000):0.3296960000):0.5287300000	((((1oqu_A:0.1106370000	1r2f_A:0.1317630000):0.0400498000	1uzr_A:0.0332600000):0.3896750000	1mxr_A:0.7684880000):0.3319700000	(1jk0_A:0.1477280000	(2uw2_A:0.0093430000	1w68_A:0.0340680000):0.1638240000):0.5116360000):0.3213100000):0.1643210000	3ee4_A:0.5615420000):1.1627900000):0.2434730000	(((1bcf_A:0.0000010000	3e1q_A:0.0000010000):0.1938520000	2fkz_A:0.0699990000):0.1082320000	1jgc_A:0.2520390000):0.3880220000):0.2133750000	1nfv_A:0.4170240000):0.3648300000	2vzb_A:0.9957380000):0.1701070000):0.0000022493	((1qgh_A:0.2480840000	2ux1_A:0.3552690000):0.2786790000	(1ji4_A:0.3755940000	2fjc_A:0.3764310000):0.2151180000):0.0517518000):0.0665268000):0.0618847000);
(1ji5_A:0.2355860000	(1jig_A:0.1547430000	((1qgh_A:0.2606740000	2ux1_A:0.3081200000):0.2442650000	(1ji4_A:0.4672760000	2fjc_A:0.3729780000):0.1012870000):0.1000040000):0.0633533000	(1n1q_A:0.2996030000	(2chp_A:0.2876710000	(((((1dps_A:0.0000010000	1jts_A:0.0000010000):0.3701300000	1o9r_A:0.0674330000):0.3086180000	1uvh_A:0.5270090000):0.2815740000	(1tjo_A:0.0000010000	1tk6_A:0.0000010000):0.5004950000):0.1432120000	(((((((2fzf_A:1.4785230000	3qhb_A:0.5186590000):0.4252500000	(1lko_A:0.3820730000	1yuz_A:0.7549520000):0.2169050000):0.4753150000	(1otk_A:1.7289050000	((((((1oqu_A:0.1445910000	1uzr_A:0.0581360000):0.1096960000	1r2f_A:0.0570530000):0.6912280000	1mxr_A:0.5596270000):0.2149190000	(1jk0_A:0.2133000000	(2uw2_A:0.0088380000	1w68_A:0.0271350000):0.0968179000):0.5904650000):0.3426150000	((((2inc_B:0.6303560000	2inp_C:1.0988100000):0.3255720000	1mty_B:1.2790080000):0.3338400000	(1mty_D:0.6179870000	3dhg_A:0.7720560000):0.2052290000):0.4935330000	(((2uw1_A:0.0000010000	2uw1_B:0.0000010000):0.0693007000	1afr_A:0.0890970000):0.4127610000	1za0_A:0.9285120000):0.5388170000):0.5877530000):0.2256340000	3ee4_A:0.6970220000):0.7953170000):0.6088060000):0.0933601000	(((((1lb3_A:0.0812900000	2za7_A:0.0851840000):0.1963620000	(1bg7_A:0.0923940000	1r03_A:0.1445220000):0.0714336000):0.1953550000	1z6o_A:0.7410220000):0.1167110000	1z6o_M:0.6725390000):0.2922580000	(((1eum_A:0.2495690000	1krq_A:0.2212630000):0.1415120000	3e6s_A:0.5524880000):0.1137610000	(2jd7_A:0.2729140000	1vlg_A:0.2025320000):0.1169080000):0.0394690000):0.5141730000):0.1650180000	(((1bcf_A:0.0000010000	3e1q_A:0.0000010000):0.1508690000	2fkz_A:0.0906970000):0.0000022159	1jgc_A:0.2200110000):0.5384030000):0.1232010000	1nfv_A:0.4658980000):0.3401640000	2vzb_A:0.8355090000):0.1922750000):0.0664117000):0.0959644000):0.0523804000);
(1ji5_A:0.1776760000	1jig_A:0.1738430000	(1n1q_A:0.2050150000	(((2chp_A:0.2768290000	(((((1dps_A:0.0000010000	1jts_A:0.0000010000):0.2899750000	1o9r_A:0.1748030000):0.3160770000	1uvh_A:0.4301520000):0.1440820000	(1tjo_A:0.0000010000	1tk6_A:0.0000010000):0.5380960000):0.1730830000	(((((2fzf_A:1.1261570000	(1otk_A:1.7458070000	(((((((1oqu_A:0.1111050000	1r2f_A:0.1572130000):0.0545406000	1uzr_A:0.0391320000):0.5643880000	1mxr_A:0.6782050000):0.3700610000	(1jk0_A:0.1457880000	(2uw2_A:0.0222440000	1w68_A:0.0371400000):0.1510100000):0.6244400000):0.3602500000	(((2uw1_A:0.0000010000	2uw1_B:0.0000010000):0.0279757000	1afr_A:0.1538780000):0.9660940000	1za0_A:0.8972060000):0.8404620000):0.1038600000	3ee4_A:0.5700740000):0.4089420000	(((2inc_B:0.7291040000	(2inp_C:0.9343190000	1mty_B:0.8928750000):0.2721660000):0.4931240000	3dhg_A:0.8235300000):0.1523070000	1mty_D:0.6411870000):0.5155680000):0.4081510000):0.4836180000):0.2656910000	((1lko_A:0.2965200000	1yuz_A:0.8691320000):0.3025590000	3qhb_A:0.8585130000):0.2205570000):0.0597352000	((((1lb3_A:0.0476210000	2za7_A:0.0674800000):0.1782410000	(1bg7_A:0.0703800000	1r03_A:0.1852280000):0.0355942000):0.2004280000	(1z6o_A:0.7164250000	1z6o_M:0.4782900000):0.1323400000):0.2280210000	(((1eum_A:0.2649390000	1krq_A:0.2656550000):0.1218540000	3e6s_A:0.7296020000):0.1041600000	(2jd7_A:0.1991650000	1vlg_A:0.1780730000):0.0716963000):0.1231070000):0.5270520000):0.1269150000	((((1bcf_A:0.0000010000	3e1q_A:0.0000010000):0.1591560000	2fkz_A:0.1164080000):0.1631500000	1jgc_A:0.1573980000):0.3971860000	1nfv_A:0.4308200000):0.3300630000):0.2564800000	2vzb_A:0.6339990000):0.1909460000):0.1244330000):0.0195329000	(1qgh_A:0.3268600000	2ux1_A:0.3894870000):0.2575900000):0.0606175000	(1ji4_A:0.2990990000	2fjc_A:0.3791800000):0.2218380000):0.1054210000):0.0022065400);
(1ji5_A:0.0900830000	(1jig_A:0.0647460000	1n1q_A:0.2041070000):0.0469449000	((2chp_A:0.2283300000	(((((1dps_A:0.0000010000	1jts_A:0.0000010000):0.2818650000	1o9r_A:0.1520170000):0.2836390000	1uvh_A:0.4795990000):0.1234620000	(1tjo_A:0.0000010000	1tk6_A:0.0000010000):0.4173120000):0.2637090000	((((((2fzf_A:1.1995250000	(1lko_A:0.3473440000	1yuz_A:0.6046790000):0.0611004000):0.1841740000	3qhb_A:0.7471710000):0.2639280000	(((((1lb3_A:0.0425380000	2za7_A:0.0567840000):0.2344170000	1bg7_A:0.0217440000):0.0452910000	1r03_A:0.1490470000):0.1232100000	(1z6o_A:0.6622680000	1z6o_M:0.5813220000):0.1420820000):0.1761810000	(((1eum_A:0.2503420000	1krq_A:0.1511070000):0.1860360000	3e6s_A:0.4638620000):0.1016720000	(2jd7_A:0.1646760000	1vlg_A:0.2400290000):0.0616997000):0.2268010000):0.4051940000):0.0530118000	((((1bcf_A:0.0000010000	3e1q_A:0.0000010000):0.1479200000	2fkz_A:0.0805380000):0.1281130000	1jgc_A:0.2273100000):0.2040820000	1nfv_A:0.6301460000):0.1430600000):0.1453580000	((1otk_A:1.7256500000	(((2uw1_A:0.0000010000	2uw1_B:0.0000010000):0.0747953000	1afr_A:0.0755260000):0.6537120000	1za0_A:1.0363600000):0.2210720000):0.3670910000	((((((1oqu_A:0.1030840000	1r2f_A:0.1332940000):0.0416419000	1uzr_A:0.0339270000):0.3645730000	1mxr_A:0.7687120000):0.3371730000	(1jk0_A:0.1413030000	(2uw2_A:0.0188540000	1w68_A:0.0293870000):0.1082790000):0.6250660000):0.3566650000	3ee4_A:0.6365170000):0.3129390000	((((2inc_B:0.7299000000	2inp_C:0.7602440000):0.4994960000	1mty_B:0.7503670000):0.3883360000	3dhg_A:0.7305080000):0.0000021198	1mty_D:0.8520350000):0.6103010000):0.1267020000):0.9497900000):0.1430090000	2vzb_A:0.5355160000):0.1980380000):0.0983790000):0.0294172000	((1qgh_A:0.2311350000	2ux1_A:0.2857310000):0.1784090000	(1ji4_A:0.3218670000	2fjc_A:0.3216540000):0.1412710000):0.0903463000):0.0887060000);
(1ji5_A:0.1763730000	(1jig_A:0.1426450000	(((2chp_A:0.2476120000	((((1dps_A:0.0000010000	1jts_A:0.0000010000):0.4054600000	1o9r_A:0.0993700000):0.3700790000	1uvh_A:0.5117160000):0.1759010000	(1tjo_A:0.0000010000	1tk6_A:0.0000010000):0.5557550000):0.2314050000):0.0485446000	(1ji4_A:0.4064190000	2fjc_A:0.5224870000):0.1741360000):0.0574531000	((1qgh_A:0.2826280000	2ux1_A:0.3767290000):0.2541050000	((((((2fzf_A:1.1629960000	(1lko_A:0.3034330000	1yuz_A:0.5360510000):0.0886202000):0.1323910000	3qhb_A:0.5728310000):0.3930660000	(1otk_A:1.6576920000	((((((1oqu_A:0.0998220000	1r2f_A:0.1302810000):0.0912928000	1uzr_A:0.0076860000):0.4887810000	1mxr_A:0.4869450000):0.2909250000	(1jk0_A:0.1588140000	(2uw2_A:0.0252210000	1w68_A:0.0353330000):0.0906168000):0.5051620000):0.3640350000	(((((2inc_B:0.7552670000	2inp_C:0.9199050000):0.4306940000	1mty_B:0.9265380000):0.3981880000	(1mty_D:0.7115130000	3dhg_A:0.7207790000):0.0655518000):0.5570060000	1za0_A:1.2568710000):0.2161710000	((2uw1_A:0.0000010000	2uw1_B:0.0000010000):0.1280810000	1afr_A:0.0696440000):1.3831700000):0.3293270000):0.1814780000	3ee4_A:0.4688340000):0.8964040000):0.6585520000):0.0430114000	((((((1lb3_A:0.0641400000	2za7_A:0.0696860000):0.2806320000	1bg7_A:0.0326270000):0.0734349000	1r03_A:0.1173450000):0.1363150000	1z6o_A:0.9221700000):0.1011950000	1z6o_M:0.5699490000):0.1741710000	(((1eum_A:0.2618090000	1krq_A:0.1577540000):0.1889380000	(2jd7_A:0.1065070000	1vlg_A:0.2576220000):0.0774468000):0.0488027000	3e6s_A:0.7112280000):0.1226280000):0.6987470000):0.2689450000	((((1bcf_A:0.0000020000	3e1q_A:0.0000010000):0.1721370000	2fkz_A:0.1420260000):0.1547110000	1jgc_A:0.1986350000):0.3451620000	1nfv_A:0.3891380000):0.1478980000):0.2031580000	2vzb_A:0.7478140000):0.2047910000):0.0303973000):0.1134130000):0.0343714000	1n1q_A:0.2096100000);
(1ji5_A:0.1404500000	(1jig_A:0.1709070000	((2chp_A:0.2558110000	(((((1dps_A:0.0000010000	1jts_A:0.0000010000):0.2184620000	1o9r_A:0.1285590000):0.2367490000	1uvh_A:0.4668200000):0.2983940000	(1tjo_A:0.0000010000	1tk6_A:0.0000010000):0.3780970000):0.3157760000	(((((((2fzf_A:1.4941190000	(1lko_A:0.3669710000	1yuz_A:0.6906800000):0.1093980000):0.2043510000	3qhb_A:0.8857570000):0.3007770000	(1otk_A:1.8436420000	((((((1oqu_A:0.1292160000	1uzr_A:0.0383140000):0.0655679000	1r2f_A:0.1177560000):0.4093570000	1mxr_A:0.7518400000):0.2913950000	(1jk0_A:0.0913950000	(2uw2_A:0.0058310000	1w68_A:0.0391470000):0.1100500000):0.7959080000):0.3016380000	3ee4_A:0.5525460000):0.4828260000	(((2inc_B:0.6911270000	(2inp_C:0.8985800000	1mty_B:1.1256840000):0.3558790000):0.3465950000	(1mty_D:0.8238660000	3dhg_A:0.5826920000):0.1873710000):0.8029820000	(((2uw1_A:0.0000010000	2uw1_B:0.0000010000):0.0519144000	1afr_A:0.0868620000):0.9024800000	1za0_A:0.9618800000):0.3269480000):0.3480500000):0.2548670000):0.6273840000):0.0470532000	(((((1lb3_A:0.0660150000	2za7_A:0.0283820000):0.2083680000	(1bg7_A:0.0569750000	1r03_A:0.1324460000):0.0159770000):0.1361300000	1z6o_A:0.7055420000):0.1381960000	1z6o_M:0.5208730000):0.1649620000	(((1eum_A:0.2436820000	1krq_A:0.1691350000):0.1543770000	3e6s_A:0.6326560000):0.1523180000	(2jd7_A:0.1910710000	1vlg_A:0.2148000000):0.0649655000):0.1492930000):0.4011800000):0.1799320000	(((1bcf_A:0.0000010000	3e1q_A:0.0000010000):0.1591170000	2fkz_A:0.0786300000):0.1162940000	1jgc_A:0.2363620000):0.4276500000):0.1191020000	1nfv_A:0.4866680000):0.1859010000	2vzb_A:0.7720460000):0.2496070000):0.0879521000):0.0824357000	(((1qgh_A:0.1598240000	2ux1_A:0.4113070000):0.2666400000	2fjc_A:0.3524200000):0.0869222000	1ji4_A:0.3038040000):0.0956333000):0.0664190000):0.0153806000	1n1q_A:0.2791690000);
(1ji5_A:0.1800930000	(1jig_A:0.1377590000	1n1q_A:0.2736920000):0.0095504700	((2chp_A:0.2296460000	(((((1dps_A:0.0000010000	1jts_A:0.0000010000):0.2446440000	1o9r_A:0.2335040000):0.2191150000	1uvh_A:0.4621540000):0.2013710000	(1tjo_A:0.0000010000	1tk6_A:0.0000010000):0.6665860000):0.3030500000	(((((2fzf_A:1.5748940000	(1otk_A:1.4536580000	(((((((1oqu_A:0.0845550000	1r2f_A:0.1854850000):0.0557294000	1uzr_A:0.0159200000):0.5593330000	1mxr_A:0.6683910000):0.3111850000	(1jk0_A:0.2070150000	(2uw2_A:0.0276500000	1w68_A:0.0297070000):0.0791093000):0.5012150000):0.3655260000	3ee4_A:0.5661730000):0.3922430000	(((2uw1_A:0.0000010000	2uw1_B:0.0000010000):0.0765086000	1afr_A:0.1001280000):0.6170160000	1za0_A:0.8812490000):0.4777910000):0.1137930000	(2inc_B:0.8713180000	((2inp_C:1.0550870000	1mty_B:0.8088720000):0.3998350000	(1mty_D:0.7476460000	3dhg_A:0.9383640000):0.2400190000):0.1893470000):0.4977240000):0.2871020000):0.4669540000):0.2530300000	((1lko_A:0.3436980000	1yuz_A:0.7145430000):0.1966960000	3qhb_A:0.7936240000):0.3844230000):0.0681824000	((((1lb3_A:0.0616060000	2za7_A:0.0541330000):0.2030890000	((1bg7_A:0.0646410000	1r03_A:0.1918770000):0.0236671000	1z6o_A:0.9520740000):0.0358158000):0.3593010000	1z6o_M:0.4750660000):0.2561430000	(((1eum_A:0.2229300000	1krq_A:0.2065930000):0.1719340000	3e6s_A:0.6856080000):0.0818739000	(2jd7_A:0.1648580000	1vlg_A:0.2115130000):0.0767297000):0.2046590000):0.5082390000):0.0849763000	((((1bcf_A:0.0000010000	3e1q_A:0.0000010000):0.1798930000	2fkz_A:0.1012860000):0.1247410000	1jgc_A:0.2429950000):0.3719130000	1nfv_A:0.5253370000):0.1959040000):0.2420690000	2vzb_A:0.7700160000):0.2617320000):0.0989153000):0.0586516000	((1qgh_A:0.2721660000	2ux1_A:0.3265660000):0.3055480000	(1ji4_A:0.4326010000	2fjc_A:0.4098370000):0.1321060000):0.1289090000):0.0793634000);
(1ji5_A:0.2142880000	(1jig_A:0.1259530000	((2chp_A:0.2650020000	(((((1dps_A:0.0000010000	1jts_A:0.0000010000):0.2552490000	1o9r_A:0.2125320000):0.3263850000	1uvh_A:0.4854910000):0.2691640000	(1tjo_A:0.0000010000	1tk6_A:0.0000010000):0.4847730000):0.2069990000	((((2fzf_A:0.9938220000	(1lko_A:0.5150120000	1yuz_A:0.5051530000):0.1053430000):0.1580050000	3qhb_A:0.5521780000):0.5065620000	(((((1bcf_A:0.0000010000	3e1q_A:0.0000010000):0.1869960000	2fkz_A:0.1716820000):0.0817537000	1jgc_A:0.2638330000):0.3293090000	1nfv_A:0.4534070000):0.2586890000	((((((((1lb3_A:0.0572760000	2za7_A:0.0381040000):0.2253450000	1bg7_A:0.0457550000):0.0801233000	1r03_A:0.1037910000):0.2146730000	(1z6o_A:0.7826600000	1z6o_M:0.5057020000):0.1616410000):0.2856670000	3e6s_A:0.5564640000):0.1466330000	(1eum_A:0.3333240000	1krq_A:0.2427200000):0.2092950000):0.0430828000	(2jd7_A:0.2137150000	1vlg_A:0.2234510000):0.0653765000):0.3980350000	(((1otk_A:2.2046200000	(((2uw1_A:0.0000010000	2uw1_B:0.0000010000):0.0960770000	1afr_A:0.1087640000):1.0275600000	1za0_A:0.9576150000):0.0596029000):0.1843750000	(((2inc_B:0.7489000000	2inp_C:0.8756910000):0.4613910000	1mty_B:0.7730980000):0.3986330000	(1mty_D:0.8662710000	3dhg_A:0.9165820000):0.2590310000):0.7776380000):0.3437780000	(((((1oqu_A:0.1045080000	1r2f_A:0.1482650000):0.0258050000	1uzr_A:0.0198210000):0.4987330000	1mxr_A:0.6473520000):0.2128530000	(1jk0_A:0.1512580000	(2uw2_A:0.0075970000	1w68_A:0.0339710000):0.1419970000):0.6713400000):0.3870280000	3ee4_A:0.5964780000):0.3342180000):1.1418200000):0.0929183000):0.2288170000):0.2264880000	2vzb_A:0.6374410000):0.2347750000):0.1409040000):0.0801611000	((1qgh_A:0.1932430000	2ux1_A:0.4698170000):0.1518350000	(1ji4_A:0.3560090000	2fjc_A:0.4363430000):0.1626490000):0.0888832000):0.0760649000):0.0455223000	1n1q_A:0.2155180000);
(1ji5_A:0.1061400000	1jig_A:0.1557400000	(1n1q_A:0.2002900000	((2chp_A:0.1961340000	(((((1dps_A:0.0000010000	1jts_A:0.0000010000):0.3072870000	1o9r_A:0.1586870000):0.3544390000	1uvh_A:0.4780930000):0.2156050000	(1tjo_A:0.0000010000	1tk6_A:0.0000010000):0.3696850000):0.1851840000	(((((((2fzf_A:1.4994940000	1yuz_A:0.7228390000):0.0884610000	1lko_A:0.3270570000):0.2735280000	3qhb_A:0.8213200000):0.3648650000	(1otk_A:1.4426640000	(((((((1oqu_A:0.0868590000	1r2f_A:0.0913160000):0.0629049000	1uzr_A:0.0148510000):0.4918660000	1mxr_A:0.6182620000):0.2357880000	(1jk0_A:0.1707110000	(2uw2_A:0.0153030000	1w68_A:0.0239780000):0.1108270000):0.4865830000):0.4007870000	(((2uw1_A:0.0000010000	2uw1_B:0.0000010000):0.0568013000	1afr_A:0.0649460000):0.6348250000	1za0_A:0.7580940000):0.6513350000):0.0628145000	3ee4_A:0.5851900000):0.1936130000	(((2inc_B:0.9678290000	2inp_C:0.8099730000):0.5056990000	1mty_B:0.5893310000):0.5326510000	(1mty_D:0.7251480000	3dhg_A:0.7786160000):0.1138270000):0.9158960000):0.6921350000):0.5312540000):0.0000023928	(((((1lb3_A:0.0800330000	2za7_A:0.0891040000):0.1933970000	1bg7_A:0.0877430000):0.0693689000	1r03_A:0.0509610000):0.1005990000	(1z6o_A:0.7128690000	1z6o_M:0.4744890000):0.2337790000):0.1989130000	(((1eum_A:0.2053460000	1krq_A:0.1595810000):0.1495130000	3e6s_A:0.5916390000):0.0698778000	(2jd7_A:0.1815620000	1vlg_A:0.1800290000):0.1257370000):0.1447690000):0.2708270000):0.1117190000	((((1bcf_A:0.0000010000	3e1q_A:0.0000010000):0.1631220000	2fkz_A:0.1109590000):0.0584451000	1jgc_A:0.3060720000):0.2400820000	1nfv_A:0.6055720000):0.1731460000):0.2238580000	2vzb_A:0.6213940000):0.1913390000):0.0658609000):0.0594114000	((1qgh_A:0.3072790000	2ux1_A:0.3260610000):0.1362620000	(1ji4_A:0.5015570000	2fjc_A:0.3624560000):0.1382790000):0.1653730000):0.0468488000):0.0614559000);
(1ji5_A:0.1637820000	(1jig_A:0.1713190000	((2chp_A:0.2998910000	(((((1dps_A:0.0000010000	1jts_A:0.0000010000):0.2830320000	1o9r_A:0.2449080000):0.2742950000	1uvh_A:0.6212120000):0.2757230000	(1tjo_A:0.0000010000	1tk6_A:0.0000010000):0.5929170000):0.2214900000	(((((2fzf_A:1.1080440000	(1otk_A:1.9857910000	((((((1oqu_A:0.1295870000	1uzr_A:0.0463830000):0.0250939000	1r2f_A:0.1072040000):0.4718230000	1mxr_A:0.7064310000):0.3031080000	(1jk0_A:0.1199800000	(2uw2_A:0.0162210000	1w68_A:0.0425580000):0.1875650000):0.4885870000):0.3167980000	3ee4_A:0.7317760000):0.3204390000	((((2inc_B:0.4847480000	2inp_C:1.1253000000):0.4753720000	1mty_B:0.9942560000):0.1510160000	(1mty_D:0.9962250000	3dhg_A:0.6652090000):0.1461370000):0.5549650000	(((2uw1_A:0.0000010000	2uw1_B:0.0000010000):0.0838222000	1afr_A:0.0934210000):0.7729830000	1za0_A:1.2178790000):0.5153920000):0.2402810000):0.4201980000):0.5719680000):0.3007450000	((1lko_A:0.4424830000	3qhb_A:0.9421810000):0.1273550000	1yuz_A:0.7117790000):0.2594620000):0.1632810000	(((((1lb3_A:0.0709070000	2za7_A:0.0591230000):0.2245030000	1r03_A:0.1869620000):0.0747755000	1bg7_A:0.0409220000):0.2716680000	(1z6o_A:0.6891880000	1z6o_M:0.4985480000):0.1440740000):0.3355280000	(((1eum_A:0.3075280000	1krq_A:0.2494330000):0.0979133000	3e6s_A:0.6413620000):0.1890290000	(2jd7_A:0.1689070000	1vlg_A:0.2860890000):0.0634067000):0.1295960000):0.3828780000):0.2393480000	((((1bcf_A:0.0000010000	3e1q_A:0.0000010000):0.2460290000	2fkz_A:0.1044610000):0.1468760000	1jgc_A:0.2190260000):0.3287600000	1nfv_A:0.5301390000):0.1938730000):0.2357810000	2vzb_A:0.6622250000):0.2416420000):0.0964807000):0.0611069000	((1qgh_A:0.3014620000	2ux1_A:0.5019380000):0.1845330000	(1ji4_A:0.3941140000	2fjc_A:0.4048450000):0.1964370000):0.0693382000):0.0985212000):0.0418091000	1n1q_A:0.3258120000);
(1ji5_A:0.1860420000	(1jig_A:0.2051630000	((2chp_A:0.2797340000	(((((1dps_A:0.0000010000	1jts_A:0.0000010000):0.2956590000	1o9r_A:0.2329250000):0.3330880000	1uvh_A:0.4416360000):0.3138470000	(1tjo_A:0.0000010000	1tk6_A:0.0000010000):0.5292450000):0.2155350000	((((((((2fzf_A:1.3120470000	1lko_A:0.4160850000):0.1090050000	1yuz_A:0.6890980000):0.2900800000	3qhb_A:0.8503900000):0.3396000000	(1otk_A:1.2161870000	((((((1oqu_A:0.1021810000	1uzr_A:0.0671230000):0.0731677000	1r2f_A:0.0469690000):0.4627700000	1mxr_A:0.7865050000):0.3541680000	(1jk0_A:0.1421960000	(2uw2_A:0.0148220000	1w68_A:0.0439840000):0.1116670000):0.5234630000):0.3254140000	3ee4_A:0.6976940000):0.3046960000	((2inc_B:0.7675850000	((2inp_C:1.0660330000	1mty_B:0.7674070000):0.3663270000	(1mty_D:0.5737450000	3dhg_A:0.7222880000):0.4040700000):0.1384650000):0.6885250000	(((2uw1_A:0.0000010000	2uw1_B:0.0000010000):0.0511092000	1afr_A:0.1180390000):1.2959900000	1za0_A:1.1914440000):0.4434650000):0.0914852000):0.2485590000):1.0078300000):0.1694070000	((((((1lb3_A:0.1022420000	2za7_A:0.0315980000):0.2538620000	1r03_A:0.1515500000):0.0769034000	1bg7_A:0.0258870000):0.2168630000	1z6o_A:0.7702270000):0.1321110000	1z6o_M:0.5287020000):0.3993710000	(((1eum_A:0.2351300000	1krq_A:0.2077410000):0.1751670000	3e6s_A:0.5546550000):0.0737762000	(2jd7_A:0.1887380000	1vlg_A:0.2556270000):0.0620197000):0.2176600000):0.4550120000):0.1524120000	(((1bcf_A:0.0000020000	3e1q_A:0.0000010000):0.1908130000	2fkz_A:0.1341410000):0.0774009000	1jgc_A:0.2723330000):0.3662200000):0.1608990000	1nfv_A:0.5555240000):0.1648180000	2vzb_A:0.7255750000):0.2897930000):0.0919567000):0.0446011000	((1qgh_A:0.2302600000	2ux1_A:0.4205500000):0.2467020000	(1ji4_A:0.3645440000	2fjc_A:0.4917890000):0.2085780000):0.0812255000):0.1106230000):0.0564165000	1n1q_A:0.3505580000);
(1ji5_A:0.1411300000	1jig_A:0.2403970000	(1n1q_A:0.2953130000	((2chp_A:0.2277820000	(((((1dps_A:0.0000010000	1jts_A:0.0000010000):0.2061960000	1o9r_A:0.2073120000):0.2972010000	1uvh_A:0.4965270000):0.2025190000	(1tjo_A:0.0000010000	1tk6_A:0.0000010000):0.6144530000):0.2265460000	(((((((2fzf_A:1.2218540000	1yuz_A:0.6187560000):0.1137190000	1lko_A:0.3327680000):0.3833450000	3qhb_A:0.7846080000):0.4674190000	(1otk_A:1.8185750000	((((((1oqu_A:0.0935120000	1uzr_A:0.0444970000):0.0946506000	1r2f_A:0.0727850000):0.6024820000	1mxr_A:0.6289190000):0.1735930000	(1jk0_A:0.1152180000	(2uw2_A:0.0057740000	1w68_A:0.0286660000):0.1023010000):0.7086780000):0.4577900000	(((2inc_B:0.5412840000	(2inp_C:0.7442470000	1mty_B:1.0604670000):0.5375720000):0.4659670000	(1mty_D:0.7738040000	3dhg_A:0.5961960000):0.3806570000):0.3507880000	(((2uw1_A:0.0000010000	2uw1_B:0.0000010000):0.0766793000	1afr_A:0.0536600000):0.6922290000	1za0_A:0.9580980000):0.3801480000):0.3029330000):0.2683790000	3ee4_A:0.6766270000):0.7886490000):0.6004750000):0.0000023979	((((((1lb3_A:0.0526330000	2za7_A:0.1072270000):0.2691120000	1bg7_A:0.0639200000):0.0531079000	1r03_A:0.1642150000):0.1489370000	1z6o_A:0.9403640000):0.0860755000	1z6o_M:0.6190230000):0.2144540000	(((1eum_A:0.3401590000	1krq_A:0.1795230000):0.1954270000	3e6s_A:0.6902500000):0.1957460000	(2jd7_A:0.2356630000	1vlg_A:0.1873590000):0.1592320000):0.1303610000):0.2375390000):0.3071350000	((((1bcf_A:0.0000010000	3e1q_A:0.0000010000):0.1411170000	2fkz_A:0.1693040000):0.1733100000	1jgc_A:0.2807860000):0.2734760000	1nfv_A:0.5802660000):0.0800577000):0.2084120000	2vzb_A:0.6685260000):0.2060890000):0.1132510000):0.0382923000	((1qgh_A:0.3084140000	2ux1_A:0.3255490000):0.1887660000	(1ji4_A:0.4747650000	2fjc_A:0.4883540000):0.1999800000):0.0845274000):0.1073720000):0.0526281000);
(1ji5_A:0.1468490000	(1jig_A:0.0475940000	(((1qgh_A:0.3268500000	2ux1_A:0.4564580000):0.1734870000	2fjc_A:0.2736860000):0.0657077000	1ji4_A:0.3861030000):0.1837320000):0.0912001000	(1n1q_A:0.1588580000	(2chp_A:0.1446210000	(((((1dps_A:0.0000010000	1jts_A:0.0000010000):0.3043460000	1o9r_A:0.1703390000):0.2368810000	1uvh_A:0.6708740000):0.3441110000	(1tjo_A:0.0000010000	1tk6_A:0.0000010000):0.3320010000):0.2210760000	(((((((2fzf_A:1.7330890000	1yuz_A:0.5048410000):0.1366590000	1lko_A:0.1831100000):0.2586180000	3qhb_A:0.8846570000):0.2845480000	(1otk_A:1.7679460000	(((((((1oqu_A:0.0828320000	1r2f_A:0.1468800000):0.0294004000	1uzr_A:0.0230690000):0.5720960000	1mxr_A:0.5519060000):0.3226060000	(1jk0_A:0.1150930000	(2uw2_A:0.0075610000	1w68_A:0.0336820000):0.1032190000):0.5312780000):0.5903430000	3ee4_A:0.5661810000):0.3067090000	(((2uw1_A:0.0000010000	2uw1_B:0.0000010000):0.0776532000	1afr_A:0.0651580000):0.7990220000	1za0_A:0.8532700000):0.4915590000):0.1010230000	(((2inc_B:0.6493290000	(2inp_C:0.9835060000	1mty_B:0.9207790000):0.3564810000):0.3716230000	3dhg_A:0.6725510000):0.1017390000	1mty_D:0.7636350000):0.6692190000):0.5439920000):0.7343520000):0.0096189300	((((1lb3_A:0.0519730000	2za7_A:0.0845110000):0.2288700000	(1bg7_A:0.0317690000	1r03_A:0.1803310000):0.0546127000):0.1182980000	(1z6o_A:0.8417360000	1z6o_M:0.5546920000):0.1664310000):0.1575490000	(((1eum_A:0.1940500000	1krq_A:0.3304490000):0.2405020000	(2jd7_A:0.1702700000	1vlg_A:0.1937560000):0.0797978000):0.0776296000	3e6s_A:0.5052720000):0.2634640000):0.5072550000):0.1403090000	((((1bcf_A:0.0000010000	3e1q_A:0.0000010000):0.1241500000	2fkz_A:0.1450480000):0.0975652000	1jgc_A:0.2324530000):0.4009430000	1nfv_A:0.4943620000):0.2568200000):0.0841460000	2vzb_A:0.6397930000):0.2491550000):0.2279900000):0.1453460000):0.0393727000);
(1ji5_A:0.1387340000	(1jig_A:0.1841010000	(((2chp_A:0.3164160000	((((1dps_A:0.0000010000	1jts_A:0.0000010000):0.2716610000	1o9r_A:0.1519510000):0.4007910000	1uvh_A:0.3715130000):0.0902532000	(1tjo_A:0.0000010000	1tk6_A:0.0000010000):0.5293820000):0.2696050000):0.0745674000	(((((2fzf_A:1.0100410000	3qhb_A:0.6243510000):0.3923800000	(1lko_A:0.3856680000	1yuz_A:0.5799940000):0.2877280000):0.2595900000	((((((1lb3_A:0.0633180000	2za7_A:0.0917290000):0.1613730000	1bg7_A:0.1197760000):0.0625773000	1r03_A:0.1652400000):0.2518540000	(1z6o_A:0.8241510000	1z6o_M:0.3774610000):0.1949010000):0.1455770000	(((1eum_A:0.2565210000	1krq_A:0.2426430000):0.0968152000	3e6s_A:0.6531330000):0.1079890000	(2jd7_A:0.1954040000	1vlg_A:0.2609530000):0.0814044000):0.2241380000):0.3526820000	(1otk_A:1.6106890000	((((((1oqu_A:0.1004180000	1uzr_A:0.0516780000):0.0215305000	1r2f_A:0.0863060000):0.4791620000	1mxr_A:0.6218600000):0.2576440000	(1jk0_A:0.1758660000	(2uw2_A:0.0041600000	1w68_A:0.0485290000):0.1674620000):0.7170280000):0.4466650000	3ee4_A:0.6551030000):0.6104550000	(((((2inc_B:0.9055410000	2inp_C:0.7495620000):0.4003060000	1mty_B:0.8959050000):0.4153680000	(1mty_D:0.6977070000	3dhg_A:0.7336810000):0.1979040000):0.7065020000	1za0_A:0.9663530000):0.1425410000	((2uw1_A:0.0000010000	2uw1_B:0.0000010000):0.0602078000	1afr_A:0.0895600000):0.7970570000):0.3057750000):0.2785090000):0.5958400000):0.0624120000):0.2142510000	((((1bcf_A:0.0000010000	3e1q_A:0.0000010000):0.1810210000	2fkz_A:0.1243450000):0.1444480000	1jgc_A:0.2338380000):0.2408080000	1nfv_A:0.4918260000):0.3083300000):0.2340660000	2vzb_A:0.5643890000):0.3581230000):0.0473400000	((1qgh_A:0.2553420000	2ux1_A:0.4071850000):0.1903720000	(1ji4_A:0.3600870000	2fjc_A:0.3763770000):0.1595280000):0.0297594000):0.1409180000):0.0352813000	1n1q_A:0.2462570000);
(1ji5_A:0.1162190000	(1jig_A:0.1703810000	((2chp_A:0.2899930000	(((((1dps_A:0.0000010000	1jts_A:0.0000010000):0.2700630000	1o9r_A:0.2336440000):0.3648240000	1uvh_A:0.3646330000):0.2305700000	(1tjo_A:0.0000010000	1tk6_A:0.0000010000):0.4915240000):0.3782930000	(((((2fzf_A:1.1863040000	(1lko_A:0.3654250000	1yuz_A:0.5871750000):0.1938300000):0.1995000000	3qhb_A:0.7502650000):0.2977230000	((((((1lb3_A:0.0749160000	2za7_A:0.0941370000):0.2324030000	1bg7_A:0.0749650000):0.0919683000	1r03_A:0.0830520000):0.1522820000	(1z6o_A:0.8162290000	1z6o_M:0.4426640000):0.2060940000):0.2862330000	(((1eum_A:0.2499240000	1krq_A:0.1801520000):0.1108770000	3e6s_A:0.6490310000):0.1128160000	(2jd7_A:0.1435200000	1vlg_A:0.2136600000):0.0802696000):0.1134180000):0.3793350000	(1otk_A:1.5642760000	(((((((1oqu_A:0.1511340000	1uzr_A:0.0592310000):0.0712090000	1r2f_A:0.0538070000):0.4918520000	1mxr_A:0.7409060000):0.2734130000	(1jk0_A:0.1270200000	(2uw2_A:0.0041150000	1w68_A:0.0394850000):0.1449750000):0.4787690000):0.4224110000	3ee4_A:0.5705330000):0.4432260000	(((2inc_B:0.8857240000	2inp_C:0.9114110000):0.5705040000	1mty_B:0.6714380000):0.5066180000	(1mty_D:0.8017810000	3dhg_A:0.8593750000):0.3287350000):0.6222410000):0.2317010000	(((2uw1_A:0.0000010000	2uw1_B:0.0000010000):0.0703399000	1afr_A:0.0998530000):0.7273140000	1za0_A:0.8387610000):0.3770520000):0.3995860000):0.7949070000):0.0912954000):0.1630940000	((((1bcf_A:0.0000010000	3e1q_A:0.0000010000):0.1674080000	2fkz_A:0.0868220000):0.1395480000	1jgc_A:0.2370310000):0.3309530000	1nfv_A:0.5297500000):0.1428930000):0.2041670000	2vzb_A:0.6534270000):0.3448150000):0.1048340000):0.0605907000	((1qgh_A:0.2104770000	2ux1_A:0.4201310000):0.3401670000	(1ji4_A:0.4550540000	2fjc_A:0.3822400000):0.1673150000):0.0720517000):0.1105320000):0.0248211000	1n1q_A:0.2725150000);
(1ji5_A:0.1579450000	1jig_A:0.1279480000	(1n1q_A:0.3088310000	((2chp_A:0.2613360000	(((((1dps_A:0.0000010000	1jts_A:0.0000010000):0.2934080000	1o9r_A:0.2449010000):0.2534770000	1uvh_A:0.5118930000):0.2588130000	(1tjo_A:0.0000010000	1tk6_A:0.0000010000):0.5111600000):0.2240880000	(((((2fzf_A:0.9132640000	(1otk_A:1.5013360000	(((((((1oqu_A:0.0942780000	1uzr_A:0.0640360000):0.0506584000	1r2f_A:0.0637310000):0.4421690000	1mxr_A:0.5460810000):0.3060830000	(1jk0_A:0.1091020000	(2uw2_A:0.0107520000	1w68_A:0.0290710000):0.1982450000):0.4670610000):0.2530400000	3ee4_A:0.7347310000):0.4302960000	(((2uw1_A:0.0000010000	2uw1_B:0.0000010000):0.0796801000	1afr_A:0.0846860000):0.5518250000	1za0_A:0.9706180000):0.5230350000):0.2182910000	(((2inc_B:0.7491600000	2inp_C:0.9885790000):0.3461320000	1mty_B:0.8526450000):0.3506850000	(1mty_D:0.6372880000	3dhg_A:0.8602090000):0.1943440000):0.7434860000):0.3202600000):0.4496870000):0.1868070000	(1lko_A:0.3869600000	(1yuz_A:0.6222100000	3qhb_A:0.6972160000):0.1007520000):0.2795800000):0.1097290000	(((((1lb3_A:0.0667660000	2za7_A:0.0695440000):0.2546440000	1bg7_A:0.0617900000):0.0592407000	1r03_A:0.1379490000):0.2071690000	(1z6o_A:0.8154640000	1z6o_M:0.4603270000):0.1212240000):0.2089940000	((((1eum_A:0.1352420000	1krq_A:0.2755600000):0.1588340000	3e6s_A:0.6015230000):0.1434610000	2jd7_A:0.1657160000):0.0662445000	1vlg_A:0.1247980000):0.1962820000):0.4733160000):0.2453890000	((((1bcf_A:0.0000020000	3e1q_A:0.0000020000):0.1945850000	2fkz_A:0.0996010000):0.1445530000	1jgc_A:0.1881300000):0.3093740000	1nfv_A:0.2543330000):0.2114940000):0.1152920000	2vzb_A:0.7974400000):0.4134120000):0.1042370000):0.0547778000	((1qgh_A:0.2405350000	2ux1_A:0.4932430000):0.3182610000	(1ji4_A:0.3901290000	2fjc_A:0.3675240000):0.1480800000):0.1181450000):0.1037620000):0.0475647000);
(1ji5_A:0.1917270000	(1jig_A:0.1433170000	((2chp_A:0.2413240000	(((((1dps_A:0.0000010000	1jts_A:0.0000010000):0.2275210000	1o9r_A:0.2196260000):0.2505980000	1uvh_A:0.5882430000):0.2080700000	(1tjo_A:0.0000010000	1tk6_A:0.0000010000):0.4677350000):0.2544950000	((((((2fzf_A:1.1953520000	1yuz_A:0.5455350000):0.1538950000	1lko_A:0.4189350000):0.1731340000	3qhb_A:0.6686420000):0.4513230000	(((((((1lb3_A:0.0751310000	2za7_A:0.1108530000):0.3105030000	1bg7_A:0.1011720000):0.0466359000	1r03_A:0.1717170000):0.1096510000	1z6o_A:0.7862600000):0.2280370000	1z6o_M:0.5819170000):0.2569370000	(((1eum_A:0.2013860000	1krq_A:0.2094040000):0.1460760000	3e6s_A:0.6449340000):0.0708771000	(2jd7_A:0.1537130000	1vlg_A:0.2125310000):0.0940683000):0.0739677000):0.5002480000	(1otk_A:1.6462590000	(((((((1oqu_A:0.1208930000	1r2f_A:0.0899270000):0.0340509000	1uzr_A:0.0408690000):0.3121790000	1mxr_A:0.6688380000):0.3985740000	3ee4_A:0.9159740000):0.3020980000	(1jk0_A:0.1758060000	(2uw2_A:0.0105210000	1w68_A:0.0192430000):0.1094050000):0.3929790000):0.4065350000	((((2inc_B:0.9024540000	2inp_C:0.7782490000):0.4567210000	1mty_B:0.7247110000):0.2878660000	1mty_D:0.8618120000):0.1214160000	3dhg_A:0.9228100000):0.4705150000):0.5165050000	(((2uw1_A:0.0000010000	2uw1_B:0.0000010000):0.0529807000	1afr_A:0.0901190000):1.0504000000	1za0_A:0.7689690000):0.3063350000):0.4665260000):0.6778670000):0.0370805000):0.1791850000	((((1bcf_A:0.0000020000	3e1q_A:0.0000010000):0.1917900000	2fkz_A:0.1236520000):0.1339290000	1jgc_A:0.1794520000):0.3864400000	1nfv_A:0.4029700000):0.1816420000):0.1634790000	2vzb_A:0.5105510000):0.2574810000):0.1227270000):0.0965984000	((1qgh_A:0.1966920000	2ux1_A:0.4856160000):0.2272750000	(1ji4_A:0.3421760000	2fjc_A:0.4558580000):0.2154990000):0.1235310000):0.0581459000):0.0270942000	1n1q_A:0.2231710000);
(1ji5_A:0.2584190000	(1jig_A:0.1092670000	(((1qgh_A:0.2467310000	2ux1_A:0.3780580000):0.3046150000	(1ji4_A:0.4006710000	2fjc_A:0.3745250000):0.1872610000):0.0721340000	(((((1dps_A:0.0000010000	1jts_A:0.0000010000):0.3234280000	1o9r_A:0.1770740000):0.2682550000	1uvh_A:0.4886930000):0.2846740000	(1tjo_A:0.0000010000	1tk6_A:0.0000010000):0.7576360000):0.1476340000	(((((((2fzf_A:1.3791940000	(1lko_A:0.4921320000	1yuz_A:0.5780280000):0.2248520000):0.2368740000	3qhb_A:0.7113900000):0.2644230000	(1otk_A:2.1203060000	((((((1oqu_A:0.1210540000	1uzr_A:0.0579860000):0.0408327000	1r2f_A:0.1115350000):0.4807690000	1mxr_A:0.6874080000):0.2307020000	(1jk0_A:0.1643840000	(2uw2_A:0.0106680000	1w68_A:0.0210880000):0.1846870000):0.6951200000):0.4252840000	((((2inc_B:0.8557570000	2inp_C:0.6633990000):0.4899640000	1mty_B:0.9295010000):0.3738910000	(1mty_D:0.9972070000	3dhg_A:0.8260560000):0.2603540000):0.6700790000	(((2uw1_A:0.0000010000	2uw1_B:0.0000010000):0.0503218000	1afr_A:0.1112130000):1.1359500000	1za0_A:1.0956870000):0.4588440000):0.2994040000):0.2236040000	3ee4_A:0.4791190000):0.6125430000):0.7129730000):0.2453750000	(((((1lb3_A:0.1020810000	2za7_A:0.0742160000):0.2531980000	1r03_A:0.2035770000):0.0724586000	1bg7_A:0.0136370000):0.2817400000	(1z6o_A:0.8471510000	1z6o_M:0.5165740000):0.2247270000):0.2422550000	(((1eum_A:0.3174100000	1krq_A:0.2064760000):0.2550010000	(2jd7_A:0.2856950000	1vlg_A:0.2435350000):0.1606670000):0.0374927000	3e6s_A:0.8018700000):0.2413910000):0.3649590000):0.0830613000	(((1bcf_A:0.0000010000	3e1q_A:0.0000010000):0.1888600000	2fkz_A:0.0880900000):0.0763943000	1jgc_A:0.2975660000):0.4025440000):0.2318840000	1nfv_A:0.5666150000):0.1773470000	2vzb_A:0.7058940000):0.4252080000):0.1840140000):0.0424018000):0.0697054000	(1n1q_A:0.2524150000	2chp_A:0.3754530000):0.0501237000);
(1ji5_A:0.1774000000	(1jig_A:0.1400640000	((1qgh_A:0.2513470000	2ux1_A:0.3788830000):0.3097130000	(1ji4_A:0.5103580000	2fjc_A:0.3638660000):0.1032640000):0.1056540000):0.0464215000	(1n1q_A:0.2509250000	(2chp_A:0.1617840000	(((((1dps_A:0.0000010000	1jts_A:0.0000010000):0.3062690000	1o9r_A:0.1726520000):0.2915650000	1uvh_A:0.5917900000):0.3811270000	(1tjo_A:0.0000010000	1tk6_A:0.0000010000):0.4935060000):0.2078910000	(((((2fzf_A:1.3475150000	(1lko_A:0.3250540000	1yuz_A:0.7975980000):0.1245030000):0.1286860000	3qhb_A:0.7752000000):0.5006540000	((((((1lb3_A:0.0436600000	2za7_A:0.0630500000):0.2814340000	1bg7_A:0.0412680000):0.0775923000	1r03_A:0.1178450000):0.2227430000	(1z6o_A:0.7514780000	1z6o_M:0.4806340000):0.0542112000):0.1660840000	(((1eum_A:0.2233070000	1krq_A:0.2179610000):0.1486920000	3e6s_A:0.6121820000):0.1015110000	(2jd7_A:0.2073520000	1vlg_A:0.1919980000):0.1325110000):0.1506420000):0.3998050000	(1otk_A:1.5205120000	((((((1oqu_A:0.1150770000	1r2f_A:0.1403990000):0.0309098000	1uzr_A:0.0155260000):0.4196000000	1mxr_A:0.4578850000):0.4520890000	(1jk0_A:0.1646280000	(2uw2_A:0.0128260000	1w68_A:0.0264830000):0.1183460000):0.4809740000):0.5660940000	3ee4_A:0.6747160000):0.2820870000	(((((2inc_B:0.6320710000	2inp_C:0.9727600000):0.6537380000	1mty_B:0.7092570000):0.3846010000	1mty_D:0.9254270000):0.0821499000	3dhg_A:0.6112270000):0.5661080000	(((2uw1_A:0.0000010000	2uw1_B:0.0000010000):0.0495887000	1afr_A:0.1239550000):0.8765030000	1za0_A:0.9159700000):0.2783630000):0.3012520000):0.3893160000):0.7542880000):0.0366753000):0.2200420000	((((1bcf_A:0.0000010000	3e1q_A:0.0000010000):0.1502660000	2fkz_A:0.1363130000):0.1524270000	1jgc_A:0.1923660000):0.4101180000	1nfv_A:0.3856590000):0.1270390000):0.3058710000	2vzb_A:0.7751730000):0.2252860000):0.0838397000):0.0818306000):0.0904325000);
(1ji5_A:0.1554210000	1jig_A:0.1702600000	(1n1q_A:0.2784610000	((2chp_A:0.2843850000	(((((1dps_A:0.0000010000	1jts_A:0.0000010000):0.2882570000	1o9r_A:0.2165460000):0.2244320000	1uvh_A:0.5092700000):0.3173230000	(1tjo_A:0.0000010000	1tk6_A:0.0000010000):0.4616530000):0.2788950000	(((((2fzf_A:1.4449900000	(1lko_A:0.2902580000	1yuz_A:0.7368760000):0.1806770000):0.0972714000	3qhb_A:0.7236880000):0.2859880000	(((((((1lb3_A:0.0919090000	2za7_A:0.0338330000):0.2076210000	1bg7_A:0.0710700000):0.0369634000	1r03_A:0.1585080000):0.1373640000	1z6o_A:0.7679760000):0.1928740000	1z6o_M:0.5682010000):0.2373600000	(((1eum_A:0.1957870000	3e6s_A:0.6165590000):0.1171430000	1krq_A:0.2686190000):0.1248790000	(2jd7_A:0.1396160000	1vlg_A:0.2682150000):0.0649673000):0.1539080000):0.5015660000	(1otk_A:1.6811900000	((((((1oqu_A:0.1333480000	1uzr_A:0.0638360000):0.0789502000	1r2f_A:0.0807500000):0.4632830000	1mxr_A:0.7858280000):0.3527400000	(1jk0_A:0.2061470000	(2uw2_A:0.0040010000	1w68_A:0.0289980000):0.0977766000):0.7452430000):0.4214700000	3ee4_A:0.5653420000):0.4216240000	((((2inc_B:0.8805560000	2inp_C:0.9422840000):0.3510910000	1mty_B:0.7334490000):0.3314260000	(1mty_D:1.1073220000	3dhg_A:0.9786280000):0.1971530000):0.9030370000	(((2uw1_A:0.0000010000	2uw1_B:0.0000010000):0.0877680000	1afr_A:0.0810290000):0.9198530000	1za0_A:0.9809390000):0.2662730000):0.1648600000):0.4840410000):0.5026400000):0.0495841000):0.2221390000	((((1bcf_A:0.0000010000	3e1q_A:0.0000010000):0.1751950000	2fkz_A:0.0906510000):0.2168830000	1jgc_A:0.1958710000):0.4950590000	1nfv_A:0.3868420000):0.2336710000):0.0827116000	2vzb_A:0.6927820000):0.2330990000):0.1145830000):0.0914558000	((1qgh_A:0.3055280000	2ux1_A:0.3766640000):0.2235190000	(1ji4_A:0.3169750000	2fjc_A:0.4520120000):0.2656280000):0.1019490000):0.0897250000):0.0176304000);
(1ji5_A:0.1548550000	(1jig_A:0.1617600000	((2chp_A:0.2625530000	((1qgh_A:0.2365430000	2ux1_A:0.2737560000):0.2081820000	(1ji4_A:0.3563790000	2fjc_A:0.2288440000):0.1313710000):0.0997081000):0.0580025000	(((((1dps_A:0.0000010000	1jts_A:0.0000010000):0.3998540000	1o9r_A:0.1655870000):0.3180740000	1uvh_A:0.4448940000):0.2532320000	(1tjo_A:0.0000010000	1tk6_A:0.0000010000):0.3632160000):0.1695040000	(((((((2fzf_A:1.2007060000	(1lko_A:0.3103730000	1yuz_A:0.8089130000):0.1467820000):0.1681590000	3qhb_A:0.5412560000):0.2244230000	(((1otk_A:1.3875650000	(((2uw1_A:0.0000010000	2uw1_B:0.0000010000):0.0181583000	1afr_A:0.1284870000):0.8317750000	1za0_A:0.8914510000):0.1739870000):0.4159620000	(((((1oqu_A:0.0976770000	1r2f_A:0.1395730000):0.0272630000	1uzr_A:0.0157940000):0.3903030000	1mxr_A:0.7428860000):0.1871650000	(1jk0_A:0.1665760000	(2uw2_A:0.0079020000	1w68_A:0.0426820000):0.1286490000):0.6354220000):0.2803110000	(((2inc_B:0.7627680000	2inp_C:0.5561290000):0.3784930000	1mty_B:0.7578600000):0.2867880000	(1mty_D:0.8068360000	3dhg_A:0.8088960000):0.1590920000):0.6002210000):0.1830920000):0.1702310000	3ee4_A:0.7693250000):0.8074320000):0.1025210000	((((1lb3_A:0.0445180000	2za7_A:0.0684150000):0.2283990000	(1bg7_A:0.0598560000	1r03_A:0.1874580000):0.0356333000):0.1396090000	(1z6o_A:0.7210490000	1z6o_M:0.3940130000):0.2091330000):0.2873020000	(((1eum_A:0.2061520000	1krq_A:0.1937720000):0.1579120000	3e6s_A:0.5000740000):0.0564821000	(2jd7_A:0.1656180000	1vlg_A:0.2204400000):0.0617473000):0.1479470000):0.4183610000):0.1262180000	(((1bcf_A:0.0000020000	3e1q_A:0.0000010000):0.1896330000	2fkz_A:0.1024590000):0.0727589000	1jgc_A:0.2282920000):0.4733120000):0.1560890000	1nfv_A:0.5161670000):0.2358070000	2vzb_A:0.6987470000):0.1974890000):0.1214460000):0.0834248000):0.0149926000	1n1q_A:0.2642290000);
(1ji5_A:0.1936480000	((1jig_A:0.1522040000	((1qgh_A:0.2578710000	2ux1_A:0.3859750000):0.2021020000	(1ji4_A:0.3728570000	2fjc_A:0.3633380000):0.1663420000):0.1417990000):0.0745890000	(2chp_A:0.2588790000	(((((1dps_A:0.0000010000	1jts_A:0.0000010000):0.3153830000	1o9r_A:0.1178350000):0.3408040000	1uvh_A:0.4482240000):0.2550850000	(1tjo_A:0.0000010000	1tk6_A:0.0000010000):0.6419700000):0.2117620000	(((((((2fzf_A:1.3418230000	1yuz_A:0.4466360000):0.2190480000	1lko_A:0.3276860000):0.2167480000	3qhb_A:0.8345100000):0.3176690000	((((1otk_A:1.7443500000	((2uw1_A:0.0000010000	2uw1_B:0.0000010000):0.0000029712	1afr_A:0.1527040000):0.7724210000):0.1754600000	1za0_A:0.7459900000):0.3090530000	((2inc_B:0.7702580000	(2inp_C:0.8507730000	1mty_B:0.9118450000):0.2934660000):0.4446090000	(1mty_D:0.8932490000	3dhg_A:0.7962520000):0.1113200000):0.5069770000):0.3290920000	(((((1oqu_A:0.1498000000	1uzr_A:0.0448880000):0.0721199000	1r2f_A:0.1196270000):0.4620960000	1mxr_A:0.7003490000):0.1784720000	(1jk0_A:0.1567920000	(2uw2_A:0.0069750000	1w68_A:0.0506010000):0.1719200000):0.5452000000):0.4481180000	3ee4_A:0.6775320000):0.1526700000):1.2518200000):0.0000021366	(((((1lb3_A:0.0370580000	2za7_A:0.0796620000):0.2060800000	(1bg7_A:0.0784650000	1r03_A:0.1555040000):0.0660957000):0.1037170000	1z6o_A:0.8269330000):0.1965580000	1z6o_M:0.5177060000):0.2006750000	(((1eum_A:0.2369310000	1krq_A:0.2335540000):0.0836324000	3e6s_A:0.6650310000):0.0991451000	(2jd7_A:0.1464820000	1vlg_A:0.1895170000):0.0739058000):0.1100680000):0.3742190000):0.1110800000	((((1bcf_A:0.0000010000	3e1q_A:0.0000010000):0.1205450000	2fkz_A:0.1159730000):0.1021590000	1jgc_A:0.1967790000):0.3769200000	1nfv_A:0.3560620000):0.2146000000):0.2872580000	2vzb_A:0.6735780000):0.2624070000):0.1648030000):0.1025050000):0.0108646000	1n1q_A:0.2625790000);
(1ji5_A:0.2101340000	((1jig_A:0.1460640000	(((1qgh_A:0.3141540000	2ux1_A:0.3535720000):0.1562380000	2fjc_A:0.4681380000):0.1233770000	1ji4_A:0.5386640000):0.1445120000):0.0579767000	(2chp_A:0.2661600000	(((((1dps_A:0.0000010000	1jts_A:0.0000010000):0.3275710000	1o9r_A:0.1485980000):0.2778710000	1uvh_A:0.4375520000):0.2045850000	(1tjo_A:0.0000010000	1tk6_A:0.0000010000):0.6099530000):0.2184070000	((((((2fzf_A:1.2162870000	3qhb_A:0.5889550000):0.4587030000	(1lko_A:0.3438930000	1yuz_A:0.7893540000):0.2366510000):0.3238320000	((((((1oqu_A:0.1146990000	1r2f_A:0.1585630000):0.0379658000	1uzr_A:0.0205870000):0.6643750000	1mxr_A:0.6632630000):0.4354070000	((1jk0_A:0.2192190000	(2uw2_A:0.0198410000	1w68_A:0.0314420000):0.0930915000):0.5070770000	(((2inc_B:0.6532810000	2inp_C:0.7724780000):0.3943350000	1mty_B:0.8134400000):0.3733760000	(1mty_D:0.7226040000	3dhg_A:0.7679140000):0.2549270000):0.9389640000):0.3665930000):0.3311290000	(((2uw1_A:0.0000010000	2uw1_B:0.0000010000):0.0879975000	1afr_A:0.0936920000):1.0957200000	1za0_A:0.8535290000):0.5424570000):0.2870140000	3ee4_A:0.5485620000):1.1859600000):0.0763959000	((((((1lb3_A:0.0408940000	2za7_A:0.0951420000):0.2599070000	1bg7_A:0.0444860000):0.0986044000	1r03_A:0.1287490000):0.2343310000	(1z6o_A:0.6899280000	1z6o_M:0.4566230000):0.1317770000):0.1715070000	(((1eum_A:0.2695290000	1krq_A:0.1360070000):0.1865210000	3e6s_A:0.5677540000):0.0712862000	(2jd7_A:0.1846620000	1vlg_A:0.2670310000):0.1031640000):0.2064180000):0.3042440000	1otk_A:2.5080630000):0.1674560000):0.0960350000	((((1bcf_A:0.0000010000	3e1q_A:0.0000010000):0.1768560000	2fkz_A:0.1147150000):0.0758374000	1jgc_A:0.2437820000):0.3816310000	1nfv_A:0.5481400000):0.1675640000):0.1650560000	2vzb_A:0.6621880000):0.2778560000):0.1173370000):0.0867243000):0.0494575000	1n1q_A:0.2658820000);
(1ji5_A:0.1710920000	1jig_A:0.1394590000	(1n1q_A:0.2587960000	((((2chp_A:0.1946340000	((((1dps_A:0.0000010000	1jts_A:0.0000010000):0.2605630000	1o9r_A:0.1447720000):0.3372570000	1uvh_A:0.3413940000):0.2035550000	(1tjo_A:0.0000010000	1tk6_A:0.0000010000):0.4594590000):0.1847600000):0.0561023000	(((((2fzf_A:0.8829380000	3qhb_A:0.6016090000):0.1283530000	(1lko_A:0.3724040000	1yuz_A:0.6172580000):0.1191650000):0.4675010000	(((((1lb3_A:0.0551580000	2za7_A:0.0462030000):0.1608400000	(1bg7_A:0.0718530000	1r03_A:0.1329520000):0.0532635000):0.1201620000	(1z6o_A:0.6585820000	1z6o_M:0.5815020000):0.1767920000):0.2374890000	(((1eum_A:0.2677320000	1krq_A:0.1504680000):0.0950147000	3e6s_A:0.5800360000):0.0933028000	(2jd7_A:0.1601310000	1vlg_A:0.2095100000):0.0995307000):0.1426840000):0.2742720000	1otk_A:2.3362310000):0.1289890000):0.0436168000	(((((1bcf_A:0.0000010000	3e1q_A:0.0000010000):0.1251400000	2fkz_A:0.1128350000):0.1098370000	1jgc_A:0.1947040000):0.4316850000	1nfv_A:0.5906790000):0.1075640000	((((((1oqu_A:0.1148050000	1r2f_A:0.1640440000):0.0339822000	1uzr_A:0.0157270000):0.5890530000	1mxr_A:0.4680170000):0.2939830000	(1jk0_A:0.1655160000	(2uw2_A:0.0189860000	1w68_A:0.0352000000):0.1065460000):0.4535020000):0.3356910000	((((2inc_B:0.7004050000	2inp_C:0.6138520000):0.5767990000	1mty_B:0.6771150000):0.5507800000	(1mty_D:0.8758650000	3dhg_A:0.9205870000):0.1593290000):0.4614810000	(((2uw1_A:0.0000010000	2uw1_B:0.0000010000):0.0580261000	1afr_A:0.0996050000):0.9249640000	1za0_A:1.0239930000):0.2401740000):0.5459790000):0.2292350000	3ee4_A:0.7846460000):0.8716280000):0.1185160000):0.3541040000	2vzb_A:0.6294080000):0.3971020000):0.0759506000	(1ji4_A:0.4483990000	2fjc_A:0.3335860000):0.1768320000):0.0521812000	(1qgh_A:0.2190480000	2ux1_A:0.4649320000):0.2778270000):0.0413545000):0.0389104000);
(1ji5_A:0.1543970000	(1jig_A:0.1300590000	((1n1q_A:0.2289590000	(1ji4_A:0.4513710000	2fjc_A:0.4174690000):0.1811310000):0.0655261000	(1qgh_A:0.2164530000	2ux1_A:0.5063100000):0.2713790000):0.0804878000):0.0637689000	(2chp_A:0.3016460000	(((((1dps_A:0.0000010000	1jts_A:0.0000010000):0.2593940000	1o9r_A:0.1562400000):0.4483690000	1uvh_A:0.5129420000):0.2169370000	(1tjo_A:0.0000010000	1tk6_A:0.0000010000):0.4502020000):0.1736860000	((((2fzf_A:1.2765760000	((1lko_A:0.3386090000	1yuz_A:0.7775070000):0.3250470000	3qhb_A:0.6918140000):0.1596370000):0.2041830000	(((((((1lb3_A:0.0754780000	2za7_A:0.0498190000):0.1752210000	1bg7_A:0.0964140000):0.0583272000	1r03_A:0.0879780000):0.2816770000	(1z6o_A:0.8303260000	1z6o_M:0.3925890000):0.1785550000):0.2002510000	3e6s_A:0.5223850000):0.0805450000	((1eum_A:0.2948570000	1krq_A:0.1492040000):0.1179960000	(2jd7_A:0.1399730000	1vlg_A:0.2766700000):0.1448370000):0.0659143000):0.4588280000	(1otk_A:1.3991120000	(((((((1oqu_A:0.1022510000	1uzr_A:0.0349910000):0.0593363000	1r2f_A:0.0869240000):0.4659310000	1mxr_A:0.5459620000):0.2387090000	(1jk0_A:0.1601500000	(2uw2_A:0.0220850000	1w68_A:0.0213860000):0.0936344000):0.6154870000):0.4913480000	3ee4_A:0.3445670000):0.2558350000	(((2inc_B:0.7790490000	2inp_C:1.1609870000):0.3681810000	1mty_B:0.9909410000):0.5306150000	(1mty_D:0.7292230000	3dhg_A:0.6534720000):0.0336284000):0.9063110000):0.1640150000	(((2uw1_A:0.0000010000	2uw1_B:0.0000010000):0.0216893000	1afr_A:0.1235720000):0.8310970000	1za0_A:0.9064020000):0.2471070000):0.5395800000):0.5867350000):0.1011440000):0.3557670000	((((1bcf_A:0.0000010000	3e1q_A:0.0000010000):0.1652980000	2fkz_A:0.1398730000):0.1292920000	1jgc_A:0.2271930000):0.2590140000	1nfv_A:0.4150920000):0.2013850000):0.1621030000	2vzb_A:0.5899850000):0.4365410000):0.1053610000):0.1542950000);
(1ji5_A:0.1631190000	(1jig_A:0.1187880000	(2chp_A:0.2607390000	(((1qgh_A:0.2619390000	2ux1_A:0.3473260000):0.2154250000	(1ji4_A:0.3449560000	2fjc_A:0.4084200000):0.1427850000):0.0982429000	(((((1dps_A:0.0000010000	1jts_A:0.0000010000):0.3398890000	1o9r_A:0.1500480000):0.1994610000	1uvh_A:0.5679860000):0.2962050000	(1tjo_A:0.0000010000	1tk6_A:0.0000010000):0.4832660000):0.3643710000	(((((((2fzf_A:1.2854890000	(1lko_A:0.4188520000	1yuz_A:0.4458030000):0.1927910000):0.2091230000	3qhb_A:0.8892400000):0.1747970000	(1otk_A:1.3378880000	(((((((1oqu_A:0.1260650000	1r2f_A:0.1384080000):0.0269153000	1uzr_A:0.0456950000):0.5312450000	1mxr_A:0.8403410000):0.2203770000	(1jk0_A:0.1698340000	(2uw2_A:0.0188590000	1w68_A:0.0243260000):0.1484410000):0.5887350000):0.2465240000	3ee4_A:0.8418530000):0.4009640000	(((2uw1_A:0.0000010000	2uw1_B:0.0000010000):0.0585419000	1afr_A:0.0958590000):0.7824510000	1za0_A:1.3995620000):0.3746160000):0.0800723000	(((2inc_B:0.7409410000	2inp_C:0.8449470000):0.5686990000	1mty_B:0.8204990000):0.3760070000	(1mty_D:0.7392650000	3dhg_A:0.7769010000):0.0971436000):0.6684390000):0.1113160000):0.5269010000):0.3385520000	(((1bcf_A:0.0000010000	3e1q_A:0.0000010000):0.1578360000	2fkz_A:0.0940610000):0.0770155000	1jgc_A:0.3047100000):0.3303310000):0.0501643000	((((((1lb3_A:0.0673640000	2za7_A:0.0938540000):0.2580620000	1bg7_A:0.0639890000):0.0383966000	1r03_A:0.1072600000):0.2141300000	1z6o_A:0.8257240000):0.1077920000	1z6o_M:0.6637690000):0.0801604000	(((1eum_A:0.2290210000	1krq_A:0.2453700000):0.1375680000	3e6s_A:0.6674220000):0.1141230000	(2jd7_A:0.1629280000	1vlg_A:0.1833680000):0.0818358000):0.2703140000):0.5280610000):0.1371720000	2vzb_A:0.7846030000):0.0660581000	1nfv_A:0.5287200000):0.2733640000):0.0313537000):0.0338425000):0.0806123000):0.0288801000	1n1q_A:0.2467080000);
(1ji5_A:0.1946870000	1jig_A:0.1771010000	(1n1q_A:0.2751190000	((2chp_A:0.3086120000	(((((1dps_A:0.0000010000	1jts_A:0.0000010000):0.2493080000	1o9r_A:0.2108740000):0.3024900000	1uvh_A:0.5728300000):0.2821780000	(1tjo_A:0.0000010000	1tk6_A:0.0000010000):0.5125640000):0.2231710000	(((((2fzf_A:1.4341410000	(1otk_A:2.3313350000	((((((1oqu_A:0.0768440000	1r2f_A:0.1176010000):0.0234141000	1uzr_A:0.0460450000):0.4907510000	1mxr_A:0.6173210000):0.3308670000	(1jk0_A:0.1083410000	(2uw2_A:0.0090120000	1w68_A:0.0369510000):0.1833020000):0.6416070000):0.4756480000	3ee4_A:0.7108980000):0.2643160000	(((2inc_B:1.0309150000	(2inp_C:1.0834280000	1mty_B:0.7783020000):0.3143860000):0.3561140000	(1mty_D:1.1217820000	3dhg_A:0.5977930000):0.1438470000):0.7052620000	(((2uw1_A:0.0000010000	2uw1_B:0.0000010000):0.0524212000	1afr_A:0.0789640000):0.8093670000	1za0_A:0.7704230000):0.1825280000):0.5456710000):0.3409250000):0.2569840000):0.3157740000	(((1lko_A:0.3744390000	1yuz_A:0.6446370000):0.3537440000	3qhb_A:1.0126740000):0.2911010000	((((((1lb3_A:0.0446730000	2za7_A:0.0781190000):0.1912670000	1r03_A:0.1446600000):0.0814436000	1bg7_A:0.0261490000):0.1395650000	1z6o_A:0.7666500000):0.1401050000	1z6o_M:0.3654090000):0.1880250000	(((1eum_A:0.2564190000	1krq_A:0.1616040000):0.1818130000	3e6s_A:0.5863660000):0.0770065000	(2jd7_A:0.1806710000	1vlg_A:0.2205760000):0.0697012000):0.1839690000):0.3126310000):0.0578259000):0.2339000000	(((1bcf_A:0.0000010000	3e1q_A:0.0000010000):0.0879643000	2fkz_A:0.1015350000):0.1010370000	1jgc_A:0.2366870000):0.2791540000):0.2395170000	1nfv_A:0.5458050000):0.2630400000	2vzb_A:0.7343160000):0.1493610000):0.1128400000):0.0335921000	((1qgh_A:0.2672800000	2ux1_A:0.4496840000):0.1920710000	(1ji4_A:0.3742210000	2fjc_A:0.4770420000):0.2067770000):0.1207950000):0.0924592000):0.0250778000);
(1ji5_A:0.1821990000	1jig_A:0.1425600000	(1n1q_A:0.2485050000	(((2chp_A:0.3369570000	((1qgh_A:0.2322320000	2ux1_A:0.2926120000):0.2099150000	((((1dps_A:0.0000010000	1jts_A:0.0000010000):0.2226830000	1o9r_A:0.1710990000):0.2279320000	1uvh_A:0.6086360000):0.2194970000	(1tjo_A:0.0000010000	1tk6_A:0.0000010000):0.4699470000):0.3145480000):0.1017350000):0.0785585000	(((((((2fzf_A:1.0839910000	(1lko_A:0.3514790000	1yuz_A:0.5602780000):0.1492270000):0.1321720000	3qhb_A:0.6791930000):0.1983210000	(1otk_A:1.4196990000	((((((1oqu_A:0.1587450000	1r2f_A:0.1384120000):0.0521124000	1uzr_A:0.0225780000):0.4861280000	1mxr_A:0.6527540000):0.2825340000	(1jk0_A:0.1324800000	(2uw2_A:0.0082550000	1w68_A:0.0195460000):0.2061040000):0.5699050000):0.3775990000	(((((2inc_B:0.6007980000	2inp_C:1.0316050000):0.3582520000	1mty_B:0.8100320000):0.4980180000	3dhg_A:0.7019520000):0.1022170000	1mty_D:0.8135010000):0.4705110000	(((2uw1_A:0.0000010000	2uw1_B:0.0000010000):0.0709539000	1afr_A:0.1069090000):0.6424310000	1za0_A:0.7351980000):0.6525100000):0.3963150000):0.1699910000	3ee4_A:0.7604790000):0.4829900000):0.5527530000):0.0893802000	((((1lb3_A:0.0686400000	2za7_A:0.0540670000):0.2296090000	(1bg7_A:0.0646080000	1r03_A:0.2220620000):0.0394834000):0.1585030000	(1z6o_A:0.7416040000	1z6o_M:0.5136600000):0.1694200000):0.1324960000	(((1eum_A:0.3395740000	1krq_A:0.1532490000):0.1852730000	3e6s_A:0.6561000000):0.0637042000	(2jd7_A:0.2024730000	1vlg_A:0.2097650000):0.0752075000):0.2175970000):0.3574600000):0.1668730000	(((1bcf_A:0.0000010000	3e1q_A:0.0000010000):0.1547340000	2fkz_A:0.0944020000):0.1455800000	1jgc_A:0.2207760000):0.4749830000):0.1613250000	1nfv_A:0.6089530000):0.1926770000	2vzb_A:0.5105620000):0.3191730000):0.0196757000	(1ji4_A:0.3705690000	2fjc_A:0.4298480000):0.2550280000):0.0685709000):0.0269402000);
(1ji5_A:0.2121110000	(1jig_A:0.1958900000	((2chp_A:0.2412100000	(((((1dps_A:0.0000010000	1jts_A:0.0000010000):0.2688900000	1o9r_A:0.1364230000):0.3089850000	1uvh_A:0.4284740000):0.1658900000	(1tjo_A:0.0000010000	1tk6_A:0.0000010000):0.5132990000):0.2540720000	(((((((2fzf_A:1.3770660000	1yuz_A:0.5199490000):0.1110300000	1lko_A:0.5610460000):0.1923340000	3qhb_A:0.9191980000):0.3504860000	(((1otk_A:1.7819700000	(((2uw1_A:0.0000010000	2uw1_B:0.0000010000):0.0310514000	1afr_A:0.0830500000):0.8342660000	1za0_A:1.0489710000):0.4408490000):0.1571590000	(((2inc_B:0.5796240000	2inp_C:0.8232250000):0.5352650000	1mty_B:1.1823870000):0.1553180000	(1mty_D:0.8270740000	3dhg_A:0.9758690000):0.1147820000):0.4631870000):0.1289180000	(((((1oqu_A:0.0735340000	1r2f_A:0.1306340000):0.0223541000	1uzr_A:0.0409340000):0.4032850000	1mxr_A:0.6680840000):0.2590070000	(1jk0_A:0.1198000000	(2uw2_A:0.0037050000	1w68_A:0.0641560000):0.1392600000):0.8135940000):0.3332120000	3ee4_A:0.7763300000):0.2812090000):1.0603500000):0.1050180000	((((1lb3_A:0.0738970000	2za7_A:0.0539510000):0.1926200000	(1bg7_A:0.0481900000	1r03_A:0.1707240000):0.0472557000):0.2008370000	(1z6o_A:0.6809680000	1z6o_M:0.4897290000):0.1861670000):0.1474100000	(((1eum_A:0.2154670000	1krq_A:0.2692710000):0.1364030000	3e6s_A:0.6541990000):0.1208620000	(2jd7_A:0.1993610000	1vlg_A:0.2139820000):0.1147250000):0.1274910000):0.3520220000):0.1557690000	((((1bcf_A:0.0000010000	3e1q_A:0.0000010000):0.1465870000	2fkz_A:0.1154540000):0.1376070000	1jgc_A:0.1908640000):0.2988510000	1nfv_A:0.5829650000):0.1732070000):0.3040080000	2vzb_A:0.6080790000):0.2641250000):0.0821294000):0.0617727000	((1qgh_A:0.2336480000	2ux1_A:0.3761390000):0.2791830000	(1ji4_A:0.2762540000	2fjc_A:0.4433410000):0.2504400000):0.0580764000):0.0758054000):0.0034380500	1n1q_A:0.2647450000);
(1ji5_A:0.1919150000	(1jig_A:0.2046550000	((((2chp_A:0.2057650000	((((1dps_A:0.0000010000	1jts_A:0.0000010000):0.2585980000	1o9r_A:0.2074530000):0.2495480000	1uvh_A:0.5562230000):0.1629380000	(1tjo_A:0.0000010000	1tk6_A:0.0000010000):0.4733590000):0.4592420000):0.0800982000	(((((2fzf_A:1.2032680000	3qhb_A:0.6551940000):0.2223620000	(1lko_A:0.4216640000	1yuz_A:0.7664050000):0.2842590000):0.2927960000	((((((1lb3_A:0.0262190000	2za7_A:0.0588250000):0.1927000000	(1bg7_A:0.0566410000	1r03_A:0.1411470000):0.0469817000):0.1389720000	1z6o_A:0.7508260000):0.1650420000	1z6o_M:0.5050550000):0.2129240000	(((1eum_A:0.2484720000	1krq_A:0.2763040000):0.0942510000	3e6s_A:0.6721240000):0.1216170000	(2jd7_A:0.1578680000	1vlg_A:0.2627930000):0.1105390000):0.0925550000):0.4955210000	(1otk_A:1.6873630000	(((((((1oqu_A:0.1425620000	1uzr_A:0.0362050000):0.0438633000	1r2f_A:0.1246270000):0.4757170000	1mxr_A:0.7645770000):0.4043400000	(1jk0_A:0.1791670000	(2uw2_A:0.0084370000	1w68_A:0.0345270000):0.1192510000):0.5487100000):0.4657620000	(((2inc_B:0.7007140000	2inp_C:1.0868390000):0.3939370000	1mty_B:0.9023770000):0.3377230000	(1mty_D:0.7837830000	3dhg_A:0.8344310000):0.0904748000):0.8150920000):0.1865460000	3ee4_A:0.7189170000):0.1887940000	(((2uw1_A:0.0000010000	2uw1_B:0.0000010000):0.0000024533	1afr_A:0.1464500000):0.9187590000	1za0_A:0.8823100000):0.4538360000):0.5456340000):0.5719450000):0.0094423100):0.1453480000	((((1bcf_A:0.0000020000	3e1q_A:0.0000010000):0.1532910000	2fkz_A:0.1053600000):0.1567590000	1jgc_A:0.1559700000):0.3577260000	1nfv_A:0.4884000000):0.4268110000):0.2173880000	2vzb_A:0.6794760000):0.2597890000):0.0515083000	(1qgh_A:0.2526830000	2ux1_A:0.4139280000):0.3625920000):0.0577812000	(1ji4_A:0.3913700000	2fjc_A:0.3976200000):0.1913450000):0.0751015000):0.0306184000	1n1q_A:0.2718480000);
(1ji5_A:0.2238280000	1jig_A:0.1283050000	(1n1q_A:0.2391710000	((((2chp_A:0.2953620000	((((1dps_A:0.0000010000	1jts_A:0.0000010000):0.2099070000	1o9r_A:0.1736600000):0.3718320000	1uvh_A:0.4997390000):0.2030140000	(1tjo_A:0.0000010000	1tk6_A:0.0000010000):0.5633240000):0.2416780000):0.0342990000	(1ji4_A:0.3436600000	2fjc_A:0.4256960000):0.1710650000):0.0647743000	(((((((2fzf_A:1.7485510000	1yuz_A:0.5154730000):0.0805769000	1lko_A:0.4006040000):0.2552840000	3qhb_A:0.6575210000):0.4744950000	(1otk_A:1.8221550000	((((((1oqu_A:0.1257030000	1r2f_A:0.1392450000):0.0522040000	1uzr_A:0.0258820000):0.6151410000	1mxr_A:0.4228640000):0.3376120000	(1jk0_A:0.1429350000	(2uw2_A:0.0165190000	1w68_A:0.0339380000):0.1226010000):0.4989900000):0.5516050000	(((2inc_B:0.6720530000	(2inp_C:1.0361830000	1mty_B:1.1140260000):0.2833810000):0.5252490000	(1mty_D:0.5828420000	3dhg_A:0.7782390000):0.1186350000):0.5129340000	(((2uw1_A:0.0000010000	2uw1_B:0.0000010000):0.1054050000	1afr_A:0.0766070000):0.9034530000	1za0_A:1.0109350000):0.3390420000):0.2701300000):0.1758860000	3ee4_A:0.7633520000):0.5267420000):0.4930610000):0.0362397000	(((((((1lb3_A:0.0469600000	2za7_A:0.0884390000):0.2348780000	1bg7_A:0.0662250000):0.0711086000	1r03_A:0.1048210000):0.1915660000	(1z6o_A:0.7029700000	1z6o_M:0.4345200000):0.2764760000):0.1912960000	3e6s_A:0.7114730000):0.1098900000	(2jd7_A:0.2203910000	1vlg_A:0.2121800000):0.1250680000):0.0559400000	(1eum_A:0.3557310000	1krq_A:0.1946310000):0.1639620000):0.5274900000):0.2633070000	((((1bcf_A:0.0000020000	3e1q_A:0.0000010000):0.1333480000	2fkz_A:0.1307350000):0.0936366000	1jgc_A:0.2042010000):0.5071540000	1nfv_A:0.5457690000):0.1502340000):0.2831740000	2vzb_A:0.6816440000):0.3086950000):0.0000026173	(1qgh_A:0.2608860000	2ux1_A:0.3739470000):0.2360010000):0.0623919000):0.0572365000);
(1ji5_A:0.1588020000	((1jig_A:0.1271870000	(((1qgh_A:0.2507370000	2ux1_A:0.3164740000):0.1410130000	(1ji4_A:0.3462340000	2fjc_A:0.3830530000):0.1627430000):0.0797179000	(((((1dps_A:0.0000010000	1jts_A:0.0000010000):0.2080250000	1o9r_A:0.1463130000):0.2361230000	1uvh_A:0.4881690000):0.3198040000	(1tjo_A:0.0000010000	1tk6_A:0.0000010000):0.3974120000):0.2371910000	((((((2fzf_A:0.9023800000	3qhb_A:0.6111300000):0.2732690000	(1lko_A:0.3916150000	1yuz_A:0.6750500000):0.1765240000):0.4120480000	((((1lb3_A:0.0412620000	2za7_A:0.0705040000):0.2469790000	(1bg7_A:0.0439110000	1r03_A:0.1751100000):0.0539987000):0.1451980000	(1z6o_A:0.7003670000	1z6o_M:0.5066700000):0.1600770000):0.2241960000	(((1eum_A:0.2189880000	1krq_A:0.1846730000):0.1042600000	3e6s_A:0.5708850000):0.0804636000	(2jd7_A:0.2069920000	1vlg_A:0.1250180000):0.0531539000):0.0655343000):0.3449820000):0.1677240000	((((1bcf_A:0.0000010000	3e1q_A:0.0000010000):0.1075860000	2fkz_A:0.1014990000):0.1046540000	1jgc_A:0.1476720000):0.3166990000	1nfv_A:0.3489350000):0.1675540000):0.1346330000	(1otk_A:1.6316190000	(((((((1oqu_A:0.0887950000	1r2f_A:0.1368070000):0.0416696000	1uzr_A:0.0286340000):0.4032990000	1mxr_A:0.4914280000):0.2503240000	(1jk0_A:0.1458620000	(2uw2_A:0.0119170000	1w68_A:0.0217700000):0.1298180000):0.6407730000):0.3992500000	3ee4_A:0.6525180000):0.3058480000	(((2uw1_A:0.0000010000	2uw1_B:0.0000010000):0.0255424000	1afr_A:0.0941100000):0.8279550000	1za0_A:0.8446560000):0.4828360000):0.1746290000	(((2inc_B:0.8548960000	(2inp_C:1.0182890000	1mty_B:0.8363220000):0.5022250000):0.3822530000	3dhg_A:0.6167770000):0.1282790000	1mty_D:1.0469510000):0.9031380000):0.2531210000):0.7435570000):0.1752470000	2vzb_A:0.4100650000):0.2233610000):0.1580220000):0.0336022000):0.0276685000	1n1q_A:0.2281460000):0.0284881000	2chp_A:0.2675390000);
(1ji5_A:0.1772690000	(1jig_A:0.1584950000	(1n1q_A:0.2194010000	((1qgh_A:0.2540750000	2ux1_A:0.4192660000):0.2961410000	(1ji4_A:0.4100300000	2fjc_A:0.4881960000):0.1541970000):0.1435620000):0.0484730000):0.0688406000	(2chp_A:0.2737920000	(((((1dps_A:0.0000010000	1jts_A:0.0000010000):0.2335910000	1o9r_A:0.2085560000):0.2352350000	1uvh_A:0.6473160000):0.2767420000	(1tjo_A:0.0000010000	1tk6_A:0.0000010000):0.5683850000):0.4311600000	(((((2fzf_A:1.2566910000	((1lko_A:0.4274500000	3qhb_A:0.9605800000):0.1693940000	1yuz_A:0.7787230000):0.1953270000):0.2659960000	(((1otk_A:1.8813490000	(((2uw1_A:0.0000010000	2uw1_B:0.0000010000):0.0883276000	1afr_A:0.0902370000):0.8345040000	1za0_A:0.8762390000):0.0927587000):0.3649220000	((2inc_B:0.8458570000	(2inp_C:1.0603820000	1mty_B:0.8622720000):0.3438340000):0.4443440000	(1mty_D:0.9771610000	3dhg_A:0.5781070000):0.0723615000):0.8341570000):0.3209560000	(((((1oqu_A:0.1295450000	1uzr_A:0.0500010000):0.0583495000	1r2f_A:0.1293560000):0.3127440000	1mxr_A:0.8552440000):0.3300850000	(1jk0_A:0.1261290000	(2uw2_A:0.0029320000	1w68_A:0.0275210000):0.1501410000):0.8080040000):0.4937520000	3ee4_A:0.5125420000):0.2496670000):0.7906010000):0.3244510000	((((((1lb3_A:0.0608790000	2za7_A:0.0777770000):0.2555430000	1bg7_A:0.0262630000):0.0491113000	1r03_A:0.1390490000):0.2199140000	1z6o_A:0.9284410000):0.1181180000	1z6o_M:0.5833400000):0.1572680000	(((1eum_A:0.2755610000	1krq_A:0.2353300000):0.1534070000	(2jd7_A:0.1814480000	1vlg_A:0.2086030000):0.0926234000):0.0723153000	3e6s_A:0.4888730000):0.1294310000):0.4073680000):0.2151720000	((((1bcf_A:0.0000010000	3e1q_A:0.0000010000):0.1124540000	2fkz_A:0.1575780000):0.0829690000	1jgc_A:0.2019680000):0.3784210000	1nfv_A:0.4866230000):0.2210930000):0.1009630000	2vzb_A:0.6988500000):0.1846130000):0.1501420000):0.0529665000);
(1ji5_A:0.1328290000	(1jig_A:0.1792140000	1n1q_A:0.3779250000):0.0168270000	(((2chp_A:0.2713280000	((((1dps_A:0.0000010000	1jts_A:0.0000010000):0.3059270000	1o9r_A:0.1520780000):0.5127230000	(1tjo_A:0.0000010000	1tk6_A:0.0000010000):0.6518620000):0.1339290000	1uvh_A:0.5340980000):0.4194930000):0.0689764000	((((((2fzf_A:0.7900610000	3qhb_A:0.6454710000):0.1669080000	(1lko_A:0.5624190000	1yuz_A:0.6036060000):0.2524210000):0.4029320000	(1otk_A:1.7138300000	((((((1oqu_A:0.1235590000	1r2f_A:0.1194810000):0.0585477000	1uzr_A:0.0138830000):0.4218630000	1mxr_A:0.5771410000):0.2237160000	(1jk0_A:0.1345690000	(2uw2_A:0.0064090000	1w68_A:0.0257290000):0.1476920000):0.5396760000):0.4419000000	((((2inc_B:0.8123140000	2inp_C:1.1399170000):0.4282280000	1mty_B:1.1540860000):0.2643200000	(1mty_D:0.6812060000	3dhg_A:0.7340760000):0.3676690000):0.5773290000	(((2uw1_A:0.0000010000	2uw1_B:0.0000010000):0.0736091000	1afr_A:0.0727700000):0.6052800000	1za0_A:0.9855510000):0.4196430000):0.3693260000):0.1296670000	3ee4_A:0.6157610000):0.7989540000):0.5957580000):0.0304231000	(((((1lb3_A:0.0681670000	2za7_A:0.0765170000):0.2198470000	1bg7_A:0.0683290000):0.0699279000	1r03_A:0.1139740000):0.2132760000	(1z6o_A:1.0231750000	1z6o_M:0.4236560000):0.1196740000):0.2044220000	(((1eum_A:0.3453140000	1krq_A:0.1119500000):0.1229590000	3e6s_A:0.6633350000):0.1139070000	(2jd7_A:0.1317180000	1vlg_A:0.2867140000):0.1078910000):0.1214780000):0.3720510000):0.1792340000	((((1bcf_A:0.0000010000	3e1q_A:0.0000010000):0.1967980000	2fkz_A:0.1059270000):0.1005830000	1jgc_A:0.2028900000):0.4702120000	1nfv_A:0.4569260000):0.0828036000):0.2232990000	2vzb_A:0.6250040000):0.3405690000):0.0873409000	((1qgh_A:0.2017220000	2ux1_A:0.5059510000):0.2563670000	(1ji4_A:0.5314420000	2fjc_A:0.4373170000):0.1709380000):0.0954873000):0.1014220000);
(1ji5_A:0.1966150000	1jig_A:0.1580330000	(1n1q_A:0.3178610000	(((2chp_A:0.2865130000	((((1dps_A:0.0000010000	1jts_A:0.0000010000):0.2265050000	1o9r_A:0.1638220000):0.2308010000	1uvh_A:0.3870960000):0.3287260000	(1tjo_A:0.0000010000	1tk6_A:0.0000010000):0.5712740000):0.4027010000):0.0591575000	(((1qgh_A:0.2287920000	2ux1_A:0.3604130000):0.2668250000	2fjc_A:0.5192050000):0.0738775000	1ji4_A:0.4449760000):0.0622321000):0.0042109500	((((2fzf_A:1.1568740000	(((1otk_A:1.9076510000	(((2uw1_A:0.0000010000	2uw1_B:0.0000010000):0.0445178000	1afr_A:0.1335110000):0.9398310000	1za0_A:0.7694240000):0.1676140000):0.4686090000	(((2inc_B:0.7151670000	2inp_C:0.9585730000):0.3026910000	1mty_B:0.9017160000):0.3440870000	(1mty_D:0.9237470000	3dhg_A:0.9508690000):0.0674106000):0.5517120000):0.3154580000	(((((1oqu_A:0.1181200000	1r2f_A:0.1425550000):0.0558527000	1uzr_A:0.0272340000):0.4435430000	1mxr_A:0.7910250000):0.1966250000	(1jk0_A:0.1525020000	(2uw2_A:0.0122820000	1w68_A:0.0288110000):0.1846080000):0.5318280000):0.4075230000	3ee4_A:0.6288670000):0.3468050000):0.8686360000):0.3729750000	((1lko_A:0.3549140000	(1yuz_A:0.5962100000	3qhb_A:0.9843950000):0.1891500000):0.5687200000	((((((1lb3_A:0.0729860000	2za7_A:0.0579190000):0.2588370000	1bg7_A:0.0539080000):0.0427764000	1r03_A:0.1356710000):0.1579190000	(1z6o_A:0.6951990000	1z6o_M:0.5863520000):0.1599600000):0.3135290000	((1eum_A:0.3174190000	1krq_A:0.1081940000):0.0739947000	3e6s_A:0.6099700000):0.1654470000):0.0120487000	(2jd7_A:0.0700660000	1vlg_A:0.2639780000):0.0497667000):0.3923340000):0.0838942000):0.1669190000	((((1bcf_A:0.0000010000	3e1q_A:0.0000010000):0.1784890000	2fkz_A:0.1016090000):0.2324520000	1jgc_A:0.1361050000):0.5092880000	1nfv_A:0.5069380000):0.1151660000):0.2838140000	2vzb_A:0.6534290000):0.3271800000):0.0870219000):0.0465548000);
(1ji5_A:0.1946820000	((1jig_A:0.0879480000	((1qgh_A:0.2308610000	2ux1_A:0.4344810000):0.2931160000	(1ji4_A:0.3635450000	2fjc_A:0.4507040000):0.1496140000):0.1173040000):0.1147700000	(2chp_A:0.2228480000	(((((1dps_A:0.0000020000	1jts_A:0.0000020000):0.2919220000	1o9r_A:0.1462640000):0.2626790000	1uvh_A:0.5074850000):0.3186500000	(1tjo_A:0.0000020000	1tk6_A:0.0000020000):0.4310550000):0.3170270000	(((((2fzf_A:1.1498790000	(1lko_A:0.3071270000	1yuz_A:0.6495370000):0.2841830000):0.2410680000	3qhb_A:0.6298140000):0.3505180000	(1otk_A:1.4748800000	((((((1oqu_A:0.1036700000	1r2f_A:0.1258250000):0.0450668000	1uzr_A:0.0255560000):0.4563960000	1mxr_A:0.6870390000):0.1650580000	(1jk0_A:0.1323570000	(2uw2_A:0.0075800000	1w68_A:0.0450650000):0.1352630000):0.6303510000):0.4237760000	3ee4_A:0.7457050000):0.3390760000	(((2inc_B:0.5564980000	(2inp_C:0.7884410000	1mty_B:1.0904680000):0.7062340000):0.3529830000	(1mty_D:1.1604340000	3dhg_A:0.5838230000):0.3816690000):0.6178630000	(((2uw1_A:0.0000020000	2uw1_B:0.0000020000):0.0912786000	1afr_A:0.0659330000):0.7006830000	1za0_A:0.9643990000):0.3326540000):0.3628020000):0.4711800000):0.8286920000):0.1680440000	(((((1bcf_A:0.0000020000	3e1q_A:0.0000020000):0.1593540000	2fkz_A:0.1152680000):0.1058550000	1jgc_A:0.2575760000):0.3066010000	((((((1lb3_A:0.0500530000	2za7_A:0.0633010000):0.1774010000	(1z6o_A:0.8007910000	1z6o_M:0.5579040000):0.2554120000):0.0520949000	1bg7_A:0.0401430000):0.1252480000	1r03_A:0.0919090000):0.4457570000	3e6s_A:0.6778250000):0.0876756000	((1eum_A:0.2851730000	1krq_A:0.1879560000):0.2415440000	(2jd7_A:0.1703430000	1vlg_A:0.2509730000):0.0666274000):0.0789060000):0.6458760000):0.2026060000	1nfv_A:0.4640930000):0.1592950000):0.1791180000	2vzb_A:0.7225910000):0.2236310000):0.1352100000):0.0679779000):0.0166971000	1n1q_A:0.2560620000);
(1ji5_A:0.1485150000	(1jig_A:0.1896260000	(2chp_A:0.3542710000	(((1qgh_A:0.3192760000	2ux1_A:0.4524430000):0.1856170000	(1ji4_A:0.3981930000	2fjc_A:0.2919000000):0.1983230000):0.0775596000	(((((1dps_A:0.0000010000	1jts_A:0.0000010000):0.3501960000	1o9r_A:0.1349400000):0.3217110000	1uvh_A:0.5642790000):0.2693260000	(1tjo_A:0.0000010000	1tk6_A:0.0000010000):0.4669870000):0.3060540000	(((((2fzf_A:1.4736240000	(1otk_A:1.6157940000	(((((((1oqu_A:0.1050140000	1r2f_A:0.1244690000):0.0273650000	1uzr_A:0.0449520000):0.5651570000	1mxr_A:0.5506590000):0.2613670000	(1jk0_A:0.1093650000	(2uw2_A:0.0000020000	1w68_A:0.0323880000):0.1867820000):0.9084910000):0.4122920000	3ee4_A:0.7312470000):0.2593310000	(((2uw1_A:0.0000010000	2uw1_B:0.0000010000):0.0594808000	1afr_A:0.0545390000):0.7453280000	1za0_A:1.1400580000):0.7151040000):0.1226690000	(((2inc_B:0.8564640000	(2inp_C:0.7374050000	1mty_B:1.0308260000):0.3229210000):0.5189190000	3dhg_A:0.8887540000):0.1043700000	1mty_D:0.9524800000):0.8164250000):0.4094790000):0.6379400000):0.1970700000	((1lko_A:0.3931190000	1yuz_A:0.5783610000):0.2048680000	3qhb_A:0.8782440000):0.2440180000):0.0182022000	((((1lb3_A:0.0663540000	2za7_A:0.0745470000):0.2445390000	(1bg7_A:0.0915570000	1r03_A:0.1928210000):0.0455693000):0.1161350000	(1z6o_A:0.8893450000	1z6o_M:0.4433060000):0.1533250000):0.2990370000	(((1eum_A:0.2490920000	1krq_A:0.1935020000):0.2053290000	3e6s_A:0.7024710000):0.0721651000	(2jd7_A:0.1157570000	1vlg_A:0.1941460000):0.0781363000):0.1061790000):0.5261560000):0.2298770000	((((1bcf_A:0.0000010000	3e1q_A:0.0000010000):0.2237370000	2fkz_A:0.1226880000):0.2442380000	1jgc_A:0.2150250000):0.4183620000	1nfv_A:0.4407310000):0.1636430000):0.3172000000	2vzb_A:0.7610370000):0.2333330000):0.1351350000):0.0771925000):0.0993249000):0.0343969000	1n1q_A:0.3007020000);
(1ji5_A:0.1757970000	(1jig_A:0.1218250000	((2chp_A:0.2736370000	((((1dps_A:0.0000010000	1jts_A:0.0000010000):0.2559360000	1o9r_A:0.1492480000):0.3119440000	(1uvh_A:0.4584770000	(1tjo_A:0.0000010000	1tk6_A:0.0000010000):0.4494910000):0.2427530000):0.2830310000	((((((2fzf_A:0.9581200000	(1lko_A:0.3722710000	1yuz_A:0.4854050000):0.3391060000):0.1310230000	3qhb_A:0.8517190000):0.2549690000	(((((1lb3_A:0.0705210000	2za7_A:0.0878930000):0.2042880000	(1bg7_A:0.0577220000	1r03_A:0.1609950000):0.0449689000):0.1323250000	(1z6o_A:0.5663710000	1z6o_M:0.4959160000):0.0935559000):0.2298680000	((((1eum_A:0.2589550000	1krq_A:0.1605880000):0.1497230000	3e6s_A:0.5243950000):0.1168570000	2jd7_A:0.1465410000):0.0821410000	1vlg_A:0.2114520000):0.1743810000):0.3207940000	(1otk_A:1.6722720000	(((((((1oqu_A:0.1436510000	1uzr_A:0.0489540000):0.0814480000	1r2f_A:0.0570290000):0.4111230000	1mxr_A:0.5168720000):0.2272750000	(1jk0_A:0.0969110000	(2uw2_A:0.0030860000	1w68_A:0.0309670000):0.1372490000):0.7985030000):0.3311520000	3ee4_A:0.7494890000):0.3099820000	(((2uw1_A:0.0000010000	2uw1_B:0.0000010000):0.0406841000	1afr_A:0.1104240000):0.7897330000	1za0_A:1.2733660000):0.1920100000):0.2445180000	((2inc_B:0.6068070000	(2inp_C:0.5556910000	1mty_B:1.1150190000):0.2995620000):0.4631900000	(1mty_D:0.8348060000	3dhg_A:0.8291090000):0.1121280000):0.5030050000):0.3697500000):1.0237000000):0.0472529000):0.1407810000	(((1bcf_A:0.0000020000	3e1q_A:0.0000010000):0.1849840000	2fkz_A:0.0565890000):0.1329040000	1jgc_A:0.1753770000):0.2175990000):0.1678760000	1nfv_A:0.4756910000):0.2775660000	2vzb_A:0.5928650000):0.2806690000):0.0343434000):0.0492288000	((1qgh_A:0.2772580000	2ux1_A:0.2871470000):0.1907740000	(1ji4_A:0.4173500000	2fjc_A:0.4281830000):0.1096020000):0.0690341000):0.0706517000):0.0410739000	1n1q_A:0.2306670000);
(1ji5_A:0.2135360000	1jig_A:0.1702660000	(1n1q_A:0.3071640000	((2chp_A:0.3013620000	(((((1dps_A:0.0000010000	1jts_A:0.0000010000):0.3806680000	1o9r_A:0.0865180000):0.3793670000	1uvh_A:0.4951940000):0.1438810000	(1tjo_A:0.0000010000	1tk6_A:0.0000010000):0.5470070000):0.3414470000	(((((2fzf_A:1.1332990000	(1lko_A:0.2743290000	1yuz_A:0.7676820000):0.3075260000):0.1357070000	3qhb_A:0.7660910000):0.4270180000	((((((1lb3_A:0.0666260000	2za7_A:0.0645470000):0.1834030000	(1bg7_A:0.0753020000	1r03_A:0.1833090000):0.0425123000):0.2263780000	1z6o_A:0.7139440000):0.1918940000	1z6o_M:0.6233790000):0.1420550000	((((1eum_A:0.2659330000	1krq_A:0.2310750000):0.1555220000	3e6s_A:0.6074480000):0.1154130000	2jd7_A:0.1198130000):0.0576275000	1vlg_A:0.1839540000):0.2726090000):0.3422100000	(1otk_A:1.7673290000	(((((((1oqu_A:0.1139500000	1uzr_A:0.0721160000):0.0575548000	1r2f_A:0.0776860000):0.5205570000	1mxr_A:0.6412330000):0.1229290000	(1jk0_A:0.2799610000	(2uw2_A:0.0034240000	1w68_A:0.0321760000):0.0959135000):0.6497770000):0.3612180000	((2inc_B:0.8042920000	(2inp_C:0.6917590000	1mty_B:0.9177630000):0.4491440000):0.4092610000	(1mty_D:0.9555360000	3dhg_A:0.7403330000):0.0969037000):0.9291350000):0.1230380000	3ee4_A:0.6178070000):0.4429470000	(((2uw1_A:0.0000010000	2uw1_B:0.0000010000):0.0289271000	1afr_A:0.1519420000):0.6366850000	1za0_A:1.3319500000):0.4133960000):0.3707280000):1.4918200000):0.0396829000):0.1449910000	((((1bcf_A:0.0000010000	3e1q_A:0.0000010000):0.1470090000	2fkz_A:0.1637180000):0.1728990000	1jgc_A:0.1972840000):0.3168110000	1nfv_A:0.4784540000):0.2559340000):0.2687110000	2vzb_A:0.6649600000):0.2598510000):0.0787211000):0.0951068000	((1qgh_A:0.3911800000	2ux1_A:0.3288890000):0.1962660000	(1ji4_A:0.3710170000	2fjc_A:0.4660300000):0.1960480000):0.1172880000):0.0778047000):0.0969548000);
(1ji5_A:0.1924180000	(1jig_A:0.1496560000	((2chp_A:0.2767020000	(((((1dps_A:0.0000010000	1jts_A:0.0000010000):0.2107480000	1o9r_A:0.1640630000):0.3432420000	1uvh_A:0.4627740000):0.3371410000	(1tjo_A:0.0000010000	1tk6_A:0.0000010000):0.5675690000):0.2440510000	(((((2fzf_A:0.9684240000	(((1otk_A:1.9570870000	(((2uw1_A:0.0000010000	2uw1_B:0.0000010000):0.0451534000	1afr_A:0.1016190000):0.7335080000	1za0_A:0.8832740000):0.1373580000):0.2096540000	((((2inc_B:0.6927050000	2inp_C:0.8699760000):0.3188800000	1mty_B:0.9030010000):0.5238900000	1mty_D:0.7095120000):0.1729860000	3dhg_A:0.6607320000):0.6160550000):0.3802100000	(((((1oqu_A:0.0864890000	1r2f_A:0.1553270000):0.0354082000	1uzr_A:0.0371190000):0.4783360000	1mxr_A:0.4468170000):0.2709170000	(1jk0_A:0.1716380000	(2uw2_A:0.0106970000	1w68_A:0.0308530000):0.1661900000):0.5635860000):0.4102640000	3ee4_A:0.5063250000):0.3662800000):0.8105700000):0.1692680000	((((((1lb3_A:0.0513830000	2za7_A:0.1084850000):0.2141290000	1bg7_A:0.0851000000):0.0964463000	1r03_A:0.0952310000):0.1365730000	(1z6o_A:0.9094250000	1z6o_M:0.5847830000):0.1377120000):0.2504200000	3e6s_A:0.5252900000):0.0830008000	((1eum_A:0.2304700000	1krq_A:0.2085700000):0.1884160000	(2jd7_A:0.2246510000	1vlg_A:0.1765050000):0.0896247000):0.0537999000):0.4187880000):0.0528798000	((1lko_A:0.2727340000	1yuz_A:0.5906440000):0.2425980000	3qhb_A:0.6056050000):0.3305420000):0.1817580000	((((1bcf_A:0.0000010000	3e1q_A:0.0000010000):0.1836950000	2fkz_A:0.0792530000):0.0803897000	1jgc_A:0.2422800000):0.4245870000	1nfv_A:0.3716140000):0.1759190000):0.2467720000	2vzb_A:0.7141610000):0.3753150000):0.0553334000):0.0336772000	((1qgh_A:0.2920130000	2ux1_A:0.4243880000):0.2838720000	(1ji4_A:0.4103330000	2fjc_A:0.3623770000):0.1642970000):0.0474453000):0.1418750000):0.0225382000	1n1q_A:0.2852560000);
(1ji5_A:0.1728400000	1jig_A:0.1382070000	(1n1q_A:0.1792690000	(((2chp_A:0.2385350000	((((1dps_A:0.0000010000	1jts_A:0.0000010000):0.2384620000	1o9r_A:0.1172250000):0.3749570000	1uvh_A:0.4836510000):0.2310650000	(1tjo_A:0.0000010000	1tk6_A:0.0000010000):0.4323660000):0.2659700000):0.0317267000	((((((2fzf_A:1.2510800000	3qhb_A:0.5387270000):0.1907420000	(1lko_A:0.3026460000	1yuz_A:0.6685180000):0.2792650000):0.2962660000	((((((1lb3_A:0.0613070000	2za7_A:0.0508370000):0.2399960000	1bg7_A:0.0455210000):0.0813869000	(1z6o_A:0.6186020000	1z6o_M:0.6101070000):0.2340390000):0.0769330000	1r03_A:0.0644040000):0.3417550000	3e6s_A:0.4703470000):0.1329870000	((1eum_A:0.1858690000	1krq_A:0.2337430000):0.1813270000	(2jd7_A:0.1458720000	1vlg_A:0.2697770000):0.0945238000):0.0904711000):0.3048640000):0.0061779900	(1otk_A:1.2988100000	(((((((1oqu_A:0.1253450000	1uzr_A:0.0380400000):0.0900857000	1r2f_A:0.0669640000):0.3942450000	1mxr_A:0.7077860000):0.2066620000	3ee4_A:0.8395040000):0.2229740000	(1jk0_A:0.1114580000	(2uw2_A:0.0218950000	1w68_A:0.0231420000):0.1585110000):0.6105110000):0.2250990000	(((2inc_B:0.7145570000	2inp_C:0.6813390000):0.5043950000	1mty_B:0.7257510000):0.2041170000	(1mty_D:0.9285230000	3dhg_A:0.7713440000):0.2529400000):0.7427280000):0.3865100000	(((2uw1_A:0.0000010000	2uw1_B:0.0000010000):0.0604802000	1afr_A:0.0780150000):0.6694040000	1za0_A:0.9340460000):0.5100290000):0.4042510000):1.3847600000):0.2251120000	((((1bcf_A:0.0000010000	3e1q_A:0.0000010000):0.1670660000	2fkz_A:0.0802460000):0.1263540000	1jgc_A:0.1620780000):0.2181390000	1nfv_A:0.5169040000):0.1022710000):0.3740490000	2vzb_A:0.5277630000):0.3474850000):0.0183610000	(((1qgh_A:0.2526350000	2ux1_A:0.2973730000):0.1932580000	2fjc_A:0.4568300000):0.0815159000	1ji4_A:0.4435250000):0.1010530000):0.0912433000):0.0373425000);
(1ji5_A:0.2230940000	(1jig_A:0.0886410000	((2chp_A:0.2579140000	(((((1dps_A:0.0000010000	1jts_A:0.0000010000):0.4377920000	1o9r_A:0.1848870000):0.2435520000	1uvh_A:0.4623560000):0.2893160000	(1tjo_A:0.0000010000	1tk6_A:0.0000010000):0.4727720000):0.2847730000	((((((2fzf_A:1.2739900000	(1lko_A:0.3521850000	1yuz_A:0.6084850000):0.2879360000):0.1179390000	3qhb_A:0.7472800000):0.2362730000	(1otk_A:1.9129710000	(((((((1oqu_A:0.1106130000	1r2f_A:0.1227010000):0.0609196000	1uzr_A:0.0087510000):0.6683400000	1mxr_A:0.7317670000):0.1940630000	(1jk0_A:0.2126680000	(2uw2_A:0.0230920000	1w68_A:0.0250300000):0.1301540000):0.5732950000):0.3774880000	3ee4_A:0.7782930000):0.4572370000	(((2uw1_A:0.0000010000	2uw1_B:0.0000010000):0.0779432000	1afr_A:0.0748660000):0.6091510000	1za0_A:1.3239170000):0.7306910000):0.1561280000	(((2inc_B:0.6822360000	2inp_C:0.8848130000):0.4188040000	1mty_B:1.0590890000):0.3716620000	(1mty_D:0.7019070000	3dhg_A:0.9581290000):0.2431070000):0.8135760000):0.2814460000):0.5848880000):0.1310150000	(((((1lb3_A:0.0681110000	2za7_A:0.0765050000):0.2778850000	1bg7_A:0.0608910000):0.0513207000	1r03_A:0.1526910000):0.0960206000	(1z6o_A:0.5931400000	1z6o_M:0.6420720000):0.1474730000):0.2835870000	(((1eum_A:0.2818190000	1krq_A:0.2098770000):0.1746260000	3e6s_A:0.6164200000):0.1281880000	(2jd7_A:0.1629950000	1vlg_A:0.2142050000):0.0936870000):0.1987350000):0.5988020000):0.3209950000	((((1bcf_A:0.0000020000	3e1q_A:0.0000010000):0.2091100000	2fkz_A:0.0812580000):0.1609580000	1jgc_A:0.2047210000):0.3556010000	1nfv_A:0.5395480000):0.1388520000):0.2981900000	2vzb_A:0.6425380000):0.3139390000):0.1281760000):0.1209990000	((1qgh_A:0.2559360000	2ux1_A:0.3019030000):0.1998730000	(1ji4_A:0.3449020000	2fjc_A:0.3372930000):0.1510830000):0.0550721000):0.1016730000):0.0212667000	1n1q_A:0.2884880000);
(1ji5_A:0.2054600000	(1jig_A:0.1413480000	((2chp_A:0.2398780000	(((((1dps_A:0.0000010000	1jts_A:0.0000010000):0.2834440000	1o9r_A:0.1844410000):0.2220720000	1uvh_A:0.4864330000):0.3346970000	(1tjo_A:0.0000010000	1tk6_A:0.0000010000):0.4917370000):0.2302240000	((((2fzf_A:1.3067560000	(1otk_A:2.2616490000	((((((1oqu_A:0.0967050000	1uzr_A:0.0472660000):0.0791423000	1r2f_A:0.0847150000):0.3580930000	1mxr_A:0.9422440000):0.3090130000	(1jk0_A:0.1314990000	(2uw2_A:0.0098540000	1w68_A:0.0404200000):0.1710230000):0.7289330000):0.5280380000	3ee4_A:0.7825280000):0.6382920000	(((2inc_B:1.0450740000	(2inp_C:0.8371340000	1mty_B:1.0011770000):0.2296640000):0.3920580000	(1mty_D:0.7922610000	3dhg_A:0.7453810000):0.1173420000):0.5755030000	(((2uw1_A:0.0000010000	2uw1_B:0.0000010000):0.0726775000	1afr_A:0.1078720000):0.9190780000	1za0_A:1.3848190000):0.6829940000):0.3230860000):0.2023120000):0.3580610000):0.4846340000	(((1lko_A:0.4631760000	1yuz_A:0.7180830000):0.3286490000	3qhb_A:0.9172040000):0.1748110000	((((((((1lb3_A:0.0577700000	2za7_A:0.0915360000):0.2479250000	1bg7_A:0.0386520000):0.0870468000	1r03_A:0.1618700000):0.1190930000	1z6o_A:1.0099930000):0.1616500000	1z6o_M:0.6659100000):0.1938040000	3e6s_A:0.5314460000):0.1277290000	(2jd7_A:0.1419790000	1vlg_A:0.2834580000):0.1270990000):0.0834363000	(1eum_A:0.2884940000	1krq_A:0.2398160000):0.1724140000):0.5406580000):0.0785613000):0.3161700000	2vzb_A:0.8830520000):0.1237490000	((((1bcf_A:0.0000010000	3e1q_A:0.0000010000):0.1824290000	2fkz_A:0.1436210000):0.1363740000	1jgc_A:0.2344920000):0.3519030000	1nfv_A:0.4619720000):0.3283390000):0.3737450000):0.2323560000):0.0488449000	((1qgh_A:0.2697900000	2ux1_A:0.5028110000):0.1379380000	(1ji4_A:0.4432620000	2fjc_A:0.3428910000):0.1647520000):0.1475360000):0.0832349000):0.0556016000	1n1q_A:0.2205470000);
(1ji5_A:0.1635220000	(1jig_A:0.0847860000	(((2chp_A:0.2188230000	(1ji4_A:0.3881940000	2fjc_A:0.3270860000):0.1527600000):0.0502647000	(((((1dps_A:0.0000010000	1jts_A:0.0000010000):0.2036530000	1o9r_A:0.1826310000):0.3033370000	1uvh_A:0.4472580000):0.2059700000	(1tjo_A:0.0000010000	1tk6_A:0.0000010000):0.3589960000):0.2713720000	((((((2fzf_A:1.6325640000	(1lko_A:0.4333280000	1yuz_A:0.5166590000):0.1422350000):0.1670220000	3qhb_A:0.8410000000):0.3615290000	((((((1lb3_A:0.0653900000	2za7_A:0.0735290000):0.2162890000	1r03_A:0.1453970000):0.0235394000	1bg7_A:0.0253440000):0.2109370000	(1z6o_A:0.6572420000	1z6o_M:0.4932140000):0.1225210000):0.2986160000	((1eum_A:0.2660660000	(1krq_A:0.1311200000	3e6s_A:0.6463760000):0.1107230000):0.1705900000	(2jd7_A:0.2069280000	1vlg_A:0.1687880000):0.1155720000):0.1835750000):0.2128000000	(1otk_A:1.3644940000	(((((((1oqu_A:0.0827190000	1r2f_A:0.1643770000):0.0388949000	1uzr_A:0.0250180000):0.5561200000	1mxr_A:0.5371880000):0.3779420000	3ee4_A:1.0002090000):0.3579170000	(1jk0_A:0.1448210000	(2uw2_A:0.0154150000	1w68_A:0.0317980000):0.1402890000):0.4178000000):0.7376120000	(((2uw1_A:0.0000010000	2uw1_B:0.0000010000):0.0689225000	1afr_A:0.0772010000):0.6319220000	1za0_A:1.2696700000):0.4458420000):0.1034110000	(((2inc_B:0.6913350000	2inp_C:1.0521280000):0.3555660000	1mty_B:1.0178790000):0.2512930000	(1mty_D:0.7032900000	3dhg_A:0.6377370000):0.1709160000):0.5039220000):0.6116750000):0.9274050000):0.0181863000):0.1840360000	(((1bcf_A:0.0000010000	3e1q_A:0.0000010000):0.1249730000	2fkz_A:0.1058460000):0.0717855000	1jgc_A:0.1905990000):0.2958860000):0.1351270000	1nfv_A:0.4303870000):0.2290790000	2vzb_A:0.6563540000):0.1473650000):0.0834674000):0.0344356000	(1qgh_A:0.2161860000	2ux1_A:0.2830320000):0.3273310000):0.0714278000):0.0129254000	1n1q_A:0.2031270000);
(1ji5_A:0.1885710000	((1jig_A:0.0721540000	(((1qgh_A:0.3831940000	2ux1_A:0.2981900000):0.2821270000	2fjc_A:0.2853840000):0.0760300000	1ji4_A:0.3809560000):0.1973480000):0.1067920000	(2chp_A:0.2332860000	(((((1dps_A:0.0000010000	1jts_A:0.0000010000):0.2793740000	1o9r_A:0.1534370000):0.2916350000	1uvh_A:0.5430300000):0.3001650000	(1tjo_A:0.0000010000	1tk6_A:0.0000010000):0.4366570000):0.1781930000	((((((2fzf_A:0.9871970000	1yuz_A:0.4658660000):0.1975220000	1lko_A:0.3510190000):0.1611540000	3qhb_A:0.6583850000):0.3289190000	(((((((1lb3_A:0.0853740000	2za7_A:0.0518400000):0.2391830000	1bg7_A:0.0355500000):0.0650650000	1r03_A:0.1348490000):0.1373770000	1z6o_A:0.8504560000):0.1161860000	1z6o_M:0.4510280000):0.1290790000	(((1eum_A:0.2962730000	1krq_A:0.1843510000):0.1724030000	(2jd7_A:0.1302580000	1vlg_A:0.2420650000):0.0985918000):0.0631188000	3e6s_A:0.5657710000):0.1166890000):0.4842950000	(1otk_A:1.3927480000	(((((((1oqu_A:0.1157080000	1r2f_A:0.1560810000):0.0356583000	1uzr_A:0.0000030000):0.5397910000	1mxr_A:0.6164600000):0.2900440000	(1jk0_A:0.1056940000	(2uw2_A:0.0171830000	1w68_A:0.0216550000):0.1477590000):0.7259610000):0.4572160000	3ee4_A:0.4868920000):0.3848380000	(((2uw1_A:0.0000010000	2uw1_B:0.0000010000):0.0368726000	1afr_A:0.1064550000):0.5417990000	1za0_A:0.8627410000):0.4373130000):0.1431190000	(((2inc_B:0.6779240000	2inp_C:0.8656000000):0.2896470000	1mty_B:0.8347920000):0.3329960000	(1mty_D:0.7846150000	3dhg_A:0.5972010000):0.2722400000):0.6696810000):0.3354890000):0.6440760000):0.0000023352):0.3343300000	((((1bcf_A:0.0000020000	3e1q_A:0.0000010000):0.0581903000	2fkz_A:0.1022760000):0.1056290000	1jgc_A:0.1340540000):0.3756350000	1nfv_A:0.2802500000):0.2203060000):0.0434012000	2vzb_A:0.6883620000):0.1243440000):0.2274730000):0.0850376000):0.0213479000	1n1q_A:0.2178580000);
(1ji5_A:0.1612510000	(1jig_A:0.1298570000	((2chp_A:0.2350330000	(((((1dps_A:0.0000010000	1jts_A:0.0000010000):0.2541720000	1o9r_A:0.1372490000):0.2530560000	1uvh_A:0.4932280000):0.3087080000	(1tjo_A:0.0000010000	1tk6_A:0.0000010000):0.6098220000):0.1521330000	((((((2fzf_A:1.6240450000	(1lko_A:0.2212410000	1yuz_A:0.9980880000):0.0597602000):0.1692120000	3qhb_A:0.8175660000):0.3454250000	((((((1lb3_A:0.0665650000	2za7_A:0.0763000000):0.2539220000	1bg7_A:0.0502410000):0.0485483000	1r03_A:0.1190090000):0.1371400000	(1z6o_A:0.5626450000	1z6o_M:0.6624590000):0.1151410000):0.3172330000	(((1eum_A:0.1939360000	1krq_A:0.2737300000):0.1243710000	(2jd7_A:0.2327000000	1vlg_A:0.1873190000):0.1767230000):0.1420060000	3e6s_A:0.4461140000):0.1548830000):0.2914820000	(1otk_A:1.6247540000	(((((((1oqu_A:0.0970240000	1r2f_A:0.1929240000):0.0385643000	1uzr_A:0.0166460000):0.6700450000	1mxr_A:0.7679190000):0.3738610000	(1jk0_A:0.1431680000	(2uw2_A:0.0120010000	1w68_A:0.0263920000):0.1153050000):0.6011260000):0.4059420000	3ee4_A:0.6531160000):0.5317660000	((2inc_B:0.5682920000	(2inp_C:0.8104530000	1mty_B:1.1366210000):0.3584280000):0.3535180000	(1mty_D:0.6399800000	3dhg_A:0.7953380000):0.2766300000):0.7533150000):0.1908520000	(((2uw1_A:0.0000010000	2uw1_B:0.0000010000):0.0535703000	1afr_A:0.0925180000):0.9447570000	1za0_A:0.9716230000):0.1734050000):0.5574590000):0.7329590000):0.0590776000):0.1912410000	(((1bcf_A:0.0000010000	3e1q_A:0.0000010000):0.1988010000	2fkz_A:0.0935050000):0.0303376000	1jgc_A:0.2233480000):0.4042520000):0.1782990000	1nfv_A:0.5962590000):0.2128390000	2vzb_A:0.8065890000):0.2310390000):0.0767973000):0.0862415000	((1qgh_A:0.2834550000	2ux1_A:0.4312130000):0.2268010000	(1ji4_A:0.3797960000	2fjc_A:0.3948830000):0.1852310000):0.0790627000):0.0677508000):0.0245191000	1n1q_A:0.2971080000);
(1ji5_A:0.1935440000	(1jig_A:0.1856150000	((2chp_A:0.2827110000	(((((1dps_A:0.0000010000	1jts_A:0.0000010000):0.3082460000	1o9r_A:0.1686650000):0.3347400000	1uvh_A:0.5208200000):0.2203070000	(1tjo_A:0.0000010000	1tk6_A:0.0000010000):0.3691790000):0.1938790000	(((((2fzf_A:1.1549790000	(((1otk_A:1.7681670000	(((2uw1_A:0.0000010000	2uw1_B:0.0000010000):0.0348112000	1afr_A:0.0970790000):0.5944720000	1za0_A:0.9667120000):0.1282510000):0.2763150000	(((2inc_B:0.6519360000	2inp_C:0.9275500000):0.5081040000	1mty_B:0.8250140000):0.3317730000	(1mty_D:0.7508950000	3dhg_A:0.6470870000):0.2897240000):0.6504210000):0.0997921000	(((((1oqu_A:0.1224480000	1uzr_A:0.0280990000):0.0550367000	1r2f_A:0.1180130000):0.4997010000	1mxr_A:0.5456970000):0.1859870000	(1jk0_A:0.1793880000	(2uw2_A:0.0158010000	1w68_A:0.0312830000):0.0779795000):0.5783370000):0.3899600000	3ee4_A:0.7000120000):0.3006860000):0.8544210000):0.2567320000	(1lko_A:0.4490410000	(1yuz_A:0.6972020000	3qhb_A:0.7005960000):0.1717260000):0.1264390000):0.2087240000	(((((1lb3_A:0.0494340000	2za7_A:0.0449240000):0.1970790000	1bg7_A:0.0816300000):0.0901625000	1r03_A:0.0822110000):0.1900710000	(1z6o_A:0.8352970000	1z6o_M:0.3803800000):0.1278120000):0.1628850000	((1eum_A:0.2528780000	1krq_A:0.1779050000):0.1382620000	(3e6s_A:0.5721820000	(2jd7_A:0.1799390000	1vlg_A:0.2146760000):0.0734085000):0.0603111000):0.2512540000):0.5931380000):0.1216590000	((((1bcf_A:0.0000010000	3e1q_A:0.0000010000):0.1221400000	2fkz_A:0.1361710000):0.1779850000	1jgc_A:0.1766760000):0.3706370000	1nfv_A:0.5264320000):0.2389570000):0.1963970000	2vzb_A:0.6424280000):0.2131870000):0.0949959000):0.0436305000	((1qgh_A:0.1991100000	2ux1_A:0.4104630000):0.3043010000	(1ji4_A:0.3771440000	2fjc_A:0.3699100000):0.2204320000):0.0778955000):0.1076080000):0.0217625000	1n1q_A:0.2105100000);
(1ji5_A:0.1679700000	(1jig_A:0.1334050000	(((1qgh_A:0.2755220000	2ux1_A:0.3279210000):0.2217810000	2fjc_A:0.4877180000):0.1049920000	1ji4_A:0.4510070000):0.1194760000):0.0944262000	(1n1q_A:0.3009660000	(2chp_A:0.2951280000	(((((1dps_A:0.0000010000	1jts_A:0.0000010000):0.2793450000	1o9r_A:0.1554600000):0.4312090000	1uvh_A:0.5947760000):0.1907800000	(1tjo_A:0.0000010000	1tk6_A:0.0000010000):0.4225180000):0.2664890000	((((((2fzf_A:1.1077350000	3qhb_A:0.5127730000):0.3659260000	(1lko_A:0.2066770000	1yuz_A:0.8827510000):0.3866600000):0.3602260000	(1otk_A:1.4653950000	(((((((1oqu_A:0.0960250000	1r2f_A:0.1129160000):0.0274886000	1uzr_A:0.0190310000):0.3854830000	1mxr_A:0.8433330000):0.3771400000	3ee4_A:0.8962510000):0.1751930000	(1jk0_A:0.1088940000	(2uw2_A:0.0090010000	1w68_A:0.0459260000):0.1727570000):0.8509080000):0.3709380000	(((2uw1_A:0.0000010000	2uw1_B:0.0000010000):0.0719133000	1afr_A:0.0941610000):0.8373870000	1za0_A:0.8903770000):0.3560620000):0.1929050000	((2inc_B:0.7285400000	(2inp_C:0.9228130000	1mty_B:0.8137940000):0.3416900000):0.3493820000	(1mty_D:0.8961880000	3dhg_A:0.6163090000):0.1093800000):0.6730040000):0.3904070000):0.9248170000):0.0613361000	((((1lb3_A:0.0968850000	2za7_A:0.0427620000):0.1860320000	(1bg7_A:0.0341290000	1r03_A:0.1486630000):0.0230052000):0.1515340000	(1z6o_A:0.5868850000	1z6o_M:0.6685220000):0.1243070000):0.1861200000	(((1eum_A:0.2154130000	1krq_A:0.1839660000):0.1506370000	3e6s_A:0.6633430000):0.1326660000	(2jd7_A:0.2033660000	1vlg_A:0.2470760000):0.0243415000):0.2206730000):0.3687420000):0.0722558000	((((1bcf_A:0.0000010000	3e1q_A:0.0000010000):0.1829020000	2fkz_A:0.1277040000):0.0987049000	1jgc_A:0.2456390000):0.3959790000	1nfv_A:0.4956590000):0.1250400000):0.1352510000	2vzb_A:0.8316660000):0.2082110000):0.0998854000):0.1568100000):0.0774693000);
(1ji5_A:0.1614360000	(1jig_A:0.1231800000	((2chp_A:0.3278420000	(((((1dps_A:0.0000010000	1jts_A:0.0000010000):0.2762650000	1o9r_A:0.1837540000):0.2172580000	1uvh_A:0.3871620000):0.4065280000	(1tjo_A:0.0000010000	1tk6_A:0.0000010000):0.3803990000):0.2472450000	((((((2fzf_A:1.3385610000	3qhb_A:0.4093690000):0.3132980000	(1lko_A:0.4285320000	1yuz_A:0.5548870000):0.2946950000):0.3071990000	(1otk_A:1.7340690000	((((((1oqu_A:0.1416760000	1uzr_A:0.0645940000):0.0694373000	1r2f_A:0.0479690000):0.5618310000	1mxr_A:0.5574170000):0.1606300000	(1jk0_A:0.1521660000	(2uw2_A:0.0034570000	1w68_A:0.0294330000):0.1845010000):0.5433660000):0.4061490000	3ee4_A:0.7306590000):0.3452850000	(((2inc_B:0.8320230000	(2inp_C:0.8870020000	1mty_B:0.9026500000):0.4211750000):0.3675450000	(1mty_D:0.7557930000	3dhg_A:0.8907520000):0.0731383000):0.7771740000	(((2uw1_A:0.0000010000	2uw1_B:0.0000010000):0.0327702000	1afr_A:0.0755900000):0.6461870000	1za0_A:0.8538640000):0.3782380000):0.2475910000):0.3460950000):0.5287690000):0.0692660000	(((((((1lb3_A:0.0490520000	2za7_A:0.0673760000):0.2509620000	1bg7_A:0.0810250000):0.0435821000	1r03_A:0.0921980000):0.1564030000	(1z6o_A:0.5827790000	1z6o_M:0.4962190000):0.1590570000):0.2709440000	3e6s_A:0.5804660000):0.0791970000	(1eum_A:0.2939300000	1krq_A:0.1488610000):0.1439630000):0.0660223000	(2jd7_A:0.1626860000	1vlg_A:0.2275660000):0.0647803000):0.4133450000):0.2407070000	((((1bcf_A:0.0000010000	3e1q_A:0.0000010000):0.2210250000	2fkz_A:0.1248560000):0.1544890000	1jgc_A:0.1928430000):0.3386040000	1nfv_A:0.4966290000):0.1704270000):0.2703730000	2vzb_A:0.6277490000):0.2096230000):0.1547790000):0.1084870000	((1qgh_A:0.2359420000	2ux1_A:0.3705530000):0.2105130000	(1ji4_A:0.2806390000	2fjc_A:0.3348540000):0.1448610000):0.0751801000):0.0863794000):0.0159111000	1n1q_A:0.2397260000);
(1ji5_A:0.1551860000	(1jig_A:0.1900080000	((2chp_A:0.2829910000	(((((1dps_A:0.0000010000	1jts_A:0.0000010000):0.2697410000	1o9r_A:0.1852250000):0.3028040000	1uvh_A:0.5704000000):0.2149210000	(1tjo_A:0.0000010000	1tk6_A:0.0000010000):0.4220380000):0.1965300000	(((((2fzf_A:0.9837270000	(1lko_A:0.4062760000	1yuz_A:0.7898660000):0.2112860000):0.1894190000	3qhb_A:0.7049870000):0.3339830000	((((((1lb3_A:0.0794240000	2za7_A:0.0464440000):0.2555380000	1bg7_A:0.1034560000):0.0504347000	1r03_A:0.0816560000):0.1435110000	(1z6o_A:0.8585740000	1z6o_M:0.5705960000):0.1089640000):0.2227560000	(((1eum_A:0.2189830000	1krq_A:0.1748120000):0.1678970000	3e6s_A:0.6103960000):0.0985178000	(2jd7_A:0.1375810000	1vlg_A:0.2518980000):0.0977763000):0.1425420000):0.3285720000	(1otk_A:1.4881330000	((((((1oqu_A:0.0838750000	1uzr_A:0.0691220000):0.0871223000	1r2f_A:0.0976880000):0.3729250000	1mxr_A:0.7719140000):0.1964210000	(1jk0_A:0.0897630000	(2uw2_A:0.0000020000	1w68_A:0.0377260000):0.1338410000):0.5631000000):0.3229550000	3ee4_A:0.6615280000):0.4095800000	((((2inc_B:1.0223600000	2inp_C:0.6639650000):0.5315860000	1mty_B:0.8398910000):0.5736790000	(1mty_D:0.9830610000	3dhg_A:0.8778370000):0.1086330000):0.4854640000	(((2uw1_A:0.0000010000	2uw1_B:0.0000010000):0.0445379000	1afr_A:0.1271900000):0.8294000000	1za0_A:0.7709340000):0.3754350000):0.1445970000):0.4056380000):1.0154700000):0.0181584000):0.1852830000	((((1bcf_A:0.0000010000	3e1q_A:0.0000010000):0.1323420000	2fkz_A:0.1286780000):0.0715346000	1jgc_A:0.2166200000):0.3182410000	1nfv_A:0.4751290000):0.1920740000):0.1847740000	2vzb_A:0.4939600000):0.3275450000):0.1619770000):0.0493123000	((1qgh_A:0.2639590000	2ux1_A:0.4857000000):0.2710600000	(1ji4_A:0.3264680000	2fjc_A:0.4525200000):0.2214320000):0.0841896000):0.0973792000):0.0260012000	1n1q_A:0.2684010000);
(1ji5_A:0.2114990000	1jig_A:0.1481520000	(1n1q_A:0.2508180000	((2chp_A:0.2826910000	(((((1dps_A:0.0000020000	1jts_A:0.0000020000):0.2815750000	1o9r_A:0.1759240000):0.2868330000	1uvh_A:0.5309830000):0.2383310000	(1tjo_A:0.0000020000	1tk6_A:0.0000020000):0.5460720000):0.1722030000	(((((2fzf_A:1.3107720000	(1lko_A:0.3034750000	1yuz_A:0.6582670000):0.1988760000):0.2798460000	3qhb_A:0.7289430000):0.1305260000	(1otk_A:1.9407930000	((((((1oqu_A:0.1364200000	1uzr_A:0.0825080000):0.0623856000	1r2f_A:0.1322370000):0.5308480000	1mxr_A:0.6743000000):0.2602100000	(1jk0_A:0.1459970000	(2uw2_A:0.0125210000	1w68_A:0.0256350000):0.1503560000):0.7292070000):0.4107580000	3ee4_A:0.6479750000):0.2518970000	(((2inc_B:0.7085250000	(2inp_C:0.7498920000	1mty_B:1.0445430000):0.2683610000):0.4187370000	(1mty_D:1.0510880000	3dhg_A:0.8038240000):0.1217640000):0.5297630000	(((2uw1_A:0.0000020000	2uw1_B:0.0000020000):0.0397606000	1afr_A:0.1002120000):0.7376470000	1za0_A:1.0373840000):0.3706200000):0.3125490000):0.2120320000):0.6313700000):0.1974450000	(((((1bcf_A:0.0000020000	3e1q_A:0.0000020000):0.1889520000	2fkz_A:0.0762290000):0.0867081000	1jgc_A:0.2653000000):0.1986080000	(((((1lb3_A:0.0566980000	2za7_A:0.0717370000):0.1688340000	(1bg7_A:0.0375600000	(1z6o_A:0.6927170000	1z6o_M:0.5255590000):0.2114590000):0.0756167000):0.0481208000	1r03_A:0.1235740000):0.4442910000	((1eum_A:0.1601160000	1krq_A:0.2995440000):0.2255000000	(2jd7_A:0.2764810000	1vlg_A:0.2268060000):0.1017080000):0.1242340000):0.0645807000	3e6s_A:0.5312440000):0.5228990000):0.1641660000	1nfv_A:0.5274190000):0.2561480000):0.1205730000	2vzb_A:0.6444100000):0.2885500000):0.0890272000):0.0290922000	((1qgh_A:0.2769860000	2ux1_A:0.4729730000):0.2103020000	(1ji4_A:0.5018660000	2fjc_A:0.4132290000):0.0935484000):0.0830969000):0.0513623000):0.0508407000);
(1ji5_A:0.1875990000	(1jig_A:0.1397680000	((1qgh_A:0.2896700000	2ux1_A:0.4114320000):0.1925940000	(1ji4_A:0.4011920000	2fjc_A:0.4540080000):0.1030660000):0.1431490000):0.0522429000	(1n1q_A:0.2630360000	(2chp_A:0.2215970000	(((((1dps_A:0.0000010000	1jts_A:0.0000010000):0.2564820000	1o9r_A:0.2260290000):0.2816470000	1uvh_A:0.5295050000):0.2767740000	(1tjo_A:0.0000010000	1tk6_A:0.0000010000):0.7123220000):0.2026230000	((((((2fzf_A:1.2839620000	1yuz_A:0.7530730000):0.0788195000	1lko_A:0.4749400000):0.1312160000	3qhb_A:0.9668340000):0.2225670000	(((((((1lb3_A:0.0376350000	2za7_A:0.0691910000):0.2380870000	1bg7_A:0.0383010000):0.0532225000	1r03_A:0.2136750000):0.0680215000	1z6o_A:0.7560550000):0.1890820000	1z6o_M:0.5197900000):0.1836300000	(((1eum_A:0.2965390000	1krq_A:0.2511520000):0.1291520000	3e6s_A:0.5654440000):0.1422860000	(2jd7_A:0.1579690000	1vlg_A:0.2966940000):0.1025990000):0.1364450000):0.3692280000	(1otk_A:1.3542370000	(((((((1oqu_A:0.1202140000	1r2f_A:0.1296760000):0.0366798000	1uzr_A:0.0335890000):0.5177620000	1mxr_A:0.6750760000):0.3430770000	(1jk0_A:0.1546320000	(2uw2_A:0.0066900000	1w68_A:0.0271050000):0.1177870000):0.5944200000):0.1805450000	3ee4_A:0.8882240000):0.4775230000	(((2uw1_A:0.0000010000	2uw1_B:0.0000010000):0.0590374000	1afr_A:0.1031850000):0.7475740000	1za0_A:1.2350400000):0.4972550000):0.0876666000	(((2inc_B:0.6570140000	2inp_C:0.8409510000):0.3309180000	1mty_B:0.7965690000):0.1706490000	(1mty_D:0.8240890000	3dhg_A:0.9286790000):0.2704790000):0.5173620000):0.3980970000):0.9388070000):0.0389997000):0.1784250000	((((1bcf_A:0.0000010000	3e1q_A:0.0000010000):0.1572960000	2fkz_A:0.0360280000):0.1470000000	1jgc_A:0.1677250000):0.3460520000	1nfv_A:0.3832510000):0.3196770000):0.2234150000	2vzb_A:0.6859380000):0.1938990000):0.1208670000):0.1202340000):0.0306956000);
(1ji5_A:0.2227920000	((1jig_A:0.1942220000	((1qgh_A:0.3037390000	2ux1_A:0.3564380000):0.2316580000	(1ji4_A:0.3157370000	2fjc_A:0.4349110000):0.1458990000):0.1298990000):0.0680698000	(2chp_A:0.2712210000	(((((1dps_A:0.0000010000	1jts_A:0.0000010000):0.2365030000	1o9r_A:0.1315420000):0.2358130000	1uvh_A:0.4925130000):0.2530410000	(1tjo_A:0.0000010000	1tk6_A:0.0000010000):0.4865390000):0.2754350000	(((((2fzf_A:1.3129700000	(1lko_A:0.4221890000	1yuz_A:0.5371760000):0.1884450000):0.1331230000	3qhb_A:0.9874940000):0.3759590000	((((((1lb3_A:0.0482180000	2za7_A:0.1063990000):0.2487610000	1bg7_A:0.0807350000):0.0702772000	1r03_A:0.1321510000):0.0833455000	1z6o_A:0.8877690000):0.1946210000	(1z6o_M:0.5498130000	(((1eum_A:0.2393060000	1krq_A:0.2222890000):0.1723710000	(2jd7_A:0.1308950000	1vlg_A:0.2441110000):0.0564340000):0.0613659000	3e6s_A:0.6065620000):0.2046490000):0.0824102000):0.3701780000	(1otk_A:2.3463450000	((((((1oqu_A:0.1043490000	1uzr_A:0.0562790000):0.0877604000	1r2f_A:0.0628930000):0.5119270000	1mxr_A:0.6041430000):0.3463250000	(1jk0_A:0.1484700000	(2uw2_A:0.0031100000	1w68_A:0.0488290000):0.1725500000):0.5509820000):0.4870920000	3ee4_A:0.4858260000):0.3601240000	((((((2inc_B:0.6757780000	2inp_C:0.7329240000):0.5742510000	1mty_B:0.9291470000):0.3929030000	3dhg_A:0.7106070000):0.1112300000	1mty_D:0.5322580000):0.7875690000	1za0_A:1.1945170000):0.2049850000	((2uw1_A:0.0000010000	2uw1_B:0.0000010000):0.1502530000	1afr_A:0.0141210000):0.9255390000):0.2940400000):0.7176700000):0.4208930000):0.0440917000):0.2495360000	((((1bcf_A:0.0000010000	3e1q_A:0.0000010000):0.1906740000	2fkz_A:0.1299000000):0.1369280000	1jgc_A:0.1799330000):0.2630740000	1nfv_A:0.4831350000):0.1502380000):0.1933100000	2vzb_A:0.6858570000):0.2665170000):0.0659863000):0.1298500000):0.0629283000	1n1q_A:0.1998860000);
(1ji5_A:0.2455940000	(1jig_A:0.1386900000	1n1q_A:0.2359780000):0.0439548000	((2chp_A:0.3069000000	(((((1dps_A:0.0000010000	1jts_A:0.0000010000):0.3289930000	1o9r_A:0.1763870000):0.1991240000	1uvh_A:0.5272880000):0.2255360000	(1tjo_A:0.0000010000	1tk6_A:0.0000010000):0.4772550000):0.2104850000	((((((2fzf_A:1.3481990000	3qhb_A:0.5530990000):0.2992100000	(1lko_A:0.3035220000	1yuz_A:0.6924170000):0.2645210000):0.4833920000	(1otk_A:1.3116220000	((((((1oqu_A:0.1554800000	1uzr_A:0.0409700000):0.0730360000	1r2f_A:0.0960230000):0.4592090000	1mxr_A:0.8744540000):0.3210360000	(1jk0_A:0.1087140000	(2uw2_A:0.0162800000	1w68_A:0.0394340000):0.2109630000):0.6834650000):0.1891010000	((((2inc_B:0.6696940000	2inp_C:0.8232020000):0.2277170000	1mty_B:1.4866730000):0.2781970000	(1mty_D:0.9116580000	3dhg_A:0.8190110000):0.0480128000):0.4612500000	(((2uw1_A:0.0000010000	2uw1_B:0.0000010000):0.0951337000	1afr_A:0.0680970000):0.5327770000	1za0_A:1.1944540000):0.5192420000):0.4543870000):0.2558650000	3ee4_A:0.7554120000):0.7327440000):0.4636570000):0.0646733000	((((1lb3_A:0.0544860000	2za7_A:0.0862280000):0.2147400000	(1bg7_A:0.0776240000	1r03_A:0.1382430000):0.0319234000):0.1742620000	(1z6o_A:0.6622400000	1z6o_M:0.5378700000):0.1061200000):0.2540660000	(((1eum_A:0.3616770000	1krq_A:0.1740320000):0.1697620000	3e6s_A:0.6315930000):0.0584442000	(2jd7_A:0.1952530000	1vlg_A:0.2270120000):0.1044090000):0.2200710000):0.3667280000):0.2009000000	((((1bcf_A:0.0000010000	3e1q_A:0.0000010000):0.1383180000	2fkz_A:0.1030640000):0.1026610000	1jgc_A:0.1952460000):0.3335720000	1nfv_A:0.3779020000):0.1991250000):0.3046390000	2vzb_A:0.6384100000):0.1201570000):0.0958569000):0.0323984000	((1qgh_A:0.2296770000	2ux1_A:0.3056670000):0.2624370000	(1ji4_A:0.3148820000	2fjc_A:0.4141040000):0.1714260000):0.0991058000):0.0933211000);
(1ji5_A:0.2201130000	(1jig_A:0.0924000000	(((2chp_A:0.2666880000	(((((1dps_A:0.0000010000	1jts_A:0.0000010000):0.3917000000	1o9r_A:0.1243510000):0.2484650000	1uvh_A:0.5391840000):0.2648020000	(1tjo_A:0.0000010000	1tk6_A:0.0000010000):0.5537530000):0.1872670000	((((((2fzf_A:0.9871240000	(1lko_A:0.2314880000	1yuz_A:0.9795020000):0.4420200000):0.2935380000	3qhb_A:0.7527160000):0.1451100000	((((1otk_A:2.0861530000	(((2uw1_A:0.0000010000	2uw1_B:0.0000010000):0.0316193000	1afr_A:0.1251470000):1.0298100000	1za0_A:0.8833130000):0.2063600000):0.2829840000	(((2inc_B:0.6141970000	(2inp_C:0.9014020000	1mty_B:1.1583120000):0.4626130000):0.5205100000	3dhg_A:0.8846890000):0.0709421000	1mty_D:0.8762940000):0.5924730000):0.2847020000	((((1oqu_A:0.0877280000	1r2f_A:0.1595090000):0.0554267000	1uzr_A:0.0115480000):0.5542560000	1mxr_A:0.7067180000):0.3449280000	(1jk0_A:0.1551410000	(2uw2_A:0.0266850000	1w68_A:0.0365490000):0.1843710000):0.4515460000):0.5457870000):0.2136350000	3ee4_A:0.4576140000):1.0186600000):0.1019720000	((((1lb3_A:0.0304490000	2za7_A:0.0728210000):0.2643560000	(1bg7_A:0.0650010000	1r03_A:0.2153510000):0.0528529000):0.2277450000	(1z6o_A:1.0004320000	1z6o_M:0.4621650000):0.1898430000):0.1197120000	(((1eum_A:0.3414000000	1krq_A:0.2274340000):0.2297590000	(2jd7_A:0.2112640000	1vlg_A:0.2807770000):0.0712485000):0.1135040000	3e6s_A:0.6681270000):0.2493870000):0.6740310000):0.4026170000	((((1bcf_A:0.0000020000	3e1q_A:0.0000010000):0.1223610000	2fkz_A:0.0950750000):0.1996220000	1jgc_A:0.1754250000):0.3547360000	1nfv_A:0.5718930000):0.2257090000):0.1963690000	2vzb_A:0.4909930000):0.2606150000):0.1456000000):0.0531189000	(1qgh_A:0.3040360000	2ux1_A:0.3791290000):0.3066340000):0.0509328000	(1ji4_A:0.4114170000	2fjc_A:0.3445430000):0.1693360000):0.0926310000):0.0677257000	1n1q_A:0.2656840000);
(1ji5_A:0.2147710000	(1jig_A:0.1356040000	((2chp_A:0.3350200000	(((((1dps_A:0.0000010000	1jts_A:0.0000010000):0.3446970000	1o9r_A:0.1369400000):0.2936430000	1uvh_A:0.7391110000):0.1230600000	(1tjo_A:0.0000010000	1tk6_A:0.0000010000):0.6053400000):0.2095640000	((((((2fzf_A:1.3029080000	(((1otk_A:1.7057400000	(((2uw1_A:0.0000010000	2uw1_B:0.0000010000):0.0614192000	1afr_A:0.0972590000):0.7488840000	1za0_A:0.8860590000):0.1410170000):0.5261220000	(((((1oqu_A:0.1122510000	1uzr_A:0.0344310000):0.0690418000	1r2f_A:0.0865880000):0.3319350000	1mxr_A:0.7717800000):0.3383030000	(1jk0_A:0.1883390000	(2uw2_A:0.0043730000	1w68_A:0.0269600000):0.1754450000):0.4901450000):0.3720280000	(((2inc_B:0.5117070000	2inp_C:0.8494980000):0.4159730000	1mty_B:1.2268590000):0.3534290000	(1mty_D:0.7514550000	3dhg_A:0.8427560000):0.0631799000):0.5777560000):0.1331090000):0.0774847000	3ee4_A:0.8084540000):0.6734660000):0.4220470000	((1lko_A:0.4980770000	1yuz_A:0.4675750000):0.3605460000	3qhb_A:0.7946540000):0.3001690000):0.2360200000	(((((1lb3_A:0.0492460000	2za7_A:0.0421890000):0.2371000000	(1bg7_A:0.0371850000	1r03_A:0.1669250000):0.0234946000):0.2402050000	1z6o_A:0.9761240000):0.1063310000	1z6o_M:0.3546030000):0.1711920000	(((1eum_A:0.3276050000	1krq_A:0.2066140000):0.1458400000	3e6s_A:0.6373260000):0.0928381000	(2jd7_A:0.1905410000	1vlg_A:0.2223340000):0.0903876000):0.0847617000):0.3797010000):0.1618500000	(((1bcf_A:0.0000010000	3e1q_A:0.0000010000):0.1744370000	2fkz_A:0.0962190000):0.1311590000	1jgc_A:0.1718650000):0.2890630000):0.1783850000	1nfv_A:0.4556310000):0.2116090000	2vzb_A:0.6127170000):0.1713890000):0.0541887000):0.0143983000	((1qgh_A:0.2986200000	2ux1_A:0.3448360000):0.2926660000	(1ji4_A:0.4121090000	2fjc_A:0.4739190000):0.1740450000):0.0751886000):0.0880983000):0.0238029000	1n1q_A:0.2949080000);
(1ji5_A:0.1676510000	(1jig_A:0.1332600000	((2chp_A:0.2703920000	(((((1dps_A:0.0000010000	1jts_A:0.0000010000):0.2986710000	1o9r_A:0.2148060000):0.2115930000	1uvh_A:0.6645310000):0.2763480000	(1tjo_A:0.0000010000	1tk6_A:0.0000010000):0.4603940000):0.3320050000	(((((2fzf_A:1.3496170000	(1lko_A:0.1888040000	1yuz_A:0.7908180000):0.2478760000):0.2224110000	3qhb_A:0.6662960000):0.4338580000	(((((((1lb3_A:0.0650880000	2za7_A:0.0752970000):0.2238260000	1bg7_A:0.0541690000):0.0509097000	1r03_A:0.1540520000):0.1682150000	1z6o_A:0.8486850000):0.1761560000	1z6o_M:0.4744860000):0.1355980000	(((1eum_A:0.2645390000	1krq_A:0.1867840000):0.2187330000	3e6s_A:0.5872730000):0.0782723000	(2jd7_A:0.2273510000	1vlg_A:0.1740660000):0.1266040000):0.2200560000):0.4750470000	(1otk_A:1.2741150000	(((((((1oqu_A:0.0795430000	1r2f_A:0.1352210000):0.0373726000	1uzr_A:0.0086010000):0.5357910000	1mxr_A:0.7794150000):0.1907060000	(1jk0_A:0.1421430000	(2uw2_A:0.0195120000	1w68_A:0.0250710000):0.0880608000):0.7808970000):0.3901090000	3ee4_A:0.6472650000):0.3519800000	(((2uw1_A:0.0000010000	2uw1_B:0.0000010000):0.0746008000	1afr_A:0.1005490000):0.7524610000	1za0_A:0.6698630000):0.5199580000):0.2372950000	(((2inc_B:0.8938620000	2inp_C:1.0084910000):0.3211040000	1mty_B:1.1165560000):0.1644250000	(1mty_D:0.7972720000	3dhg_A:0.8666990000):0.2005930000):0.7931420000):0.2183150000):0.7995390000):0.1067020000):0.0866697000	((((1bcf_A:0.0000010000	3e1q_A:0.0000010000):0.1713480000	2fkz_A:0.1446020000):0.1567320000	1jgc_A:0.2612080000):0.3650930000	1nfv_A:0.6023250000):0.1236700000):0.1687920000	2vzb_A:0.5513500000):0.2250670000):0.1449910000):0.0480971000	((1qgh_A:0.3335870000	2ux1_A:0.4179570000):0.1765900000	(1ji4_A:0.4134130000	2fjc_A:0.4279290000):0.1895630000):0.1431800000):0.1059400000):0.0082310200	1n1q_A:0.2205570000);
(1ji5_A:0.2207430000	1jig_A:0.1764420000	(1n1q_A:0.2447000000	((2chp_A:0.2110950000	(((((1dps_A:0.0000010000	1jts_A:0.0000010000):0.3018510000	1o9r_A:0.2252310000):0.2987560000	1uvh_A:0.5753930000):0.3939610000	(1tjo_A:0.0000010000	1tk6_A:0.0000010000):0.5511420000):0.1562410000	(((((((2fzf_A:1.6636450000	1yuz_A:0.4625460000):0.1876740000	1lko_A:0.1958350000):0.3665770000	3qhb_A:0.7936060000):0.3960280000	(1otk_A:1.5877880000	((((((1oqu_A:0.1299650000	1uzr_A:0.0460000000):0.0368674000	1r2f_A:0.1140300000):0.5451450000	1mxr_A:0.6172630000):0.2071100000	(1jk0_A:0.1283490000	(2uw2_A:0.0031510000	1w68_A:0.0261310000):0.1086940000):0.7463380000):0.3790710000	(((2inc_B:0.7489610000	2inp_C:0.9923210000):0.4813270000	1mty_B:0.8061410000):0.2763900000	(1mty_D:0.7706370000	3dhg_A:0.7321690000):0.2445530000):0.6098690000):0.1417890000	(3ee4_A:0.8025650000	(((2uw1_A:0.0000010000	2uw1_B:0.0000010000):0.0682192000	1afr_A:0.0476480000):0.8305690000	1za0_A:0.7858690000):0.4844990000):0.0895143000):0.2059970000):0.8621640000):0.0154232000	(((((1lb3_A:0.0337190000	2za7_A:0.0468710000):0.2310530000	1bg7_A:0.0481880000):0.0518466000	1r03_A:0.1243040000):0.2012460000	(1z6o_A:0.7118990000	1z6o_M:0.3806130000):0.1434020000):0.1571990000	(((1eum_A:0.2373240000	1krq_A:0.2252070000):0.3036740000	(2jd7_A:0.1824790000	1vlg_A:0.2137130000):0.0586731000):0.1185360000	3e6s_A:0.4896980000):0.1349720000):0.5295690000):0.2203710000	((((1bcf_A:0.0000010000	3e1q_A:0.0000010000):0.1495150000	2fkz_A:0.1191850000):0.0700867000	1jgc_A:0.3322440000):0.5483720000	1nfv_A:0.5099710000):0.1739790000):0.2549250000	2vzb_A:0.7959280000):0.1429950000):0.1067090000):0.0635830000	(((1qgh_A:0.3206620000	2ux1_A:0.3893120000):0.2302670000	2fjc_A:0.4145440000):0.1090470000	1ji4_A:0.4464190000):0.0899635000):0.0473538000):0.0333805000);
(1ji5_A:0.1773800000	(1jig_A:0.1523380000	(((2chp_A:0.2317810000	((((1dps_A:0.0000010000	1jts_A:0.0000010000):0.2958570000	1o9r_A:0.1529300000):0.2106630000	1uvh_A:0.5639850000):0.1782680000	(1tjo_A:0.0000010000	1tk6_A:0.0000010000):0.5547340000):0.2399630000):0.0244460000	(((((((2fzf_A:1.2919870000	1lko_A:0.6063990000):0.0498426000	1yuz_A:0.5227960000):0.2506190000	(1otk_A:1.5990150000	(((((((1oqu_A:0.0772070000	1r2f_A:0.1353810000):0.0487742000	1uzr_A:0.0406390000):0.4939530000	1mxr_A:0.5350530000):0.3030680000	(1jk0_A:0.1315300000	(2uw2_A:0.0095750000	1w68_A:0.0293620000):0.1506150000):0.6799230000):0.4837730000	3ee4_A:0.6865880000):0.4848680000	(((2uw1_A:0.0000010000	2uw1_B:0.0000010000):0.0665160000	1afr_A:0.0664620000):0.6870390000	1za0_A:1.1808800000):0.6891920000):0.2325990000	((2inc_B:0.7590950000	(2inp_C:1.0380850000	1mty_B:0.9454580000):0.2957610000):0.3579260000	(1mty_D:0.8762460000	3dhg_A:0.7476430000):0.1472750000):0.5237310000):0.4280320000):0.4300510000):0.1212700000	3qhb_A:0.7290600000):0.1941160000	((((1lb3_A:0.0883470000	2za7_A:0.0469980000):0.2136290000	(1bg7_A:0.0355670000	(1z6o_A:0.6227130000	1z6o_M:0.6478740000):0.3073590000):0.0681216000):0.0394531000	1r03_A:0.1372040000):0.3345670000	(((1eum_A:0.3267040000	1krq_A:0.2334380000):0.1194390000	3e6s_A:0.8640040000):0.1186170000	(2jd7_A:0.1822770000	1vlg_A:0.2345920000):0.0820788000):0.1946660000):0.4738760000):0.1824670000	2vzb_A:0.7321850000):0.2064900000	((((1bcf_A:0.0000020000	3e1q_A:0.0000010000):0.1345600000	2fkz_A:0.1026840000):0.1175750000	1jgc_A:0.2176590000):0.3774890000	1nfv_A:0.5976540000):0.1066270000):0.4007460000):0.0789021000	((1qgh_A:0.2607010000	2ux1_A:0.3394930000):0.1955970000	(1ji4_A:0.2739870000	2fjc_A:0.3049670000):0.2263530000):0.0603258000):0.0457784000):0.0302389000	1n1q_A:0.2554330000);
(1ji5_A:0.1607900000	1jig_A:0.1473770000	(1n1q_A:0.1997830000	((2chp_A:0.2588780000	(((((1dps_A:0.0000010000	1jts_A:0.0000010000):0.2813530000	1o9r_A:0.1560250000):0.2245380000	1uvh_A:0.5115770000):0.2488300000	(1tjo_A:0.0000010000	1tk6_A:0.0000010000):0.5139510000):0.2967260000	((((((2fzf_A:0.9523350000	((1lko_A:0.5217550000	1yuz_A:0.6529880000):0.1573330000	3qhb_A:0.8155520000):0.2500440000):0.1824770000	(((1otk_A:2.0316210000	(((2uw1_A:0.0000010000	2uw1_B:0.0000010000):0.0000028223	1afr_A:0.1649470000):0.8987800000	1za0_A:0.8595880000):0.2639000000):0.3169830000	((2inc_B:0.6864730000	(2inp_C:0.9840080000	1mty_B:0.8791350000):0.2500390000):0.3584050000	(1mty_D:0.7781340000	3dhg_A:0.6367790000):0.1559310000):0.6856900000):0.3483150000	(((((1oqu_A:0.0899860000	1r2f_A:0.1424160000):0.0517214000	1uzr_A:0.0204530000):0.4221950000	1mxr_A:0.7080120000):0.2138620000	(1jk0_A:0.1562880000	(2uw2_A:0.0077930000	1w68_A:0.0357770000):0.1078100000):0.6523650000):0.5603800000	3ee4_A:0.4792940000):0.1470420000):1.3319900000):0.2033930000	(((((1lb3_A:0.0598440000	2za7_A:0.0786870000):0.2142870000	1bg7_A:0.0665710000):0.0877457000	1r03_A:0.1462630000):0.2110310000	(1z6o_A:0.6568630000	1z6o_M:0.5809540000):0.1113790000):0.2338400000	(((1eum_A:0.2664830000	1krq_A:0.2548330000):0.1332550000	3e6s_A:0.6866680000):0.1125630000	(2jd7_A:0.2457820000	1vlg_A:0.2134150000):0.0770042000):0.1433650000):0.3273210000):0.1083380000	(((1bcf_A:0.0000010000	3e1q_A:0.0000010000):0.1392650000	2fkz_A:0.1290650000):0.1251500000	1jgc_A:0.3102550000):0.3934650000):0.1577680000	1nfv_A:0.4577460000):0.2479790000	2vzb_A:0.7343320000):0.1640110000):0.0559722000):0.0433176000	((1qgh_A:0.1682040000	2ux1_A:0.3486280000):0.2034500000	(1ji4_A:0.4638190000	2fjc_A:0.3376080000):0.1647950000):0.0897959000):0.0691846000):0.0487847000);
(1ji5_A:0.1416960000	(1jig_A:0.1602770000	(((2chp_A:0.3058400000	(1qgh_A:0.4127670000	2ux1_A:0.3908720000):0.2520020000):0.0280633000	(((((1dps_A:0.0000010000	1jts_A:0.0000010000):0.2826830000	1o9r_A:0.1018410000):0.2988490000	1uvh_A:0.6142930000):0.1923950000	(1tjo_A:0.0000010000	1tk6_A:0.0000010000):0.5452030000):0.2841600000	((((2fzf_A:1.3813460000	(1otk_A:1.7756190000	(((((((1oqu_A:0.1342860000	1uzr_A:0.0512840000):0.1067960000	1r2f_A:0.0907990000):0.5669170000	1mxr_A:0.7078520000):0.2784280000	(1jk0_A:0.1354340000	(2uw2_A:0.0106940000	1w68_A:0.0252480000):0.1146250000):0.5167280000):0.5165030000	3ee4_A:0.6609390000):0.3286740000	(((2uw1_A:0.0000010000	2uw1_B:0.0000010000):0.0505580000	1afr_A:0.1147870000):0.5743060000	1za0_A:1.1919320000):0.9089940000):0.0788219000	((2inc_B:0.8498390000	(2inp_C:0.8149130000	1mty_B:1.1741200000):0.2317910000):0.2332130000	(1mty_D:0.9223720000	3dhg_A:0.9413600000):0.2741880000):0.7887080000):0.3498750000):0.6301980000):0.3917460000	(((1lko_A:0.4341060000	3qhb_A:0.7796670000):0.2118060000	1yuz_A:0.9754210000):0.2639240000	((((((((1lb3_A:0.0573050000	2za7_A:0.0758670000):0.2467460000	1bg7_A:0.0839160000):0.0943786000	1r03_A:0.1202920000):0.1241960000	1z6o_A:0.9684280000):0.1858660000	1z6o_M:0.7721170000):0.2227560000	3e6s_A:0.6130510000):0.0905305000	(2jd7_A:0.1436410000	1vlg_A:0.2073740000):0.0539637000):0.1916510000	(1eum_A:0.2375450000	1krq_A:0.2392720000):0.1434260000):0.5868570000):0.0378716000):0.3973630000	((((1bcf_A:0.0000010000	3e1q_A:0.0000010000):0.1398040000	2fkz_A:0.0817680000):0.1670400000	1jgc_A:0.1751190000):0.3056290000	1nfv_A:0.5862900000):0.1764140000):0.2741490000	2vzb_A:0.5582250000):0.3255770000):0.0722276000):0.1258190000	(1ji4_A:0.4316590000	2fjc_A:0.4512000000):0.1600070000):0.1608040000):0.0618020000	1n1q_A:0.2914480000);
(1ji5_A:0.2001320000	(1jig_A:0.0934100000	((1qgh_A:0.2407640000	2ux1_A:0.4976050000):0.2389490000	(1ji4_A:0.4533380000	2fjc_A:0.3593400000):0.1113460000):0.1701380000):0.0529159000	(1n1q_A:0.2457600000	(2chp_A:0.3017230000	(((((1dps_A:0.0000010000	1jts_A:0.0000010000):0.3358230000	1o9r_A:0.1314410000):0.4151770000	1uvh_A:0.7044810000):0.2086830000	(1tjo_A:0.0000010000	1tk6_A:0.0000010000):0.4994080000):0.2387510000	(((((2fzf_A:1.4113710000	(1lko_A:0.2565320000	1yuz_A:0.7093240000):0.3331290000):0.1730880000	3qhb_A:0.6144220000):0.4061590000	(((((1lb3_A:0.0682290000	2za7_A:0.0593720000):0.1983720000	(1bg7_A:0.0175320000	(1z6o_A:0.7528140000	1z6o_M:0.6012720000):0.2251380000):0.0729272000):0.1165450000	1r03_A:0.0947780000):0.3475770000	((((1eum_A:0.2651460000	1krq_A:0.2137530000):0.1516620000	3e6s_A:0.4930250000):0.1896810000	1vlg_A:0.1553510000):0.0780199000	2jd7_A:0.2075080000):0.1721850000):0.2158470000	(1otk_A:1.6720750000	((((((1oqu_A:0.0980300000	1uzr_A:0.0321930000):0.0468328000	1r2f_A:0.1229580000):0.4005570000	1mxr_A:0.5449220000):0.2296500000	(1jk0_A:0.1631600000	(2uw2_A:0.0117780000	1w68_A:0.0246890000):0.1192770000):0.7042240000):0.6212860000	3ee4_A:0.5020510000):0.3089640000	((((2inc_B:0.9186130000	2inp_C:0.5896980000):0.3905320000	1mty_B:0.8168560000):0.6137070000	(1mty_D:0.8503800000	3dhg_A:0.5716290000):0.1730530000):0.6269400000	(((2uw1_A:0.0000010000	2uw1_B:0.0000010000):0.0651335000	1afr_A:0.1200710000):0.8784700000	1za0_A:0.7149590000):0.1971310000):0.2920310000):0.3649710000):0.6870560000):0.1175670000):0.2313830000	((((1bcf_A:0.0000010000	3e1q_A:0.0000010000):0.1996580000	2fkz_A:0.1235940000):0.1666900000	1jgc_A:0.2120760000):0.2805690000	1nfv_A:0.4362990000):0.2139420000):0.2978300000	2vzb_A:0.4562870000):0.1727350000):0.1443600000):0.0813920000):0.0493661000);
(1ji5_A:0.2060650000	(1jig_A:0.1737590000	(2chp_A:0.3939770000	(((1qgh_A:0.2496000000	2ux1_A:0.4029700000):0.2281740000	(1ji4_A:0.4088360000	2fjc_A:0.4659370000):0.1780650000):0.0624356000	(((((1dps_A:0.0000010000	1jts_A:0.0000010000):0.3807770000	1o9r_A:0.2193300000):0.3411230000	1uvh_A:0.7798190000):0.2336960000	(1tjo_A:0.0000010000	1tk6_A:0.0000010000):0.6260250000):0.2619880000	(((((2fzf_A:0.9484890000	3qhb_A:0.6482700000):0.2772690000	(1lko_A:0.2231240000	1yuz_A:0.6667210000):0.5502530000):0.2042340000	((((((1lb3_A:0.0898230000	2za7_A:0.0898310000):0.2047030000	1bg7_A:0.0563690000):0.0680095000	1r03_A:0.1015220000):0.1061550000	(1z6o_A:0.6851560000	(1z6o_M:0.3909250000	1otk_A:2.6230210000):0.0499077000):0.2597100000):0.1581290000	(((1eum_A:0.2392240000	1krq_A:0.1675890000):0.3197990000	(2jd7_A:0.1321420000	1vlg_A:0.1893270000):0.0742341000):0.1433800000	3e6s_A:0.5835830000):0.1112970000):0.3894380000	(((((((1oqu_A:0.0836490000	1r2f_A:0.1812450000):0.0566258000	1uzr_A:0.0157810000):0.4964240000	1mxr_A:0.6505740000):0.3240700000	(1jk0_A:0.1997670000	(2uw2_A:0.0248380000	1w68_A:0.0269410000):0.0767353000):0.7837200000):0.5137350000	3ee4_A:0.6855610000):0.2413840000	(((2uw1_A:0.0000010000	2uw1_B:0.0000010000):0.0371764000	1afr_A:0.0933070000):0.8606580000	1za0_A:1.0506200000):0.5161370000):0.1113750000	(((2inc_B:0.6470620000	2inp_C:0.6836410000):0.5295370000	1mty_B:0.8707180000):0.3399400000	(1mty_D:0.7777150000	3dhg_A:0.9875220000):0.1143060000):0.8130220000):0.8983730000):0.0295396000):0.2382680000	((((1bcf_A:0.0000020000	3e1q_A:0.0000010000):0.2089810000	2fkz_A:0.0761790000):0.0810011000	1jgc_A:0.2499310000):0.3221240000	1nfv_A:0.5089290000):0.1025050000):0.3252780000	2vzb_A:0.7443210000):0.3025510000):0.1053120000):0.0119406000):0.1223560000):0.0430555000	1n1q_A:0.3177260000);
(1ji5_A:0.1960590000	1jig_A:0.1540560000	(1n1q_A:0.2407670000	((2chp_A:0.2574870000	(1qgh_A:0.2498990000	2ux1_A:0.4186410000):0.2562360000):0.0544302000	((1ji4_A:0.3370690000	2fjc_A:0.4681920000):0.2242680000	(((((1dps_A:0.0000010000	1jts_A:0.0000010000):0.1893040000	1o9r_A:0.2460410000):0.4166050000	1uvh_A:0.5040070000):0.2168210000	(1tjo_A:0.0000010000	1tk6_A:0.0000010000):0.6799840000):0.1489600000	(((((((2fzf_A:1.3550200000	1yuz_A:0.7256240000):0.1704330000	1lko_A:0.3608590000):0.2921940000	3qhb_A:0.7382370000):0.4911320000	(1otk_A:1.0813430000	(((((((1oqu_A:0.1522960000	1uzr_A:0.0279900000):0.0658935000	1r2f_A:0.1065590000):0.6219380000	1mxr_A:0.6702630000):0.1922520000	(1jk0_A:0.1352180000	(2uw2_A:0.0148270000	1w68_A:0.0486690000):0.1773610000):0.8271000000):0.2922070000	3ee4_A:0.7995100000):0.3422690000	(((2inc_B:0.7380150000	2inp_C:1.0707270000):0.3989180000	1mty_B:0.9440870000):0.2037260000	(1mty_D:0.8680470000	3dhg_A:1.1032840000):0.3275950000):0.7256270000):0.1204870000	(((2uw1_A:0.0000010000	2uw1_B:0.0000010000):0.0387174000	1afr_A:0.1108820000):0.8807080000	1za0_A:0.7490670000):0.1777820000):0.4179100000):1.1087200000):0.0000028045	((((1lb3_A:0.0625130000	2za7_A:0.0581680000):0.1630650000	(1bg7_A:0.0678800000	1r03_A:0.2238000000):0.0443322000):0.2723580000	(1z6o_A:0.7440590000	1z6o_M:0.6156690000):0.1936900000):0.2321150000	(((1eum_A:0.3021120000	1krq_A:0.2788780000):0.1606510000	3e6s_A:0.5783140000):0.0942525000	(2jd7_A:0.2301590000	1vlg_A:0.2353010000):0.0691357000):0.3221600000):0.3808350000):0.1415940000	((((1bcf_A:0.0000010000	3e1q_A:0.0000010000):0.2104860000	2fkz_A:0.0986710000):0.1329980000	1jgc_A:0.2331940000):0.3621610000	1nfv_A:0.5564480000):0.1831540000):0.1780490000	2vzb_A:0.8156900000):0.2407010000):0.0885958000):0.0895361000):0.1123310000):0.0366250000);
(1ji5_A:0.1963110000	1jig_A:0.1341070000	(1n1q_A:0.2342710000	(((2chp_A:0.2484500000	((((1dps_A:0.0000020000	1jts_A:0.0000020000):0.3935480000	1o9r_A:0.1370230000):0.2414770000	1uvh_A:0.5400940000):0.1249350000	(1tjo_A:0.0000020000	1tk6_A:0.0000020000):0.5310240000):0.3129090000):0.0734443000	(((((2fzf_A:1.1461270000	(1lko_A:0.2891870000	1yuz_A:0.6386180000):0.2802560000):0.1303390000	3qhb_A:0.7953130000):0.2507800000	((1otk_A:1.1809900000	(((2uw1_A:0.0000020000	2uw1_B:0.0000020000):0.0000021359	1afr_A:0.1170840000):0.9455060000	1za0_A:1.1392270000):0.3270230000):0.2756600000	((((((1oqu_A:0.0897730000	1r2f_A:0.1185650000):0.0501675000	1uzr_A:0.0180750000):0.3996540000	1mxr_A:0.6798860000):0.2197650000	(1jk0_A:0.1300870000	(2uw2_A:0.0087470000	1w68_A:0.0171320000):0.1103480000):0.5607950000):0.3777780000	3ee4_A:0.6447890000):0.4615980000	((2inc_B:0.5690240000	(2inp_C:0.8648790000	1mty_B:0.9244250000):0.3645200000):0.2898780000	(1mty_D:0.6725950000	3dhg_A:0.8024830000):0.0821105000):0.5942920000):0.1283860000):0.8502150000):0.2037220000	(((((1bcf_A:0.0000020000	3e1q_A:0.0000020000):0.1491890000	2fkz_A:0.1271600000):0.0271725000	((((1lb3_A:0.0104610000	2za7_A:0.0860610000):0.1485540000	(1bg7_A:0.0289520000	(1z6o_A:0.8002570000	1z6o_M:0.6004230000):0.1176580000):0.0411787000):0.0811370000	1r03_A:0.0927350000):0.2884050000	(((1eum_A:0.2725040000	1krq_A:0.1629660000):0.1344830000	(2jd7_A:0.1835290000	1vlg_A:0.2096630000):0.1500250000):0.1298720000	3e6s_A:0.4464330000):0.0979936000):0.5527570000):0.1199660000	1jgc_A:0.1367320000):0.4094080000	1nfv_A:0.4255970000):0.1608350000):0.1778580000	2vzb_A:0.4975730000):0.2164710000):0.0219833000	((1qgh_A:0.2357970000	2ux1_A:0.4419650000):0.1623790000	(1ji4_A:0.3536360000	2fjc_A:0.3529460000):0.1897270000):0.0667826000):0.1077360000):0.0351645000);
(1ji5_A:0.1260190000	(((1jig_A:0.1181980000	((1qgh_A:0.2128280000	2ux1_A:0.2390220000):0.3500390000	(1ji4_A:0.2867220000	2fjc_A:0.3836590000):0.1193050000):0.0470409000):0.0775138000	(((((1dps_A:0.0000010000	1jts_A:0.0000010000):0.1641250000	1o9r_A:0.2122190000):0.2099960000	1uvh_A:0.4726630000):0.2838760000	(1tjo_A:0.0000010000	1tk6_A:0.0000010000):0.5200960000):0.1494340000	(((((2fzf_A:1.2112890000	(1lko_A:0.2266270000	1yuz_A:0.6903080000):0.2460200000):0.2311360000	(3qhb_A:0.6897270000	(1otk_A:1.0308740000	(((((((1oqu_A:0.1134150000	1r2f_A:0.1383410000):0.0343448000	1uzr_A:0.0066660000):0.3973250000	1mxr_A:0.5079240000):0.1554630000	(1jk0_A:0.1774050000	(2uw2_A:0.0159000000	1w68_A:0.0402740000):0.1451670000):0.6972200000):0.4422860000	3ee4_A:0.5866660000):0.2113320000	(((2uw1_A:0.0000010000	2uw1_B:0.0000010000):0.1005750000	1afr_A:0.0649900000):0.6005850000	1za0_A:0.8497280000):0.3006550000):0.1946250000	(((2inc_B:0.4897550000	2inp_C:0.9165630000):0.4414440000	(1mty_D:0.6197650000	3dhg_A:0.5923660000):0.1361630000):0.1670280000	1mty_B:0.6956740000):0.4949190000):0.1717270000):0.6734360000):0.1711990000):0.0294038000	((((1lb3_A:0.0584260000	2za7_A:0.1053340000):0.2478960000	(1bg7_A:0.0385360000	1r03_A:0.1792340000):0.0618206000):0.1194200000	(1z6o_A:0.6192060000	1z6o_M:0.4467800000):0.2681530000):0.3000920000	(((1eum_A:0.1651210000	1krq_A:0.2624370000):0.0908082000	3e6s_A:0.5537460000):0.0928227000	(2jd7_A:0.1548650000	1vlg_A:0.1845410000):0.0594542000):0.0914561000):0.4241550000):0.2496120000	((((1bcf_A:0.0000010000	3e1q_A:0.0000010000):0.1294610000	2fkz_A:0.0941880000):0.2169470000	1jgc_A:0.1269340000):0.3249050000	1nfv_A:0.3289280000):0.2084590000):0.2490300000	2vzb_A:0.5906930000):0.2662600000):0.0934286000):0.0449652000	1n1q_A:0.1698730000):0.0743557000	2chp_A:0.2811650000);
(1ji5_A:0.1206760000	1jig_A:0.2086440000	(1n1q_A:0.2850800000	((2chp_A:0.2405310000	(((((1dps_A:0.0000010000	1jts_A:0.0000010000):0.2867720000	1o9r_A:0.1627210000):0.4159470000	1uvh_A:0.5175660000):0.2107850000	(1tjo_A:0.0000010000	1tk6_A:0.0000010000):0.4250530000):0.1779600000	(((((2fzf_A:0.9260870000	(((1otk_A:1.6421770000	(((2uw1_A:0.0000010000	2uw1_B:0.0000010000):0.0770686000	1afr_A:0.0643540000):0.9234090000	1za0_A:1.2067230000):0.2885870000):0.1960300000	(((2inc_B:0.7007030000	2inp_C:0.7397950000):0.3181790000	1mty_B:0.8715300000):0.2730840000	(1mty_D:0.8057100000	3dhg_A:0.9278400000):0.1093180000):0.5723080000):0.4187380000	(((((1oqu_A:0.1021280000	1r2f_A:0.1245590000):0.0317415000	1uzr_A:0.0029730000):0.3943580000	1mxr_A:0.7166090000):0.2120670000	(1jk0_A:0.1213610000	(2uw2_A:0.0036520000	1w68_A:0.0358420000):0.1520940000):0.7838190000):0.2964660000	3ee4_A:0.8502840000):0.1917000000):0.9274650000):0.3725860000	((1lko_A:0.2611430000	1yuz_A:0.7333450000):0.2386580000	3qhb_A:0.8130820000):0.2376610000):0.0663252000	(((((1lb3_A:0.0629660000	2za7_A:0.0352800000):0.1796890000	1bg7_A:0.0446100000):0.0626621000	1r03_A:0.0948390000):0.1879540000	(1z6o_A:0.7262450000	1z6o_M:0.4607960000):0.1241260000):0.1641950000	(((1eum_A:0.2525100000	1krq_A:0.2403710000):0.1621110000	3e6s_A:0.5986170000):0.0791142000	(2jd7_A:0.1359190000	1vlg_A:0.2184070000):0.0641650000):0.1648850000):0.4123620000):0.2204050000	((((1bcf_A:0.0000010000	3e1q_A:0.0000010000):0.1246060000	2fkz_A:0.1055380000):0.1365760000	1jgc_A:0.0901720000):0.5736520000	1nfv_A:0.3226640000):0.2702970000):0.2077610000	2vzb_A:0.6167670000):0.1457660000):0.1311360000):0.1055860000	((1qgh_A:0.3482920000	2ux1_A:0.3539490000):0.2045090000	(1ji4_A:0.3394430000	2fjc_A:0.4347480000):0.1418540000):0.1081770000):0.0886295000):0.0054206700);
(1ji5_A:0.2390310000	(1jig_A:0.1730740000	(((2chp_A:0.3559740000	(((((1dps_A:0.0000010000	1jts_A:0.0000010000):0.3575000000	1o9r_A:0.1614270000):0.3556780000	1uvh_A:0.6363970000):0.2921380000	(1tjo_A:0.0000010000	1tk6_A:0.0000010000):0.5914300000):0.1319030000	(((((2fzf_A:1.2785480000	(1otk_A:1.4668020000	((((((1oqu_A:0.1212040000	1uzr_A:0.0328240000):0.0358580000	1r2f_A:0.1243720000):0.6274110000	1mxr_A:0.6139880000):0.1475710000	(1jk0_A:0.1424490000	(2uw2_A:0.0121870000	1w68_A:0.0352960000):0.1570980000):0.5536410000):0.3491000000	((((2inc_B:0.7471750000	2inp_C:1.0169210000):0.2682080000	1mty_B:0.9988470000):0.2844550000	(1mty_D:0.8781780000	3dhg_A:0.8494440000):0.0661188000):0.5942470000	(((2uw1_A:0.0000010000	2uw1_B:0.0000010000):0.1032910000	1afr_A:0.0785400000):1.0180900000	1za0_A:1.1168460000):0.3273710000):0.7559500000):0.2445310000	3ee4_A:0.6173000000):0.7179250000):0.6078210000):0.0968464000	((1lko_A:0.3417690000	1yuz_A:0.7573840000):0.2390020000	3qhb_A:0.6227320000):0.2072840000):0.1324320000	(((((1lb3_A:0.0778040000	2za7_A:0.0835770000):0.2125170000	1r03_A:0.1657480000):0.0759489000	1bg7_A:0.0621630000):0.2343910000	(1z6o_A:0.9741700000	1z6o_M:0.3893640000):0.1949010000):0.3534970000	(((1eum_A:0.2477610000	1krq_A:0.1952480000):0.1108030000	3e6s_A:0.7680860000):0.1022100000	(2jd7_A:0.2003430000	1vlg_A:0.2265310000):0.0495113000):0.2321310000):0.5017250000):0.2749830000	((((1bcf_A:0.0000010000	3e1q_A:0.0000010000):0.1682840000	2fkz_A:0.1156350000):0.1868030000	1jgc_A:0.1768460000):0.4499510000	1nfv_A:0.3628920000):0.2777250000):0.2112990000	2vzb_A:0.6503010000):0.2962130000):0.1363860000):0.0625143000	(1qgh_A:0.2377700000	2ux1_A:0.4126460000):0.3217870000):0.0645073000	(1ji4_A:0.4340190000	2fjc_A:0.4697560000):0.2439730000):0.1378990000):0.0518827000	1n1q_A:0.2992500000);
(1ji5_A:0.1874140000	(1jig_A:0.1385840000	1n1q_A:0.2469800000):0.0391694000	((2chp_A:0.2688440000	(((((1dps_A:0.0000010000	1jts_A:0.0000010000):0.2957040000	1o9r_A:0.2149250000):0.2630810000	1uvh_A:0.4378210000):0.1282550000	(1tjo_A:0.0000010000	1tk6_A:0.0000010000):0.5297090000):0.2639690000	(((((((2fzf_A:1.0114840000	1yuz_A:0.6574800000):0.1958460000	1lko_A:0.4353160000):0.1726350000	3qhb_A:1.0274850000):0.1908440000	(1otk_A:1.8449830000	((((((1oqu_A:0.0905780000	1r2f_A:0.1253970000):0.0434357000	1uzr_A:0.0185730000):0.3791560000	1mxr_A:0.8334800000):0.2237180000	(1jk0_A:0.1360350000	(2uw2_A:0.0228350000	1w68_A:0.0381380000):0.1392910000):0.7966680000):0.4203830000	3ee4_A:0.5907000000):0.1679750000	((((2inc_B:1.0520650000	(2inp_C:1.1673180000	1mty_B:0.6636180000):0.4583710000):0.3130950000	3dhg_A:0.7089800000):0.0975703000	1mty_D:0.8234240000):0.6589700000	(((2uw1_A:0.0000010000	2uw1_B:0.0000010000):0.0726623000	1afr_A:0.0417670000):0.6071360000	1za0_A:1.0673920000):0.6456550000):0.3004320000):0.4736820000):0.8007120000):0.0000024097	((((((1lb3_A:0.0850530000	2za7_A:0.0771890000):0.2810590000	1bg7_A:0.0708520000):0.0722894000	1r03_A:0.1224670000):0.1908620000	1z6o_A:0.8352040000):0.1413330000	1z6o_M:0.4670710000):0.2114490000	(((1eum_A:0.2605270000	1krq_A:0.1934240000):0.1088110000	3e6s_A:0.4761880000):0.0744333000	(2jd7_A:0.1877460000	1vlg_A:0.1814580000):0.1167590000):0.2062690000):0.4895690000):0.1847160000	((((1bcf_A:0.0000010000	3e1q_A:0.0000010000):0.1884440000	2fkz_A:0.1640650000):0.1267660000	1jgc_A:0.2341810000):0.3082530000	1nfv_A:0.5154050000):0.2029410000):0.2072050000	2vzb_A:0.5729620000):0.2756850000):0.0876373000):0.0717007000	((1qgh_A:0.2284500000	2ux1_A:0.3498530000):0.2037270000	(1ji4_A:0.4026400000	2fjc_A:0.3936630000):0.2111390000):0.1060110000):0.0710639000);
(1ji5_A:0.2399370000	1jig_A:0.1454690000	(1n1q_A:0.2487040000	((2chp_A:0.2239080000	(((((1dps_A:0.0000010000	1jts_A:0.0000010000):0.3038830000	1o9r_A:0.1543500000):0.2930000000	1uvh_A:0.4606670000):0.2917390000	(1tjo_A:0.0000010000	1tk6_A:0.0000010000):0.4605260000):0.2261240000	(((((((2fzf_A:1.2907310000	1yuz_A:0.6063400000):0.1170410000	1lko_A:0.5732570000):0.2772920000	3qhb_A:0.8587670000):0.1951420000	((((1otk_A:2.3048980000	((2inc_B:0.7751640000	2inp_C:0.8206140000):0.4406490000	1mty_B:0.8558840000):0.1162400000):0.3446720000	(((2uw1_A:0.0000010000	2uw1_B:0.0000010000):0.0325669000	1afr_A:0.1068960000):0.8435450000	1za0_A:1.1070470000):0.3992190000):0.0954836000	(1mty_D:0.7559500000	3dhg_A:0.7454320000):0.1986060000):0.3742760000	(((((1oqu_A:0.0837290000	1r2f_A:0.1885740000):0.0477902000	1uzr_A:0.0320280000):0.4703650000	1mxr_A:0.5565600000):0.2994730000	(1jk0_A:0.1248220000	(2uw2_A:0.0075890000	1w68_A:0.0528910000):0.1277520000):0.6824320000):0.4384140000	3ee4_A:0.5845610000):0.1624790000):1.0652000000):0.0080905000	(((((1lb3_A:0.0450190000	2za7_A:0.0884770000):0.2953480000	1bg7_A:0.0681510000):0.0698955000	1r03_A:0.1276820000):0.2304070000	(1z6o_A:0.9518030000	1z6o_M:0.3868010000):0.1673820000):0.1580390000	(((1eum_A:0.3190990000	1krq_A:0.2147560000):0.0639605000	3e6s_A:0.6542790000):0.0627919000	(2jd7_A:0.1450340000	1vlg_A:0.2221220000):0.1598650000):0.1018970000):0.5102270000):0.2444440000	((((1bcf_A:0.0000010000	3e1q_A:0.0000010000):0.1241750000	2fkz_A:0.1281060000):0.1868210000	1jgc_A:0.1130220000):0.4207890000	1nfv_A:0.5477970000):0.2465550000):0.3138880000	2vzb_A:0.6239820000):0.2895640000):0.1518100000):0.1553020000	((1qgh_A:0.3018740000	2ux1_A:0.4438510000):0.1663060000	(1ji4_A:0.3975470000	2fjc_A:0.3577580000):0.1668950000):0.0813160000):0.0942585000):0.0079167600);
(1ji5_A:0.2068080000	((1jig_A:0.1248890000	((1qgh_A:0.3187820000	2ux1_A:0.3745230000):0.2338850000	(1ji4_A:0.3696140000	2fjc_A:0.3164580000):0.1849020000):0.0771211000):0.0871125000	((2chp_A:0.2244410000	((((1dps_A:0.0000010000	1jts_A:0.0000010000):0.1939630000	1o9r_A:0.2025510000):0.2518440000	1uvh_A:0.3534960000):0.2646510000	(1tjo_A:0.0000010000	1tk6_A:0.0000010000):0.5970300000):0.2400700000):0.0436372000	((((((2fzf_A:1.0922200000	(1lko_A:0.3694270000	1yuz_A:0.6741290000):0.2533980000):0.2965600000	(((((((1lb3_A:0.0705110000	2za7_A:0.0677960000):0.2477440000	1r03_A:0.1651330000):0.0561152000	1bg7_A:0.0423230000):0.1707680000	1z6o_A:0.8127360000):0.1454580000	1z6o_M:0.5680290000):0.2450390000	(((1eum_A:0.3070830000	1krq_A:0.2029380000):0.0693336000	3e6s_A:0.7131990000):0.1496090000	(2jd7_A:0.1481240000	1vlg_A:0.2452670000):0.0702013000):0.0750998000):0.2733640000	(1otk_A:1.4772660000	((((((1oqu_A:0.1478410000	1r2f_A:0.1604950000):0.0538585000	1uzr_A:0.0000030000):0.4931580000	1mxr_A:0.6810190000):0.2746260000	(1jk0_A:0.1047480000	(2uw2_A:0.0181570000	1w68_A:0.0385600000):0.1398740000):0.5924170000):0.4547350000	3ee4_A:0.6062390000):0.2712530000	(((2inc_B:0.7308610000	(2inp_C:1.0794180000	1mty_B:0.8903390000):0.4322890000):0.3389460000	(1mty_D:0.8775690000	3dhg_A:0.5763710000):0.2133430000):0.4590730000	(((2uw1_A:0.0000010000	2uw1_B:0.0000010000):0.0291944000	1afr_A:0.0920190000):0.7849940000	1za0_A:0.4900240000):0.3030010000):0.2763530000):0.3382250000):0.6813950000):0.1365580000):0.1307360000	3qhb_A:1.0326180000):0.3360690000	(((1bcf_A:0.0000010000	3e1q_A:0.0000010000):0.1374820000	2fkz_A:0.1159440000):0.1582240000	1jgc_A:0.1531420000):0.4418100000):0.1170920000	2vzb_A:0.7780190000):0.1325660000	1nfv_A:0.6361570000):0.2266430000):0.0724297000):0.0082247700	1n1q_A:0.2118160000);
(1ji5_A:0.1883670000	(1jig_A:0.1122350000	((2chp_A:0.2995170000	(((((1dps_A:0.0000010000	1jts_A:0.0000010000):0.3114930000	1o9r_A:0.2159210000):0.2824130000	1uvh_A:0.5346540000):0.3261610000	(1tjo_A:0.0000010000	1tk6_A:0.0000010000):0.5977050000):0.2975100000	(((((2fzf_A:1.4957200000	3qhb_A:0.6330680000):0.2842810000	(1lko_A:0.3857840000	1yuz_A:0.7019860000):0.4322910000):0.2038400000	((((((1lb3_A:0.0689150000	2za7_A:0.0420640000):0.2473650000	1bg7_A:0.0821040000):0.0441053000	1r03_A:0.1156480000):0.1970240000	(1z6o_A:0.8408280000	1z6o_M:0.5591760000):0.1485860000):0.3151920000	(((1eum_A:0.3780920000	1krq_A:0.2843390000):0.1708950000	3e6s_A:0.6429610000):0.1233570000	(2jd7_A:0.1827540000	1vlg_A:0.2554310000):0.0890744000):0.0499959000):0.4860250000	(1otk_A:1.5224550000	(((((((1oqu_A:0.1383070000	1r2f_A:0.1256050000):0.0412377000	1uzr_A:0.0219760000):0.5701160000	1mxr_A:0.6333360000):0.1295520000	(1jk0_A:0.1632150000	(2uw2_A:0.0151730000	1w68_A:0.0367120000):0.1998040000):0.6011200000):0.3891890000	3ee4_A:0.7104170000):0.2929490000	(((2uw1_A:0.0000010000	2uw1_B:0.0000010000):0.0422814000	1afr_A:0.1206160000):0.9234670000	1za0_A:0.9491280000):0.4316670000):0.1250350000	(((2inc_B:0.6368580000	2inp_C:1.0501400000):0.5109210000	1mty_B:0.7599280000):0.2165670000	(1mty_D:0.8546880000	3dhg_A:0.8750300000):0.2609670000):0.8462010000):0.2125580000):1.0099900000):0.0488398000):0.2640740000	((((1bcf_A:0.0000020000	3e1q_A:0.0000010000):0.2091350000	2fkz_A:0.0879120000):0.1278290000	1jgc_A:0.2597990000):0.3552860000	1nfv_A:0.4047270000):0.1860580000):0.2885850000	2vzb_A:0.6928430000):0.2419220000):0.1184900000):0.0596316000	((1qgh_A:0.2841780000	2ux1_A:0.5312340000):0.2089400000	(1ji4_A:0.4070830000	2fjc_A:0.3835640000):0.2014440000):0.0917388000):0.1107460000):0.0197468000	1n1q_A:0.3211730000);
(1ji5_A:0.1891990000	1jig_A:0.1813130000	(1n1q_A:0.2618820000	((((2chp_A:0.1940930000	((((1dps_A:0.0000010000	1jts_A:0.0000010000):0.2672260000	1o9r_A:0.1675420000):0.3978890000	1uvh_A:0.4282900000):0.2307800000	(1tjo_A:0.0000010000	1tk6_A:0.0000010000):0.5103530000):0.1517720000):0.0767317000	(1ji4_A:0.3069470000	2fjc_A:0.3556580000):0.2803830000):0.0176228000	(((((((2fzf_A:1.2252300000	(1lko_A:0.4797830000	1yuz_A:0.5404680000):0.0458399000):0.2445890000	3qhb_A:0.6068820000):0.4920430000	(1otk_A:1.9394380000	((((((1oqu_A:0.0581580000	1r2f_A:0.1306730000):0.0356797000	1uzr_A:0.0181240000):0.5355830000	1mxr_A:0.5968020000):0.1397160000	(1jk0_A:0.1576210000	(2uw2_A:0.0088450000	1w68_A:0.0145190000):0.1091610000):0.5478620000):0.4501170000	((((2inc_B:0.8874270000	2inp_C:0.8577460000):0.5972120000	1mty_B:0.7085280000):0.5019140000	(1mty_D:0.6511650000	3dhg_A:0.8665980000):0.0400748000):0.7335730000	(((2uw1_A:0.0000010000	2uw1_B:0.0000010000):0.0504028000	1afr_A:0.1078670000):0.7062250000	1za0_A:0.7258260000):0.7642670000):0.3657770000):0.2056690000	3ee4_A:0.5344670000):0.7749500000):0.6479620000):0.0000023670	(((((1lb3_A:0.0667840000	2za7_A:0.0767790000):0.1556340000	1r03_A:0.1676160000):0.0623543000	1bg7_A:0.0000020000):0.1854020000	(1z6o_A:0.6589380000	1z6o_M:0.4327860000):0.0829409000):0.2717000000	((((1eum_A:0.2462940000	1krq_A:0.1868020000):0.1712490000	3e6s_A:0.6913680000):0.0805691000	2jd7_A:0.2034520000):0.0768141000	1vlg_A:0.1821120000):0.2015350000):0.2757930000):0.0773368000	(((1bcf_A:0.0000020000	3e1q_A:0.0000010000):0.1397750000	2fkz_A:0.1075740000):0.1054810000	1jgc_A:0.2141250000):0.2977900000):0.1304090000	1nfv_A:0.4879260000):0.2293090000	2vzb_A:0.6086640000):0.3172220000):0.0220492000	(1qgh_A:0.2087440000	2ux1_A:0.4315160000):0.2678710000):0.0627611000):0.0507927000);
(1ji5_A:0.1741560000	(1jig_A:0.1404010000	(((2chp_A:0.2794440000	(((((1dps_A:0.0000010000	1jts_A:0.0000010000):0.2723850000	1o9r_A:0.2357550000):0.2464850000	1uvh_A:0.6402430000):0.2031520000	(1tjo_A:0.0000010000	1tk6_A:0.0000010000):0.6531830000):0.1357950000	((((((2fzf_A:1.1121870000	(1lko_A:0.2305780000	1yuz_A:0.6791330000):0.1431330000):0.0806188000	3qhb_A:0.6454960000):0.2187510000	(1otk_A:2.0273880000	((((((1oqu_A:0.0844980000	1uzr_A:0.0674280000):0.0860094000	1r2f_A:0.1158910000):0.5185650000	1mxr_A:0.6679280000):0.1369410000	(1jk0_A:0.0988540000	(2uw2_A:0.0073660000	1w68_A:0.0297020000):0.1291630000):0.5530480000):0.4220510000	3ee4_A:0.5434100000):0.2315620000	(((2inc_B:0.5725410000	(2inp_C:0.7507580000	1mty_B:0.8890260000):0.3211970000):0.3906810000	(1mty_D:0.7854170000	3dhg_A:0.7050360000):0.2118540000):0.3390020000	(((2uw1_A:0.0000010000	2uw1_B:0.0000010000):0.0617588000	1afr_A:0.0832090000):0.6145240000	1za0_A:0.9519580000):0.4670610000):0.2786270000):0.3519090000):0.6384350000):0.0341081000	(((((1lb3_A:0.0293820000	2za7_A:0.0690770000):0.2430280000	1bg7_A:0.0139970000):0.0550248000	1r03_A:0.1357200000):0.1652700000	(1z6o_A:0.8812960000	1z6o_M:0.4002810000):0.1179400000):0.1488360000	(((1eum_A:0.3282490000	1krq_A:0.1153060000):0.2011880000	3e6s_A:0.5672000000):0.0628708000	(2jd7_A:0.1606250000	1vlg_A:0.1883010000):0.1335040000):0.1140230000):0.5379200000):0.0989608000	((((1bcf_A:0.0000010000	3e1q_A:0.0000010000):0.1352710000	2fkz_A:0.1281600000):0.1020310000	1jgc_A:0.1363010000):0.4354880000	1nfv_A:0.4709650000):0.2287690000):0.2636170000	2vzb_A:0.6404800000):0.1597780000):0.2170020000):0.0766203000	(1qgh_A:0.3291850000	2ux1_A:0.4995960000):0.1967460000):0.0296450000	(1ji4_A:0.3930940000	2fjc_A:0.3724380000):0.2500740000):0.0910305000):0.0161075000	1n1q_A:0.1772390000);
(1ji5_A:0.1537410000	((1jig_A:0.0601450000	(1ji4_A:0.3904710000	2fjc_A:0.4005470000):0.2446940000):0.0959274000	((2chp_A:0.2421150000	((((1dps_A:0.0000010000	1jts_A:0.0000010000):0.3065120000	1o9r_A:0.1791880000):0.3634450000	1uvh_A:0.3911110000):0.2343590000	(1tjo_A:0.0000010000	1tk6_A:0.0000010000):0.3711680000):0.2872560000):0.0840839000	((1qgh_A:0.2056650000	2ux1_A:0.4430530000):0.2216530000	(((((((2fzf_A:1.4872000000	(1lko_A:0.3597910000	1yuz_A:0.7808070000):0.2267600000):0.1387830000	3qhb_A:0.8722360000):0.4032160000	(1otk_A:1.9384550000	(((((((1oqu_A:0.1039950000	1r2f_A:0.1245640000):0.0346633000	1uzr_A:0.0205160000):0.4352700000	1mxr_A:0.7132880000):0.3282020000	(1jk0_A:0.1340240000	(2uw2_A:0.0179110000	1w68_A:0.0277890000):0.1709410000):0.4882680000):0.5463390000	3ee4_A:0.5475730000):0.3594230000	(((2inc_B:0.6505690000	2inp_C:0.8243380000):0.3193660000	1mty_B:1.0217860000):0.2845850000	(1mty_D:0.7174390000	3dhg_A:0.8020530000):0.2415190000):0.9980650000):0.2215910000	(((2uw1_A:0.0000010000	2uw1_B:0.0000010000):0.0153199000	1afr_A:0.1245340000):0.8066360000	1za0_A:1.0064560000):0.3660570000):0.3553300000):0.8045910000):0.0000023052	(((((1lb3_A:0.0598150000	2za7_A:0.0586240000):0.2312090000	1bg7_A:0.0568820000):0.0687539000	1r03_A:0.1260860000):0.1700200000	(1z6o_A:0.7227530000	1z6o_M:0.5431610000):0.1315080000):0.1895540000	(((1eum_A:0.2698970000	1krq_A:0.2098240000):0.1984710000	(2jd7_A:0.1590700000	1vlg_A:0.2713200000):0.1253800000):0.0896245000	3e6s_A:0.5709780000):0.0875631000):0.3795490000):0.1693750000	(((1bcf_A:0.0000010000	3e1q_A:0.0000010000):0.1603830000	2fkz_A:0.1299170000):0.1091010000	1jgc_A:0.2079260000):0.2712770000):0.2401520000	1nfv_A:0.5444230000):0.2369340000	2vzb_A:0.7864760000):0.1667030000):0.0449611000):0.1168660000):0.0280715000	1n1q_A:0.2426630000);
(1ji5_A:0.1734540000	(1jig_A:0.1288800000	((2chp_A:0.2333700000	(((((1dps_A:0.0000010000	1jts_A:0.0000010000):0.3236190000	1o9r_A:0.2165680000):0.1559620000	1uvh_A:0.6523980000):0.2314900000	(1tjo_A:0.0000010000	1tk6_A:0.0000010000):0.6609210000):0.1753290000	((((((2fzf_A:1.2496120000	1otk_A:1.9547890000):0.4172920000	((((((1oqu_A:0.0772500000	1r2f_A:0.1636790000):0.0383957000	1uzr_A:0.0000020000):0.6969040000	1mxr_A:0.7204090000):0.1761190000	(1jk0_A:0.1641950000	(2uw2_A:0.0176690000	1w68_A:0.0334440000):0.0776424000):0.7765490000):0.3006760000	3ee4_A:0.7281180000):0.5241270000	(((2inc_B:0.6889310000	(2inp_C:0.8515740000	1mty_B:1.0518440000):0.3035680000):0.4310490000	(1mty_D:1.0242300000	3dhg_A:0.8143580000):0.1566850000):0.8042750000	(((2uw1_A:0.0000010000	2uw1_B:0.0000010000):0.0546327000	1afr_A:0.0952560000):0.5894670000	1za0_A:1.0515430000):0.2929610000):0.2381640000):0.8211900000):0.2093900000	((1lko_A:0.1769930000	1yuz_A:0.9704310000):0.3901140000	3qhb_A:0.6242300000):0.3075400000):0.0735935000	((((((1lb3_A:0.0502330000	2za7_A:0.0942020000):0.2354260000	1bg7_A:0.0698410000):0.0678690000	1r03_A:0.1661840000):0.1332660000	1z6o_A:0.9488820000):0.1431870000	1z6o_M:0.4562170000):0.1399490000	((((1eum_A:0.2053090000	1krq_A:0.1926330000):0.2428500000	3e6s_A:0.6154420000):0.1300040000	2jd7_A:0.1326420000):0.1043860000	1vlg_A:0.2312350000):0.2244950000):0.4469270000):0.1640950000	((((1bcf_A:0.0000010000	3e1q_A:0.0000010000):0.2517420000	2fkz_A:0.1344640000):0.0727931000	1jgc_A:0.2638420000):0.3621310000	1nfv_A:0.4599440000):0.1244200000):0.3276000000	2vzb_A:0.8111840000):0.1435850000):0.1075180000):0.0876020000	((1qgh_A:0.2287860000	2ux1_A:0.4497250000):0.2067460000	(1ji4_A:0.4443860000	2fjc_A:0.3507880000):0.1804990000):0.1186840000):0.0500212000):0.0443458000	1n1q_A:0.2121410000);
(1ji5_A:0.1349580000	(((1jig_A:0.1080600000	(1ji4_A:0.5250420000	2fjc_A:0.4564740000):0.2275650000):0.1208470000	1n1q_A:0.3330990000):0.0226314000	((2chp_A:0.3390020000	((((1dps_A:0.0000010000	1jts_A:0.0000010000):0.2403390000	1o9r_A:0.3516940000):0.3504290000	1uvh_A:0.6286990000):0.2344780000	(1tjo_A:0.0000010000	1tk6_A:0.0000010000):0.5201400000):0.2484790000):0.0720447000	((((((2fzf_A:1.2438420000	1yuz_A:0.7027530000):0.0370044000	1lko_A:0.4432790000):0.1884750000	3qhb_A:0.9188790000):0.4476520000	(1otk_A:1.4128310000	(((((((1oqu_A:0.1181740000	1uzr_A:0.0562370000):0.0948375000	1r2f_A:0.0379230000):0.5715240000	1mxr_A:0.6572200000):0.2626340000	(1jk0_A:0.1430950000	(2uw2_A:0.0166750000	1w68_A:0.0355770000):0.1503150000):0.6625420000):0.2434280000	3ee4_A:0.7775510000):0.6136380000	(((2uw1_A:0.0000010000	2uw1_B:0.0000010000):0.0514536000	1afr_A:0.0898880000):0.7539550000	1za0_A:1.1852530000):0.2188360000):0.1496320000	(((2inc_B:0.5086740000	2inp_C:1.1391250000):0.4253120000	1mty_B:1.0577850000):0.2446850000	(1mty_D:0.7986170000	3dhg_A:0.8929270000):0.1291000000):0.6676090000):0.2317030000):0.6563200000):0.1817760000	(((((1bcf_A:0.0000020000	3e1q_A:0.0000010000):0.1728180000	2fkz_A:0.1268700000):0.0778580000	1jgc_A:0.2469820000):0.2201630000	((((((1lb3_A:0.0913380000	2za7_A:0.0818170000):0.1890400000	1bg7_A:0.0681100000):0.0483733000	1r03_A:0.0837420000):0.1733720000	(1z6o_A:0.7450710000	1z6o_M:0.5903870000):0.2149190000):0.4807330000	1vlg_A:0.1095510000):0.0199207000	(((1eum_A:0.2331300000	1krq_A:0.2422770000):0.2302220000	3e6s_A:0.5769460000):0.1484950000	2jd7_A:0.2077850000):0.0512540000):0.5351120000):0.1902800000	1nfv_A:0.5184720000):0.2019760000):0.0924599000	2vzb_A:0.7059180000):0.1993840000):0.0715162000):0.1150770000	(1qgh_A:0.1607100000	2ux1_A:0.5023470000):0.4620580000);
(1ji5_A:0.1809970000	(1jig_A:0.1278850000	((2chp_A:0.2021890000	(((((1dps_A:0.0000010000	1jts_A:0.0000010000):0.2542310000	1o9r_A:0.1747190000):0.3458240000	1uvh_A:0.6374540000):0.2178190000	(1tjo_A:0.0000010000	1tk6_A:0.0000010000):0.5453080000):0.2366180000	(((((2fzf_A:0.7991850000	(1lko_A:0.3325980000	1yuz_A:0.6630630000):0.1820570000):0.1505780000	3qhb_A:0.7731750000):0.3256980000	(((((1lb3_A:0.0680030000	2za7_A:0.0998950000):0.2394410000	(1bg7_A:0.0403360000	1r03_A:0.1883270000):0.0885361000):0.1293720000	(1z6o_A:0.7122500000	1z6o_M:0.4959730000):0.1603000000):0.1197180000	(((1eum_A:0.2276850000	1krq_A:0.2454700000):0.1905030000	(2jd7_A:0.1672560000	1vlg_A:0.1893450000):0.0850073000):0.1036430000	3e6s_A:0.4866080000):0.2518570000):0.3528890000	((((1otk_A:2.1118150000	((2inc_B:0.6401080000	(2inp_C:0.8205220000	1mty_B:0.9917150000):0.2027440000):0.3574170000	(1mty_D:0.7670020000	3dhg_A:0.6897590000):0.1258560000):0.3478730000):0.4561500000	(((2uw1_A:0.0000010000	2uw1_B:0.0000010000):0.0309808000	1afr_A:0.0956700000):0.7450990000	1za0_A:1.0650950000):0.1000810000):0.2843790000	((((1oqu_A:0.1375980000	1r2f_A:0.1242270000):0.0572156000	1uzr_A:0.0174770000):0.5847340000	1mxr_A:0.5043960000):0.1784810000	(1jk0_A:0.1521750000	(2uw2_A:0.0067920000	1w68_A:0.0151170000):0.1667560000):0.5816090000):0.5255700000):0.0901016000	3ee4_A:0.6892800000):1.0905300000):0.0000028782):0.1247540000	((((1bcf_A:0.0000010000	3e1q_A:0.0000010000):0.2232520000	2fkz_A:0.0171050000):0.1654120000	1jgc_A:0.1536520000):0.3379930000	1nfv_A:0.3955590000):0.2317740000):0.2564860000	2vzb_A:0.5945130000):0.2389270000):0.1273310000):0.0670614000	((1qgh_A:0.2157270000	2ux1_A:0.5210130000):0.1596360000	(1ji4_A:0.4273310000	2fjc_A:0.4994710000):0.1819510000):0.0761156000):0.1135670000):0.0426935000	1n1q_A:0.2477100000);
(1ji5_A:0.1879550000	1jig_A:0.1281500000	(1n1q_A:0.1959880000	((2chp_A:0.2777100000	(((((1dps_A:0.0000010000	1jts_A:0.0000010000):0.3709580000	1o9r_A:0.1966350000):0.2002200000	1uvh_A:0.5643110000):0.4091270000	(1tjo_A:0.0000010000	1tk6_A:0.0000010000):0.5573610000):0.2020980000	(((((2fzf_A:1.2231090000	((1lko_A:0.2871370000	1yuz_A:0.6201600000):0.0974211000	3qhb_A:0.8543790000):0.2300630000):0.1950230000	(1otk_A:1.6455810000	((((((1oqu_A:0.0964710000	1r2f_A:0.1632220000):0.0175224000	1uzr_A:0.0444590000):0.5367290000	1mxr_A:0.7165060000):0.4615270000	(3ee4_A:1.1220830000	(1jk0_A:0.1579230000	(2uw2_A:0.0112080000	1w68_A:0.0127470000):0.1531790000):0.4392350000):0.1958260000):0.4360540000	(((2uw1_A:0.0000010000	2uw1_B:0.0000010000):0.1129000000	1afr_A:0.0616390000):0.4795730000	1za0_A:0.9843500000):0.7778980000):0.1375870000	((2inc_B:0.5394880000	(2inp_C:0.6593400000	1mty_B:0.9726480000):0.4028300000):0.5302730000	(1mty_D:0.6180530000	3dhg_A:0.9683210000):0.2741740000):0.4467300000):0.3054830000):0.6490550000):0.2024490000	(((1bcf_A:0.0000010000	3e1q_A:0.0000010000):0.0966274000	(2fkz_A:0.0524750000	1jgc_A:0.2925580000):0.0373958000):0.4570190000	((((((1lb3_A:0.0455580000	2za7_A:0.0765190000):0.2028930000	1bg7_A:0.0472370000):0.1047430000	1r03_A:0.1149970000):0.1843170000	1z6o_A:0.6146290000):0.1209220000	1z6o_M:0.5816340000):0.1970250000	(((1eum_A:0.2532980000	1krq_A:0.1811990000):0.1531420000	3e6s_A:0.4977670000):0.0984797000	(2jd7_A:0.1857140000	1vlg_A:0.1954240000):0.0975883000):0.1838000000):0.4637530000):0.1780830000):0.1116960000	1nfv_A:0.6185100000):0.1334220000	2vzb_A:0.6419460000):0.1249460000):0.0414055000):0.0760394000	((1qgh_A:0.2500450000	2ux1_A:0.4027900000):0.2753070000	(1ji4_A:0.3840190000	2fjc_A:0.3172370000):0.1718740000):0.0484843000):0.0669277000):0.0319103000);
(1ji5_A:0.1757170000	(1jig_A:0.1082060000	((2chp_A:0.2595750000	(((((1dps_A:0.0000010000	1jts_A:0.0000010000):0.3432400000	1o9r_A:0.0734170000):0.2322610000	1uvh_A:0.5337820000):0.2231630000	(1tjo_A:0.0000010000	1tk6_A:0.0000010000):0.5165350000):0.1857780000	((((((2fzf_A:1.2465580000	(1lko_A:0.3829270000	1yuz_A:0.6369550000):0.1598300000):0.2551020000	3qhb_A:0.6333940000):0.2275410000	(1otk_A:1.5040840000	((((((1oqu_A:0.1260780000	1uzr_A:0.0460930000):0.0807230000	1r2f_A:0.0318090000):0.5848920000	1mxr_A:0.7353150000):0.1933840000	(1jk0_A:0.1170180000	(2uw2_A:0.0120720000	1w68_A:0.0497900000):0.1343970000):0.4492760000):0.4246240000	((((2inc_B:0.6657770000	2inp_C:0.9044590000):0.3498970000	1mty_B:0.9477550000):0.1527430000	(1mty_D:0.9025190000	3dhg_A:0.9379080000):0.0506000000):0.4958560000	(((2uw1_A:0.0000010000	2uw1_B:0.0000010000):0.0800651000	1afr_A:0.0426520000):0.6973310000	1za0_A:1.2267990000):0.5378680000):0.2748740000):0.2651550000	3ee4_A:0.5975840000):0.6443270000):0.6997820000):0.0000020907	(((((1lb3_A:0.0377600000	2za7_A:0.0609650000):0.2658780000	1r03_A:0.1595340000):0.0368625000	1bg7_A:0.0626490000):0.1689970000	(1z6o_A:0.6232950000	1z6o_M:0.4686030000):0.1367000000):0.2183400000	((1eum_A:0.2613980000	1krq_A:0.2189820000):0.2002310000	(3e6s_A:0.6367800000	(2jd7_A:0.1332270000	1vlg_A:0.2989450000):0.0907347000):0.0932681000):0.1847170000):0.3370430000):0.3381260000	((((1bcf_A:0.0000010000	3e1q_A:0.0000010000):0.2183120000	2fkz_A:0.1287500000):0.1058730000	1jgc_A:0.2761010000):0.1922220000	1nfv_A:0.6827280000):0.1659940000):0.2279000000	2vzb_A:0.5794330000):0.1555570000):0.0650237000):0.0561673000	((1qgh_A:0.2932620000	2ux1_A:0.3631770000):0.1983790000	(1ji4_A:0.3299630000	2fjc_A:0.3589230000):0.1608690000):0.0928093000):0.0700913000):0.0415162000	1n1q_A:0.1900480000);
(1ji5_A:0.1669440000	(1jig_A:0.0988730000	(((1qgh_A:0.2740290000	2ux1_A:0.4145130000):0.3247890000	(1ji4_A:0.4801450000	2fjc_A:0.3549630000):0.1267860000):0.0861196000	(((((1dps_A:0.0000010000	1jts_A:0.0000010000):0.2652550000	1o9r_A:0.2039650000):0.4487300000	1uvh_A:0.5516190000):0.2219330000	(1tjo_A:0.0000010000	1tk6_A:0.0000010000):0.5931330000):0.1040480000	(((((2fzf_A:1.1139770000	3qhb_A:0.6668000000):0.1753570000	(1lko_A:0.4093330000	1yuz_A:0.7012750000):0.1659370000):0.3149190000	(((((1lb3_A:0.0678550000	2za7_A:0.0213330000):0.2677630000	1bg7_A:0.0394860000):0.0777798000	1r03_A:0.1233670000):0.1894720000	(1z6o_A:0.8117290000	1z6o_M:0.5797070000):0.1705370000):0.2068690000	(((1eum_A:0.1687410000	1krq_A:0.2471800000):0.2387450000	(2jd7_A:0.1745250000	1vlg_A:0.2549660000):0.0464457000):0.0866627000	3e6s_A:0.6322450000):0.0642866000):0.5191560000):0.1480880000	(((((1bcf_A:0.0000010000	3e1q_A:0.0000010000):0.1093860000	2fkz_A:0.1709220000):0.1432820000	1jgc_A:0.1776440000):0.3050220000	1nfv_A:0.5294640000):0.1519560000	(1otk_A:1.8089900000	(((((((1oqu_A:0.0916690000	1r2f_A:0.1877050000):0.0371650000	1uzr_A:0.0339640000):0.6888770000	1mxr_A:0.4245620000):0.4086500000	(1jk0_A:0.1335520000	(2uw2_A:0.0199020000	1w68_A:0.0342820000):0.1964160000):0.3909160000):0.2034260000	3ee4_A:0.9448920000):0.2816220000	(((2uw1_A:0.0000010000	2uw1_B:0.0000010000):0.0380987000	1afr_A:0.1317160000):0.8397530000	1za0_A:1.0584230000):0.5289890000):0.3989350000	(((2inc_B:0.7394890000	2inp_C:0.8132480000):0.4632670000	1mty_B:0.7699660000):0.1873920000	(1mty_D:0.9853590000	3dhg_A:0.8453760000):0.3959900000):0.4935850000):0.1770260000):0.9225520000):0.1653740000):0.2885090000	2vzb_A:0.6713520000):0.2678440000):0.2176110000):0.0897214000):0.1007580000	(1n1q_A:0.2123800000	2chp_A:0.3416360000):0.0695011000);
(1ji5_A:0.1843190000	(1jig_A:0.1855230000	((2chp_A:0.2423350000	(((((1dps_A:0.0000010000	1jts_A:0.0000010000):0.2431810000	1o9r_A:0.1343830000):0.3271290000	1uvh_A:0.4777690000):0.1786270000	(1tjo_A:0.0000010000	1tk6_A:0.0000010000):0.5536510000):0.2487080000	((((((2fzf_A:1.4410650000	(1lko_A:0.4630570000	1yuz_A:0.5020380000):0.1223720000):0.1557210000	3qhb_A:0.7113230000):0.2030570000	(((1otk_A:1.6956470000	(((2uw1_A:0.0000010000	2uw1_B:0.0000010000):0.0312481000	1afr_A:0.1215730000):0.7323060000	1za0_A:0.9586650000):0.4987730000):0.2253020000	(((2inc_B:0.8852320000	2inp_C:1.0403270000):0.3569440000	1mty_B:1.0502860000):0.2523530000	(1mty_D:0.8981780000	3dhg_A:0.6197730000):0.3401700000):0.3694840000):0.5115460000	(((((1oqu_A:0.1107230000	1r2f_A:0.1238180000):0.0431551000	1uzr_A:0.0000030000):0.5441300000	1mxr_A:0.5820600000):0.2783220000	(1jk0_A:0.1690060000	(2uw2_A:0.0000020000	1w68_A:0.0348200000):0.1646390000):0.7049130000):0.4087470000	3ee4_A:0.6139860000):0.3421750000):0.9981300000):0.0560611000	((((1lb3_A:0.0732980000	2za7_A:0.0868990000):0.1584580000	(1bg7_A:0.0885940000	1r03_A:0.1958520000):0.0707090000):0.2387160000	(1z6o_A:0.7675430000	1z6o_M:0.4929620000):0.1161230000):0.2899660000	(((1eum_A:0.2654890000	1krq_A:0.1871610000):0.1805230000	3e6s_A:0.8211000000):0.0684120000	(2jd7_A:0.1631530000	1vlg_A:0.2779250000):0.0894043000):0.1433890000):0.5927630000):0.2263350000	((((1bcf_A:0.0000010000	3e1q_A:0.0000010000):0.1214910000	2fkz_A:0.1193150000):0.1245460000	1jgc_A:0.2040340000):0.3733960000	1nfv_A:0.4845130000):0.1954730000):0.1998380000	2vzb_A:0.7658370000):0.3258390000):0.1364120000):0.0971917000	((1qgh_A:0.2808650000	2ux1_A:0.3903040000):0.1966510000	(1ji4_A:0.3842280000	2fjc_A:0.3223410000):0.1854820000):0.0818175000):0.0947785000):0.0509034000	1n1q_A:0.2590550000);
(1ji5_A:0.2131860000	1jig_A:0.1678910000	(1n1q_A:0.2040110000	((2chp_A:0.3296110000	(((((1dps_A:0.0000010000	1jts_A:0.0000010000):0.2871720000	1o9r_A:0.1732130000):0.2847040000	1uvh_A:0.4636280000):0.2241130000	(1tjo_A:0.0000010000	1tk6_A:0.0000010000):0.5247890000):0.1713740000	((((((2fzf_A:1.7305500000	1yuz_A:0.5567460000):0.2714860000	1lko_A:0.4654990000):0.1808670000	3qhb_A:1.0205140000):0.4474590000	((((((1lb3_A:0.0346370000	2za7_A:0.0923250000):0.2210940000	1bg7_A:0.0839980000):0.0582198000	1r03_A:0.1515500000):0.0845796000	1z6o_A:1.0102400000):0.1911870000	(1z6o_M:0.5578070000	(((1eum_A:0.2791290000	1krq_A:0.2413380000):0.1186510000	3e6s_A:0.5014630000):0.1003890000	(2jd7_A:0.2759360000	1vlg_A:0.1966020000):0.1003750000):0.2901130000):0.0822792000):0.3344510000	(1otk_A:1.4731910000	(((((((1oqu_A:0.0711220000	1uzr_A:0.0697710000):0.0504494000	1r2f_A:0.0816750000):0.4011070000	1mxr_A:0.5651640000):0.2377770000	(1jk0_A:0.0899640000	(2uw2_A:0.0211700000	1w68_A:0.0238050000):0.1793860000):0.8775310000):0.4400180000	3ee4_A:0.5854780000):0.4118600000	(((2inc_B:0.8052230000	2inp_C:0.8149050000):0.4360200000	1mty_B:0.7044830000):0.5134810000	(1mty_D:0.9037720000	3dhg_A:0.7073290000):0.1070870000):0.9969700000):0.1889900000	(((2uw1_A:0.0000010000	2uw1_B:0.0000010000):0.0671975000	1afr_A:0.0902340000):0.9227070000	1za0_A:0.9407870000):0.3357850000):0.3903510000):1.1484200000):0.0784692000):0.2313680000	((((1bcf_A:0.0000010000	3e1q_A:0.0000010000):0.1334200000	2fkz_A:0.1552180000):0.1408540000	1jgc_A:0.3622450000):0.2412480000	1nfv_A:0.6425380000):0.1953450000):0.1643860000	2vzb_A:0.8401740000):0.3067140000):0.1196060000):0.0575513000	((1qgh_A:0.2763620000	2ux1_A:0.2975780000):0.1990270000	(1ji4_A:0.3804480000	2fjc_A:0.4688300000):0.1234320000):0.1505950000):0.1117540000):0.0638316000);
(1ji5_A:0.1669020000	(1jig_A:0.1471880000	(((2chp_A:0.2449400000	(1qgh_A:0.2787070000	2ux1_A:0.5076010000):0.2600470000):0.0271017000	(((((1dps_A:0.0000010000	1jts_A:0.0000010000):0.3593630000	1o9r_A:0.1760670000):0.2709730000	1uvh_A:0.6110570000):0.2980460000	(1tjo_A:0.0000010000	1tk6_A:0.0000010000):0.4976800000):0.1731800000	(((((2fzf_A:1.1919570000	(1lko_A:0.3072830000	1yuz_A:0.8554850000):0.1594070000):0.2073970000	3qhb_A:1.1811700000):0.4191290000	((((((1lb3_A:0.0876830000	2za7_A:0.0653050000):0.2029890000	1bg7_A:0.0637320000):0.0619134000	1r03_A:0.1565240000):0.1634690000	(1z6o_A:0.8153370000	1z6o_M:0.5236360000):0.1464680000):0.1962180000	((((1eum_A:0.1782010000	1krq_A:0.2427380000):0.2550190000	2jd7_A:0.1820360000):0.0462554000	1vlg_A:0.1768450000):0.1439700000	3e6s_A:0.5971570000):0.1255590000):0.5537290000	(1otk_A:1.4485760000	((((((1oqu_A:0.1021870000	1r2f_A:0.1831370000):0.0360241000	1uzr_A:0.0378180000):0.6035060000	1mxr_A:0.5217730000):0.2117720000	(1jk0_A:0.1863640000	(2uw2_A:0.0212810000	1w68_A:0.0415470000):0.1278230000):0.6177250000):0.4702160000	3ee4_A:0.7552630000):0.2962820000	((((2inc_B:0.6384770000	(2inp_C:0.6827830000	1mty_B:1.1443070000):0.3989940000):0.4851960000	3dhg_A:0.8424530000):0.0957780000	1mty_D:0.8333460000):0.8434450000	(((2uw1_A:0.0000010000	2uw1_B:0.0000010000):0.0967439000	1afr_A:0.0785010000):0.7141060000	1za0_A:0.8631910000):0.2773610000):0.1849410000):0.6448700000):0.8321100000):0.0000027273):0.1339360000	((((1bcf_A:0.0000010000	3e1q_A:0.0000010000):0.1122780000	2fkz_A:0.1376590000):0.1475380000	1jgc_A:0.2108990000):0.4386790000	1nfv_A:0.5017330000):0.1558580000):0.3407690000	2vzb_A:0.7404720000):0.1327320000):0.1109770000):0.0500422000	(1ji4_A:0.3722770000	2fjc_A:0.4005130000):0.2694260000):0.0870706000):0.0298716000	1n1q_A:0.2031250000);
(1ji5_A:0.2094900000	((1jig_A:0.1347210000	(1ji4_A:0.3625810000	2fjc_A:0.3478040000):0.2199790000):0.0742365000	1n1q_A:0.1697470000):0.0392278000	((2chp_A:0.2290170000	(((((1dps_A:0.0000010000	1jts_A:0.0000010000):0.2344400000	1o9r_A:0.1295630000):0.3444370000	1uvh_A:0.3338920000):0.1559980000	(1tjo_A:0.0000010000	1tk6_A:0.0000010000):0.4989110000):0.1748280000	(((((2fzf_A:1.2173940000	(1lko_A:0.2150750000	1yuz_A:0.6872870000):0.1649180000):0.1220530000	3qhb_A:0.5261870000):0.4200260000	(((((1lb3_A:0.0660050000	2za7_A:0.0936000000):0.1902820000	(1bg7_A:0.0703620000	1r03_A:0.2092870000):0.0603957000):0.1607990000	(1z6o_A:0.7010440000	1z6o_M:0.4903380000):0.1263550000):0.2329650000	((((1eum_A:0.1982300000	1krq_A:0.2778590000):0.2485680000	3e6s_A:0.7093350000):0.0641933000	2jd7_A:0.1856410000):0.0630800000	1vlg_A:0.2178080000):0.1153690000):0.5781640000	(1otk_A:1.3084650000	((((((1oqu_A:0.1105970000	1uzr_A:0.0668920000):0.0783575000	1r2f_A:0.0894400000):0.5034380000	1mxr_A:0.6155880000):0.1755280000	(1jk0_A:0.1565360000	(2uw2_A:0.0133000000	1w68_A:0.0296400000):0.1048390000):0.5706280000):0.3844430000	3ee4_A:0.5713610000):0.2994360000	((((2inc_B:0.5598490000	2inp_C:0.8557960000):0.3894930000	1mty_B:0.7523890000):0.3520050000	(1mty_D:0.5497960000	3dhg_A:0.7047780000):0.2772670000):0.4387100000	(((2uw1_A:0.0000010000	2uw1_B:0.0000010000):0.0753926000	1afr_A:0.1064050000):0.6356780000	1za0_A:1.0150920000):0.4548420000):0.2455590000):0.4598460000):0.6993520000):0.0331306000):0.0756158000	((((1bcf_A:0.0000010000	3e1q_A:0.0000010000):0.1908200000	2fkz_A:0.1340130000):0.0430325000	1jgc_A:0.3415120000):0.3635130000	1nfv_A:0.3995250000):0.2382360000):0.1594520000	2vzb_A:0.7680280000):0.3541210000):0.0674627000):0.0472888000	(1qgh_A:0.2222120000	2ux1_A:0.4280250000):0.2826810000):0.0824824000);
(1ji5_A:0.1809680000	1jig_A:0.1890630000	(1n1q_A:0.2262320000	((2chp_A:0.3442680000	(((((1dps_A:0.0000010000	1jts_A:0.0000010000):0.2698060000	1o9r_A:0.2220970000):0.3086630000	1uvh_A:0.5643090000):0.2716130000	(1tjo_A:0.0000010000	1tk6_A:0.0000010000):0.6324630000):0.2758200000	(((((2fzf_A:1.1957380000	(1lko_A:0.4133120000	1yuz_A:0.7352990000):0.2548220000):0.1194370000	3qhb_A:0.5913640000):0.4226000000	((((((1lb3_A:0.1090990000	2za7_A:0.0788470000):0.2340900000	1bg7_A:0.0677270000):0.0509850000	1r03_A:0.1770540000):0.2033940000	(1z6o_A:0.6600210000	1z6o_M:0.4937900000):0.1338290000):0.1981060000	((((1eum_A:0.2250640000	1krq_A:0.2131350000):0.0986463000	3e6s_A:0.6116890000):0.1889320000	2jd7_A:0.1195560000):0.0804429000	1vlg_A:0.1863030000):0.3191990000):0.3583690000	(1otk_A:1.7634660000	(((((((1oqu_A:0.1448950000	1r2f_A:0.1479170000):0.0474113000	1uzr_A:0.0360080000):0.6360310000	1mxr_A:0.6574350000):0.3087550000	(1jk0_A:0.1900290000	(2uw2_A:0.0116470000	1w68_A:0.0268350000):0.1580950000):0.5125120000):0.3517300000	3ee4_A:0.7578810000):0.4538810000	((2inc_B:0.7891480000	(2inp_C:0.9682250000	1mty_B:1.2063530000):0.3803540000):0.3677820000	(1mty_D:0.8031620000	3dhg_A:0.8943480000):0.1741290000):0.8226710000):0.2942000000	(((2uw1_A:0.0000010000	2uw1_B:0.0000010000):0.0616711000	1afr_A:0.0931240000):0.7502570000	1za0_A:0.9354840000):0.1350040000):0.5180760000):0.4752840000):0.0393162000):0.2150210000	((((1bcf_A:0.0000010000	3e1q_A:0.0000010000):0.1092940000	2fkz_A:0.1358150000):0.1593490000	1jgc_A:0.2274690000):0.3176320000	1nfv_A:0.4694290000):0.2127700000):0.2194590000	2vzb_A:0.5182400000):0.2222380000):0.0528606000):0.0380352000	((1qgh_A:0.2415800000	2ux1_A:0.3575760000):0.1807880000	(1ji4_A:0.4241960000	2fjc_A:0.5183340000):0.1819790000):0.1272990000):0.0953989000):0.0421032000);
(1ji5_A:0.1856160000	(1jig_A:0.1209840000	1n1q_A:0.2590990000):0.0399441000	(((2chp_A:0.2324190000	(((((1dps_A:0.0000010000	1jts_A:0.0000010000):0.2633730000	1o9r_A:0.1321560000):0.3447520000	1uvh_A:0.3833320000):0.2385340000	(1tjo_A:0.0000010000	1tk6_A:0.0000010000):0.3697590000):0.2357030000	((((((2fzf_A:1.0467750000	3qhb_A:0.6825310000):0.2970490000	(1lko_A:0.3948170000	1yuz_A:0.6375100000):0.2028500000):0.4629790000	(1otk_A:1.2584950000	(((((((1oqu_A:0.1012820000	1r2f_A:0.1308540000):0.0205018000	1uzr_A:0.0373120000):0.4842330000	1mxr_A:0.6542250000):0.3306080000	(1jk0_A:0.1425760000	(2uw2_A:0.0082180000	1w68_A:0.0328730000):0.1265960000):0.7642160000):0.4178590000	3ee4_A:0.5768280000):0.4822860000	((((2inc_B:0.6857420000	2inp_C:0.9651920000):0.2803040000	1mty_B:0.8522030000):0.2714550000	3dhg_A:0.7003350000):0.1275820000	1mty_D:0.8481820000):0.5829640000):0.0551657000	(((2uw1_A:0.0000010000	2uw1_B:0.0000010000):0.0162533000	1afr_A:0.1358400000):0.8282000000	1za0_A:1.1367390000):0.1271800000):0.9387720000):0.8236900000):0.0665975000	(((((1lb3_A:0.0837600000	2za7_A:0.0505800000):0.2120790000	1bg7_A:0.0380450000):0.0558014000	1r03_A:0.0998890000):0.2023750000	1z6o_A:0.6663310000):0.1000860000	(1z6o_M:0.7223440000	(((1eum_A:0.2886710000	1krq_A:0.1879270000):0.0998681000	3e6s_A:0.5770840000):0.1279410000	(2jd7_A:0.1341250000	1vlg_A:0.2183030000):0.1155570000):0.2347210000):0.0269214000):0.2974400000):0.1282460000	((((1bcf_A:0.0000010000	3e1q_A:0.0000010000):0.1381940000	2fkz_A:0.1450440000):0.1183560000	1jgc_A:0.2416830000):0.4146840000	1nfv_A:0.6200920000):0.2481380000):0.1913940000	2vzb_A:0.6366880000):0.1901460000):0.0778673000):0.1192940000	(1ji4_A:0.3839170000	2fjc_A:0.3282810000):0.1343150000):0.0981338000	(1qgh_A:0.2362910000	2ux1_A:0.3143840000):0.1966020000):0.0891582000);
(1ji5_A:0.2120420000	1jig_A:0.1372700000	(1n1q_A:0.2479410000	(((2chp_A:0.2737280000	(((((1dps_A:0.0000010000	1jts_A:0.0000010000):0.2772010000	1o9r_A:0.1675630000):0.2951390000	1uvh_A:0.5708760000):0.2156660000	(1tjo_A:0.0000010000	1tk6_A:0.0000010000):0.5397850000):0.1375290000	((((2fzf_A:0.9581940000	(1otk_A:1.7701260000	(((((((1oqu_A:0.1041880000	1r2f_A:0.1173410000):0.0376833000	1uzr_A:0.0548390000):0.4825780000	1mxr_A:0.6383340000):0.1761870000	(1jk0_A:0.1854480000	(2uw2_A:0.0227430000	1w68_A:0.0229090000):0.1332260000):0.7065960000):0.3175490000	3ee4_A:0.6471150000):0.4949220000	(((2uw1_A:0.0000010000	2uw1_B:0.0000010000):0.0424687000	1za0_A:1.8315650000):0.0757498000	1afr_A:0.0650870000):1.3545000000):0.2286040000	((2inc_B:0.9321690000	(2inp_C:1.0641680000	1mty_B:0.8882990000):0.3308690000):0.2708820000	(1mty_D:0.7186670000	3dhg_A:0.9890400000):0.1134110000):0.4874900000):0.3657800000):0.3004170000):0.3470750000	(((1lko_A:0.4023480000	1yuz_A:0.5953660000):0.1739090000	3qhb_A:0.6830090000):0.2965230000	(((((1lb3_A:0.0553270000	2za7_A:0.0432530000):0.2282170000	1bg7_A:0.0683000000):0.0875414000	1r03_A:0.0954100000):0.2269100000	(1z6o_A:0.7490850000	1z6o_M:0.5534970000):0.2304930000):0.2221840000	(((1eum_A:0.3174370000	1krq_A:0.2142380000):0.0988882000	3e6s_A:0.6028110000):0.0644276000	(2jd7_A:0.2275950000	1vlg_A:0.1914520000):0.1007640000):0.1183510000):0.5024410000):0.0706350000):0.2499220000	((((1bcf_A:0.0000010000	3e1q_A:0.0000010000):0.1958310000	2fkz_A:0.1036830000):0.1894580000	1jgc_A:0.1466790000):0.4151350000	1nfv_A:0.3736570000):0.2798300000):0.0914606000	2vzb_A:0.6661170000):0.2852880000):0.0916579000):0.0729428000	(1qgh_A:0.2827430000	2ux1_A:0.3547000000):0.2351020000):0.0416601000	(1ji4_A:0.3016490000	2fjc_A:0.3977370000):0.1897540000):0.0938887000):0.0187160000);
(1ji5_A:0.1936870000	(1jig_A:0.1186690000	((1qgh_A:0.2917230000	2ux1_A:0.3370350000):0.3008510000	(1ji4_A:0.4524920000	2fjc_A:0.3841660000):0.1320630000):0.1290550000):0.1028080000	(1n1q_A:0.2562120000	(2chp_A:0.1820100000	(((((1dps_A:0.0000010000	1jts_A:0.0000010000):0.2872070000	1o9r_A:0.1278090000):0.2318130000	1uvh_A:0.5959930000):0.1941000000	(1tjo_A:0.0000010000	1tk6_A:0.0000010000):0.5764490000):0.2459760000	(((((2fzf_A:1.1885030000	((1lko_A:0.3890200000	1yuz_A:0.7362150000):0.3105690000	3qhb_A:0.5356760000):0.2765680000):0.4616840000	(1otk_A:1.9109420000	((((((1oqu_A:0.0982750000	1r2f_A:0.0891130000):0.0313719000	1uzr_A:0.0226900000):0.4585310000	1mxr_A:0.6867230000):0.2345760000	(1jk0_A:0.1963350000	(2uw2_A:0.0071230000	1w68_A:0.0255470000):0.1045190000):0.4528100000):0.5088180000	3ee4_A:0.6534600000):0.2964330000	(((((2inc_B:0.5697150000	2inp_C:0.8991780000):0.5255400000	1mty_B:1.1396850000):0.4807650000	1mty_D:0.7988830000):0.0845911000	3dhg_A:0.8605370000):0.4635580000	(((2uw1_A:0.0000010000	2uw1_B:0.0000010000):0.0966062000	1afr_A:0.0826810000):0.7282390000	1za0_A:1.1424250000):0.5447410000):0.3379950000):0.4823340000):0.4096310000):0.0605716000	((((((1lb3_A:0.0916900000	2za7_A:0.0796100000):0.2367450000	1bg7_A:0.0469870000):0.0462181000	1r03_A:0.1816580000):0.1971680000	1z6o_A:0.8422410000):0.1660920000	1z6o_M:0.6068350000):0.1440340000	(((1eum_A:0.3055210000	1krq_A:0.1787930000):0.1519820000	3e6s_A:0.7486540000):0.1321660000	(2jd7_A:0.2021680000	1vlg_A:0.1964290000):0.0701173000):0.1286240000):0.4159810000):0.1678760000	((((1bcf_A:0.0000010000	3e1q_A:0.0000010000):0.1716790000	2fkz_A:0.0921300000):0.1228100000	1jgc_A:0.2283270000):0.4695060000	1nfv_A:0.5942730000):0.1435220000):0.2902990000	2vzb_A:0.7091580000):0.2288220000):0.0929320000):0.0458674000):0.0707317000);
(1ji5_A:0.1841240000	(1jig_A:0.1313980000	((2chp_A:0.2743270000	(((((1dps_A:0.0000010000	1jts_A:0.0000010000):0.3467930000	1o9r_A:0.2393260000):0.3576820000	1uvh_A:0.6358010000):0.1221000000	(1tjo_A:0.0000010000	1tk6_A:0.0000010000):0.5054000000):0.1879850000	(((((2fzf_A:1.2237270000	(1lko_A:0.2674530000	1yuz_A:0.7572670000):0.1389310000):0.3080850000	3qhb_A:0.7989090000):0.2348510000	(((((((1lb3_A:0.0411500000	2za7_A:0.0791790000):0.2166750000	1bg7_A:0.0724400000):0.0421994000	1r03_A:0.1423380000):0.0925663000	1z6o_A:0.8787630000):0.1440080000	1z6o_M:0.5612990000):0.1777860000	(((1eum_A:0.2918420000	1krq_A:0.2028550000):0.1948220000	(2jd7_A:0.1974810000	1vlg_A:0.2777550000):0.0837486000):0.1047560000	3e6s_A:0.4929080000):0.1106070000):0.4672620000	(1otk_A:1.8243510000	(((((((1oqu_A:0.1362550000	1uzr_A:0.0619150000):0.0579398000	1r2f_A:0.1072160000):0.5661690000	1mxr_A:0.6935870000):0.3057250000	(1jk0_A:0.1626720000	(2uw2_A:0.0084930000	1w68_A:0.0285830000):0.1138040000):0.4604600000):0.4377300000	3ee4_A:0.8415490000):0.3783670000	((2inc_B:0.5568280000	(2inp_C:0.7180000000	1mty_B:0.9823440000):0.2921990000):0.2745940000	(1mty_D:0.7094580000	3dhg_A:0.8959330000):0.2390610000):0.5689280000):0.2201860000	(((2uw1_A:0.0000010000	2uw1_B:0.0000010000):0.0669620000	1afr_A:0.0759890000):0.8555180000	1za0_A:1.0093630000):0.1687480000):0.2622720000):0.7841690000):0.1184300000):0.1089630000	((((1bcf_A:0.0000010000	3e1q_A:0.0000010000):0.1711130000	2fkz_A:0.0963080000):0.1561230000	1jgc_A:0.2043530000):0.3745430000	1nfv_A:0.4299230000):0.2068050000):0.1390110000	2vzb_A:0.7635210000):0.2300920000):0.1134180000):0.1073710000	((1qgh_A:0.2423840000	2ux1_A:0.4259440000):0.2113390000	(1ji4_A:0.3464320000	2fjc_A:0.4169810000):0.1130320000):0.1339680000):0.0602476000):0.0338745000	1n1q_A:0.2597030000);
(1ji5_A:0.2143380000	(1jig_A:0.1828850000	((2chp_A:0.2726090000	(((((1dps_A:0.0000010000	1jts_A:0.0000010000):0.3886410000	1o9r_A:0.1279950000):0.2662250000	1uvh_A:0.5247100000):0.1981680000	(1tjo_A:0.0000010000	1tk6_A:0.0000010000):0.5103380000):0.2588460000	((((((((2fzf_A:1.2736490000	1yuz_A:0.6009760000):0.1381010000	1lko_A:0.3607560000):0.2977420000	3qhb_A:0.6520250000):0.3875850000	(1otk_A:1.8152010000	(((((((1oqu_A:0.0681670000	1uzr_A:0.0810720000):0.1256170000	1r2f_A:0.0435060000):0.5791490000	1mxr_A:0.6807020000):0.2514100000	(1jk0_A:0.0953370000	(2uw2_A:0.0039910000	1w68_A:0.0267970000):0.1879080000):0.5696110000):0.4532550000	(((2uw1_A:0.0000010000	2uw1_B:0.0000010000):0.0561618000	1afr_A:0.0660440000):0.7458680000	1za0_A:1.0207260000):0.7983850000):0.0506415000	((2inc_B:0.5832670000	(2inp_C:0.6540810000	1mty_B:1.2474350000):0.1194790000):0.3127720000	(1mty_D:0.7015530000	3dhg_A:0.8221340000):0.1809050000):0.6255930000):0.2088210000	3ee4_A:0.8228920000):0.3731210000):0.5552650000):0.1218110000	(((((1lb3_A:0.0562850000	2za7_A:0.1419850000):0.2366710000	1bg7_A:0.0832260000):0.0766312000	1r03_A:0.1311210000):0.1508880000	(1z6o_A:0.5582000000	1z6o_M:0.5970460000):0.2400620000):0.1308510000	(((1eum_A:0.2172700000	1krq_A:0.2391090000):0.1241560000	3e6s_A:0.4984270000):0.1084770000	(2jd7_A:0.1779090000	1vlg_A:0.2045580000):0.0622558000):0.1984080000):0.4809290000):0.2081130000	(((1bcf_A:0.0000010000	3e1q_A:0.0000010000):0.1910950000	2fkz_A:0.1137690000):0.1052840000	1jgc_A:0.2641890000):0.3344700000):0.1475530000	1nfv_A:0.6110450000):0.1533860000	2vzb_A:0.7001800000):0.2456100000):0.1243590000):0.0738072000	((1qgh_A:0.2668860000	2ux1_A:0.3643150000):0.1524860000	(1ji4_A:0.3907260000	2fjc_A:0.3105370000):0.1899490000):0.0553623000):0.0707447000):0.0199961000	1n1q_A:0.2249290000);
(1ji5_A:0.1673280000	(1jig_A:0.1078790000	(((1qgh_A:0.3296410000	2ux1_A:0.3323760000):0.2712220000	(1ji4_A:0.3782710000	2fjc_A:0.4216420000):0.1699370000):0.1050660000	(((((1dps_A:0.0000010000	1jts_A:0.0000010000):0.3016720000	1o9r_A:0.2010310000):0.2476890000	1uvh_A:0.6621000000):0.3227530000	(1tjo_A:0.0000010000	1tk6_A:0.0000010000):0.5193040000):0.1742520000	(((((2fzf_A:0.9104080000	(1lko_A:0.3001970000	1yuz_A:0.6656070000):0.1320260000):0.2199470000	3qhb_A:0.7171720000):0.4882560000	(((((1bcf_A:0.0000010000	3e1q_A:0.0000010000):0.1241820000	2fkz_A:0.1143330000):0.1234390000	1jgc_A:0.1725380000):0.2799510000	(((((1lb3_A:0.0633450000	2za7_A:0.0445200000):0.2793100000	1bg7_A:0.0418760000):0.0673943000	1r03_A:0.0928330000):0.1666560000	(1z6o_A:0.8597280000	1z6o_M:0.5007310000):0.1726560000):0.2887900000	(((1eum_A:0.2298400000	1krq_A:0.1683690000):0.1159830000	3e6s_A:0.5702750000):0.1500470000	(2jd7_A:0.1604080000	1vlg_A:0.1826520000):0.0433630000):0.1301590000):0.4709580000):0.1373290000	1nfv_A:0.4621750000):0.2058230000):0.1386440000	((1otk_A:1.4526820000	((((2inc_B:0.6777310000	2inp_C:0.8486580000):0.4438260000	1mty_B:0.8075990000):0.3314630000	(1mty_D:0.8233470000	3dhg_A:0.8182030000):0.1763160000):0.3513620000	(((2uw1_A:0.0000010000	2uw1_B:0.0000010000):0.0780390000	1afr_A:0.0869690000):1.0103900000	1za0_A:1.0249900000):0.3571750000):0.0607145000):0.1240450000	(((((1oqu_A:0.1145300000	1r2f_A:0.1541480000):0.0436658000	1uzr_A:0.0075680000):0.3961950000	1mxr_A:0.5440680000):0.2451600000	(1jk0_A:0.2406560000	(2uw2_A:0.0063110000	1w68_A:0.0415350000):0.0825453000):0.4606180000):0.2900670000	3ee4_A:0.7620080000):0.3795650000):0.9304750000):0.1329680000	2vzb_A:0.4301040000):0.2559830000):0.2077750000):0.0595254000):0.0723616000	(1n1q_A:0.1696430000	2chp_A:0.2863710000):0.0835426000);
(1ji5_A:0.1770920000	1jig_A:0.2261720000	(1n1q_A:0.1991330000	(((2chp_A:0.2060970000	((1qgh_A:0.2357280000	2ux1_A:0.3550950000):0.2246780000	((((1dps_A:0.0000010000	1jts_A:0.0000010000):0.2926650000	1o9r_A:0.2008610000):0.1878620000	1uvh_A:0.5971460000):0.2024520000	(1tjo_A:0.0000010000	1tk6_A:0.0000010000):0.6857490000):0.1541260000):0.1509330000):0.0849900000	(1ji4_A:0.3085280000	2fjc_A:0.4476810000):0.1548290000):0.0297784000	(((((2fzf_A:1.3621810000	(1lko_A:0.4470240000	1yuz_A:0.5692200000):0.2782630000):0.2039270000	3qhb_A:0.9452580000):0.2180300000	(((((1lb3_A:0.0499470000	2za7_A:0.0793720000):0.1418670000	(1bg7_A:0.0459780000	1r03_A:0.1944180000):0.0514300000):0.1406580000	(1z6o_A:0.6451400000	1z6o_M:0.4783620000):0.1342030000):0.1643190000	(((1eum_A:0.2839750000	1krq_A:0.2230430000):0.1945370000	3e6s_A:0.5184610000):0.0844249000	(2jd7_A:0.1470340000	1vlg_A:0.2497590000):0.0670457000):0.2377430000):0.3721430000	(1otk_A:1.8777940000	((((((1oqu_A:0.0873080000	1r2f_A:0.1740680000):0.0528029000	1uzr_A:0.0441480000):0.3937770000	1mxr_A:0.6736900000):0.4840860000	(1jk0_A:0.1662400000	(2uw2_A:0.0075690000	1w68_A:0.0286290000):0.1808020000):0.6092340000):0.3410570000	3ee4_A:0.7358570000):0.2228030000	(((2inc_B:0.6558920000	(2inp_C:0.7330490000	1mty_B:1.3313050000):0.2722620000):0.5631990000	(1mty_D:0.6732190000	3dhg_A:0.9933930000):0.1030650000):0.9225800000	(((2uw1_A:0.0000010000	2uw1_B:0.0000010000):0.0534062000	1afr_A:0.1167330000):0.8317490000	1za0_A:0.8410930000):0.5066790000):0.3327550000):0.5613710000):0.6566230000):0.0000021542):0.1500440000	((((1bcf_A:0.0000010000	3e1q_A:0.0000010000):0.1642160000	2fkz_A:0.0989000000):0.1068250000	1jgc_A:0.2542630000):0.3226370000	1nfv_A:0.5896150000):0.2467020000):0.3139850000	2vzb_A:0.7466900000):0.2200000000):0.1002120000):0.0607710000);
(1ji5_A:0.1684220000	1jig_A:0.1924700000	(1n1q_A:0.2611090000	((2chp_A:0.2360680000	(((((1dps_A:0.0000010000	1jts_A:0.0000010000):0.2643510000	1o9r_A:0.2324950000):0.3682950000	1uvh_A:0.5158470000):0.2514830000	(1tjo_A:0.0000010000	1tk6_A:0.0000020000):0.5409360000):0.1807730000	(((((2fzf_A:1.1514280000	((1otk_A:1.8777820000	(((2uw1_A:0.0000010000	2uw1_B:0.0000010000):0.0199588000	1afr_A:0.1467320000):0.8788190000	1za0_A:1.1081800000):0.5048930000):0.2128580000	((((((1oqu_A:0.1085640000	1r2f_A:0.1596490000):0.0253520000	1uzr_A:0.0433870000):0.3568130000	1mxr_A:0.6323350000):0.2834700000	(1jk0_A:0.1770970000	(2uw2_A:0.0143760000	1w68_A:0.0525770000):0.1666630000):0.8461050000):0.4981220000	3ee4_A:0.7761690000):0.3491610000	(((2inc_B:0.6166020000	2inp_C:0.8870760000):0.4501970000	1mty_B:1.0774620000):0.4081890000	(1mty_D:0.7821010000	3dhg_A:0.7685550000):0.1846210000):0.4711830000):0.2642900000):0.7653510000):0.5230600000	(((((1lb3_A:0.0697280000	2za7_A:0.0898290000):0.2028410000	(1bg7_A:0.0687690000	1r03_A:0.2172020000):0.0690824000):0.0995996000	1z6o_A:0.9183880000):0.1694620000	1z6o_M:0.5909700000):0.1361660000	(((1eum_A:0.2601540000	1krq_A:0.2521880000):0.2125140000	(2jd7_A:0.1898010000	1vlg_A:0.2839540000):0.0882358000):0.1428570000	3e6s_A:0.6841750000):0.2457840000):0.4630980000):0.1604040000	((((1bcf_A:0.0000020000	3e1q_A:0.0000010000):0.1892300000	2fkz_A:0.1070430000):0.1801530000	1jgc_A:0.2468340000):0.2742080000	1nfv_A:0.6172390000):0.1600150000):0.1677800000	(1lko_A:0.4954510000	(1yuz_A:0.9498160000	3qhb_A:0.9216430000):0.2098130000):0.4728360000):0.1081320000	2vzb_A:0.7493020000):0.2741490000):0.1686290000):0.0445784000	((1qgh_A:0.3145580000	2ux1_A:0.4419630000):0.2031580000	(1ji4_A:0.3257500000	2fjc_A:0.4339130000):0.1912380000):0.0676141000):0.1198030000):0.0515555000);
(1ji5_A:0.1808400000	1jig_A:0.1896540000	(1n1q_A:0.2689580000	(2chp_A:0.2667940000	(((1qgh_A:0.2546520000	2ux1_A:0.4020660000):0.2028170000	(1ji4_A:0.3644350000	2fjc_A:0.4345510000):0.1970830000):0.0780747000	(((((1dps_A:0.0000010000	1jts_A:0.0000010000):0.3165860000	1o9r_A:0.1619230000):0.3320280000	1uvh_A:0.5715770000):0.2383330000	(1tjo_A:0.0000010000	1tk6_A:0.0000010000):0.6105990000):0.2625980000	(((((2fzf_A:1.1987530000	((1lko_A:0.4886310000	1yuz_A:0.7092390000):0.2558940000	3qhb_A:0.8378640000):0.1918110000):0.2111620000	(1otk_A:1.6617770000	(((((((1oqu_A:0.1373570000	1uzr_A:0.0680060000):0.0550468000	1r2f_A:0.1074740000):0.4330540000	1mxr_A:0.6526310000):0.2441460000	(1jk0_A:0.1893130000	(2uw2_A:0.0120380000	1w68_A:0.0312580000):0.1425300000):0.6846100000):0.3197970000	3ee4_A:0.8314310000):0.3052430000	(((2uw1_A:0.0000010000	2uw1_B:0.0000010000):0.0445781000	1afr_A:0.1357900000):1.1122000000	1za0_A:1.0625320000):0.6005120000):0.1305800000	((((2inc_B:0.7231020000	2inp_C:0.6917180000):0.5482460000	1mty_B:0.8262840000):0.2419530000	3dhg_A:1.0551390000):0.0453061000	1mty_D:1.0348640000):0.5927320000):0.2745640000):0.8255680000):0.2695150000	((((1lb3_A:0.0499760000	2za7_A:0.0860860000):0.2071690000	(1bg7_A:0.0589480000	1r03_A:0.2457080000):0.0740630000):0.1514020000	(1z6o_A:0.7473690000	1z6o_M:0.6753010000):0.1760800000):0.2485300000	(((1eum_A:0.3137060000	1krq_A:0.2338170000):0.1135090000	3e6s_A:0.6835160000):0.1062310000	(2jd7_A:0.1753410000	1vlg_A:0.2109940000):0.0599616000):0.2319520000):0.5001930000):0.1282800000	((((1bcf_A:0.0000020000	3e1q_A:0.0000010000):0.1365100000	2fkz_A:0.0984890000):0.1197440000	1jgc_A:0.2624980000):0.5434680000	1nfv_A:0.5625260000):0.1696680000):0.1857760000	2vzb_A:0.7665460000):0.2325500000):0.1619990000):0.0329401000):0.1228010000):0.0422472000);
(1ji5_A:0.1728290000	1jig_A:0.2057160000	(1n1q_A:0.1943060000	(((2chp_A:0.2207390000	(1qgh_A:0.2896470000	2ux1_A:0.4839770000):0.3231340000):0.0474905000	(((((1dps_A:0.0000010000	1jts_A:0.0000010000):0.2969420000	1o9r_A:0.1897870000):0.2353430000	1uvh_A:0.5320800000):0.3552240000	(1tjo_A:0.0000010000	1tk6_A:0.0000020000):0.5517840000):0.0851727000	(((((2fzf_A:1.1238910000	(1otk_A:1.5947010000	(((((((1oqu_A:0.0854680000	1uzr_A:0.0340210000):0.0738265000	1r2f_A:0.0975210000):0.5144380000	1mxr_A:0.6068700000):0.2758080000	(1jk0_A:0.1805100000	(2uw2_A:0.0181150000	1w68_A:0.0168160000):0.0966708000):0.6703430000):0.4679480000	3ee4_A:0.8025090000):0.4157200000	(((2uw1_A:0.0000010000	2uw1_B:0.0000010000):0.0354273000	1afr_A:0.1209010000):0.7618140000	1za0_A:0.8535660000):0.5290150000):0.2271660000	(((2inc_B:0.8194580000	2inp_C:0.8650480000):0.4233030000	1mty_B:0.7722820000):0.4500270000	(1mty_D:0.6785120000	3dhg_A:0.9188710000):0.1587300000):0.7567370000):0.1758220000):0.4099700000):0.4708880000	((1lko_A:0.4198570000	1yuz_A:0.8817380000):0.1616220000	3qhb_A:0.7571090000):0.5091440000):0.0000023488	((((((1lb3_A:0.0522620000	2za7_A:0.0772030000):0.1897230000	1r03_A:0.2048840000):0.0505128000	1bg7_A:0.0816250000):0.2112360000	1z6o_A:0.6987600000):0.1110980000	1z6o_M:0.5914810000):0.1963030000	(((1eum_A:0.1788740000	1krq_A:0.3005630000):0.2790530000	(2jd7_A:0.2233320000	1vlg_A:0.2514460000):0.0478007000):0.1092440000	3e6s_A:0.6273300000):0.1066840000):0.4311660000):0.2093680000	((((1bcf_A:0.0000020000	3e1q_A:0.0000010000):0.1575050000	2fkz_A:0.0589970000):0.1040230000	1jgc_A:0.1672070000):0.3281540000	1nfv_A:0.3981140000):0.3135560000):0.2001970000	2vzb_A:0.5517740000):0.1941840000):0.1000170000):0.0702704000	(1ji4_A:0.4093300000	2fjc_A:0.4244360000):0.2203040000):0.0793814000):0.0456021000);
(1ji5_A:0.2231820000	1jig_A:0.1016280000	(1n1q_A:0.2387940000	(2chp_A:0.3112980000	(((1qgh_A:0.2382650000	2ux1_A:0.4280160000):0.2364790000	(1ji4_A:0.3987940000	2fjc_A:0.3199020000):0.1512260000):0.0643345000	(((((1dps_A:0.0000010000	1jts_A:0.0000010000):0.2270760000	1o9r_A:0.1858820000):0.2474440000	1uvh_A:0.6795790000):0.2318290000	(1tjo_A:0.0000010000	1tk6_A:0.0000010000):0.5401250000):0.2217100000	(((((2fzf_A:2.0018980000	(1lko_A:0.3937480000	1yuz_A:0.5817230000):0.0713683000):0.2105600000	3qhb_A:0.5143140000):0.3691790000	(((((1lb3_A:0.0908750000	2za7_A:0.0667690000):0.1687560000	(1bg7_A:0.0423390000	1r03_A:0.1823860000):0.0312823000):0.2923100000	(1z6o_A:0.7236830000	1z6o_M:0.5507960000):0.1160340000):0.2510310000	(((1eum_A:0.2462200000	1krq_A:0.1977450000):0.1803350000	3e6s_A:0.6679230000):0.1143030000	(2jd7_A:0.1939240000	1vlg_A:0.2856560000):0.0376195000):0.1920120000):0.4519290000	(1otk_A:1.7004810000	((((((((1oqu_A:0.1582190000	1uzr_A:0.0455710000):0.0646366000	1r2f_A:0.0847270000):0.5334990000	1mxr_A:0.7110760000):0.2032300000	(1jk0_A:0.1619760000	(2uw2_A:0.0221810000	1w68_A:0.0435670000):0.1885040000):0.5196460000):0.5551660000	3ee4_A:0.7360630000):0.4444280000	(2inc_B:0.5305510000	((2inp_C:0.9587130000	1mty_B:0.8563530000):0.3148100000	(1mty_D:0.8831710000	3dhg_A:0.7961470000):0.2983840000):0.1266740000):0.6898260000):0.3336960000	((2uw1_A:0.0000010000	2uw1_B:0.0000010000):0.0636832000	1afr_A:0.1042540000):0.8825890000):0.0000026205	1za0_A:1.0876400000):0.1924540000):0.7666580000):0.0635218000):0.2917870000	((((1bcf_A:0.0000010000	3e1q_A:0.0000010000):0.1220790000	2fkz_A:0.1248800000):0.1898560000	1jgc_A:0.1958330000):0.5059740000	1nfv_A:0.4045550000):0.2389110000):0.2117110000	2vzb_A:0.7643680000):0.2342200000):0.1519970000):0.0559543000):0.0865336000):0.0289054000);
(1ji5_A:0.1879890000	1jig_A:0.1394690000	(1n1q_A:0.2685580000	((2chp_A:0.2232960000	(((((1dps_A:0.0000010000	1jts_A:0.0000010000):0.2457130000	1o9r_A:0.1955990000):0.3866760000	1uvh_A:0.4579070000):0.3364330000	(1tjo_A:0.0000010000	1tk6_A:0.0000010000):0.5049990000):0.2047640000	((((((2fzf_A:1.1721370000	(1lko_A:0.2870150000	1yuz_A:0.5082320000):0.2559100000):0.1835680000	3qhb_A:0.6722620000):0.2096450000	(1otk_A:1.4453090000	(((((1oqu_A:0.0964060000	1r2f_A:0.1430640000):0.0751622000	1uzr_A:0.0000030000):0.3245650000	1mxr_A:1.0075590000):0.1376930000	(1jk0_A:0.1041000000	(2uw2_A:0.0103420000	1w68_A:0.0312740000):0.1393900000):0.7041050000):0.1562680000	(3ee4_A:0.5941750000	((((2inc_B:0.5615800000	2inp_C:0.9111460000):0.3495430000	1mty_B:1.3225160000):0.3180410000	(1mty_D:0.8746250000	3dhg_A:0.6694840000):0.1631380000):0.5245110000	(((2uw1_A:0.0000010000	2uw1_B:0.0000010000):0.0630082000	1afr_A:0.0832710000):0.7019500000	1za0_A:1.0637330000):0.6582370000):0.4277110000):0.2508630000):0.4152970000):0.8234670000):0.1603220000	((((1lb3_A:0.0552910000	2za7_A:0.0688800000):0.2602870000	(1bg7_A:0.0544280000	1r03_A:0.1777370000):0.0677761000):0.2310430000	(1z6o_A:0.6865410000	1z6o_M:0.4241340000):0.1758860000):0.1114420000	(((1eum_A:0.2690000000	1krq_A:0.2097710000):0.1224320000	3e6s_A:0.6451700000):0.1320920000	(2jd7_A:0.1353740000	1vlg_A:0.2846310000):0.0853931000):0.2302860000):0.3078410000):0.1515570000	((((1bcf_A:0.0000010000	3e1q_A:0.0000010000):0.1279090000	2fkz_A:0.1365000000):0.0470327000	1jgc_A:0.2519150000):0.4184400000	1nfv_A:0.6044850000):0.1018850000):0.1885150000	2vzb_A:0.7885100000):0.1997560000):0.2347110000):0.0933569000	((1qgh_A:0.3290880000	2ux1_A:0.5304230000):0.2033190000	(1ji4_A:0.3005990000	2fjc_A:0.4581400000):0.1306610000):0.1186800000):0.0592898000):0.0770066000);
(1ji5_A:0.2279840000	(1jig_A:0.1193090000	((2chp_A:0.3460180000	(((((1dps_A:0.0000010000	1jts_A:0.0000010000):0.3281540000	1o9r_A:0.1619210000):0.2728670000	1uvh_A:0.5103470000):0.2517890000	(1tjo_A:0.0000010000	1tk6_A:0.0000010000):0.5988380000):0.3095950000	(((((2fzf_A:1.3739730000	(1lko_A:0.5153130000	1yuz_A:0.4305680000):0.3651580000):0.1740230000	3qhb_A:0.6033920000):0.2215610000	(1otk_A:1.8453170000	(((((((1oqu_A:0.1077410000	1uzr_A:0.0381940000):0.0733240000	1r2f_A:0.0679050000):0.5304830000	1mxr_A:0.7781720000):0.2419120000	(1jk0_A:0.1582790000	(2uw2_A:0.0000020000	1w68_A:0.0374820000):0.2111900000):0.5956110000):0.4034480000	3ee4_A:0.6274980000):0.3538660000	(((2inc_B:0.4238840000	2inp_C:0.8298640000):0.4324610000	1mty_B:1.0507130000):0.1771110000	(1mty_D:1.1115250000	3dhg_A:0.6190790000):0.2204370000):0.3083750000):0.0750916000	(((2uw1_A:0.0000010000	2uw1_B:0.0000010000):0.0412782000	1afr_A:0.1663200000):0.8596540000	1za0_A:0.8139280000):0.5629650000):0.1856880000):0.7485500000):0.4375790000	(((((1bcf_A:0.0000020000	3e1q_A:0.0000010000):0.1082590000	2fkz_A:0.1196170000):0.1477640000	1jgc_A:0.1895650000):0.3071800000	1nfv_A:0.4979430000):0.1565330000	(((((1lb3_A:0.0753560000	2za7_A:0.0672450000):0.2486720000	1bg7_A:0.0775470000):0.0517842000	1r03_A:0.1470710000):0.2979850000	(1z6o_A:0.9734810000	1z6o_M:0.6122610000):0.1318990000):0.3292840000	((((1eum_A:0.1912550000	1krq_A:0.4333160000):0.1008730000	3e6s_A:0.6200620000):0.0727022000	2jd7_A:0.1901030000):0.0528685000	1vlg_A:0.2063870000):0.1972250000):0.3942500000):0.2187740000):0.1706730000	2vzb_A:0.5572960000):0.2917110000):0.1051600000):0.1475710000	((1qgh_A:0.2531890000	2ux1_A:0.3906180000):0.2212110000	(1ji4_A:0.3413040000	2fjc_A:0.4622500000):0.2013640000):0.1001590000):0.0816948000):0.0181748000	1n1q_A:0.2942250000);
(1ji5_A:0.1906130000	(1jig_A:0.2096560000	((2chp_A:0.2296630000	(((((1dps_A:0.0000010000	1jts_A:0.0000010000):0.2796600000	1o9r_A:0.2089350000):0.2937650000	1uvh_A:0.4011370000):0.2675780000	(1tjo_A:0.0000010000	1tk6_A:0.0000010000):0.4626270000):0.1778140000	((((((2fzf_A:1.1017570000	(1lko_A:0.3349730000	1yuz_A:0.7475290000):0.2638800000):0.1778200000	3qhb_A:0.8401600000):0.2576260000	((((1otk_A:1.5632690000	((((2inc_B:0.5157950000	2inp_C:0.8250980000):0.4352400000	1mty_B:0.9376900000):0.2484500000	3dhg_A:0.8506850000):0.1118600000	1mty_D:0.6757010000):0.5920160000):0.1194630000	(((2uw1_A:0.0000010000	2uw1_B:0.0000010000):0.0497461000	1afr_A:0.1115050000):0.8026030000	1za0_A:1.1471530000):0.4242540000):0.3377170000	((((1oqu_A:0.1565120000	1r2f_A:0.1186430000):0.0178312000	1uzr_A:0.0346090000):0.5426950000	1mxr_A:0.6001760000):0.2262680000	(1jk0_A:0.1166180000	(2uw2_A:0.0124160000	1w68_A:0.0215490000):0.1348560000):0.5309240000):0.3819750000):0.2050770000	3ee4_A:0.4932520000):1.0173500000):0.0000029500	((((1lb3_A:0.0541970000	2za7_A:0.0844190000):0.2040000000	(1bg7_A:0.0440240000	1r03_A:0.1752130000):0.0435767000):0.2270510000	(1z6o_A:0.7676120000	1z6o_M:0.5302740000):0.1345000000):0.1930240000	(((1eum_A:0.2218910000	1krq_A:0.1786060000):0.1378970000	3e6s_A:0.6386810000):0.0633219000	(2jd7_A:0.1489570000	1vlg_A:0.2392360000):0.0693251000):0.2030800000):0.3074280000):0.2013340000	((((1bcf_A:0.0000010000	3e1q_A:0.0000010000):0.1131710000	2fkz_A:0.0661560000):0.1083860000	1jgc_A:0.1437960000):0.3301320000	1nfv_A:0.4356510000):0.1577730000):0.2148510000	2vzb_A:0.5171360000):0.1449310000):0.0856912000):0.0435473000	((1qgh_A:0.2093040000	2ux1_A:0.3442100000):0.1934800000	(1ji4_A:0.2098650000	2fjc_A:0.4126010000):0.1190180000):0.0939296000):0.0725650000):0.0154267000	1n1q_A:0.1975610000);
(1ji5_A:0.2270860000	1jig_A:0.1878500000	(1n1q_A:0.1921360000	(((2chp_A:0.3157270000	(1qgh_A:0.2026130000	2ux1_A:0.3911850000):0.2436610000):0.0899059000	(((((1dps_A:0.0000010000	1jts_A:0.0000010000):0.1605050000	1o9r_A:0.2242360000):0.2503030000	1uvh_A:0.4089060000):0.2306090000	(1tjo_A:0.0000010000	1tk6_A:0.0000010000):0.5393100000):0.2203580000	(((((2fzf_A:1.4278710000	(1lko_A:0.2447810000	1yuz_A:0.7033270000):0.1427490000):0.1449610000	3qhb_A:0.6796300000):0.2820870000	((((((1lb3_A:0.0706410000	2za7_A:0.0545700000):0.2315120000	1r03_A:0.1849220000):0.0644650000	1bg7_A:0.0331190000):0.2066510000	(1z6o_A:0.7995480000	1z6o_M:0.3806060000):0.1385180000):0.3304510000	(((1eum_A:0.2384490000	1krq_A:0.1408160000):0.1002120000	3e6s_A:0.6023480000):0.0430001000	(2jd7_A:0.1223070000	1vlg_A:0.1846530000):0.0688629000):0.1352600000):0.3954860000	(1otk_A:1.4750950000	((((((1oqu_A:0.1059310000	1r2f_A:0.1151580000):0.0404015000	1uzr_A:0.0254230000):0.4562720000	1mxr_A:0.6819220000):0.2400220000	(1jk0_A:0.1732120000	(2uw2_A:0.0257970000	1w68_A:0.0184640000):0.1344720000):0.6252610000):0.3099820000	3ee4_A:0.5680950000):0.4494730000	((((2inc_B:0.8923040000	2inp_C:0.8002450000):0.3446780000	1mty_B:0.9641250000):0.2770360000	(1mty_D:0.8368240000	3dhg_A:0.8024940000):0.0725499000):0.6865000000	(((2uw1_A:0.0000010000	2uw1_B:0.0000010000):0.0755124000	1afr_A:0.0474280000):0.8283070000	1za0_A:0.7663890000):0.3830880000):0.3845880000):0.2078350000):0.7761270000):0.0583206000):0.1191360000	((((1bcf_A:0.0000010000	3e1q_A:0.0000010000):0.1603390000	2fkz_A:0.1180640000):0.0894598000	1jgc_A:0.2558610000):0.3976160000	1nfv_A:0.4708700000):0.1996830000):0.2541340000	2vzb_A:0.5648240000):0.2133200000):0.0499664000):0.0032278900	(1ji4_A:0.2749300000	2fjc_A:0.4053870000):0.2090830000):0.1019380000):0.0432598000);
(1ji5_A:0.1538980000	1jig_A:0.1306860000	((1n1q_A:0.1434380000	((((1dps_A:0.0000010000	1jts_A:0.0000010000):0.3120520000	1o9r_A:0.1668400000):0.2120710000	1uvh_A:0.4849970000):0.2744520000	(1tjo_A:0.0000010000	1tk6_A:0.0000010000):0.4498740000):0.3358820000):0.0900638000	(2chp_A:0.2563020000	(((1qgh_A:0.3156680000	2ux1_A:0.2632550000):0.1539380000	((((2fzf_A:1.2808040000	(1lko_A:0.2905040000	(1yuz_A:0.4201320000	3qhb_A:1.0678780000):0.1918940000):0.3678200000):0.2944290000	((((((1lb3_A:0.0842130000	2za7_A:0.0841510000):0.1981230000	1bg7_A:0.0731570000):0.0858076000	1r03_A:0.1099070000):0.1728230000	(1z6o_A:0.6557730000	1z6o_M:0.5226390000):0.1703630000):0.2921080000	(((1eum_A:0.2731880000	1krq_A:0.2169230000):0.0582960000	3e6s_A:0.5552350000):0.0841932000	(2jd7_A:0.1356040000	1vlg_A:0.1944540000):0.1307740000):0.1012520000):0.4437100000	(1otk_A:1.4602380000	(((((((1oqu_A:0.0909450000	1r2f_A:0.1383600000):0.0558330000	1uzr_A:0.0367330000):0.4719960000	1mxr_A:0.6024900000):0.2712890000	(1jk0_A:0.1909180000	(2uw2_A:0.0148100000	1w68_A:0.0139280000):0.1593020000):0.4839830000):0.3663250000	3ee4_A:0.7357400000):0.3927080000	((2inc_B:0.7091700000	(2inp_C:0.7780230000	1mty_B:0.9480840000):0.3040140000):0.3491630000	(1mty_D:0.9240530000	3dhg_A:0.8259820000):0.2023480000):0.6159750000):0.3483660000	(((2uw1_A:0.0000010000	2uw1_B:0.0000010000):0.0484054000	1afr_A:0.0726130000):0.5890980000	1za0_A:1.0093250000):0.6316910000):0.4831630000):0.8748600000):0.1812760000):0.1056500000	((((1bcf_A:0.0000010000	3e1q_A:0.0000010000):0.1937370000	2fkz_A:0.1193940000):0.1549220000	1jgc_A:0.1693850000):0.3918870000	1nfv_A:0.4396620000):0.1152840000):0.2217130000	2vzb_A:0.6064420000):0.2331870000):0.0832168000	(1ji4_A:0.3146160000	2fjc_A:0.4739180000):0.1849940000):0.0637406000):0.0813231000):0.0450426000);
(1ji5_A:0.1684460000	(1jig_A:0.1662040000	((2chp_A:0.3158870000	(((((1dps_A:0.0000010000	1jts_A:0.0000010000):0.2503590000	1o9r_A:0.2158340000):0.3583460000	1uvh_A:0.5464700000):0.3125760000	(1tjo_A:0.0000010000	1tk6_A:0.0000010000):0.3781210000):0.3998990000	((((2fzf_A:1.6619740000	1nfv_A:0.2879610000):0.2320660000	(((1bcf_A:0.0000010000	3e1q_A:0.0000010000):0.1739690000	2fkz_A:0.1119280000):0.1949620000	1jgc_A:0.1912070000):0.3074660000):0.1416770000	(((1lko_A:0.4523360000	1yuz_A:0.6037110000):0.1941060000	3qhb_A:0.7493440000):0.4358490000	(((((((1lb3_A:0.0692130000	2za7_A:0.0953750000):0.1538910000	1bg7_A:0.0776640000):0.0675312000	1r03_A:0.1945500000):0.1536070000	1z6o_A:0.9068460000):0.1206530000	1z6o_M:0.5607170000):0.1694090000	(((1eum_A:0.2396910000	1krq_A:0.1562350000):0.1868750000	3e6s_A:0.5003180000):0.0546032000	(2jd7_A:0.1290300000	1vlg_A:0.2227200000):0.0978164000):0.2420310000):0.3474870000	(1otk_A:1.4825490000	(((((((1oqu_A:0.0854770000	1r2f_A:0.1589920000):0.0232977000	1uzr_A:0.0348520000):0.4581900000	1mxr_A:0.5739220000):0.2134440000	(1jk0_A:0.1806230000	(2uw2_A:0.0141470000	1w68_A:0.0594410000):0.0648356000):0.6893600000):0.3812570000	3ee4_A:0.7417620000):0.3344790000	(((2uw1_A:0.0000010000	2uw1_B:0.0000010000):0.1013510000	1afr_A:0.0933250000):0.8159520000	1za0_A:0.9342150000):0.5166350000):0.1210220000	(((2inc_B:0.6317880000	2inp_C:0.7860840000):0.5907480000	1mty_B:0.8715260000):0.2490720000	(1mty_D:0.7019560000	3dhg_A:0.8086970000):0.3808670000):0.7298740000):0.1131900000):0.8365830000):0.0368814000):0.2364920000):0.1945320000	2vzb_A:0.5802710000):0.1438550000):0.1512690000):0.0241345000	((1qgh_A:0.2475640000	2ux1_A:0.3163620000):0.2303400000	(1ji4_A:0.2775440000	2fjc_A:0.4318580000):0.1839900000):0.0691889000):0.1001250000):0.0250264000	1n1q_A:0.2460430000);
(1ji5_A:0.1427380000	1jig_A:0.1054190000	(1n1q_A:0.2026790000	((2chp_A:0.3832810000	(((((1dps_A:0.0000010000	1jts_A:0.0000010000):0.3597260000	1o9r_A:0.1041950000):0.2825540000	1uvh_A:0.6070010000):0.3665600000	(1tjo_A:0.0000010000	1tk6_A:0.0000010000):0.5079370000):0.1703550000	((((((2fzf_A:1.6259360000	(1lko_A:0.3410170000	1yuz_A:0.7034850000):0.0977378000):0.2513350000	3qhb_A:0.6266510000):0.3959770000	(((1otk_A:1.6084390000	(((2uw1_A:0.0000010000	2uw1_B:0.0000010000):0.0440669000	1afr_A:0.1223080000):0.7029110000	1za0_A:0.8734810000):0.4376850000):0.3150490000	((2inc_B:0.8544970000	(2inp_C:0.9675950000	1mty_B:1.0650870000):0.3925160000):0.2772830000	(1mty_D:0.8179430000	3dhg_A:0.7948520000):0.1666900000):0.8452870000):0.3894560000	(((((1oqu_A:0.1001020000	1r2f_A:0.1141150000):0.0504228000	1uzr_A:0.0191140000):0.5475940000	(1jk0_A:0.1433510000	(2uw2_A:0.0090260000	1w68_A:0.0178870000):0.1210370000):0.7041550000):0.1060790000	1mxr_A:0.6232790000):0.9173350000	3ee4_A:0.7572740000):0.1529580000):0.9354580000):0.0000023550	(((((1lb3_A:0.0536250000	2za7_A:0.0623150000):0.2384280000	1bg7_A:0.0768820000):0.0712871000	1r03_A:0.1253560000):0.1490260000	(1z6o_A:0.6280420000	1z6o_M:0.5612450000):0.1743720000):0.1671590000	(((1eum_A:0.2898620000	1krq_A:0.2078430000):0.1603060000	3e6s_A:0.6516640000):0.1260140000	(2jd7_A:0.2453350000	1vlg_A:0.2292420000):0.0957578000):0.1132780000):0.4356990000):0.2654430000	((((1bcf_A:0.0000010000	3e1q_A:0.0000010000):0.1566130000	2fkz_A:0.1419420000):0.0843504000	1jgc_A:0.2661730000):0.3900750000	1nfv_A:0.5128970000):0.0859953000):0.2822270000	2vzb_A:0.7656200000):0.1959930000):0.1558200000):0.0147442000	((1qgh_A:0.2877500000	2ux1_A:0.4062650000):0.1685610000	(1ji4_A:0.4398070000	2fjc_A:0.4285460000):0.2032880000):0.1108700000):0.0558350000):0.0631086000);
(1ji5_A:0.1734700000	1jig_A:0.1850720000	(1n1q_A:0.2797740000	((((2chp_A:0.1960660000	((((1dps_A:0.0000010000	1jts_A:0.0000010000):0.2239740000	1o9r_A:0.1412120000):0.4095630000	1uvh_A:0.4475810000):0.2167770000	(1tjo_A:0.0000010000	1tk6_A:0.0000010000):0.4487950000):0.3429170000):0.0929510000	(((((2fzf_A:1.2819080000	(1lko_A:0.4467060000	1yuz_A:0.5857300000):0.2770520000):0.1773490000	3qhb_A:0.8449360000):0.4357610000	(((((((1lb3_A:0.0479290000	2za7_A:0.0614070000):0.2451530000	1bg7_A:0.0767600000):0.0774946000	1r03_A:0.1146730000):0.1769150000	1z6o_A:0.8515880000):0.0754525000	1z6o_M:0.5127590000):0.1388090000	(((1eum_A:0.1932710000	1krq_A:0.2035440000):0.1737970000	(2jd7_A:0.1638320000	1vlg_A:0.2566700000):0.0579072000):0.1626140000	3e6s_A:0.5894760000):0.1081440000):0.3762930000	(1otk_A:1.8207590000	(((((((1oqu_A:0.1084260000	1r2f_A:0.1099540000):0.0543983000	1uzr_A:0.0000030000):0.5757430000	1mxr_A:0.6322520000):0.3232680000	(1jk0_A:0.1858150000	(2uw2_A:0.0048140000	1w68_A:0.0537500000):0.0907910000):0.4583580000):0.4936390000	((2inc_B:0.5394860000	(2inp_C:0.7423250000	1mty_B:1.1427260000):0.2996410000):0.5426850000	(1mty_D:0.8367480000	3dhg_A:0.6636350000):0.1522910000):0.5651140000):0.1495740000	3ee4_A:0.6889780000):0.3320360000	(((2uw1_A:0.0000010000	2uw1_B:0.0000010000):0.0520953000	1afr_A:0.0657970000):0.8485680000	1za0_A:0.8371110000):0.2870390000):0.4015560000):0.8384210000):0.0227086000):0.1493180000	((((1bcf_A:0.0000010000	3e1q_A:0.0000010000):0.1325460000	2fkz_A:0.1011920000):0.1253240000	1jgc_A:0.2099180000):0.3134410000	1nfv_A:0.5678100000):0.2067910000):0.3032940000	2vzb_A:0.6151670000):0.2639890000):0.0812459000	(1qgh_A:0.2289390000	2ux1_A:0.4064460000):0.2755520000):0.0836525000	(1ji4_A:0.3562570000	2fjc_A:0.4315520000):0.1429600000):0.1158900000):0.0408177000);
(1ji5_A:0.1935500000	((1jig_A:0.0998980000	((1qgh_A:0.3506120000	2ux1_A:0.3445470000):0.2418310000	(1ji4_A:0.4316670000	2fjc_A:0.4005820000):0.1067480000):0.1113190000):0.0469489000	((2chp_A:0.2169490000	((((1dps_A:0.0000010000	1jts_A:0.0000010000):0.2393940000	1o9r_A:0.2066890000):0.3768150000	1uvh_A:0.4506650000):0.1821990000	(1tjo_A:0.0000010000	1tk6_A:0.0000010000):0.3921080000):0.4201860000):0.0816998000	((((((2fzf_A:1.1209390000	(1lko_A:0.4796390000	1yuz_A:0.4704540000):0.3046550000):0.2404520000	(((1otk_A:1.6858330000	(((2inc_B:0.5593070000	2inp_C:0.9136540000):0.5354730000	1mty_B:0.9496710000):0.2017250000	(1mty_D:1.0341050000	3dhg_A:0.9057830000):0.1760920000):0.3946230000):0.2122220000	(((2uw1_A:0.0000010000	2uw1_B:0.0000010000):0.0540091000	1afr_A:0.0428810000):0.9371890000	1za0_A:0.9870000000):0.4826790000):0.3183840000	(((((1oqu_A:0.1153910000	1r2f_A:0.1179770000):0.0772007000	1uzr_A:0.0000020000):0.4473750000	1mxr_A:0.9364890000):0.2112080000	(1jk0_A:0.1146920000	(2uw2_A:0.0000020000	1w68_A:0.0153340000):0.1037830000):0.8038360000):0.5292100000	3ee4_A:0.6134010000):0.3431620000):0.8432360000):0.0837170000	(((((1lb3_A:0.0749360000	2za7_A:0.0704380000):0.2405090000	1bg7_A:0.0313970000):0.1204830000	1r03_A:0.1096620000):0.1182580000	(1z6o_A:0.8038090000	1z6o_M:0.5416790000):0.2539610000):0.1458760000	(((1eum_A:0.4266720000	1krq_A:0.2087140000):0.2213510000	3e6s_A:0.6762170000):0.0875512000	(2jd7_A:0.1378940000	1vlg_A:0.2849890000):0.1489630000):0.1581270000):0.5095110000):0.0747653000	3qhb_A:0.8269470000):0.3511020000	(2vzb_A:0.6079970000	(((1bcf_A:0.0000010000	3e1q_A:0.0000010000):0.1425820000	2fkz_A:0.1301220000):0.1035330000	1jgc_A:0.2918740000):0.4999750000):0.0424915000):0.1105440000	1nfv_A:0.7515080000):0.2346170000):0.0552463000):0.0405045000	1n1q_A:0.2151290000);
(1ji5_A:0.1553120000	(1jig_A:0.1439360000	((2chp_A:0.2665800000	(((((1dps_A:0.0000010000	1jts_A:0.0000010000):0.2586460000	1o9r_A:0.1793270000):0.3072740000	1uvh_A:0.4379900000):0.2051830000	(1tjo_A:0.0000010000	1tk6_A:0.0000020000):0.4972940000):0.3150030000	(((((2fzf_A:0.7939890000	(1otk_A:1.8808570000	(((((((1oqu_A:0.1243820000	1r2f_A:0.1610850000):0.0320306000	1uzr_A:0.0197880000):0.4547450000	1mxr_A:0.6415550000):0.1782310000	(1jk0_A:0.1790900000	(2uw2_A:0.0212250000	1w68_A:0.0202690000):0.1094700000):0.5094750000):0.4460550000	3ee4_A:0.7857590000):0.2877460000	(((2uw1_A:0.0000010000	2uw1_B:0.0000010000):0.0691994000	1afr_A:0.0892630000):0.8353990000	1za0_A:0.9874670000):0.6174790000):0.1324790000	((2inc_B:0.5677850000	(2inp_C:0.7879900000	1mty_B:1.0267000000):0.2709750000):0.3993540000	(1mty_D:0.8983150000	3dhg_A:1.1103230000):0.1311760000):0.8273580000):0.3892540000):0.6083940000):0.1973660000	((1lko_A:0.5841520000	1yuz_A:0.5400690000):0.1759810000	3qhb_A:0.6358210000):0.2764440000):0.1525250000	((((((1lb3_A:0.0474430000	2za7_A:0.0444640000):0.2383870000	1bg7_A:0.0191900000):0.1200380000	1r03_A:0.0915890000):0.0971441000	(1z6o_A:0.6723310000	1z6o_M:0.5634090000):0.2116660000):0.2180900000	3e6s_A:0.5438060000):0.1108820000	((1eum_A:0.2846520000	1krq_A:0.2113030000):0.2110220000	(2jd7_A:0.1570330000	1vlg_A:0.1920020000):0.0986629000):0.0434630000):0.5307710000):0.3382030000	((((1bcf_A:0.0000020000	3e1q_A:0.0000010000):0.1412980000	2fkz_A:0.0773190000):0.1891900000	1jgc_A:0.1533040000):0.3310550000	1nfv_A:0.5662730000):0.1648940000):0.1330050000	2vzb_A:0.6931760000):0.2660860000):0.0712150000):0.0854365000	((1qgh_A:0.2367760000	2ux1_A:0.3065500000):0.2365130000	(1ji4_A:0.4403810000	2fjc_A:0.3894720000):0.1487900000):0.0880941000):0.0697662000):0.0210099000	1n1q_A:0.2546090000);
(1ji5_A:0.2630200000	(1jig_A:0.1626460000	((2chp_A:0.2962540000	(((((1dps_A:0.0000020000	1jts_A:0.0000020000):0.3027250000	1o9r_A:0.1648560000):0.2708070000	1uvh_A:0.6497450000):0.2232120000	(1tjo_A:0.0000020000	1tk6_A:0.0000020000):0.6330260000):0.2245710000	((((((2fzf_A:1.4384510000	1yuz_A:0.5309570000):0.1222580000	1lko_A:0.3385170000):0.2740040000	3qhb_A:0.6662810000):0.2444430000	(1otk_A:1.6466650000	((((((1oqu_A:0.1315640000	1r2f_A:0.1300850000):0.0362961000	1uzr_A:0.0000030000):0.6777410000	1mxr_A:0.6315970000):0.3505360000	(1jk0_A:0.1372330000	(2uw2_A:0.0175680000	1w68_A:0.0357990000):0.1648530000):0.6171180000):0.4072950000	3ee4_A:0.6193940000):0.6355120000	((((2inc_B:0.7112460000	2inp_C:0.9785060000):0.2502620000	1mty_B:1.1264460000):0.2833020000	(1mty_D:0.9723270000	3dhg_A:0.7920490000):0.1095680000):0.7039280000	(((2uw1_A:0.0000020000	2uw1_B:0.0000020000):0.0585461000	1afr_A:0.1200030000):0.8699810000	1za0_A:1.0515610000):0.4093230000):0.2050330000):0.1707100000):0.6655050000):0.2653830000	(((((1bcf_A:0.0000020000	3e1q_A:0.0000020000):0.1470730000	2fkz_A:0.1375950000):0.1049950000	1jgc_A:0.1936090000):0.3096110000	((((1lb3_A:0.0886500000	2za7_A:0.0631930000):0.2549690000	(1bg7_A:0.0057210000	(1z6o_A:0.6311830000	1z6o_M:0.5597680000):0.3866800000):0.0680006000):0.1209830000	1r03_A:0.0683190000):0.3563300000	(((1eum_A:0.2455110000	1krq_A:0.3035560000):0.1843530000	(2jd7_A:0.1532350000	1vlg_A:0.2795700000):0.0672244000):0.1758880000	3e6s_A:0.6026980000):0.0774588000):0.6040990000):0.1844450000	1nfv_A:0.4379050000):0.1518720000):0.2564990000	2vzb_A:0.6892410000):0.2842620000):0.0829038000):0.0900100000	((1qgh_A:0.2587410000	2ux1_A:0.4358280000):0.2215280000	(1ji4_A:0.4940520000	2fjc_A:0.2977200000):0.1700610000):0.1516980000):0.0864727000):0.0331278000	1n1q_A:0.2549170000);
(1ji5_A:0.2263820000	(1jig_A:0.1633180000	1n1q_A:0.3091410000):0.0180423000	(((2chp_A:0.2588480000	(((((1dps_A:0.0000010000	1jts_A:0.0000010000):0.2372920000	1o9r_A:0.1656540000):0.4421080000	(1tjo_A:0.0000010000	1tk6_A:0.0000010000):0.5217330000):0.1904320000	1uvh_A:0.7418920000):0.2105400000	(((((2fzf_A:1.4118280000	(1lko_A:0.4093990000	1yuz_A:0.7564630000):0.0229964000):0.0798124000	3qhb_A:0.9524320000):0.1922210000	((((((1lb3_A:0.0488160000	2za7_A:0.0907510000):0.2187370000	1bg7_A:0.0759450000):0.0798688000	1r03_A:0.1435940000):0.2009280000	(1z6o_A:0.6639770000	1z6o_M:0.5203890000):0.1548950000):0.1825380000	(((1eum_A:0.3136380000	1krq_A:0.1879680000):0.1176660000	3e6s_A:0.6375990000):0.0851480000	(2jd7_A:0.2517690000	1vlg_A:0.1669550000):0.1011120000):0.0732107000):0.4348380000	(1otk_A:1.6096570000	(((((((1oqu_A:0.1051000000	1uzr_A:0.0140100000):0.0888730000	1r2f_A:0.0714710000):0.3426990000	1mxr_A:0.5272520000):0.2218680000	(1jk0_A:0.1227790000	(2uw2_A:0.0169960000	1w68_A:0.0252170000):0.1503170000):0.5455090000):0.3852970000	3ee4_A:0.7106450000):0.4286970000	(((2uw1_A:0.0000010000	2uw1_B:0.0000010000):0.0147523000	1afr_A:0.1211230000):0.7539450000	1za0_A:0.8812370000):0.3046290000):0.1882520000	(((2inc_B:0.5685010000	2inp_C:1.0428540000):0.5625300000	1mty_B:0.8378870000):0.3699790000	(1mty_D:0.9202880000	3dhg_A:0.6599180000):0.1976300000):0.4871460000):0.2177160000):1.0152800000):0.1030420000):0.1754720000	((((1bcf_A:0.0000020000	3e1q_A:0.0000010000):0.1182430000	2fkz_A:0.1032820000):0.1698710000	1jgc_A:0.1497580000):0.4573380000	1nfv_A:0.2912580000):0.2536210000):0.1600870000	2vzb_A:0.8060110000):0.3284400000):0.0993022000):0.0843334000	(1qgh_A:0.2977460000	2ux1_A:0.4146320000):0.3500100000):0.0398259000	(1ji4_A:0.4075710000	2fjc_A:0.4557440000):0.2167860000):0.0577733000);
(1ji5_A:0.1254730000	(1jig_A:0.1667650000	((2chp_A:0.2794620000	(((((1dps_A:0.0000010000	1jts_A:0.0000010000):0.1991370000	1o9r_A:0.1796680000):0.2892350000	1uvh_A:0.3481330000):0.1249730000	(1tjo_A:0.0000010000	1tk6_A:0.0000010000):0.5695780000):0.2808650000	((((((2fzf_A:1.0783690000	(1lko_A:0.3780530000	1yuz_A:0.5647580000):0.1470600000):0.2151050000	3qhb_A:0.8940820000):0.3935930000	(((((1lb3_A:0.0860800000	2za7_A:0.0470340000):0.2265880000	1bg7_A:0.0433110000):0.0750787000	1r03_A:0.1220310000):0.2008600000	((1z6o_A:0.5709880000	1otk_A:2.8657080000):0.2164280000	1z6o_M:0.4919790000):0.1417970000):0.1094830000	(((1eum_A:0.2744660000	1krq_A:0.2206590000):0.1262560000	3e6s_A:0.5853150000):0.0973215000	(2jd7_A:0.1689340000	1vlg_A:0.2450920000):0.1275310000):0.1153990000):0.3349400000):0.0357771000	((((((1oqu_A:0.0945870000	1uzr_A:0.0490490000):0.0551480000	1r2f_A:0.1095340000):0.4786720000	1mxr_A:0.8340530000):0.2971780000	(1jk0_A:0.1745280000	(2uw2_A:0.0106350000	1w68_A:0.0199500000):0.1029920000):0.5923320000):0.4911260000	3ee4_A:0.7583880000):0.4631920000	(((((2inc_B:0.7818590000	2inp_C:0.8207830000):0.4074960000	1mty_B:0.8852580000):0.3095150000	(1mty_D:0.8508540000	3dhg_A:0.9499500000):0.1166410000):0.6564560000	1za0_A:1.0454670000):0.2279200000	((2uw1_A:0.0000010000	2uw1_B:0.0000010000):0.1119130000	1afr_A:0.0370700000):0.9662100000):0.3045060000):1.1415800000):0.2408620000	((((1bcf_A:0.0000020000	3e1q_A:0.0000010000):0.1670860000	2fkz_A:0.1339310000):0.1978290000	1jgc_A:0.2436960000):0.3735100000	1nfv_A:0.6792730000):0.2232160000):0.1423230000	2vzb_A:0.7802650000):0.2909780000):0.1363150000):0.0456606000	((1qgh_A:0.2429000000	2ux1_A:0.3354060000):0.2737850000	(1ji4_A:0.3325410000	2fjc_A:0.4393420000):0.1621530000):0.0724333000):0.0921430000):0.0260641000	1n1q_A:0.2813620000);
(1ji5_A:0.1939170000	((1jig_A:0.0991400000	((1qgh_A:0.3609060000	2ux1_A:0.4531070000):0.1357980000	(1ji4_A:0.4099400000	2fjc_A:0.3508520000):0.1562620000):0.1242230000):0.0687132000	(2chp_A:0.1547170000	(((((1dps_A:0.0000010000	1jts_A:0.0000010000):0.2839000000	1o9r_A:0.1489480000):0.2523050000	1uvh_A:0.4777410000):0.1908000000	(1tjo_A:0.0000010000	1tk6_A:0.0000010000):0.6853080000):0.2850350000	((((((2fzf_A:1.4076010000	(1lko_A:0.3828780000	1yuz_A:0.7993370000):0.1156030000):0.2050710000	3qhb_A:0.7861640000):0.3857130000	(((1bcf_A:0.0000020000	3e1q_A:0.0000010000):0.1107530000	2fkz_A:0.1636960000):0.1685800000	1jgc_A:0.2333890000):0.4225080000):0.1342980000	(((((((1lb3_A:0.0714390000	2za7_A:0.0653870000):0.2562570000	1bg7_A:0.0514910000):0.0494220000	1r03_A:0.1522940000):0.2036470000	1z6o_A:0.7053440000):0.1279250000	1z6o_M:0.5861200000):0.1528430000	((((1eum_A:0.1748310000	1krq_A:0.3056550000):0.0629744000	3e6s_A:0.7539310000):0.1284380000	2jd7_A:0.1781770000):0.0841825000	1vlg_A:0.1259000000):0.3229530000):0.3587740000	(1otk_A:1.6534620000	(((((((1oqu_A:0.0737180000	1r2f_A:0.1217860000):0.0658421000	1uzr_A:0.0113170000):0.5411430000	1mxr_A:0.8032130000):0.1656040000	(1jk0_A:0.1764910000	(2uw2_A:0.0094810000	1w68_A:0.0308740000):0.1251950000):0.6258220000):0.4398760000	(((2uw1_A:0.0000010000	2uw1_B:0.0000010000):0.0628691000	1afr_A:0.0929660000):0.9414760000	1za0_A:0.8197600000):0.6574940000):0.0704534000	3ee4_A:0.7562500000):0.2295770000	((2inc_B:0.8080460000	(2inp_C:1.1578050000	1mty_B:0.8165590000):0.3787170000):0.2323120000	(1mty_D:0.8673630000	3dhg_A:0.7203930000):0.2020300000):0.7141760000):0.6890880000):0.7485950000):0.0000025286):0.0972996000	1nfv_A:0.6678270000):0.2907330000	2vzb_A:0.8813390000):0.0792327000):0.0970792000):0.1309530000):0.0227571000	1n1q_A:0.1959250000);
(1ji5_A:0.2289960000	1jig_A:0.1286830000	(1n1q_A:0.2692020000	((2chp_A:0.2263780000	(((((1dps_A:0.0000010000	1jts_A:0.0000020000):0.3302030000	1o9r_A:0.0819580000):0.3998130000	1uvh_A:0.6200670000):0.2753830000	(1tjo_A:0.0000020000	1tk6_A:0.0000020000):0.4726150000):0.2313480000	(((((2fzf_A:0.9442680000	(1lko_A:0.2872490000	1yuz_A:0.7541390000):0.2463370000):0.1294340000	3qhb_A:0.8333220000):0.2787360000	((((((1lb3_A:0.0566850000	2za7_A:0.0785020000):0.1662280000	1bg7_A:0.0698190000):0.0452687000	1r03_A:0.1203690000):0.2047710000	(1z6o_A:0.6333170000	1z6o_M:0.4566770000):0.1073440000):0.1259820000	(((1eum_A:0.2723670000	1krq_A:0.1538600000):0.1245310000	3e6s_A:0.6538680000):0.0804534000	(2jd7_A:0.1424320000	1vlg_A:0.3064880000):0.0832155000):0.1913650000):0.4038420000	(1otk_A:1.4914340000	(((((((1oqu_A:0.1106950000	1r2f_A:0.1501500000):0.0537092000	1uzr_A:0.0000020000):0.4817320000	1mxr_A:0.6970500000):0.2477830000	(1jk0_A:0.2487040000	(2uw2_A:0.0220790000	1w68_A:0.0211290000):0.0650538000):0.6709090000):0.3315000000	3ee4_A:0.7931770000):0.3178410000	(((2uw1_A:0.0000010000	2uw1_B:0.0000010000):0.0512555000	1afr_A:0.0738350000):0.6913560000	1za0_A:0.8295500000):0.5554310000):0.2213350000	(((2inc_B:0.6311170000	2inp_C:0.9383070000):0.5171550000	1mty_B:0.8171160000):0.4742760000	(1mty_D:0.5829080000	3dhg_A:1.1977110000):0.1325830000):0.5299970000):0.3567130000):0.8011290000):0.0689954000):0.1404180000	((((1bcf_A:0.0000010000	3e1q_A:0.0000010000):0.1515630000	2fkz_A:0.0974880000):0.1181630000	1jgc_A:0.1540920000):0.4889760000	1nfv_A:0.3531260000):0.1831250000):0.1670680000	2vzb_A:0.5291360000):0.2438170000):0.1558320000):0.1079060000	((1qgh_A:0.2301630000	2ux1_A:0.5102950000):0.2623510000	(1ji4_A:0.4747420000	2fjc_A:0.3766820000):0.1575760000):0.0749261000):0.1070860000):0.0560863000);
(1ji5_A:0.1933550000	((1jig_A:0.0717710000	(1ji4_A:0.4679410000	2fjc_A:0.4626770000):0.2101170000):0.0963419000	((2chp_A:0.3164850000	(1qgh_A:0.2579230000	2ux1_A:0.3922070000):0.2646690000):0.0233380000	(((((1dps_A:0.0000010000	1jts_A:0.0000010000):0.3202000000	1o9r_A:0.1563690000):0.2986200000	1uvh_A:0.4442530000):0.2925890000	(1tjo_A:0.0000010000	1tk6_A:0.0000010000):0.4944340000):0.1432100000	((((2fzf_A:1.1925920000	((1lko_A:0.3112870000	1yuz_A:0.5833780000):0.1823110000	3qhb_A:0.7072460000):0.1960720000):0.3062830000	((((((1lb3_A:0.0962910000	2za7_A:0.0479840000):0.2321470000	1r03_A:0.1426520000):0.0451439000	1bg7_A:0.0369090000):0.1945920000	(1z6o_A:0.7175970000	1z6o_M:0.3963530000):0.1557510000):0.1606740000	(((1eum_A:0.2780310000	1krq_A:0.1824260000):0.1709620000	(2jd7_A:0.1666890000	1vlg_A:0.2526880000):0.1033560000):0.0915182000	3e6s_A:0.5607400000):0.0559633000):0.4924400000	(((1otk_A:2.0653930000	(((2inc_B:0.5637570000	2inp_C:0.8781020000):0.4974910000	1mty_B:0.9147680000):0.3361030000	(1mty_D:0.7426430000	3dhg_A:0.8363200000):0.1466820000):0.3725490000):0.3211600000	(((2uw1_A:0.0000010000	2uw1_B:0.0000010000):0.0276474000	1afr_A:0.1042880000):0.9964470000	1za0_A:1.0415610000):0.0433262000):0.4262880000	(((((1oqu_A:0.1116620000	1r2f_A:0.1772600000):0.0410522000	1uzr_A:0.0347740000):0.3854940000	1mxr_A:0.4858820000):0.2801310000	(1jk0_A:0.1758970000	(2uw2_A:0.0094100000	1w68_A:0.0267800000):0.1281220000):0.5379300000):0.4574720000	3ee4_A:0.4853060000):0.3085940000):0.8437410000):0.0000020968):0.2140810000	((((1bcf_A:0.0000010000	3e1q_A:0.0000010000):0.1467460000	2fkz_A:0.1860840000):0.0889390000	1jgc_A:0.2200650000):0.3301690000	1nfv_A:0.4490880000):0.1995960000):0.2153200000	2vzb_A:0.8308350000):0.2102290000):0.1904570000):0.1272980000):0.0092752300	1n1q_A:0.2807520000);
(1ji5_A:0.2394620000	(1jig_A:0.1810310000	((2chp_A:0.2487660000	(((((1dps_A:0.0000010000	1jts_A:0.0000010000):0.2771660000	1o9r_A:0.1057670000):0.4352500000	1uvh_A:0.3697750000):0.2348190000	(1tjo_A:0.0000010000	1tk6_A:0.0000010000):0.5218800000):0.2650290000	((((((2fzf_A:1.5735900000	1otk_A:1.9192380000):0.1965230000	((((((1oqu_A:0.1069010000	1r2f_A:0.1667030000):0.0259866000	1uzr_A:0.0229580000):0.5508530000	1mxr_A:0.6603700000):0.2415790000	(1jk0_A:0.1243530000	(2uw2_A:0.0098430000	1w68_A:0.0316460000):0.1874740000):0.6782150000):0.7253340000	3ee4_A:0.5002890000):0.4024110000	((((2inc_B:0.6313110000	(2inp_C:0.8221570000	1mty_B:0.9995650000):0.3221180000):0.4783990000	3dhg_A:0.7088330000):0.0762254000	1mty_D:0.7329460000):0.8974990000	(((2uw1_A:0.0000010000	2uw1_B:0.0000010000):0.1238600000	1afr_A:0.0705940000):0.5695400000	1za0_A:1.0621780000):0.2225500000):0.2956830000):0.3903000000):0.5724000000	(1lko_A:0.3718010000	(1yuz_A:0.7976140000	3qhb_A:0.7254010000):0.1986590000):0.4608090000):0.2721150000	((((((1lb3_A:0.1064460000	2za7_A:0.0946970000):0.1697670000	1bg7_A:0.0773350000):0.0397470000	1r03_A:0.1880800000):0.2233500000	1z6o_A:0.6426290000):0.0777189000	1z6o_M:0.5407920000):0.1984400000	((((1eum_A:0.1960710000	1krq_A:0.2519580000):0.1863990000	3e6s_A:0.6700710000):0.1595870000	2jd7_A:0.2353740000):0.0405801000	1vlg_A:0.1410110000):0.2390560000):0.2828070000):0.1287960000	((((1bcf_A:0.0000010000	3e1q_A:0.0000010000):0.1250500000	2fkz_A:0.1342630000):0.1550040000	1jgc_A:0.2217140000):0.3373960000	1nfv_A:0.4400520000):0.1636800000):0.3262260000	2vzb_A:0.6831740000):0.2832230000):0.0501592000):0.0603225000	((1qgh_A:0.3113910000	2ux1_A:0.2913130000):0.2986640000	(1ji4_A:0.4760550000	2fjc_A:0.4506030000):0.1638990000):0.0718665000):0.0941893000):0.0209623000	1n1q_A:0.3101480000);
(1ji5_A:0.2015640000	1jig_A:0.1247070000	(1n1q_A:0.2493410000	((2chp_A:0.3192030000	(((((1dps_A:0.0000010000	1jts_A:0.0000010000):0.3332590000	1o9r_A:0.1762200000):0.2714400000	1uvh_A:0.6038780000):0.2399110000	(1tjo_A:0.0000010000	1tk6_A:0.0000010000):0.5964290000):0.2248350000	((((((2fzf_A:1.1484040000	1otk_A:1.7653920000):0.2246820000	((((((1oqu_A:0.1010600000	1r2f_A:0.1057990000):0.0428270000	1uzr_A:0.0249200000):0.4798190000	1mxr_A:0.6064790000):0.3368180000	(1jk0_A:0.1361930000	(2uw2_A:0.0039740000	1w68_A:0.0315340000):0.1224010000):0.5543430000):0.6306020000	3ee4_A:0.4291190000):0.4467620000	((((2inc_B:0.7131020000	(2inp_C:0.8761200000	1mty_B:1.0254560000):0.1627770000):0.6415500000	(1mty_D:0.6524370000	3dhg_A:0.7446730000):0.2226740000):0.4069560000	((2uw1_A:0.0000010000	2uw1_B:0.0000010000):0.0588728000	1afr_A:0.1463570000):0.7088770000):0.3081800000	1za0_A:1.1544430000):0.3369900000):0.6714490000):0.2930140000	((1lko_A:0.3021630000	1yuz_A:0.7176790000):0.2941940000	3qhb_A:0.8916100000):0.1814180000):0.0752593000	((((((1lb3_A:0.0430730000	2za7_A:0.0402300000):0.1799400000	1r03_A:0.1404090000):0.0466494000	1bg7_A:0.0314450000):0.0915241000	1z6o_A:0.7689030000):0.2102890000	1z6o_M:0.5428030000):0.3103170000	(((1eum_A:0.2271500000	1krq_A:0.2156820000):0.1721110000	3e6s_A:0.4626270000):0.0642222000	(2jd7_A:0.1942970000	1vlg_A:0.1974400000):0.0618037000):0.1766160000):0.3827220000):0.2142720000	((((1bcf_A:0.0000010000	3e1q_A:0.0000010000):0.1608900000	2fkz_A:0.1013870000):0.0918549000	1jgc_A:0.2325490000):0.3933650000	1nfv_A:0.3745120000):0.2269230000):0.2748780000	2vzb_A:0.5925460000):0.2850410000):0.0945314000):0.1106950000	((1qgh_A:0.2484770000	2ux1_A:0.3264980000):0.1636670000	(1ji4_A:0.3129530000	2fjc_A:0.4251050000):0.1841620000):0.1229540000):0.0629529000):0.0481451000);
(1ji5_A:0.2098590000	(1jig_A:0.1741190000	((2chp_A:0.2488410000	(((((1dps_A:0.0000010000	1jts_A:0.0000020000):0.2735730000	1o9r_A:0.1180260000):0.2464390000	1uvh_A:0.4945500000):0.2799870000	(1tjo_A:0.0000020000	1tk6_A:0.0000020000):0.5378670000):0.2253880000	(((((((2fzf_A:1.3834060000	3qhb_A:0.6529590000):0.1812730000	(1lko_A:0.2950130000	1yuz_A:0.6261510000):0.2932070000):0.4072210000	((((((1lb3_A:0.0540730000	2za7_A:0.0819860000):0.2775460000	1bg7_A:0.0338990000):0.0479451000	1r03_A:0.1802390000):0.1639060000	(1z6o_A:0.7670380000	1z6o_M:0.5732190000):0.1983420000):0.2043470000	3e6s_A:0.8023940000):0.1204440000	((1eum_A:0.2009370000	1krq_A:0.2941580000):0.2554990000	(2jd7_A:0.1925870000	1vlg_A:0.2407660000):0.1117680000):0.0997718000):0.3637480000):0.0000020131	(1otk_A:1.6217560000	((((((1oqu_A:0.0893960000	1r2f_A:0.1993870000):0.0426082000	1uzr_A:0.0140520000):0.4590200000	1mxr_A:0.7233320000):0.1917200000	(1jk0_A:0.1447450000	(2uw2_A:0.0099020000	1w68_A:0.0233890000):0.1317440000):0.6850200000):0.3001250000	3ee4_A:0.9040810000):0.1571230000	((((2inc_B:0.8347840000	2inp_C:0.8012400000):0.5475630000	1mty_B:0.7747750000):0.4326380000	(1mty_D:0.6252210000	3dhg_A:1.1003340000):0.1584420000):0.8138500000	(((2uw1_A:0.0000010000	2uw1_B:0.0000010000):0.1408060000	1afr_A:0.0476200000):0.7747260000	1za0_A:0.8661900000):0.4343560000):0.2583330000):0.5572010000):0.5524690000):0.1422850000	(((1bcf_A:0.0000010000	3e1q_A:0.0000010000):0.1495310000	2fkz_A:0.1104170000):0.0612643000	1jgc_A:0.2619800000):0.3356240000):0.1832240000	1nfv_A:0.4819840000):0.3057100000	2vzb_A:0.7600220000):0.1892360000):0.1314480000):0.0380744000	((1qgh_A:0.2810210000	2ux1_A:0.4056990000):0.2791710000	(1ji4_A:0.4623120000	2fjc_A:0.4617650000):0.1539140000):0.1198330000):0.0626801000):0.0109463000	1n1q_A:0.2833710000);
(1ji5_A:0.2194200000	(1jig_A:0.1539620000	((2chp_A:0.2227780000	(((((1dps_A:0.0000010000	1jts_A:0.0000010000):0.3035230000	1o9r_A:0.1534800000):0.2699550000	1uvh_A:0.4595590000):0.3314160000	(1tjo_A:0.0000010000	1tk6_A:0.0000010000):0.4069570000):0.1825350000	((((((2fzf_A:0.9347310000	((1otk_A:1.9046640000	(((2uw1_A:0.0000010000	2uw1_B:0.0000010000):0.0724258000	1afr_A:0.0905430000):1.0222800000	1za0_A:1.0532140000):0.1737810000):0.4361160000	((((((1oqu_A:0.1125910000	1uzr_A:0.0656380000):0.0477299000	1r2f_A:0.1102460000):0.4208100000	1mxr_A:0.7474760000):0.3335360000	(1jk0_A:0.1689390000	(2uw2_A:0.0217300000	1w68_A:0.0171380000):0.1392330000):0.6291960000):0.2267870000	((2inc_B:0.8981810000	(2inp_C:0.8857290000	1mty_B:1.1746730000):0.2629750000):0.4084100000	(1mty_D:0.8133870000	3dhg_A:0.9422450000):0.2077320000):0.8319990000):0.2900370000	3ee4_A:0.8009050000):0.0837734000):0.7712070000):0.2727030000	(((((1lb3_A:0.0633710000	2za7_A:0.0839350000):0.2438970000	1bg7_A:0.0468360000):0.0870783000	1r03_A:0.1644360000):0.1380790000	(1z6o_A:0.9644920000	1z6o_M:0.5030220000):0.1272340000):0.2403060000	(((1eum_A:0.2891820000	1krq_A:0.2256440000):0.0909126000	3e6s_A:0.7377460000):0.1157430000	(2jd7_A:0.1049260000	1vlg_A:0.2393490000):0.1288160000):0.2037990000):0.3553420000):0.0911861000	(1lko_A:0.3258520000	(1yuz_A:0.7031170000	3qhb_A:0.6386670000):0.1156780000):0.5045900000):0.2465450000	(((1bcf_A:0.0000010000	3e1q_A:0.0000010000):0.1343900000	2fkz_A:0.1216700000):0.1131410000	1jgc_A:0.1950410000):0.3661080000):0.1197080000	1nfv_A:0.5050580000):0.1634920000	2vzb_A:0.6622950000):0.2105170000):0.0947668000):0.0706676000	((1qgh_A:0.2671830000	2ux1_A:0.4044890000):0.1786980000	(1ji4_A:0.5244630000	2fjc_A:0.3353410000):0.1636240000):0.1463190000):0.0937069000):0.0095213500	1n1q_A:0.2607240000);
(1ji5_A:0.1972340000	(1jig_A:0.1266670000	((1qgh_A:0.3007210000	2ux1_A:0.3748870000):0.3055390000	(1ji4_A:0.4807600000	2fjc_A:0.3516910000):0.1515280000):0.1363310000):0.0868492000	(1n1q_A:0.2307180000	(2chp_A:0.2808360000	(((((1dps_A:0.0000010000	1jts_A:0.0000010000):0.2894040000	1o9r_A:0.1602150000):0.2496900000	1uvh_A:0.4961030000):0.2799340000	(1tjo_A:0.0000010000	1tk6_A:0.0000010000):0.5980810000):0.1576190000	((((((2fzf_A:1.4494350000	(1lko_A:0.4758230000	1yuz_A:0.7083760000):0.0092149700):0.2408270000	3qhb_A:0.8646360000):0.3003130000	(((1otk_A:1.6716900000	((2inc_B:0.7327490000	(2inp_C:0.8846610000	1mty_B:1.0461080000):0.3926860000):0.2905480000	(1mty_D:0.7536220000	3dhg_A:0.6775000000):0.1779660000):0.4642390000):0.4272470000	(((((1oqu_A:0.1036350000	1r2f_A:0.1117610000):0.0278137000	1uzr_A:0.0244270000):0.4582740000	1mxr_A:0.5182190000):0.2262260000	(1jk0_A:0.1706320000	(2uw2_A:0.0103210000	1w68_A:0.0201680000):0.1211740000):0.6701970000):0.3815590000	(((2uw1_A:0.0000010000	2uw1_B:0.0000010000):0.0487723000	1afr_A:0.1289090000):0.4651300000	1za0_A:1.1097660000):0.6807760000):0.0681478000):0.1804380000	3ee4_A:0.5363540000):1.0632600000):0.0598802000	((((((1lb3_A:0.0553280000	2za7_A:0.0564830000):0.3138380000	1bg7_A:0.0271380000):0.0360136000	1r03_A:0.1918050000):0.2010520000	1z6o_A:0.8875580000):0.0834698000	1z6o_M:0.5366000000):0.2488480000	(((1eum_A:0.2838450000	1krq_A:0.2963220000):0.1380030000	3e6s_A:0.7213680000):0.0643030000	(2jd7_A:0.2427130000	1vlg_A:0.2089770000):0.1163240000):0.0942842000):0.3802080000):0.1689080000	((((1bcf_A:0.0000010000	3e1q_A:0.0000010000):0.1661310000	2fkz_A:0.1336330000):0.1825770000	1jgc_A:0.2126280000):0.2898550000	1nfv_A:0.5131260000):0.1542800000):0.3239030000	2vzb_A:0.6708850000):0.2978010000):0.0784375000):0.0808265000):0.0463781000);
(1ji5_A:0.1914520000	((1jig_A:0.1081310000	((1qgh_A:0.3306030000	2ux1_A:0.3525540000):0.2089620000	(1ji4_A:0.4295870000	2fjc_A:0.3596030000):0.1262780000):0.0694071000):0.0794162000	(2chp_A:0.2068800000	(((((1dps_A:0.0000010000	1jts_A:0.0000010000):0.2861220000	1o9r_A:0.2187690000):0.2826110000	1uvh_A:0.5045070000):0.2444580000	(1tjo_A:0.0000010000	1tk6_A:0.0000010000):0.4651330000):0.3109910000	(((((2fzf_A:1.2998330000	(1lko_A:0.3109780000	1yuz_A:0.6132030000):0.2172360000):0.1799510000	3qhb_A:0.7481800000):0.2760310000	(((((1lb3_A:0.0455480000	2za7_A:0.0684490000):0.2470580000	(1bg7_A:0.0474270000	1r03_A:0.2040760000):0.0328915000):0.2186210000	(1z6o_A:0.7307240000	1z6o_M:0.6334340000):0.1065470000):0.2552630000	(((1eum_A:0.2794400000	1krq_A:0.1765070000):0.1778180000	3e6s_A:0.5447980000):0.1200110000	(2jd7_A:0.1822510000	1vlg_A:0.2092350000):0.0849978000):0.1474250000):0.3942370000	(1otk_A:1.6463980000	((((((1oqu_A:0.0972650000	1uzr_A:0.0501060000):0.0532050000	1r2f_A:0.0769750000):0.5395710000	1mxr_A:0.6222540000):0.2244270000	(1jk0_A:0.1218990000	(2uw2_A:0.0105790000	1w68_A:0.0279010000):0.1593580000):0.2978980000):0.6454120000	3ee4_A:0.4965530000):0.3560600000	((((2inc_B:0.5977610000	2inp_C:0.8032030000):0.4075370000	1mty_B:0.9377410000):0.2054850000	(1mty_D:0.9624820000	3dhg_A:0.7250220000):0.1933510000):0.4928830000	(((2uw1_A:0.0000010000	2uw1_B:0.0000010000):0.1021700000	1afr_A:0.0649970000):0.7475710000	1za0_A:1.0098300000):0.2785690000):0.1697500000):0.3564850000):0.8031240000):0.0337654000):0.1626270000	((((1bcf_A:0.0000020000	3e1q_A:0.0000010000):0.1688780000	2fkz_A:0.1155020000):0.0891770000	1jgc_A:0.2463470000):0.4246000000	1nfv_A:0.5707850000):0.0844343000):0.2005290000	2vzb_A:0.6958880000):0.2264220000):0.0507710000):0.0869506000):0.0299720000	1n1q_A:0.2715330000);
(1ji5_A:0.1190670000	1jig_A:0.1404420000	(1n1q_A:0.2292350000	((((2chp_A:0.1634410000	((((1dps_A:0.0000010000	1jts_A:0.0000010000):0.4042180000	1o9r_A:0.0895700000):0.2046290000	1uvh_A:0.4246750000):0.1932240000	(1tjo_A:0.0000010000	1tk6_A:0.0000010000):0.6547810000):0.3245590000):0.0665960000	(((((((2fzf_A:1.5236310000	1yuz_A:0.5343840000):0.1527470000	1lko_A:0.4444380000):0.2263540000	3qhb_A:0.6955810000):0.4116400000	(1otk_A:2.0268500000	(((((((1oqu_A:0.1152200000	1uzr_A:0.0464310000):0.0699856000	1r2f_A:0.0940050000):0.4583690000	1mxr_A:0.6216640000):0.2532410000	(1jk0_A:0.1498090000	(2uw2_A:0.0108950000	1w68_A:0.0254680000):0.1793750000):0.5488170000):0.3951850000	3ee4_A:0.7981470000):0.4799930000	(((2inc_B:0.6685580000	2inp_C:0.9749870000):0.4198510000	1mty_B:1.0775160000):0.2414640000	(1mty_D:0.9291110000	3dhg_A:0.8241670000):0.2943940000):0.7313720000):0.3409750000	(((2uw1_A:0.0000010000	2uw1_B:0.0000010000):0.0435823000	1afr_A:0.1398560000):0.6826400000	1za0_A:1.1225440000):0.3142980000):0.7341150000):0.8989670000):0.0456089000	(((((1lb3_A:0.0552410000	2za7_A:0.0630360000):0.2275820000	1bg7_A:0.0339390000):0.1096300000	1r03_A:0.1342360000):0.1330140000	(1z6o_A:0.6564010000	1z6o_M:0.6322060000):0.1769480000):0.2189950000	(((1eum_A:0.2664620000	1krq_A:0.2279910000):0.1144010000	3e6s_A:0.5683680000):0.1310610000	(2jd7_A:0.1466600000	1vlg_A:0.1867940000):0.0256461000):0.1617630000):0.3602290000):0.1596650000	((((1bcf_A:0.0000020000	3e1q_A:0.0000010000):0.1796230000	2fkz_A:0.1626170000):0.1628260000	1jgc_A:0.2624140000):0.4451190000	1nfv_A:0.7064450000):0.1805260000):0.2392240000	2vzb_A:0.7399400000):0.2380810000):0.1002530000	(1qgh_A:0.2812120000	2ux1_A:0.4658880000):0.2040830000):0.0860883000	(1ji4_A:0.3743300000	2fjc_A:0.4120740000):0.1806760000):0.0796247000):0.0581225000);
(1ji5_A:0.1446980000	(1jig_A:0.1535950000	1n1q_A:0.2932940000):0.0336830000	(((2chp_A:0.2259610000	((((1dps_A:0.0000010000	1jts_A:0.0000010000):0.2394680000	1o9r_A:0.2263950000):0.3738430000	1uvh_A:0.4509450000):0.1521820000	(1tjo_A:0.0000010000	1tk6_A:0.0000010000):0.5619730000):0.4014000000):0.1033300000	(1ji4_A:0.4274260000	2fjc_A:0.3138750000):0.0944354000):0.0468036000	((1qgh_A:0.2051870000	2ux1_A:0.3821460000):0.3410680000	(((((2fzf_A:1.2579880000	((1lko_A:0.4409820000	1yuz_A:0.7173950000):0.2969780000	3qhb_A:0.4748330000):0.2557130000):0.4123950000	(((1otk_A:1.5467670000	(((2uw1_A:0.0000010000	2uw1_B:0.0000010000):0.0974390000	1afr_A:0.0514740000):0.9173430000	1za0_A:0.9538610000):0.4184120000):0.1074090000	(((2inc_B:0.7874530000	2inp_C:0.9784260000):0.3664990000	1mty_B:1.0556170000):0.1388880000	(1mty_D:0.9430710000	3dhg_A:0.9274460000):0.3040970000):0.7168730000):0.3375870000	(((((1oqu_A:0.1037470000	1r2f_A:0.1124870000):0.0356771000	1uzr_A:0.0214750000):0.5038860000	1mxr_A:0.5709390000):0.2898130000	(1jk0_A:0.1039740000	(2uw2_A:0.0110870000	1w68_A:0.0385890000):0.2193570000):0.5975720000):0.4911110000	3ee4_A:0.6596280000):0.3931480000):0.8470150000):0.0000021579	((((((1lb3_A:0.0943400000	2za7_A:0.0785890000):0.2570600000	1bg7_A:0.0796150000):0.0529007000	1r03_A:0.1396140000):0.1837910000	1z6o_A:0.7538220000):0.1485340000	1z6o_M:0.6011980000):0.1594330000	((((1eum_A:0.2223840000	1krq_A:0.1644970000):0.2238720000	3e6s_A:0.5716150000):0.1791150000	2jd7_A:0.1823590000):0.0601023000	1vlg_A:0.1476840000):0.2680810000):0.3852070000):0.2527680000	((((1bcf_A:0.0000010000	3e1q_A:0.0000010000):0.2188750000	2fkz_A:0.1112410000):0.1921810000	1jgc_A:0.2512500000):0.3533740000	1nfv_A:0.5128770000):0.1134400000):0.2269020000	2vzb_A:0.7012440000):0.2358560000):0.0503412000):0.0960404000);
(1ji5_A:0.1309270000	1jig_A:0.1278250000	(1n1q_A:0.2321090000	(((2chp_A:0.2115230000	(((((1dps_A:0.0000010000	1jts_A:0.0000010000):0.2886250000	1o9r_A:0.1164090000):0.3393730000	1uvh_A:0.4318320000):0.3185790000	(1tjo_A:0.0000010000	1tk6_A:0.0000010000):0.5530730000):0.1666100000	((((2fzf_A:1.3403370000	(1otk_A:1.3714700000	(((((((1oqu_A:0.0891280000	1r2f_A:0.1586460000):0.0384087000	1uzr_A:0.0221460000):0.5687940000	1mxr_A:0.5745280000):0.2481410000	(1jk0_A:0.1671970000	(2uw2_A:0.0054060000	1w68_A:0.0285850000):0.0980721000):0.5455370000):0.3963820000	3ee4_A:0.6711150000):0.3777790000	(((2uw1_A:0.0000010000	2uw1_B:0.0000010000):0.0403733000	1afr_A:0.0887650000):0.6724490000	1za0_A:0.8980180000):0.5633770000):0.1168070000	((((2inc_B:0.7339670000	2inp_C:0.7123670000):0.5364120000	1mty_B:0.8165230000):0.4647990000	3dhg_A:0.8932990000):0.0880493000	1mty_D:0.6061630000):0.6600550000):0.7739270000):0.7520340000):0.6238510000	(((1lko_A:0.3985110000	1yuz_A:0.8809450000):0.2778490000	3qhb_A:1.0512180000):0.3850970000	(((((1lb3_A:0.0613830000	2za7_A:0.0724520000):0.1840650000	1r03_A:0.1615670000):0.0570734000	1bg7_A:0.0680570000):0.0863386000	(1z6o_A:0.6576650000	1z6o_M:0.4986170000):0.1627950000):0.3272240000	(((1eum_A:0.2461090000	1krq_A:0.2101110000):0.1306790000	3e6s_A:0.4911520000):0.1423740000	(2jd7_A:0.1402340000	1vlg_A:0.2322360000):0.0548834000):0.2160520000):0.2902900000):0.0287335000):0.1250940000	((((1bcf_A:0.0000010000	3e1q_A:0.0000010000):0.1947960000	2fkz_A:0.0657860000):0.0885695000	1jgc_A:0.2414110000):0.3810950000	1nfv_A:0.5996510000):0.1657490000):0.2947090000	2vzb_A:0.7034780000):0.1657330000):0.0967374000):0.0485295000	(1ji4_A:0.4113210000	2fjc_A:0.3555660000):0.2435840000):0.0653601000	(1qgh_A:0.1884830000	2ux1_A:0.4921780000):0.2363380000):0.0385426000):0.0624125000);
(1ji5_A:0.1947700000	1jig_A:0.1139990000	(1n1q_A:0.3017800000	((2chp_A:0.3429160000	(((((1dps_A:0.0000010000	1jts_A:0.0000010000):0.2112980000	1o9r_A:0.1957370000):0.2635840000	1uvh_A:0.6810200000):0.4258280000	(1tjo_A:0.0000010000	1tk6_A:0.0000010000):0.4897840000):0.2363620000	(((((((2fzf_A:1.0315460000	1yuz_A:0.6198280000):0.1697910000	1lko_A:0.2885520000):0.3346170000	(1otk_A:1.5772620000	(((((((1oqu_A:0.0977730000	1r2f_A:0.1970730000):0.0508999000	1uzr_A:0.0283290000):0.3793370000	1mxr_A:0.6683090000):0.2995720000	(1jk0_A:0.1411900000	(2uw2_A:0.0078010000	1w68_A:0.0232660000):0.1146330000):0.5237120000):0.3618940000	3ee4_A:0.5800060000):0.2353500000	(((2uw1_A:0.0000010000	2uw1_B:0.0000010000):0.0427062000	1afr_A:0.0634160000):0.5560650000	1za0_A:0.9569140000):0.6356220000):0.1329000000	((2inc_B:0.7562490000	(2inp_C:1.0543640000	1mty_B:0.9123530000):0.5786030000):0.1974640000	(1mty_D:0.8439800000	3dhg_A:0.6811440000):0.1810930000):0.4411870000):0.5164520000):0.5277020000):0.1188360000	(3qhb_A:0.8492830000	(((((1lb3_A:0.0766100000	2za7_A:0.0834600000):0.2264750000	1r03_A:0.0877480000):0.0542836000	1bg7_A:0.0451900000):0.2398300000	(1z6o_A:0.7558560000	1z6o_M:0.5148850000):0.1567120000):0.1962240000	((((1eum_A:0.3416860000	1krq_A:0.2028030000):0.1242150000	3e6s_A:0.7155430000):0.1415500000	2jd7_A:0.2409850000):0.0980569000	1vlg_A:0.1626610000):0.1574740000):0.4792890000):0.0824668000):0.2233200000	(((1bcf_A:0.0000010000	3e1q_A:0.0000010000):0.1332190000	2fkz_A:0.1143580000):0.0812799000	1jgc_A:0.2866120000):0.4089230000):0.1156020000	1nfv_A:0.5879440000):0.1992810000	2vzb_A:0.7107910000):0.0933571000):0.1250030000):0.0181981000	((1qgh_A:0.3124390000	2ux1_A:0.4144320000):0.2322270000	(1ji4_A:0.4045090000	2fjc_A:0.4022520000):0.1917250000):0.0627699000):0.1035720000):0.0396837000);
(1ji5_A:0.1714910000	1jig_A:0.1494920000	(1n1q_A:0.2335640000	((2chp_A:0.2660710000	(((((1dps_A:0.0000010000	1jts_A:0.0000010000):0.2193540000	1o9r_A:0.1976260000):0.3249120000	1uvh_A:0.4819360000):0.3339010000	(1tjo_A:0.0000010000	1tk6_A:0.0000010000):0.5748490000):0.2127270000	((((2fzf_A:1.4164710000	((1lko_A:0.3224820000	1yuz_A:0.9367680000):0.3079420000	3qhb_A:1.0901720000):0.2434660000):0.1904350000	((((((1lb3_A:0.0554350000	2za7_A:0.0757540000):0.2163180000	1bg7_A:0.0457420000):0.0597631000	1r03_A:0.1193040000):0.1691410000	(1z6o_A:0.6570530000	1z6o_M:0.5024600000):0.1729870000):0.1851390000	(((1eum_A:0.3568770000	1krq_A:0.1826660000):0.1768900000	3e6s_A:0.6371520000):0.1163770000	(2jd7_A:0.1917460000	1vlg_A:0.2281560000):0.0925593000):0.1409190000):0.4209570000	(1otk_A:1.6785150000	(((((((1oqu_A:0.0938960000	1r2f_A:0.1454160000):0.0750189000	1uzr_A:0.0288630000):0.3498200000	1mxr_A:0.6771450000):0.3050000000	(1jk0_A:0.1574050000	(2uw2_A:0.0173670000	1w68_A:0.0409610000):0.1110390000):0.4935490000):0.3907970000	3ee4_A:0.6346430000):0.2955160000	(((2uw1_A:0.0000010000	2uw1_B:0.0000010000):0.0138936000	1afr_A:0.1345320000):0.7698050000	1za0_A:0.9810210000):0.4615950000):0.1847560000	((((2inc_B:0.6355810000	2inp_C:1.0129290000):0.4928040000	1mty_B:0.8945030000):0.4138610000	1mty_D:0.7539490000):0.0562617000	3dhg_A:0.8292890000):0.5420610000):0.4574870000):0.9917620000):0.0000022354):0.1042610000	((((1bcf_A:0.0000020000	3e1q_A:0.0000020000):0.1886430000	2fkz_A:0.0890190000):0.1232270000	1jgc_A:0.2200600000):0.3737300000	1nfv_A:0.6561820000):0.1676990000):0.3184170000	2vzb_A:0.6513090000):0.2104800000):0.0562424000):0.0378789000	((1qgh_A:0.2689290000	2ux1_A:0.4549190000):0.2208410000	(1ji4_A:0.4073700000	2fjc_A:0.4434620000):0.1511470000):0.0671091000):0.0804533000):0.0291356000);
(1ji5_A:0.2217550000	(1jig_A:0.1194610000	((2chp_A:0.3669850000	(((((1dps_A:0.0000010000	1jts_A:0.0000010000):0.3931190000	1o9r_A:0.0892320000):0.3406080000	1uvh_A:0.6088610000):0.3578880000	(1tjo_A:0.0000010000	1tk6_A:0.0000010000):0.5407540000):0.2440130000	(((((2fzf_A:1.5834450000	(((((1lb3_A:0.0773100000	2za7_A:0.0429350000):0.2386910000	1bg7_A:0.0536800000):0.0422673000	1r03_A:0.1307390000):0.1994000000	(1z6o_A:0.7044220000	1z6o_M:0.5071870000):0.1888840000):0.2234770000	(((1eum_A:0.2802780000	1krq_A:0.2128090000):0.1303180000	3e6s_A:0.6415810000):0.1420390000	(2jd7_A:0.2152790000	1vlg_A:0.1882000000):0.0846584000):0.1695830000):0.3251750000):0.0039404600	(((1lko_A:0.3030860000	1yuz_A:0.7548010000):0.3805620000	3qhb_A:0.7198630000):0.4149050000	(1otk_A:1.9956490000	((((((1oqu_A:0.1210420000	1r2f_A:0.1278200000):0.0483930000	1uzr_A:0.0169780000):0.5051370000	1mxr_A:0.7577120000):0.3097810000	(1jk0_A:0.1828990000	(2uw2_A:0.0110620000	1w68_A:0.0350140000):0.1333560000):0.5552720000):0.3816470000	(((2inc_B:0.6067300000	(2inp_C:0.8717880000	1mty_B:1.0390990000):0.2929130000):0.3516500000	(1mty_D:0.8658860000	3dhg_A:0.8007810000):0.1287650000):0.4496130000	(((2uw1_A:0.0000010000	2uw1_B:0.0000010000):0.0719112000	1afr_A:0.1059720000):1.0215000000	1za0_A:0.7938540000):0.5399220000):0.2416700000):0.2368770000	3ee4_A:0.7902210000):0.3886620000):0.7137830000):0.2816680000):0.2026330000	(((1bcf_A:0.0000010000	3e1q_A:0.0000010000):0.1579570000	2fkz_A:0.1027540000):0.1004220000	1jgc_A:0.3171490000):0.3911170000):0.2417470000	1nfv_A:0.3974640000):0.2840990000	2vzb_A:0.7649140000):0.2277340000):0.0543007000):0.0680147000	((1qgh_A:0.2262360000	2ux1_A:0.3676570000):0.2749780000	(1ji4_A:0.3503380000	2fjc_A:0.4395710000):0.1148330000):0.0891021000):0.0851479000):0.0200306000	1n1q_A:0.3005580000);
(1ji5_A:0.1924840000	(1jig_A:0.1665900000	((2chp_A:0.2561210000	(((((1dps_A:0.0000010000	1jts_A:0.0000010000):0.2850580000	1o9r_A:0.2086590000):0.2969230000	1uvh_A:0.5543330000):0.3176680000	(1tjo_A:0.0000010000	1tk6_A:0.0000010000):0.5904760000):0.2278370000	(((((2fzf_A:1.4233530000	(1lko_A:0.3889180000	(1yuz_A:0.7275040000	3qhb_A:0.9870830000):0.1206720000):0.2887890000):0.1293010000	(1otk_A:1.7828560000	(((((((1oqu_A:0.1608960000	1r2f_A:0.1931700000):0.0340455000	1uzr_A:0.0132390000):0.5530480000	1mxr_A:0.5819150000):0.2978480000	(1jk0_A:0.1535330000	(2uw2_A:0.0000020000	1w68_A:0.0289650000):0.0883043000):0.5849420000):0.4120750000	3ee4_A:0.6479790000):0.3809010000	(((2uw1_A:0.0000010000	2uw1_B:0.0000010000):0.0528607000	1afr_A:0.0785140000):0.7690770000	1za0_A:1.1962440000):0.3804090000):0.1733630000	(((2inc_B:0.8135600000	2inp_C:0.8739820000):0.4705580000	1mty_B:0.8163530000):0.2467500000	(1mty_D:0.7148580000	3dhg_A:0.7521240000):0.3102780000):0.3216780000):0.5268010000):0.9141890000):0.1136640000	(((((1lb3_A:0.0523130000	2za7_A:0.0832340000):0.2429640000	1bg7_A:0.0384560000):0.0422195000	1r03_A:0.1193660000):0.2259890000	(1z6o_A:0.7162070000	1z6o_M:0.5229960000):0.1102750000):0.1698160000	(((1eum_A:0.3007720000	1krq_A:0.2457670000):0.1735520000	3e6s_A:0.4500370000):0.1352950000	(2jd7_A:0.1942860000	1vlg_A:0.2575040000):0.1003930000):0.1529580000):0.3627950000):0.1720030000	((((1bcf_A:0.0000020000	3e1q_A:0.0000020000):0.1560900000	2fkz_A:0.1174320000):0.1065270000	1jgc_A:0.2063800000):0.4382350000	1nfv_A:0.5531170000):0.1604500000):0.3939520000	2vzb_A:0.6123690000):0.3417940000):0.0387941000):0.0650628000	((1qgh_A:0.1669960000	2ux1_A:0.4323770000):0.2090490000	(1ji4_A:0.4080730000	2fjc_A:0.3671080000):0.0876746000):0.0801686000):0.0817727000):0.0225039000	1n1q_A:0.1847410000);
(1ji5_A:0.1760810000	(1jig_A:0.1720110000	((2chp_A:0.3622420000	((1ji4_A:0.3262450000	2fjc_A:0.5409780000):0.2332600000	(((((1dps_A:0.0000010000	1jts_A:0.0000010000):0.2846380000	1o9r_A:0.2485550000):0.2143520000	1uvh_A:0.5190450000):0.2435860000	(1tjo_A:0.0000010000	1tk6_A:0.0000010000):0.6152550000):0.3411710000	((((((2fzf_A:1.1162250000	1yuz_A:0.8525970000):0.1452180000	3qhb_A:0.8069870000):0.2288660000	1lko_A:0.5201810000):0.5046520000	(((((((1lb3_A:0.0570970000	2za7_A:0.0464600000):0.1920530000	1bg7_A:0.0502940000):0.0712282000	1r03_A:0.0711100000):0.1350140000	1z6o_A:0.8997930000):0.1863920000	1z6o_M:0.5242450000):0.0789445000	(((1eum_A:0.2821150000	1krq_A:0.1361440000):0.2268380000	(2jd7_A:0.1835760000	1vlg_A:0.2442470000):0.0417898000):0.0423359000	3e6s_A:0.6343940000):0.2205240000):0.4775440000	(1otk_A:1.3143560000	(((((((1oqu_A:0.1311760000	1r2f_A:0.1197770000):0.0396304000	1uzr_A:0.0159320000):0.6779720000	1mxr_A:0.7574830000):0.3747330000	(1jk0_A:0.0921840000	(2uw2_A:0.0184480000	1w68_A:0.0154840000):0.1507960000):0.6502520000):0.3252080000	3ee4_A:0.6422150000):0.9089320000	(((2uw1_A:0.0000010000	2uw1_B:0.0000010000):0.0456733000	1afr_A:0.1284720000):1.1131800000	1za0_A:0.8728960000):0.2551480000):0.1801400000	(((2inc_B:0.5984520000	2inp_C:1.0033430000):0.2859220000	1mty_B:1.0283660000):0.2355120000	(1mty_D:0.8474610000	3dhg_A:0.7230250000):0.4481680000):0.9277610000):0.3768420000):0.7089120000):0.0988286000):0.1658650000	((((1bcf_A:0.0000010000	3e1q_A:0.0000010000):0.1593370000	2fkz_A:0.1035820000):0.0673791000	1jgc_A:0.2388410000):0.3992530000	1nfv_A:0.4190030000):0.2610370000):0.1661550000	2vzb_A:0.7005180000):0.1550340000):0.0966748000):0.0855473000):0.0673415000	(1qgh_A:0.1629560000	2ux1_A:0.3967160000):0.3957790000):0.0912501000):0.0219663000	1n1q_A:0.2964970000);
(1ji5_A:0.1512460000	(1jig_A:0.1321360000	((2chp_A:0.3103630000	(((((1dps_A:0.0000010000	1jts_A:0.0000010000):0.3672350000	1o9r_A:0.0886920000):0.3736220000	1uvh_A:0.6220090000):0.1661420000	(1tjo_A:0.0000010000	1tk6_A:0.0000010000):0.4016930000):0.2800850000	((((((2fzf_A:1.3657420000	(1lko_A:0.3246360000	1yuz_A:0.6367520000):0.1446270000):0.1657290000	3qhb_A:0.7009710000):0.2561960000	((1otk_A:1.4085680000	(((2uw1_A:0.0000010000	2uw1_B:0.0000010000):0.0676993000	1afr_A:0.1007950000):0.9321990000	1za0_A:1.2037880000):0.2604520000):0.4271210000	((((((1oqu_A:0.1298810000	1r2f_A:0.1767910000):0.0466756000	1uzr_A:0.0439170000):0.5303680000	1mxr_A:0.6324680000):0.4237010000	(1jk0_A:0.1499600000	(2uw2_A:0.0040930000	1w68_A:0.0298940000):0.1479630000):0.5035710000):0.4658610000	(((2inc_B:0.5391880000	2inp_C:1.0204230000):0.3496860000	1mty_B:0.8864970000):0.2137760000	(1mty_D:0.6300780000	3dhg_A:1.0256530000):0.1213080000):0.6968440000):0.3270490000	3ee4_A:0.7481280000):0.1326880000):0.9595840000):0.0531689000	(((((1lb3_A:0.0536930000	2za7_A:0.0540450000):0.2295390000	1bg7_A:0.0613470000):0.0434813000	1r03_A:0.1755500000):0.0867021000	(1z6o_A:0.5905520000	1z6o_M:0.6550020000):0.1434310000):0.3243020000	(((1eum_A:0.2192420000	1krq_A:0.2733230000):0.1223070000	3e6s_A:0.5814820000):0.1058490000	(2jd7_A:0.2144910000	1vlg_A:0.2740940000):0.0484612000):0.2207710000):0.3756010000):0.1583970000	((((1bcf_A:0.0000020000	3e1q_A:0.0000010000):0.1655030000	2fkz_A:0.1232190000):0.1057960000	1jgc_A:0.2446670000):0.3416770000	1nfv_A:0.4648500000):0.1240510000):0.2043750000	2vzb_A:0.7196820000):0.1882670000):0.1079170000):0.0323062000	((1qgh_A:0.2802020000	2ux1_A:0.3534410000):0.1769250000	(1ji4_A:0.4172290000	2fjc_A:0.3824280000):0.2477690000):0.1212380000):0.0784118000):0.0352850000	1n1q_A:0.2354850000);
(1ji5_A:0.1421950000	(1jig_A:0.1740240000	(((2chp_A:0.2423260000	(((((1dps_A:0.0000010000	1jts_A:0.0000010000):0.2794150000	1o9r_A:0.1899970000):0.2787690000	1uvh_A:0.4809100000):0.1959120000	(1tjo_A:0.0000010000	1tk6_A:0.0000010000):0.4224790000):0.1796670000	((((((2fzf_A:1.2241810000	(1otk_A:1.2735750000	(((((((1oqu_A:0.0932110000	1r2f_A:0.1342680000):0.0374049000	1uzr_A:0.0244420000):0.4649200000	1mxr_A:0.6613680000):0.2623620000	(1jk0_A:0.1612740000	(2uw2_A:0.0098090000	1w68_A:0.0398360000):0.1237130000):0.4451960000):0.4496300000	3ee4_A:0.8577750000):0.1510830000	((2inc_B:0.7422380000	(2inp_C:1.0585440000	1mty_B:0.9231780000):0.4410480000):0.3014240000	(1mty_D:0.6567550000	3dhg_A:0.7767310000):0.0000028815):0.7873290000):0.1045550000	(((2uw1_A:0.0000010000	2uw1_B:0.0000010000):0.0714447000	1afr_A:0.0655610000):0.4620530000	1za0_A:1.0346760000):0.5963460000):0.4001820000):0.4643340000):0.1936940000	((1lko_A:0.4039360000	1yuz_A:0.6036480000):0.1655920000	3qhb_A:0.8632950000):0.1393600000):0.1489050000	((((((1lb3_A:0.0314060000	2za7_A:0.0569850000):0.2362780000	1r03_A:0.1681090000):0.0631296000	1bg7_A:0.0200580000):0.2319570000	1z6o_A:0.6235250000):0.2463070000	1z6o_M:0.5024240000):0.2341720000	(((1eum_A:0.2819980000	1krq_A:0.2011700000):0.1911750000	3e6s_A:0.5065670000):0.1036410000	(2jd7_A:0.2446500000	1vlg_A:0.1751340000):0.0320966000):0.2799120000):0.3449590000):0.0807823000	(((1bcf_A:0.0000010000	3e1q_A:0.0000010000):0.1942290000	2fkz_A:0.0908910000):0.1251120000	1jgc_A:0.2970610000):0.3309140000):0.1286250000	1nfv_A:0.5900310000):0.2060750000	2vzb_A:0.5547960000):0.1875110000):0.1022200000):0.0365012000	(1qgh_A:0.1766210000	2ux1_A:0.4022650000):0.2622150000):0.0464469000	(1ji4_A:0.2765180000	2fjc_A:0.3468000000):0.2425690000):0.1132530000):0.0288981000	1n1q_A:0.2461180000);
(1ji5_A:0.2579670000	(1jig_A:0.1287980000	(((1qgh_A:0.2318560000	2ux1_A:0.4075670000):0.2905240000	(1ji4_A:0.3484570000	2fjc_A:0.4216530000):0.2744370000):0.1323780000	(((((1dps_A:0.0000010000	1jts_A:0.0000010000):0.2890860000	1o9r_A:0.1694980000):0.2553780000	1uvh_A:0.5967780000):0.3009400000	(1tjo_A:0.0000010000	1tk6_A:0.0000010000):0.5434310000):0.1869970000	(((((2fzf_A:1.1856690000	((1lko_A:0.2952540000	1yuz_A:0.7262080000):0.3398190000	3qhb_A:0.8289730000):0.2876260000):0.1281830000	(((((1lb3_A:0.0543730000	2za7_A:0.0651970000):0.2743440000	1bg7_A:0.0438860000):0.0430223000	1r03_A:0.1519790000):0.1647920000	(1z6o_A:0.8173560000	1z6o_M:0.6027300000):0.0858566000):0.2556810000	(((1eum_A:0.2743290000	1krq_A:0.1239080000):0.1836890000	3e6s_A:0.5624390000):0.0794489000	(2jd7_A:0.1491760000	1vlg_A:0.2267100000):0.0855276000):0.1328100000):0.4535600000):0.0858915000	((((1bcf_A:0.0000010000	3e1q_A:0.0000010000):0.1492470000	2fkz_A:0.0718660000):0.1541610000	1jgc_A:0.2073550000):0.3135770000	1nfv_A:0.5697680000):0.2340290000):0.1399560000	(((1otk_A:1.9010630000	(((2uw1_A:0.0000010000	2uw1_B:0.0000010000):0.0604828000	1afr_A:0.0699400000):0.8349840000	1za0_A:0.6376890000):0.1761860000):0.3060300000	((((2inc_B:0.9523840000	2inp_C:0.8161970000):0.4054390000	1mty_B:0.7885710000):0.4297570000	3dhg_A:0.5309430000):0.1041760000	1mty_D:0.8395250000):0.7091390000):0.1205390000	(((((1oqu_A:0.0996290000	1r2f_A:0.1491510000):0.0340517000	1uzr_A:0.0400680000):0.4855100000	1mxr_A:0.5434270000):0.1857920000	(1jk0_A:0.1742860000	(2uw2_A:0.0164700000	1w68_A:0.0363590000):0.0842061000):0.4724730000):0.4659100000	3ee4_A:0.4857880000):0.4227860000):1.0791000000):0.1175960000	2vzb_A:0.5952750000):0.2489060000):0.2239330000):0.0697739000):0.0683133000	(1n1q_A:0.2280560000	2chp_A:0.3768460000):0.0711134000);
(1ji5_A:0.1995620000	((1jig_A:0.1709330000	((1qgh_A:0.2751000000	2ux1_A:0.3408050000):0.1984440000	(1ji4_A:0.3976770000	2fjc_A:0.4437510000):0.1120520000):0.1595910000):0.0460486000	(2chp_A:0.1887160000	(((((1dps_A:0.0000010000	1jts_A:0.0000010000):0.2216710000	1o9r_A:0.2048640000):0.3267620000	1uvh_A:0.5569050000):0.3057050000	(1tjo_A:0.0000010000	1tk6_A:0.0000020000):0.4087530000):0.2981430000	(((((2fzf_A:1.3814940000	(1otk_A:1.5062120000	(((((((1oqu_A:0.1306490000	1r2f_A:0.1072400000):0.0327671000	1uzr_A:0.0221560000):0.4996600000	1mxr_A:0.6538530000):0.2899960000	(1jk0_A:0.1348890000	(2uw2_A:0.0113190000	1w68_A:0.0223460000):0.0970873000):0.5120290000):0.3795630000	3ee4_A:0.6152740000):0.4983810000	(((2uw1_A:0.0000010000	2uw1_B:0.0000010000):0.0206628000	1afr_A:0.1478220000):1.0848900000	1za0_A:1.1309330000):0.1649690000):0.1454090000	(((2inc_B:0.5871540000	2inp_C:1.1500770000):0.6244460000	1mty_B:0.9952920000):0.1360120000	(1mty_D:0.9439960000	3dhg_A:0.6625780000):0.0000020563):0.9206440000):0.1671240000):0.6419710000):0.2414040000	((1lko_A:0.5010760000	1yuz_A:0.7334760000):0.1611050000	3qhb_A:0.6639530000):0.3635130000):0.0304090000	((((((1lb3_A:0.1125070000	2za7_A:0.0977410000):0.2671460000	1bg7_A:0.0558150000):0.0294665000	(1z6o_A:0.6478450000	1z6o_M:0.5720070000):0.2019330000):0.0677882000	1r03_A:0.1502840000):0.4474940000	3e6s_A:0.5145940000):0.1168830000	((1eum_A:0.2558950000	1krq_A:0.1882410000):0.1977330000	(2jd7_A:0.1953420000	1vlg_A:0.2823630000):0.0713247000):0.0570452000):0.3937260000):0.3346770000	((((1bcf_A:0.0000020000	3e1q_A:0.0000010000):0.1765010000	2fkz_A:0.1250480000):0.1224300000	1jgc_A:0.1732220000):0.4230960000	1nfv_A:0.4261730000):0.0966460000):0.1964680000	2vzb_A:0.7286640000):0.2391130000):0.0648914000):0.1256170000):0.0166913000	1n1q_A:0.2662890000);
(1ji5_A:0.1465300000	(1jig_A:0.1879090000	(2chp_A:0.3224040000	(((1qgh_A:0.2992010000	2ux1_A:0.4301780000):0.2677800000	(1ji4_A:0.3477330000	2fjc_A:0.3313970000):0.1848940000):0.0608829000	(((((1dps_A:0.0000010000	1jts_A:0.0000010000):0.3416300000	1o9r_A:0.1720050000):0.1978100000	1uvh_A:0.5915250000):0.1663170000	(1tjo_A:0.0000010000	1tk6_A:0.0000010000):0.6267090000):0.3223220000	(((((2fzf_A:1.2374310000	3qhb_A:0.5410300000):0.3100940000	(1lko_A:0.2337480000	1yuz_A:0.9209730000):0.1920580000):0.4692070000	(((((((1lb3_A:0.0941120000	2za7_A:0.1173260000):0.1685370000	1r03_A:0.1260770000):0.0807285000	1bg7_A:0.0187890000):0.2398770000	1z6o_A:0.9220930000):0.1543380000	1z6o_M:0.5617900000):0.1056810000	(((1eum_A:0.2758000000	1krq_A:0.1647730000):0.2341180000	(2jd7_A:0.2563410000	1vlg_A:0.2108720000):0.0910803000):0.1294910000	3e6s_A:0.6892970000):0.1928140000):0.4777420000	(1otk_A:1.7510160000	(((((1oqu_A:0.0996080000	1r2f_A:0.1299600000):0.0462600000	1uzr_A:0.0338300000):0.3503230000	(1mxr_A:0.5454430000	(1jk0_A:0.2110730000	(2uw2_A:0.0067700000	1w68_A:0.0488350000):0.1589830000):0.5813080000):0.3354990000):0.7896410000	3ee4_A:0.6134300000):0.2260680000	((((2inc_B:0.5822400000	(2inp_C:0.8786480000	1mty_B:1.1348370000):0.3109340000):0.5154910000	(1mty_D:0.6324380000	3dhg_A:0.7484100000):0.1399130000):0.5201610000	1za0_A:0.9871700000):0.0930481000	((2uw1_A:0.0000010000	2uw1_B:0.0000010000):0.1143070000	1afr_A:0.0605300000):1.0344600000):0.3598450000):0.2645810000):0.8630020000):0.0415083000):0.1250540000	((((1bcf_A:0.0000010000	3e1q_A:0.0000010000):0.1516250000	2fkz_A:0.1571050000):0.1567270000	1jgc_A:0.1931440000):0.4481920000	1nfv_A:0.5103830000):0.1897710000):0.2846760000	2vzb_A:0.7146780000):0.1723610000):0.0732645000):0.0271306000):0.0877299000):0.0265321000	1n1q_A:0.3192020000);
(1ji5_A:0.1716810000	1jig_A:0.2351510000	(1n1q_A:0.3138770000	((2chp_A:0.3301060000	(((((1dps_A:0.0000010000	1jts_A:0.0000010000):0.4023760000	1o9r_A:0.1178580000):0.2556410000	1uvh_A:0.6974270000):0.2402010000	(1tjo_A:0.0000010000	1tk6_A:0.0000010000):0.6654880000):0.2827470000	(((((2fzf_A:1.2694880000	(1otk_A:1.9787320000	((((((1oqu_A:0.1297530000	1uzr_A:0.0536490000):0.0436121000	1r2f_A:0.0984020000):0.4179410000	1mxr_A:0.6992790000):0.2322200000	(1jk0_A:0.1996560000	(2uw2_A:0.0211350000	1w68_A:0.0153280000):0.0898521000):0.6168880000):0.4673650000	3ee4_A:0.7740160000):0.2781000000	(((2inc_B:0.6868860000	(2inp_C:0.5448900000	1mty_B:1.1448310000):0.4095700000):0.7633000000	(1mty_D:0.6605330000	3dhg_A:0.8761560000):0.1823940000):0.6630420000	(((2uw1_A:0.0000010000	2uw1_B:0.0000010000):0.0109664000	1afr_A:0.1190190000):0.7459080000	1za0_A:0.7035600000):0.8643760000):0.2123290000):0.4114200000):0.3530930000):0.2779790000	((1lko_A:0.3418890000	1yuz_A:0.8712290000):0.3629810000	3qhb_A:0.6983300000):0.3926080000):0.0821577000	((((((1lb3_A:0.0563940000	2za7_A:0.0822870000):0.2646650000	1r03_A:0.1631660000):0.0732170000	1bg7_A:0.0256220000):0.1448530000	1z6o_A:0.8223830000):0.1233970000	1z6o_M:0.6338690000):0.2307320000	(((1eum_A:0.2870940000	1krq_A:0.2443700000):0.2612430000	3e6s_A:0.6597050000):0.0636748000	(2jd7_A:0.1823640000	1vlg_A:0.2489840000):0.1175610000):0.1773100000):0.5549690000):0.1162730000	((((1bcf_A:0.0000010000	3e1q_A:0.0000010000):0.2232150000	2fkz_A:0.0900890000):0.0780651000	1jgc_A:0.2778360000):0.3365060000	1nfv_A:0.6513720000):0.3371140000):0.1938600000	2vzb_A:0.7188260000):0.2391020000):0.1293160000):0.0225643000	((1qgh_A:0.3085770000	2ux1_A:0.4450720000):0.3158650000	(1ji4_A:0.4703060000	2fjc_A:0.3105110000):0.2158600000):0.0723674000):0.1010470000):0.0431067000);
(1ji5_A:0.0875910000	(1jig_A:0.1203370000	((2chp_A:0.2106460000	(((((1dps_A:0.0000010000	1jts_A:0.0000010000):0.3721220000	1o9r_A:0.2551720000):0.1899540000	1uvh_A:0.5034630000):0.1583820000	(1tjo_A:0.0000010000	1tk6_A:0.0000010000):0.4227120000):0.2357660000	((((((2fzf_A:1.3105740000	(1lko_A:0.4683310000	1yuz_A:0.6959130000):0.1718570000):0.1233800000	3qhb_A:0.8334230000):0.3578690000	(1otk_A:1.4355280000	(((((((1oqu_A:0.0890080000	1r2f_A:0.0941740000):0.0362908000	1uzr_A:0.0382120000):0.4613710000	1mxr_A:0.6265850000):0.2500460000	(1jk0_A:0.1480230000	(2uw2_A:0.0148520000	1w68_A:0.0404570000):0.1468460000):0.7170210000):0.3745500000	3ee4_A:0.9192480000):0.3189270000	(((2uw1_A:0.0000010000	2uw1_B:0.0000010000):0.0000020373	1afr_A:0.1345430000):0.9067700000	1za0_A:1.3482920000):0.8221680000):0.1768520000	(((2inc_B:0.7279490000	2inp_C:0.8044600000):0.4805500000	1mty_B:0.8038450000):0.2677570000	(1mty_D:0.7225130000	3dhg_A:1.0263530000):0.2536720000):0.4646290000):0.3056060000):0.6760840000):0.0731622000	(((((1lb3_A:0.0519160000	2za7_A:0.0639050000):0.1689110000	1bg7_A:0.0826800000):0.0609934000	1r03_A:0.0938190000):0.1450680000	(1z6o_A:0.7402620000	1z6o_M:0.6167070000):0.1961150000):0.3789550000	(((1eum_A:0.2209460000	1krq_A:0.2380850000):0.1513680000	3e6s_A:0.6454670000):0.0532437000	(2jd7_A:0.1658970000	1vlg_A:0.1577160000):0.0792700000):0.1474290000):0.5426890000):0.0888204000	((((1bcf_A:0.0000010000	3e1q_A:0.0000010000):0.1955520000	2fkz_A:0.0618670000):0.1932420000	1jgc_A:0.2041910000):0.3115780000	1nfv_A:0.5892130000):0.1958810000):0.2159070000	2vzb_A:0.6056690000):0.1647760000):0.1030290000):0.0813867000	((1qgh_A:0.2698980000	2ux1_A:0.3887130000):0.1307020000	(1ji4_A:0.3272610000	2fjc_A:0.2745130000):0.1080930000):0.0408259000):0.1314120000):0.0560707000	1n1q_A:0.2332000000);
(1ji5_A:0.1605770000	(1jig_A:0.1449740000	(((2chp_A:0.2273340000	((((1dps_A:0.0000020000	1jts_A:0.0000020000):0.4301640000	1o9r_A:0.0938660000):0.3121230000	1uvh_A:0.4876330000):0.2949050000	(1tjo_A:0.0000020000	1tk6_A:0.0000020000):0.5006160000):0.2939840000):0.0590520000	((1qgh_A:0.2179270000	2ux1_A:0.4478490000):0.2904450000	(((((2fzf_A:1.5739150000	(1lko_A:0.2629310000	1yuz_A:0.8993210000):0.1104350000):0.1792590000	3qhb_A:0.9826100000):0.1838030000	(1otk_A:2.1635920000	(((((((1oqu_A:0.1021960000	1r2f_A:0.1354390000):0.0589823000	1uzr_A:0.0149340000):0.6837310000	1mxr_A:0.5003460000):0.3192500000	(1jk0_A:0.2303020000	(2uw2_A:0.0222460000	1w68_A:0.0387050000):0.0923182000):0.5661640000):0.6434780000	3ee4_A:0.5588260000):0.5735270000	((2inc_B:0.6100320000	(2inp_C:0.8048420000	1mty_B:0.8343850000):0.3076020000):0.3765140000	(1mty_D:0.7093270000	3dhg_A:0.7680080000):0.2058790000):0.7522520000):0.1096220000	(((2uw1_A:0.0000020000	2uw1_B:0.0000020000):0.0518999000	1afr_A:0.0793550000):0.7661140000	1za0_A:1.0307400000):0.4893370000):0.4613000000):0.4589280000):0.2540040000	(((((1bcf_A:0.0000020000	3e1q_A:0.0000020000):0.1675850000	2fkz_A:0.1256330000):0.0584853000	1jgc_A:0.2662310000):0.2414150000	((((((1lb3_A:0.0711480000	2za7_A:0.0644240000):0.2233400000	1bg7_A:0.0366230000):0.0379062000	(1z6o_A:0.7327040000	1z6o_M:0.6059990000):0.1991130000):0.0754118000	1r03_A:0.0596300000):0.4183970000	3e6s_A:0.4654330000):0.0783303000	((1eum_A:0.1944960000	1krq_A:0.2230680000):0.2741350000	(2jd7_A:0.2434900000	1vlg_A:0.1808770000):0.0494614000):0.1883750000):0.6388960000):0.2164220000	1nfv_A:0.6425430000):0.1646830000):0.2027700000	2vzb_A:0.6212010000):0.3734790000):0.0224292000):0.0362486000	(1ji4_A:0.4602280000	2fjc_A:0.3535610000):0.2030270000):0.1446990000):0.0325424000	1n1q_A:0.2233760000);
(1ji5_A:0.2142110000	1jig_A:0.1524170000	(1n1q_A:0.2994170000	((2chp_A:0.2798740000	(((((1dps_A:0.0000010000	1jts_A:0.0000010000):0.2938340000	1o9r_A:0.1537550000):0.2864900000	1uvh_A:0.5117440000):0.2999930000	(1tjo_A:0.0000010000	1tk6_A:0.0000010000):0.4206780000):0.2257740000	((((((2fzf_A:1.2980030000	((1lko_A:0.4712820000	1yuz_A:0.7553650000):0.1954420000	3qhb_A:0.8254240000):0.2290110000):0.3690580000	(((((1lb3_A:0.0206180000	2za7_A:0.0600630000):0.2476210000	1bg7_A:0.0288670000):0.0492412000	1r03_A:0.1426620000):0.2949670000	(1z6o_A:0.7693100000	1z6o_M:0.4952440000):0.0387039000):0.2472180000	((((1eum_A:0.2402380000	1krq_A:0.2219250000):0.2483640000	3e6s_A:0.5815340000):0.1044200000	2jd7_A:0.1783160000):0.0747464000	1vlg_A:0.2180650000):0.1127770000):0.4747740000):0.0234817000	(1otk_A:1.5422830000	(((((((1oqu_A:0.1395480000	1uzr_A:0.0434910000):0.0656517000	1r2f_A:0.0789730000):0.4254450000	1mxr_A:0.6903500000):0.2378730000	(1jk0_A:0.1865650000	(2uw2_A:0.0098140000	1w68_A:0.0485920000):0.0838878000):0.5926030000):0.3759290000	3ee4_A:0.6831720000):0.4224290000	(((2uw1_A:0.0000010000	2uw1_B:0.0000010000):0.0394657000	1afr_A:0.1103280000):0.6793410000	1za0_A:1.0913950000):0.4113780000):0.0672497000	(((2inc_B:0.6017870000	2inp_C:0.9346580000):0.4291140000	1mty_B:0.9554390000):0.2413080000	(1mty_D:0.6190720000	3dhg_A:0.6204480000):0.1687660000):0.6516650000):0.1852900000):0.8253220000):0.1162730000	(((1bcf_A:0.0000020000	3e1q_A:0.0000010000):0.1283340000	2fkz_A:0.1394380000):0.1292620000	1jgc_A:0.1966830000):0.4047370000):0.1004980000	1nfv_A:0.3528530000):0.3147240000	2vzb_A:0.8257150000):0.1542300000):0.0555873000):0.0536332000	((1qgh_A:0.2435860000	2ux1_A:0.3174570000):0.2653650000	(1ji4_A:0.3874760000	2fjc_A:0.4023610000):0.1515980000):0.0746761000):0.0915215000):0.0251873000);
(1ji5_A:0.1669870000	(1jig_A:0.1372770000	1n1q_A:0.2393790000):0.0000020724	((2chp_A:0.2952140000	(((((1dps_A:0.0000010000	1jts_A:0.0000010000):0.2323260000	1o9r_A:0.2643540000):0.4311740000	1uvh_A:0.3976980000):0.2241810000	(1tjo_A:0.0000010000	1tk6_A:0.0000010000):0.3399780000):0.1609670000	(((((((2fzf_A:1.2120300000	1yuz_A:0.4607640000):0.1141290000	1lko_A:0.3068370000):0.3539150000	3qhb_A:0.8292800000):0.2267250000	(1otk_A:1.3085150000	(((((((1oqu_A:0.1334280000	1r2f_A:0.1799550000):0.0300533000	1uzr_A:0.0241080000):0.3517320000	1mxr_A:0.7312600000):0.2041550000	(1jk0_A:0.1412030000	(2uw2_A:0.0146740000	1w68_A:0.0265050000):0.1200820000):0.6296620000):0.4844270000	3ee4_A:0.6153560000):0.4832370000	(((2uw1_A:0.0000010000	2uw1_B:0.0000010000):0.0467965000	1afr_A:0.1200710000):0.8858540000	1za0_A:1.2241450000):0.4939410000):0.1625780000	(((2inc_B:1.0054800000	2inp_C:0.7989440000):0.4610060000	1mty_B:0.6965060000):0.3544900000	(1mty_D:0.8312650000	3dhg_A:0.6789710000):0.2373490000):0.3706450000):0.4320160000):0.7191010000):0.0132953000	(((((1lb3_A:0.0844270000	2za7_A:0.0903040000):0.2777060000	1bg7_A:0.0783460000):0.0585000000	1r03_A:0.0978720000):0.1275650000	(1z6o_A:0.9706170000	1z6o_M:0.6150410000):0.1096570000):0.2211710000	(((1eum_A:0.2573830000	1krq_A:0.1903050000):0.1177000000	3e6s_A:0.6589230000):0.1473740000	(2jd7_A:0.1893310000	1vlg_A:0.1461310000):0.1047260000):0.1220180000):0.4650610000):0.1112840000	((((1bcf_A:0.0000010000	3e1q_A:0.0000010000):0.1263470000	2fkz_A:0.1440860000):0.0826846000	1jgc_A:0.3084640000):0.3537220000	1nfv_A:0.4405500000):0.1132940000):0.1941810000	2vzb_A:0.7690850000):0.2405010000):0.2051430000):0.0570167000	((1qgh_A:0.1595590000	2ux1_A:0.3702590000):0.2453300000	(1ji4_A:0.3986130000	2fjc_A:0.3736530000):0.2078760000):0.1157110000):0.0835566000);
(1ji5_A:0.2363220000	1jig_A:0.1652390000	(1n1q_A:0.2093710000	(((2chp_A:0.2076610000	((((1dps_A:0.0000010000	1jts_A:0.0000010000):0.2222610000	1o9r_A:0.2646030000):0.3181820000	1uvh_A:0.4242100000):0.2944140000	(1tjo_A:0.0000010000	1tk6_A:0.0000010000):0.4747460000):0.1523700000):0.0698625000	((((((2fzf_A:1.1132130000	((1lko_A:0.4474320000	1yuz_A:0.5974530000):0.2121310000	3qhb_A:1.1401930000):0.1948460000):0.2373290000	(1otk_A:1.7791570000	((((((1oqu_A:0.0912760000	1uzr_A:0.0294110000):0.0737378000	1r2f_A:0.0768570000):0.3935830000	1mxr_A:0.6956210000):0.2979640000	(1jk0_A:0.1367170000	(2uw2_A:0.0098190000	1w68_A:0.0265900000):0.1359350000):0.5208960000):0.3641530000	3ee4_A:0.6288670000):0.2681740000	((((2inc_B:0.5943490000	2inp_C:0.8502050000):0.3686800000	1mty_B:1.0619350000):0.3551240000	(1mty_D:0.6782680000	3dhg_A:0.8998470000):0.1183650000):0.4607720000	(((2uw1_A:0.0000010000	2uw1_B:0.0000010000):0.0669231000	1afr_A:0.0692960000):0.3341980000	1za0_A:0.9668250000):0.6368490000):0.1760460000):0.4748280000):0.6521160000):0.1040150000	(((((1lb3_A:0.0282330000	2za7_A:0.0848640000):0.2166130000	1bg7_A:0.0863140000):0.0575010000	1r03_A:0.0897100000):0.1311850000	(1z6o_A:0.7588730000	1z6o_M:0.4766810000):0.1497330000):0.1996750000	(((1eum_A:0.2740500000	1krq_A:0.3004600000):0.1075370000	(2jd7_A:0.1425070000	1vlg_A:0.2275800000):0.0451305000):0.1156860000	3e6s_A:0.5676050000):0.1310880000):0.3687720000):0.2435540000	(((1bcf_A:0.0000010000	3e1q_A:0.0000010000):0.1021280000	2fkz_A:0.0909020000):0.1085940000	1jgc_A:0.2080740000):0.3780800000):0.1899610000	1nfv_A:0.5678450000):0.1951690000	2vzb_A:0.5943380000):0.3238840000):0.0774405000	((1qgh_A:0.2896010000	2ux1_A:0.4842410000):0.1904570000	(1ji4_A:0.3167060000	2fjc_A:0.3893080000):0.1467680000):0.0937661000):0.0806071000):0.0463949000);
(1ji5_A:0.1943700000	(1jig_A:0.1510550000	(((2chp_A:0.2876910000	((((1dps_A:0.0000010000	1jts_A:0.0000010000):0.2381840000	1o9r_A:0.1551080000):0.2751530000	(1tjo_A:0.0000010000	1tk6_A:0.0000010000):0.6229110000):0.0628014000	1uvh_A:0.3439750000):0.5198380000):0.0299067000	(((((2fzf_A:1.3854130000	(1lko_A:0.4125800000	1yuz_A:0.6546460000):0.2128220000):0.1400890000	3qhb_A:0.8798840000):0.5045150000	((((((1lb3_A:0.0563650000	2za7_A:0.0711130000):0.2628870000	1bg7_A:0.0524900000):0.0912466000	1r03_A:0.1975270000):0.1900050000	(1z6o_A:0.6202340000	1z6o_M:0.5486600000):0.2178940000):0.2358790000	(((1eum_A:0.2538490000	1krq_A:0.3380020000):0.2374290000	(2jd7_A:0.1606790000	1vlg_A:0.2044610000):0.1043530000):0.1869040000	3e6s_A:0.6587580000):0.0781045000):0.3444480000	(1otk_A:1.2647050000	(((((((1oqu_A:0.0671300000	1r2f_A:0.1509650000):0.0514743000	1uzr_A:0.0261650000):0.5027180000	1mxr_A:0.8308370000):0.3470670000	(1jk0_A:0.1095430000	(2uw2_A:0.0086720000	1w68_A:0.0461130000):0.1573830000):0.8681180000):0.2866640000	3ee4_A:0.7093660000):0.4761180000	((((2inc_B:0.5669060000	2inp_C:0.6538630000):0.5150230000	1mty_B:0.8221120000):0.3187100000	3dhg_A:0.8807650000):0.1012530000	1mty_D:1.0403320000):0.4881120000):0.3254990000	(((2uw1_A:0.0000010000	2uw1_B:0.0000010000):0.0889541000	1afr_A:0.0557140000):0.7777230000	1za0_A:0.9470690000):0.1872660000):0.5765820000):0.6499330000):0.1144640000):0.2171130000	((((1bcf_A:0.0000010000	3e1q_A:0.0000010000):0.1504810000	2fkz_A:0.1021350000):0.1776350000	1jgc_A:0.2079340000):0.3662920000	1nfv_A:0.6196630000):0.1242780000):0.2213300000	2vzb_A:0.6945580000):0.2044270000):0.0937924000	((1qgh_A:0.2995480000	2ux1_A:0.3238510000):0.2390320000	(1ji4_A:0.3741760000	2fjc_A:0.4145690000):0.1348850000):0.0833931000):0.0424156000):0.0321554000	1n1q_A:0.2266640000);
(1ji5_A:0.1859070000	1jig_A:0.1954210000	(1n1q_A:0.3228520000	((2chp_A:0.2287830000	(((((1dps_A:0.0000010000	1jts_A:0.0000010000):0.3306120000	1o9r_A:0.1695530000):0.3073330000	1uvh_A:0.4507690000):0.2836100000	(1tjo_A:0.0000010000	1tk6_A:0.0000010000):0.4955570000):0.2878760000	((((((2fzf_A:1.3391310000	(1lko_A:0.6051940000	1yuz_A:0.6285640000):0.1979850000):0.1773520000	3qhb_A:0.8188120000):0.2454760000	((1otk_A:2.2015140000	((((2inc_B:0.5221880000	2inp_C:0.9572000000):0.5607140000	1mty_B:1.0497600000):0.1281000000	(1mty_D:0.8854890000	3dhg_A:0.6094270000):0.3078730000):0.5710820000	(((2uw1_A:0.0000010000	2uw1_B:0.0000010000):0.0561661000	1afr_A:0.0909610000):0.9360440000	1za0_A:1.1855570000):0.3006850000):0.1446130000):0.2216680000	(((((1oqu_A:0.1554220000	1uzr_A:0.0171480000):0.0909199000	1r2f_A:0.0890310000):0.3663980000	1mxr_A:0.8318930000):0.2348220000	(1jk0_A:0.1575200000	(2uw2_A:0.0168360000	1w68_A:0.0388260000):0.1422910000):0.7624040000):0.6157830000	3ee4_A:0.4985660000):0.4535850000):1.2563400000):0.0820529000	((((1lb3_A:0.0529990000	2za7_A:0.0586250000):0.1617190000	(1bg7_A:0.0537760000	1r03_A:0.1647850000):0.0532438000):0.1844190000	(1z6o_A:0.8458910000	1z6o_M:0.6176990000):0.1205420000):0.3274970000	((((1eum_A:0.2900120000	1krq_A:0.2399170000):0.1139890000	3e6s_A:0.5833740000):0.1013310000	2jd7_A:0.1899380000):0.0545725000	1vlg_A:0.2696310000):0.1964010000):0.3769980000):0.1937340000	((((1bcf_A:0.0000020000	3e1q_A:0.0000010000):0.1504820000	2fkz_A:0.1065830000):0.2017340000	1jgc_A:0.0725190000):0.4289060000	1nfv_A:0.3600550000):0.2472950000):0.2828470000	2vzb_A:0.6723970000):0.3026090000):0.0811720000):0.1402980000	((1qgh_A:0.2235520000	2ux1_A:0.3035070000):0.2497220000	(1ji4_A:0.3366320000	2fjc_A:0.3823440000):0.1862320000):0.0655448000):0.1172350000):0.0221607000);
(1ji5_A:0.1384310000	(1jig_A:0.1015650000	((1qgh_A:0.2110800000	2ux1_A:0.3714210000):0.2475050000	(1ji4_A:0.4588860000	2fjc_A:0.3432350000):0.1606220000):0.1003160000):0.0744089000	(1n1q_A:0.2973620000	(2chp_A:0.1877760000	(((((1dps_A:0.0000010000	1jts_A:0.0000010000):0.3036770000	1o9r_A:0.1999930000):0.2797750000	1uvh_A:0.4501520000):0.2994850000	(1tjo_A:0.0000010000	1tk6_A:0.0000010000):0.4962130000):0.2030870000	((((((2fzf_A:1.2507710000	(1lko_A:0.5937820000	1yuz_A:0.5285790000):0.1235260000):0.2130140000	3qhb_A:0.7284320000):0.2650650000	(1otk_A:1.6949360000	(((((((1oqu_A:0.0896180000	1r2f_A:0.1804800000):0.0432737000	1uzr_A:0.0194920000):0.6306070000	1mxr_A:0.6968310000):0.1527100000	(1jk0_A:0.1683910000	(2uw2_A:0.0107840000	1w68_A:0.0274500000):0.1196530000):0.6013390000):0.4494830000	3ee4_A:0.7065040000):0.5392840000	((2inc_B:0.6910620000	(2inp_C:0.7526970000	1mty_B:1.1254950000):0.4129840000):0.4669750000	(1mty_D:1.0194260000	3dhg_A:0.9025680000):0.1247990000):0.5471040000):0.2448580000	(((2uw1_A:0.0000010000	2uw1_B:0.0000010000):0.0641199000	1afr_A:0.0918140000):0.6528590000	1za0_A:0.9347850000):0.2641520000):0.4349880000):0.6992130000):0.0000027767	((((1lb3_A:0.0497170000	2za7_A:0.0782330000):0.1892590000	(1bg7_A:0.0328570000	(1z6o_A:0.7948220000	1z6o_M:0.6230760000):0.2820560000):0.0422123000):0.1167960000	1r03_A:0.1306570000):0.3779530000	((1eum_A:0.2646400000	(1krq_A:0.1865010000	3e6s_A:0.6109380000):0.0664463000):0.2180730000	(2jd7_A:0.1697480000	1vlg_A:0.2723800000):0.1236060000):0.0876238000):0.3621410000):0.2374780000	((((1bcf_A:0.0000010000	3e1q_A:0.0000010000):0.1432040000	2fkz_A:0.1050490000):0.1730680000	1jgc_A:0.1665580000):0.3335960000	1nfv_A:0.4476960000):0.1847110000):0.1207920000	2vzb_A:0.6578690000):0.4885680000):0.1205980000):0.1400250000):0.0933708000);
(1ji5_A:0.1570390000	1jig_A:0.1438880000	(1n1q_A:0.2984560000	(((2chp_A:0.2426860000	((((1dps_A:0.0000010000	1jts_A:0.0000010000):0.2512500000	1o9r_A:0.2217380000):0.2663720000	1uvh_A:0.4912440000):0.2450740000	(1tjo_A:0.0000010000	1tk6_A:0.0000010000):0.5830130000):0.3229690000):0.0617905000	(((((((2fzf_A:1.0238870000	1otk_A:2.0642200000):0.1151420000	((((((1oqu_A:0.0943590000	1r2f_A:0.1373330000):0.0622818000	1uzr_A:0.0108980000):0.5477330000	1mxr_A:0.8083050000):0.4838470000	(1jk0_A:0.1861130000	(2uw2_A:0.0074580000	1w68_A:0.0307870000):0.1462620000):0.6442820000):0.4160760000	((((2inc_B:0.8395880000	(2inp_C:0.8283350000	1mty_B:1.1759560000):0.2816430000):0.4698420000	3dhg_A:1.0042600000):0.1703380000	1mty_D:0.8637740000):0.5593560000	(((2uw1_A:0.0000010000	2uw1_B:0.0000010000):0.0638733000	1afr_A:0.1059260000):0.7136290000	1za0_A:0.8094240000):0.5380160000):0.2462000000):0.2141660000	3ee4_A:0.7586630000):0.7071210000):0.3793020000	((1lko_A:0.3933400000	1yuz_A:0.6391750000):0.1653260000	3qhb_A:0.8218940000):0.4428400000):0.0301295000	((((((1lb3_A:0.0307680000	2za7_A:0.1007740000):0.2441330000	1bg7_A:0.0420230000):0.0661321000	1r03_A:0.1679860000):0.1002420000	1z6o_A:0.7675500000):0.1399370000	1z6o_M:0.5043350000):0.1982430000	(((1eum_A:0.2751340000	1krq_A:0.2123020000):0.2230510000	(2jd7_A:0.1416310000	1vlg_A:0.2324620000):0.0812692000):0.0654820000	3e6s_A:0.6266010000):0.0889116000):0.3899050000):0.2270630000	(((1bcf_A:0.0000010000	3e1q_A:0.0000010000):0.1308940000	2fkz_A:0.0827210000):0.1255210000	1jgc_A:0.2294170000):0.3207210000):0.0981648000	1nfv_A:0.4641630000):0.3293160000	2vzb_A:0.7174970000):0.2614520000):0.0141825000	((1qgh_A:0.2463310000	2ux1_A:0.3944560000):0.2994160000	(1ji4_A:0.3801510000	2fjc_A:0.3559200000):0.1764460000):0.0802152000):0.1038770000):0.0072396800);
(1ji5_A:0.1920070000	((1jig_A:0.1526200000	1n1q_A:0.2613010000):0.0414656000	(2chp_A:0.2440770000	(((((1dps_A:0.0000010000	1jts_A:0.0000010000):0.2780020000	1o9r_A:0.1769070000):0.1402830000	1uvh_A:0.4826590000):0.2480330000	(1tjo_A:0.0000010000	1tk6_A:0.0000010000):0.5565970000):0.2439130000	(((((2fzf_A:1.5321940000	(1lko_A:0.3798490000	1yuz_A:0.6678590000):0.1561140000):0.1617590000	3qhb_A:0.7961510000):0.2929760000	((((((1lb3_A:0.0704880000	2za7_A:0.0798430000):0.1556520000	(1bg7_A:0.1276810000	1r03_A:0.2088460000):0.0283165000):0.1909030000	1z6o_A:0.6983660000):0.1358780000	1z6o_M:0.5103540000):0.2844240000	(((1eum_A:0.2478090000	1krq_A:0.1707660000):0.1646890000	3e6s_A:0.6536890000):0.1174800000	(2jd7_A:0.1825380000	1vlg_A:0.1719670000):0.0622159000):0.1706490000):0.3493300000	(1otk_A:1.6176370000	((((((1oqu_A:0.0750330000	1r2f_A:0.1266340000):0.0166912000	1uzr_A:0.0286270000):0.4496350000	1mxr_A:0.5165240000):0.1731750000	(1jk0_A:0.1621440000	(2uw2_A:0.0095850000	1w68_A:0.0238060000):0.1441930000):0.5115910000):0.2897070000	3ee4_A:0.7909550000):0.5623380000	(((((2inc_B:0.5591440000	2inp_C:0.8599210000):0.3332010000	1mty_B:1.2826780000):0.4187200000	(1mty_D:1.0294600000	3dhg_A:0.7564810000):0.1486670000):0.6932370000	1za0_A:0.9825110000):0.0921987000	((2uw1_A:0.0000010000	2uw1_B:0.0000010000):0.0787656000	1afr_A:0.1010860000):0.7029270000):0.3170200000):0.2752590000):0.7417490000):0.0527334000):0.1793040000	((((1bcf_A:0.0000010000	3e1q_A:0.0000010000):0.1947630000	2fkz_A:0.1026360000):0.2191160000	1jgc_A:0.2157850000):0.4738790000	1nfv_A:0.4619510000):0.2529160000):0.2915690000	2vzb_A:0.7076280000):0.0881849000):0.1076760000):0.1304510000):0.0642895000	((1qgh_A:0.2660230000	2ux1_A:0.3952590000):0.2493560000	(1ji4_A:0.4027950000	2fjc_A:0.3028670000):0.2177020000):0.0700713000);
(1ji5_A:0.2353980000	(1jig_A:0.1248360000	((1qgh_A:0.3204660000	2ux1_A:0.4297830000):0.2803700000	(1ji4_A:0.5020630000	2fjc_A:0.4756010000):0.2179910000):0.0916111000):0.0833062000	(1n1q_A:0.2027100000	(2chp_A:0.3514960000	(((((1dps_A:0.0000010000	1jts_A:0.0000010000):0.2245270000	1o9r_A:0.2339990000):0.3700140000	1uvh_A:0.4542760000):0.4607140000	(1tjo_A:0.0000010000	1tk6_A:0.0000010000):0.6828970000):0.0925908000	((((((2fzf_A:1.3343340000	(1lko_A:0.2867980000	1yuz_A:0.5343220000):0.2616650000):0.0991470000	3qhb_A:0.8193660000):0.2690110000	(((((1lb3_A:0.0550020000	2za7_A:0.0889450000):0.3189210000	1bg7_A:0.0523470000):0.0904223000	1r03_A:0.1366270000):0.1519540000	(1z6o_A:0.8601050000	1z6o_M:0.5931320000):0.1725820000):0.1539210000	(((1eum_A:0.2804560000	1krq_A:0.2065950000):0.1131620000	3e6s_A:0.5747260000):0.0622544000	(2jd7_A:0.1479120000	1vlg_A:0.2898430000):0.0769076000):0.2364040000):0.5579150000):0.0191718000	((1otk_A:1.7585170000	(((2uw1_A:0.0000010000	2uw1_B:0.0000010000):0.0406901000	1afr_A:0.0995710000):0.9723270000	1za0_A:0.9016500000):0.0275268000):0.3849510000	((((((1oqu_A:0.1182510000	1uzr_A:0.0606810000):0.1104110000	1r2f_A:0.0656750000):0.4107940000	1mxr_A:0.7143970000):0.3121050000	(1jk0_A:0.1520610000	(2uw2_A:0.0133000000	1w68_A:0.0476940000):0.1339720000):0.7026340000):0.2945680000	(((2inc_B:0.8613240000	2inp_C:0.8735270000):0.5700620000	1mty_B:0.6811910000):0.3408860000	(1mty_D:0.7505850000	3dhg_A:0.8803420000):0.2292050000):0.6945150000):0.2993840000	3ee4_A:0.6791190000):0.1971400000):1.0417300000):0.0843664000	((((1bcf_A:0.0000010000	3e1q_A:0.0000010000):0.1686290000	2fkz_A:0.1590600000):0.2236140000	1jgc_A:0.2255620000):0.3538820000	1nfv_A:0.5540290000):0.1434730000):0.1321040000	2vzb_A:0.7762670000):0.3127920000):0.1239520000):0.0891433000):0.0741619000);
(1ji5_A:0.2772560000	(1jig_A:0.1196910000	((2chp_A:0.3045970000	(((((1dps_A:0.0000010000	1jts_A:0.0000010000):0.3300690000	1o9r_A:0.1675420000):0.2689530000	1uvh_A:0.4927020000):0.3381700000	(1tjo_A:0.0000010000	1tk6_A:0.0000010000):0.5734130000):0.1891770000	(((((2fzf_A:1.0675640000	(1otk_A:2.0932370000	(((((((1oqu_A:0.0986490000	1uzr_A:0.0654070000):0.0579364000	1r2f_A:0.1470860000):0.3425950000	1mxr_A:0.7845560000):0.1736350000	(1jk0_A:0.1248050000	(2uw2_A:0.0089510000	1w68_A:0.0442850000):0.1460500000):0.6461880000):0.4155190000	3ee4_A:0.7711520000):0.4417860000	(((2uw1_A:0.0000010000	2uw1_B:0.0000010000):0.0565460000	1afr_A:0.0720210000):0.6475960000	1za0_A:1.1697820000):0.4467180000):0.0519779000	(((2inc_B:0.6110030000	(2inp_C:0.8985110000	1mty_B:1.1469120000):0.3642020000):0.3220340000	3dhg_A:0.6885290000):0.0576074000	1mty_D:0.8985260000):0.6012930000):0.2197030000):0.8292130000):0.2322410000	((1lko_A:0.3144710000	1yuz_A:0.6542900000):0.3778930000	3qhb_A:0.7374100000):0.1610060000):0.3043330000	(((((1lb3_A:0.0793830000	2za7_A:0.0725990000):0.1742270000	(1bg7_A:0.0461970000	1r03_A:0.1851740000):0.0504410000):0.0981871000	1z6o_A:0.7952090000):0.2162970000	1z6o_M:0.6632420000):0.1619180000	((((1eum_A:0.2651970000	1krq_A:0.2548380000):0.1712490000	3e6s_A:0.4976950000):0.1198810000	2jd7_A:0.2054260000):0.0771217000	1vlg_A:0.2049520000):0.1547410000):0.4460510000):0.1006230000	((((1bcf_A:0.0000010000	3e1q_A:0.0000010000):0.1601380000	2fkz_A:0.1412260000):0.1287060000	1jgc_A:0.2716580000):0.3594700000	1nfv_A:0.5731860000):0.2570310000):0.3784600000	2vzb_A:0.7048040000):0.2186510000):0.0582028000):0.0632310000	((1qgh_A:0.3266740000	2ux1_A:0.3000950000):0.2983890000	(1ji4_A:0.3789250000	2fjc_A:0.3233980000):0.0892966000):0.0885664000):0.0948206000):0.0307111000	1n1q_A:0.2065300000);
(1ji5_A:0.1913960000	(1jig_A:0.1368410000	(((1qgh_A:0.3201440000	2ux1_A:0.3941280000):0.3015670000	(1ji4_A:0.6421080000	2fjc_A:0.4807910000):0.0873087000):0.0745105000	(((((1dps_A:0.0000010000	1jts_A:0.0000010000):0.2897240000	1o9r_A:0.2204290000):0.2231720000	1uvh_A:0.5952290000):0.2975760000	(1tjo_A:0.0000010000	1tk6_A:0.0000010000):0.6121270000):0.3140410000	(((((((2fzf_A:1.3026100000	(1lko_A:0.3357020000	1yuz_A:0.7125230000):0.2792510000):0.1647580000	3qhb_A:0.7611750000):0.3025240000	(((1otk_A:1.9977730000	(((2inc_B:0.7635880000	(2inp_C:0.9334340000	1mty_B:0.8026940000):0.3572100000):0.2407780000	3dhg_A:0.8069410000):0.0000024590	1mty_D:0.8943170000):0.7263190000):0.2420300000	(((2uw1_A:0.0000010000	2uw1_B:0.0000010000):0.0626279000	1afr_A:0.0787920000):0.8728080000	1za0_A:0.8286250000):0.2033180000):0.3029220000	(((((1oqu_A:0.0959150000	1r2f_A:0.1346890000):0.0382841000	1uzr_A:0.0351990000):0.3551140000	1mxr_A:0.8529640000):0.3730310000	(1jk0_A:0.1519060000	(2uw2_A:0.0137500000	1w68_A:0.0420290000):0.2279620000):0.5016970000):0.5655740000	3ee4_A:0.6594390000):0.1045410000):1.0757400000):0.0000024027	(((((1lb3_A:0.0692010000	2za7_A:0.0816450000):0.2407740000	1bg7_A:0.0642570000):0.0660661000	1r03_A:0.1165530000):0.1414570000	(1z6o_A:0.7451460000	1z6o_M:0.5107370000):0.1257540000):0.1829450000	(((1eum_A:0.2389240000	1krq_A:0.1740730000):0.1979620000	3e6s_A:0.5375210000):0.1538480000	(2jd7_A:0.1719650000	1vlg_A:0.2008930000):0.0565621000):0.1686670000):0.4120470000):0.2618510000	(((1bcf_A:0.0000010000	3e1q_A:0.0000010000):0.1686520000	2fkz_A:0.1144790000):0.0936369000	1jgc_A:0.2848480000):0.3578260000):0.1992020000	1nfv_A:0.7348850000):0.1345700000	2vzb_A:0.8115010000):0.2328460000):0.0640653000):0.0749599000):0.0565038000	(1n1q_A:0.1941740000	2chp_A:0.2630700000):0.0649927000);
(1ji5_A:0.2150330000	((1jig_A:0.1221590000	(1ji4_A:0.4275170000	2fjc_A:0.3869110000):0.2750790000):0.0570675000	((2chp_A:0.3679030000	(((((1dps_A:0.0000010000	1jts_A:0.0000010000):0.3478860000	1o9r_A:0.1205110000):0.2364040000	1uvh_A:0.5752560000):0.2210730000	(1tjo_A:0.0000010000	1tk6_A:0.0000010000):0.5853640000):0.2803580000	(((((2fzf_A:1.0494200000	(1otk_A:2.4087490000	(((((((1oqu_A:0.0639710000	1uzr_A:0.0419970000):0.0835301000	1r2f_A:0.1066550000):0.5883520000	1mxr_A:0.5682340000):0.3146730000	(1jk0_A:0.1061430000	(2uw2_A:0.0229750000	1w68_A:0.0275500000):0.1118820000):0.5454520000):0.4140000000	3ee4_A:0.6998360000):0.5101750000	(((2uw1_A:0.0000010000	2uw1_B:0.0000010000):0.0691948000	1afr_A:0.1351720000):0.5960460000	1za0_A:1.1160330000):0.5769280000):0.1348160000	((2inc_B:0.7323520000	(2inp_C:0.9014050000	1mty_B:1.1334990000):0.3315960000):0.4965000000	(1mty_D:0.9924870000	3dhg_A:0.8444690000):0.0830634000):0.6984650000):0.4355780000):0.2967760000):0.3517250000	(1lko_A:0.6090860000	(1yuz_A:0.7500290000	3qhb_A:0.7825390000):0.1801370000):0.2262720000):0.3020010000	((((1lb3_A:0.0890120000	2za7_A:0.0723840000):0.1617650000	(1bg7_A:0.0889150000	1r03_A:0.1494180000):0.0564030000):0.1237420000	1z6o_A:0.8227450000):0.2289900000	(1z6o_M:0.6637390000	(((1eum_A:0.2391670000	1krq_A:0.1976300000):0.2019470000	3e6s_A:0.6061420000):0.1640070000	(2jd7_A:0.1875780000	1vlg_A:0.2352500000):0.0978182000):0.1578000000):0.0590308000):0.5303220000):0.1770790000	((((1bcf_A:0.0000010000	3e1q_A:0.0000010000):0.2059810000	2fkz_A:0.1015340000):0.1384020000	1jgc_A:0.2687090000):0.4054890000	1nfv_A:0.6345000000):0.1950310000):0.1585150000	2vzb_A:0.7975110000):0.3249590000):0.1018000000):0.0610236000	(1qgh_A:0.2338860000	2ux1_A:0.4728040000):0.2803690000):0.0848745000):0.0595872000	1n1q_A:0.2784010000);
(1ji5_A:0.1926150000	1jig_A:0.1727770000	(1n1q_A:0.2972880000	((2chp_A:0.2517800000	(((((1dps_A:0.0000010000	1jts_A:0.0000010000):0.1989840000	1o9r_A:0.1759730000):0.5189890000	1uvh_A:0.5911060000):0.2486740000	(1tjo_A:0.0000010000	1tk6_A:0.0000010000):0.3791770000):0.1544830000	(((((((2fzf_A:0.9960130000	1yuz_A:0.7332760000):0.0512037000	1lko_A:0.4688610000):0.2275170000	3qhb_A:0.7827750000):0.2149330000	(1otk_A:1.5079950000	((((((1oqu_A:0.1187400000	1r2f_A:0.1335880000):0.0437405000	1uzr_A:0.0151910000):0.5837610000	1mxr_A:0.5803220000):0.5089110000	(1jk0_A:0.1170960000	(2uw2_A:0.0087790000	1w68_A:0.0361790000):0.1332840000):0.7420000000):0.3419560000	((((2inc_B:0.6510820000	2inp_C:0.7717950000):0.5381460000	1mty_B:0.8374930000):0.3150220000	(1mty_D:0.7841340000	3dhg_A:1.0113630000):0.1026010000):0.9067400000	(((2uw1_A:0.0000010000	2uw1_B:0.0000010000):0.0329219000	1afr_A:0.0865590000):0.7998320000	1za0_A:0.9663890000):0.5065990000):0.2850400000):0.2096160000	3ee4_A:0.5800370000):0.6380260000):0.8656540000):0.0676703000	((((1lb3_A:0.0650590000	2za7_A:0.0623230000):0.2397340000	(1bg7_A:0.0866170000	1r03_A:0.1506490000):0.0665214000):0.1861570000	(1z6o_A:0.8361380000	1z6o_M:0.4858150000):0.1907670000):0.1879550000	(((1eum_A:0.2913000000	1krq_A:0.2057820000):0.1112150000	3e6s_A:0.7631170000):0.0661160000	(2jd7_A:0.2055550000	1vlg_A:0.2711070000):0.0853961000):0.1722630000):0.2231110000):0.1898800000	((((1bcf_A:0.0000010000	3e1q_A:0.0000010000):0.1199400000	2fkz_A:0.0961150000):0.0746750000	1jgc_A:0.2295100000):0.3526770000	1nfv_A:0.4948660000):0.1994530000):0.3944990000	2vzb_A:0.6191980000):0.2733330000):0.1888020000):0.0990169000	((1qgh_A:0.2146030000	2ux1_A:0.2995630000):0.3852370000	(1ji4_A:0.3320010000	2fjc_A:0.3183210000):0.1571740000):0.1005730000):0.0997175000):0.0287041000);
(1ji5_A:0.2497870000	1jig_A:0.1163590000	(1n1q_A:0.2557260000	((2chp_A:0.2050420000	(((((1dps_A:0.0000010000	1jts_A:0.0000020000):0.2424100000	1o9r_A:0.2189450000):0.1908510000	1uvh_A:0.5797530000):0.2791450000	(1tjo_A:0.0000020000	1tk6_A:0.0000020000):0.5830330000):0.1234600000	((((((((2fzf_A:1.4792940000	(1lko_A:0.4712260000	1yuz_A:0.5169250000):0.1330900000):0.2060440000	1otk_A:2.4273630000):0.1387880000	3qhb_A:0.5648310000):0.6099420000	((((((1oqu_A:0.0983370000	1r2f_A:0.1297900000):0.0285319000	1uzr_A:0.0324750000):0.4717960000	1mxr_A:0.6233980000):0.2270650000	(1jk0_A:0.1383010000	(2uw2_A:0.0081840000	1w68_A:0.0446900000):0.1120280000):0.5444810000):0.3883080000	(((2inc_B:0.5487120000	(2inp_C:0.6733500000	1mty_B:1.1854970000):0.3533030000):0.4213380000	(1mty_D:0.8204660000	3dhg_A:0.7433980000):0.1253730000):0.5392320000	(((2uw1_A:0.0000010000	2uw1_B:0.0000010000):0.0606355000	1afr_A:0.1114280000):0.9052970000	1za0_A:1.0176240000):0.3254390000):0.3560460000):0.1512500000	3ee4_A:0.6692190000):1.2069400000):0.1236690000	(((((1lb3_A:0.0519850000	2za7_A:0.0386900000):0.2542970000	1bg7_A:0.0227290000):0.0565222000	1r03_A:0.1305580000):0.1900800000	(1z6o_A:0.8138290000	1z6o_M:0.4224740000):0.1572090000):0.0431919000	(((1eum_A:0.3344160000	1krq_A:0.1318080000):0.1868340000	(2jd7_A:0.1464920000	1vlg_A:0.2630110000):0.0994130000):0.0931374000	3e6s_A:0.6863640000):0.3033360000):0.3235280000):0.1779800000	(((1bcf_A:0.0000010000	3e1q_A:0.0000010000):0.1631980000	2fkz_A:0.1455640000):0.1141440000	1jgc_A:0.2735080000):0.2817470000):0.3521780000	1nfv_A:0.5174520000):0.1995220000	2vzb_A:0.6517820000):0.2094660000):0.1262110000):0.0997959000	((1qgh_A:0.2213500000	2ux1_A:0.3904170000):0.2569160000	(1ji4_A:0.4583440000	2fjc_A:0.4179150000):0.1766570000):0.1310810000):0.0488760000):0.0541877000);
(1ji5_A:0.1762400000	(1jig_A:0.1796370000	((2chp_A:0.2627370000	(((((1dps_A:0.0000010000	1jts_A:0.0000010000):0.3013620000	1o9r_A:0.2159360000):0.3155470000	1uvh_A:0.4049060000):0.3083070000	(1tjo_A:0.0000010000	1tk6_A:0.0000010000):0.6697170000):0.1656030000	(((((2fzf_A:1.1380490000	((1lko_A:0.2909120000	1yuz_A:0.6845160000):0.1571580000	3qhb_A:0.7290700000):0.1398500000):0.2410430000	((((1otk_A:1.5069690000	(((2inc_B:0.6820560000	2inp_C:0.8221280000):0.4420630000	1mty_B:0.9518900000):0.3559990000	(1mty_D:0.8329960000	3dhg_A:1.1122530000):0.2716030000):0.3698080000):0.2739990000	(((2uw1_A:0.0000010000	2uw1_B:0.0000010000):0.0471568000	1afr_A:0.0851660000):0.6538840000	1za0_A:1.1802640000):0.3728380000):0.3502430000	((((1oqu_A:0.1415970000	1r2f_A:0.1533190000):0.0388053000	1uzr_A:0.0245250000):0.5353830000	1mxr_A:0.5791650000):0.1170060000	(1jk0_A:0.1700420000	(2uw2_A:0.0000020000	1w68_A:0.0417040000):0.1745750000):0.6472610000):0.4075830000):0.1348540000	3ee4_A:0.5875760000):1.1672900000):0.0000026156	((((1lb3_A:0.0627840000	2za7_A:0.0707260000):0.1643690000	(1bg7_A:0.0587900000	1r03_A:0.1812690000):0.0825214000):0.1087700000	(1z6o_A:0.6842870000	1z6o_M:0.5592990000):0.1359320000):0.2117390000	(((1eum_A:0.3176880000	1krq_A:0.1604940000):0.1285230000	3e6s_A:0.6549470000):0.1553820000	(2jd7_A:0.1422390000	1vlg_A:0.2869490000):0.0953083000):0.2096720000):0.3494950000):0.1623020000	((((1bcf_A:0.0000010000	3e1q_A:0.0000010000):0.1206870000	2fkz_A:0.0915830000):0.1516640000	1jgc_A:0.1662160000):0.3379020000	1nfv_A:0.4070520000):0.2903680000):0.1982300000	2vzb_A:0.5862550000):0.2089600000):0.1418550000):0.0153998000	((1qgh_A:0.2622670000	2ux1_A:0.4274390000):0.1999370000	(1ji4_A:0.3859350000	2fjc_A:0.4050630000):0.1715890000):0.0820833000):0.1112840000):0.0105032000	1n1q_A:0.2636310000);
(1ji5_A:0.2329390000	(1jig_A:0.1264170000	((2chp_A:0.3087920000	(((((1dps_A:0.0000010000	1jts_A:0.0000010000):0.3281020000	1o9r_A:0.2172320000):0.2041560000	1uvh_A:0.5476160000):0.1807470000	(1tjo_A:0.0000010000	1tk6_A:0.0000010000):0.6252500000):0.3415790000	((((((2fzf_A:1.5187460000	(1lko_A:0.4271740000	1yuz_A:0.6680900000):0.1886380000):0.2831490000	3qhb_A:0.8114620000):0.3574670000	(((((((1lb3_A:0.0713530000	2za7_A:0.1243830000):0.2216300000	1r03_A:0.2104690000):0.0809245000	1bg7_A:0.0146610000):0.1270680000	1z6o_A:0.7317100000):0.2100110000	1z6o_M:0.5466150000):0.2122950000	(((1eum_A:0.2439830000	1krq_A:0.2786960000):0.1973420000	(2jd7_A:0.2228300000	1vlg_A:0.1765070000):0.0732642000):0.1195000000	3e6s_A:0.4637750000):0.1866960000):0.2668560000	(1otk_A:1.7179020000	((((((1oqu_A:0.0862900000	1r2f_A:0.1399650000):0.0559870000	1uzr_A:0.0000030000):0.3470700000	1mxr_A:0.7344230000):0.1547390000	(1jk0_A:0.1150910000	(2uw2_A:0.0064840000	1w68_A:0.0282080000):0.1308220000):0.7004150000):0.3800960000	3ee4_A:0.6756290000):0.3287450000	((((2inc_B:0.7616580000	2inp_C:1.0711270000):0.4098810000	1mty_B:1.1316040000):0.3144700000	(1mty_D:0.8198110000	3dhg_A:0.9320140000):0.1005070000):0.6341950000	(((2uw1_A:0.0000010000	2uw1_B:0.0000010000):0.0874635000	1afr_A:0.0662750000):0.7298510000	1za0_A:0.7983170000):0.4571800000):0.2089840000):0.2923660000):1.0209800000):0.0658465000):0.1616080000	(((1bcf_A:0.0000010000	3e1q_A:0.0000010000):0.1844680000	2fkz_A:0.1557750000):0.1047990000	1jgc_A:0.2469710000):0.2591070000):0.1466560000	1nfv_A:0.5704470000):0.3008210000	2vzb_A:0.7652700000):0.2178190000):0.0901710000):0.0370697000	((1qgh_A:0.3512220000	2ux1_A:0.4195220000):0.1688040000	(1ji4_A:0.4687100000	2fjc_A:0.4267440000):0.1624300000):0.1318960000):0.0906798000):0.0233854000	1n1q_A:0.3204800000);
(1ji5_A:0.1937800000	1jig_A:0.1528230000	((1n1q_A:0.1759920000	(1ji4_A:0.3043570000	2fjc_A:0.4192590000):0.2198720000):0.0538702000	((2chp_A:0.2594770000	(((((1dps_A:0.0000010000	1jts_A:0.0000010000):0.4148460000	1o9r_A:0.1365270000):0.3390960000	1uvh_A:0.5252930000):0.2259250000	(1tjo_A:0.0000010000	1tk6_A:0.0000010000):0.4852330000):0.1639340000	(((((2fzf_A:1.0368780000	(1lko_A:0.4536370000	1yuz_A:0.9449570000):0.2420910000):0.1149090000	(1otk_A:2.3666370000	(((((((1oqu_A:0.0788230000	1uzr_A:0.0332030000):0.0904909000	1r2f_A:0.0863220000):0.5106930000	1mxr_A:0.7033840000):0.4107420000	(1jk0_A:0.1699600000	(2uw2_A:0.0153680000	1w68_A:0.0331630000):0.0589303000):0.5939370000):0.5294150000	(((2uw1_A:0.0000010000	2uw1_B:0.0000010000):0.0000020369	1afr_A:0.1412840000):0.8891060000	1za0_A:1.2739330000):0.8068090000):0.1107290000	((2inc_B:0.3956680000	(2inp_C:0.6086110000	1mty_B:1.0402050000):0.3380050000):0.4710900000	(1mty_D:0.9698620000	3dhg_A:0.7439440000):0.1655300000):0.5840220000):0.3507610000	3ee4_A:0.6202820000):0.6568450000):0.5017680000):0.1252190000	3qhb_A:0.8433940000):0.2347250000	(((((1bcf_A:0.0000010000	3e1q_A:0.0000010000):0.1215530000	2fkz_A:0.1016640000):0.1203830000	1jgc_A:0.1648500000):0.3530030000	1nfv_A:0.6580830000):0.1873560000	((((((1lb3_A:0.0802290000	2za7_A:0.0661190000):0.1994580000	1r03_A:0.1716810000):0.0611128000	1bg7_A:0.0193590000):0.3293210000	1z6o_A:0.7384360000):0.1186510000	1z6o_M:0.3440150000):0.1636560000	((((1eum_A:0.3072240000	1krq_A:0.2697960000):0.2247690000	3e6s_A:0.5852640000):0.0655792000	2jd7_A:0.2714920000):0.1361940000	1vlg_A:0.2028780000):0.2107020000):0.4156820000):0.2952160000):0.1427700000	2vzb_A:0.5988040000):0.4552120000):0.1500760000):0.0984338000	(1qgh_A:0.1834220000	2ux1_A:0.4231910000):0.2093330000):0.0835039000):0.0350952000);
(1ji5_A:0.2356820000	((1jig_A:0.1505740000	((1qgh_A:0.2626640000	2ux1_A:0.3528110000):0.2172190000	(1ji4_A:0.3775710000	2fjc_A:0.3805690000):0.1675360000):0.1553120000):0.0818589000	(2chp_A:0.2695040000	(((((1dps_A:0.0000010000	1jts_A:0.0000010000):0.2477120000	1o9r_A:0.1870030000):0.2893360000	1uvh_A:0.5949040000):0.2488310000	(1tjo_A:0.0000010000	1tk6_A:0.0000010000):0.5961090000):0.1820440000	(((((2fzf_A:1.0824050000	3qhb_A:0.6941800000):0.1594580000	(1lko_A:0.3719830000	1yuz_A:0.4912320000):0.3019760000):0.3281710000	((((((1lb3_A:0.0564840000	2za7_A:0.0573660000):0.1883370000	(1bg7_A:0.0343810000	1r03_A:0.1423560000):0.0534972000):0.1972820000	1z6o_A:0.7899020000):0.1501380000	1z6o_M:0.5632090000):0.1340150000	(((1eum_A:0.3020850000	1krq_A:0.1332650000):0.1072300000	3e6s_A:0.5629200000):0.1019010000	(2jd7_A:0.1480720000	1vlg_A:0.1663660000):0.1068850000):0.1552520000):0.4299060000	(1otk_A:1.7340680000	((((((1oqu_A:0.1230510000	1r2f_A:0.1063040000):0.0273350000	1uzr_A:0.0273860000):0.4594800000	1mxr_A:0.5993570000):0.2777850000	(1jk0_A:0.2034180000	(2uw2_A:0.0173250000	1w68_A:0.0257860000):0.1185090000):0.5203150000):0.3220710000	((((2inc_B:0.9016600000	2inp_C:0.7407990000):0.4330260000	1mty_B:0.9655110000):0.3146840000	(1mty_D:0.8379970000	3dhg_A:0.8062380000):0.0616949000):0.5957620000	(((2uw1_A:0.0000010000	2uw1_B:0.0000010000):0.0603408000	1afr_A:0.0812710000):0.7012860000	1za0_A:1.0512140000):0.4473210000):0.2967650000):0.1206750000	3ee4_A:0.7715410000):0.3120040000):0.7245650000):0.0000021366):0.1949320000	((((1bcf_A:0.0000010000	3e1q_A:0.0000010000):0.1633990000	2fkz_A:0.0823200000):0.0952114000	1jgc_A:0.2453110000):0.2250480000	1nfv_A:0.4705600000):0.1410650000):0.2103160000	2vzb_A:0.5839220000):0.2406100000):0.0794354000):0.1278490000):0.0215116000	1n1q_A:0.3197080000);
(1ji5_A:0.2051190000	((1jig_A:0.1448880000	((((1qgh_A:0.2243190000	2ux1_A:0.3469810000):0.2117140000	2fjc_A:0.4513700000):0.0921125000	1ji4_A:0.4336870000):0.0933426000	(((((1dps_A:0.0000010000	1jts_A:0.0000010000):0.2512310000	1o9r_A:0.1598160000):0.2522060000	1uvh_A:0.5332760000):0.3131370000	(1tjo_A:0.0000010000	1tk6_A:0.0000010000):0.4629020000):0.2339970000	((((((2fzf_A:1.5352100000	1yuz_A:0.6376240000):0.0903700000	1lko_A:0.4742860000):0.2262550000	3qhb_A:0.7063850000):0.3703760000	(((((((1lb3_A:0.0473170000	2za7_A:0.0618840000):0.1761320000	1z6o_A:1.0027590000):0.0848183000	1bg7_A:0.0246470000):0.0761331000	1r03_A:0.1657470000):0.2530690000	1z6o_M:0.5695930000):0.1412340000	(((1eum_A:0.2251500000	1krq_A:0.2173030000):0.1778330000	(2jd7_A:0.1601690000	1vlg_A:0.2161400000):0.1148790000):0.1432520000	3e6s_A:0.6084260000):0.1266350000):0.4723460000	(1otk_A:1.5537260000	(((((((1oqu_A:0.0887180000	1r2f_A:0.1604870000):0.0542544000	1uzr_A:0.0192670000):0.5261650000	1mxr_A:0.5778570000):0.2418240000	(1jk0_A:0.2105640000	(2uw2_A:0.0108840000	1w68_A:0.0351160000):0.0803726000):0.6571510000):0.3327960000	3ee4_A:0.7421340000):0.3385240000	(((2inc_B:0.4813320000	2inp_C:1.0057390000):0.5909920000	1mty_B:0.7995090000):0.2311930000	(1mty_D:0.7266860000	3dhg_A:0.9995120000):0.1547830000):0.8067830000):0.1875840000	(((2uw1_A:0.0000010000	2uw1_B:0.0000010000):0.0716920000	1afr_A:0.0949770000):0.7261320000	1za0_A:0.8751520000):0.2157490000):0.2616430000):0.6389160000):0.0642679000):0.3231470000	((((1bcf_A:0.0000010000	3e1q_A:0.0000010000):0.1228580000	2fkz_A:0.1600820000):0.2048490000	1jgc_A:0.1478240000):0.4601160000	1nfv_A:0.4725360000):0.1335750000):0.1437560000	2vzb_A:0.7210930000):0.2122280000):0.0861709000):0.0520826000):0.0719952000	1n1q_A:0.1901890000):0.0470203000	2chp_A:0.2802810000);
(1ji5_A:0.1892660000	(((1jig_A:0.1615850000	(1ji4_A:0.3385150000	2fjc_A:0.4017800000):0.2981660000):0.0334438000	(1qgh_A:0.2911620000	2ux1_A:0.4450020000):0.2643330000):0.0585690000	1n1q_A:0.1914080000):0.0491090000	(2chp_A:0.1951260000	(((((1dps_A:0.0000010000	1jts_A:0.0000010000):0.2057650000	1o9r_A:0.1792430000):0.2742350000	1uvh_A:0.5772870000):0.3047570000	(1tjo_A:0.0000010000	1tk6_A:0.0000010000):0.6127530000):0.2208340000	(((((2fzf_A:1.1276770000	(1lko_A:0.3923440000	1yuz_A:0.5660040000):0.2860210000):0.1357540000	3qhb_A:0.7771670000):0.3407060000	(((((((1lb3_A:0.0733900000	2za7_A:0.0712390000):0.2495920000	1bg7_A:0.0443480000):0.0537039000	1r03_A:0.1275420000):0.1567540000	1z6o_A:0.7723080000):0.1527150000	1z6o_M:0.5265970000):0.1719270000	(((1eum_A:0.2366260000	1krq_A:0.1625190000):0.2008130000	3e6s_A:0.6332430000):0.1120820000	(2jd7_A:0.1515410000	1vlg_A:0.2128370000):0.0555585000):0.2996280000):0.3909670000	(1otk_A:1.3196590000	(((((((1oqu_A:0.1049890000	1r2f_A:0.1110430000):0.0554024000	1uzr_A:0.0193630000):0.4876750000	1mxr_A:0.6178460000):0.3625520000	(1jk0_A:0.1499680000	(2uw2_A:0.0061730000	1w68_A:0.0307130000):0.0878799000):0.5484490000):0.5144060000	3ee4_A:0.6595040000):0.3506130000	(((2uw1_A:0.0000010000	2uw1_B:0.0000010000):0.0617359000	1afr_A:0.0853190000):0.9983220000	1za0_A:0.8407440000):0.5109170000):0.2077820000	(((2inc_B:0.6023720000	2inp_C:1.0143850000):0.3878140000	1mty_B:0.8498570000):0.3934390000	(1mty_D:0.9255290000	3dhg_A:0.7928040000):0.1925740000):0.6499070000):0.6976670000):0.7356860000):0.0359344000):0.1207140000	((((1bcf_A:0.0000010000	3e1q_A:0.0000010000):0.1883530000	2fkz_A:0.0976410000):0.1007200000	1jgc_A:0.3078560000):0.3366150000	1nfv_A:0.7412450000):0.1075710000):0.1567290000	2vzb_A:0.7154160000):0.3675100000):0.1024240000):0.1100420000);
(1ji5_A:0.1773840000	1jig_A:0.1769710000	(1n1q_A:0.2137140000	(((2chp_A:0.2562480000	(((((1dps_A:0.0000010000	1jts_A:0.0000010000):0.2603110000	1o9r_A:0.1831600000):0.3566540000	1uvh_A:0.4325370000):0.2046920000	(1tjo_A:0.0000010000	1tk6_A:0.0000010000):0.5960350000):0.2226500000	((((((2fzf_A:1.1052330000	(1lko_A:0.5541830000	1yuz_A:0.6586770000):0.1861630000):0.1561080000	3qhb_A:0.7129640000):0.3546090000	(1otk_A:1.6364440000	((((((1oqu_A:0.1425520000	1uzr_A:0.0419620000):0.0903364000	1r2f_A:0.0655490000):0.5846710000	1mxr_A:0.6898870000):0.2473630000	(1jk0_A:0.1264130000	(2uw2_A:0.0116410000	1w68_A:0.0273020000):0.2226890000):0.4944340000):0.6742980000	(((2inc_B:1.0740210000	(2inp_C:1.0272250000	1mty_B:1.0994760000):0.1998460000):0.4689180000	(1mty_D:0.6435010000	3dhg_A:0.8667660000):0.0416142000):0.6873930000	(((2uw1_A:0.0000010000	2uw1_B:0.0000010000):0.0507792000	1afr_A:0.0930720000):0.5667950000	1za0_A:1.1976140000):0.3510470000):0.2426590000):0.0966846000	3ee4_A:1.0566470000):0.4302380000):0.6716390000):0.0000023427	((((1lb3_A:0.0624620000	2za7_A:0.0879900000):0.2569800000	(1bg7_A:0.0687980000	1r03_A:0.1729310000):0.0437775000):0.1672620000	(1z6o_A:0.6224040000	1z6o_M:0.4720050000):0.1238580000):0.1829930000	(((1eum_A:0.3343450000	1krq_A:0.1716060000):0.1945460000	3e6s_A:0.6883910000):0.0773948000	(2jd7_A:0.1728210000	1vlg_A:0.2744960000):0.0963756000):0.1477400000):0.3350760000):0.0779932000	((((1bcf_A:0.0000010000	3e1q_A:0.0000010000):0.1831690000	2fkz_A:0.0925080000):0.1512010000	1jgc_A:0.2670550000):0.3600200000	1nfv_A:0.5844710000):0.1657300000):0.2971180000	2vzb_A:0.5730300000):0.2644890000):0.1175870000):0.0658802000	(1ji4_A:0.4152220000	2fjc_A:0.4919700000):0.1202330000):0.0620862000	(1qgh_A:0.1990190000	2ux1_A:0.4141160000):0.3029790000):0.0535770000):0.0449714000);
(1ji5_A:0.1886770000	(1jig_A:0.1805550000	((((1qgh_A:0.2603430000	2ux1_A:0.3510110000):0.2268380000	2fjc_A:0.4268820000):0.1054650000	1ji4_A:0.4221670000):0.0902156000	(((((1dps_A:0.0000010000	1jts_A:0.0000010000):0.2842730000	1o9r_A:0.2057260000):0.2582350000	1uvh_A:0.4987110000):0.2911810000	(1tjo_A:0.0000010000	1tk6_A:0.0000010000):0.6379320000):0.2052600000	((((2fzf_A:0.9000690000	((1lko_A:0.3959100000	1yuz_A:0.4781380000):0.3476180000	3qhb_A:0.5358650000):0.2686530000):0.2699700000	(1otk_A:1.1307780000	(((((((1oqu_A:0.1052040000	1r2f_A:0.1222070000):0.0375829000	1uzr_A:0.0327910000):0.4922970000	1mxr_A:0.7014360000):0.1752080000	(1jk0_A:0.1629680000	(2uw2_A:0.0000020000	1w68_A:0.0301800000):0.1283260000):0.6986290000):0.3228820000	3ee4_A:0.5731340000):0.3484280000	(((2uw1_A:0.0000010000	2uw1_B:0.0000010000):0.0792357000	1afr_A:0.0457030000):0.5904070000	1za0_A:0.8702890000):0.4662180000):0.1220700000	(((2inc_B:0.5472510000	2inp_C:1.0538310000):0.4625110000	(1mty_D:0.6309550000	3dhg_A:0.8212820000):0.2993200000):0.2071590000	1mty_B:1.0486480000):0.3756980000):0.1954840000):0.8938950000):0.0929600000	(((((1bcf_A:0.0000010000	3e1q_A:0.0000010000):0.1723390000	2fkz_A:0.1253200000):0.0832915000	1jgc_A:0.1823300000):0.3516960000	(((((1lb3_A:0.0609780000	2za7_A:0.0569670000):0.2840200000	1bg7_A:0.0335200000):0.0546607000	1r03_A:0.1367500000):0.1987980000	(1z6o_A:0.7200010000	1z6o_M:0.5165360000):0.2258110000):0.2855460000	(((1eum_A:0.2162980000	1krq_A:0.2087670000):0.1577550000	3e6s_A:0.6451770000):0.1167630000	(2jd7_A:0.1753270000	1vlg_A:0.2314500000):0.0424248000):0.0938548000):0.4777020000):0.2250380000	1nfv_A:0.3699590000):0.2223400000):0.1789690000	2vzb_A:0.8458930000):0.2337720000):0.0586725000):0.0650677000):0.0704739000	(1n1q_A:0.2265620000	2chp_A:0.3783270000):0.1008090000);
(1ji5_A:0.1606250000	1jig_A:0.1118350000	(1n1q_A:0.2055540000	((2chp_A:0.1886490000	(((((1dps_A:0.0000010000	1jts_A:0.0000010000):0.2099520000	1o9r_A:0.2009040000):0.2287570000	1uvh_A:0.4111440000):0.2314880000	(1tjo_A:0.0000010000	1tk6_A:0.0000010000):0.4711090000):0.1985330000	(((((((2fzf_A:1.0223180000	(1lko_A:0.5636720000	1yuz_A:0.5762730000):0.3450750000):0.1986450000	3qhb_A:0.8410930000):0.2975060000	(((1otk_A:1.8643500000	(((2uw1_A:0.0000010000	2uw1_B:0.0000010000):0.0561955000	1afr_A:0.1233900000):0.6565910000	1za0_A:1.0012140000):0.2033410000):0.4078690000	(((2inc_B:0.5302430000	(2inp_C:0.8386280000	1mty_B:1.1322730000):0.3799330000):0.5509170000	3dhg_A:0.8300230000):0.0031391000	1mty_D:0.8428450000):0.7546740000):0.3429370000	(((((1oqu_A:0.0875010000	1r2f_A:0.1876950000):0.0718678000	1uzr_A:0.0035180000):0.4389190000	1mxr_A:0.8537330000):0.1913110000	(1jk0_A:0.1198740000	(2uw2_A:0.0059150000	1w68_A:0.0112520000):0.1131360000):0.7585580000):0.4941950000	3ee4_A:0.5208240000):0.3436150000):0.9808640000):0.0000021736	(((((1lb3_A:0.0643500000	2za7_A:0.0394940000):0.1746730000	1bg7_A:0.0466510000):0.0754453000	1r03_A:0.1130540000):0.1069070000	(1z6o_A:0.6663960000	1z6o_M:0.5863920000):0.1170380000):0.1530620000	(((1eum_A:0.3202560000	1krq_A:0.2066350000):0.1424410000	3e6s_A:0.6088420000):0.0944403000	(2jd7_A:0.1906980000	1vlg_A:0.1378370000):0.1390130000):0.1168470000):0.2790780000):0.2035970000	(((1bcf_A:0.0000010000	3e1q_A:0.0000010000):0.1207590000	2fkz_A:0.0716570000):0.0819344000	1jgc_A:0.2971810000):0.4037380000):0.1928710000	1nfv_A:0.5192310000):0.2167960000	2vzb_A:0.8251570000):0.1535720000):0.0877594000):0.0716476000	((1qgh_A:0.1504930000	2ux1_A:0.4329080000):0.3273930000	(1ji4_A:0.3467710000	2fjc_A:0.2795070000):0.1732810000):0.0566129000):0.0404952000):0.0354950000);
(1ji5_A:0.1643150000	1jig_A:0.1812760000	(1n1q_A:0.1827500000	(((2chp_A:0.1573920000	((((1dps_A:0.0000010000	1jts_A:0.0000010000):0.2792180000	1o9r_A:0.1612960000):0.3488670000	1uvh_A:0.4568040000):0.2732050000	(1tjo_A:0.0000010000	1tk6_A:0.0000010000):0.5378220000):0.3443860000):0.0873429000	((1qgh_A:0.2607740000	2ux1_A:0.5263170000):0.2737140000	(((((((2fzf_A:1.5313390000	1yuz_A:0.3691420000):0.1560180000	1lko_A:0.5188430000):0.2542260000	3qhb_A:0.8816660000):0.3619270000	(((((1lb3_A:0.0251860000	2za7_A:0.0862980000):0.3011840000	(1bg7_A:0.0353850000	1r03_A:0.2328290000):0.0688966000):0.1513600000	1z6o_A:0.8858770000):0.1471750000	1z6o_M:0.6584540000):0.1302380000	(((1eum_A:0.3544740000	1krq_A:0.2599400000):0.2265470000	(2jd7_A:0.0963490000	1vlg_A:0.2951980000):0.1063810000):0.0973352000	3e6s_A:0.6004010000):0.1035210000):0.4458660000):0.0805354000	(1otk_A:2.5159750000	(((((((1oqu_A:0.1301070000	1uzr_A:0.0723270000):0.1121070000	1r2f_A:0.0779680000):0.3907850000	1mxr_A:0.6597750000):0.2701050000	(1jk0_A:0.1791700000	(2uw2_A:0.0063380000	1w68_A:0.0373330000):0.1159560000):0.5433350000):0.3163260000	3ee4_A:0.6816930000):0.4259550000	(((2inc_B:0.6621490000	2inp_C:1.0183070000):0.3473950000	1mty_B:0.9376410000):0.2828500000	(1mty_D:0.7233670000	3dhg_A:0.8832650000):0.2768580000):0.5316890000):0.3990130000	(((2uw1_A:0.0000010000	2uw1_B:0.0000010000):0.0576728000	1afr_A:0.0648240000):0.3877340000	1za0_A:1.3810390000):0.4783720000):0.3115420000):0.8895830000):0.1352020000	((((1bcf_A:0.0000010000	3e1q_A:0.0000010000):0.1872610000	2fkz_A:0.0195140000):0.2272320000	1jgc_A:0.1181770000):0.4109580000	1nfv_A:0.6725970000):0.1780130000):0.2991330000	2vzb_A:0.5133080000):0.3329860000):0.0378646000):0.0485228000	(1ji4_A:0.3339690000	2fjc_A:0.4539450000):0.2046740000):0.0726030000):0.0455847000);
(1ji5_A:0.1991460000	(1jig_A:0.1610410000	((2chp_A:0.2115340000	(((((1dps_A:0.0000010000	1jts_A:0.0000010000):0.3072530000	1o9r_A:0.2153370000):0.3520170000	1uvh_A:0.5342350000):0.1996820000	(1tjo_A:0.0000010000	1tk6_A:0.0000010000):0.5511680000):0.2111450000	((((((2fzf_A:0.9121570000	3qhb_A:0.7380230000):0.2074600000	(1lko_A:0.4102480000	1yuz_A:0.7891100000):0.2507060000):0.1932940000	(((1otk_A:1.6872280000	(((2inc_B:0.7907750000	2inp_C:0.8908380000):0.3545800000	1mty_B:1.0810590000):0.1711250000	(1mty_D:0.7642520000	3dhg_A:0.7301870000):0.2115060000):0.4244080000):0.2981060000	(((2uw1_A:0.0000010000	2uw1_B:0.0000010000):0.0857437000	1afr_A:0.0601260000):0.8458130000	1za0_A:1.1938660000):0.3777510000):0.3251080000	(((((1oqu_A:0.1207310000	1r2f_A:0.1100540000):0.0337641000	1uzr_A:0.0331750000):0.5351410000	1mxr_A:0.6248490000):0.2238110000	(1jk0_A:0.1716860000	(2uw2_A:0.0176580000	1w68_A:0.0315690000):0.1239150000):0.4059480000):0.5137550000	3ee4_A:0.6399020000):0.2570760000):0.9013910000):0.0000020445	(((((1lb3_A:0.0465580000	2za7_A:0.0511980000):0.2653030000	(1r03_A:0.1059910000	1z6o_A:0.9685390000):0.0501233000):0.0414951000	1bg7_A:0.0125510000):0.3738490000	1z6o_M:0.4900160000):0.1711510000	(((1eum_A:0.2754410000	1krq_A:0.1725570000):0.1402530000	3e6s_A:0.8301890000):0.0810503000	(2jd7_A:0.1461530000	1vlg_A:0.2409440000):0.0925738000):0.1559900000):0.4367890000):0.1282730000	((((1bcf_A:0.0000010000	3e1q_A:0.0000010000):0.1484180000	2fkz_A:0.0757520000):0.1783750000	1jgc_A:0.1162830000):0.4320940000	1nfv_A:0.4904550000):0.2975610000):0.1429970000	2vzb_A:0.7018100000):0.2793520000):0.1632010000):0.0675733000	((1qgh_A:0.2446560000	2ux1_A:0.4325620000):0.2274290000	(1ji4_A:0.3329370000	2fjc_A:0.3322580000):0.2303350000):0.1154340000):0.1328510000):0.0144886000	1n1q_A:0.2721630000);
(1ji5_A:0.1898020000	1jig_A:0.1943180000	(1n1q_A:0.2761340000	((2chp_A:0.3483980000	(1qgh_A:0.2700410000	2ux1_A:0.3203000000):0.3398530000):0.0258156000	((1ji4_A:0.4447860000	2fjc_A:0.4659340000):0.1955650000	(((((1dps_A:0.0000010000	1jts_A:0.0000010000):0.2509070000	1o9r_A:0.2805190000):0.3103920000	1uvh_A:0.5680470000):0.4188720000	(1tjo_A:0.0000010000	1tk6_A:0.0000010000):0.6960460000):0.2164980000	((((((2fzf_A:1.4004370000	1yuz_A:0.5450410000):0.1856410000	1lko_A:0.3787890000):0.2972130000	3qhb_A:0.6625450000):0.4966410000	(((((1lb3_A:0.0705430000	2za7_A:0.0560890000):0.2594050000	(1bg7_A:0.0340420000	(1z6o_A:0.7061460000	1z6o_M:0.6795280000):0.2099350000):0.0616317000):0.0809849000	1r03_A:0.1008070000):0.3974280000	((((1eum_A:0.2055720000	1krq_A:0.2706710000):0.1927340000	3e6s_A:0.5888600000):0.1520190000	2jd7_A:0.1730570000):0.0643069000	1vlg_A:0.2524050000):0.0768658000):0.4399210000	((1otk_A:1.5576910000	((2inc_B:0.6981630000	(2inp_C:0.8010310000	1mty_B:0.9401980000):0.3217930000):0.2616280000	(1mty_D:0.7499900000	3dhg_A:0.8334850000):0.1993660000):0.5085420000):0.1597100000	((((((1oqu_A:0.0967860000	1uzr_A:0.0474720000):0.0989374000	1r2f_A:0.0795780000):0.5114200000	1mxr_A:0.5912700000):0.2416630000	(1jk0_A:0.1182170000	(2uw2_A:0.0118060000	1w68_A:0.0221800000):0.1682230000):0.6229860000):0.4694990000	3ee4_A:0.6593840000):0.6337910000	(((2uw1_A:0.0000010000	2uw1_B:0.0000010000):0.0295234000	1afr_A:0.1311530000):0.7726200000	1za0_A:0.8836100000):0.2872790000):0.1194620000):0.9513780000):0.0000026567):0.1804140000	((((1bcf_A:0.0000010000	3e1q_A:0.0000010000):0.1674510000	2fkz_A:0.1237810000):0.1478580000	1jgc_A:0.2264380000):0.2635070000	1nfv_A:0.4627530000):0.2260500000):0.2233380000	2vzb_A:0.8383990000):0.1849430000):0.0646453000):0.0771764000):0.1370360000):0.0475407000);
(1ji5_A:0.2317620000	(1jig_A:0.1551540000	((1qgh_A:0.2962700000	2ux1_A:0.3248430000):0.3401300000	(1ji4_A:0.4616640000	2fjc_A:0.3435740000):0.1641420000):0.1127200000):0.0653778000	((1n1q_A:0.1922220000	2chp_A:0.3265690000):0.0565024000	(((((1dps_A:0.0000010000	1jts_A:0.0000010000):0.3077340000	1o9r_A:0.2408620000):0.4440230000	1uvh_A:0.6654960000):0.2802290000	(1tjo_A:0.0000010000	1tk6_A:0.0000010000):0.4268390000):0.2316260000	((((((((2fzf_A:1.5551240000	(1lko_A:0.4665270000	1yuz_A:0.5832910000):0.1561750000):0.0622783000	1otk_A:2.6026130000):0.2107160000	3qhb_A:0.4898940000):0.4387920000	((((((1oqu_A:0.1429660000	1uzr_A:0.0461270000):0.0685017000	1r2f_A:0.0953720000):0.5787510000	1mxr_A:0.7268830000):0.4169050000	(1jk0_A:0.1220470000	(2uw2_A:0.0067060000	1w68_A:0.0262950000):0.2297730000):0.6618130000):0.2937750000	((((2inc_B:0.8798150000	2inp_C:1.0556330000):0.4365870000	1mty_B:0.9627310000):0.2308200000	(1mty_D:0.9383790000	3dhg_A:0.8104130000):0.0530958000):0.7108040000	(((2uw1_A:0.0000010000	2uw1_B:0.0000010000):0.1403750000	1afr_A:0.0367110000):0.8250500000	1za0_A:1.0066620000):0.4646700000):0.3763630000):0.2853240000	3ee4_A:0.5683930000):1.4770200000):0.0631506000	(((((1lb3_A:0.0521200000	2za7_A:0.0717290000):0.1480330000	1bg7_A:0.0694300000):0.0600383000	1r03_A:0.0929560000):0.2044390000	(1z6o_A:0.7469910000	1z6o_M:0.3999820000):0.1438350000):0.2538390000	(((1eum_A:0.2709030000	1krq_A:0.2706050000):0.1397800000	3e6s_A:0.6032690000):0.0467686000	(2jd7_A:0.1895610000	1vlg_A:0.1751720000):0.0522258000):0.1489130000):0.2539000000):0.2375100000	(((1bcf_A:0.0000010000	3e1q_A:0.0000010000):0.1819000000	2fkz_A:0.1361680000):0.1480060000	1jgc_A:0.2405920000):0.2785190000):0.1849170000	1nfv_A:0.5064760000):0.3358490000	2vzb_A:0.7079250000):0.2684070000):0.1009290000):0.0720763000);
(1ji5_A:0.1558810000	(1jig_A:0.1606480000	((2chp_A:0.2382480000	(((((1dps_A:0.0000010000	1jts_A:0.0000010000):0.2733670000	1o9r_A:0.1769180000):0.2379220000	1uvh_A:0.4213510000):0.1978560000	(1tjo_A:0.0000010000	1tk6_A:0.0000010000):0.5407160000):0.1404240000	((((((2fzf_A:1.2353870000	1yuz_A:0.8088940000):0.1081020000	1lko_A:0.4512220000):0.3246920000	3qhb_A:0.6372570000):0.2371780000	((((((1lb3_A:0.0345530000	2za7_A:0.0736870000):0.1993050000	1bg7_A:0.0691890000):0.0454639000	1r03_A:0.0989810000):0.2396600000	(1z6o_A:0.8035430000	1z6o_M:0.4376550000):0.1066450000):0.1530630000	(((1eum_A:0.3063130000	1krq_A:0.2018460000):0.1999550000	(2jd7_A:0.2316760000	1vlg_A:0.2576580000):0.1302240000):0.1162820000	3e6s_A:0.5632460000):0.1041920000):0.3863260000	(1otk_A:1.7790190000	((((((1oqu_A:0.1177630000	1r2f_A:0.1814780000):0.0319573000	1uzr_A:0.0168270000):0.5197560000	1mxr_A:0.5375790000):0.1997970000	(1jk0_A:0.1567500000	(2uw2_A:0.0029690000	1w68_A:0.0294690000):0.0988357000):0.6353710000):0.5372590000	3ee4_A:0.4590340000):0.4508010000	((((2inc_B:0.7619980000	(2inp_C:0.6920280000	1mty_B:1.1199960000):0.3188850000):0.4405180000	(1mty_D:0.7677160000	3dhg_A:0.6551240000):0.1552010000):0.3950630000	((2uw1_A:0.0000010000	2uw1_B:0.0000010000):0.0972648000	1afr_A:0.0541130000):0.7265520000):0.1287250000	1za0_A:1.1174510000):0.2895760000):0.5461090000):0.3656830000):0.0810667000):0.1393470000	((((1bcf_A:0.0000020000	3e1q_A:0.0000010000):0.1314150000	2fkz_A:0.1327620000):0.0841694000	1jgc_A:0.2242890000):0.3473790000	1nfv_A:0.4577740000):0.2661220000):0.2545850000	2vzb_A:0.5208220000):0.2652480000):0.1255310000):0.0892822000	((1qgh_A:0.2411520000	2ux1_A:0.4062320000):0.1831830000	(1ji4_A:0.3843470000	2fjc_A:0.3043180000):0.1574780000):0.1240960000):0.0514301000):0.0262207000	1n1q_A:0.2210800000);
(1ji5_A:0.2452690000	(1jig_A:0.1793950000	1n1q_A:0.2229120000):0.0359099000	((2chp_A:0.3140440000	((1qgh_A:0.2822310000	2ux1_A:0.4141600000):0.1799670000	(1ji4_A:0.3341650000	2fjc_A:0.5174870000):0.1830280000):0.1081570000):0.0321018000	(((((1dps_A:0.0000010000	1jts_A:0.0000010000):0.2191220000	1o9r_A:0.2062220000):0.2317000000	1uvh_A:0.7500440000):0.3740040000	(1tjo_A:0.0000010000	1tk6_A:0.0000010000):0.5944200000):0.1950530000	((((2fzf_A:1.0239730000	(((1otk_A:2.5922900000	(((2uw1_A:0.0000010000	2uw1_B:0.0000010000):0.0623837000	1afr_A:0.0953800000):0.8170960000	1za0_A:0.8987980000):0.3523790000):0.2651380000	(((2inc_B:0.5594520000	2inp_C:1.1690820000):0.4027460000	1mty_B:1.1165040000):0.3323620000	(1mty_D:0.8650190000	3dhg_A:0.8385630000):0.1215700000):0.3946290000):0.2114270000	(((((1oqu_A:0.1043390000	1r2f_A:0.1520770000):0.0363432000	1uzr_A:0.0232810000):0.4502120000	1mxr_A:0.7105810000):0.2930920000	(1jk0_A:0.1721900000	(2uw2_A:0.0145660000	1w68_A:0.0288310000):0.0948684000):0.6890650000):0.3275590000	3ee4_A:0.5898610000):0.4498790000):0.9032000000):0.4472430000	((1lko_A:0.3521490000	(1yuz_A:0.6192250000	3qhb_A:0.9901210000):0.1078750000):0.5847250000	(((((1lb3_A:0.0872960000	2za7_A:0.0464780000):0.2752500000	1bg7_A:0.0122930000):0.0579940000	1r03_A:0.1484870000):0.1760150000	(1z6o_A:0.7347130000	1z6o_M:0.5824930000):0.1741950000):0.2720880000	(((1eum_A:0.2607790000	1krq_A:0.2031110000):0.1403170000	3e6s_A:0.4855630000):0.1118620000	(2jd7_A:0.1463770000	1vlg_A:0.2904970000):0.1244750000):0.2149070000):0.4710650000):0.1323080000):0.2493470000	((((1bcf_A:0.0000010000	3e1q_A:0.0000010000):0.1292860000	2fkz_A:0.1638830000):0.2215860000	1jgc_A:0.1913040000):0.4782460000	1nfv_A:0.5342430000):0.1498780000):0.2237710000	2vzb_A:0.6686830000):0.1440540000):0.1354390000):0.0311337000);
(1ji5_A:0.2076570000	1jig_A:0.1197770000	(1n1q_A:0.1956600000	(((2chp_A:0.3002680000	((((1dps_A:0.0000010000	1jts_A:0.0000010000):0.2482480000	1o9r_A:0.2018440000):0.2173510000	1uvh_A:0.5062590000):0.2187230000	(1tjo_A:0.0000010000	1tk6_A:0.0000010000):0.6188690000):0.2003440000):0.0685170000	((((((2fzf_A:1.4273590000	1yuz_A:0.6931780000):0.1150700000	1lko_A:0.4133470000):0.3731500000	3qhb_A:0.8734620000):0.3275360000	((((((1lb3_A:0.0552220000	2za7_A:0.0935280000):0.2448770000	1r03_A:0.1807220000):0.0560421000	1bg7_A:0.0596330000):0.1634390000	(1z6o_A:0.7433770000	1z6o_M:0.5355140000):0.1785570000):0.1757010000	(((1eum_A:0.2920670000	1krq_A:0.2929890000):0.0939668000	3e6s_A:0.7718970000):0.1153390000	(2jd7_A:0.2163270000	1vlg_A:0.2505020000):0.0210356000):0.3133690000):0.3591760000	(1otk_A:1.5500090000	(((((1oqu_A:0.1072290000	1r2f_A:0.1506750000):0.0382735000	1uzr_A:0.0374340000):0.4774140000	(1mxr_A:0.5102200000	(1jk0_A:0.1371670000	(2uw2_A:0.0127300000	1w68_A:0.0425250000):0.1221750000):0.6465810000):0.1867490000):0.6630930000	3ee4_A:0.5697370000):0.4679660000	((((2inc_B:0.7234390000	2inp_C:0.8901020000):0.4141390000	1mty_B:0.7967830000):0.5486850000	(1mty_D:0.6720660000	3dhg_A:0.8188550000):0.2083420000):0.4920790000	(((2uw1_A:0.0000010000	2uw1_B:0.0000010000):0.0773983000	1afr_A:0.1281120000):0.8962720000	1za0_A:0.8646630000):0.3206500000):0.2354330000):0.2741890000):0.8006610000):0.0460526000):0.1540740000	((((1bcf_A:0.0000010000	3e1q_A:0.0000010000):0.1342390000	2fkz_A:0.1194670000):0.1797740000	1jgc_A:0.2654010000):0.3467490000	1nfv_A:0.6813610000):0.1453670000):0.2373170000	2vzb_A:0.5779620000):0.3802960000):0.0373631000	((1qgh_A:0.2386910000	2ux1_A:0.3521100000):0.1626270000	(1ji4_A:0.3226020000	2fjc_A:0.3094690000):0.1871300000):0.1022370000):0.0771046000):0.0457275000);
(1ji5_A:0.1717120000	((1jig_A:0.1027400000	((1qgh_A:0.2709290000	2ux1_A:0.3200320000):0.2092940000	(1ji4_A:0.3388770000	2fjc_A:0.2938450000):0.1199890000):0.0989995000):0.0586654000	(2chp_A:0.2809460000	(((((1dps_A:0.0000010000	1jts_A:0.0000010000):0.2896380000	1o9r_A:0.1811130000):0.3034390000	1uvh_A:0.5413840000):0.1819760000	(1tjo_A:0.0000010000	1tk6_A:0.0000010000):0.5091680000):0.1823810000	((((((2fzf_A:0.8701240000	1otk_A:1.8159730000):0.3473190000	((((((1oqu_A:0.0929450000	1r2f_A:0.1676650000):0.0306550000	1uzr_A:0.0289410000):0.4450430000	1mxr_A:0.6805990000):0.4296270000	(1jk0_A:0.1500020000	(2uw2_A:0.0097870000	1w68_A:0.0252990000):0.1273570000):0.5504730000):0.3864520000	((((2inc_B:0.6126680000	2inp_C:0.7293020000):0.5022800000	1mty_B:0.8485310000):0.2816730000	(1mty_D:1.1543920000	3dhg_A:0.8949360000):0.0000028981):0.5901830000	(((2uw1_A:0.0000010000	2uw1_B:0.0000010000):0.0991593000	1afr_A:0.0521070000):0.9003060000	1za0_A:1.2605850000):0.4527830000):0.3325820000):0.2583000000	3ee4_A:0.8942810000):0.8164590000):0.2542310000	(1lko_A:0.4003770000	(1yuz_A:0.7772720000	3qhb_A:0.7813260000):0.2003790000):0.2973930000):0.0436557000	(((((1lb3_A:0.1149660000	2za7_A:0.0676910000):0.1918770000	1r03_A:0.0843620000):0.0488846000	1bg7_A:0.0587270000):0.1357230000	(1z6o_A:0.6164740000	1z6o_M:0.6017380000):0.2231140000):0.2546810000	(((1eum_A:0.1741550000	1krq_A:0.2284850000):0.2564970000	(2jd7_A:0.1879140000	1vlg_A:0.1574190000):0.0876237000):0.0924434000	3e6s_A:0.5703500000):0.1126550000):0.5143140000):0.2425850000	((((1bcf_A:0.0000010000	3e1q_A:0.0000010000):0.1151910000	2fkz_A:0.1208680000):0.1997170000	1jgc_A:0.2140810000):0.3653040000	1nfv_A:0.4232870000):0.1494000000):0.1167220000	2vzb_A:0.5649350000):0.2401510000):0.0791880000):0.0873240000):0.0303163000	1n1q_A:0.2070620000);
(1ji5_A:0.2229730000	(1jig_A:0.1264860000	(((2chp_A:0.2687920000	((((1dps_A:0.0000010000	1jts_A:0.0000010000):0.3077690000	1o9r_A:0.2204040000):0.3528320000	1uvh_A:0.4703960000):0.2693350000	(1tjo_A:0.0000010000	1tk6_A:0.0000010000):0.6281150000):0.3121440000):0.0319042000	(((((2fzf_A:1.4548770000	(1lko_A:0.3281790000	1yuz_A:0.5254870000):0.1864230000):0.1548090000	3qhb_A:0.5825660000):0.4979200000	((((((1lb3_A:0.0628530000	2za7_A:0.0764110000):0.2616210000	1bg7_A:0.0745160000):0.0809528000	1r03_A:0.1336530000):0.1857910000	(1z6o_A:0.9893120000	1z6o_M:0.5897070000):0.1729180000):0.2697380000	(((1eum_A:0.2861080000	1krq_A:0.3019260000):0.2663550000	(2jd7_A:0.2380350000	1vlg_A:0.2356260000):0.0170045000):0.0960561000	3e6s_A:0.6753100000):0.0801144000):0.5307380000	(((1otk_A:1.8624090000	(((2uw1_A:0.0000010000	2uw1_B:0.0000010000):0.0617639000	1afr_A:0.0877220000):0.7715790000	1za0_A:1.1854400000):0.2842490000):0.1022740000	(((2inc_B:0.7973740000	2inp_C:0.6747440000):0.6385040000	1mty_B:0.8501640000):0.3168370000	(1mty_D:0.8844870000	3dhg_A:0.6378670000):0.3148690000):0.5356880000):0.3178150000	(((((1oqu_A:0.1251840000	1r2f_A:0.1541020000):0.0425431000	1uzr_A:0.0189140000):0.7155390000	1mxr_A:0.7041980000):0.3095830000	(1jk0_A:0.1128310000	(2uw2_A:0.0033980000	1w68_A:0.0381230000):0.1829450000):0.7302740000):0.4544650000	3ee4_A:0.5543180000):0.4789060000):0.9683120000):0.0259154000):0.1547850000	((((1bcf_A:0.0000010000	3e1q_A:0.0000010000):0.1419430000	2fkz_A:0.1208980000):0.1640840000	1jgc_A:0.2486240000):0.3362380000	1nfv_A:0.5103340000):0.1623870000):0.3178830000	2vzb_A:0.7987190000):0.3770620000):0.0336455000	((1qgh_A:0.2903450000	2ux1_A:0.4173580000):0.2698720000	(1ji4_A:0.3659770000	2fjc_A:0.4358740000):0.1325650000):0.1311570000):0.0590509000):0.0270208000	1n1q_A:0.2356490000);
(1ji5_A:0.2393520000	1jig_A:0.1467070000	(1n1q_A:0.2382410000	(((2chp_A:0.3929890000	(1qgh_A:0.1727560000	2ux1_A:0.4177380000):0.2317160000):0.0278707000	(((((1dps_A:0.0000010000	1jts_A:0.0000010000):0.2630130000	1o9r_A:0.2208010000):0.2519540000	1uvh_A:0.5319640000):0.1370500000	(1tjo_A:0.0000010000	1tk6_A:0.0000010000):0.7387560000):0.2137240000	(((2fzf_A:0.9371260000	(((1otk_A:1.5107790000	(((2uw1_A:0.0000010000	2uw1_B:0.0000010000):0.0395195000	1afr_A:0.1521390000):0.6631690000	1za0_A:1.1552570000):0.4077720000):0.3178010000	(((2inc_B:0.6338200000	2inp_C:0.6212110000):0.3786050000	1mty_B:0.9694400000):0.1754870000	(1mty_D:0.7673710000	3dhg_A:0.8793240000):0.3188550000):0.7124420000):0.0179171000	(((((1oqu_A:0.0820650000	1r2f_A:0.1670170000):0.0442371000	1uzr_A:0.0020400000):0.6235890000	1mxr_A:0.6462880000):0.3118490000	(1jk0_A:0.1758770000	(2uw2_A:0.0142310000	1w68_A:0.0558420000):0.1454820000):0.5937220000):0.2867860000	3ee4_A:0.8584680000):0.3093870000):1.0833300000):0.2395450000	(((((1bcf_A:0.0000010000	3e1q_A:0.0000010000):0.1725780000	2fkz_A:0.1083530000):0.1597940000	1jgc_A:0.2407650000):0.3434400000	1nfv_A:0.6107150000):0.1341900000	(((1lko_A:0.2966640000	1yuz_A:0.7110340000):0.2536470000	3qhb_A:0.9586610000):0.3860560000	((((((1lb3_A:0.0375800000	2za7_A:0.0527980000):0.2417720000	1bg7_A:0.0296310000):0.0653586000	1r03_A:0.1315610000):0.1129400000	1z6o_A:0.7119810000):0.1501450000	1z6o_M:0.5371700000):0.2589070000	(((1eum_A:0.2232370000	1krq_A:0.1892510000):0.2239790000	3e6s_A:0.6650380000):0.0864794000	(2jd7_A:0.0939120000	1vlg_A:0.2766650000):0.0607380000):0.1396980000):0.4158840000):0.0668682000):0.1797580000):0.2763490000	2vzb_A:0.7217050000):0.1653540000):0.0648563000):0.0244719000	(1ji4_A:0.3106210000	2fjc_A:0.4119170000):0.2249610000):0.0435227000):0.0327478000);
(1ji5_A:0.1963110000	1jig_A:0.1413160000	(1n1q_A:0.2861280000	((2chp_A:0.2927470000	((((1dps_A:0.0000010000	1jts_A:0.0000010000):0.2624990000	1o9r_A:0.2256470000):0.3818600000	(1uvh_A:0.5281780000	(1tjo_A:0.0000010000	1tk6_A:0.0000010000):0.6077940000):0.0649976000):0.2450020000	(((((((2fzf_A:1.0342180000	1yuz_A:0.6875170000):0.1448690000	1lko_A:0.3558150000):0.1301640000	3qhb_A:0.9483300000):0.3186010000	(1otk_A:2.4432010000	(((((((1oqu_A:0.0962660000	1r2f_A:0.1732350000):0.0256699000	1uzr_A:0.0346250000):0.4336430000	1mxr_A:0.5775160000):0.3330120000	(1jk0_A:0.1340550000	(2uw2_A:0.0074700000	1w68_A:0.0397530000):0.1279420000):0.6818390000):0.4130280000	3ee4_A:0.7086450000):0.4952720000	(((2inc_B:0.7443870000	2inp_C:0.9737680000):0.4847690000	1mty_B:0.7767060000):0.5226140000	(1mty_D:0.8553980000	3dhg_A:0.8176890000):0.2346410000):0.6812360000):0.2871640000	(((2uw1_A:0.0000010000	2uw1_B:0.0000010000):0.0484685000	1afr_A:0.1158510000):0.9165260000	1za0_A:0.7993630000):0.1979760000):0.6699520000):0.6065640000):0.0434749000	((((1lb3_A:0.0883980000	2za7_A:0.0930720000):0.2015760000	(1bg7_A:0.0497320000	(1z6o_A:0.7173590000	1z6o_M:0.4799770000):0.3368950000):0.0339569000):0.0833089000	1r03_A:0.0824680000):0.3695830000	(((1eum_A:0.1830770000	1krq_A:0.2652400000):0.1008340000	3e6s_A:0.5138010000):0.1121580000	(2jd7_A:0.1633440000	1vlg_A:0.2825620000):0.0956227000):0.1155040000):0.3760890000):0.1396320000	((((1bcf_A:0.0000010000	3e1q_A:0.0000010000):0.0884120000	2fkz_A:0.1303810000):0.1215160000	1jgc_A:0.1940570000):0.3346880000	1nfv_A:0.4760220000):0.2359660000):0.2116240000	2vzb_A:0.6832450000):0.3408470000):0.1359260000):0.0358445000	((1qgh_A:0.2482290000	2ux1_A:0.4566630000):0.1989250000	(1ji4_A:0.3797430000	2fjc_A:0.4545920000):0.0857642000):0.0903631000):0.0758959000):0.0444201000);
(1ji5_A:0.1878920000	1jig_A:0.1732920000	(1n1q_A:0.2704570000	(((2chp_A:0.1711340000	((((1dps_A:0.0000010000	1jts_A:0.0000010000):0.3536740000	1o9r_A:0.1537280000):0.2627460000	1uvh_A:0.3996470000):0.1904450000	(1tjo_A:0.0000010000	1tk6_A:0.0000010000):0.5608510000):0.2818050000):0.0355322000	(((((2fzf_A:1.2035060000	(1lko_A:0.2873280000	1yuz_A:0.6284560000):0.0417637000):0.1617640000	3qhb_A:0.6783960000):0.4652890000	(((((((1lb3_A:0.0627170000	2za7_A:0.0894310000):0.2506050000	1bg7_A:0.0076320000):0.0420583000	1r03_A:0.1563740000):0.1426440000	1z6o_A:0.6633820000):0.1369350000	1z6o_M:0.6199490000):0.2163270000	(((1eum_A:0.2422630000	1krq_A:0.2570330000):0.2969650000	(2jd7_A:0.1889040000	1vlg_A:0.1483470000):0.0378275000):0.1160070000	3e6s_A:0.6188570000):0.1299830000):0.3737200000	(1otk_A:1.7371830000	(((((((1oqu_A:0.0943390000	1r2f_A:0.1637980000):0.0451503000	1uzr_A:0.0186470000):0.4986980000	1mxr_A:0.6954630000):0.2067420000	(1jk0_A:0.1653680000	(2uw2_A:0.0294480000	1w68_A:0.0154270000):0.0829707000):0.5550250000):0.4137260000	(((2inc_B:0.5792980000	2inp_C:1.0081020000):0.3174060000	1mty_B:1.0285530000):0.3084040000	(1mty_D:0.8011020000	3dhg_A:0.8822360000):0.1396790000):0.7338980000):0.1624020000	3ee4_A:0.5113940000):0.2206510000	(((2uw1_A:0.0000010000	2uw1_B:0.0000010000):0.0428920000	1afr_A:0.0957470000):0.7963480000	1za0_A:0.8810190000):0.4632960000):0.4801860000):0.7231140000):0.1233060000):0.0894397000	((((1bcf_A:0.0000010000	3e1q_A:0.0000010000):0.1670710000	2fkz_A:0.1474990000):0.0940806000	1jgc_A:0.2617650000):0.3247030000	1nfv_A:0.5083710000):0.2456040000):0.2941930000	2vzb_A:0.6144940000):0.1976510000):0.0333107000	((1qgh_A:0.2920550000	2ux1_A:0.3971020000):0.2593800000	(1ji4_A:0.3856460000	2fjc_A:0.4066130000):0.1305760000):0.1071670000):0.0951158000):0.0152839000);
(1ji5_A:0.1680770000	((1jig_A:0.1279540000	((1qgh_A:0.2289070000	2ux1_A:0.4350410000):0.2715380000	(1ji4_A:0.4621300000	2fjc_A:0.3575560000):0.2177630000):0.1796550000):0.0517985000	1n1q_A:0.2186810000):0.0613987000	(2chp_A:0.2773030000	(((((1dps_A:0.0000010000	1jts_A:0.0000010000):0.3549420000	1o9r_A:0.1779070000):0.2898490000	1uvh_A:0.5314960000):0.2857130000	(1tjo_A:0.0000010000	1tk6_A:0.0000010000):0.5991120000):0.2156970000	((((((2fzf_A:1.0548420000	(1lko_A:0.5057850000	1yuz_A:0.7954960000):0.1907870000):0.0930128000	3qhb_A:0.7722390000):0.4508640000	(((1otk_A:1.7394930000	(((2inc_B:0.6741180000	2inp_C:1.0184580000):0.5184710000	1mty_B:1.0978320000):0.1723120000	(1mty_D:1.0095790000	3dhg_A:0.6511160000):0.1310030000):0.6605300000):0.1939010000	(((2uw1_A:0.0000010000	2uw1_B:0.0000010000):0.0534948000	1afr_A:0.1138630000):1.0417600000	1za0_A:0.8999630000):0.3681920000):0.3760550000	(((((1oqu_A:0.0810400000	1uzr_A:0.0542020000):0.0543422000	1r2f_A:0.1245640000):0.4344410000	1mxr_A:0.5624870000):0.2999010000	(1jk0_A:0.1257200000	(2uw2_A:0.0088740000	1w68_A:0.0221690000):0.1689490000):0.4866600000):0.6080030000	3ee4_A:0.7323610000):0.2812430000):1.2048400000):0.0000026774	((((((1lb3_A:0.0769750000	2za7_A:0.0837770000):0.2718900000	1r03_A:0.1509030000):0.0467459000	1bg7_A:0.0672990000):0.1989340000	1z6o_A:1.0406770000):0.1938420000	(((1eum_A:0.2580310000	1krq_A:0.2388570000):0.1086370000	3e6s_A:0.6248110000):0.0958869000	(2jd7_A:0.1986470000	1vlg_A:0.1899730000):0.1007740000):0.2679660000):0.0832375000	1z6o_M:0.6038920000):0.2773930000):0.1939890000	((((1bcf_A:0.0000010000	3e1q_A:0.0000010000):0.1655880000	2fkz_A:0.1330360000):0.1176430000	1jgc_A:0.1930770000):0.3970120000	1nfv_A:0.5275270000):0.1899680000):0.2387820000	2vzb_A:0.6699700000):0.2361460000):0.1969880000):0.1420620000);
(1ji5_A:0.1727970000	1jig_A:0.1716250000	(1n1q_A:0.2998980000	(((2chp_A:0.2360150000	(((((1dps_A:0.0000010000	1jts_A:0.0000010000):0.3877400000	1o9r_A:0.2049960000):0.2230820000	1uvh_A:0.6388870000):0.4524470000	(1tjo_A:0.0000010000	1tk6_A:0.0000010000):0.4065580000):0.2611000000	((((((2fzf_A:1.0239970000	(1otk_A:1.8195370000	(((((((1oqu_A:0.0849190000	1r2f_A:0.1505780000):0.0357729000	1uzr_A:0.0432000000):0.5514140000	1mxr_A:0.6410310000):0.2438970000	(1jk0_A:0.1766840000	(2uw2_A:0.0109720000	1w68_A:0.0157310000):0.1460660000):0.4815230000):0.5047620000	3ee4_A:0.9339300000):0.3417290000	(((2uw1_A:0.0000010000	2uw1_B:0.0000010000):0.0428016000	1afr_A:0.1072410000):0.4604500000	1za0_A:1.3439060000):1.0744400000):0.1215390000	(((2inc_B:0.7309650000	(2inp_C:1.0719660000	1mty_B:1.0547740000):0.3432260000):0.5026710000	3dhg_A:1.0311100000):0.0696128000	1mty_D:0.9125440000):0.7434490000):0.6190240000):0.2645230000):0.2943850000	3qhb_A:0.5398780000):0.3395160000	(1lko_A:0.3183270000	1yuz_A:0.7095410000):0.2925860000):0.3742120000	(((((1lb3_A:0.0561250000	2za7_A:0.0895630000):0.1857490000	1bg7_A:0.0844860000):0.0538744000	(1z6o_A:0.5816600000	1z6o_M:0.6896950000):0.2414800000):0.0783177000	1r03_A:0.0777420000):0.4218210000	(((1eum_A:0.3272190000	1krq_A:0.2171270000):0.1736390000	3e6s_A:0.5095470000):0.0962503000	(2jd7_A:0.2119370000	1vlg_A:0.2092800000):0.0550797000):0.1041150000):0.4548100000):0.2451810000	((((1bcf_A:0.0000010000	3e1q_A:0.0000010000):0.1752680000	2fkz_A:0.1461070000):0.0695997000	1jgc_A:0.2694480000):0.2322690000	1nfv_A:0.5188300000):0.1982870000):0.2811070000	2vzb_A:0.8015730000):0.1444220000):0.1479980000):0.0903646000	(1qgh_A:0.2303610000	2ux1_A:0.3968870000):0.2521340000):0.0374193000	(1ji4_A:0.4105630000	2fjc_A:0.4093200000):0.2940300000):0.0637635000):0.0674321000);
(1ji5_A:0.2481290000	1jig_A:0.1467290000	(1n1q_A:0.2433800000	((2chp_A:0.4148900000	(((((1dps_A:0.0000010000	1jts_A:0.0000010000):0.2355490000	1o9r_A:0.1910280000):0.3629680000	1uvh_A:0.4918810000):0.3795530000	(1tjo_A:0.0000010000	1tk6_A:0.0000010000):0.7001660000):0.1334450000	((((((2fzf_A:1.3512220000	(1lko_A:0.3682900000	1yuz_A:0.5947830000):0.3043300000):0.3266770000	3qhb_A:1.0661550000):0.1426760000	((((1otk_A:2.4989770000	(((2uw1_A:0.0000010000	2uw1_B:0.0000010000):0.0621512000	1afr_A:0.1224600000):0.8971780000	1za0_A:0.9450030000):0.4139730000):0.3392770000	(((2inc_B:0.8163130000	2inp_C:0.7129580000):0.3694710000	1mty_B:0.7314480000):0.4954950000	(1mty_D:0.6720010000	3dhg_A:1.0666260000):0.0827287000):0.4727930000):0.1622330000	((((1oqu_A:0.0783660000	1uzr_A:0.0741970000):0.1072680000	1r2f_A:0.1006410000):0.6373320000	1mxr_A:0.5835700000):0.2468860000	(1jk0_A:0.1518920000	(2uw2_A:0.0078830000	1w68_A:0.0433680000):0.1361530000):0.6426570000):0.5620550000):0.3449670000	3ee4_A:0.7830560000):1.5364400000):0.1436490000	((((1bcf_A:0.0000010000	3e1q_A:0.0000010000):0.1680800000	2fkz_A:0.1193820000):0.0664058000	1jgc_A:0.2964780000):0.3870850000	((((1lb3_A:0.0359860000	2za7_A:0.1022980000):0.2341250000	(1bg7_A:0.0819370000	1r03_A:0.1311040000):0.0462033000):0.2018580000	(1z6o_A:0.6264370000	1z6o_M:0.6485470000):0.1624690000):0.1580460000	(((1eum_A:0.2429540000	1krq_A:0.2606360000):0.1885170000	3e6s_A:0.7315250000):0.0977177000	(2jd7_A:0.0941830000	1vlg_A:0.2978400000):0.0520997000):0.2162650000):0.2939600000):0.1075940000):0.1157290000	1nfv_A:0.5939270000):0.2490470000	2vzb_A:0.7094380000):0.1874340000):0.0605594000):0.0945063000	((1qgh_A:0.2666380000	2ux1_A:0.4797250000):0.2040750000	(1ji4_A:0.4120320000	2fjc_A:0.5321980000):0.1889560000):0.0416265000):0.0506326000):0.0553257000);
(1ji5_A:0.1822700000	(1jig_A:0.1745450000	((2chp_A:0.2546160000	(((((1dps_A:0.0000010000	1jts_A:0.0000010000):0.2680740000	1o9r_A:0.1321510000):0.2496850000	1uvh_A:0.5856840000):0.1854670000	(1tjo_A:0.0000010000	1tk6_A:0.0000010000):0.5623330000):0.2436270000	(((((2fzf_A:0.8490490000	(1otk_A:1.6302560000	(((((((1oqu_A:0.1134190000	1r2f_A:0.1572720000):0.0692262000	1uzr_A:0.0215380000):0.4214460000	1mxr_A:0.5983010000):0.2864190000	(1jk0_A:0.1501240000	(2uw2_A:0.0131080000	1w68_A:0.0247510000):0.1698080000):0.8181090000):0.4393000000	(((2uw1_A:0.0000010000	2uw1_B:0.0000010000):0.0172913000	1afr_A:0.1326410000):0.7453400000	1za0_A:1.0190900000):0.8891810000):0.0570509000	3ee4_A:0.6241790000):0.1851440000	(((2inc_B:0.7107120000	(2inp_C:0.8557740000	1mty_B:0.8980460000):0.3552240000):0.6371260000	3dhg_A:0.7503930000):0.0112936000	1mty_D:0.7995380000):0.6464480000):0.4607940000):0.5131170000):0.1896670000	((1lko_A:0.3124170000	1yuz_A:0.6575260000):0.2348940000	3qhb_A:0.8134000000):0.1400610000):0.1724020000	((((((1lb3_A:0.0330430000	2za7_A:0.0681310000):0.2258620000	1bg7_A:0.0371350000):0.0683162000	1r03_A:0.0850910000):0.2003780000	1z6o_A:0.8152240000):0.1177860000	1z6o_M:0.5314300000):0.1546250000	(((1eum_A:0.2811710000	1krq_A:0.1838390000):0.2537350000	3e6s_A:0.5007350000):0.0971727000	(2jd7_A:0.2285350000	1vlg_A:0.2536550000):0.1291940000):0.1154870000):0.5123250000):0.1855530000	((((1bcf_A:0.0000010000	3e1q_A:0.0000010000):0.1818600000	2fkz_A:0.1066350000):0.1380170000	1jgc_A:0.1949210000):0.2595620000	1nfv_A:0.4498040000):0.2411400000):0.2174230000	2vzb_A:0.5278350000):0.2495960000):0.1056990000):0.0346481000	((1qgh_A:0.2149870000	2ux1_A:0.3324000000):0.2209500000	(1ji4_A:0.3591560000	2fjc_A:0.3324440000):0.1589780000):0.0874819000):0.0415941000):0.0145824000	1n1q_A:0.2415800000);
(1ji5_A:0.2978520000	1jig_A:0.1974960000	(1n1q_A:0.2836620000	(((2chp_A:0.2623580000	((((1dps_A:0.0000010000	1jts_A:0.0000010000):0.3031960000	1o9r_A:0.1777420000):0.4898450000	1uvh_A:0.5513120000):0.2268730000	(1tjo_A:0.0000010000	1tk6_A:0.0000010000):0.3738610000):0.4636840000):0.0969975000	(1ji4_A:0.3951750000	2fjc_A:0.4533070000):0.1729170000):0.0367351000	((1qgh_A:0.3329930000	2ux1_A:0.3137780000):0.2551430000	(((((2fzf_A:0.8210830000	(((1otk_A:2.0351030000	(((2uw1_A:0.0000010000	2uw1_B:0.0000010000):0.0394295000	1afr_A:0.1236750000):0.5613730000	1za0_A:1.1264100000):0.2065110000):0.7670210000	(((((1oqu_A:0.1096750000	1uzr_A:0.0265460000):0.0782346000	1r2f_A:0.0846490000):0.5502920000	1mxr_A:0.6203580000):0.2642010000	(1jk0_A:0.1511990000	(2uw2_A:0.0121860000	1w68_A:0.0467370000):0.1075690000):0.6499760000):0.3208360000	(((2inc_B:0.8985110000	2inp_C:0.6610870000):0.2965040000	1mty_B:0.9746830000):0.4287990000	(1mty_D:0.7930510000	3dhg_A:0.7649040000):0.0781581000):0.8988360000):0.1383950000):0.2198800000	3ee4_A:0.6311570000):1.2339200000):0.4276510000	(1lko_A:0.3414380000	(1yuz_A:0.7168800000	3qhb_A:0.9137910000):0.1935580000):0.4156850000):0.1948100000	((((1lb3_A:0.0816550000	2za7_A:0.0911850000):0.1862750000	(1bg7_A:0.0569320000	1r03_A:0.2011690000):0.0570181000):0.1947220000	(1z6o_A:0.6595600000	1z6o_M:0.6730110000):0.1747650000):0.2357980000	((((1eum_A:0.2095560000	1krq_A:0.2306950000):0.1407800000	3e6s_A:0.5684040000):0.1069450000	2jd7_A:0.1260990000):0.1262530000	1vlg_A:0.1501150000):0.3295040000):0.4027970000):0.2893750000	((((1bcf_A:0.0000010000	3e1q_A:0.0000010000):0.1092980000	2fkz_A:0.0924070000):0.1625510000	1jgc_A:0.2023610000):0.2787440000	1nfv_A:0.4556490000):0.2088730000):0.1825520000	2vzb_A:0.6211150000):0.3263080000):0.0999533000):0.1050510000):0.0684556000);
(1ji5_A:0.1363280000	(1jig_A:0.1327430000	((2chp_A:0.2190190000	(((((1dps_A:0.0000010000	1jts_A:0.0000010000):0.2717270000	1o9r_A:0.2088610000):0.2472150000	1uvh_A:0.5259810000):0.3498140000	(1tjo_A:0.0000010000	1tk6_A:0.0000010000):0.3427010000):0.2042830000	(((((2fzf_A:1.3535160000	(1lko_A:0.4444380000	(1yuz_A:0.6310990000	3qhb_A:0.7752720000):0.1033000000):0.3338600000):0.1739600000	(1otk_A:1.8439340000	((((((1oqu_A:0.1011930000	1uzr_A:0.0507960000):0.1212120000	1r2f_A:0.0403650000):0.3479960000	1mxr_A:0.8151250000):0.2740700000	(1jk0_A:0.1428220000	(2uw2_A:0.0094150000	1w68_A:0.0297430000):0.1155000000):0.5780890000):0.4120500000	3ee4_A:0.7767700000):0.3438260000	(((2inc_B:0.7695690000	(2inp_C:0.8973030000	1mty_B:1.2656000000):0.2832410000):0.4117660000	(1mty_D:0.8784660000	3dhg_A:0.9428900000):0.0838064000):0.5009660000	(((2uw1_A:0.0000010000	2uw1_B:0.0000010000):0.0593212000	1afr_A:0.0773420000):0.8004820000	1za0_A:1.3806360000):0.5481250000):0.1377410000):0.4686600000):0.5446600000):0.2181020000	((((((1lb3_A:0.0519320000	2za7_A:0.0480090000):0.2263110000	1bg7_A:0.0423730000):0.0546473000	1r03_A:0.0907060000):0.1593750000	1z6o_A:0.9753780000):0.1731380000	1z6o_M:0.5100550000):0.1612640000	(((1eum_A:0.3068590000	1krq_A:0.1418020000):0.1632750000	3e6s_A:0.5546780000):0.0777485000	(2jd7_A:0.1847650000	1vlg_A:0.1972840000):0.1461840000):0.0994423000):0.6870180000):0.2020900000	2vzb_A:0.5842600000):0.0736230000	((((1bcf_A:0.0000010000	3e1q_A:0.0000010000):0.1379440000	2fkz_A:0.1413430000):0.1282440000	1jgc_A:0.2035780000):0.4690270000	1nfv_A:0.4881030000):0.2027990000):0.2395760000):0.1110730000):0.0721618000	((1qgh_A:0.2273580000	2ux1_A:0.4274690000):0.3159230000	(1ji4_A:0.4555010000	2fjc_A:0.3515620000):0.1481520000):0.1271840000):0.0758448000):0.0289489000	1n1q_A:0.2372260000);
(1ji5_A:0.2002340000	(1jig_A:0.2175090000	1n1q_A:0.2735160000):0.0000020205	((2chp_A:0.3096940000	((1qgh_A:0.1474280000	2ux1_A:0.5881100000):0.2326670000	(1ji4_A:0.3581000000	2fjc_A:0.4903970000):0.2147840000):0.1109020000):0.0336092000	(((((1dps_A:0.0000010000	1jts_A:0.0000010000):0.2173980000	1o9r_A:0.1681770000):0.3131630000	1uvh_A:0.4830440000):0.1791620000	(1tjo_A:0.0000010000	1tk6_A:0.0000010000):0.5609040000):0.3357190000	(((2fzf_A:1.1417560000	(1otk_A:2.1129980000	((((((1oqu_A:0.0861560000	1r2f_A:0.1624570000):0.0394390000	1uzr_A:0.0433660000):0.5303190000	1mxr_A:0.6576210000):0.1705880000	(1jk0_A:0.1618780000	(2uw2_A:0.0069240000	1w68_A:0.0404610000):0.1461860000):0.5686170000):0.4389850000	3ee4_A:0.4613100000):0.4888010000	(((2inc_B:0.8281530000	(2inp_C:0.6738030000	1mty_B:1.2429820000):0.4488920000):0.4453820000	(1mty_D:0.9103220000	3dhg_A:0.8978860000):0.1367010000):0.4941010000	(((2uw1_A:0.0000010000	2uw1_B:0.0000010000):0.0372353000	1afr_A:0.1189040000):0.7611610000	1za0_A:0.9225370000):0.3730270000):0.1918840000):0.4877790000):0.7678100000):0.2879350000	(((((1bcf_A:0.0000010000	3e1q_A:0.0000010000):0.1786110000	2fkz_A:0.1437530000):0.1287080000	1jgc_A:0.2884040000):0.4083600000	1nfv_A:0.2940900000):0.3852260000	(((1lko_A:0.2937890000	1yuz_A:0.6961240000):0.3281040000	3qhb_A:0.9901020000):0.3479500000	((((((1lb3_A:0.0514370000	2za7_A:0.0706660000):0.2249750000	1r03_A:0.1518740000):0.0430353000	1bg7_A:0.0738320000):0.2092240000	1z6o_A:0.9638090000):0.1917470000	1z6o_M:0.5962610000):0.3227570000	(((1eum_A:0.2746300000	1krq_A:0.2593340000):0.1397790000	3e6s_A:0.5302890000):0.0970321000	(2jd7_A:0.1544370000	1vlg_A:0.1354060000):0.1436210000):0.0308993000):0.4547910000):0.1197760000):0.1991230000):0.1553590000	2vzb_A:0.6132040000):0.2681010000):0.1036970000):0.0817419000);
(1ji5_A:0.1650740000	1jig_A:0.1406440000	(1n1q_A:0.1992560000	(((2chp_A:0.2135080000	((1qgh_A:0.3471150000	2ux1_A:0.3181500000):0.1592440000	((((1dps_A:0.0000010000	1jts_A:0.0000010000):0.3799000000	1o9r_A:0.1274390000):0.1890580000	1uvh_A:0.6170810000):0.2298250000	(1tjo_A:0.0000010000	1tk6_A:0.0000010000):0.5771350000):0.2479000000):0.0983506000):0.0330944000	((((((2fzf_A:1.4436370000	(1lko_A:0.3577770000	1yuz_A:0.8324280000):0.2081560000):0.1558830000	3qhb_A:1.0066560000):0.0961788000	(((1otk_A:1.5945430000	(((2uw1_A:0.0000010000	2uw1_B:0.0000010000):0.0295100000	1afr_A:0.1577430000):1.1023400000	1za0_A:0.8742420000):0.2931040000):0.3250850000	(((((1oqu_A:0.1209540000	1r2f_A:0.1634880000):0.0465225000	1uzr_A:0.0196140000):0.4889450000	1mxr_A:0.7207770000):0.4485650000	(1jk0_A:0.2002330000	(2uw2_A:0.0131470000	1w68_A:0.0223530000):0.1432280000):0.3843000000):0.2632040000	(((2inc_B:0.5970710000	2inp_C:0.9659630000):0.5383980000	1mty_B:0.7697230000):0.1278230000	(1mty_D:1.1520370000	3dhg_A:0.8065950000):0.1231910000):0.9051710000):0.1982720000):0.3483700000	3ee4_A:0.7563950000):1.1193400000):0.0847376000	((((1lb3_A:0.0599060000	2za7_A:0.0758370000):0.2108430000	(1bg7_A:0.0583490000	1r03_A:0.2151470000):0.0488161000):0.1967760000	(1z6o_A:0.7975220000	1z6o_M:0.6605710000):0.1771640000):0.2743200000	(((1eum_A:0.2993740000	1krq_A:0.2333590000):0.2791170000	(2jd7_A:0.2633950000	1vlg_A:0.2474960000):0.0165807000):0.1003230000	3e6s_A:0.7202150000):0.2388840000):0.3966330000):0.2737620000	((((1bcf_A:0.0000020000	3e1q_A:0.0000010000):0.1622070000	2fkz_A:0.1115210000):0.1685630000	1jgc_A:0.1995820000):0.3074230000	1nfv_A:0.6335870000):0.1402110000):0.2891700000	2vzb_A:0.7282720000):0.2356210000):0.0672957000	(1ji4_A:0.3384240000	2fjc_A:0.4625120000):0.2293560000):0.0664381000):0.0555868000);
(1ji5_A:0.1390000000	((1jig_A:0.1544200000	(((1qgh_A:0.2440980000	2ux1_A:0.4215000000):0.1764570000	(1ji4_A:0.3180240000	2fjc_A:0.3392580000):0.1746530000):0.0760173000	(((((1dps_A:0.0000010000	1jts_A:0.0000010000):0.2774620000	1o9r_A:0.1123550000):0.2635170000	1uvh_A:0.5852350000):0.2455320000	(1tjo_A:0.0000010000	1tk6_A:0.0000010000):0.5394430000):0.2741450000	(((((2fzf_A:1.0382430000	(1lko_A:0.3207480000	1yuz_A:0.7832630000):0.2993110000):0.1466240000	(3qhb_A:1.1560370000	((1otk_A:2.4219800000	(((2inc_B:0.7274880000	2inp_C:0.9714820000):0.3831540000	1mty_B:1.0007750000):0.2733170000	(1mty_D:0.9452850000	3dhg_A:0.7723280000):0.0413845000):0.8991060000):0.1388460000	((((((1oqu_A:0.0840800000	1uzr_A:0.0600440000):0.0306011000	1r2f_A:0.0992090000):0.4638110000	1mxr_A:0.5237470000):0.4585460000	(1jk0_A:0.1594430000	(2uw2_A:0.0170560000	1w68_A:0.0170670000):0.1317220000):0.4633300000):0.5654310000	(((2uw1_A:0.0000010000	2uw1_B:0.0000010000):0.0056817100	1afr_A:0.1158680000):0.8327110000	1za0_A:0.8205680000):0.5683860000):0.0622493000	3ee4_A:0.7920540000):0.1764560000):0.9455340000):0.1422540000):0.1518010000	(((((1lb3_A:0.0716560000	2za7_A:0.0390770000):0.2056200000	1r03_A:0.1840360000):0.0564890000	1bg7_A:0.0156510000):0.1619320000	(1z6o_A:0.7525120000	1z6o_M:0.5037990000):0.1712950000):0.1803610000	(((1eum_A:0.1993990000	1krq_A:0.2537660000):0.2149070000	(2jd7_A:0.2114080000	1vlg_A:0.2067020000):0.0718523000):0.1523010000	3e6s_A:0.5925920000):0.1904930000):0.5201300000):0.1010390000	((((1bcf_A:0.0000010000	3e1q_A:0.0000010000):0.1366350000	2fkz_A:0.0572160000):0.1345160000	1jgc_A:0.1751740000):0.3571580000	1nfv_A:0.4746080000):0.2988010000):0.2295910000	2vzb_A:0.5630450000):0.3025320000):0.0648174000):0.0979634000):0.0610532000	1n1q_A:0.1895490000):0.0722880000	2chp_A:0.3196330000);
(1ji5_A:0.2223390000	1jig_A:0.1506030000	(1n1q_A:0.2153570000	(2chp_A:0.3287060000	((((1qgh_A:0.3400770000	2ux1_A:0.3158740000):0.2333870000	2fjc_A:0.4228180000):0.1182010000	1ji4_A:0.5372950000):0.1935610000	(((((1dps_A:0.0000010000	1jts_A:0.0000010000):0.1983240000	1o9r_A:0.2682940000):0.3054350000	1uvh_A:0.6445450000):0.4089990000	(1tjo_A:0.0000010000	1tk6_A:0.0000010000):0.6241260000):0.2456970000	((((((2fzf_A:0.8553720000	((1lko_A:0.3193130000	1yuz_A:0.6361340000):0.3749510000	3qhb_A:0.6685980000):0.2114000000):0.4622740000	(((1otk_A:1.9404240000	((2inc_B:0.9355050000	(2inp_C:0.9091130000	1mty_B:1.0676390000):0.3104160000):0.2882170000	(1mty_D:0.8821560000	3dhg_A:0.7500670000):0.2062430000):0.4393310000):0.2975590000	(((2uw1_A:0.0000010000	2uw1_B:0.0000010000):0.0549081000	1afr_A:0.0964150000):0.7437580000	1za0_A:0.8854080000):0.5839810000):0.2616670000	(((((1oqu_A:0.0843440000	1r2f_A:0.1407130000):0.0483588000	1uzr_A:0.0137980000):0.4311380000	1mxr_A:0.8687750000):0.3063380000	(1jk0_A:0.1645210000	(2uw2_A:0.0096210000	1w68_A:0.0116770000):0.1215060000):0.5822650000):0.3498250000	3ee4_A:0.8783550000):0.2149180000):0.9243460000):0.0000025487	((((((1lb3_A:0.0393880000	2za7_A:0.0766480000):0.2486050000	1bg7_A:0.0476820000):0.0291366000	1r03_A:0.1192030000):0.1247630000	1z6o_A:0.8828280000):0.1540180000	1z6o_M:0.5880410000):0.1452590000	(((1eum_A:0.2712300000	1krq_A:0.1860400000):0.2121120000	3e6s_A:0.5904240000):0.1257840000	(2jd7_A:0.1922540000	1vlg_A:0.2152100000):0.0788248000):0.1827610000):0.3041620000):0.2378130000	(((1bcf_A:0.0000010000	3e1q_A:0.0000010000):0.1556060000	2fkz_A:0.1231230000):0.0912450000	1jgc_A:0.1820970000):0.3231080000):0.0984266000	1nfv_A:0.4423630000):0.2508760000	2vzb_A:0.5947100000):0.2623720000):0.1053680000):0.0234926000):0.0759149000):0.0916028000);
(1ji5_A:0.1631910000	(1jig_A:0.1486170000	((1qgh_A:0.2957230000	2ux1_A:0.3704560000):0.2276480000	(1ji4_A:0.5588680000	2fjc_A:0.2680510000):0.1414020000):0.1714010000):0.0741774000	(1n1q_A:0.2534370000	(2chp_A:0.1672080000	(((((1dps_A:0.0000010000	1jts_A:0.0000010000):0.3710570000	1o9r_A:0.1697060000):0.2517850000	1uvh_A:0.4841800000):0.2054010000	(1tjo_A:0.0000010000	1tk6_A:0.0000010000):0.5680230000):0.2103980000	((((((2fzf_A:1.3803000000	1yuz_A:0.5474530000):0.2100600000	1lko_A:0.4202480000):0.3834020000	3qhb_A:0.8060910000):0.3331360000	((((((1lb3_A:0.0846860000	2za7_A:0.0883460000):0.2081260000	1bg7_A:0.0637910000):0.1181280000	1r03_A:0.0806820000):0.1983120000	(1z6o_A:0.7599590000	1z6o_M:0.4999080000):0.1578150000):0.3177330000	(((1eum_A:0.2477160000	1krq_A:0.2235960000):0.2081570000	3e6s_A:0.6041620000):0.0936314000	(2jd7_A:0.1682120000	1vlg_A:0.1526160000):0.1393400000):0.1150990000):0.2588980000	(1otk_A:1.9705340000	((((((1oqu_A:0.0766530000	1r2f_A:0.1665470000):0.0415470000	1uzr_A:0.0159590000):0.5166190000	1mxr_A:0.7353590000):0.1656020000	(1jk0_A:0.1292700000	(2uw2_A:0.0064710000	1w68_A:0.0377210000):0.1444990000):0.7304190000):0.2998070000	((2inc_B:0.7264000000	(2inp_C:0.7162280000	1mty_B:1.3082410000):0.2765760000):0.4645700000	(1mty_D:0.8944800000	(3dhg_A:1.0789810000	(((2uw1_A:0.0000010000	2uw1_B:0.0000010000):0.0426084000	1afr_A:0.1334480000):0.9729260000	1za0_A:1.1611280000):0.5467710000):0.3474840000):0.2871860000):0.8806890000):0.1888710000	3ee4_A:0.7694700000):0.5404180000):0.6287470000):0.1243860000):0.2403280000	((((1bcf_A:0.0000010000	3e1q_A:0.0000010000):0.1568840000	2fkz_A:0.1097600000):0.1428070000	1jgc_A:0.2353200000):0.5167660000	1nfv_A:0.5666100000):0.0962286000):0.2867100000	2vzb_A:0.7445600000):0.2836470000):0.1667440000):0.1329640000):0.0459230000);
(1ji5_A:0.1896810000	(1jig_A:0.1136880000	((2chp_A:0.2974810000	(((((1dps_A:0.0000010000	1jts_A:0.0000010000):0.3392170000	1o9r_A:0.1870430000):0.2200490000	1uvh_A:0.4946220000):0.2555710000	(1tjo_A:0.0000010000	1tk6_A:0.0000020000):0.3815650000):0.1806500000	((((2fzf_A:1.1926860000	(1otk_A:1.8177470000	(((((((1oqu_A:0.1117190000	1uzr_A:0.0857210000):0.0427220000	1r2f_A:0.0862580000):0.5343980000	1mxr_A:0.7023760000):0.2447010000	(1jk0_A:0.1709760000	(2uw2_A:0.0121530000	1w68_A:0.0361330000):0.1091810000):0.6561710000):0.5574250000	3ee4_A:0.4797080000):0.3967040000	(((2uw1_A:0.0000010000	2uw1_B:0.0000010000):0.0236874000	1afr_A:0.1638650000):0.6581640000	1za0_A:1.2659220000):0.3419060000):0.1824160000	((2inc_B:0.6811070000	(2inp_C:1.0135250000	1mty_B:0.7070150000):0.2955440000):0.2957750000	(1mty_D:0.8773030000	3dhg_A:0.8036730000):0.0894402000):0.5103340000):0.3895730000):0.5863270000):0.1428660000	(((1lko_A:0.2672080000	1yuz_A:0.7829010000):0.2379650000	3qhb_A:0.8990930000):0.2177370000	((((((1lb3_A:0.0722930000	2za7_A:0.0504140000):0.1513630000	1r03_A:0.1322400000):0.0543030000	1bg7_A:0.0448860000):0.2056700000	(1z6o_A:0.7057380000	1z6o_M:0.3434160000):0.1847040000):0.2528840000	3e6s_A:0.4756410000):0.1013520000	((1eum_A:0.2283440000	1krq_A:0.2878960000):0.1353730000	(2jd7_A:0.1864680000	1vlg_A:0.2095710000):0.1020570000):0.1119100000):0.4791520000):0.0977196000):0.1193910000	((((1bcf_A:0.0000020000	3e1q_A:0.0000010000):0.1341650000	2fkz_A:0.0812190000):0.1569080000	1jgc_A:0.1510040000):0.3409130000	1nfv_A:0.4083630000):0.3607230000):0.1570100000	2vzb_A:0.6093040000):0.2667590000):0.0799323000):0.0554799000	((1qgh_A:0.2526600000	2ux1_A:0.4630950000):0.1427830000	(1ji4_A:0.3677200000	2fjc_A:0.3716370000):0.1506050000):0.0761288000):0.1286670000):0.0227120000	1n1q_A:0.2640950000);
(1ji5_A:0.2014990000	(1jig_A:0.1465310000	((2chp_A:0.2713610000	(((((1dps_A:0.0000010000	1jts_A:0.0000010000):0.3130350000	1o9r_A:0.2010020000):0.2809700000	1uvh_A:0.4944710000):0.2595690000	(1tjo_A:0.0000010000	1tk6_A:0.0000010000):0.4746850000):0.2670180000	(((((2fzf_A:1.1913940000	(1lko_A:0.3511570000	1yuz_A:0.5514170000):0.1128990000):0.1347300000	3qhb_A:0.7673470000):0.3331860000	((((((1lb3_A:0.0702810000	2za7_A:0.0812100000):0.2119860000	1bg7_A:0.0716650000):0.0776645000	1r03_A:0.1227510000):0.1719830000	(1z6o_A:0.8827980000	1z6o_M:0.4968920000):0.1127840000):0.1876550000	(((1eum_A:0.2870730000	1krq_A:0.1553420000):0.1194010000	3e6s_A:0.6716800000):0.1216520000	(2jd7_A:0.0989140000	1vlg_A:0.2778370000):0.1472010000):0.1154430000):0.5219240000	(1otk_A:1.8576780000	((((((1oqu_A:0.1511040000	1r2f_A:0.1489870000):0.0462604000	1uzr_A:0.0138820000):0.4399800000	1mxr_A:0.8028840000):0.2993260000	(1jk0_A:0.1534890000	(2uw2_A:0.0105760000	1w68_A:0.0383480000):0.1338960000):0.7118160000):0.4074180000	3ee4_A:0.8309450000):0.3812700000	((((2inc_B:0.7998570000	(2inp_C:0.9462190000	1mty_B:1.0505640000):0.3421980000):0.5762000000	(1mty_D:0.8532200000	3dhg_A:0.9286400000):0.1125560000):0.7128810000	((2uw1_A:0.0000010000	2uw1_B:0.0000010000):0.0741523000	1afr_A:0.0799770000):0.7779440000):0.3087560000	1za0_A:0.9630050000):0.2471820000):0.4891820000):0.4730900000):0.0424340000):0.1897190000	((((1bcf_A:0.0000010000	3e1q_A:0.0000010000):0.1166540000	2fkz_A:0.1043380000):0.1329390000	1jgc_A:0.2544680000):0.4736300000	1nfv_A:0.4345730000):0.1145190000):0.1814230000	2vzb_A:0.7165510000):0.2209410000):0.0830714000):0.0717299000	((1qgh_A:0.1783370000	2ux1_A:0.4163430000):0.2310350000	(1ji4_A:0.4354550000	2fjc_A:0.3902700000):0.0877529000):0.1550600000):0.0941822000):0.0080031100	1n1q_A:0.2567080000);
(1ji5_A:0.1566250000	1jig_A:0.1400210000	(1n1q_A:0.2060340000	(((2chp_A:0.2293530000	(((((1dps_A:0.0000010000	1jts_A:0.0000010000):0.2518550000	1o9r_A:0.2212620000):0.3627420000	1uvh_A:0.3004120000):0.3127440000	(1tjo_A:0.0000010000	1tk6_A:0.0000020000):0.4112950000):0.1714390000	(((((2fzf_A:1.1639290000	(1otk_A:1.7557210000	(((((((1oqu_A:0.1247400000	1r2f_A:0.1475070000):0.0168199000	1uzr_A:0.0314760000):0.4761810000	1mxr_A:0.5101330000):0.2548760000	(1jk0_A:0.1702500000	(2uw2_A:0.0147050000	1w68_A:0.0321140000):0.1463120000):0.6204610000):0.5725800000	(((2uw1_A:0.0000010000	2uw1_B:0.0000010000):0.0842690000	1afr_A:0.1008250000):0.8546910000	1za0_A:1.2931230000):0.6965070000):0.0701662000	(((2inc_B:0.7071310000	2inp_C:0.8260730000):0.4759010000	1mty_B:0.8552620000):0.3279630000	(1mty_D:0.7221770000	3dhg_A:0.9392390000):0.1163230000):0.8098340000):0.2768770000	3ee4_A:0.8484360000):0.1830410000):0.2436580000):0.5841460000	((1lko_A:0.4151760000	1yuz_A:0.8217600000):0.2403920000	3qhb_A:0.8873730000):0.2030040000):0.1538980000	((((((1lb3_A:0.0679920000	2za7_A:0.0506750000):0.2669510000	1bg7_A:0.0763020000):0.0495025000	1r03_A:0.1660040000):0.1881370000	1z6o_A:0.7017040000):0.1147090000	1z6o_M:0.5325190000):0.1650450000	(((1eum_A:0.2647040000	1krq_A:0.2260700000):0.1944030000	(2jd7_A:0.1783410000	1vlg_A:0.1815750000):0.0616140000):0.0736612000	3e6s_A:0.5957060000):0.1398480000):0.4762910000):0.1313060000	((((1bcf_A:0.0000020000	3e1q_A:0.0000010000):0.1517240000	2fkz_A:0.0793750000):0.1634070000	1jgc_A:0.1848930000):0.3792990000	1nfv_A:0.5243800000):0.2215480000):0.3400450000	2vzb_A:0.6036780000):0.1761850000):0.1218430000):0.0573142000	(1qgh_A:0.2306860000	2ux1_A:0.3895470000):0.2326750000):0.0397412000	(1ji4_A:0.3277210000	2fjc_A:0.4231030000):0.2252540000):0.1305110000):0.0119831000);
(1ji5_A:0.1927670000	1jig_A:0.1279960000	(1n1q_A:0.2424680000	((2chp_A:0.3210590000	(((((1dps_A:0.0000010000	1jts_A:0.0000010000):0.2391870000	1o9r_A:0.2482110000):0.2891260000	1uvh_A:0.5162940000):0.2439270000	(1tjo_A:0.0000010000	1tk6_A:0.0000010000):0.4723310000):0.3029420000	((((((2fzf_A:1.2436680000	(1lko_A:0.3521200000	1yuz_A:0.6716320000):0.1660470000):0.2054420000	3qhb_A:0.7538950000):0.1813090000	(1otk_A:1.9898250000	(((((((1oqu_A:0.0955540000	1r2f_A:0.1111460000):0.0332654000	1uzr_A:0.0456510000):0.5234890000	1mxr_A:0.6348600000):0.3640640000	(1jk0_A:0.1030870000	(2uw2_A:0.0042320000	1w68_A:0.0241280000):0.1568550000):0.6214200000):0.2597980000	3ee4_A:0.6286610000):0.4504770000	(((2inc_B:0.9928400000	2inp_C:0.9498840000):0.6340830000	1mty_B:0.6810920000):0.3944090000	(1mty_D:1.0600330000	3dhg_A:0.8687900000):0.1090920000):0.7963700000):0.2913930000	(((2uw1_A:0.0000010000	2uw1_B:0.0000010000):0.0829591000	1afr_A:0.0970510000):0.7711170000	1za0_A:1.0351690000):0.2096010000):0.4122500000):0.3736590000):0.1392700000	((((((1lb3_A:0.0920230000	2za7_A:0.0963360000):0.1974680000	1r03_A:0.1334590000):0.0804989000	1bg7_A:0.0325630000):0.1842600000	1z6o_A:0.7026290000):0.1824090000	1z6o_M:0.4611370000):0.2327030000	((((1eum_A:0.2177060000	1krq_A:0.2342470000):0.1300660000	3e6s_A:0.5150380000):0.1597210000	2jd7_A:0.1505910000):0.0808494000	1vlg_A:0.1604270000):0.1722260000):0.3704620000):0.1234680000	((((1bcf_A:0.0000010000	3e1q_A:0.0000010000):0.1559520000	2fkz_A:0.1039620000):0.1390470000	1jgc_A:0.2209360000):0.3507160000	1nfv_A:0.3813050000):0.1916000000):0.2201500000	2vzb_A:0.7254530000):0.2173120000):0.0809236000):0.0737705000	(((1qgh_A:0.2771220000	2ux1_A:0.3200180000):0.1996140000	2fjc_A:0.4433800000):0.0640263000	1ji4_A:0.4301070000):0.1263050000):0.0505187000):0.0795951000);
(1ji5_A:0.1588000000	(1jig_A:0.1690770000	((2chp_A:0.2936940000	(((((1dps_A:0.0000020000	1jts_A:0.0000020000):0.2771010000	1o9r_A:0.1956390000):0.3958390000	1uvh_A:0.5620950000):0.1527020000	(1tjo_A:0.0000020000	1tk6_A:0.0000020000):0.5394060000):0.3382740000	((((2fzf_A:1.3780890000	(1lko_A:0.4501750000	1yuz_A:0.5251310000):0.2196100000):0.2929890000	3qhb_A:0.6278170000):0.4600960000	((((((1bcf_A:0.0000020000	3e1q_A:0.0000020000):0.1594590000	2fkz_A:0.1642150000):0.1496930000	1jgc_A:0.2392800000):0.3113770000	((((1lb3_A:0.0455280000	2za7_A:0.0485820000):0.1945970000	(1bg7_A:0.0162890000	(1z6o_A:0.7645590000	1z6o_M:0.5476320000):0.2314480000):0.0446298000):0.0791004000	1r03_A:0.0840370000):0.3561100000	(((1eum_A:0.2083040000	1krq_A:0.2155400000):0.2067520000	(2jd7_A:0.1496860000	1vlg_A:0.2146350000):0.0393740000):0.0929218000	3e6s_A:0.5710150000):0.1162960000):0.4277690000):0.0616552000	1nfv_A:0.5360460000):0.1623270000	(1otk_A:1.5281910000	(((((((1oqu_A:0.1167120000	1uzr_A:0.0282730000):0.0623005000	1r2f_A:0.0953790000):0.4437990000	1mxr_A:0.6825590000):0.1408820000	(1jk0_A:0.1557860000	(2uw2_A:0.0170090000	1w68_A:0.0414860000):0.1246230000):0.7203200000):0.3607350000	3ee4_A:0.6679720000):0.4152060000	((2inc_B:0.5573860000	(2inp_C:0.8904470000	1mty_B:0.9160120000):0.4246990000):0.4954300000	(1mty_D:0.7531300000	3dhg_A:0.6866600000):0.0672016000):0.6250540000):0.1979160000	(((2uw1_A:0.0000020000	2uw1_B:0.0000020000):0.0765638000	1afr_A:0.0589050000):0.8396020000	1za0_A:0.7613320000):0.1920490000):0.2441550000):0.9899040000):0.0981735000):0.2225990000	2vzb_A:0.6833910000):0.2064960000):0.1254860000):0.0527947000	((1qgh_A:0.2083480000	2ux1_A:0.3996500000):0.3148170000	(1ji4_A:0.5036840000	2fjc_A:0.3806750000):0.2106670000):0.0910307000):0.0958130000):0.0183674000	1n1q_A:0.3151880000);
(1ji5_A:0.1915610000	(1jig_A:0.1626590000	(((2chp_A:0.2513340000	((((1dps_A:0.0000010000	1jts_A:0.0000010000):0.2867730000	1o9r_A:0.2245730000):0.3906870000	1uvh_A:0.5965760000):0.1080420000	(1tjo_A:0.0000010000	1tk6_A:0.0000010000):0.5309670000):0.5667350000):0.0502991000	((((((2fzf_A:0.9130700000	3qhb_A:0.7552020000):0.3648870000	(1lko_A:0.3732280000	1yuz_A:0.7028340000):0.2827030000):0.3727770000	(1otk_A:1.5705200000	(((((((1oqu_A:0.1038160000	1r2f_A:0.0893180000):0.0301986000	1uzr_A:0.0360760000):0.3745190000	1mxr_A:0.6573510000):0.3718390000	(1jk0_A:0.1544920000	(2uw2_A:0.0231220000	1w68_A:0.0217900000):0.1524510000):0.5078670000):0.4312130000	((((2inc_B:0.6401380000	2inp_C:0.8569300000):0.3867470000	1mty_B:1.0124720000):0.3582130000	3dhg_A:0.8534930000):0.0000028334	1mty_D:0.6708360000):0.8749310000):0.1329380000	3ee4_A:0.8638980000):0.2504540000	(((2uw1_A:0.0000010000	2uw1_B:0.0000010000):0.0410659000	1afr_A:0.1317550000):0.7738250000	1za0_A:0.8656490000):0.4079900000):0.2467810000):0.8496600000):0.0266562000	(((((1lb3_A:0.0660830000	2za7_A:0.0894900000):0.2844750000	1bg7_A:0.0360600000):0.0557085000	1r03_A:0.1492460000):0.1576060000	(1z6o_A:0.6760480000	1z6o_M:0.5396200000):0.1820090000):0.2796180000	((((1eum_A:0.2002910000	1krq_A:0.2061730000):0.1702640000	3e6s_A:0.5255090000):0.1293410000	2jd7_A:0.1747110000):0.0960852000	1vlg_A:0.1429440000):0.1577500000):0.3684270000):0.1083010000	((((1bcf_A:0.0000010000	3e1q_A:0.0000010000):0.2008680000	2fkz_A:0.1332990000):0.1455080000	1jgc_A:0.1906410000):0.2808470000	1nfv_A:0.4533030000):0.1230800000):0.2993120000	2vzb_A:0.6359760000):0.3979210000):0.0104449000	((1qgh_A:0.2282220000	2ux1_A:0.3528810000):0.1850820000	(1ji4_A:0.4010950000	2fjc_A:0.4869960000):0.1714890000):0.1068760000):0.1287670000):0.0227311000	1n1q_A:0.2875950000);
(1ji5_A:0.1706410000	(1jig_A:0.1064290000	((2chp_A:0.2982350000	(((((1dps_A:0.0000010000	1jts_A:0.0000010000):0.3500130000	1o9r_A:0.1011730000):0.3159140000	1uvh_A:0.5198000000):0.2125110000	(1tjo_A:0.0000010000	1tk6_A:0.0000010000):0.4344640000):0.2287540000	(((((2fzf_A:1.5592760000	(1otk_A:1.7541750000	((((((1oqu_A:0.0886690000	1r2f_A:0.1631030000):0.0516457000	1uzr_A:0.0152620000):0.4026890000	1mxr_A:0.6814870000):0.1764680000	(1jk0_A:0.1425570000	(2uw2_A:0.0228340000	1w68_A:0.0244580000):0.0955010000):0.6747640000):0.6052820000	3ee4_A:0.6391430000):0.3327650000	(((2inc_B:0.9431730000	(2inp_C:1.0293900000	1mty_B:0.9073490000):0.4415130000):0.4192700000	(1mty_D:0.5423330000	3dhg_A:0.8592800000):0.0688263000):0.9188150000	(((2uw1_A:0.0000010000	2uw1_B:0.0000010000):0.0396423000	1afr_A:0.1120480000):0.8261570000	1za0_A:0.8999250000):0.4333120000):0.2361350000):0.3486550000):0.5636470000):0.2474720000	(((1lko_A:0.4329440000	1yuz_A:0.7031490000):0.3373570000	3qhb_A:0.7182960000):0.3645310000	((((((1lb3_A:0.0544160000	2za7_A:0.0559960000):0.1959690000	1bg7_A:0.0844570000):0.0832206000	1r03_A:0.1104770000):0.1168880000	(1z6o_A:0.7642500000	1z6o_M:0.5215270000):0.1388090000):0.3074910000	((1eum_A:0.3189160000	1krq_A:0.2027810000):0.0886547000	3e6s_A:0.5692870000):0.1305730000):0.0518594000	(2jd7_A:0.1808220000	1vlg_A:0.1864820000):0.0762628000):0.3813630000):0.0303271000):0.3229340000	(((1bcf_A:0.0000010000	3e1q_A:0.0000010000):0.1738590000	2fkz_A:0.0954640000):0.1375720000	1jgc_A:0.2177470000):0.3145980000):0.0812008000	1nfv_A:0.4753410000):0.2950610000	2vzb_A:0.6739490000):0.2104760000):0.0645817000):0.0493576000	((1qgh_A:0.1995110000	2ux1_A:0.3760290000):0.2085130000	(1ji4_A:0.3558450000	2fjc_A:0.3113130000):0.1665280000):0.0990018000):0.0725502000):0.0252619000	1n1q_A:0.2560800000);
(1ji5_A:0.1600530000	1jig_A:0.1374680000	(1n1q_A:0.2413900000	(2chp_A:0.3036430000	(((1qgh_A:0.1954320000	2ux1_A:0.4395480000):0.3117250000	(1ji4_A:0.4044650000	2fjc_A:0.3856830000):0.2022390000):0.1053870000	(((((1dps_A:0.0000010000	1jts_A:0.0000010000):0.2202240000	1o9r_A:0.2368570000):0.2698140000	1uvh_A:0.4093840000):0.2059040000	(1tjo_A:0.0000010000	1tk6_A:0.0000010000):0.5443550000):0.1657600000	((((((2fzf_A:1.2236950000	(((1otk_A:1.3333940000	(((2uw1_A:0.0000010000	2uw1_B:0.0000010000):0.0925779000	1afr_A:0.0597980000):0.6438570000	1za0_A:1.1383440000):0.0754817000):0.4826080000	((2inc_B:0.8867430000	(2inp_C:0.9067550000	1mty_B:0.8460910000):0.3483920000):0.3968560000	(1mty_D:0.8763720000	3dhg_A:0.8331300000):0.0848648000):0.8727520000):0.3818250000	(((((1oqu_A:0.1182130000	1r2f_A:0.2139550000):0.0436499000	1uzr_A:0.0306250000):0.4692380000	1mxr_A:0.8920560000):0.2299830000	(1jk0_A:0.1192690000	(2uw2_A:0.0094120000	1w68_A:0.0245720000):0.2002210000):0.7251430000):0.3086530000	3ee4_A:0.7960990000):0.3242830000):0.7053360000):0.3149160000	(1lko_A:0.2067840000	(1yuz_A:0.6523090000	3qhb_A:0.7116180000):0.2331400000):0.4480610000):0.2588930000	(((((1lb3_A:0.0833630000	2za7_A:0.0493000000):0.1986700000	(1bg7_A:0.0740600000	1r03_A:0.1657840000):0.0402823000):0.1281410000	1z6o_A:0.8313220000):0.2099100000	1z6o_M:0.6102280000):0.1525500000	(((1eum_A:0.2214080000	1krq_A:0.1924830000):0.1783160000	3e6s_A:0.5725540000):0.1164300000	(2jd7_A:0.1909750000	1vlg_A:0.1913270000):0.1200470000):0.1609830000):0.4177350000):0.1895580000	(((1bcf_A:0.0000010000	3e1q_A:0.0000010000):0.1360220000	2fkz_A:0.1355150000):0.0675767000	1jgc_A:0.2036050000):0.3633310000):0.1291520000	1nfv_A:0.4000080000):0.3097760000	2vzb_A:0.6453200000):0.2230730000):0.2140840000):0.0515159000):0.0724528000):0.0102167000);
(1ji5_A:0.1847160000	1jig_A:0.0912300000	(1n1q_A:0.2633220000	((2chp_A:0.2899750000	(((((1dps_A:0.0000010000	1jts_A:0.0000010000):0.2006100000	1o9r_A:0.1993780000):0.3147840000	1uvh_A:0.4471920000):0.2948820000	(1tjo_A:0.0000010000	1tk6_A:0.0000010000):0.3114720000):0.3175260000	(((((((2fzf_A:1.3595960000	1yuz_A:0.6321340000):0.1252410000	1lko_A:0.4380330000):0.1776290000	3qhb_A:0.8791850000):0.1818740000	((((((1lb3_A:0.0519110000	2za7_A:0.1048220000):0.2116120000	(1z6o_A:0.8419640000	1z6o_M:0.6092070000):0.2874410000):0.0367796000	1bg7_A:0.0426340000):0.1220980000	1r03_A:0.0860600000):0.3888540000	3e6s_A:0.5002500000):0.1316810000	((1eum_A:0.2151170000	1krq_A:0.1862260000):0.1162970000	(2jd7_A:0.1687970000	1vlg_A:0.2464970000):0.1200630000):0.0570006000):0.4559850000):0.0173660000	(1otk_A:1.6121500000	((((((1oqu_A:0.1292550000	1r2f_A:0.1733370000):0.0319915000	1uzr_A:0.0310710000):0.4603770000	1mxr_A:0.6351710000):0.3528340000	(1jk0_A:0.1449760000	(2uw2_A:0.0271470000	1w68_A:0.0356870000):0.1204140000):0.6576830000):0.4329290000	3ee4_A:0.5786300000):0.4507150000	((((2inc_B:0.8400970000	2inp_C:0.8586810000):0.2601950000	1mty_B:0.7825740000):0.4288120000	(1mty_D:0.9486300000	3dhg_A:0.6162200000):0.0678298000):0.7720590000	(((2uw1_A:0.0000010000	2uw1_B:0.0000010000):0.0426598000	1afr_A:0.1039500000):0.9026410000	1za0_A:0.9854640000):0.2894730000):0.2506870000):0.3911720000):0.5038800000):0.2751500000	2vzb_A:0.5377690000):0.1705490000	((((1bcf_A:0.0000010000	3e1q_A:0.0000010000):0.1333480000	2fkz_A:0.0984810000):0.0817586000	1jgc_A:0.1728560000):0.4283390000	1nfv_A:0.3647190000):0.1827190000):0.2042080000):0.1301620000):0.0793400000	((1qgh_A:0.2358030000	2ux1_A:0.2515600000):0.2983490000	(1ji4_A:0.3397900000	2fjc_A:0.3710950000):0.1435230000):0.0884715000):0.0721748000):0.0171803000);
(1ji5_A:0.0914830000	((1jig_A:0.0982730000	((1qgh_A:0.2637740000	2ux1_A:0.5188980000):0.1906700000	(1ji4_A:0.4589520000	2fjc_A:0.4187140000):0.1629270000):0.1412940000):0.0798382000	1n1q_A:0.2498290000):0.0439319000	(2chp_A:0.2575650000	(((((1dps_A:0.0000010000	1jts_A:0.0000010000):0.3257080000	1o9r_A:0.1337980000):0.3667310000	1uvh_A:0.4588710000):0.1794860000	(1tjo_A:0.0000010000	1tk6_A:0.0000010000):0.3626640000):0.4266960000	((((((2fzf_A:1.0987440000	(1lko_A:0.2880550000	1yuz_A:0.6171270000):0.2189590000):0.1565360000	3qhb_A:0.8230230000):0.2895640000	((((((1otk_A:1.9185270000	(2inp_C:1.0991340000	1mty_B:0.6899600000):0.2166010000):0.1042790000	2inc_B:0.8154750000):0.0949676000	(1mty_D:0.8176600000	3dhg_A:0.7649670000):0.4084930000):0.6357190000	(((2uw1_A:0.0000010000	2uw1_B:0.0000010000):0.0764640000	1afr_A:0.0444100000):0.8808190000	1za0_A:0.9958380000):0.6267000000):0.2025200000	((((1oqu_A:0.1054850000	1r2f_A:0.1667570000):0.0505419000	1uzr_A:0.0246880000):0.4724910000	1mxr_A:0.7009050000):0.1322370000	(1jk0_A:0.1211200000	(2uw2_A:0.0093290000	1w68_A:0.0208800000):0.1130710000):0.8050440000):0.5775230000):0.1617240000	3ee4_A:0.5090830000):1.2826600000):0.1012340000	((((((1lb3_A:0.0928030000	2za7_A:0.0876260000):0.2035520000	1bg7_A:0.0402830000):0.0573951000	1r03_A:0.1148970000):0.1422900000	1z6o_A:0.7540840000):0.2214750000	1z6o_M:0.5589720000):0.1203910000	(((1eum_A:0.2697750000	1krq_A:0.1787090000):0.2254170000	3e6s_A:0.6038470000):0.1537390000	(2jd7_A:0.1718260000	1vlg_A:0.1327230000):0.0974174000):0.1433750000):0.5054690000):0.2017900000	((((1bcf_A:0.0000010000	3e1q_A:0.0000010000):0.1567390000	2fkz_A:0.0975320000):0.2108420000	1jgc_A:0.1828490000):0.3934640000	1nfv_A:0.5712070000):0.1097380000):0.0874242000	2vzb_A:0.5831230000):0.2567090000):0.1915490000):0.0996631000);
(1ji5_A:0.1934320000	1jig_A:0.1486260000	(1n1q_A:0.2485190000	((2chp_A:0.3275940000	(((((1dps_A:0.0000010000	1jts_A:0.0000010000):0.3559940000	1o9r_A:0.2200980000):0.3404780000	1uvh_A:0.3810540000):0.2112880000	(1tjo_A:0.0000010000	1tk6_A:0.0000010000):0.4839480000):0.1374600000	((((((2fzf_A:1.1188810000	(1lko_A:0.4780500000	1yuz_A:0.5108480000):0.2229450000):0.1761780000	3qhb_A:0.9951940000):0.1032050000	(1otk_A:1.7698010000	((((((1oqu_A:0.1066450000	1r2f_A:0.1135640000):0.0419709000	1uzr_A:0.0182210000):0.3866840000	1mxr_A:0.6270700000):0.3436960000	(1jk0_A:0.2153910000	(2uw2_A:0.0113540000	1w68_A:0.0176380000):0.0985176000):0.6570610000):0.3049360000	3ee4_A:0.5817510000):0.4300780000	((((2inc_B:0.7854180000	2inp_C:0.8347280000):0.3531880000	1mty_B:0.6589300000):0.3591090000	(1mty_D:0.9115430000	3dhg_A:0.8374610000):0.1037980000):0.6412450000	(((2uw1_A:0.0000010000	2uw1_B:0.0000010000):0.0231683000	1afr_A:0.1217340000):0.7033260000	1za0_A:1.2153850000):0.7665600000):0.1590920000):0.4796390000):0.9595900000):0.0488400000	((((((1lb3_A:0.0367930000	2za7_A:0.0815880000):0.2496540000	1bg7_A:0.0402940000):0.0625099000	1r03_A:0.1806620000):0.1937670000	1z6o_A:0.8642710000):0.1409020000	1z6o_M:0.4850130000):0.1617420000	(((1eum_A:0.2924700000	1krq_A:0.2556180000):0.1049010000	3e6s_A:0.4537160000):0.0811392000	(2jd7_A:0.1814050000	1vlg_A:0.2169140000):0.0449767000):0.1476340000):0.4525480000):0.0792110000	((((1bcf_A:0.0000010000	3e1q_A:0.0000010000):0.0978129000	2fkz_A:0.1115670000):0.1754530000	1jgc_A:0.1971210000):0.4772820000	1nfv_A:0.4797590000):0.1424210000):0.2994690000	2vzb_A:0.6134680000):0.2367750000):0.0926483000):0.0713330000	((1qgh_A:0.2783410000	2ux1_A:0.3748630000):0.2328220000	(1ji4_A:0.3479880000	2fjc_A:0.3937700000):0.1352420000):0.0246362000):0.1178690000):0.0336870000);
(1ji5_A:0.1611300000	(1jig_A:0.1494280000	((2chp_A:0.2809180000	(((((1dps_A:0.0000010000	1jts_A:0.0000010000):0.3034880000	1o9r_A:0.1919220000):0.3352710000	1uvh_A:0.3703930000):0.2312570000	(1tjo_A:0.0000010000	1tk6_A:0.0000020000):0.5780050000):0.2648960000	(((2fzf_A:1.2907390000	(1otk_A:2.3463450000	(((((((1oqu_A:0.1235970000	1r2f_A:0.1201960000):0.0215643000	1uzr_A:0.0339330000):0.6013980000	1mxr_A:0.6940850000):0.3860130000	(1jk0_A:0.1075840000	(2uw2_A:0.0134410000	1w68_A:0.0335990000):0.1793560000):0.5717810000):0.3219800000	3ee4_A:0.7120920000):0.5688470000	(((2uw1_A:0.0000010000	2uw1_B:0.0000010000):0.0360917000	1afr_A:0.0923710000):1.0234100000	1za0_A:0.8489320000):0.4072260000):0.1393350000	(((2inc_B:0.5967470000	2inp_C:0.7260500000):0.4461850000	1mty_B:0.9858010000):0.3354460000	(1mty_D:0.6942390000	3dhg_A:0.7976500000):0.1287670000):0.5828660000):0.5253260000):0.3195000000):0.4014480000	((((((1bcf_A:0.0000020000	3e1q_A:0.0000010000):0.1461150000	2fkz_A:0.0997230000):0.0507793000	1jgc_A:0.1902480000):0.2853680000	1nfv_A:0.4179730000):0.2115710000	((((((1lb3_A:0.0653810000	2za7_A:0.0866690000):0.2288330000	1bg7_A:0.0579290000):0.0793865000	1r03_A:0.0878640000):0.1232760000	(1z6o_A:0.6446820000	1z6o_M:0.4658730000):0.2356420000):0.2405190000	3e6s_A:0.4608500000):0.1337400000	((1eum_A:0.1940280000	1krq_A:0.2428780000):0.2410880000	(2jd7_A:0.1658550000	1vlg_A:0.2525740000):0.0997345000):0.0910576000):0.4831790000):0.1353110000	(1lko_A:0.3483780000	(1yuz_A:0.5440160000	3qhb_A:0.9750460000):0.2449130000):0.5857840000):0.2147900000):0.0657066000	2vzb_A:0.4821470000):0.3736820000):0.0662290000):0.0566702000	((1qgh_A:0.1973160000	2ux1_A:0.3973190000):0.2588130000	(1ji4_A:0.3351660000	2fjc_A:0.4264710000):0.1355970000):0.1235390000):0.0843796000):0.0331742000	1n1q_A:0.2812900000);
(1ji5_A:0.1712850000	(1jig_A:0.1518620000	1n1q_A:0.2423870000):0.0432849000	((2chp_A:0.2186990000	(((((1dps_A:0.0000010000	1jts_A:0.0000010000):0.2840480000	1o9r_A:0.1294070000):0.4333930000	1uvh_A:0.5888610000):0.2315630000	(1tjo_A:0.0000010000	1tk6_A:0.0000010000):0.4300770000):0.2120090000	(((((2fzf_A:1.1035760000	3qhb_A:0.5832510000):0.2759310000	(1lko_A:0.3495450000	1yuz_A:0.7820420000):0.1290010000):0.6301220000	((((((1lb3_A:0.0759230000	2za7_A:0.0527160000):0.2208370000	1bg7_A:0.0375910000):0.0501820000	1r03_A:0.1681710000):0.1805180000	(1z6o_A:0.7176200000	1z6o_M:0.6333230000):0.1314370000):0.2619560000	(((1eum_A:0.2899000000	1krq_A:0.1959930000):0.0974250000	3e6s_A:0.5821880000):0.1153130000	(2jd7_A:0.1978260000	1vlg_A:0.2078830000):0.1385180000):0.1905110000):0.2587370000	(1otk_A:1.5855730000	((((((1oqu_A:0.1271790000	1r2f_A:0.1507430000):0.0475766000	1uzr_A:0.0036110000):0.4585800000	1mxr_A:0.6065480000):0.3178890000	(1jk0_A:0.1390280000	(2uw2_A:0.0128430000	1w68_A:0.0172410000):0.1496970000):0.7261720000):0.3833730000	3ee4_A:0.7432660000):0.3935220000	((((2inc_B:0.9154710000	2inp_C:0.8911630000):0.4617350000	1mty_B:0.8484800000):0.2409690000	(1mty_D:0.6256280000	3dhg_A:0.8724160000):0.1953370000):0.7119640000	(((2uw1_A:0.0000010000	2uw1_B:0.0000010000):0.0833138000	1afr_A:0.0968480000):0.7921020000	1za0_A:0.8225080000):0.3789610000):0.3154970000):0.5664590000):0.5307490000):0.0833667000):0.0726351000	((((1bcf_A:0.0000010000	3e1q_A:0.0000010000):0.1532260000	2fkz_A:0.1329620000):0.1275330000	1jgc_A:0.2707090000):0.3540530000	1nfv_A:0.5846580000):0.2334820000):0.3440900000	2vzb_A:0.9014210000):0.1862580000):0.2200810000):0.1147820000	((1qgh_A:0.2217230000	2ux1_A:0.4542830000):0.2719590000	(1ji4_A:0.3882880000	2fjc_A:0.4028700000):0.2017640000):0.0925427000):0.0752449000);
(1ji5_A:0.1947090000	1jig_A:0.1530270000	(1n1q_A:0.2754540000	((2chp_A:0.3262630000	((1qgh_A:0.3017970000	2ux1_A:0.4163390000):0.2407300000	(1ji4_A:0.4481400000	2fjc_A:0.3450550000):0.1829780000):0.1107820000):0.0465569000	(((((1dps_A:0.0000010000	1jts_A:0.0000010000):0.2612120000	1o9r_A:0.1923050000):0.2451340000	1uvh_A:0.5480330000):0.2207860000	(1tjo_A:0.0000010000	1tk6_A:0.0000010000):0.6303550000):0.3714720000	(((((((2fzf_A:1.3156560000	1yuz_A:0.6068340000):0.1825420000	1lko_A:0.4830130000):0.5107450000	3qhb_A:0.7507080000):0.3294890000	(((((((1lb3_A:0.0596610000	2za7_A:0.0850920000):0.2629810000	1bg7_A:0.0728020000):0.0494111000	1r03_A:0.1414220000):0.1816490000	1z6o_A:0.8855160000):0.1916170000	1z6o_M:0.7646460000):0.2324110000	((((1eum_A:0.3305030000	1krq_A:0.2276130000):0.1988300000	3e6s_A:0.6098940000):0.1273390000	2jd7_A:0.1672580000):0.0918526000	1vlg_A:0.1973820000):0.1567830000):0.4915690000	(((1otk_A:1.7519560000	(((2uw1_A:0.0000010000	2uw1_B:0.0000010000):0.0584857000	1afr_A:0.0777570000):0.8847690000	1za0_A:0.8491830000):0.2613900000):0.1653350000	(((2inc_B:1.0373750000	2inp_C:0.7062990000):0.3493720000	1mty_B:0.8789890000):0.3024240000	(1mty_D:0.8982190000	3dhg_A:1.0184630000):0.1641200000):0.7134890000):0.3097990000	(((((1oqu_A:0.1146040000	1r2f_A:0.1720590000):0.0719675000	1uzr_A:0.0411050000):0.3922170000	1mxr_A:0.7737970000):0.2231510000	(1jk0_A:0.1302430000	(2uw2_A:0.0146050000	1w68_A:0.0406930000):0.1233990000):0.8576860000):0.2958800000	3ee4_A:0.5113740000):0.4676880000):0.9208580000):0.0000025305):0.2297300000	(((1bcf_A:0.0000010000	3e1q_A:0.0000010000):0.1748380000	2fkz_A:0.0807020000):0.0805159000	1jgc_A:0.3199150000):0.3198930000):0.2456760000	1nfv_A:0.5817630000):0.2090730000	2vzb_A:0.7081410000):0.2464960000):0.1000880000):0.0651187000):0.0416951000);
(1ji5_A:0.2208270000	(1jig_A:0.1448670000	(((2chp_A:0.2573940000	((((1dps_A:0.0000010000	1jts_A:0.0000010000):0.3228250000	1o9r_A:0.2504960000):0.2477510000	1uvh_A:0.4647090000):0.3073110000	(1tjo_A:0.0000010000	1tk6_A:0.0000010000):0.6788930000):0.2728300000):0.0534385000	((((((2fzf_A:1.2784400000	(1lko_A:0.3510560000	1yuz_A:0.6153460000):0.2139370000):0.1366500000	3qhb_A:0.7123710000):0.5155130000	((((1otk_A:1.4907600000	1za0_A:0.7542520000):0.2427650000	((2uw1_A:0.0000010000	2uw1_B:0.0000010000):0.0829591000	1afr_A:0.0965100000):0.8652560000):0.3841530000	(((2inc_B:0.5856600000	2inp_C:0.7679440000):0.3204950000	1mty_B:1.1522490000):0.2204640000	(1mty_D:0.7452620000	3dhg_A:0.7277400000):0.0981764000):0.6800420000):0.2823310000	(((((1oqu_A:0.1033390000	1r2f_A:0.1501970000):0.0306686000	1uzr_A:0.0141370000):0.4871920000	1mxr_A:0.7162020000):0.2293900000	(1jk0_A:0.1462050000	(2uw2_A:0.0078150000	1w68_A:0.0300840000):0.1227510000):0.4931890000):0.3076800000	3ee4_A:0.5522610000):0.2677430000):1.2101100000):0.0000021736	((((1bcf_A:0.0000010000	3e1q_A:0.0000010000):0.1374680000	2fkz_A:0.0990240000):0.1169120000	1jgc_A:0.2161090000):0.4308470000	((((((1lb3_A:0.0639330000	2za7_A:0.0814450000):0.2234690000	1bg7_A:0.0632300000):0.0619259000	1r03_A:0.1309090000):0.1231420000	1z6o_A:0.7755500000):0.0667626000	1z6o_M:0.6002280000):0.2052390000	(((1eum_A:0.2975340000	1krq_A:0.1709870000):0.1511980000	(2jd7_A:0.1334240000	1vlg_A:0.1996080000):0.0705701000):0.1058530000	3e6s_A:0.5557410000):0.1156720000):0.3722820000):0.1559090000):0.2035640000	1nfv_A:0.4641110000):0.2229360000	2vzb_A:0.6676780000):0.2779410000):0.0441453000	((1qgh_A:0.2547750000	2ux1_A:0.3865200000):0.2830700000	(1ji4_A:0.4251880000	2fjc_A:0.4045020000):0.1507730000):0.0744510000):0.0979916000):0.0108340000	1n1q_A:0.2896090000);
(1ji5_A:0.1843010000	1jig_A:0.1102350000	(1n1q_A:0.2186880000	((2chp_A:0.3033610000	(((((1dps_A:0.0000010000	1jts_A:0.0000010000):0.3256540000	1o9r_A:0.1039350000):0.4112120000	1uvh_A:0.5860240000):0.1611270000	(1tjo_A:0.0000010000	1tk6_A:0.0000010000):0.5843260000):0.2319000000	(((((2fzf_A:1.3881980000	((1lko_A:0.1890210000	1yuz_A:0.8790280000):0.3123130000	3qhb_A:0.9071300000):0.1845320000):0.1088370000	((((1otk_A:1.4179510000	(((2inc_B:0.9626730000	2inp_C:0.8011820000):0.3697670000	1mty_B:0.7553780000):0.3523880000	(1mty_D:0.7818210000	3dhg_A:0.8432250000):0.1187100000):0.4409050000):0.2866150000	(((2uw1_A:0.0000010000	2uw1_B:0.0000010000):0.0997608000	1afr_A:0.0462510000):1.0635900000	1za0_A:0.7926010000):0.2805090000):0.1884070000	((((1oqu_A:0.1047340000	1r2f_A:0.1357880000):0.0273825000	1uzr_A:0.0292830000):0.4343810000	1mxr_A:0.6286060000):0.3778550000	(1jk0_A:0.1412470000	(2uw2_A:0.0201040000	1w68_A:0.0205280000):0.1894990000):0.5625030000):0.4383440000):0.2619460000	3ee4_A:0.8269100000):0.9513570000):0.0246221000	((((1lb3_A:0.0658440000	2za7_A:0.1451450000):0.2416070000	(1bg7_A:0.0784840000	1r03_A:0.2044650000):0.0366937000):0.1744500000	(1z6o_A:0.7316660000	1z6o_M:0.4888140000):0.2090500000):0.1462590000	(((1eum_A:0.2084610000	1krq_A:0.2296770000):0.1766820000	(2jd7_A:0.1922640000	1vlg_A:0.2111030000):0.1032480000):0.0891137000	3e6s_A:0.5390410000):0.1781170000):0.2889210000):0.1769290000	((((1bcf_A:0.0000010000	3e1q_A:0.0000010000):0.1411940000	2fkz_A:0.0543540000):0.0905465000	1jgc_A:0.2582280000):0.2681030000	1nfv_A:0.5116650000):0.1205500000):0.2144220000	2vzb_A:0.5396620000):0.3143920000):0.1177450000):0.0368916000	(((1qgh_A:0.2526560000	2ux1_A:0.3661580000):0.1916380000	2fjc_A:0.4260240000):0.0730922000	1ji4_A:0.4034270000):0.1287230000):0.0937581000):0.0648272000);
(1ji5_A:0.2201780000	1jig_A:0.1708320000	(1n1q_A:0.2510910000	((2chp_A:0.3352030000	(((((1dps_A:0.0000010000	1jts_A:0.0000010000):0.3218650000	1o9r_A:0.1996710000):0.1945130000	1uvh_A:0.5911040000):0.2923580000	(1tjo_A:0.0000010000	1tk6_A:0.0000010000):0.8419210000):0.1652130000	((((((2fzf_A:1.2043770000	1otk_A:2.8230170000):0.0516790000	((1lko_A:0.3278560000	1yuz_A:0.6715250000):0.2224480000	3qhb_A:0.7686620000):0.2378820000):0.2363330000	((((((1oqu_A:0.1203240000	1uzr_A:0.0512520000):0.0750550000	1r2f_A:0.0705480000):0.5757460000	1mxr_A:0.6617340000):0.2601390000	(1jk0_A:0.1579220000	(2uw2_A:0.0048760000	1w68_A:0.0364330000):0.2044780000):0.5769130000):0.4465700000	((((2inc_B:0.8276030000	2inp_C:0.8125380000):0.4466370000	1mty_B:0.9287230000):0.4890340000	(1mty_D:0.5532760000	3dhg_A:1.1718090000):0.2759050000):0.7564470000	(((2uw1_A:0.0000010000	2uw1_B:0.0000010000):0.0687222000	1afr_A:0.1248180000):0.8125860000	1za0_A:1.0665970000):0.5747790000):0.2645520000):0.1833090000	3ee4_A:0.7490680000):0.9913870000):0.3187080000	((((1bcf_A:0.0000010000	3e1q_A:0.0000010000):0.1734250000	2fkz_A:0.0766530000):0.0883937000	1jgc_A:0.3511330000):0.4828840000	(((((1lb3_A:0.0666090000	2za7_A:0.0869190000):0.2736030000	(1bg7_A:0.1161590000	1r03_A:0.1770600000):0.0535199000):0.1472300000	1z6o_A:0.9203730000):0.0994062000	1z6o_M:0.6236870000):0.0836510000	(((1eum_A:0.2548100000	1krq_A:0.2898460000):0.1711970000	3e6s_A:0.6502440000):0.0845648000	(2jd7_A:0.1542410000	1vlg_A:0.2068940000):0.1130470000):0.3523630000):0.3944280000):0.2043560000):0.1805110000	1nfv_A:0.6162720000):0.1851110000	2vzb_A:0.7208040000):0.2442750000):0.0637390000):0.0257638000	((1qgh_A:0.2983040000	2ux1_A:0.4644680000):0.2753140000	(1ji4_A:0.4438100000	2fjc_A:0.5120170000):0.1383290000):0.0797656000):0.0865802000):0.0489531000);
(1ji5_A:0.1629940000	(1jig_A:0.1192820000	((2chp_A:0.1956390000	(((((1dps_A:0.0000010000	1jts_A:0.0000010000):0.2313820000	1o9r_A:0.2191530000):0.2300230000	1uvh_A:0.4909710000):0.3457090000	(1tjo_A:0.0000010000	1tk6_A:0.0000010000):0.5261000000):0.2400200000	((((((2fzf_A:1.2382510000	(1otk_A:1.6146160000	(((((((1oqu_A:0.1480140000	1uzr_A:0.0447320000):0.0539162000	1r2f_A:0.0978540000):0.5332410000	1mxr_A:0.6330150000):0.3541350000	(1jk0_A:0.1240110000	(2uw2_A:0.0042760000	1w68_A:0.0324210000):0.1392520000):0.5053150000):0.4248520000	3ee4_A:0.7247690000):0.3078090000	(((2inc_B:0.5867510000	2inp_C:0.9506510000):0.3411880000	1mty_B:0.8718830000):0.3042940000	(1mty_D:0.6443340000	3dhg_A:0.8400860000):0.1210070000):0.7595440000):0.2634670000	(((2uw1_A:0.0000010000	2uw1_B:0.0000010000):0.0631826000	1afr_A:0.1357630000):0.6674820000	1za0_A:0.9465140000):0.4727910000):0.3805140000):0.3978410000):0.0925877000	(1lko_A:0.2556050000	1yuz_A:0.9079270000):0.1913150000):0.2219010000	3qhb_A:1.1847440000):0.0524238000	(((((1lb3_A:0.0438910000	2za7_A:0.0713620000):0.1256710000	1z6o_A:0.6499290000):0.1321450000	(1bg7_A:0.0162180000	1r03_A:0.1629710000):0.0339187000):0.2501490000	1z6o_M:0.5610570000):0.2149220000	((1eum_A:0.3447740000	1krq_A:0.1167330000):0.1364840000	(3e6s_A:0.5346940000	(2jd7_A:0.1783390000	1vlg_A:0.2498170000):0.1583550000):0.0459325000):0.1816270000):0.4213110000):0.1491090000	((((1bcf_A:0.0000010000	3e1q_A:0.0000010000):0.1375970000	2fkz_A:0.0765410000):0.1345980000	1jgc_A:0.1829950000):0.3848240000	1nfv_A:0.5365170000):0.1785920000):0.1855260000	2vzb_A:0.6956990000):0.2319800000):0.1102680000):0.0928572000	((1qgh_A:0.2443660000	2ux1_A:0.3832660000):0.2914110000	(1ji4_A:0.4097230000	2fjc_A:0.3257640000):0.1738980000):0.1062660000):0.0579371000):0.0288081000	1n1q_A:0.2001270000);
(1ji5_A:0.2083670000	(1jig_A:0.1072920000	(((2chp_A:0.3624240000	((1ji4_A:0.3206130000	2fjc_A:0.4027750000):0.1115500000	((((1dps_A:0.0000010000	1jts_A:0.0000010000):0.2605000000	1o9r_A:0.2364010000):0.3239770000	1uvh_A:0.5307840000):0.2600100000	(1tjo_A:0.0000010000	1tk6_A:0.0000010000):0.4481660000):0.3005430000):0.0850118000):0.0361330000	(((((2fzf_A:0.9908180000	((1lko_A:0.3448960000	1yuz_A:0.5020510000):0.2430300000	3qhb_A:0.5983450000):0.2335480000):0.4598300000	(((((((1lb3_A:0.0769810000	2za7_A:0.0641270000):0.2358280000	1bg7_A:0.1006220000):0.0487615000	1r03_A:0.0749950000):0.2375940000	1z6o_A:0.9977570000):0.1095250000	1z6o_M:0.5186670000):0.0944306000	(((1eum_A:0.2600040000	1krq_A:0.2182290000):0.1843840000	(2jd7_A:0.1650830000	1vlg_A:0.2290120000):0.1074220000):0.0921230000	3e6s_A:0.6717220000):0.1891470000):0.3677390000	(1otk_A:1.2122270000	(((((((1oqu_A:0.0747880000	1r2f_A:0.1151060000):0.0376557000	1uzr_A:0.0150150000):0.5633000000	1mxr_A:0.6483000000):0.2433440000	(1jk0_A:0.1501050000	(2uw2_A:0.0183060000	1w68_A:0.0420130000):0.1248590000):0.6064660000):0.2514810000	3ee4_A:0.8638070000):0.4140450000	(((2inc_B:0.7534680000	2inp_C:1.2113670000):0.3592370000	(1mty_B:1.2527870000	3dhg_A:0.6279170000):0.1418240000):0.0489179000	1mty_D:0.8042150000):0.6725310000):0.2968120000	(((2uw1_A:0.0000010000	2uw1_B:0.0000010000):0.0715584000	1afr_A:0.0868720000):0.7214400000	1za0_A:1.1349660000):0.3626710000):0.2314320000):0.7594200000):0.2074320000):0.2482900000	(((1bcf_A:0.0000020000	3e1q_A:0.0000010000):0.1649380000	2fkz_A:0.1329100000):0.1655450000	1jgc_A:0.2222000000):0.2686600000):0.1721440000	1nfv_A:0.5183440000):0.2280820000	2vzb_A:0.6936560000):0.3077850000):0.0358724000	(1qgh_A:0.2911480000	2ux1_A:0.3378790000):0.2694680000):0.1409710000):0.0265433000	1n1q_A:0.2845750000);
(1ji5_A:0.1500740000	1jig_A:0.1150650000	(1n1q_A:0.2820000000	((2chp_A:0.3408740000	(((((1dps_A:0.0000010000	1jts_A:0.0000010000):0.3965440000	1o9r_A:0.1575340000):0.2398240000	1uvh_A:0.6979190000):0.2252280000	(1tjo_A:0.0000010000	1tk6_A:0.0000010000):0.5014410000):0.2894420000	(((((2fzf_A:1.2649640000	(1lko_A:0.3200160000	(1yuz_A:0.6222390000	3qhb_A:0.7576140000):0.1557140000):0.2679830000):0.2584260000	(1otk_A:1.5471010000	((((((1oqu_A:0.1508600000	1r2f_A:0.1376180000):0.0576712000	1uzr_A:0.0201550000):0.4817530000	1mxr_A:0.5928900000):0.2112290000	(1jk0_A:0.1805370000	(2uw2_A:0.0248450000	1w68_A:0.0342800000):0.1334070000):0.5870780000):0.4383930000	((((2inc_B:0.6362450000	(2inp_C:1.1443500000	1mty_B:0.8433050000):0.5512140000):0.5170380000	3dhg_A:0.5764980000):0.1870840000	1mty_D:0.7654250000):0.6441320000	(((2uw1_A:0.0000010000	2uw1_B:0.0000010000):0.0400256000	1afr_A:0.0868330000):0.5464630000	1za0_A:0.8607540000):0.6534650000):0.3539510000):0.2423960000	3ee4_A:0.4465410000):0.7617560000):0.7505170000):0.0826174000	((((1lb3_A:0.0332500000	2za7_A:0.0910210000):0.2107070000	(1bg7_A:0.0589990000	1r03_A:0.1966950000):0.0380017000):0.1746520000	(1z6o_A:0.6644940000	1z6o_M:0.5648790000):0.1059890000):0.2092270000	(((1eum_A:0.3396290000	1krq_A:0.1944060000):0.1144420000	3e6s_A:0.4081600000):0.0374511000	(2jd7_A:0.1838540000	1vlg_A:0.2501190000):0.1279490000):0.2143400000):0.4155230000):0.1859860000	((((1bcf_A:0.0000010000	3e1q_A:0.0000010000):0.1726180000	2fkz_A:0.0898840000):0.1553200000	1jgc_A:0.1779910000):0.2458400000	1nfv_A:0.4736220000):0.1364940000):0.1873940000	2vzb_A:0.5555020000):0.1644330000):0.1282190000):0.0220463000	((1qgh_A:0.2245130000	2ux1_A:0.3706250000):0.2587740000	(1ji4_A:0.3426490000	2fjc_A:0.4206340000):0.1251600000):0.1034480000):0.0627700000):0.0451815000);
(1ji5_A:0.1702310000	(1jig_A:0.1273380000	(((1qgh_A:0.2006950000	2ux1_A:0.4218230000):0.1991540000	(1ji4_A:0.4191970000	2fjc_A:0.4250560000):0.1240470000):0.1101090000	(((((1dps_A:0.0000010000	1jts_A:0.0000010000):0.2606700000	1o9r_A:0.1713230000):0.3677820000	1uvh_A:0.4565950000):0.2514480000	(1tjo_A:0.0000010000	1tk6_A:0.0000010000):0.6564150000):0.2430760000	(((((2fzf_A:1.1664160000	(((1lko_A:0.4296320000	1yuz_A:0.5640690000):0.2932830000	3qhb_A:0.7802640000):0.2057750000	(1otk_A:1.7832660000	((((((1oqu_A:0.0685360000	1r2f_A:0.1184960000):0.0282951000	1uzr_A:0.0131760000):0.5524430000	1mxr_A:0.6478860000):0.2427770000	(1jk0_A:0.1737550000	(2uw2_A:0.0137620000	1w68_A:0.0135340000):0.1275720000):0.4786820000):0.3592190000	((((2inc_B:0.5667480000	2inp_C:1.0080730000):0.3776480000	1mty_B:0.8982820000):0.1930060000	(1mty_D:0.8944440000	3dhg_A:0.8129750000):0.0750672000):0.7684480000	(((2uw1_A:0.0000010000	2uw1_B:0.0000010000):0.0814124000	1afr_A:0.0583260000):0.6786130000	1za0_A:1.2434200000):0.3794480000):0.2069560000):0.1315460000	3ee4_A:0.6967750000):0.2668300000):0.8761090000):0.1388910000):0.1128560000	((((1lb3_A:0.0620860000	2za7_A:0.0821310000):0.2873900000	(1bg7_A:0.0858790000	1r03_A:0.1855190000):0.0400908000):0.2042050000	(1z6o_A:0.8632620000	1z6o_M:0.4578500000):0.0895622000):0.2839190000	(((1eum_A:0.3150320000	1krq_A:0.1387160000):0.1329150000	3e6s_A:0.7032920000):0.1255070000	(2jd7_A:0.2168630000	1vlg_A:0.1568960000):0.1034320000):0.1146720000):0.3479120000):0.1680130000	(((1bcf_A:0.0000010000	3e1q_A:0.0000010000):0.1576240000	2fkz_A:0.0955760000):0.1114070000	1jgc_A:0.2037020000):0.3243450000):0.2178250000	1nfv_A:0.4939880000):0.1715370000	2vzb_A:0.6602120000):0.2654700000):0.0640480000):0.0618506000):0.0395788000	(1n1q_A:0.2289040000	2chp_A:0.2422550000):0.0749276000);
(1ji5_A:0.1965060000	1jig_A:0.1223610000	(1n1q_A:0.2845920000	((2chp_A:0.2465470000	(((((1dps_A:0.0000010000	1jts_A:0.0000010000):0.4033750000	1o9r_A:0.1710610000):0.3658480000	1uvh_A:0.4252860000):0.2594400000	(1tjo_A:0.0000010000	1tk6_A:0.0000010000):0.5986260000):0.1756710000	((((((2fzf_A:1.3194540000	3qhb_A:0.4273360000):0.1262740000	(1otk_A:2.0146600000	(((((((1oqu_A:0.1250560000	1r2f_A:0.1084640000):0.0388942000	1uzr_A:0.0138220000):0.6022370000	1mxr_A:0.6058550000):0.2673020000	(1jk0_A:0.1810960000	(2uw2_A:0.0111460000	1w68_A:0.0294700000):0.1075290000):0.6075430000):0.4214940000	(((2uw1_A:0.0000010000	2uw1_B:0.0000010000):0.0243424000	1afr_A:0.0977990000):0.7189460000	1za0_A:1.0389860000):0.9241680000):0.0365730000	3ee4_A:0.7465970000):0.4326460000	((2inc_B:0.6414800000	(2inp_C:0.8506930000	1mty_B:1.0664130000):0.3194500000):0.2522890000	(1mty_D:0.9255790000	3dhg_A:0.6768970000):0.2176420000):0.6534720000):0.5482060000):0.6411570000):0.2473600000	(1lko_A:0.4609860000	1yuz_A:0.7612920000):0.2554000000):0.3108000000	(((((1lb3_A:0.0919830000	2za7_A:0.0719780000):0.2376260000	1bg7_A:0.0774590000):0.0612860000	1r03_A:0.1095630000):0.1967780000	(1z6o_A:0.6188840000	1z6o_M:0.6691480000):0.1361330000):0.1784930000	((((1eum_A:0.1962610000	1krq_A:0.2088610000):0.1791960000	3e6s_A:0.4051260000):0.1678430000	2jd7_A:0.1759930000):0.1261560000	1vlg_A:0.1799530000):0.3398290000):0.2368070000):0.2147710000	((((1bcf_A:0.0000010000	3e1q_A:0.0000010000):0.1571020000	2fkz_A:0.1214520000):0.0840792000	1jgc_A:0.2092150000):0.3069110000	1nfv_A:0.5988850000):0.2739330000):0.2239140000	2vzb_A:0.6645390000):0.2253970000):0.1106450000):0.1123320000	(((1qgh_A:0.2089450000	2ux1_A:0.3798890000):0.1522920000	2fjc_A:0.3961040000):0.0735058000	1ji4_A:0.5440580000):0.1042690000):0.0850726000):0.0230133000);
(1ji5_A:0.1304800000	(1jig_A:0.1609780000	((((2chp_A:0.3280910000	((((1dps_A:0.0000010000	1jts_A:0.0000010000):0.2598390000	1o9r_A:0.1959890000):0.3282630000	1uvh_A:0.4433710000):0.2591750000	(1tjo_A:0.0000010000	1tk6_A:0.0000010000):0.4777680000):0.2594780000):0.0354523000	(1ji4_A:0.3250180000	2fjc_A:0.4720670000):0.1150930000):0.0248996000	((((((2fzf_A:1.0981690000	3qhb_A:0.5227770000):0.2244520000	(1lko_A:0.3241250000	1yuz_A:0.6141740000):0.4172980000):0.2180030000	(((((((1lb3_A:0.0708330000	2za7_A:0.0689470000):0.2881350000	1bg7_A:0.0520950000):0.1037150000	1r03_A:0.0877550000):0.2369570000	(1z6o_A:0.7265450000	1z6o_M:0.4992850000):0.1996140000):0.1407640000	3e6s_A:0.5357010000):0.2334950000	(1eum_A:0.1907760000	1krq_A:0.2617480000):0.2468730000):0.0588689000	(2jd7_A:0.1304460000	1vlg_A:0.2138320000):0.0370288000):0.5820190000):0.1438170000	(1otk_A:1.6368100000	(((((((1oqu_A:0.1146940000	1uzr_A:0.0473420000):0.0547558000	1r2f_A:0.1006630000):0.4539100000	1mxr_A:0.5033160000):0.2688180000	(1jk0_A:0.1390850000	(2uw2_A:0.0159130000	1w68_A:0.0300020000):0.1861250000):0.4401630000):0.3458640000	(((2uw1_A:0.0000010000	2uw1_B:0.0000010000):0.0414594000	1afr_A:0.0878870000):0.8389660000	1za0_A:0.8742320000):0.5640440000):0.0497701000	((((2inc_B:0.7435520000	2inp_C:0.7235670000):0.3945940000	1mty_B:0.7960180000):0.3321060000	3dhg_A:0.9028800000):0.0575895000	1mty_D:0.9023630000):0.7250840000):0.2094520000	3ee4_A:0.6120700000):0.3007670000):0.9053070000):0.1701580000	((((1bcf_A:0.0000020000	3e1q_A:0.0000010000):0.1642930000	2fkz_A:0.0566750000):0.1105250000	1jgc_A:0.2345730000):0.3848410000	1nfv_A:0.3818830000):0.1586160000):0.1591380000	2vzb_A:0.6426020000):0.2954320000):0.0451550000	(1qgh_A:0.2796100000	2ux1_A:0.4199450000):0.2958640000):0.1045330000):0.0239162000	1n1q_A:0.2587370000);
(1ji5_A:0.1567690000	((1jig_A:0.1508040000	((1qgh_A:0.3110230000	2ux1_A:0.4211080000):0.1883760000	(1ji4_A:0.4676100000	2fjc_A:0.4293690000):0.0906210000):0.1203650000):0.0560329000	(2chp_A:0.3093460000	(((((1dps_A:0.0000010000	1jts_A:0.0000010000):0.2319660000	1o9r_A:0.2103610000):0.4261950000	1uvh_A:0.5408290000):0.3061860000	(1tjo_A:0.0000010000	1tk6_A:0.0000010000):0.4053960000):0.2413120000	(((((((2fzf_A:1.1189540000	1yuz_A:0.6663440000):0.1391930000	1lko_A:0.3510330000):0.2079980000	3qhb_A:0.8952760000):0.2634100000	(1otk_A:1.3284310000	(((((((1oqu_A:0.1286750000	1r2f_A:0.1454340000):0.0181602000	1uzr_A:0.0226200000):0.4180230000	1mxr_A:0.6538260000):0.3021850000	(1jk0_A:0.1237100000	(2uw2_A:0.0000020000	1w68_A:0.0325770000):0.1586710000):0.6866710000):0.3525650000	(((2inc_B:0.8369440000	2inp_C:0.6982480000):0.3894650000	1mty_B:0.7783970000):0.6042780000	(1mty_D:0.7850200000	3dhg_A:0.7738400000):0.0655294000):0.5755210000):0.1485800000	3ee4_A:0.6610560000):0.1948000000	(((2uw1_A:0.0000010000	2uw1_B:0.0000010000):0.0563039000	1afr_A:0.1046900000):0.7579380000	1za0_A:0.9766870000):0.4054400000):0.4158380000):0.7592950000):0.0300618000	(((((1lb3_A:0.0701560000	2za7_A:0.0886330000):0.2327520000	1r03_A:0.1343310000):0.0713642000	1bg7_A:0.0518340000):0.2126440000	(1z6o_A:0.7391560000	1z6o_M:0.4611140000):0.1547590000):0.3380100000	(((1eum_A:0.2141760000	1krq_A:0.1731870000):0.1937060000	3e6s_A:0.4892820000):0.1073130000	(2jd7_A:0.1885300000	1vlg_A:0.1907050000):0.0704656000):0.0829608000):0.4064340000):0.2558790000	((((1bcf_A:0.0000010000	3e1q_A:0.0000010000):0.2013420000	2fkz_A:0.0348750000):0.1179710000	1jgc_A:0.1763110000):0.3034350000	1nfv_A:0.5084870000):0.1068640000):0.1334520000	2vzb_A:0.4920710000):0.3053810000):0.0518141000):0.0538149000):0.0741961000	1n1q_A:0.2402910000);
(1ji5_A:0.2461750000	(1jig_A:0.1513930000	((2chp_A:0.2264580000	(((((1dps_A:0.0000010000	1jts_A:0.0000010000):0.1875110000	1o9r_A:0.2164730000):0.1664460000	1uvh_A:0.4888670000):0.4112030000	(1tjo_A:0.0000010000	1tk6_A:0.0000020000):0.3901660000):0.3229810000	((((((2fzf_A:0.8253130000	(1otk_A:1.6859190000	(((((((1oqu_A:0.0832230000	1r2f_A:0.1644880000):0.0421169000	1uzr_A:0.0455000000):0.4229380000	1mxr_A:0.8706000000):0.2936090000	3ee4_A:0.7666040000):0.2242400000	(1jk0_A:0.1723010000	(2uw2_A:0.0098570000	1w68_A:0.0323370000):0.1223360000):0.5336740000):0.3333800000	(((2uw1_A:0.0000010000	2uw1_B:0.0000010000):0.1447040000	1afr_A:0.0015810000):0.9059800000	1za0_A:1.3756750000):0.9438060000):0.2788350000	((2inc_B:0.5737800000	2inp_C:1.0230700000):0.4588640000	((1mty_B:1.1505950000	1mty_D:0.9308290000):0.1195640000	3dhg_A:0.7708770000):0.2923840000):0.4856440000):0.4061780000):0.4075490000):0.3635290000	((1lko_A:0.4732720000	1yuz_A:0.5637460000):0.2314000000	3qhb_A:0.7213130000):0.2946650000):0.3300650000	(((((1lb3_A:0.0970160000	2za7_A:0.0649910000):0.2084220000	1bg7_A:0.0672360000):0.0661685000	1r03_A:0.0871260000):0.1330230000	1z6o_A:0.7187990000):0.1207220000	(1z6o_M:0.6018200000	(((1eum_A:0.1420240000	1krq_A:0.1603530000):0.2209330000	(2jd7_A:0.1858020000	1vlg_A:0.1842470000):0.0748668000):0.1185970000	3e6s_A:0.5861830000):0.1321960000):0.0812689000):0.3218600000):0.2208780000	(((1bcf_A:0.0000020000	3e1q_A:0.0000010000):0.1260540000	2fkz_A:0.0865520000):0.1145580000	1jgc_A:0.2659520000):0.1440930000):0.2562140000	1nfv_A:0.4476440000):0.3187990000	2vzb_A:0.5451740000):0.1461290000):0.1530980000):0.0469803000	((1qgh_A:0.2211310000	2ux1_A:0.3736160000):0.2453030000	(1ji4_A:0.3055120000	2fjc_A:0.3555510000):0.1899650000):0.0926279000):0.0386669000):0.0154242000	1n1q_A:0.2562780000);
(1ji5_A:0.2016970000	1jig_A:0.1272630000	(1n1q_A:0.2321040000	((2chp_A:0.2402650000	(((((1dps_A:0.0000010000	1jts_A:0.0000010000):0.2706000000	1o9r_A:0.1308490000):0.2983980000	1uvh_A:0.5061330000):0.1516600000	(1tjo_A:0.0000010000	1tk6_A:0.0000010000):0.5819360000):0.1609590000	(((((2fzf_A:1.3500810000	1nfv_A:0.2189760000):0.2690440000	(((1bcf_A:0.0000010000	3e1q_A:0.0000010000):0.1749290000	2fkz_A:0.1623320000):0.1389700000	1jgc_A:0.2109050000):0.4325390000):0.1746640000	(((((((1lb3_A:0.0575230000	2za7_A:0.0674170000):0.2554900000	1bg7_A:0.0416410000):0.0418962000	1r03_A:0.1807860000):0.1693150000	1z6o_A:0.8904540000):0.1387800000	1z6o_M:0.4753520000):0.1333590000	(((1eum_A:0.2772120000	1krq_A:0.2507500000):0.1584150000	3e6s_A:0.5912380000):0.0887703000	(2jd7_A:0.1321970000	1vlg_A:0.2303620000):0.0871612000):0.1774090000):0.3761990000	(1otk_A:1.6643760000	(((((((1oqu_A:0.0821220000	1r2f_A:0.1443260000):0.0545563000	1uzr_A:0.0029780000):0.4708240000	1mxr_A:0.5564400000):0.1850070000	(1jk0_A:0.1663210000	(2uw2_A:0.0000020000	1w68_A:0.0217580000):0.1319150000):0.5712410000):0.4993760000	3ee4_A:0.6624680000):0.4159760000	(((2uw1_A:0.0000010000	2uw1_B:0.0000010000):0.0717767000	1afr_A:0.1013780000):0.7194450000	1za0_A:0.8985640000):0.4553540000):0.1304190000	(((2inc_B:0.9313810000	2inp_C:0.7200560000):0.3593720000	1mty_B:0.7900090000):0.3997800000	(1mty_D:0.6593420000	3dhg_A:0.9951440000):0.1136430000):0.6370190000):0.5604950000):0.7736600000):0.0421392000):0.1230980000	((1lko_A:0.3960320000	1yuz_A:0.5483010000):0.1816800000	3qhb_A:0.7526470000):0.5276390000):0.2762970000	2vzb_A:0.6247840000):0.1860000000):0.1113250000):0.0783318000	((1qgh_A:0.2263830000	2ux1_A:0.4017480000):0.2497860000	(1ji4_A:0.4879790000	2fjc_A:0.4325470000):0.1470150000):0.0720841000):0.0759217000):0.0297630000);
(1ji5_A:0.2286110000	1jig_A:0.1866210000	(1n1q_A:0.1993480000	((2chp_A:0.3441060000	(((1qgh_A:0.2713130000	2ux1_A:0.3092920000):0.1851360000	(1ji4_A:0.3037920000	2fjc_A:0.3414700000):0.1602510000):0.0983777000	(((((2fzf_A:1.2707860000	(1lko_A:0.4028430000	1yuz_A:0.6701580000):0.0607467000):0.1264860000	3qhb_A:0.7968810000):0.3507090000	((((((1lb3_A:0.0415090000	2za7_A:0.1220260000):0.2607000000	1bg7_A:0.0510010000):0.0574387000	1r03_A:0.1522170000):0.2211870000	(1z6o_A:0.6122950000	1z6o_M:0.5183220000):0.1524200000):0.1622580000	(((1eum_A:0.2630960000	1krq_A:0.2140010000):0.1907080000	(2jd7_A:0.2453320000	1vlg_A:0.1829940000):0.0956075000):0.0456413000	3e6s_A:0.5790760000):0.2154370000):0.3661270000	(1otk_A:1.3848220000	(((((((1oqu_A:0.1178720000	1r2f_A:0.1152030000):0.0432632000	1uzr_A:0.0319250000):0.3076680000	1mxr_A:0.6611960000):0.5101610000	(1jk0_A:0.2044580000	(2uw2_A:0.0180390000	1w68_A:0.0388450000):0.1204790000):0.6758120000):0.2832880000	(((2inc_B:0.8043590000	2inp_C:0.7296220000):0.3258000000	1mty_B:0.9014590000):0.3240890000	(1mty_D:0.7614070000	3dhg_A:0.6744380000):0.1383400000):0.6786530000):0.2287330000	(((2uw1_A:0.0000010000	2uw1_B:0.0000010000):0.0649626000	1afr_A:0.0680720000):0.8909170000	1za0_A:0.9216260000):0.4352910000):0.0774962000	3ee4_A:0.7212680000):0.3707750000):0.7249210000):0.0000024737):0.2398890000	((((1bcf_A:0.0000010000	3e1q_A:0.0000010000):0.1661640000	2fkz_A:0.0945190000):0.1788220000	1jgc_A:0.2062150000):0.3308020000	1nfv_A:0.5506590000):0.1287720000):0.2198560000	2vzb_A:0.7378070000):0.3576000000):0.0052138500):0.0361975000	((((1dps_A:0.0000010000	1jts_A:0.0000010000):0.2201610000	1o9r_A:0.1540250000):0.2266220000	1uvh_A:0.4254980000):0.2076410000	(1tjo_A:0.0000010000	1tk6_A:0.0000010000):0.5085070000):0.3012380000):0.0699573000):0.0461993000);
(1ji5_A:0.2116510000	(1jig_A:0.1081510000	((2chp_A:0.2212250000	(((((1dps_A:0.0000010000	1jts_A:0.0000010000):0.3251320000	1o9r_A:0.2271620000):0.3720610000	1uvh_A:0.5700400000):0.2467670000	(1tjo_A:0.0000010000	1tk6_A:0.0000020000):0.3039300000):0.3003420000	(((((2fzf_A:0.9712130000	(1otk_A:1.5954210000	(((((((1oqu_A:0.1142040000	1r2f_A:0.1516430000):0.0402886000	1uzr_A:0.0298040000):0.5487610000	1mxr_A:0.6672680000):0.3072330000	(1jk0_A:0.1626360000	(2uw2_A:0.0175430000	1w68_A:0.0461980000):0.1668240000):0.5902400000):0.6279990000	3ee4_A:0.7516780000):0.3452700000	(((2inc_B:0.5120110000	2inp_C:1.0578720000):0.5551540000	1mty_B:0.9499760000):0.3472360000	(1mty_D:0.9144600000	3dhg_A:0.8620920000):0.1261920000):0.5945280000):0.1433460000	(((2uw1_A:0.0000010000	2uw1_B:0.0000010000):0.0719685000	1afr_A:0.0715300000):0.8973330000	1za0_A:1.2805470000):0.3979510000):0.5176320000):0.6716700000):0.1296750000	((1lko_A:0.4194630000	1yuz_A:0.6947760000):0.1775560000	3qhb_A:0.8539410000):0.2028260000):0.1139490000	((((((1lb3_A:0.0475010000	2za7_A:0.0574760000):0.1898580000	1bg7_A:0.0689560000):0.0582930000	1r03_A:0.1465180000):0.1486320000	1z6o_A:0.9418590000):0.1468390000	1z6o_M:0.5258620000):0.1050490000	(((1eum_A:0.2879150000	1krq_A:0.2194890000):0.1826850000	3e6s_A:0.5456090000):0.0391947000	(2jd7_A:0.1509540000	1vlg_A:0.2574480000):0.1024470000):0.3402320000):0.5365860000):0.1699970000	((((1bcf_A:0.0000020000	3e1q_A:0.0000010000):0.1765040000	2fkz_A:0.1015780000):0.1400940000	1jgc_A:0.2244570000):0.3526720000	1nfv_A:0.5301110000):0.2787840000):0.2919240000	2vzb_A:0.6114950000):0.2280600000):0.1000410000):0.0846516000	((1qgh_A:0.2729720000	2ux1_A:0.4017380000):0.2584900000	(1ji4_A:0.4034610000	2fjc_A:0.3359660000):0.1339970000):0.1131450000):0.1332580000):0.0307140000	1n1q_A:0.2433810000);
(1ji5_A:0.2102020000	((1jig_A:0.1270070000	(1ji4_A:0.4177820000	2fjc_A:0.3996470000):0.2442980000):0.0275452000	1n1q_A:0.1841600000):0.0581013000	((2chp_A:0.2344560000	(((((1dps_A:0.0000010000	1jts_A:0.0000010000):0.2724110000	1o9r_A:0.1765590000):0.1804000000	1uvh_A:0.6097400000):0.2675330000	(1tjo_A:0.0000010000	1tk6_A:0.0000010000):0.5661080000):0.1938600000	((((((2fzf_A:1.3517100000	1yuz_A:0.5827700000):0.0496127000	1lko_A:0.4502900000):0.2367780000	3qhb_A:0.7902680000):0.4284240000	(((((((1lb3_A:0.0355190000	2za7_A:0.0838740000):0.2390150000	1bg7_A:0.0425490000):0.0597288000	1r03_A:0.1517140000):0.1760580000	1z6o_A:0.7677890000):0.1819710000	1z6o_M:0.4437040000):0.2200340000	(((1eum_A:0.2291490000	1krq_A:0.1757410000):0.1716640000	3e6s_A:0.4787610000):0.0921815000	(2jd7_A:0.2057010000	1vlg_A:0.1298510000):0.0660450000):0.1569410000):0.4611810000	(1otk_A:1.5435060000	((((((1oqu_A:0.0980480000	1uzr_A:0.0546630000):0.0573504000	1r2f_A:0.0936320000):0.4519580000	1mxr_A:0.5179810000):0.2100540000	(1jk0_A:0.2283370000	(2uw2_A:0.0116310000	1w68_A:0.0389150000):0.0901724000):0.5249130000):0.5661510000	3ee4_A:0.4332600000):0.5070730000	((((2inc_B:0.8004210000	(2inp_C:0.7939050000	1mty_B:1.1900490000):0.3521830000):0.4475590000	(1mty_D:0.7942880000	3dhg_A:0.8554990000):0.0918850000):0.4394350000	1za0_A:0.9723620000):0.1293470000	((2uw1_A:0.0000010000	2uw1_B:0.0000010000):0.1098590000	1afr_A:0.0883190000):0.9428250000):0.2352110000):0.3155960000):0.6780700000):0.0140456000):0.0947082000	((((1bcf_A:0.0000010000	3e1q_A:0.0000010000):0.1164020000	2fkz_A:0.1314880000):0.1011180000	1jgc_A:0.1807190000):0.3246730000	1nfv_A:0.4679350000):0.1747280000):0.3074470000	2vzb_A:0.6644840000):0.2018960000):0.1061210000):0.0242165000	(1qgh_A:0.3072340000	2ux1_A:0.3662730000):0.2416470000):0.0977915000);
(1ji5_A:0.1478960000	(1jig_A:0.1512530000	((2chp_A:0.2567670000	((((1dps_A:0.0000010000	1jts_A:0.0000010000):0.2586350000	1o9r_A:0.1939990000):0.5955630000	(1uvh_A:0.5441740000	(1tjo_A:0.0000010000	1tk6_A:0.0000010000):0.5042290000):0.0925818000):0.1587450000	(((((((2fzf_A:1.1963800000	1yuz_A:0.5022480000):0.1892480000	1lko_A:0.4534300000):0.2284160000	3qhb_A:0.8663740000):0.3255380000	(1otk_A:1.4064690000	((((((1oqu_A:0.1589900000	1uzr_A:0.0251470000):0.0721607000	1r2f_A:0.0969190000):0.5174650000	1mxr_A:0.6782430000):0.1671410000	(1jk0_A:0.1660810000	(2uw2_A:0.0076210000	1w68_A:0.0430690000):0.1479790000):0.5843110000):0.5388880000	((((2inc_B:0.5828820000	2inp_C:1.3069160000):0.3298100000	1mty_B:0.9069800000):0.4110950000	(1mty_D:0.8889920000	3dhg_A:0.7249010000):0.1365900000):0.7104400000	(((2uw1_A:0.0000010000	2uw1_B:0.0000010000):0.0781149000	1afr_A:0.0767090000):0.7194080000	1za0_A:0.7973820000):0.4113530000):0.3587480000):0.1246200000	3ee4_A:0.9846650000):0.5944620000):0.7295540000):0.0000020323	(((((1lb3_A:0.0813110000	2za7_A:0.0814270000):0.2443770000	1bg7_A:0.0552940000):0.0732215000	1r03_A:0.1451290000):0.2056560000	(1z6o_A:0.6666990000	1z6o_M:0.4640050000):0.1263540000):0.1659270000	(((1eum_A:0.2535520000	1krq_A:0.2142470000):0.1207840000	3e6s_A:0.6765380000):0.1167840000	(2jd7_A:0.2037730000	1vlg_A:0.2229570000):0.0915473000):0.1478220000):0.3527280000):0.1424240000	((((1bcf_A:0.0000010000	3e1q_A:0.0000010000):0.1560730000	2fkz_A:0.1187930000):0.1761600000	1jgc_A:0.1341260000):0.2954070000	1nfv_A:0.4540750000):0.2293370000):0.2125650000	2vzb_A:0.5757750000):0.3177080000):0.1264280000):0.0714048000	((1qgh_A:0.2179760000	2ux1_A:0.4198200000):0.2317510000	(1ji4_A:0.3489860000	2fjc_A:0.3357710000):0.1524380000):0.0831136000):0.0857955000):0.0200531000	1n1q_A:0.3121570000);
(1ji5_A:0.2057590000	(1jig_A:0.1793800000	((2chp_A:0.1950350000	(((((1dps_A:0.0000010000	1jts_A:0.0000010000):0.3727230000	1o9r_A:0.1416410000):0.2015700000	1uvh_A:0.5592290000):0.2588850000	(1tjo_A:0.0000010000	1tk6_A:0.0000010000):0.5532390000):0.2262240000	(((((2fzf_A:1.0869980000	((1lko_A:0.2094300000	1yuz_A:0.8466470000):0.1723700000	3qhb_A:0.8275740000):0.2546300000):0.1585130000	(1otk_A:1.7725560000	(((((((1oqu_A:0.1107680000	1r2f_A:0.1464520000):0.0242019000	1uzr_A:0.0196070000):0.5301670000	1mxr_A:0.7396430000):0.3095810000	(1jk0_A:0.1470440000	(2uw2_A:0.0130230000	1w68_A:0.0403000000):0.1337340000):0.6300650000):0.3401000000	3ee4_A:0.8215210000):0.4153320000	(((2uw1_A:0.0000010000	2uw1_B:0.0000010000):0.0673396000	1afr_A:0.1089430000):0.9476200000	1za0_A:0.8423250000):0.3594330000):0.1335340000	(((2inc_B:0.9772690000	2inp_C:0.6094660000):0.4902160000	1mty_B:0.8950680000):0.3325830000	(1mty_D:0.7582570000	3dhg_A:0.9993590000):0.0630723000):0.7922010000):0.2720400000):0.6012890000):0.1364490000	((((1lb3_A:0.0610360000	2za7_A:0.0869650000):0.1827620000	(1bg7_A:0.0516380000	1r03_A:0.1806720000):0.0380403000):0.1666080000	(1z6o_A:0.7023830000	1z6o_M:0.4392160000):0.0974066000):0.2320540000	(((1eum_A:0.2283520000	1krq_A:0.2082810000):0.1297400000	3e6s_A:0.5757180000):0.0769065000	(2jd7_A:0.1723210000	1vlg_A:0.2194620000):0.0690430000):0.1558850000):0.4096360000):0.1611170000	((((1bcf_A:0.0000020000	3e1q_A:0.0000020000):0.1639160000	2fkz_A:0.1143540000):0.1802960000	1jgc_A:0.1488550000):0.3552680000	1nfv_A:0.4113990000):0.1723020000):0.1955260000	2vzb_A:0.5375740000):0.2356840000):0.0966617000):0.0628557000	((1qgh_A:0.2317220000	2ux1_A:0.3226210000):0.2705140000	(1ji4_A:0.4103070000	2fjc_A:0.3969480000):0.1396760000):0.1631030000):0.0656455000):0.0413138000	1n1q_A:0.2645910000);
(1ji5_A:0.1678310000	(1jig_A:0.2280780000	(1n1q_A:0.1372850000	(1ji4_A:0.2194280000	2fjc_A:0.4563740000):0.2399000000):0.0580684000):0.0402093000	((2chp_A:0.2659590000	(((((1dps_A:0.0000010000	1jts_A:0.0000010000):0.3587020000	1o9r_A:0.1764500000):0.2524250000	1uvh_A:0.6583290000):0.2655230000	(1tjo_A:0.0000010000	1tk6_A:0.0000010000):0.5654070000):0.1309860000	(((((2fzf_A:1.2966730000	((((1otk_A:1.6418000000	(((2uw1_A:0.0000010000	2uw1_B:0.0000010000):0.0172924000	1afr_A:0.1059820000):0.7503970000	1za0_A:1.0061550000):0.4463350000):0.3761500000	(((2inc_B:0.7205630000	2inp_C:0.8212450000):0.5149000000	1mty_B:0.6347920000):0.4173690000	(1mty_D:0.7854670000	3dhg_A:0.8185180000):0.1154970000):0.5589160000):0.3802960000	((((1oqu_A:0.0991930000	1r2f_A:0.1678150000):0.0254482000	1uzr_A:0.0533160000):0.4696670000	1mxr_A:0.6302980000):0.3114180000	(1jk0_A:0.1432990000	(2uw2_A:0.0166100000	1w68_A:0.0317380000):0.1278060000):0.6100280000):0.6169420000):0.2034030000	3ee4_A:0.6340740000):0.7335690000):0.3682630000	((1lko_A:0.3915100000	1yuz_A:0.5965940000):0.2638220000	3qhb_A:0.8116900000):0.3172190000):0.0000023681	((((((1lb3_A:0.0378620000	2za7_A:0.0879890000):0.2434550000	1r03_A:0.1969110000):0.0380555000	1bg7_A:0.0755800000):0.1514650000	(1z6o_A:0.7206440000	1z6o_M:0.4983870000):0.1257900000):0.2746270000	3e6s_A:0.6656650000):0.0508418000	(((1eum_A:0.2728330000	1krq_A:0.2770260000):0.2724420000	2jd7_A:0.1280110000):0.0386431000	1vlg_A:0.2169620000):0.0659664000):0.4493630000):0.1858150000	((((1bcf_A:0.0000010000	3e1q_A:0.0000010000):0.1980600000	2fkz_A:0.1154760000):0.1826980000	1jgc_A:0.1851400000):0.4288050000	1nfv_A:0.3843980000):0.1712070000):0.4115630000	2vzb_A:0.5182640000):0.2237410000):0.1336170000):0.0452077000	(1qgh_A:0.2359420000	2ux1_A:0.3696480000):0.3340860000):0.0497058000);
(1ji5_A:0.1759420000	((1jig_A:0.2138550000	(((1qgh_A:0.2333330000	2ux1_A:0.3498970000):0.1940800000	(1ji4_A:0.4067460000	2fjc_A:0.4416350000):0.2308750000):0.0815722000	(((((1dps_A:0.0000010000	1jts_A:0.0000010000):0.2551930000	1o9r_A:0.1729950000):0.1899910000	1uvh_A:0.6802190000):0.2461360000	(1tjo_A:0.0000010000	1tk6_A:0.0000010000):0.5535100000):0.2156790000	(((((((2fzf_A:1.0964510000	1yuz_A:0.5169490000):0.1249740000	1lko_A:0.3416480000):0.2322450000	3qhb_A:0.8814650000):0.2107010000	(1otk_A:1.9325870000	((((((1oqu_A:0.0867260000	1r2f_A:0.1304550000):0.0230855000	1uzr_A:0.0270080000):0.4931850000	1mxr_A:0.6941980000):0.2626240000	(1jk0_A:0.1283720000	(2uw2_A:0.0091240000	1w68_A:0.0372880000):0.1197380000):0.6636060000):0.2479890000	3ee4_A:0.8178500000):0.2850380000	(((2inc_B:0.5601500000	(2inp_C:0.9020830000	1mty_B:0.8991210000):0.3740960000):0.5151700000	(1mty_D:0.7517850000	3dhg_A:0.8048830000):0.1175320000):0.4693420000	(((2uw1_A:0.0000010000	2uw1_B:0.0000010000):0.1003940000	1afr_A:0.0379580000):0.8561930000	1za0_A:0.9460530000):0.2777870000):0.4004220000):0.5517540000):0.3401490000):0.1089020000	(((((1lb3_A:0.0383440000	2za7_A:0.0732870000):0.2447150000	1bg7_A:0.0330620000):0.0577646000	1r03_A:0.1382230000):0.1280000000	(1z6o_A:0.6306990000	1z6o_M:0.4366260000):0.1596520000):0.2873170000	(((1eum_A:0.2117440000	1krq_A:0.1661150000):0.1673840000	3e6s_A:0.6062840000):0.1191870000	(2jd7_A:0.2100370000	1vlg_A:0.2380290000):0.0667104000):0.1392680000):0.5017500000):0.1316630000	((((1bcf_A:0.0000010000	3e1q_A:0.0000010000):0.2381230000	2fkz_A:0.1113830000):0.1374150000	1jgc_A:0.2320100000):0.4159920000	1nfv_A:0.5277470000):0.1436570000):0.2596840000	2vzb_A:0.6880120000):0.2063140000):0.1195140000):0.0488669000):0.0609113000	1n1q_A:0.2503670000):0.0247649000	2chp_A:0.3349920000);
(1ji5_A:0.1737670000	(1jig_A:0.1857430000	(((2chp_A:0.2500170000	((((1dps_A:0.0000010000	1jts_A:0.0000010000):0.2217410000	1o9r_A:0.2840950000):0.3108840000	1uvh_A:0.4008100000):0.4060350000	(1tjo_A:0.0000010000	1tk6_A:0.0000010000):0.6460340000):0.4343880000):0.0828121000	(((((2fzf_A:1.2065950000	(1otk_A:1.9303820000	((((((1oqu_A:0.1372040000	1r2f_A:0.1729560000):0.0483264000	1uzr_A:0.0053530000):0.6175420000	1mxr_A:0.6013770000):0.1995760000	(1jk0_A:0.1427520000	(2uw2_A:0.0082120000	1w68_A:0.0377460000):0.1199220000):0.5989000000):0.5016550000	((((2inc_B:0.7752440000	2inp_C:0.9175560000):0.4376710000	1mty_B:0.9602870000):0.3812830000	(1mty_D:1.1676240000	3dhg_A:0.8299680000):0.1447900000):0.5904840000	(((2uw1_A:0.0000010000	2uw1_B:0.0000010000):0.1722480000	1afr_A:0.0652250000):0.8922990000	1za0_A:0.8608980000):0.4542470000):0.3341090000):0.2146190000	3ee4_A:0.7019220000):0.4411230000):0.5837610000):0.3652680000	((1lko_A:0.4585410000	1yuz_A:0.6675890000):0.1655280000	3qhb_A:0.9063940000):0.3807410000):0.1772270000	(((((1lb3_A:0.0596290000	2za7_A:0.1178100000):0.3286410000	1bg7_A:0.0647650000):0.0617140000	1r03_A:0.2370240000):0.1710370000	(1z6o_A:0.8156110000	1z6o_M:0.6723170000):0.1055190000):0.2645990000	(((1eum_A:0.2345940000	1krq_A:0.2331680000):0.1763450000	3e6s_A:0.6154570000):0.1299760000	(2jd7_A:0.1287700000	1vlg_A:0.2017860000):0.0446181000):0.1896360000):0.5193740000):0.0534462000	((((1bcf_A:0.0000010000	3e1q_A:0.0000010000):0.1880440000	2fkz_A:0.1207940000):0.1438300000	1jgc_A:0.2728670000):0.3612270000	1nfv_A:0.3994640000):0.2332290000):0.3003240000	2vzb_A:0.5568170000):0.3163540000):0.0385864000	((1qgh_A:0.2044700000	2ux1_A:0.5203430000):0.3033990000	(1ji4_A:0.4364820000	2fjc_A:0.5485730000):0.1974260000):0.1290150000):0.0760801000):0.0000020687	1n1q_A:0.3341960000);
(1ji5_A:0.1766490000	1jig_A:0.1972800000	(1n1q_A:0.2822480000	((2chp_A:0.2767100000	(((((1dps_A:0.0000020000	1jts_A:0.0000020000):0.3105120000	1o9r_A:0.0912920000):0.2743070000	1uvh_A:0.6151510000):0.1385700000	(1tjo_A:0.0000020000	1tk6_A:0.0000020000):0.5338650000):0.2444330000	((((((2fzf_A:1.4073440000	(1lko_A:0.4533070000	1yuz_A:0.6698920000):0.1224750000):0.2108840000	3qhb_A:0.6444540000):0.4996250000	(1otk_A:1.4231300000	((((((1oqu_A:0.1043000000	1r2f_A:0.2298680000):0.0355965000	1uzr_A:0.0342490000):0.4538810000	1mxr_A:0.7039160000):0.2972400000	(1jk0_A:0.1316960000	(2uw2_A:0.0032960000	1w68_A:0.0254930000):0.1357160000):0.8818960000):0.4310020000	3ee4_A:0.6364130000):0.4170050000	(((2inc_B:0.6561290000	(2inp_C:0.6492630000	1mty_B:1.0549920000):0.4407640000):0.3192720000	(1mty_D:0.7237150000	3dhg_A:0.9477410000):0.2372500000):0.6269150000	(((2uw1_A:0.0000020000	2uw1_B:0.0000020000):0.0973517000	1afr_A:0.1154550000):0.7422060000	1za0_A:1.0028650000):0.5446130000):0.2326990000):0.2453210000):0.5471340000):0.1826420000	((((1bcf_A:0.0000020000	3e1q_A:0.0000020000):0.1429760000	2fkz_A:0.1396550000):0.0545678000	1jgc_A:0.3293650000):0.4025460000	((((1lb3_A:0.0650780000	2za7_A:0.0693290000):0.1840910000	(1bg7_A:0.0620700000	(1z6o_A:0.6927060000	1z6o_M:0.5791080000):0.1844470000):0.0492208000):0.0358025000	1r03_A:0.1334170000):0.3231080000	(((1eum_A:0.2079130000	1krq_A:0.2673410000):0.2498090000	(2jd7_A:0.1791430000	1vlg_A:0.2371260000):0.1151360000):0.1139940000	3e6s_A:0.5173930000):0.1525820000):0.3880050000):0.1887870000):0.2005070000	1nfv_A:0.6053350000):0.4027480000	2vzb_A:0.6237640000):0.1629600000):0.1522800000):0.0358276000	((1qgh_A:0.2756730000	2ux1_A:0.3211420000):0.2855250000	(1ji4_A:0.4118020000	2fjc_A:0.4001820000):0.1489740000):0.1118440000):0.0755876000):0.0295591000);
(1ji5_A:0.1855300000	(1jig_A:0.1106870000	((2chp_A:0.3333680000	(((((1dps_A:0.0000010000	1jts_A:0.0000010000):0.3494610000	1o9r_A:0.1849460000):0.2542580000	1uvh_A:0.4600760000):0.2262230000	(1tjo_A:0.0000010000	1tk6_A:0.0000010000):0.5447210000):0.3328250000	(((((((2fzf_A:1.6321770000	1yuz_A:0.4307980000):0.1289060000	1lko_A:0.4512800000):0.2709260000	3qhb_A:0.8569330000):0.4482770000	(((((1lb3_A:0.1042180000	2za7_A:0.0477670000):0.2070260000	(1bg7_A:0.0994650000	1r03_A:0.1796100000):0.0380739000):0.1874430000	(1z6o_A:0.7691700000	1z6o_M:0.6343790000):0.3528490000):0.4390100000	((((1eum_A:0.2157900000	1krq_A:0.2565300000):0.1376340000	3e6s_A:0.6647730000):0.1110980000	2jd7_A:0.1899740000):0.0801979000	1vlg_A:0.2070990000):0.0840753000):0.3532950000	(1otk_A:1.9404270000	((((((1oqu_A:0.1421540000	1uzr_A:0.0572190000):0.0367922000	1r2f_A:0.0719270000):0.4235940000	1mxr_A:0.6522890000):0.2459520000	(1jk0_A:0.1316280000	(2uw2_A:0.0028090000	1w68_A:0.0360860000):0.1379240000):0.6952750000):0.3974300000	3ee4_A:0.7315220000):0.5531520000	(((((2inc_B:0.7103740000	2inp_C:0.7761860000):0.6816370000	1mty_B:0.7600430000):0.3014780000	(1mty_D:0.8951870000	3dhg_A:1.0399500000):0.0860885000):0.8827630000	1za0_A:1.0040640000):0.1303770000	((2uw1_A:0.0000010000	2uw1_B:0.0000010000):0.0733287000	1afr_A:0.0748740000):0.9196890000):0.2531970000):0.3245530000):0.8931750000):0.1131630000):0.2627470000	(((1bcf_A:0.0000010000	3e1q_A:0.0000010000):0.1228880000	2fkz_A:0.1198170000):0.1745040000	1jgc_A:0.2105950000):0.3753380000):0.2596060000	1nfv_A:0.5019080000):0.2753270000	2vzb_A:0.9095020000):0.1070600000):0.0825767000):0.0375947000	((1qgh_A:0.2746070000	2ux1_A:0.3540980000):0.1839610000	(1ji4_A:0.3381260000	2fjc_A:0.4501210000):0.1107640000):0.0753021000):0.0869690000):0.0185601000	1n1q_A:0.2654340000);
(1ji5_A:0.2320780000	(1jig_A:0.0983180000	((1qgh_A:0.2951720000	2ux1_A:0.5709510000):0.2465190000	(1ji4_A:0.5298280000	2fjc_A:0.5084840000):0.1109770000):0.1242780000):0.1491750000	((1n1q_A:0.2827970000	2chp_A:0.3086920000):0.0480659000	(((((1dps_A:0.0000020000	1jts_A:0.0000020000):0.2729700000	1o9r_A:0.2505850000):0.3658140000	1uvh_A:0.6173150000):0.2769380000	(1tjo_A:0.0000020000	1tk6_A:0.0000020000):0.6387540000):0.2594090000	(((((2fzf_A:1.6363530000	(1lko_A:0.3501910000	1yuz_A:0.6921760000):0.1502620000):0.2306100000	3qhb_A:0.8594970000):0.2796960000	(1otk_A:1.9550320000	((((((1oqu_A:0.1287140000	1r2f_A:0.1754460000):0.0568023000	1uzr_A:0.0380330000):0.3725410000	1mxr_A:0.8449370000):0.3476470000	(1jk0_A:0.2094550000	(2uw2_A:0.0131650000	1w68_A:0.0405190000):0.1352100000):0.6311740000):0.4130040000	3ee4_A:0.5372020000):0.4210960000	((((2inc_B:0.6183690000	2inp_C:1.0714420000):0.4290220000	1mty_B:1.0409080000):0.2840730000	(1mty_D:0.9449190000	3dhg_A:0.7077530000):0.4668460000):0.2975780000	(((2uw1_A:0.0000020000	2uw1_B:0.0000020000):0.0712078000	1afr_A:0.0706050000):0.7779990000	1za0_A:1.1418880000):0.6300410000):0.0411817000):0.6143390000):0.6143750000):0.2407210000	(((((1bcf_A:0.0000020000	3e1q_A:0.0000020000):0.1123380000	2fkz_A:0.1210890000):0.1300910000	1jgc_A:0.2668450000):0.4348930000	(((((1lb3_A:0.0645230000	2za7_A:0.0901620000):0.2565610000	(1bg7_A:0.0284530000	(1z6o_A:0.9073360000	1z6o_M:0.5998930000):0.2708570000):0.0593250000):0.0893376000	1r03_A:0.1255990000):0.3558880000	3e6s_A:0.6102220000):0.0951814000	((1eum_A:0.2920160000	1krq_A:0.2209640000):0.2705080000	(2jd7_A:0.1418920000	1vlg_A:0.2747860000):0.1222850000):0.0554600000):0.5777780000):0.1423520000	1nfv_A:0.5854180000):0.1554510000):0.2521210000	2vzb_A:0.6823130000):0.3694280000):0.0801015000):0.0446286000);
(1ji5_A:0.1139710000	(1jig_A:0.2118190000	((2chp_A:0.3039590000	(((((1dps_A:0.0000010000	1jts_A:0.0000010000):0.3365450000	1o9r_A:0.1590350000):0.2130000000	1uvh_A:0.6184600000):0.3030490000	(1tjo_A:0.0000010000	1tk6_A:0.0000010000):0.4488190000):0.2260290000	(((((2fzf_A:1.2650370000	(((1otk_A:2.0769100000	(((2uw1_A:0.0000010000	2uw1_B:0.0000010000):0.0523194000	1afr_A:0.0999120000):0.7770550000	1za0_A:1.1676490000):0.3003120000):0.3549260000	(((2inc_B:0.7369430000	2inp_C:0.9778470000):0.3109720000	1mty_B:0.7574650000):0.4217920000	(1mty_D:0.6651360000	3dhg_A:0.9272560000):0.2012580000):0.4505440000):0.3327120000	(((((1oqu_A:0.0848390000	1r2f_A:0.1792750000):0.0250161000	1uzr_A:0.0598560000):0.4340690000	1mxr_A:0.5410900000):0.3199030000	(1jk0_A:0.1286980000	(2uw2_A:0.0087040000	1w68_A:0.0568820000):0.1744850000):0.4052760000):0.3847010000	3ee4_A:0.7646130000):0.3270590000):0.8107960000):0.3121860000	(1lko_A:0.4425070000	(1yuz_A:0.4930140000	3qhb_A:0.8495820000):0.2804800000):0.2856540000):0.0970660000	((((1lb3_A:0.0629100000	2za7_A:0.0989610000):0.1625150000	(1bg7_A:0.0538710000	1r03_A:0.2030190000):0.0413254000):0.1338330000	(1z6o_A:0.8526320000	1z6o_M:0.6166040000):0.1361860000):0.2993320000	(((1eum_A:0.2020180000	1krq_A:0.2375540000):0.1540380000	3e6s_A:0.6475210000):0.1037180000	(2jd7_A:0.0532660000	1vlg_A:0.3164990000):0.0578395000):0.0918598000):0.5223670000):0.1345100000	((((1bcf_A:0.0000010000	3e1q_A:0.0000010000):0.1649980000	2fkz_A:0.0904460000):0.1739280000	1jgc_A:0.1288470000):0.4638060000	1nfv_A:0.4143100000):0.2042660000):0.2655420000	2vzb_A:0.7172660000):0.1882550000):0.1157500000):0.0893499000	((1qgh_A:0.2624030000	2ux1_A:0.3788400000):0.2314880000	(1ji4_A:0.4036310000	2fjc_A:0.3901440000):0.1520140000):0.0824856000):0.0700672000):0.0512637000	1n1q_A:0.2683380000);
(1ji5_A:0.2336980000	(1jig_A:0.1010020000	(((2chp_A:0.2678330000	((((1dps_A:0.0000010000	1jts_A:0.0000010000):0.2006680000	1o9r_A:0.2237180000):0.2772100000	1uvh_A:0.5069570000):0.2466010000	(1tjo_A:0.0000010000	1tk6_A:0.0000010000):0.5729260000):0.2980120000):0.0851470000	((((((2fzf_A:1.4013000000	(1lko_A:0.4561600000	1yuz_A:0.3580220000):0.1305480000):0.2194540000	3qhb_A:0.6453600000):0.4206410000	(1otk_A:2.1606530000	((((((1oqu_A:0.1389660000	1r2f_A:0.1154140000):0.0166638000	1uzr_A:0.0155440000):0.6982020000	1mxr_A:0.5487960000):0.1407280000	(1jk0_A:0.1746340000	(2uw2_A:0.0145030000	1w68_A:0.0251740000):0.1437460000):0.5923630000):0.4614040000	3ee4_A:0.5575430000):0.3218690000	((((2inc_B:0.6678950000	2inp_C:0.9004800000):0.5666350000	1mty_B:0.8743490000):0.4159520000	(1mty_D:0.7911770000	3dhg_A:0.8753450000):0.2022800000):0.7049320000	(((2uw1_A:0.0000010000	2uw1_B:0.0000010000):0.1031780000	1afr_A:0.0566440000):0.4289130000	1za0_A:1.0024030000):0.3791260000):0.2788950000):0.2513240000):0.6549590000):0.1701720000	(1nfv_A:0.5399730000	((((1lb3_A:0.0554670000	2za7_A:0.0754700000):0.2291150000	(1bg7_A:0.0661430000	1r03_A:0.1685270000):0.0554909000):0.1700980000	(1z6o_A:0.7794070000	1z6o_M:0.6012160000):0.1760490000):0.3230620000	((((1eum_A:0.2149590000	1krq_A:0.2275270000):0.1711200000	3e6s_A:0.5363110000):0.0805533000	2jd7_A:0.1065380000):0.1210920000	1vlg_A:0.1527580000):0.0991929000):0.4693100000):0.1427280000):0.1584630000	(((1bcf_A:0.0000010000	3e1q_A:0.0000010000):0.1202170000	2fkz_A:0.1185260000):0.0659303000	1jgc_A:0.2132520000):0.3225690000):0.3351240000	2vzb_A:0.4642730000):0.4371440000):0.0607608000	((1qgh_A:0.2766310000	2ux1_A:0.3806340000):0.2744520000	(1ji4_A:0.3239560000	2fjc_A:0.4511530000):0.1933150000):0.1084650000):0.0725881000):0.0652273000	1n1q_A:0.2452890000);
(1ji5_A:0.1814540000	(1jig_A:0.1200330000	(((2chp_A:0.3162590000	(1ji4_A:0.3504540000	2fjc_A:0.4675520000):0.1495840000):0.0339351000	(((((1dps_A:0.0000010000	1jts_A:0.0000010000):0.1566530000	1o9r_A:0.2347120000):0.3631260000	1uvh_A:0.5669350000):0.2908840000	(1tjo_A:0.0000010000	1tk6_A:0.0000010000):0.5039760000):0.3341450000	(((((2fzf_A:1.2983480000	((1lko_A:0.3907280000	1yuz_A:0.9278260000):0.3867370000	3qhb_A:0.7491950000):0.1896220000):0.1900310000	(((((1lb3_A:0.0596490000	2za7_A:0.0595340000):0.2076810000	1bg7_A:0.0612520000):0.0719426000	1r03_A:0.1174000000):0.2016960000	(1z6o_A:0.6535750000	1z6o_M:0.6011790000):0.2017980000):0.2564660000	((((1eum_A:0.2449080000	1krq_A:0.1515840000):0.3147920000	2jd7_A:0.1768090000):0.0636227000	1vlg_A:0.2330560000):0.1067130000	3e6s_A:0.6408330000):0.1711430000):0.5358320000):0.0220271000	(1otk_A:1.4323560000	(((((((1oqu_A:0.0873180000	1r2f_A:0.1348050000):0.0657962000	1uzr_A:0.0141300000):0.4707240000	1mxr_A:0.7480980000):0.3744360000	(1jk0_A:0.0925180000	(2uw2_A:0.0157760000	1w68_A:0.0229850000):0.1882510000):0.6054300000):0.3384960000	3ee4_A:0.6042440000):0.5758410000	((2inc_B:0.5672740000	(2inp_C:0.9024280000	1mty_B:1.1466460000):0.3434240000):0.2797760000	(1mty_D:0.6789910000	3dhg_A:0.8441750000):0.2124690000):0.9386690000):0.2757720000	(((2uw1_A:0.0000010000	2uw1_B:0.0000010000):0.0555966000	1afr_A:0.0896210000):0.6018600000	1za0_A:1.1161910000):0.2180220000):0.2397650000):0.8694220000):0.2396820000	((((1bcf_A:0.0000010000	3e1q_A:0.0000010000):0.1967600000	2fkz_A:0.0791400000):0.1529100000	1jgc_A:0.1518050000):0.3991790000	1nfv_A:0.5052650000):0.1187090000):0.2819140000	2vzb_A:0.6908240000):0.1586970000):0.0450719000):0.0371285000	(1qgh_A:0.1968990000	2ux1_A:0.3032780000):0.3597810000):0.1166900000):0.0283526000	1n1q_A:0.2984860000);
(1ji5_A:0.2512130000	1jig_A:0.0936290000	((1n1q_A:0.1880480000	(2chp_A:0.2162610000	(((((1dps_A:0.0000010000	1jts_A:0.0000010000):0.3055760000	1o9r_A:0.1996890000):0.2183460000	1uvh_A:0.4168640000):0.3547950000	(1tjo_A:0.0000010000	1tk6_A:0.0000010000):0.6329930000):0.2721190000	(((((((2fzf_A:1.4281720000	1lko_A:0.1777680000):0.0431148000	1yuz_A:0.7495120000):0.3468210000	3qhb_A:0.6896510000):0.3434810000	(((1otk_A:1.2758160000	((2inc_B:0.5646740000	(2inp_C:0.9030070000	1mty_B:1.0407490000):0.4369660000):0.5280950000	(1mty_D:0.8605510000	3dhg_A:0.7630830000):0.1896170000):0.4513230000):0.2190830000	(((2uw1_A:0.0000010000	2uw1_B:0.0000010000):0.0641150000	1afr_A:0.1320350000):0.8528060000	1za0_A:0.8467280000):0.2553400000):0.1809250000	(((((1oqu_A:0.1136370000	1r2f_A:0.1556660000):0.0635805000	1uzr_A:0.0000020000):0.4375170000	1mxr_A:0.6247670000):0.2155040000	(1jk0_A:0.1795740000	(2uw2_A:0.0066780000	1w68_A:0.0195950000):0.1221890000):0.6846860000):0.5282850000	3ee4_A:0.4966720000):0.3188390000):0.9862900000):0.0026106100	(((((1lb3_A:0.0407560000	2za7_A:0.0708220000):0.2402480000	1bg7_A:0.0322940000):0.0704648000	1r03_A:0.0791910000):0.2186250000	(1z6o_A:0.5179190000	1z6o_M:0.5394130000):0.1921750000):0.2875540000	((((1eum_A:0.1825890000	1krq_A:0.3185320000):0.1784450000	3e6s_A:0.4714740000):0.1308100000	1vlg_A:0.2288790000):0.0805258000	2jd7_A:0.1785510000):0.1550060000):0.5427450000):0.1272790000	((((1bcf_A:0.0000010000	3e1q_A:0.0000010000):0.1537080000	2fkz_A:0.0676800000):0.0568129000	1jgc_A:0.2157330000):0.4623370000	1nfv_A:0.4428260000):0.1291180000):0.1667570000	2vzb_A:0.8578990000):0.2894350000):0.0645677000):0.1243470000):0.0561573000	(((1qgh_A:0.3336060000	2ux1_A:0.3466610000):0.2692780000	2fjc_A:0.3978600000):0.1283020000	1ji4_A:0.3933530000):0.0649035000):0.0513380000);
(1ji5_A:0.1314010000	1jig_A:0.1556020000	(1n1q_A:0.2653760000	((2chp_A:0.2813770000	(((((1dps_A:0.0000010000	1jts_A:0.0000010000):0.2889810000	1o9r_A:0.1679610000):0.3162630000	1uvh_A:0.5458750000):0.1524440000	(1tjo_A:0.0000010000	1tk6_A:0.0000010000):0.3629770000):0.2029560000	(((((((2fzf_A:1.8110910000	(1lko_A:0.3997860000	1yuz_A:0.6374750000):0.1845940000):0.2406380000	3qhb_A:0.8770070000):0.3453370000	((((1otk_A:2.0539130000	(((2uw1_A:0.0000010000	2uw1_B:0.0000010000):0.1054680000	1afr_A:0.0813990000):0.6502750000	1za0_A:1.2320570000):0.3456070000):0.1343420000	(((2inc_B:0.6598380000	2inp_C:0.8822690000):0.5145120000	1mty_B:0.8119310000):0.4545300000	(1mty_D:0.7118570000	3dhg_A:0.5607640000):0.1617860000):0.7667110000):0.6798640000	((((1oqu_A:0.0921720000	1uzr_A:0.0224840000):0.0286359000	1r2f_A:0.0951700000):0.5123460000	1mxr_A:0.6053440000):0.1557210000	(1jk0_A:0.1231400000	(2uw2_A:0.0152230000	1w68_A:0.0319410000):0.2059710000):0.5305360000):0.5842860000):0.0603427000	3ee4_A:0.4869330000):1.3415500000):0.0000021736	(((((1lb3_A:0.0490560000	2za7_A:0.1061490000):0.2025090000	1bg7_A:0.0920170000):0.0289465000	1r03_A:0.1428730000):0.1438920000	(1z6o_A:0.7708960000	1z6o_M:0.5300230000):0.0888953000):0.2370050000	(((1eum_A:0.2689610000	1krq_A:0.1994960000):0.1136030000	3e6s_A:0.6283850000):0.1145700000	(2jd7_A:0.1807750000	1vlg_A:0.1821780000):0.1002200000):0.1642350000):0.3142080000):0.1715670000	(((1bcf_A:0.0000010000	3e1q_A:0.0000010000):0.2315850000	2fkz_A:0.1662650000):0.1053650000	1jgc_A:0.2210520000):0.3210470000):0.1352050000	1nfv_A:0.5705070000):0.2943340000	2vzb_A:0.7924590000):0.2321260000):0.1215880000):0.0709029000	((1qgh_A:0.3023180000	2ux1_A:0.3789740000):0.1726430000	(1ji4_A:0.3875330000	2fjc_A:0.3868650000):0.1733570000):0.0882337000):0.0962073000):0.0705220000);
(1ji5_A:0.1839560000	(1jig_A:0.1664310000	((2chp_A:0.4011010000	(((((1dps_A:0.0000010000	1jts_A:0.0000010000):0.3338800000	1o9r_A:0.2900960000):0.2876800000	1uvh_A:0.5403030000):0.3162970000	(1tjo_A:0.0000010000	1tk6_A:0.0000010000):0.4957120000):0.1411520000	(((((2fzf_A:1.0096960000	3qhb_A:0.7001490000):0.1843650000	(1lko_A:0.3048210000	1yuz_A:0.6227450000):0.1852120000):0.3395260000	((((((1lb3_A:0.0719050000	2za7_A:0.0663460000):0.2208230000	1bg7_A:0.0643160000):0.0920416000	1r03_A:0.0822710000):0.2004530000	(1z6o_A:0.7660930000	1z6o_M:0.5671890000):0.2385860000):0.1675850000	(((1eum_A:0.2060170000	1krq_A:0.2146620000):0.1996880000	(2jd7_A:0.1533780000	1vlg_A:0.1950020000):0.1106670000):0.0738922000	3e6s_A:0.6074100000):0.0769519000):0.5539880000	(1otk_A:1.4643930000	((((((1oqu_A:0.0814410000	1r2f_A:0.1705730000):0.0100887000	1uzr_A:0.0572700000):0.4239230000	1mxr_A:0.6539360000):0.2198710000	(1jk0_A:0.1011130000	(2uw2_A:0.0090770000	1w68_A:0.0120780000):0.1114960000):0.8463900000):0.2858670000	3ee4_A:0.7077510000):0.3544900000	((((2inc_B:0.8599180000	2inp_C:0.7991890000):0.5562530000	1mty_B:0.7184190000):0.3306000000	(1mty_D:0.8627170000	3dhg_A:0.9029970000):0.1150790000):0.7120490000	(((2uw1_A:0.0000010000	2uw1_B:0.0000010000):0.0540158000	1afr_A:0.1486110000):0.6907420000	1za0_A:1.1109420000):0.4579880000):0.2958740000):0.4176520000):0.4934970000):0.0769517000):0.2450500000	((((1bcf_A:0.0000020000	3e1q_A:0.0000010000):0.1241780000	2fkz_A:0.1010460000):0.0879457000	1jgc_A:0.2556630000):0.3933780000	1nfv_A:0.3301030000):0.1623920000):0.2302510000	2vzb_A:0.6959120000):0.1488920000):0.1062580000):0.0146663000	(((1qgh_A:0.2963150000	2ux1_A:0.3662310000):0.2153280000	2fjc_A:0.5342930000):0.1042040000	1ji4_A:0.4651570000):0.1312290000):0.1039030000):0.0402470000	1n1q_A:0.2378100000);
(1ji5_A:0.1630980000	(1jig_A:0.1495320000	((2chp_A:0.2797000000	(((((1dps_A:0.0000010000	1jts_A:0.0000010000):0.3705570000	1o9r_A:0.2507340000):0.3119300000	1uvh_A:0.5709840000):0.2294720000	(1tjo_A:0.0000010000	1tk6_A:0.0000010000):0.5267360000):0.3553480000	((((((2fzf_A:1.4543060000	(1lko_A:0.3296510000	1yuz_A:0.6788180000):0.1848190000):0.2319400000	3qhb_A:0.7723370000):0.2819750000	(((((((1lb3_A:0.0392710000	2za7_A:0.0944470000):0.2295090000	1bg7_A:0.0465830000):0.0616008000	1r03_A:0.1676670000):0.1551760000	(1z6o_A:0.7496020000	1z6o_M:0.5295840000):0.1312100000):0.2291970000	((1eum_A:0.4006340000	1krq_A:0.1978500000):0.2544560000	(2jd7_A:0.1273020000	1vlg_A:0.2750790000):0.1329240000):0.0753727000):0.0717004000	3e6s_A:0.6432060000):0.3767230000	1otk_A:2.6043820000):0.3418220000):0.1610660000	((((1bcf_A:0.0000010000	3e1q_A:0.0000010000):0.1895090000	2fkz_A:0.0936490000):0.2284600000	1jgc_A:0.1214690000):0.3183640000	1nfv_A:0.4526290000):0.1601100000):0.1717430000	(((((((1oqu_A:0.1351360000	1r2f_A:0.1423270000):0.0334386000	1uzr_A:0.0377800000):0.5630930000	1mxr_A:0.6887530000):0.2933070000	(1jk0_A:0.1585910000	(2uw2_A:0.0110250000	1w68_A:0.0330700000):0.1673000000):0.5356520000):0.4134790000	3ee4_A:0.5393670000):0.6502920000	(((2uw1_A:0.0000010000	2uw1_B:0.0000010000):0.0722693000	1afr_A:0.0476290000):0.8443730000	1za0_A:1.2286090000):0.4673160000):0.1629650000	(((2inc_B:0.7971940000	2inp_C:1.1064820000):0.3571920000	1mty_B:0.8615040000):0.2570370000	(1mty_D:0.8599100000	3dhg_A:0.8005340000):0.2181690000):0.4975430000):1.0854300000):0.0695625000	2vzb_A:0.7082560000):0.2164130000):0.0809946000):0.0510816000	((1qgh_A:0.2546680000	2ux1_A:0.4820950000):0.2618460000	(1ji4_A:0.4383020000	2fjc_A:0.3313950000):0.1175240000):0.1104420000):0.0999142000):0.0613657000	1n1q_A:0.3018030000);
(1ji5_A:0.2339490000	1jig_A:0.1693840000	(1n1q_A:0.1525210000	(2chp_A:0.2755480000	((((1qgh_A:0.3879170000	2ux1_A:0.2538360000):0.2435540000	(1ji4_A:0.3066240000	2fjc_A:0.3331580000):0.1051790000):0.1157540000	((((1dps_A:0.0000010000	1jts_A:0.0000010000):0.2353410000	1o9r_A:0.1748100000):0.2846430000	1uvh_A:0.4951510000):0.2137240000	(1tjo_A:0.0000010000	1tk6_A:0.0000010000):0.5007630000):0.2469190000):0.0185172000	(((((2fzf_A:1.1858450000	(1lko_A:0.4291700000	1yuz_A:0.4492720000):0.0799051000):0.2001740000	3qhb_A:0.5379430000):0.3420660000	((((((1lb3_A:0.0561680000	2za7_A:0.0837880000):0.2310020000	1bg7_A:0.0216330000):0.0914688000	1r03_A:0.1082950000):0.1884720000	1z6o_A:0.6294350000):0.1057350000	(1z6o_M:0.5359020000	(((1eum_A:0.2425290000	1krq_A:0.2309890000):0.1948530000	3e6s_A:0.6028690000):0.0878483000	(2jd7_A:0.1818830000	1vlg_A:0.1821670000):0.0445949000):0.2156260000):0.0673606000):0.3630020000	(1otk_A:1.2232420000	(((((((1oqu_A:0.1239650000	1r2f_A:0.1548690000):0.0152699000	1uzr_A:0.0375250000):0.5767710000	1mxr_A:0.7420300000):0.2639970000	(1jk0_A:0.1317100000	(2uw2_A:0.0096870000	1w68_A:0.0392360000):0.1490320000):0.6872080000):0.3342500000	((2inc_B:0.8940660000	(2inp_C:0.9657130000	1mty_B:0.8761200000):0.3580350000):0.4008760000	(1mty_D:0.5803140000	3dhg_A:0.8192220000):0.0156658000):0.6857430000):0.1217150000	3ee4_A:0.8985740000):0.4356010000	(((2uw1_A:0.0000010000	2uw1_B:0.0000010000):0.1489550000	1afr_A:0.0538340000):0.6739420000	1za0_A:0.9392590000):0.3129310000):0.4668270000):0.9372090000):0.0677071000):0.0960859000	((((1bcf_A:0.0000010000	3e1q_A:0.0000010000):0.1351480000	2fkz_A:0.1426590000):0.0938925000	1jgc_A:0.2752750000):0.2725300000	1nfv_A:0.5379660000):0.1209660000):0.2889330000	2vzb_A:0.6957820000):0.3038900000):0.0601578000):0.1042580000):0.0276337000);
(1ji5_A:0.1850970000	((1jig_A:0.1269150000	((1qgh_A:0.3578310000	2ux1_A:0.3873970000):0.2385910000	(1ji4_A:0.4391180000	2fjc_A:0.4695400000):0.1844350000):0.0951377000):0.0650888000	(2chp_A:0.2569700000	(((((1dps_A:0.0000010000	1jts_A:0.0000010000):0.2794140000	1o9r_A:0.1321680000):0.1878470000	1uvh_A:0.5310590000):0.3764710000	(1tjo_A:0.0000010000	1tk6_A:0.0000010000):0.4653650000):0.2013940000	(((((2fzf_A:1.2079140000	(1otk_A:1.2783300000	(((((((1oqu_A:0.0987590000	1r2f_A:0.1681970000):0.0636422000	1uzr_A:0.0118450000):0.6438150000	1mxr_A:0.5483690000):0.3290040000	(1jk0_A:0.2025220000	(2uw2_A:0.0139650000	1w68_A:0.0210760000):0.1018440000):0.6705510000):0.4120910000	3ee4_A:0.7858310000):0.3092030000	(((2uw1_A:0.0000010000	2uw1_B:0.0000010000):0.0258199000	1afr_A:0.1586530000):0.5892480000	1za0_A:0.9873720000):0.4914050000):0.0769326000	((((2inc_B:0.7640410000	2inp_C:1.0660400000):0.5023700000	1mty_B:0.7756790000):0.3605090000	3dhg_A:1.1365280000):0.1467020000	1mty_D:0.8509430000):0.4643920000):0.3844310000):1.0390000000):0.2490140000	((((1lb3_A:0.0528590000	2za7_A:0.0768790000):0.1681190000	(1bg7_A:0.0735630000	1r03_A:0.1561740000):0.0343912000):0.1469080000	(1z6o_A:0.6356160000	1z6o_M:0.5326540000):0.1705880000):0.3454600000	(((1eum_A:0.1966120000	1krq_A:0.2938560000):0.1474670000	3e6s_A:0.6714190000):0.0655160000	(2jd7_A:0.1747580000	1vlg_A:0.2873100000):0.0741056000):0.0901046000):0.3464300000):0.0728267000	((1lko_A:0.3476840000	1yuz_A:0.7520210000):0.2014750000	3qhb_A:0.9409760000):0.4260330000):0.1528780000	((((1bcf_A:0.0000010000	3e1q_A:0.0000010000):0.1912070000	2fkz_A:0.0808130000):0.0671724000	1jgc_A:0.2060060000):0.3319320000	1nfv_A:0.4869890000):0.1705400000):0.3891650000	2vzb_A:0.5695610000):0.2040830000):0.0769316000):0.1295860000):0.0258396000	1n1q_A:0.2305350000);
(1ji5_A:0.1160430000	1jig_A:0.1726100000	(1n1q_A:0.3079760000	(((2chp_A:0.2744950000	((((1dps_A:0.0000010000	1jts_A:0.0000010000):0.2397410000	1o9r_A:0.2354650000):0.1785690000	1uvh_A:0.4018790000):0.2245690000	(1tjo_A:0.0000010000	1tk6_A:0.0000010000):0.5589090000):0.3562760000):0.0416877000	(((2fzf_A:1.4008080000	1nfv_A:0.2917920000):0.2463910000	((((1bcf_A:0.0000010000	3e1q_A:0.0000010000):0.2026850000	2fkz_A:0.1118820000):0.1170920000	1jgc_A:0.2790260000):0.3062250000	((((1lko_A:0.4999250000	1yuz_A:0.5528770000):0.2212220000	3qhb_A:1.0035820000):0.1723330000	(1otk_A:1.9916190000	((((((1oqu_A:0.1108000000	1r2f_A:0.1579200000):0.0453087000	1uzr_A:0.0182190000):0.4604580000	1mxr_A:0.6860880000):0.3683570000	(1jk0_A:0.1172280000	(2uw2_A:0.0071840000	1w68_A:0.0537890000):0.1992720000):0.7467620000):0.3484850000	((((2inc_B:0.9209550000	2inp_C:0.8489730000):0.5587370000	1mty_B:0.7040830000):0.3794720000	(1mty_D:0.9530800000	3dhg_A:1.0280700000):0.1415200000):0.8442630000	(((2uw1_A:0.0000010000	2uw1_B:0.0000010000):0.0463879000	1afr_A:0.0862170000):0.9063540000	1za0_A:0.7641870000):0.6885870000):0.4223780000):0.2705610000	3ee4_A:0.5513340000):0.4619730000):0.6633060000):0.1205680000	((((1lb3_A:0.0772480000	2za7_A:0.1133780000):0.2244370000	(1bg7_A:0.0965060000	1r03_A:0.2414900000):0.0573876000):0.0908584000	(1z6o_A:0.6777610000	1z6o_M:0.4663760000):0.2113360000):0.2421810000	(((1eum_A:0.2421060000	1krq_A:0.1936230000):0.1489860000	3e6s_A:0.6305220000):0.0837505000	(2jd7_A:0.1272040000	1vlg_A:0.2261960000):0.1056720000):0.1255450000):0.2508470000):0.1472100000):0.2757230000):0.2270760000	2vzb_A:0.6904680000):0.2221750000):0.0217592000	((1qgh_A:0.2908690000	2ux1_A:0.3156660000):0.2393640000	(1ji4_A:0.3729810000	2fjc_A:0.3502900000):0.1389890000):0.1417110000):0.0752175000):0.0429114000);
(1ji5_A:0.1258000000	1jig_A:0.1448500000	(1n1q_A:0.1929140000	(((2chp_A:0.2536740000	((((1dps_A:0.0000010000	1jts_A:0.0000010000):0.2185750000	1o9r_A:0.2271610000):0.3898920000	1uvh_A:0.4646960000):0.1962200000	(1tjo_A:0.0000010000	1tk6_A:0.0000010000):0.6950280000):0.2518600000):0.0416239000	((((((2fzf_A:1.2986970000	(1lko_A:0.3550820000	1yuz_A:0.7040380000):0.2026600000):0.1270340000	3qhb_A:0.5959000000):0.3707980000	(1otk_A:1.5648820000	((((((1oqu_A:0.1112780000	1r2f_A:0.1396100000):0.0289831000	1uzr_A:0.0066180000):0.6110890000	1mxr_A:0.5555250000):0.1952240000	(1jk0_A:0.1118600000	(2uw2_A:0.0106860000	1w68_A:0.0297650000):0.1438390000):0.4109720000):0.5035580000	3ee4_A:0.6761190000):0.2522130000	(((2inc_B:0.5365480000	(2inp_C:0.8321830000	1mty_B:1.1154330000):0.2702390000):0.4450710000	(1mty_D:0.6322590000	3dhg_A:0.7547240000):0.1370190000):0.5405600000	(((2uw1_A:0.0000010000	2uw1_B:0.0000010000):0.0754930000	1afr_A:0.0709900000):0.8251000000	1za0_A:0.6285890000):0.4484790000):0.1633300000):0.7999140000):0.4339060000):0.0364370000	((((((1lb3_A:0.0651940000	2za7_A:0.0578980000):0.2098630000	1bg7_A:0.0633520000):0.0633889000	1r03_A:0.1163450000):0.1521840000	1z6o_A:0.8545590000):0.1434660000	1z6o_M:0.5287050000):0.2152690000	(((1eum_A:0.2653210000	1krq_A:0.1630600000):0.1604180000	3e6s_A:0.5480060000):0.0599624000	(2jd7_A:0.2012320000	1vlg_A:0.1639030000):0.0978793000):0.2337150000):0.3618170000):0.1781420000	((((1bcf_A:0.0000010000	3e1q_A:0.0000010000):0.1340000000	2fkz_A:0.1543620000):0.1656430000	1jgc_A:0.2167730000):0.3737820000	1nfv_A:0.5615050000):0.2425570000):0.2434800000	2vzb_A:0.6331120000):0.2761150000):0.0330783000	((1qgh_A:0.2252800000	2ux1_A:0.4269420000):0.1588140000	(1ji4_A:0.3021340000	2fjc_A:0.3902560000):0.1913240000):0.1178730000):0.0636611000):0.0168374000);
(1ji5_A:0.1989010000	1jig_A:0.1696890000	(1n1q_A:0.2449430000	((2chp_A:0.2569100000	(((((1dps_A:0.0000010000	1jts_A:0.0000010000):0.2899780000	1o9r_A:0.1911530000):0.3445350000	1uvh_A:0.4319080000):0.2956150000	(1tjo_A:0.0000010000	1tk6_A:0.0000010000):0.5464040000):0.2689070000	(((((2fzf_A:1.2146440000	(1lko_A:0.4075630000	(1yuz_A:0.7230550000	3qhb_A:0.7083980000):0.1258180000):0.2129140000):0.2308170000	(1otk_A:1.5802990000	(((((((1oqu_A:0.1410150000	1r2f_A:0.1301680000):0.0338755000	1uzr_A:0.0290390000):0.6472780000	1mxr_A:0.6571420000):0.2725460000	(1jk0_A:0.1635440000	(2uw2_A:0.0171670000	1w68_A:0.0525300000):0.1346870000):0.6467370000):0.3146600000	3ee4_A:0.7070140000):0.6049550000	(((2uw1_A:0.0000010000	2uw1_B:0.0000010000):0.0698378000	1afr_A:0.1014930000):0.9721920000	1za0_A:1.2021160000):0.2497070000):0.1452450000	(((2inc_B:0.8662400000	2inp_C:0.7838520000):0.2929160000	1mty_B:0.8390870000):0.2955280000	(1mty_D:0.9382740000	3dhg_A:0.7048200000):0.1647780000):0.7174970000):0.1334380000):0.7615990000):0.0438555000	(((((1lb3_A:0.0830120000	2za7_A:0.0924240000):0.2835300000	(1bg7_A:0.0526230000	1r03_A:0.2139270000):0.0400104000):0.2956520000	1z6o_A:0.9166500000):0.1499400000	1z6o_M:0.5308430000):0.2005990000	((((1eum_A:0.2416570000	1krq_A:0.3065720000):0.1957300000	3e6s_A:0.8087670000):0.1180920000	1vlg_A:0.2388840000):0.0100375000	2jd7_A:0.1990510000):0.1996850000):0.5047930000):0.2392530000	((((1bcf_A:0.0000020000	3e1q_A:0.0000020000):0.1654630000	2fkz_A:0.1386080000):0.1920230000	1jgc_A:0.2601260000):0.4457260000	1nfv_A:0.4181920000):0.2745490000):0.2067140000	2vzb_A:0.6507060000):0.2599150000):0.1386660000):0.0670662000	((1qgh_A:0.3363310000	2ux1_A:0.4418880000):0.2797170000	(1ji4_A:0.3855540000	2fjc_A:0.4002090000):0.1144140000):0.1056930000):0.1116470000):0.0456179000);
(1ji5_A:0.1961260000	((1jig_A:0.0981060000	((1qgh_A:0.1961970000	2ux1_A:0.5552420000):0.2909800000	(1ji4_A:0.4207270000	2fjc_A:0.3932900000):0.1629380000):0.1696990000):0.0455843000	(2chp_A:0.2991950000	((((1dps_A:0.0000010000	1jts_A:0.0000010000):0.2300130000	1o9r_A:0.2730390000):0.3267000000	1uvh_A:0.4240780000):0.3597870000	((1tjo_A:0.0000010000	1tk6_A:0.0000020000):0.5381080000	(((((2fzf_A:1.2754770000	(1otk_A:1.5259600000	(((((((1oqu_A:0.1519910000	1r2f_A:0.1827850000):0.0295955000	1uzr_A:0.0494800000):0.4870760000	1mxr_A:0.8391290000):0.2820360000	(1jk0_A:0.1519500000	(2uw2_A:0.0067190000	1w68_A:0.0280870000):0.1264590000):0.8874220000):0.5456370000	3ee4_A:0.5596660000):0.6935090000	(((2uw1_A:0.0000010000	2uw1_B:0.0000010000):0.0708102000	1afr_A:0.0886850000):0.8753290000	1za0_A:1.3447250000):0.7247060000):0.1869760000	(((2inc_B:0.7502380000	2inp_C:0.9105130000):0.3174340000	1mty_B:0.9485580000):0.3928550000	(1mty_D:0.9115970000	3dhg_A:0.7954600000):0.2627850000):0.5685710000):0.4463940000):0.8436650000):0.2153120000	((1lko_A:0.3610660000	1yuz_A:0.6851690000):0.2929510000	3qhb_A:0.7007630000):0.3885570000):0.1226240000	(((((1lb3_A:0.0898060000	2za7_A:0.0576100000):0.2021750000	1bg7_A:0.0694470000):0.1537590000	1r03_A:0.0589000000):0.1450000000	(1z6o_A:0.7401600000	1z6o_M:0.4885410000):0.1112160000):0.1874200000	(((1eum_A:0.2405300000	1krq_A:0.2883560000):0.2152030000	(2jd7_A:0.1386700000	1vlg_A:0.2994860000):0.1034450000):0.1206200000	3e6s_A:0.5476850000):0.1285860000):0.5334640000):0.1211680000	((((1bcf_A:0.0000020000	3e1q_A:0.0000010000):0.1827110000	2fkz_A:0.1445630000):0.1268780000	1jgc_A:0.2563390000):0.3761250000	1nfv_A:0.3573280000):0.2629570000):0.1521790000	2vzb_A:0.7041550000):0.2009010000):0.1712870000):0.1737420000):0.1398740000):0.0519505000	1n1q_A:0.2669200000);
(1ji5_A:0.2127690000	1jig_A:0.1781410000	(1n1q_A:0.3318300000	((2chp_A:0.3154140000	(((((1dps_A:0.0000010000	1jts_A:0.0000010000):0.2753660000	1o9r_A:0.2416680000):0.3322870000	1uvh_A:0.4990420000):0.1592340000	(1tjo_A:0.0000010000	1tk6_A:0.0000010000):0.4219050000):0.3301410000	(((((((2fzf_A:1.2863950000	(1lko_A:0.3861050000	1yuz_A:0.6424210000):0.1441960000):0.1273900000	3qhb_A:0.7295670000):0.3247780000	(1otk_A:1.7719680000	(((((((1oqu_A:0.0811490000	1r2f_A:0.1078090000):0.0112612000	1uzr_A:0.0391690000):0.4573420000	1mxr_A:0.6633900000):0.1765940000	(1jk0_A:0.1574030000	(2uw2_A:0.0162950000	1w68_A:0.0160890000):0.1683520000):0.5706850000):0.3776320000	3ee4_A:0.7589290000):0.2781190000	(((2uw1_A:0.0000010000	2uw1_B:0.0000010000):0.0201321000	1afr_A:0.1049250000):0.9384660000	1za0_A:0.9214430000):0.8188280000):0.1612270000	(((2inc_B:0.8203000000	2inp_C:0.7531670000):0.3113650000	1mty_B:0.8448600000):0.2510500000	(1mty_D:0.8741150000	3dhg_A:0.9497840000):0.1615310000):0.7207200000):0.3742090000):0.3476550000):0.3626150000	(((((1lb3_A:0.0777070000	2za7_A:0.0792100000):0.2380390000	1bg7_A:0.0426290000):0.0488555000	1r03_A:0.1095840000):0.2134130000	(1z6o_A:0.6828380000	1z6o_M:0.4295890000):0.1986510000):0.1697860000	((((1eum_A:0.1993360000	1krq_A:0.1578730000):0.1672500000	3e6s_A:0.5602400000):0.1209510000	2jd7_A:0.0869780000):0.0792028000	1vlg_A:0.1435530000):0.1695870000):0.5115230000):0.1050710000	(((1bcf_A:0.0000010000	3e1q_A:0.0000010000):0.1406690000	2fkz_A:0.0896240000):0.2415330000	1jgc_A:0.1498800000):0.3385590000):0.1336980000	1nfv_A:0.5961590000):0.1522650000	2vzb_A:0.5587620000):0.3137150000):0.1186290000):0.0873446000	((1qgh_A:0.2822780000	2ux1_A:0.3917670000):0.2287430000	(1ji4_A:0.4127800000	2fjc_A:0.3628790000):0.2371110000):0.1137010000):0.0880822000):0.0197525000);
(1ji5_A:0.1358650000	((1jig_A:0.1527110000	((1qgh_A:0.3128420000	2ux1_A:0.3897570000):0.3533600000	(1ji4_A:0.4090120000	2fjc_A:0.4662150000):0.1160920000):0.0861696000):0.0566725000	(2chp_A:0.2119190000	(((((1dps_A:0.0000010000	1jts_A:0.0000010000):0.2237870000	1o9r_A:0.1685470000):0.3780060000	1uvh_A:0.5296950000):0.3668650000	(1tjo_A:0.0000010000	1tk6_A:0.0000020000):0.4293120000):0.2189960000	(((((2fzf_A:1.0051480000	(1otk_A:2.1233090000	((((((1oqu_A:0.0847380000	1r2f_A:0.1496270000):0.0572477000	1uzr_A:0.0000030000):0.5072520000	1mxr_A:0.6068340000):0.3356510000	(1jk0_A:0.1359830000	(2uw2_A:0.0000020000	1w68_A:0.0379660000):0.1103390000):0.4986790000):0.4924430000	3ee4_A:0.7575700000):0.2742260000	((((2inc_B:0.7015280000	2inp_C:0.8026900000):0.4211690000	1mty_B:0.9211900000):0.5556700000	(1mty_D:0.8075640000	3dhg_A:0.7797580000):0.1747320000):0.4991330000	(((2uw1_A:0.0000010000	2uw1_B:0.0000010000):0.0422112000	1afr_A:0.0884250000):0.7103460000	1za0_A:0.9467330000):0.6811380000):0.1410230000):0.4892060000):0.4418330000):0.2978630000	((1lko_A:0.3872430000	1yuz_A:0.8916010000):0.2936780000	3qhb_A:1.1614920000):0.3781700000):0.1191300000	((((1lb3_A:0.0518740000	2za7_A:0.0829300000):0.2318450000	(1bg7_A:0.0749570000	1r03_A:0.1662750000):0.0481706000):0.1913080000	1z6o_A:0.9120280000):0.0867180000	(1z6o_M:0.4362390000	(((1eum_A:0.2819830000	1krq_A:0.2126270000):0.2527640000	(2jd7_A:0.1566500000	1vlg_A:0.2477190000):0.1208280000):0.0699622000	3e6s_A:0.6285410000):0.2209540000):0.0277668000):0.4039960000):0.2664060000	((((1bcf_A:0.0000020000	3e1q_A:0.0000010000):0.1399370000	2fkz_A:0.1235250000):0.0972125000	1jgc_A:0.1929300000):0.2997860000	1nfv_A:0.4943340000):0.1482910000):0.1850860000	2vzb_A:0.6578530000):0.2102370000):0.1642200000):0.0809323000):0.0397485000	1n1q_A:0.2993830000);
(1ji5_A:0.2008640000	1jig_A:0.2073690000	(1n1q_A:0.2569670000	(((2chp_A:0.3147040000	((((1dps_A:0.0000010000	1jts_A:0.0000010000):0.3347690000	1o9r_A:0.1894970000):0.2715230000	1uvh_A:0.6748760000):0.3109660000	(1tjo_A:0.0000010000	1tk6_A:0.0000010000):0.8312960000):0.1835820000):0.0445182000	(((((2fzf_A:1.1784300000	(((((1lb3_A:0.0342850000	2za7_A:0.0896520000):0.1950540000	1bg7_A:0.0583320000):0.0085385700	(1z6o_A:0.6755140000	1z6o_M:0.6670230000):0.2577830000):0.1167150000	1r03_A:0.0667880000):0.4479920000	((((1eum_A:0.3007930000	1krq_A:0.1950870000):0.1861350000	3e6s_A:0.6075930000):0.1428720000	2jd7_A:0.1069920000):0.0548413000	1vlg_A:0.2278260000):0.1736600000):0.2256720000):0.1635820000	(1otk_A:1.6212440000	((((((1oqu_A:0.0956160000	1r2f_A:0.1557590000):0.0417517000	1uzr_A:0.0000030000):0.5712340000	1mxr_A:0.6252040000):0.3999800000	(1jk0_A:0.0817850000	(2uw2_A:0.0298130000	1w68_A:0.0240590000):0.1837360000):0.4261380000):0.4516190000	3ee4_A:0.5474270000):0.3129490000	(((2inc_B:0.7532940000	(2inp_C:0.8840350000	1mty_B:1.3245070000):0.3341610000):0.5632790000	(1mty_D:0.8926940000	3dhg_A:0.7366720000):0.2703640000):0.6990830000	(((2uw1_A:0.0000010000	2uw1_B:0.0000010000):0.0536563000	1afr_A:0.1199650000):0.5433580000	1za0_A:1.0870440000):0.5017090000):0.2246400000):0.3919290000):0.8129010000):0.0000025410	((1lko_A:0.2789690000	1yuz_A:1.0274490000):0.4689760000	3qhb_A:0.7863240000):0.2455700000):0.1900440000	((((1bcf_A:0.0000010000	3e1q_A:0.0000010000):0.2053660000	2fkz_A:0.0691540000):0.1065380000	1jgc_A:0.2583740000):0.2833650000	1nfv_A:0.5481020000):0.2057570000):0.3511120000	2vzb_A:0.6604380000):0.1546320000):0.0628212000	(((1qgh_A:0.4081600000	2ux1_A:0.3952690000):0.1630320000	2fjc_A:0.4512120000):0.1001280000	1ji4_A:0.5437910000):0.0616793000):0.1103020000):0.0494352000);
(1ji5_A:0.1770910000	1jig_A:0.2073310000	(1n1q_A:0.2729750000	((2chp_A:0.3104790000	(((((1dps_A:0.0000010000	1jts_A:0.0000010000):0.3002340000	1o9r_A:0.2405120000):0.2743270000	1uvh_A:0.4935790000):0.2299190000	(1tjo_A:0.0000010000	1tk6_A:0.0000010000):0.6131470000):0.2946440000	((((((2fzf_A:1.2222360000	(1lko_A:0.3645050000	1yuz_A:0.8469910000):0.2575110000):0.1121950000	3qhb_A:0.9432730000):0.3567170000	(1otk_A:1.7572510000	(((((((1oqu_A:0.0903850000	1uzr_A:0.0723980000):0.0937821000	1r2f_A:0.1094560000):0.5012300000	1mxr_A:0.7986980000):0.3362680000	(1jk0_A:0.1356460000	(2uw2_A:0.0140730000	1w68_A:0.0400850000):0.1815970000):0.5827220000):0.3246030000	3ee4_A:0.9563660000):0.2478930000	(((2uw1_A:0.0000010000	2uw1_B:0.0000010000):0.0832343000	1afr_A:0.0926590000):0.8378900000	1za0_A:0.9948880000):0.4667320000):0.1326650000	((2inc_B:0.6877840000	(2inp_C:0.9501350000	1mty_B:0.9304520000):0.3845140000):0.3049920000	(1mty_D:0.8009860000	3dhg_A:0.8809880000):0.1549420000):0.7175230000):0.8902960000):0.9699610000):0.0426642000	((((1lb3_A:0.0688500000	2za7_A:0.0863370000):0.2228380000	(1bg7_A:0.0449260000	1r03_A:0.2196870000):0.0456700000):0.1542930000	(1z6o_A:0.7737090000	1z6o_M:0.4920640000):0.1616880000):0.2341380000	(((1eum_A:0.2268490000	1krq_A:0.2524220000):0.1698740000	3e6s_A:0.6502630000):0.0670080000	(2jd7_A:0.1624690000	1vlg_A:0.2675330000):0.1408790000):0.1695700000):0.4272360000):0.1185320000	((((1bcf_A:0.0000010000	3e1q_A:0.0000010000):0.1804880000	2fkz_A:0.1028270000):0.1125090000	1jgc_A:0.1701330000):0.2957840000	1nfv_A:0.5629840000):0.2852850000):0.3670070000	2vzb_A:0.7008120000):0.2548950000):0.1593500000):0.0378875000	((1qgh_A:0.2828330000	2ux1_A:0.4124280000):0.2604460000	(1ji4_A:0.3834430000	2fjc_A:0.4878180000):0.2218630000):0.0789118000):0.0895585000):0.0622891000);
(1ji5_A:0.2036840000	1jig_A:0.2120520000	(1n1q_A:0.3173710000	(((2chp_A:0.2096300000	((((1dps_A:0.0000010000	1jts_A:0.0000010000):0.3733380000	1o9r_A:0.1007210000):0.3094980000	1uvh_A:0.5389470000):0.2204760000	(1tjo_A:0.0000010000	1tk6_A:0.0000010000):0.6098130000):0.3019410000):0.1023850000	(((((((2fzf_A:1.2493480000	1yuz_A:0.5086760000):0.1865440000	1lko_A:0.3750100000):0.2465590000	3qhb_A:0.8578660000):0.4689260000	((1otk_A:1.7662400000	(((2uw1_A:0.0000010000	2uw1_B:0.0000010000):0.0558446000	1afr_A:0.0632650000):0.8288680000	1za0_A:1.1617800000):0.4685910000):0.2264700000	((((((1oqu_A:0.1233830000	1r2f_A:0.1453960000):0.0393801000	1uzr_A:0.0422710000):0.4466890000	1mxr_A:0.7043350000):0.3606790000	(1jk0_A:0.1757000000	(2uw2_A:0.0125420000	1w68_A:0.0330080000):0.0997616000):0.6629350000):0.6286860000	3ee4_A:0.8415600000):0.4217100000	((2inc_B:0.8575650000	(2inp_C:1.0607930000	1mty_B:0.9689800000):0.3595170000):0.2529340000	(1mty_D:0.9300140000	3dhg_A:0.8887320000):0.1944840000):0.6773750000):0.1789650000):0.8720470000):0.0228321000	((((1lb3_A:0.0529270000	2za7_A:0.1081590000):0.2416700000	(1bg7_A:0.0948460000	1r03_A:0.1969240000):0.0385732000):0.1938330000	(1z6o_A:0.8563530000	1z6o_M:0.5991510000):0.1377140000):0.2720220000	((((1eum_A:0.2709530000	1krq_A:0.3055500000):0.1659340000	3e6s_A:0.6487530000):0.1184300000	2jd7_A:0.1992890000):0.0810305000	1vlg_A:0.1293000000):0.1789610000):0.4019550000):0.1487780000	((((1bcf_A:0.0000010000	3e1q_A:0.0000010000):0.2239460000	2fkz_A:0.0782780000):0.1496620000	1jgc_A:0.2766640000):0.4206070000	1nfv_A:0.3887560000):0.0952220000):0.3272480000	2vzb_A:0.7423180000):0.4149190000):0.0050977500	((1qgh_A:0.3156710000	2ux1_A:0.5425030000):0.1722130000	(1ji4_A:0.3487670000	2fjc_A:0.5268510000):0.1297860000):0.1491900000):0.0806310000):0.0439106000);
(1ji5_A:0.1640630000	(1jig_A:0.1724980000	((2chp_A:0.2477480000	(((((1dps_A:0.0000010000	1jts_A:0.0000010000):0.2593300000	1o9r_A:0.2419000000):0.3059350000	1uvh_A:0.3429560000):0.1905050000	(1tjo_A:0.0000010000	1tk6_A:0.0000010000):0.6227850000):0.2372620000	((((2fzf_A:1.1617280000	((1lko_A:0.4351650000	1yuz_A:0.6859160000):0.1659980000	3qhb_A:0.9539670000):0.2137080000):0.2872070000	((((((1lb3_A:0.0590490000	2za7_A:0.0741330000):0.2101140000	1bg7_A:0.0634500000):0.1068070000	1r03_A:0.1288150000):0.1913870000	(1z6o_A:0.8322430000	1z6o_M:0.4677250000):0.2660970000):0.2950420000	(((1eum_A:0.2801370000	1krq_A:0.2445340000):0.2020860000	3e6s_A:0.7101070000):0.1084870000	(2jd7_A:0.1038200000	1vlg_A:0.2104480000):0.1342450000):0.1438160000):0.4180620000	((1otk_A:2.0691720000	((((2inc_B:0.6252560000	2inp_C:0.9091350000):0.5346060000	1mty_B:0.9296900000):0.3792830000	(1mty_D:0.8828630000	3dhg_A:0.7788030000):0.2153130000):0.7704860000	(((2uw1_A:0.0000010000	2uw1_B:0.0000010000):0.0313215000	1afr_A:0.1211610000):0.8432470000	1za0_A:1.1830110000):0.3389510000):0.1146840000):0.2498830000	(((((1oqu_A:0.1235070000	1uzr_A:0.0648070000):0.0870508000	1r2f_A:0.0469360000):0.4877890000	1mxr_A:0.8468110000):0.2860350000	(1jk0_A:0.1412890000	(2uw2_A:0.0173400000	1w68_A:0.0394280000):0.1267390000):0.6712180000):0.3895930000	3ee4_A:0.6911490000):0.3341230000):0.8192210000):0.0005322000):0.2091970000	((((1bcf_A:0.0000010000	3e1q_A:0.0000010000):0.1364460000	2fkz_A:0.1147330000):0.1707990000	1jgc_A:0.1791410000):0.2366810000	1nfv_A:0.5502870000):0.1927260000):0.3455800000	2vzb_A:0.5389620000):0.2938030000):0.0589003000):0.0447856000	((1qgh_A:0.3160080000	2ux1_A:0.4079620000):0.2410400000	(1ji4_A:0.4407640000	2fjc_A:0.4049660000):0.1228490000):0.0839511000):0.0783374000):0.0120846000	1n1q_A:0.2440730000);
(1ji5_A:0.2088530000	((1jig_A:0.0910170000	((1qgh_A:0.3316350000	2ux1_A:0.3414070000):0.2000320000	(1ji4_A:0.4554290000	2fjc_A:0.3497390000):0.1455390000):0.1288190000):0.1078510000	(2chp_A:0.2326160000	(((((1dps_A:0.0000010000	1jts_A:0.0000010000):0.3705460000	1o9r_A:0.1219740000):0.4121160000	1uvh_A:0.4950280000):0.1708530000	(1tjo_A:0.0000010000	1tk6_A:0.0000010000):0.5177600000):0.2643830000	(((((2fzf_A:1.1831620000	(1lko_A:0.4516300000	1yuz_A:0.5468640000):0.1515290000):0.1537400000	3qhb_A:0.6437330000):0.3017360000	((((((1lb3_A:0.0811770000	2za7_A:0.0553850000):0.1950490000	1bg7_A:0.0610640000):0.0707182000	1r03_A:0.1087590000):0.1896680000	(1z6o_A:0.7411810000	1z6o_M:0.4644980000):0.1409350000):0.1797280000	(((1eum_A:0.2762900000	1krq_A:0.1703020000):0.2600810000	(2jd7_A:0.1376580000	1vlg_A:0.3075340000):0.0980765000):0.1185570000	3e6s_A:0.7500200000):0.1059420000):0.4021670000	(1otk_A:0.9691580000	(((((((1oqu_A:0.0693670000	1r2f_A:0.1087970000):0.0316659000	1uzr_A:0.0157670000):0.4016550000	1mxr_A:0.6100340000):0.3480170000	(1jk0_A:0.1917160000	(2uw2_A:0.0064870000	1w68_A:0.0307370000):0.1096240000):0.5881320000):0.2759020000	3ee4_A:0.6629630000):0.4832160000	(((2uw1_A:0.0000010000	2uw1_B:0.0000010000):0.0000020670	1afr_A:0.1279360000):1.0042000000	1za0_A:0.8605160000):0.2219250000):0.2012450000	(((2inc_B:0.5902840000	2inp_C:0.7652400000):0.8192660000	1mty_B:0.8454930000):0.3482150000	(1mty_D:0.8601720000	3dhg_A:0.7517130000):0.2029720000):0.4419910000):0.5368120000):0.8727860000):0.2805500000):0.1184550000	((((1bcf_A:0.0000010000	3e1q_A:0.0000010000):0.1466110000	2fkz_A:0.1304430000):0.2540200000	1jgc_A:0.1524700000):0.4143740000	1nfv_A:0.5016980000):0.2194980000):0.2079590000	2vzb_A:0.5817380000):0.3360650000):0.0789052000):0.1761060000):0.0336870000	1n1q_A:0.2201480000);
(1ji5_A:0.1396280000	(1jig_A:0.1525110000	((2chp_A:0.2651220000	(((((1dps_A:0.0000010000	1jts_A:0.0000010000):0.2045210000	1o9r_A:0.2572440000):0.3147430000	1uvh_A:0.4283090000):0.2659620000	(1tjo_A:0.0000010000	1tk6_A:0.0000010000):0.5272960000):0.1427390000	((((((2fzf_A:1.0649130000	(1lko_A:0.3205700000	1yuz_A:0.7533360000):0.2242960000):0.2397160000	3qhb_A:0.7536390000):0.1119540000	(((1otk_A:1.6847270000	(((2inc_B:0.5942860000	2inp_C:0.7129320000):0.2940730000	1mty_B:0.8618160000):0.3472500000	(1mty_D:0.8038890000	3dhg_A:0.6863130000):0.1807180000):0.4347300000):0.2090500000	(((2uw1_A:0.0000010000	2uw1_B:0.0000010000):0.0668208000	1afr_A:0.0833170000):0.6939790000	1za0_A:1.1303410000):0.2062220000):0.5075880000	((((1oqu_A:0.1023600000	1r2f_A:0.1250330000):0.0325372000	1uzr_A:0.0294650000):0.3629670000	(1mxr_A:0.6151540000	(1jk0_A:0.2124480000	(2uw2_A:0.0079210000	1w68_A:0.0349410000):0.0939069000):0.6578700000):0.1846620000):0.6223280000	3ee4_A:0.5447590000):0.3092790000):1.1469100000):0.0000020438	(((((1lb3_A:0.0360130000	2za7_A:0.0689610000):0.2669400000	1bg7_A:0.0447490000):0.0785457000	1r03_A:0.1750890000):0.1802740000	(1z6o_A:0.7495160000	1z6o_M:0.4360010000):0.1436990000):0.2604720000	(((1eum_A:0.2469860000	1krq_A:0.1651240000):0.1341690000	3e6s_A:0.6583240000):0.1149710000	(2jd7_A:0.1356300000	1vlg_A:0.2519690000):0.0926301000):0.1636960000):0.3950450000):0.1730540000	((((1bcf_A:0.0000010000	3e1q_A:0.0000010000):0.1947030000	2fkz_A:0.0988780000):0.1070230000	1jgc_A:0.2140040000):0.3248390000	1nfv_A:0.5486960000):0.1727270000):0.2343960000	2vzb_A:0.6285490000):0.1712410000):0.1434660000):0.0265962000	((1qgh_A:0.1624100000	2ux1_A:0.5521960000):0.1808920000	(1ji4_A:0.3613980000	2fjc_A:0.3754780000):0.2517160000):0.1247440000):0.1156170000):0.0161564000	1n1q_A:0.2159790000);
(1ji5_A:0.1833440000	1jig_A:0.2070060000	(1n1q_A:0.2056320000	((2chp_A:0.2598930000	(((((1dps_A:0.0000010000	1jts_A:0.0000010000):0.3384650000	1o9r_A:0.2058210000):0.2690560000	1uvh_A:0.5111870000):0.2311280000	(1tjo_A:0.0000010000	1tk6_A:0.0000010000):0.4895970000):0.1759070000	(((((2fzf_A:1.3704310000	1yuz_A:0.5684950000):0.1454590000	1lko_A:0.3925830000):0.1657330000	3qhb_A:0.8268470000):0.3670710000	(((((1bcf_A:0.0000010000	3e1q_A:0.0000010000):0.1441850000	2fkz_A:0.1195180000):0.1412470000	1jgc_A:0.1826710000):0.3582440000	1nfv_A:0.4868660000):0.1502270000	((((((1lb3_A:0.0382700000	2za7_A:0.0523120000):0.2496490000	1bg7_A:0.0000030000):0.0638633000	1r03_A:0.1577770000):0.2057830000	(1z6o_A:0.7632750000	1z6o_M:0.4430420000):0.1969230000):0.2876510000	(((1eum_A:0.2521040000	1krq_A:0.2515510000):0.1635000000	3e6s_A:0.5588110000):0.0625484000	(2jd7_A:0.1853490000	1vlg_A:0.1812490000):0.1466220000):0.1316040000):0.3533050000	(1otk_A:1.8553560000	((((((1oqu_A:0.0928500000	1r2f_A:0.1716160000):0.0626314000	1uzr_A:0.0224960000):0.3929730000	1mxr_A:0.7181280000):0.1897360000	(1jk0_A:0.1493200000	(2uw2_A:0.0119470000	1w68_A:0.0172480000):0.1224980000):0.7496820000):0.4214400000	((((2inc_B:0.6450380000	2inp_C:0.8834340000):0.5912220000	1mty_B:0.7878150000):0.4285780000	(1mty_D:0.7277060000	3dhg_A:0.8900110000):0.1516180000):0.5617560000	(((2uw1_A:0.0000010000	2uw1_B:0.0000010000):0.0718508000	1afr_A:0.0807000000):0.8240930000	1za0_A:0.8674390000):0.4283230000):0.2723910000):0.0991735000	3ee4_A:0.4465730000):0.5020810000):0.6907280000):0.0911760000):0.2219500000):0.2217400000	2vzb_A:0.5313470000):0.1527530000):0.0807151000):0.0435110000	((1qgh_A:0.3051360000	2ux1_A:0.4327600000):0.1615550000	(1ji4_A:0.3688360000	2fjc_A:0.3414370000):0.1622450000):0.0795232000):0.0478099000):0.0366282000);
(1ji5_A:0.1513650000	1jig_A:0.1861050000	(1n1q_A:0.2562200000	((2chp_A:0.2583030000	(((((1dps_A:0.0000010000	1jts_A:0.0000010000):0.3356780000	1o9r_A:0.1438010000):0.2070560000	1uvh_A:0.5429270000):0.1999150000	(1tjo_A:0.0000010000	1tk6_A:0.0000010000):0.5588040000):0.2224300000	((((((2fzf_A:1.4469620000	(1lko_A:0.3172930000	1yuz_A:0.8909280000):0.2377510000):0.2409010000	3qhb_A:0.8017330000):0.4421160000	(1otk_A:1.6220400000	(((((((1oqu_A:0.1099010000	1r2f_A:0.1358230000):0.0546264000	1uzr_A:0.0379370000):0.5422560000	1mxr_A:0.9860170000):0.2357450000	(1jk0_A:0.1749360000	(2uw2_A:0.0137640000	1w68_A:0.0457220000):0.0842438000):0.7792160000):0.3911260000	(((2inc_B:0.7864840000	2inp_C:0.7699690000):0.2987340000	1mty_B:0.8256050000):0.4848580000	(1mty_D:0.7210930000	3dhg_A:1.1359080000):0.1341790000):0.8178720000):0.0759138000	(((2uw1_A:0.0000010000	2uw1_B:0.0000010000):0.0459388000	1afr_A:0.1065340000):0.9400200000	1za0_A:0.9325650000):0.6940520000):0.1403190000	3ee4_A:0.8717130000):0.5311150000):0.4374770000):0.0164630000	((((((1lb3_A:0.0565870000	2za7_A:0.0873110000):0.2050730000	1bg7_A:0.1028000000):0.0628634000	1r03_A:0.1673440000):0.1182090000	1z6o_A:0.7332420000):0.2021010000	1z6o_M:0.6079080000):0.2755970000	(((1eum_A:0.2369060000	1krq_A:0.2882290000):0.1399800000	3e6s_A:0.7543860000):0.0771324000	(2jd7_A:0.1140630000	1vlg_A:0.3069440000):0.0705446000):0.1327550000):0.4193690000):0.1901780000	((((1bcf_A:0.0000010000	3e1q_A:0.0000010000):0.2192250000	2fkz_A:0.1004920000):0.1564940000	1jgc_A:0.2427340000):0.3940860000	1nfv_A:0.3896320000):0.2383840000):0.2393290000	2vzb_A:0.5969880000):0.1606100000):0.0916111000):0.0865114000	((1qgh_A:0.2852680000	2ux1_A:0.4281910000):0.1821960000	(1ji4_A:0.3237380000	2fjc_A:0.4384660000):0.1670070000):0.0991411000):0.1409060000):0.0088862600);
(1ji5_A:0.2192720000	(1jig_A:0.1222830000	(2chp_A:0.2840380000	(((1qgh_A:0.2227780000	2ux1_A:0.3793460000):0.2135390000	(1ji4_A:0.3685500000	2fjc_A:0.3473350000):0.1658980000):0.0662459000	(((((1dps_A:0.0000010000	1jts_A:0.0000010000):0.3937480000	1o9r_A:0.1186250000):0.2016270000	1uvh_A:0.5605380000):0.3398440000	(1tjo_A:0.0000010000	1tk6_A:0.0000010000):0.4504100000):0.2035880000	(((((2fzf_A:1.7059670000	1yuz_A:0.6683580000):0.1884010000	1lko_A:0.3218360000):0.2691960000	3qhb_A:1.1134710000):0.2704930000	(((((1bcf_A:0.0000020000	3e1q_A:0.0000010000):0.1524800000	2fkz_A:0.1357270000):0.1117360000	1jgc_A:0.2488850000):0.4276540000	1nfv_A:0.4008070000):0.1850270000	(((((((1lb3_A:0.0545900000	2za7_A:0.0682760000):0.1902860000	1bg7_A:0.0590040000):0.0780504000	1r03_A:0.1124570000):0.1574550000	1z6o_A:0.8864200000):0.1647930000	1z6o_M:0.5430010000):0.2717170000	(((1eum_A:0.2194390000	1krq_A:0.2714800000):0.1692090000	3e6s_A:0.6622650000):0.0850953000	(2jd7_A:0.2302490000	1vlg_A:0.1573330000):0.0724011000):0.0534462000):0.6148040000	(1otk_A:1.3010770000	(((((((1oqu_A:0.0899370000	1r2f_A:0.1905140000):0.0565539000	1uzr_A:0.0188850000):0.4624870000	1mxr_A:0.7583180000):0.2749520000	(1jk0_A:0.1847620000	(2uw2_A:0.0201060000	1w68_A:0.0330480000):0.1053750000):0.6676390000):0.3703230000	(((2inc_B:0.8895770000	(2inp_C:0.8356990000	1mty_B:0.9447010000):0.2619980000):0.4531380000	3dhg_A:0.7701300000):0.0989596000	1mty_D:1.0111680000):0.9631100000):0.1774520000	3ee4_A:0.5388830000):0.2785210000	(((2uw1_A:0.0000010000	2uw1_B:0.0000010000):0.0441114000	1afr_A:0.1445990000):0.8555250000	1za0_A:0.9423840000):0.5318060000):0.5806620000):0.7817840000):0.0486775000):0.1497170000):0.0603379000	2vzb_A:0.8372630000):0.2884540000):0.1957100000):0.0252981000):0.0873922000):0.0127091000	1n1q_A:0.2252930000);
(1ji5_A:0.1547310000	(1jig_A:0.1830660000	(1n1q_A:0.2573780000	(2chp_A:0.3324180000	(((((1dps_A:0.0000010000	1jts_A:0.0000010000):0.2315460000	1o9r_A:0.2510470000):0.2026720000	1uvh_A:0.5645820000):0.3029570000	(1tjo_A:0.0000010000	1tk6_A:0.0000010000):0.6838200000):0.2531220000	(((((2fzf_A:1.0224690000	(1lko_A:0.4081080000	1yuz_A:0.6913370000):0.2222280000):0.2777730000	3qhb_A:0.8754690000):0.2434980000	((((((1lb3_A:0.0591750000	2za7_A:0.0468300000):0.2589940000	1bg7_A:0.0259870000):0.0980962000	1r03_A:0.1437990000):0.2377080000	(1z6o_A:0.6590440000	1z6o_M:0.5672570000):0.1158740000):0.2462210000	(((1eum_A:0.1710620000	1krq_A:0.1952840000):0.1153000000	3e6s_A:0.5691370000):0.1267410000	(2jd7_A:0.1243190000	1vlg_A:0.2334450000):0.0709884000):0.1456990000):0.2947350000	(1otk_A:2.1083920000	((((((1oqu_A:0.1071900000	1uzr_A:0.0424130000):0.0979231000	1r2f_A:0.0486960000):0.4648560000	1mxr_A:0.7540390000):0.1189070000	(1jk0_A:0.1614570000	(2uw2_A:0.0075560000	1w68_A:0.0359280000):0.2041270000):0.6098280000):0.3784980000	(((2inc_B:0.5801460000	(2inp_C:0.6327720000	1mty_B:1.1322000000):0.4996350000):0.5666990000	(1mty_D:1.0865430000	3dhg_A:0.7638510000):0.1339830000):0.5455850000	(((2uw1_A:0.0000010000	2uw1_B:0.0000010000):0.0751441000	1afr_A:0.0884360000):0.4714500000	1za0_A:1.0557180000):0.5912630000):0.4211630000):0.2303510000	3ee4_A:0.4054980000):0.8044930000):0.5836850000):0.0211238000):0.1592740000	((((1bcf_A:0.0000010000	3e1q_A:0.0000010000):0.1504260000	2fkz_A:0.1215740000):0.0969242000	1jgc_A:0.2455890000):0.2038940000	1nfv_A:0.4724320000):0.1682350000):0.2880110000	2vzb_A:0.6397420000):0.2406380000):0.0273905000):0.0712595000):0.0613535000):0.0600604000	((1qgh_A:0.2293470000	2ux1_A:0.4000940000):0.2071340000	(1ji4_A:0.4835960000	2fjc_A:0.4253530000):0.2075440000):0.1615970000);
(1ji5_A:0.1674700000	1jig_A:0.1571990000	(1n1q_A:0.2798810000	((2chp_A:0.2541770000	(((((1dps_A:0.0000010000	1jts_A:0.0000010000):0.2515880000	1o9r_A:0.1678760000):0.3851000000	1uvh_A:0.5897210000):0.2153940000	(1tjo_A:0.0000010000	1tk6_A:0.0000010000):0.5952350000):0.2185180000	((((((2fzf_A:1.1153010000	(1lko_A:0.4666950000	1yuz_A:0.6171940000):0.3370330000):0.2252460000	3qhb_A:0.7168120000):0.3031910000	(((1otk_A:1.8193400000	(((2uw1_A:0.0000010000	2uw1_B:0.0000010000):0.0000021286	1afr_A:0.1352970000):0.9348120000	1za0_A:0.7362860000):0.4838130000):0.2060630000	((2inc_B:1.0973050000	(2inp_C:1.6222940000	1mty_B:0.7915400000):0.4198080000):0.3303950000	(1mty_D:0.9090670000	3dhg_A:0.8859380000):0.2208350000):0.5805480000):0.3512220000	(((((1oqu_A:0.0723150000	1r2f_A:0.1529340000):0.0382935000	1uzr_A:0.0094440000):0.5577720000	1mxr_A:0.6949470000):0.2929960000	(1jk0_A:0.1636220000	(2uw2_A:0.0000020000	1w68_A:0.0284510000):0.1174250000):0.5175850000):0.4323090000	3ee4_A:0.7970220000):0.2120120000):1.3935200000):0.0152923000	(((((1lb3_A:0.0773670000	2za7_A:0.0601400000):0.1580660000	1bg7_A:0.1003110000):0.0857299000	1r03_A:0.1105280000):0.1799010000	(1z6o_A:0.7190810000	1z6o_M:0.5540250000):0.2322370000):0.3003520000	(((1eum_A:0.2957570000	1krq_A:0.2223640000):0.1482470000	3e6s_A:0.6127080000):0.1569180000	(2jd7_A:0.1779500000	1vlg_A:0.2590770000):0.0790384000):0.1486780000):0.4316780000):0.1858430000	((((1bcf_A:0.0000010000	3e1q_A:0.0000010000):0.1467470000	2fkz_A:0.0938650000):0.2502860000	1jgc_A:0.2538640000):0.2879600000	1nfv_A:0.5959630000):0.1928410000):0.1740440000	2vzb_A:0.8248270000):0.3055030000):0.1128960000):0.0979366000	((1qgh_A:0.2156600000	2ux1_A:0.4548900000):0.2724630000	(1ji4_A:0.4594650000	2fjc_A:0.4342080000):0.1229240000):0.0984095000):0.1090580000):0.0462829000);
(1ji5_A:0.2197650000	(1jig_A:0.0894300000	((2chp_A:0.2713810000	(((((1dps_A:0.0000010000	1jts_A:0.0000010000):0.1939750000	1o9r_A:0.2103080000):0.2182350000	1uvh_A:0.5329800000):0.1893650000	(1tjo_A:0.0000010000	1tk6_A:0.0000010000):0.6392870000):0.2319110000	(((((((2fzf_A:1.1076010000	(1lko_A:0.3883500000	1yuz_A:0.4774720000):0.2003410000):0.2606780000	3qhb_A:0.4702510000):0.4539370000	(((1otk_A:1.7224670000	(((2inc_B:0.6860860000	2inp_C:1.0794000000):0.4240220000	1mty_B:1.0846530000):0.1645020000	(1mty_D:0.9139410000	3dhg_A:0.6536130000):0.2913760000):0.3835560000):0.1561240000	(((2uw1_A:0.0000010000	2uw1_B:0.0000010000):0.0510079000	1afr_A:0.0893470000):0.7038990000	1za0_A:0.7573140000):0.3987590000):0.3292100000	(((((1oqu_A:0.0898850000	1r2f_A:0.1384930000):0.0228046000	1uzr_A:0.0108030000):0.4065460000	1mxr_A:0.6619290000):0.1165930000	(1jk0_A:0.0917030000	(2uw2_A:0.0129370000	1w68_A:0.0260940000):0.1396680000):0.6394230000):0.2811780000	3ee4_A:0.5462030000):0.2656620000):0.9894950000):0.0075245900	(((((1lb3_A:0.0235600000	2za7_A:0.0590940000):0.2964890000	1bg7_A:0.0515080000):0.0716121000	1r03_A:0.1123960000):0.2290530000	(1z6o_A:0.6987990000	1z6o_M:0.5154330000):0.1631800000):0.0961035000	(((1eum_A:0.2538610000	1krq_A:0.1909930000):0.1587200000	(2jd7_A:0.1492130000	1vlg_A:0.2621100000):0.0872568000):0.0913965000	3e6s_A:0.7050950000):0.1293320000):0.5284980000):0.1518590000	(((1bcf_A:0.0000010000	3e1q_A:0.0000010000):0.1097610000	2fkz_A:0.1058750000):0.1192770000	1jgc_A:0.1579440000):0.3848900000):0.1870170000	1nfv_A:0.4324600000):0.1532010000	2vzb_A:0.6496340000):0.2183930000):0.1064530000):0.0325610000	((1qgh_A:0.3093220000	2ux1_A:0.3825750000):0.1636860000	(1ji4_A:0.4893240000	2fjc_A:0.3636250000):0.1371100000):0.1196100000):0.0830381000):0.0347695000	1n1q_A:0.2146150000);
(1ji5_A:0.1924740000	(1jig_A:0.1471430000	((2chp_A:0.3621280000	(((((1dps_A:0.0000010000	1jts_A:0.0000010000):0.3090640000	1o9r_A:0.1780870000):0.3016700000	1uvh_A:0.5509790000):0.2762850000	(1tjo_A:0.0000010000	1tk6_A:0.0000010000):0.4632300000):0.2215420000	((((((2fzf_A:1.3387620000	3qhb_A:0.6071600000):0.1292930000	(1lko_A:0.2441620000	1yuz_A:0.7747440000):0.2977340000):0.2396330000	(((1otk_A:1.8642970000	(((2uw1_A:0.0000010000	2uw1_B:0.0000010000):0.0471646000	1afr_A:0.1094910000):0.8609100000	1za0_A:0.9725910000):0.1429560000):0.6184030000	((((1oqu_A:0.0918400000	1r2f_A:0.1725110000):0.0274994000	1uzr_A:0.0239970000):0.4813440000	(1mxr_A:0.6003510000	(1jk0_A:0.1807100000	(2uw2_A:0.0186860000	1w68_A:0.0464220000):0.0588219000):0.8988650000):0.1509310000):0.4955560000	(((2inc_B:0.7239550000	2inp_C:0.7222270000):0.3869830000	1mty_B:0.7582450000):0.3912510000	(1mty_D:0.8438620000	3dhg_A:0.8090340000):0.0658942000):0.9562900000):0.1376750000):0.1710190000	3ee4_A:0.6030650000):1.1781200000):0.0000027992	(((((1lb3_A:0.0480120000	2za7_A:0.0992980000):0.2541930000	1r03_A:0.1526220000):0.0492057000	1bg7_A:0.0326710000):0.1566560000	(1z6o_A:0.8432280000	1z6o_M:0.4484830000):0.0568054000):0.2668120000	((((1eum_A:0.2288490000	1krq_A:0.2213430000):0.2210550000	3e6s_A:0.5633730000):0.0612944000	2jd7_A:0.2130440000):0.0581528000	1vlg_A:0.1954450000):0.1260890000):0.4835520000):0.2344670000	((((1bcf_A:0.0000020000	3e1q_A:0.0000010000):0.1853460000	2fkz_A:0.1078670000):0.1476960000	1jgc_A:0.1694060000):0.3018580000	1nfv_A:0.3994080000):0.3551900000):0.2495800000	2vzb_A:0.6923510000):0.2111740000):0.2198150000):0.0666015000	((1qgh_A:0.2536720000	2ux1_A:0.3128750000):0.2695360000	(1ji4_A:0.3764670000	2fjc_A:0.3076960000):0.1341270000):0.0864492000):0.0927366000):0.0231681000	1n1q_A:0.3328090000);
(1ji5_A:0.1901190000	(1jig_A:0.1613260000	(((2chp_A:0.3319860000	((((1dps_A:0.0000010000	1jts_A:0.0000010000):0.3473740000	1o9r_A:0.0974990000):0.2933570000	1uvh_A:0.5463770000):0.2257490000	(1tjo_A:0.0000010000	1tk6_A:0.0000010000):0.6012910000):0.2786800000):0.0429035000	(((((2fzf_A:1.1938320000	((1lko_A:0.1757830000	1yuz_A:0.9342160000):0.3373070000	3qhb_A:0.6845500000):0.1973610000):0.1484380000	((((((1lb3_A:0.0426520000	2za7_A:0.0646350000):0.2335700000	1bg7_A:0.0709940000):0.0537657000	1r03_A:0.1755060000):0.1278080000	(1z6o_A:0.8506370000	1z6o_M:0.4975530000):0.2150660000):0.2218490000	3e6s_A:0.6104200000):0.0842041000	((1eum_A:0.2757240000	1krq_A:0.2368300000):0.2810280000	(2jd7_A:0.1750270000	1vlg_A:0.1741540000):0.1062680000):0.1103850000):0.6356650000):0.0000025506	(1otk_A:1.8513130000	((((((1oqu_A:0.0981140000	1uzr_A:0.0343300000):0.1762930000	1r2f_A:0.0344710000):0.6052000000	1mxr_A:0.9073040000):0.2317070000	(1jk0_A:0.1473520000	(2uw2_A:0.0358370000	1w68_A:0.0212900000):0.0739509000):0.4727380000):0.5088120000	((((2inc_B:0.5372370000	(2inp_C:0.4538680000	1mty_B:1.1901150000):0.4467620000):0.5986890000	3dhg_A:0.8464570000):0.0949844000	1mty_D:0.6646350000):0.6795790000	(((2uw1_A:0.0000010000	2uw1_B:0.0000010000):0.0831160000	1afr_A:0.0321230000):0.5646300000	1za0_A:0.8936910000):0.5205850000):0.2380260000):0.1258630000	3ee4_A:0.6681930000):0.5795440000):0.6713310000):0.1421060000	((((1bcf_A:0.0000010000	3e1q_A:0.0000010000):0.1548310000	2fkz_A:0.0795630000):0.1438320000	1jgc_A:0.1687530000):0.2752750000	1nfv_A:0.4946630000):0.2713390000):0.1731030000	2vzb_A:0.5389060000):0.3578140000):0.0322815000	((1qgh_A:0.2858600000	2ux1_A:0.4106770000):0.2762090000	(1ji4_A:0.3177880000	2fjc_A:0.3840730000):0.1277460000):0.0802553000):0.1006820000):0.0112327000	1n1q_A:0.2409040000);
(1ji5_A:0.1410600000	1jig_A:0.1728810000	(1n1q_A:0.2609520000	((2chp_A:0.2643350000	(((((1dps_A:0.0000010000	1jts_A:0.0000010000):0.2897060000	1o9r_A:0.1237850000):0.2113810000	1uvh_A:0.3860810000):0.1817900000	(1tjo_A:0.0000010000	1tk6_A:0.0000010000):0.5472090000):0.2135260000	(((((2fzf_A:1.7258160000	(((1otk_A:1.6613530000	(((2uw1_A:0.0000010000	2uw1_B:0.0000010000):0.0349934000	1afr_A:0.1630210000):0.9514790000	1za0_A:0.7187120000):0.2505490000):0.6135690000	((2inc_B:0.5210280000	(2inp_C:0.7523370000	1mty_B:0.9307570000):0.3020450000):0.4401770000	(1mty_D:0.6822260000	3dhg_A:0.7492890000):0.1478570000):0.6804380000):0.0382564000	(((((1oqu_A:0.1000390000	1r2f_A:0.1178200000):0.0472256000	1uzr_A:0.0320640000):0.4412050000	1mxr_A:0.6278370000):0.1288630000	(1jk0_A:0.1619280000	(2uw2_A:0.0132200000	1w68_A:0.0307270000):0.1636210000):0.4753410000):0.4940940000	3ee4_A:0.4745960000):0.3174700000):0.8176860000):0.4308280000	1nfv_A:0.3710710000):0.0632531000	(((1bcf_A:0.0000010000	3e1q_A:0.0000010000):0.1635600000	2fkz_A:0.0905970000):0.0999743000	1jgc_A:0.1926280000):0.3324490000):0.1780030000	(((1lko_A:0.3465550000	1yuz_A:0.7995270000):0.3187270000	3qhb_A:0.8616510000):0.3079850000	(((((1lb3_A:0.0488860000	2za7_A:0.0816950000):0.2068420000	(1bg7_A:0.0228350000	1r03_A:0.2004730000):0.0314311000):0.2100780000	1z6o_A:0.7005500000):0.1248520000	1z6o_M:0.4867850000):0.2225270000	(((1eum_A:0.2581200000	1krq_A:0.2249680000):0.1933490000	3e6s_A:0.4658440000):0.1024640000	(2jd7_A:0.1836290000	1vlg_A:0.2940140000):0.0701983000):0.1633690000):0.4045850000):0.1441360000):0.2622470000	2vzb_A:0.6742210000):0.2184990000):0.0670962000):0.0587273000	((1qgh_A:0.2677370000	2ux1_A:0.3035170000):0.1376110000	(1ji4_A:0.3084700000	2fjc_A:0.4521260000):0.1289000000):0.0757075000):0.0840207000):0.0323885000);
(1ji5_A:0.1877980000	1jig_A:0.1333580000	(1n1q_A:0.3224080000	((2chp_A:0.3009510000	(((((1dps_A:0.0000010000	1jts_A:0.0000010000):0.2920140000	1o9r_A:0.1379730000):0.2333370000	1uvh_A:0.4979280000):0.2697500000	(1tjo_A:0.0000010000	1tk6_A:0.0000010000):0.5460250000):0.3592160000	(((((2fzf_A:1.3020090000	(1otk_A:2.1565680000	(((((((1oqu_A:0.1121100000	1r2f_A:0.0811110000):0.0356386000	1uzr_A:0.0041700000):0.6037400000	1mxr_A:0.6486960000):0.2566610000	(1jk0_A:0.2353780000	(2uw2_A:0.0074220000	1w68_A:0.0556620000):0.0857405000):0.7017450000):0.4434210000	(((2uw1_A:0.0000010000	2uw1_B:0.0000010000):0.0842478000	1afr_A:0.0349460000):0.5697650000	1za0_A:1.0027260000):0.7688260000):0.0900877000	((2inc_B:0.8618190000	(2inp_C:0.8657770000	1mty_B:0.9011400000):0.3383510000):0.3865110000	(1mty_D:0.7657850000	3dhg_A:0.9010460000):0.2099290000):0.7830550000):0.2229270000	3ee4_A:0.7503290000):0.6864440000):0.4175370000):0.3129920000	((1lko_A:0.3245860000	1yuz_A:0.6326380000):0.1960150000	3qhb_A:0.9965610000):0.3954430000):0.0694290000	(((((1lb3_A:0.0972340000	2za7_A:0.0954720000):0.2474080000	1bg7_A:0.0546740000):0.0708981000	1r03_A:0.1230080000):0.1120090000	(1z6o_A:0.7912120000	1z6o_M:0.6234180000):0.1470850000):0.2983560000	(((1eum_A:0.2601520000	1krq_A:0.1999650000):0.1383010000	3e6s_A:0.5569330000):0.1097760000	(2jd7_A:0.1827430000	1vlg_A:0.2475370000):0.0577189000):0.0982044000):0.4749880000):0.1054670000	((((1bcf_A:0.0000010000	3e1q_A:0.0000010000):0.1800530000	2fkz_A:0.1255100000):0.1361430000	1jgc_A:0.1913930000):0.4375610000	1nfv_A:0.6305270000):0.1284720000):0.4041210000	2vzb_A:0.6230290000):0.3655910000):0.0982119000):0.0450846000	((1qgh_A:0.2218250000	2ux1_A:0.3244310000):0.2252560000	(1ji4_A:0.3590230000	2fjc_A:0.4285720000):0.2088570000):0.0981046000):0.0702423000):0.0370770000);
(1ji5_A:0.1873010000	1jig_A:0.1300340000	(1n1q_A:0.2633080000	((2chp_A:0.2774050000	(((((1dps_A:0.0000010000	1jts_A:0.0000010000):0.2930200000	1o9r_A:0.1805870000):0.2761960000	1uvh_A:0.4101260000):0.3286940000	(1tjo_A:0.0000010000	1tk6_A:0.0000010000):0.5498940000):0.1735390000	((((((2fzf_A:1.3048010000	(1lko_A:0.1881820000	1yuz_A:0.7343030000):0.2718160000):0.1837250000	3qhb_A:0.7119460000):0.4098690000	((((1lb3_A:0.0449580000	2za7_A:0.0893930000):0.1632700000	(1bg7_A:0.0706230000	1r03_A:0.1194080000):0.0423204000):0.1735660000	(1z6o_A:0.8460820000	1z6o_M:0.5479960000):0.1190120000):0.1055030000	(((1eum_A:0.2556290000	1krq_A:0.2072630000):0.2017230000	(2jd7_A:0.2419490000	1vlg_A:0.1811760000):0.0847471000):0.0927181000	3e6s_A:0.6178560000):0.1827290000):0.3763070000):0.0257640000	(((1otk_A:1.8077300000	(((2uw1_A:0.0000010000	2uw1_B:0.0000010000):0.0339902000	1afr_A:0.1480220000):0.8929070000	1za0_A:0.6252280000):0.1312590000):0.3020410000	(((2inc_B:0.7519540000	2inp_C:0.8008870000):0.3740740000	1mty_B:0.7563730000):0.2814770000	(1mty_D:0.8411380000	3dhg_A:0.8623560000):0.1235150000):0.5206960000):0.2785970000	(((((1oqu_A:0.1038730000	1r2f_A:0.1740870000):0.0234915000	1uzr_A:0.0069870000):0.5751270000	1mxr_A:0.6570060000):0.1867930000	(1jk0_A:0.1694740000	(2uw2_A:0.0093710000	1w68_A:0.0358090000):0.1419720000):0.6603900000):0.2963690000	3ee4_A:0.8740510000):0.2569960000):1.2139000000):0.1340700000	((((1bcf_A:0.0000010000	3e1q_A:0.0000010000):0.1119140000	2fkz_A:0.1524170000):0.0814384000	1jgc_A:0.2133750000):0.3945740000	1nfv_A:0.4241310000):0.2004600000):0.1996670000	2vzb_A:0.6519820000):0.2558330000):0.1526680000):0.0742444000	(((1qgh_A:0.3112350000	2ux1_A:0.3044690000):0.2849910000	2fjc_A:0.4177110000):0.0409992000	1ji4_A:0.3937600000):0.1326180000):0.0951323000):0.0637731000);
(1ji5_A:0.1906230000	(1jig_A:0.1803110000	(1n1q_A:0.2194970000	(2chp_A:0.2373560000	(((((1dps_A:0.0000010000	1jts_A:0.0000010000):0.2285660000	1o9r_A:0.1529800000):0.2362570000	1uvh_A:0.7128980000):0.2476470000	(1tjo_A:0.0000010000	1tk6_A:0.0000010000):0.4855110000):0.2150970000	((((((2fzf_A:1.0887740000	1yuz_A:0.4801870000):0.2320180000	1lko_A:0.3240810000):0.3159810000	3qhb_A:0.7091960000):0.2399500000	((((1otk_A:1.9988970000	(((2inc_B:0.5289260000	2inp_C:0.9823410000):0.4952850000	1mty_B:0.7456540000):0.3414790000	(1mty_D:0.7717840000	3dhg_A:0.7287790000):0.0581371000):0.5613750000):0.2746470000	(((2uw1_A:0.0000010000	2uw1_B:0.0000010000):0.0469020000	1afr_A:0.1059540000):0.6910850000	1za0_A:1.0684510000):0.4530540000):0.3431570000	((((1oqu_A:0.0798100000	1r2f_A:0.1631510000):0.0219923000	1uzr_A:0.0460670000):0.4174460000	1mxr_A:0.6163180000):0.2985760000	(1jk0_A:0.1644280000	(2uw2_A:0.0038820000	1w68_A:0.0344500000):0.1231750000):0.7351360000):0.2164590000):0.2300200000	3ee4_A:0.3866510000):1.5143800000):0.2089280000	(((((1bcf_A:0.0000010000	3e1q_A:0.0000010000):0.0906659000	2fkz_A:0.1370760000):0.1665570000	1jgc_A:0.1105820000):0.3035570000	1nfv_A:0.4676820000):0.0990764000	(((((1lb3_A:0.0604620000	2za7_A:0.0576630000):0.2701040000	1bg7_A:0.0390990000):0.0614984000	1r03_A:0.1216840000):0.1431680000	(1z6o_A:0.7561930000	1z6o_M:0.5112590000):0.0739861000):0.3578650000	(((1eum_A:0.1951770000	1krq_A:0.2118780000):0.1476390000	3e6s_A:0.6330870000):0.0701264000	(2jd7_A:0.1608500000	1vlg_A:0.2241610000):0.0815214000):0.0904305000):0.3689250000):0.1984990000):0.2117140000	2vzb_A:0.5159810000):0.1817270000):0.0872959000):0.0704957000):0.0298809000):0.0496239000	((1qgh_A:0.2333460000	2ux1_A:0.3790150000):0.2380100000	(1ji4_A:0.3404710000	2fjc_A:0.3879080000):0.2192490000):0.0986148000);
(1ji5_A:0.2166230000	1jig_A:0.1410800000	(1n1q_A:0.2365840000	(((2chp_A:0.1930250000	((((1dps_A:0.0000020000	1jts_A:0.0000020000):0.3454800000	1o9r_A:0.1611540000):0.3382900000	1uvh_A:0.4828420000):0.1980660000	(1tjo_A:0.0000020000	1tk6_A:0.0000020000):0.5037390000):0.3816090000):0.0980790000	((1qgh_A:0.2039510000	2ux1_A:0.4549620000):0.2056300000	(1ji4_A:0.3703000000	2fjc_A:0.4346110000):0.1844480000):0.0945328000):0.0146983000	(((((2fzf_A:1.2667010000	(1lko_A:0.3336930000	1yuz_A:0.6321980000):0.2633610000):0.1409800000	3qhb_A:0.7524630000):0.1562930000	(1otk_A:1.3928160000	((((((1oqu_A:0.0971650000	1r2f_A:0.1336670000):0.0386283000	1uzr_A:0.0204330000):0.3863230000	1mxr_A:0.7192050000):0.2035310000	(1jk0_A:0.1306360000	(2uw2_A:0.0000020000	1w68_A:0.0277000000):0.1508210000):0.6058960000):0.4096070000	3ee4_A:0.6610850000):0.2804340000	(((2inc_B:0.8724030000	(2inp_C:1.1515800000	1mty_B:0.9755590000):0.4792770000):0.3383430000	(1mty_D:0.7502680000	3dhg_A:0.7861470000):0.1913990000):0.5902320000	(((2uw1_A:0.0000020000	2uw1_B:0.0000020000):0.0489178000	1afr_A:0.1331520000):0.6847000000	1za0_A:1.0702550000):0.4929970000):0.1673410000):0.3187830000):0.4838390000):0.2865000000	(((((1bcf_A:0.0000020000	3e1q_A:0.0000020000):0.1950680000	2fkz_A:0.0929920000):0.1829530000	1jgc_A:0.2496320000):0.3474650000	((((1lb3_A:0.0510610000	2za7_A:0.0970320000):0.1743690000	(1bg7_A:0.0519350000	(1z6o_A:0.6784030000	1z6o_M:0.6643580000):0.2736780000):0.0789032000):0.0698986000	1r03_A:0.1295100000):0.5012380000	(((1eum_A:0.2039350000	1krq_A:0.2385080000):0.1239930000	3e6s_A:0.5475550000):0.1586660000	(2jd7_A:0.1296780000	1vlg_A:0.2056920000):0.0814211000):0.0806415000):0.5943590000):0.0922345000	1nfv_A:0.4458460000):0.2152470000):0.2051170000	2vzb_A:0.7734650000):0.2691900000):0.0929657000):0.0310893000);
(1ji5_A:0.1621700000	((1jig_A:0.1433730000	((1qgh_A:0.2623490000	2ux1_A:0.3360800000):0.2066230000	(1ji4_A:0.2922420000	2fjc_A:0.3389050000):0.0791936000):0.0888107000):0.0471960000	((2chp_A:0.1863040000	((((1dps_A:0.0000010000	1jts_A:0.0000010000):0.2727770000	1o9r_A:0.1719730000):0.2704120000	1uvh_A:0.4688680000):0.1564790000	(1tjo_A:0.0000010000	1tk6_A:0.0000010000):0.4901900000):0.3396430000):0.0686490000	(((((2fzf_A:1.0797660000	(((1otk_A:1.8161480000	(((2uw1_A:0.0000010000	2uw1_B:0.0000010000):0.0133832000	1afr_A:0.1198450000):0.5837350000	1za0_A:0.9014130000):0.0957935000):0.5262140000	((2inc_B:0.6242330000	(2inp_C:0.8912610000	1mty_B:0.8001030000):0.2343310000):0.3890780000	(1mty_D:0.9123200000	3dhg_A:0.6775200000):0.1190870000):0.6921360000):0.1045920000	(((((1oqu_A:0.1208920000	1r2f_A:0.1463960000):0.0499711000	1uzr_A:0.0142310000):0.5107990000	1mxr_A:0.7476980000):0.2032850000	(1jk0_A:0.1494970000	(2uw2_A:0.0171550000	1w68_A:0.0333740000):0.1609350000):0.6802190000):0.3383670000	3ee4_A:0.7271460000):0.3274880000):0.8259050000):0.2257340000	((1lko_A:0.3488960000	1yuz_A:0.6832470000):0.2221030000	3qhb_A:0.8231510000):0.3387510000):0.2243570000	(((((1lb3_A:0.0610530000	2za7_A:0.0771320000):0.1794900000	(1bg7_A:0.0462960000	1r03_A:0.1852430000):0.0278168000):0.1889940000	1z6o_A:0.7034400000):0.0855273000	1z6o_M:0.5457060000):0.1543150000	((((1eum_A:0.1670370000	1krq_A:0.2791380000):0.1891860000	3e6s_A:0.5544860000):0.1125000000	2jd7_A:0.2205380000):0.0437504000	1vlg_A:0.2049790000):0.2236190000):0.2419990000):0.0795978000	((((1bcf_A:0.0000010000	3e1q_A:0.0000010000):0.1514440000	2fkz_A:0.0856300000):0.0872521000	1jgc_A:0.1830820000):0.3418240000	1nfv_A:0.3989890000):0.2306680000):0.2614100000	2vzb_A:0.7859240000):0.2517100000):0.0274894000):0.0584916000	1n1q_A:0.2325580000);
(1ji5_A:0.1849880000	1jig_A:0.1639030000	(1n1q_A:0.2541450000	((2chp_A:0.1446630000	(((((1dps_A:0.0000010000	1jts_A:0.0000010000):0.2455080000	1o9r_A:0.1593380000):0.2748330000	1uvh_A:0.3849070000):0.3139670000	(1tjo_A:0.0000010000	1tk6_A:0.0000010000):0.3971060000):0.2949520000	((((((2fzf_A:1.0945050000	(1lko_A:0.2827530000	1yuz_A:0.6803160000):0.1047530000):0.3133290000	3qhb_A:0.7914710000):0.4271830000	((((((1lb3_A:0.0762450000	2za7_A:0.0604960000):0.1924020000	(1bg7_A:0.0780780000	1r03_A:0.2029310000):0.0824570000):0.1349910000	1z6o_A:0.8387000000):0.1087930000	1z6o_M:0.4956980000):0.1705410000	(((1eum_A:0.2440430000	1krq_A:0.1922350000):0.1980750000	3e6s_A:0.6245770000):0.0857561000	(2jd7_A:0.1717340000	1vlg_A:0.2649410000):0.0649364000):0.1258220000):0.4070730000	(1otk_A:1.2545980000	(((((((1oqu_A:0.1345350000	1r2f_A:0.1384420000):0.0453590000	1uzr_A:0.0395580000):0.4475120000	1mxr_A:0.6892150000):0.2348130000	(1jk0_A:0.2134890000	(2uw2_A:0.0067680000	1w68_A:0.0345640000):0.1561120000):0.8242940000):0.3377810000	3ee4_A:0.7831980000):0.5708250000	(((2uw1_A:0.0000010000	2uw1_B:0.0000010000):0.0580961000	1afr_A:0.0923790000):0.7366450000	1za0_A:1.0293540000):0.6828960000):0.2126530000	(((2inc_B:0.7542490000	2inp_C:0.9091450000):0.4280270000	1mty_B:0.7900480000):0.3331480000	(1mty_D:0.8544850000	3dhg_A:0.7692450000):0.2556650000):0.7720000000):0.3403630000):0.8321320000):0.0598583000):0.1780530000	(((1bcf_A:0.0000010000	3e1q_A:0.0000010000):0.1474570000	2fkz_A:0.1184000000):0.0992254000	1jgc_A:0.1873860000):0.5011220000):0.1998900000	2vzb_A:0.6688670000):0.1032080000	1nfv_A:0.5968440000):0.2472760000):0.2109030000):0.1125140000	((1qgh_A:0.2511040000	2ux1_A:0.5268260000):0.1910700000	(1ji4_A:0.4030820000	2fjc_A:0.4155670000):0.1774970000):0.0967384000):0.0749041000):0.0240976000);
(1ji5_A:0.1124220000	(1jig_A:0.1499300000	1n1q_A:0.2043770000):0.0530125000	((2chp_A:0.2400970000	(((((1dps_A:0.0000010000	1jts_A:0.0000010000):0.2452980000	1o9r_A:0.1675140000):0.2272810000	1uvh_A:0.3692490000):0.2739290000	(1tjo_A:0.0000010000	1tk6_A:0.0000020000):0.4776510000):0.2365140000	(((((2fzf_A:1.2551440000	(1otk_A:1.2034740000	(((((((1oqu_A:0.0806330000	1r2f_A:0.1450440000):0.0349571000	1uzr_A:0.0000030000):0.5872140000	1mxr_A:0.5551410000):0.1701390000	(1jk0_A:0.0833690000	(2uw2_A:0.0196020000	1w68_A:0.0213160000):0.1500680000):0.5645280000):0.4579810000	(((2uw1_A:0.0000010000	2uw1_B:0.0000010000):0.0683175000	1afr_A:0.0900830000):0.5708070000	1za0_A:0.7742680000):0.5665700000):0.0850265000	3ee4_A:0.7461950000):0.0718410000	(((2inc_B:0.6913800000	2inp_C:0.8019730000):0.2846390000	1mty_B:1.4100880000):0.2676510000	(1mty_D:0.6975580000	3dhg_A:0.7647070000):0.2236460000):0.6941550000):0.2396550000):0.3311530000):0.1446820000	((1lko_A:0.3640210000	1yuz_A:0.5877620000):0.2346810000	3qhb_A:0.6389830000):0.4094130000):0.1150650000	(((((((1lb3_A:0.0668930000	2za7_A:0.0454370000):0.2044370000	1bg7_A:0.0763770000):0.0367998000	1r03_A:0.1529520000):0.1028880000	1z6o_A:0.8696370000):0.1667780000	1z6o_M:0.5376100000):0.2238490000	((1eum_A:0.2314540000	1krq_A:0.2554050000):0.2125990000	(2jd7_A:0.1445150000	1vlg_A:0.2207980000):0.0311098000):0.0598825000):0.1040990000	3e6s_A:0.5557410000):0.4182550000):0.1603730000	((((1bcf_A:0.0000020000	3e1q_A:0.0000010000):0.1809880000	2fkz_A:0.1239840000):0.0972741000	1jgc_A:0.2189030000):0.3401540000	1nfv_A:0.4239490000):0.1221790000):0.4264910000	2vzb_A:0.6151750000):0.1748480000):0.1755810000):0.0927451000	((1qgh_A:0.2326280000	2ux1_A:0.3978450000):0.1617100000	(1ji4_A:0.2854230000	2fjc_A:0.3676450000):0.2461450000):0.0723999000):0.0809630000);
(1ji5_A:0.1481880000	(1jig_A:0.2204210000	((2chp_A:0.2292700000	(((((1dps_A:0.0000010000	1jts_A:0.0000010000):0.2752890000	1o9r_A:0.1746520000):0.3092340000	1uvh_A:0.6113280000):0.1918720000	(1tjo_A:0.0000010000	1tk6_A:0.0000010000):0.4826630000):0.2126490000	((((((2fzf_A:1.1734950000	3qhb_A:0.4762020000):0.4440110000	(1lko_A:0.2597200000	1yuz_A:0.5910550000):0.2375120000):0.2980140000	((((((1lb3_A:0.0568070000	2za7_A:0.1016500000):0.3010100000	1bg7_A:0.0388000000):0.1024390000	1r03_A:0.1330230000):0.1152580000	1z6o_A:0.9626370000):0.1066430000	1z6o_M:0.5113600000):0.1818760000	(((1eum_A:0.3061940000	1krq_A:0.1292760000):0.2313310000	3e6s_A:0.6104100000):0.1050100000	(2jd7_A:0.1628360000	1vlg_A:0.1539710000):0.1114440000):0.1048350000):0.4086880000):0.0012579800	(1otk_A:1.6567470000	((((((1oqu_A:0.0877150000	1r2f_A:0.1357360000):0.0122558000	1uzr_A:0.0431650000):0.5891610000	1mxr_A:0.6834770000):0.2544150000	(1jk0_A:0.1109220000	(2uw2_A:0.0071500000	1w68_A:0.0426300000):0.1741870000):0.6147780000):0.4256520000	3ee4_A:0.7592650000):0.4454500000	((((2inc_B:0.6477270000	2inp_C:0.9339980000):0.5001910000	1mty_B:0.7819300000):0.2672070000	(1mty_D:0.8135220000	3dhg_A:1.0683850000):0.1617750000):0.7077670000	(((2uw1_A:0.0000010000	2uw1_B:0.0000010000):0.0775953000	1afr_A:0.0695100000):0.9694020000	1za0_A:0.9704990000):0.4652640000):0.1915730000):0.3938740000):0.7284810000):0.2309560000	((((1bcf_A:0.0000010000	3e1q_A:0.0000010000):0.2073030000	2fkz_A:0.0980660000):0.1160280000	1jgc_A:0.1733580000):0.3777590000	1nfv_A:0.5375750000):0.2811600000):0.1414650000	2vzb_A:0.6889840000):0.2446580000):0.1816020000):0.0391401000	((1qgh_A:0.2283040000	2ux1_A:0.4958370000):0.2452080000	(1ji4_A:0.2796730000	2fjc_A:0.4129300000):0.1921890000):0.0843151000):0.0732671000):0.0491607000	1n1q_A:0.2555560000);
(1ji5_A:0.1842430000	(1jig_A:0.1269520000	((((2chp_A:0.2472930000	((((1dps_A:0.0000010000	1jts_A:0.0000010000):0.3423530000	1o9r_A:0.1863980000):0.3389460000	1uvh_A:0.5244540000):0.2649890000	(1tjo_A:0.0000010000	1tk6_A:0.0000010000):0.5055980000):0.2526060000):0.0692244000	(1ji4_A:0.4409080000	2fjc_A:0.4151930000):0.1485910000):0.0390229000	((((((2fzf_A:1.7175130000	(1lko_A:0.4620590000	1yuz_A:0.5435680000):0.1376500000):0.2236360000	3qhb_A:0.7457980000):0.3352150000	((1otk_A:2.0994910000	((((2inc_B:0.5856090000	2inp_C:0.8926810000):0.5535850000	1mty_B:0.9635320000):0.1769480000	(1mty_D:0.9169440000	3dhg_A:0.7563130000):0.2547940000):0.6668440000	(((2uw1_A:0.0000010000	2uw1_B:0.0000010000):0.0430237000	1afr_A:0.0726630000):0.8491990000	1za0_A:1.0358590000):0.4387900000):0.1271720000):0.2283960000	((((1oqu_A:0.1078350000	1r2f_A:0.1131250000):0.0404616000	1uzr_A:0.0252200000):0.4956580000	(1mxr_A:0.4632490000	(1jk0_A:0.1206650000	(2uw2_A:0.0138060000	1w68_A:0.0591160000):0.1294760000):0.7589660000):0.0748007000):0.6691720000	3ee4_A:0.5648920000):0.3331420000):1.2826100000):0.0272222000	((((((1lb3_A:0.0887480000	2za7_A:0.0926690000):0.2551230000	1bg7_A:0.0490470000):0.1144080000	1r03_A:0.1171880000):0.1520390000	(1z6o_A:0.6575890000	1z6o_M:0.5221390000):0.2293830000):0.2184780000	3e6s_A:0.5333490000):0.1258360000	((1eum_A:0.2333430000	1krq_A:0.3017460000):0.1916480000	(2jd7_A:0.2160170000	1vlg_A:0.1944520000):0.1097890000):0.0460319000):0.4443260000):0.1873000000	((((1bcf_A:0.0000020000	3e1q_A:0.0000010000):0.1534320000	2fkz_A:0.0847600000):0.2054110000	1jgc_A:0.1738120000):0.4245020000	1nfv_A:0.4238640000):0.1155190000):0.3695860000	2vzb_A:0.9027860000):0.2308110000):0.0147768000	(1qgh_A:0.3290720000	2ux1_A:0.4781060000):0.2131390000):0.0634554000):0.0398850000	1n1q_A:0.2410350000);
(1ji5_A:0.1943260000	1jig_A:0.1767600000	(1n1q_A:0.1912430000	(2chp_A:0.3307490000	(((1qgh_A:0.2714240000	2ux1_A:0.4169800000):0.2580170000	(1ji4_A:0.3817880000	2fjc_A:0.4414560000):0.1493710000):0.0864019000	(((((1dps_A:0.0000010000	1jts_A:0.0000010000):0.2976550000	1o9r_A:0.2138880000):0.3138790000	1uvh_A:0.5849080000):0.2561200000	(1tjo_A:0.0000010000	1tk6_A:0.0000010000):0.4378150000):0.2005570000	(((((2fzf_A:1.0117400000	3qhb_A:0.6127470000):0.2532410000	(1lko_A:0.3799840000	1yuz_A:0.7397590000):0.2042250000):0.4193680000	((((((1lb3_A:0.0359930000	2za7_A:0.1063600000):0.2430300000	1bg7_A:0.0520430000):0.0779207000	1r03_A:0.0980290000):0.1998470000	(1z6o_A:0.7383410000	1z6o_M:0.5181900000):0.1852940000):0.1931370000	(((1eum_A:0.2163420000	1krq_A:0.1524470000):0.1479670000	3e6s_A:0.5499770000):0.0723065000	(2jd7_A:0.1419620000	1vlg_A:0.2148790000):0.1374630000):0.1089300000):0.3511730000	(1otk_A:1.3384400000	(((((((1oqu_A:0.1224730000	1r2f_A:0.1232460000):0.0538512000	1uzr_A:0.0279660000):0.3248750000	1mxr_A:0.7061240000):0.2523460000	(1jk0_A:0.1653780000	(2uw2_A:0.0093510000	1w68_A:0.0212230000):0.1014560000):0.5642830000):0.3848270000	3ee4_A:0.7445910000):0.3333490000	(((2uw1_A:0.0000010000	2uw1_B:0.0000010000):0.0821327000	1afr_A:0.0656150000):0.7402620000	1za0_A:1.0611570000):0.4870420000):0.1337250000	(((2inc_B:0.7475010000	2inp_C:0.8152330000):0.3052910000	1mty_B:0.8462110000):0.3332940000	(1mty_D:0.6510800000	3dhg_A:0.7652390000):0.2596650000):0.4785140000):0.5029920000):0.8120550000):0.0613708000):0.1410300000	((((1bcf_A:0.0000010000	3e1q_A:0.0000010000):0.1931840000	2fkz_A:0.0760630000):0.1878340000	1jgc_A:0.1818180000):0.4319120000	1nfv_A:0.5347470000):0.1590090000):0.2320410000	2vzb_A:0.6133750000):0.1856330000):0.1268360000):0.0711674000):0.0847643000):0.0675296000);
(1ji5_A:0.1203350000	(1jig_A:0.1408260000	(1n1q_A:0.2296090000	((2chp_A:0.2388410000	(((((1dps_A:0.0000010000	1jts_A:0.0000010000):0.2261210000	1o9r_A:0.1412220000):0.3024230000	1uvh_A:0.4516950000):0.2327610000	(1tjo_A:0.0000010000	1tk6_A:0.0000010000):0.5089910000):0.2102880000	((((((2fzf_A:0.9340270000	(1lko_A:0.3655050000	1yuz_A:0.7224180000):0.0941733000):0.2897380000	3qhb_A:0.8283260000):0.3146750000	(((((1otk_A:1.8294510000	(((2uw1_A:0.0000010000	2uw1_B:0.0000010000):0.0357811000	1afr_A:0.1142020000):0.8988230000	1za0_A:0.9300290000):0.2864650000):0.2949370000	((((2inc_B:0.5577880000	2inp_C:0.8552190000):0.6156170000	1mty_B:1.0734020000):0.4790290000	3dhg_A:0.7785860000):0.0021617100	1mty_D:0.8170160000):0.6844470000):0.3635490000	(1jk0_A:0.1563360000	(2uw2_A:0.0063430000	1w68_A:0.0335470000):0.1004950000):0.5648520000):0.2622670000	(((1oqu_A:0.1287580000	1r2f_A:0.1125510000):0.0654641000	1uzr_A:0.0048640000):0.4609120000	1mxr_A:0.7832440000):0.2985330000):0.1607040000	3ee4_A:0.5404420000):1.2031800000):0.0398989000	(((((1lb3_A:0.0574830000	2za7_A:0.0710540000):0.2230300000	1bg7_A:0.0208880000):0.0617789000	1r03_A:0.1419950000):0.1266790000	(1z6o_A:0.6885390000	1z6o_M:0.5313300000):0.1058560000):0.2986120000	(((1eum_A:0.2395730000	1krq_A:0.1511010000):0.1520920000	3e6s_A:0.6112770000):0.0975415000	(2jd7_A:0.1944570000	1vlg_A:0.1743980000):0.0976426000):0.1650240000):0.3302970000):0.1094780000	((((1bcf_A:0.0000010000	3e1q_A:0.0000010000):0.1312690000	2fkz_A:0.1313700000):0.0931717000	1jgc_A:0.2180480000):0.2016250000	1nfv_A:0.5202920000):0.1948590000):0.1639280000	2vzb_A:0.6047160000):0.2500960000):0.1623940000):0.0534718000	(1ji4_A:0.4102520000	2fjc_A:0.4532940000):0.1627350000):0.0587228000):0.0330291000):0.0705024000	(1qgh_A:0.1490310000	2ux1_A:0.4640730000):0.2581500000);
(1ji5_A:0.1768400000	(1jig_A:0.1537100000	(2chp_A:0.2956900000	(((1qgh_A:0.2813890000	2ux1_A:0.3553820000):0.2195490000	(1ji4_A:0.4203910000	2fjc_A:0.4657080000):0.2699400000):0.0585908000	(((((1dps_A:0.0000010000	1jts_A:0.0000010000):0.3093270000	1o9r_A:0.2246560000):0.2090460000	1uvh_A:0.6241750000):0.2618040000	(1tjo_A:0.0000010000	1tk6_A:0.0000010000):0.4698050000):0.1564160000	((((2fzf_A:1.0142950000	(((1otk_A:1.7628420000	(((2uw1_A:0.0000010000	2uw1_B:0.0000010000):0.0503813000	1afr_A:0.1038380000):0.7676210000	1za0_A:1.1673430000):0.1484070000):0.2851630000	(((2inc_B:0.8296570000	2inp_C:0.9255450000):0.3362990000	1mty_B:0.8768710000):0.5570810000	(1mty_D:0.9317020000	3dhg_A:1.0213070000):0.0440061000):0.9176720000):0.1931160000	(((((1oqu_A:0.1250280000	1r2f_A:0.1390280000):0.0237562000	1uzr_A:0.0283320000):0.4947040000	1mxr_A:0.7802170000):0.2945330000	(1jk0_A:0.1860470000	(2uw2_A:0.0351650000	1w68_A:0.0492720000):0.1570900000):0.7937100000):0.6335830000	3ee4_A:0.7561810000):0.1546450000):0.6698160000):0.3911360000	((1lko_A:0.4943220000	(1yuz_A:1.0035010000	3qhb_A:0.7237790000):0.1174310000):0.1993690000	(((((1lb3_A:0.0621280000	2za7_A:0.0659410000):0.2523860000	1bg7_A:0.0529060000):0.0795801000	1r03_A:0.1451470000):0.1355490000	(1z6o_A:0.7439720000	1z6o_M:0.5249090000):0.1574490000):0.2418510000	(((1eum_A:0.2543420000	1krq_A:0.2294020000):0.1802350000	3e6s_A:0.6363610000):0.0945625000	(2jd7_A:0.1815600000	1vlg_A:0.2648220000):0.0599563000):0.1415650000):0.4770770000):0.0238264000):0.1887110000	((((1bcf_A:0.0000010000	3e1q_A:0.0000010000):0.1824940000	2fkz_A:0.2049930000):0.1267150000	1jgc_A:0.2804160000):0.2896250000	1nfv_A:0.5113180000):0.2470550000):0.1278070000	2vzb_A:0.7743160000):0.2157800000):0.1461740000):0.0425669000):0.0700813000):0.0173410000	1n1q_A:0.2684020000);
(1ji5_A:0.1967170000	(1jig_A:0.1461340000	((2chp_A:0.2222410000	((((1dps_A:0.0000010000	1jts_A:0.0000020000):0.3189820000	1o9r_A:0.2112320000):0.4710390000	(1uvh_A:0.5007130000	(1tjo_A:0.0000020000	1tk6_A:0.0000020000):0.5592100000):0.1561760000):0.2350670000	((((((2fzf_A:1.2654080000	(1lko_A:0.4217340000	1yuz_A:0.5092550000):0.2481660000):0.2707460000	3qhb_A:0.5497670000):0.4664030000	(1otk_A:1.5291890000	((((((1oqu_A:0.1122980000	1uzr_A:0.0315340000):0.0433277000	1r2f_A:0.0769910000):0.5593350000	1mxr_A:0.6502320000):0.2507860000	(1jk0_A:0.1513490000	(2uw2_A:0.0029840000	1w68_A:0.0369170000):0.1084810000):0.5977390000):0.3624430000	3ee4_A:0.7439250000):0.4077670000	(((2inc_B:0.6276300000	2inp_C:0.8915760000):0.4180600000	(1mty_B:0.9174890000	(1mty_D:0.7172380000	3dhg_A:0.7673960000):0.3386080000):0.1680080000):0.5379700000	(((2uw1_A:0.0000010000	2uw1_B:0.0000010000):0.0983209000	1afr_A:0.0294320000):0.9446410000	1za0_A:0.9050350000):0.5677770000):0.3380560000):0.3148670000):0.7834660000):0.0000021169	(((((((1lb3_A:0.0456470000	2za7_A:0.0717730000):0.2269310000	1bg7_A:0.0385160000):0.0644842000	1r03_A:0.1301260000):0.1186010000	1z6o_A:0.8168270000):0.1326580000	1z6o_M:0.6680120000):0.1456490000	3e6s_A:0.7211400000):0.0993516000	((1eum_A:0.2330720000	1krq_A:0.2307500000):0.2838850000	(2jd7_A:0.1303870000	1vlg_A:0.2615210000):0.0900625000):0.0677077000):0.4386560000):0.0969376000	((((1bcf_A:0.0000010000	3e1q_A:0.0000010000):0.1801370000	2fkz_A:0.0942790000):0.1225510000	1jgc_A:0.1829810000):0.2958510000	1nfv_A:0.6111710000):0.1061660000):0.1609660000	2vzb_A:0.8051190000):0.5166570000):0.1333620000):0.0732956000	((1qgh_A:0.2787410000	2ux1_A:0.4253850000):0.1861660000	(1ji4_A:0.3939960000	2fjc_A:0.3354880000):0.1847680000):0.0719416000):0.1408850000):0.0246215000	1n1q_A:0.2987570000);
(1ji5_A:0.1874940000	(1jig_A:0.1760410000	((2chp_A:0.2321620000	(((((1dps_A:0.0000010000	1jts_A:0.0000010000):0.2384890000	1o9r_A:0.2354790000):0.3152800000	1uvh_A:0.3336570000):0.2675810000	(1tjo_A:0.0000020000	1tk6_A:0.0000010000):0.5402710000):0.1863250000	((((((2fzf_A:1.2410630000	3qhb_A:0.6501990000):0.2681800000	(1lko_A:0.3566900000	1yuz_A:0.6176740000):0.2515500000):0.5223450000	(((1otk_A:1.8638400000	(((2inc_B:0.5935610000	2inp_C:1.1225120000):0.4614090000	1mty_B:0.9794600000):0.2990650000	(1mty_D:0.8765340000	3dhg_A:0.7784290000):0.1163740000):0.6167540000):0.2053530000	(((((1oqu_A:0.1327480000	1r2f_A:0.1367420000):0.0227233000	1uzr_A:0.0424150000):0.5131970000	1mxr_A:0.6555350000):0.1948260000	(1jk0_A:0.0949320000	(2uw2_A:0.0000020000	1w68_A:0.0286660000):0.1824050000):0.7798760000):0.4370940000	3ee4_A:0.6952050000):0.3185230000):0.1906700000	(((2uw1_A:0.0000010000	2uw1_B:0.0000010000):0.0879732000	1afr_A:0.0727280000):0.9771270000	1za0_A:0.9683410000):0.2388020000):1.0493700000):0.0000023566	(((((1lb3_A:0.0123250000	2za7_A:0.0701340000):0.1996410000	1r03_A:0.1431390000):0.0672256000	1bg7_A:0.0369060000):0.2357720000	(1z6o_A:0.7663960000	1z6o_M:0.4356070000):0.1452370000):0.1596580000	(((1eum_A:0.2776200000	1krq_A:0.2006980000):0.1637090000	3e6s_A:0.5446950000):0.0763058000	(2jd7_A:0.1747520000	1vlg_A:0.2297430000):0.1004360000):0.1939990000):0.2985100000):0.1517360000	((((1bcf_A:0.0000010000	3e1q_A:0.0000010000):0.1745960000	2fkz_A:0.1356680000):0.1403460000	1jgc_A:0.2039630000):0.3814890000	1nfv_A:0.4619840000):0.1452130000):0.2578740000	2vzb_A:0.6943580000):0.2836450000):0.1055820000):0.0820370000	((1qgh_A:0.2251000000	2ux1_A:0.4656940000):0.2776350000	(1ji4_A:0.3949690000	2fjc_A:0.4757730000):0.2326250000):0.0582711000):0.0743690000):0.0215596000	1n1q_A:0.2143870000);
(1ji5_A:0.1902930000	(1jig_A:0.1903650000	((2chp_A:0.3140450000	(((((1dps_A:0.0000010000	1jts_A:0.0000010000):0.3621910000	1o9r_A:0.2399960000):0.3442240000	1uvh_A:0.5032000000):0.3075650000	(1tjo_A:0.0000010000	1tk6_A:0.0000010000):0.5215530000):0.2335460000	(((((2fzf_A:1.0345420000	1otk_A:2.0050260000):0.2700490000	((((((1oqu_A:0.1009760000	1r2f_A:0.1252720000):0.0431610000	1uzr_A:0.0275570000):0.4210340000	1mxr_A:0.5753860000):0.2413980000	(1jk0_A:0.1151280000	(2uw2_A:0.0130490000	1w68_A:0.0324300000):0.1447630000):0.6888970000):0.4185620000	3ee4_A:0.5900510000):0.3980640000	(((((2inc_B:0.8477080000	2inp_C:0.9198660000):0.4250330000	1mty_B:0.7101150000):0.4809570000	3dhg_A:0.7201850000):0.1864460000	1mty_D:0.6785810000):0.6835550000	(((2uw1_A:0.0000010000	2uw1_B:0.0000010000):0.0951035000	1afr_A:0.0973250000):0.8505510000	1za0_A:1.2264930000):0.4307580000):0.2959570000):0.6696480000):0.4869430000	((1lko_A:0.3727350000	(1yuz_A:0.7986790000	3qhb_A:0.7953920000):0.0973036000):0.5187290000	(((((1lb3_A:0.0711630000	2za7_A:0.0859900000):0.3030880000	1bg7_A:0.0509100000):0.0721886000	1r03_A:0.1437310000):0.1412360000	(1z6o_A:0.7530080000	1z6o_M:0.5231920000):0.1667810000):0.2392430000	(((1eum_A:0.2496480000	1krq_A:0.2736660000):0.1651820000	3e6s_A:0.7355190000):0.1230560000	(2jd7_A:0.1878860000	1vlg_A:0.2057850000):0.0521759000):0.1028640000):0.5842630000):0.0184044000):0.1702020000	((((1bcf_A:0.0000010000	3e1q_A:0.0000010000):0.2030130000	2fkz_A:0.1606230000):0.2288770000	1jgc_A:0.1158740000):0.4580950000	1nfv_A:0.4738240000):0.3225630000):0.1747210000	2vzb_A:0.8131380000):0.2486950000):0.1295950000):0.0798089000	((1qgh_A:0.3096250000	2ux1_A:0.3423440000):0.2745420000	(1ji4_A:0.3692010000	2fjc_A:0.5693180000):0.1262170000):0.0825751000):0.0603506000):0.0188829000	1n1q_A:0.2939710000);
(1ji5_A:0.1810770000	(1jig_A:0.1643960000	(2chp_A:0.2462400000	(((1qgh_A:0.2632480000	2ux1_A:0.3086810000):0.1604190000	(1ji4_A:0.3176240000	2fjc_A:0.3569790000):0.2057280000):0.1045790000	(((((1dps_A:0.0000010000	1jts_A:0.0000010000):0.2660090000	1o9r_A:0.1363220000):0.2509240000	1uvh_A:0.5056250000):0.2436090000	(1tjo_A:0.0000010000	1tk6_A:0.0000010000):0.4171950000):0.2222210000	((((((2fzf_A:0.9125520000	(1lko_A:0.4346820000	1yuz_A:0.5165710000):0.1992410000):0.0940719000	3qhb_A:0.7253530000):0.3202550000	(1otk_A:1.8232840000	((((((1oqu_A:0.1039520000	1uzr_A:0.0441310000):0.0750120000	1r2f_A:0.0750670000):0.4984360000	1mxr_A:0.7089290000):0.2083040000	(1jk0_A:0.1652280000	(2uw2_A:0.0025130000	1w68_A:0.0548230000):0.1569380000):0.5390170000):0.3295850000	3ee4_A:0.7591380000):0.4403350000	((((2inc_B:0.7247160000	2inp_C:0.8332240000):0.5435530000	1mty_B:0.9272280000):0.1518350000	(1mty_D:0.8285330000	3dhg_A:0.8897090000):0.0468453000):0.4689430000	(((2uw1_A:0.0000010000	2uw1_B:0.0000010000):0.1226510000	1afr_A:0.0266790000):0.7791470000	1za0_A:0.9651090000):0.4145130000):0.2431970000):0.2830830000):0.4020920000):0.2053980000	(((((1lb3_A:0.0830280000	2za7_A:0.0479160000):0.2160870000	1bg7_A:0.1015160000):0.0801009000	1r03_A:0.0849800000):0.2001460000	(1z6o_A:0.7442210000	1z6o_M:0.4497110000):0.2088040000):0.2565240000	(((1eum_A:0.2443400000	1krq_A:0.2169620000):0.0959462000	3e6s_A:0.5953450000):0.1292090000	(2jd7_A:0.1674980000	1vlg_A:0.1937160000):0.0787297000):0.0645536000):0.4964750000):0.1795580000	((((1bcf_A:0.0000010000	3e1q_A:0.0000010000):0.1391360000	2fkz_A:0.1094930000):0.1117400000	1jgc_A:0.1826740000):0.4024270000	1nfv_A:0.4299330000):0.1228630000):0.1986810000	2vzb_A:0.5652300000):0.2957110000):0.0649194000):0.0425963000):0.1047590000):0.0062572400	1n1q_A:0.2555860000);
(1ji5_A:0.1731390000	(1jig_A:0.1290530000	((2chp_A:0.2364000000	(((((1dps_A:0.0000010000	1jts_A:0.0000010000):0.2671520000	1o9r_A:0.1522340000):0.3225100000	1uvh_A:0.4883320000):0.3110950000	(1tjo_A:0.0000010000	1tk6_A:0.0000010000):0.4340530000):0.2240000000	(((((2fzf_A:1.1816040000	((1lko_A:0.3970000000	1yuz_A:0.7475070000):0.1847740000	3qhb_A:0.7338360000):0.2419230000):0.1763120000	(1otk_A:1.9986930000	((((((1oqu_A:0.0940500000	1r2f_A:0.1894920000):0.0455138000	1uzr_A:0.0366510000):0.5653780000	1mxr_A:0.5759000000):0.2952440000	(1jk0_A:0.1069130000	(2uw2_A:0.0084780000	1w68_A:0.0146030000):0.1767530000):0.4654550000):0.3806640000	3ee4_A:0.7494350000):0.2575960000	((((2inc_B:0.6777730000	2inp_C:0.9893010000):0.4406120000	1mty_B:0.8190330000):0.3878890000	(1mty_D:0.8467240000	3dhg_A:0.9562210000):0.1757240000):0.4549180000	(((2uw1_A:0.0000010000	2uw1_B:0.0000010000):0.0431338000	1za0_A:1.6348740000):0.1200950000	1afr_A:0.0236110000):1.4092700000):0.0859232000):0.3464180000):0.4443750000):0.1924720000	(((((1lb3_A:0.0354160000	2za7_A:0.0700930000):0.1788740000	1bg7_A:0.0656000000):0.0447632000	1r03_A:0.1345890000):0.2933710000	(1z6o_A:0.6553320000	1z6o_M:0.5669240000):0.1268680000):0.1356390000	(((1eum_A:0.2464340000	1krq_A:0.2636470000):0.1483390000	3e6s_A:0.5772770000):0.0561879000	(2jd7_A:0.1680000000	1vlg_A:0.2600220000):0.0620365000):0.1640970000):0.5072740000):0.1409770000	((((1bcf_A:0.0000020000	3e1q_A:0.0000010000):0.1580000000	2fkz_A:0.0936970000):0.1177640000	1jgc_A:0.1769490000):0.3123620000	1nfv_A:0.4288360000):0.1327570000):0.1717090000	2vzb_A:0.5588590000):0.1099190000):0.0932511000):0.0682867000	((1qgh_A:0.2398150000	2ux1_A:0.2873110000):0.2716540000	(1ji4_A:0.3523690000	2fjc_A:0.4099880000):0.1683510000):0.0943620000):0.1110730000):0.0180154000	1n1q_A:0.2360810000);
(1ji5_A:0.1698240000	((1jig_A:0.0671650000	((1qgh_A:0.2641940000	2ux1_A:0.3534940000):0.3028010000	(1ji4_A:0.4161570000	2fjc_A:0.3303760000):0.1997320000):0.1328230000):0.0751211000	(2chp_A:0.2605940000	(((((1dps_A:0.0000010000	1jts_A:0.0000010000):0.2592080000	1o9r_A:0.2098170000):0.3664040000	1uvh_A:0.4793340000):0.2181560000	(1tjo_A:0.0000010000	1tk6_A:0.0000010000):0.4723380000):0.1969180000	((((((2fzf_A:1.6824490000	(1lko_A:0.4290530000	1yuz_A:0.7503460000):0.0982858000):0.3156570000	3qhb_A:0.5882670000):0.3036300000	(1otk_A:1.3681540000	(((((((1oqu_A:0.0995060000	1r2f_A:0.1255360000):0.0191131000	1uzr_A:0.0467640000):0.4404440000	1mxr_A:0.6582470000):0.1648940000	(1jk0_A:0.1121340000	(2uw2_A:0.0151180000	1w68_A:0.0217530000):0.1709600000):0.7797840000):0.2963710000	3ee4_A:0.7705500000):0.3614550000	(((2uw1_A:0.0000010000	2uw1_B:0.0000010000):0.0735374000	1afr_A:0.0663600000):0.7899280000	1za0_A:0.8036370000):0.4385920000):0.0577925000	(2inc_B:1.0094570000	((2inp_C:1.1338060000	1mty_B:0.6450910000):0.6113380000	(1mty_D:0.9147920000	3dhg_A:0.7524220000):0.1197980000):0.1463180000):0.5908730000):0.2186110000):0.9692770000):0.0000026567	(((((1lb3_A:0.0934960000	2za7_A:0.0559970000):0.2248040000	1bg7_A:0.1085840000):0.0591307000	1r03_A:0.1150180000):0.2098570000	(1z6o_A:0.7195590000	1z6o_M:0.5518630000):0.1633140000):0.2274300000	((((1eum_A:0.2767880000	1krq_A:0.2068740000):0.1684210000	3e6s_A:0.5471860000):0.1199590000	2jd7_A:0.1536520000):0.0719763000	1vlg_A:0.1948260000):0.1407790000):0.4453640000):0.2031030000	((((1bcf_A:0.0000010000	3e1q_A:0.0000010000):0.1572980000	2fkz_A:0.0848010000):0.2037910000	1jgc_A:0.1851170000):0.3503620000	1nfv_A:0.4655530000):0.1090000000):0.2164210000	2vzb_A:0.6504920000):0.2821140000):0.1158710000):0.1718500000):0.0198504000	1n1q_A:0.2390860000);
(1ji5_A:0.1561900000	((1jig_A:0.0968500000	(((1qgh_A:0.2964520000	2ux1_A:0.4385570000):0.2385200000	2fjc_A:0.4629700000):0.0855128000	1ji4_A:0.5052530000):0.0996318000):0.0669857000	(2chp_A:0.2240530000	(((((1dps_A:0.0000010000	1jts_A:0.0000010000):0.2311030000	1o9r_A:0.1616880000):0.2820320000	1uvh_A:0.3600780000):0.4089700000	(1tjo_A:0.0000010000	1tk6_A:0.0000010000):0.3599330000):0.1321730000	(((((2fzf_A:1.5734290000	(1otk_A:1.7208840000	((((((1oqu_A:0.1284420000	1r2f_A:0.1593100000):0.0324546000	1uzr_A:0.0167940000):0.4413530000	1mxr_A:0.6561380000):0.2064400000	(1jk0_A:0.1370100000	(2uw2_A:0.0085070000	1w68_A:0.0300050000):0.1194740000):0.6135440000):0.4955630000	(((((2inc_B:0.6341210000	2inp_C:0.8489300000):0.3623060000	1mty_B:1.1566510000):0.4983250000	1mty_D:0.7162500000):0.0676768000	3dhg_A:0.7565560000):0.6199060000	(((2uw1_A:0.0000010000	2uw1_B:0.0000010000):0.1070070000	1afr_A:0.0625450000):0.6321930000	1za0_A:1.2217700000):0.4518780000):0.5346610000):0.2091710000	3ee4_A:0.8818530000):0.3761940000):0.3526590000):0.3805790000	(1lko_A:0.3122360000	(1yuz_A:0.7798760000	3qhb_A:0.7846680000):0.2073450000):0.4617760000):0.0420479000	((((1bcf_A:0.0000010000	3e1q_A:0.0000010000):0.1562330000	2fkz_A:0.0999360000):0.0483332000	1jgc_A:0.3646580000):0.4817050000	((((1lb3_A:0.0692150000	2za7_A:0.0671230000):0.1625400000	(1bg7_A:0.0636720000	1r03_A:0.1424070000):0.0579821000):0.1998320000	(1z6o_A:0.6289840000	1z6o_M:0.4413250000):0.2523850000):0.2813910000	(((1eum_A:0.2227810000	1krq_A:0.2409080000):0.1772600000	3e6s_A:0.5181060000):0.0467421000	(2jd7_A:0.2324030000	1vlg_A:0.2594360000):0.0708566000):0.2454090000):0.3423610000):0.1031050000):0.1597130000	1nfv_A:0.5286730000):0.2977050000	2vzb_A:0.7166880000):0.1123490000):0.1678430000):0.1102470000):0.0353253000	1n1q_A:0.2426620000);
(1ji5_A:0.1999410000	(1jig_A:0.1848040000	((2chp_A:0.2518010000	(((((1dps_A:0.0000010000	1jts_A:0.0000010000):0.2529200000	1o9r_A:0.1386790000):0.2623750000	1uvh_A:0.5252280000):0.2578620000	(1tjo_A:0.0000010000	1tk6_A:0.0000010000):0.5703170000):0.2192960000	(((((2fzf_A:1.3183700000	(1lko_A:0.4035810000	1yuz_A:0.6326770000):0.1658290000):0.1301590000	3qhb_A:0.8721300000):0.1974290000	(((((((1lb3_A:0.0601180000	2za7_A:0.1449240000):0.2704830000	1bg7_A:0.1040210000):0.0303822000	(1z6o_A:0.8140870000	1z6o_M:0.5732260000):0.2678660000):0.0436107000	1r03_A:0.1424720000):0.2608930000	3e6s_A:0.5229140000):0.1313560000	((1eum_A:0.2774950000	1krq_A:0.1677730000):0.2255000000	(2jd7_A:0.1595370000	1vlg_A:0.1733120000):0.1401170000):0.0568811000):0.3520160000	(1otk_A:1.8458380000	((((((1oqu_A:0.0768030000	1r2f_A:0.1332360000):0.0194941000	1uzr_A:0.0286140000):0.4106920000	1mxr_A:0.6087870000):0.2260820000	(1jk0_A:0.1508930000	(2uw2_A:0.0040470000	1w68_A:0.0288420000):0.1055140000):0.7339580000):0.4362900000	(((((2inc_B:0.8491360000	2inp_C:0.5666980000):0.4672590000	1mty_B:0.8603640000):0.5561930000	(1mty_D:0.7048180000	3dhg_A:0.7710010000):0.1656820000):0.5884840000	1za0_A:1.3394920000):0.1603010000	((2uw1_A:0.0000010000	2uw1_B:0.0000010000):0.0534874000	1afr_A:0.1224930000):1.3702100000):0.4928200000):0.1442380000	3ee4_A:0.7435180000):0.5603210000):0.6661030000):0.0696614000):0.3305910000	((((1bcf_A:0.0000020000	3e1q_A:0.0000010000):0.1624020000	2fkz_A:0.0769280000):0.1005920000	1jgc_A:0.2662150000):0.3246140000	1nfv_A:0.4146710000):0.2205160000):0.2425610000	2vzb_A:0.5175460000):0.3949710000):0.1065290000):0.0537506000	((1qgh_A:0.2987700000	2ux1_A:0.3280210000):0.2411950000	(1ji4_A:0.3636250000	2fjc_A:0.3776740000):0.1331970000):0.1226850000):0.0917337000):0.0205156000	1n1q_A:0.2241760000);
(1ji5_A:0.1550830000	(1jig_A:0.1182370000	((2chp_A:0.3044210000	(((((1dps_A:0.0000010000	1jts_A:0.0000010000):0.2805650000	1o9r_A:0.2105570000):0.2605320000	1uvh_A:0.4437370000):0.5185430000	(1tjo_A:0.0000010000	1tk6_A:0.0000010000):0.4331190000):0.2346320000	(((((2fzf_A:1.2006280000	(1lko_A:0.2543470000	1yuz_A:0.5678340000):0.2645640000):0.2577070000	3qhb_A:0.7854460000):0.3044830000	((((((1lb3_A:0.0536880000	2za7_A:0.0740310000):0.1876660000	1bg7_A:0.0641650000):0.0425142000	(1z6o_A:0.6882610000	1z6o_M:0.5993870000):0.3415630000):0.0879443000	1r03_A:0.0985120000):0.2582870000	(((1eum_A:0.2526280000	1krq_A:0.2160940000):0.2148410000	(2jd7_A:0.1267220000	1vlg_A:0.2821800000):0.0438817000):0.1536830000	3e6s_A:0.6536450000):0.0916970000):0.4293700000	(1otk_A:2.0344750000	(((((((1oqu_A:0.0774820000	1r2f_A:0.1778940000):0.0544433000	1uzr_A:0.0056310000):0.5802630000	1mxr_A:0.8177310000):0.1895600000	(1jk0_A:0.1402710000	(2uw2_A:0.0040910000	1w68_A:0.0253460000):0.0994099000):0.7486370000):0.3743330000	(((2inc_B:0.6504030000	2inp_C:0.9241630000):0.3632930000	1mty_B:1.0666890000):0.3364510000	(1mty_D:0.9929990000	3dhg_A:0.8722650000):0.2011850000):1.0454100000):0.1702510000	3ee4_A:0.7294050000):0.4172370000	(((2uw1_A:0.0000010000	2uw1_B:0.0000010000):0.0813360000	1afr_A:0.0391170000):0.9431340000	1za0_A:0.9810290000):0.4049530000):0.3102310000):0.6354260000):0.0977455000):0.2036680000	((((1bcf_A:0.0000010000	3e1q_A:0.0000010000):0.1041860000	2fkz_A:0.1369750000):0.0899952000	1jgc_A:0.3375450000):0.3702110000	1nfv_A:0.4530820000):0.1180740000):0.1695860000	2vzb_A:0.7903580000):0.2183580000):0.1456860000):0.0625614000	((1qgh_A:0.2289180000	2ux1_A:0.4925250000):0.2056100000	(1ji4_A:0.3835110000	2fjc_A:0.4532620000):0.1636660000):0.1246600000):0.0738581000):0.0214476000	1n1q_A:0.2279210000);
(1ji5_A:0.1959110000	1jig_A:0.1205240000	(1n1q_A:0.2310630000	((2chp_A:0.3481350000	(((((1dps_A:0.0000010000	1jts_A:0.0000010000):0.2668690000	1o9r_A:0.1070060000):0.3623570000	1uvh_A:0.5041640000):0.3390150000	(1tjo_A:0.0000010000	1tk6_A:0.0000010000):0.5096630000):0.2228650000	(((((2fzf_A:1.3988690000	((1lko_A:0.4092180000	1yuz_A:0.6379710000):0.2654680000	3qhb_A:0.6473620000):0.2998520000):0.1819810000	(((1otk_A:1.4836200000	(((2uw1_A:0.0000010000	2uw1_B:0.0000010000):0.0289559000	1afr_A:0.1208990000):0.7323150000	1za0_A:1.1817370000):0.3074790000):0.0654222000	((2inc_B:0.7975450000	(2inp_C:0.8924460000	1mty_B:0.9167460000):0.2127560000):0.2957710000	(1mty_D:0.6870900000	3dhg_A:0.8131420000):0.2122170000):0.5868640000):0.3821970000	(((((1oqu_A:0.0849500000	1r2f_A:0.1266380000):0.0272035000	1uzr_A:0.0093650000):0.6030400000	1mxr_A:0.5550910000):0.1921920000	(1jk0_A:0.1725850000	(2uw2_A:0.0071990000	1w68_A:0.0321750000):0.1268270000):0.5647930000):0.3725480000	3ee4_A:0.6014420000):0.2339500000):1.3052100000):0.0968724000	((((((1lb3_A:0.0638810000	2za7_A:0.0628820000):0.2032530000	1r03_A:0.1419720000):0.0504868000	1bg7_A:0.0754130000):0.2263310000	1z6o_A:0.7272910000):0.1349130000	1z6o_M:0.5756020000):0.1940980000	((((1eum_A:0.2293030000	1krq_A:0.2425780000):0.1461920000	3e6s_A:0.5675160000):0.2088510000	1vlg_A:0.2031570000):0.0669156000	2jd7_A:0.1609030000):0.3067210000):0.3059700000):0.1423830000	((((1bcf_A:0.0000010000	3e1q_A:0.0000010000):0.1642250000	2fkz_A:0.0837950000):0.1360920000	1jgc_A:0.2672200000):0.4299930000	1nfv_A:0.5271210000):0.1754850000):0.2626140000	2vzb_A:0.6015420000):0.1985570000):0.0732986000):0.0758472000	((1qgh_A:0.2114390000	2ux1_A:0.3961010000):0.2244980000	(1ji4_A:0.3570960000	2fjc_A:0.4549050000):0.1239050000):0.0768881000):0.1124100000):0.0603787000);
(1ji5_A:0.2063860000	(1jig_A:0.1613860000	1n1q_A:0.2881100000):0.0451128000	((2chp_A:0.2792740000	(((((1dps_A:0.0000010000	1jts_A:0.0000010000):0.2728050000	1o9r_A:0.2154230000):0.2961670000	1uvh_A:0.6414790000):0.1487090000	(1tjo_A:0.0000010000	1tk6_A:0.0000010000):0.5690080000):0.1691170000	(((((2fzf_A:1.4258020000	(1lko_A:0.3540260000	1yuz_A:0.6576330000):0.0690647000):0.1794080000	3qhb_A:0.9896710000):0.3590970000	(((((1bcf_A:0.0000010000	3e1q_A:0.0000010000):0.2355460000	2fkz_A:0.0542350000):0.0931909000	1jgc_A:0.2741440000):0.3379550000	1nfv_A:0.5795970000):0.1387340000	((((1lb3_A:0.0875380000	2za7_A:0.0934630000):0.2484920000	(1bg7_A:0.0384950000	1r03_A:0.1933830000):0.0449180000):0.1484180000	(1z6o_A:0.7568540000	1z6o_M:0.6338620000):0.1834810000):0.3193630000	(((1eum_A:0.2419480000	1krq_A:0.2768250000):0.1898890000	3e6s_A:0.6351880000):0.1029850000	(2jd7_A:0.2038910000	1vlg_A:0.1721630000):0.0786693000):0.1295790000):0.3499780000):0.1226720000):0.0906785000	(1otk_A:1.5755780000	(((((((1oqu_A:0.0776120000	1uzr_A:0.1006440000):0.1095640000	1r2f_A:0.0605160000):0.4770890000	1mxr_A:0.6091990000):0.1616370000	(1jk0_A:0.1455760000	(2uw2_A:0.0115760000	1w68_A:0.0373030000):0.1218050000):0.6668140000):0.3861320000	3ee4_A:0.7397850000):0.4226480000	(((2uw1_A:0.0000010000	2uw1_B:0.0000010000):0.0467965000	1afr_A:0.1148880000):0.7766050000	1za0_A:1.1706530000):0.3978490000):0.1947340000	(((2inc_B:0.7653700000	2inp_C:0.9425570000):0.4123720000	1mty_B:0.8540630000):0.1928850000	(1mty_D:0.8285990000	3dhg_A:0.7912400000):0.1779230000):0.3347110000):0.2389630000):0.7075140000):0.1973980000	2vzb_A:0.6357560000):0.2678100000):0.0633975000):0.0783870000	((1qgh_A:0.3285350000	2ux1_A:0.3022560000):0.2572900000	(1ji4_A:0.4054150000	2fjc_A:0.4298290000):0.1297950000):0.1063820000):0.0744871000);
(1ji5_A:0.2109570000	((1jig_A:0.1395670000	((1qgh_A:0.2655160000	2ux1_A:0.3906750000):0.2509860000	(1ji4_A:0.4972000000	2fjc_A:0.3734380000):0.1812040000):0.1326340000):0.0648557000	(2chp_A:0.2636130000	(((((1dps_A:0.0000010000	1jts_A:0.0000010000):0.3013610000	1o9r_A:0.2070290000):0.2818770000	1uvh_A:0.3647020000):0.2622370000	(1tjo_A:0.0000010000	1tk6_A:0.0000010000):0.7268220000):0.2113060000	(((((((2fzf_A:1.1164220000	(1lko_A:0.3530640000	1yuz_A:0.7161670000):0.2082930000):0.1397630000	3qhb_A:0.5597610000):0.2916750000	(((1otk_A:1.5774380000	(((2uw1_A:0.0000010000	2uw1_B:0.0000010000):0.0484868000	1afr_A:0.1248400000):0.8937490000	1za0_A:0.8052840000):0.2212330000):0.2268760000	(((2inc_B:1.1040140000	2inp_C:0.9486880000):0.4758770000	1mty_B:0.6043770000):0.4554590000	(1mty_D:0.9205860000	3dhg_A:0.7835940000):0.0816205000):0.5994000000):0.3651080000	(((((1oqu_A:0.1086480000	1r2f_A:0.1377560000):0.0167761000	1uzr_A:0.0500870000):0.4659380000	1mxr_A:0.5255380000):0.2197150000	(1jk0_A:0.2131480000	(2uw2_A:0.0100360000	1w68_A:0.0174270000):0.1162940000):0.6604660000):0.5718610000	3ee4_A:0.3621250000):0.3643360000):0.6230140000):0.1124510000	(((((1lb3_A:0.0652880000	2za7_A:0.0840640000):0.2101550000	1r03_A:0.1469160000):0.0573902000	1bg7_A:0.0620290000):0.2521940000	(1z6o_A:0.7722210000	1z6o_M:0.4490820000):0.1039430000):0.1954840000	(((1eum_A:0.2775170000	1krq_A:0.1940640000):0.1662880000	(2jd7_A:0.1360940000	1vlg_A:0.2326650000):0.1218990000):0.0622601000	3e6s_A:0.6329490000):0.1129390000):0.2983500000):0.1982660000	(((1bcf_A:0.0000010000	3e1q_A:0.0000010000):0.1715210000	2fkz_A:0.0704130000):0.0905536000	1jgc_A:0.2702540000):0.3674530000):0.1455740000	1nfv_A:0.4317180000):0.2085690000	2vzb_A:0.6021370000):0.3753210000):0.0989426000):0.1224020000):0.0060555300	1n1q_A:0.2955600000);
(1ji5_A:0.1654190000	1jig_A:0.1698850000	(1n1q_A:0.1958890000	(((2chp_A:0.2791000000	(((((1dps_A:0.0000010000	1jts_A:0.0000020000):0.2652320000	1o9r_A:0.1932410000):0.2814770000	1uvh_A:0.6734120000):0.1864420000	(1tjo_A:0.0000020000	1tk6_A:0.0000020000):0.4898260000):0.1049050000	(((((2fzf_A:1.1395560000	3qhb_A:0.5589560000):0.2645450000	(1lko_A:0.2345210000	1yuz_A:0.7910910000):0.2202590000):0.2142300000	((((((1lb3_A:0.0525860000	2za7_A:0.0924460000):0.1986090000	1bg7_A:0.0773780000):0.0681375000	1r03_A:0.0956940000):0.2169440000	(1z6o_A:0.8535530000	1z6o_M:0.2745620000):0.2028800000):0.0622807000	(((1eum_A:0.3321780000	1krq_A:0.1707980000):0.2083290000	(2jd7_A:0.1224630000	1vlg_A:0.2346620000):0.1418690000):0.0881060000	3e6s_A:0.7508990000):0.1922510000):0.4364960000	(1otk_A:1.9292570000	((((((1oqu_A:0.0907460000	1r2f_A:0.1463640000):0.0365099000	1uzr_A:0.0337840000):0.5318050000	1mxr_A:0.6182480000):0.3207400000	(1jk0_A:0.1608230000	(2uw2_A:0.0116530000	1w68_A:0.0326330000):0.1961820000):0.7003080000):0.4826680000	((((2inc_B:0.8399640000	2inp_C:0.7461030000):0.5459920000	1mty_B:0.8956600000):0.3303600000	(1mty_D:0.7976160000	3dhg_A:0.9295030000):0.0454830000):0.4912930000	(((2uw1_A:0.0000010000	2uw1_B:0.0000010000):0.0444530000	1afr_A:0.0884990000):0.6359910000	1za0_A:1.1453930000):0.4685020000):0.2733860000):0.0876055000	3ee4_A:0.8423320000):0.7263690000):0.4781390000):0.0184582000):0.2494650000	((((1bcf_A:0.0000010000	3e1q_A:0.0000010000):0.1635870000	2fkz_A:0.1238610000):0.0903315000	1jgc_A:0.1680110000):0.2996300000	1nfv_A:0.5902470000):0.2559540000):0.1359680000	2vzb_A:0.7071360000):0.2285350000):0.1405890000):0.0844608000	(1qgh_A:0.3073210000	2ux1_A:0.3539190000):0.2525160000):0.0690977000	(1ji4_A:0.3149770000	2fjc_A:0.3811090000):0.1635390000):0.1062500000):0.0356323000);
(1ji5_A:0.1945440000	(1jig_A:0.1745200000	((2chp_A:0.3017870000	(((((1dps_A:0.0000010000	1jts_A:0.0000010000):0.2884250000	1o9r_A:0.2198530000):0.2697760000	1uvh_A:0.5294140000):0.3079940000	(1tjo_A:0.0000010000	1tk6_A:0.0000010000):0.4151630000):0.2185440000	(((((2fzf_A:1.0635740000	3qhb_A:0.5328570000):0.3276360000	(1lko_A:0.4255720000	1yuz_A:0.7353180000):0.1691460000):0.4693740000	((((((1lb3_A:0.0992620000	2za7_A:0.0434910000):0.2556720000	1bg7_A:0.0340200000):0.0784811000	1r03_A:0.1169030000):0.1978260000	(1z6o_A:0.7976970000	1z6o_M:0.5964350000):0.1473040000):0.1989080000	(((1eum_A:0.2034990000	1krq_A:0.2668980000):0.1911030000	(2jd7_A:0.1718120000	1vlg_A:0.2207100000):0.0554213000):0.1034480000	3e6s_A:0.5280680000):0.1565350000):0.0780341000	1otk_A:2.9239230000):0.2408150000):0.0668585000	((((1bcf_A:0.0000010000	3e1q_A:0.0000010000):0.1209990000	2fkz_A:0.1615590000):0.1116660000	1jgc_A:0.2204430000):0.3071460000	1nfv_A:0.5043650000):0.2704830000):0.2566370000	(2vzb_A:0.7235560000	((((((1oqu_A:0.1372640000	1r2f_A:0.1194370000):0.0437359000	1uzr_A:0.0258170000):0.4577600000	1mxr_A:0.5923150000):0.2804900000	(1jk0_A:0.0999510000	(2uw2_A:0.0199230000	1w68_A:0.0386910000):0.1437120000):0.5653060000):0.5921990000	3ee4_A:0.4920840000):0.6566590000	((((2inc_B:0.5848300000	(2inp_C:0.8232240000	1mty_B:1.0102450000):0.6081840000):0.6112660000	3dhg_A:0.6270200000):0.1943550000	1mty_D:0.6813570000):0.5910340000	(((2uw1_A:0.0000010000	2uw1_B:0.0000010000):0.0587699000	1afr_A:0.0938170000):0.4109790000	1za0_A:1.1527430000):0.5475950000):0.1071590000):1.0264800000):0.1553400000):0.2005510000):0.0866572000):0.0683621000	((1qgh_A:0.2422290000	2ux1_A:0.3985840000):0.1824720000	(1ji4_A:0.4283990000	2fjc_A:0.3277780000):0.1826170000):0.0754681000):0.0917480000):0.0125413000	1n1q_A:0.2798330000);
(1ji5_A:0.1788160000	1jig_A:0.1895360000	(1n1q_A:0.2537690000	((2chp_A:0.3371070000	(((((1dps_A:0.0000010000	1jts_A:0.0000010000):0.2347810000	1o9r_A:0.2244590000):0.2406100000	1uvh_A:0.3557710000):0.2868060000	(1tjo_A:0.0000010000	1tk6_A:0.0000010000):0.6324090000):0.2367080000	((((((2fzf_A:1.2556690000	(1lko_A:0.3582410000	1yuz_A:0.6249960000):0.2870570000):0.2016260000	3qhb_A:0.7512550000):0.3538210000	((((1otk_A:2.0187660000	(((2uw1_A:0.0000010000	2uw1_B:0.0000010000):0.0497337000	1afr_A:0.1221990000):0.7446710000	1za0_A:0.7560140000):0.2580080000):0.3074470000	(((2inc_B:0.6269790000	2inp_C:0.8286020000):0.3018010000	1mty_B:0.8498540000):0.4138650000	(1mty_D:0.7940780000	3dhg_A:0.6765320000):0.1499230000):0.3285130000):0.3522140000	((((1oqu_A:0.1163720000	1r2f_A:0.1465930000):0.0412512000	1uzr_A:0.0524040000):0.5179660000	1mxr_A:0.6737920000):0.3490920000	(1jk0_A:0.2267570000	(2uw2_A:0.0131580000	1w68_A:0.0319060000):0.1068320000):0.5630430000):0.5116380000):0.3304830000	3ee4_A:0.5179130000):1.1350700000):0.1451530000	(((((1lb3_A:0.0901220000	2za7_A:0.0735790000):0.1691840000	1r03_A:0.1558600000):0.0247163000	1bg7_A:0.0615280000):0.1983980000	(1z6o_A:0.6402740000	1z6o_M:0.4478980000):0.1416760000):0.1484500000	(((1eum_A:0.2840530000	1krq_A:0.2819980000):0.1305160000	3e6s_A:0.5243230000):0.0776339000	(2jd7_A:0.2533740000	1vlg_A:0.1701310000):0.0696794000):0.2917530000):0.3815920000):0.2213700000	((((1bcf_A:0.0000010000	3e1q_A:0.0000010000):0.1469230000	2fkz_A:0.1242840000):0.1486390000	1jgc_A:0.2081440000):0.2984780000	1nfv_A:0.6215840000):0.2141260000):0.2302670000	2vzb_A:0.7009730000):0.2370340000):0.0821598000):0.0223549000	((1qgh_A:0.2599690000	2ux1_A:0.2609250000):0.2702050000	(1ji4_A:0.4078300000	2fjc_A:0.3692080000):0.1697470000):0.1045270000):0.0810520000):0.0378745000);
(1ji5_A:0.2156450000	1jig_A:0.1457510000	(1n1q_A:0.2565660000	(((2chp_A:0.2224020000	(((((1dps_A:0.0000010000	1jts_A:0.0000020000):0.3503860000	1o9r_A:0.1791620000):0.2764220000	1uvh_A:0.5234910000):0.2415530000	(1tjo_A:0.0000020000	1tk6_A:0.0000020000):0.5787870000):0.2329290000	((((((2fzf_A:1.1360220000	3qhb_A:0.6161470000):0.2134670000	(1lko_A:0.4999450000	1yuz_A:0.7315200000):0.1886150000):0.2487130000	((1otk_A:1.7819410000	(((2inc_B:0.7765170000	2inp_C:0.9224160000):0.4566780000	1mty_B:0.7904270000):0.3026260000	(1mty_D:0.7517720000	3dhg_A:0.8168200000):0.2780930000):0.3905590000):0.2388740000	((((((1oqu_A:0.1220270000	1r2f_A:0.1954980000):0.0471527000	1uzr_A:0.0329570000):0.5340020000	1mxr_A:0.6170210000):0.2787380000	(1jk0_A:0.1773660000	(2uw2_A:0.0200800000	1w68_A:0.0308640000):0.1333050000):0.8503420000):0.2374000000	3ee4_A:0.7552120000):0.3219790000	(((2uw1_A:0.0000010000	2uw1_B:0.0000010000):0.0747688000	1afr_A:0.0891780000):0.7934190000	1za0_A:0.7683020000):0.4533430000):0.2642670000):0.7877460000):0.2538110000	(((((1lb3_A:0.0487910000	2za7_A:0.0831550000):0.2771680000	1bg7_A:0.0630860000):0.0647988000	1r03_A:0.1295870000):0.1775480000	(1z6o_A:0.6561790000	1z6o_M:0.6632770000):0.1598090000):0.1115600000	(((1eum_A:0.2449220000	1krq_A:0.3034110000):0.1968330000	(2jd7_A:0.1674500000	1vlg_A:0.1670870000):0.0952272000):0.1091870000	3e6s_A:0.6080660000):0.1332510000):0.4582550000):0.1728000000	((((1bcf_A:0.0000010000	3e1q_A:0.0000010000):0.1629260000	2fkz_A:0.1150630000):0.2029900000	1jgc_A:0.2447420000):0.3761500000	1nfv_A:0.5122420000):0.1756810000):0.2303350000	2vzb_A:0.6413290000):0.1884330000):0.0552093000):0.0900415000	(1qgh_A:0.3463450000	2ux1_A:0.3783490000):0.2682190000):0.0535415000	(1ji4_A:0.3535200000	2fjc_A:0.4401820000):0.1542210000):0.0672734000):0.0305647000);
(1ji5_A:0.1932910000	1jig_A:0.1867620000	(1n1q_A:0.2795820000	((2chp_A:0.2507100000	(((((1dps_A:0.0000010000	1jts_A:0.0000010000):0.2897010000	1o9r_A:0.1624060000):0.2130240000	1uvh_A:0.5565780000):0.3152900000	(1tjo_A:0.0000010000	1tk6_A:0.0000010000):0.6016510000):0.1513230000	(((((((2fzf_A:1.6273050000	1yuz_A:0.6131380000):0.1101990000	3qhb_A:0.8922190000):0.4278430000	1lko_A:0.2916650000):0.4612040000	((((((1lb3_A:0.0270870000	2za7_A:0.1063740000):0.2395820000	1bg7_A:0.0569520000):0.0857632000	1r03_A:0.1254430000):0.1113010000	1z6o_A:0.9009260000):0.1729750000	(((1eum_A:0.3014460000	1krq_A:0.2099430000):0.1670930000	(2jd7_A:0.1489200000	1vlg_A:0.2392490000):0.1340400000):0.1176750000	3e6s_A:0.5121350000):0.2828540000):0.1061060000	1z6o_M:0.5920110000):0.4564570000):0.0860763000	(1otk_A:1.8516380000	(((((((1oqu_A:0.1273450000	1r2f_A:0.1381160000):0.0555211000	1uzr_A:0.0360020000):0.6909430000	1mxr_A:0.6493840000):0.2054640000	(1jk0_A:0.2662260000	(2uw2_A:0.0080290000	1w68_A:0.0198520000):0.0794100000):0.5802690000):0.4357190000	3ee4_A:0.7012170000):0.2737420000	((2inc_B:1.0244960000	(2inp_C:1.4507860000	1mty_B:0.8492170000):0.4142240000):0.4408150000	(1mty_D:0.7464990000	3dhg_A:0.8963680000):0.1032200000):0.5991980000):0.2929350000	(((2uw1_A:0.0000010000	2uw1_B:0.0000010000):0.0660023000	1afr_A:0.0818960000):0.7984090000	1za0_A:1.0179040000):0.2843560000):0.3537570000):0.9621540000):0.1727160000	((((1bcf_A:0.0000010000	3e1q_A:0.0000010000):0.1269300000	2fkz_A:0.1380020000):0.1046440000	1jgc_A:0.2324170000):0.3119230000	1nfv_A:0.5583010000):0.2801070000):0.1726190000	2vzb_A:0.5273250000):0.2234380000):0.1129480000):0.1017120000	((1qgh_A:0.3342900000	2ux1_A:0.4786280000):0.1893400000	(1ji4_A:0.4813860000	2fjc_A:0.5063870000):0.1573580000):0.1187970000):0.0658411000):0.0702577000);
(1ji5_A:0.2143560000	(1jig_A:0.0947270000	(((1qgh_A:0.2548510000	2ux1_A:0.2745890000):0.2224020000	2fjc_A:0.4737980000):0.1147110000	1ji4_A:0.5381330000):0.0964062000):0.0512663000	(1n1q_A:0.2465420000	(2chp_A:0.2464860000	(((((1dps_A:0.0000010000	1jts_A:0.0000010000):0.2359350000	1o9r_A:0.2591940000):0.2685930000	1uvh_A:0.6219780000):0.3663350000	(1tjo_A:0.0000010000	1tk6_A:0.0000010000):0.5923690000):0.1943170000	((((((2fzf_A:1.3134690000	(1otk_A:1.7386130000	(((((((1oqu_A:0.0901540000	1r2f_A:0.1904310000):0.0314239000	1uzr_A:0.0184830000):0.6420120000	1mxr_A:0.7307680000):0.2880290000	3ee4_A:0.8392590000):0.2787610000	(1jk0_A:0.0953640000	(2uw2_A:0.0042710000	1w68_A:0.0269830000):0.1937630000):0.5433420000):0.6627700000	((2inc_B:0.8129980000	(1mty_D:0.9348360000	3dhg_A:0.8941760000):0.1505930000):0.1077680000	(2inp_C:1.1059800000	1mty_B:0.6996930000):0.4202010000):0.4751920000):0.2015210000	(((2uw1_A:0.0000010000	2uw1_B:0.0000010000):0.0882378000	1afr_A:0.0784160000):0.4666480000	1za0_A:1.0433830000):0.6048610000):0.2757940000):0.6965330000):0.2131000000	(1lko_A:0.2847140000	(1yuz_A:0.5203250000	3qhb_A:0.8809210000):0.2964540000):0.2992370000):0.2244180000	((((((1lb3_A:0.0880030000	2za7_A:0.0617860000):0.2203320000	1bg7_A:0.0284450000):0.1198750000	1r03_A:0.0555170000):0.1189180000	1z6o_A:0.9222620000):0.2214010000	1z6o_M:0.6448430000):0.2177590000	(((1eum_A:0.1679150000	1krq_A:0.2256250000):0.1748040000	3e6s_A:0.5875610000):0.0890907000	(2jd7_A:0.1470090000	1vlg_A:0.2875980000):0.0848507000):0.0492497000):0.6519330000):0.1622390000	(((1bcf_A:0.0000010000	3e1q_A:0.0000010000):0.1573710000	2fkz_A:0.1730240000):0.1054780000	1jgc_A:0.1898540000):0.4602200000):0.1405900000	1nfv_A:0.5308000000):0.3022490000	2vzb_A:0.8721520000):0.2115030000):0.1765750000):0.0990139000):0.0686803000);
(1ji5_A:0.1978240000	(1jig_A:0.1185700000	(2chp_A:0.3288820000	(((1qgh_A:0.2359660000	2ux1_A:0.4015920000):0.1476250000	(1ji4_A:0.3902840000	2fjc_A:0.4163650000):0.2279580000):0.1187240000	(((((1dps_A:0.0000010000	1jts_A:0.0000010000):0.2943960000	1o9r_A:0.1589240000):0.2022050000	1uvh_A:0.5617210000):0.2085960000	(1tjo_A:0.0000010000	1tk6_A:0.0000010000):0.5460270000):0.2605940000	(((((2fzf_A:1.1001520000	(1otk_A:1.7988430000	((((((1oqu_A:0.1259210000	1r2f_A:0.1256570000):0.0187005000	1uzr_A:0.0313990000):0.4850880000	1mxr_A:0.6709090000):0.2154630000	(1jk0_A:0.1123140000	(2uw2_A:0.0166430000	1w68_A:0.0394360000):0.2205280000):0.6583360000):0.5384250000	3ee4_A:0.5999970000):0.2772700000	((((2inc_B:0.9584700000	(2inp_C:0.9705590000	1mty_B:0.9687200000):0.2707910000):0.2834890000	3dhg_A:0.9077120000):0.2488320000	1mty_D:0.8767240000):0.5542660000	(((2uw1_A:0.0000010000	2uw1_B:0.0000010000):0.0915698000	1afr_A:0.1019510000):0.7501850000	1za0_A:1.2465380000):0.5247770000):0.2630730000):0.5044240000):0.6080150000):0.2008890000	((1lko_A:0.2016290000	1yuz_A:0.6500510000):0.1538870000	3qhb_A:0.8938920000):0.1844840000):0.1780860000	(((((1lb3_A:0.0545580000	2za7_A:0.0862210000):0.1345060000	1z6o_A:0.7754520000):0.0494543000	(1bg7_A:0.0890250000	1r03_A:0.1348820000):0.0511200000):0.2251970000	1z6o_M:0.5404570000):0.1562530000	(((1eum_A:0.2601870000	1krq_A:0.1546540000):0.1672470000	3e6s_A:0.5610540000):0.0670447000	(2jd7_A:0.1788290000	1vlg_A:0.2235170000):0.0813683000):0.1796800000):0.5507140000):0.1663330000	((((1bcf_A:0.0000010000	3e1q_A:0.0000010000):0.1122120000	2fkz_A:0.0887200000):0.1939180000	1jgc_A:0.1251600000):0.3376090000	1nfv_A:0.3724770000):0.1968420000):0.1348060000	2vzb_A:0.7028590000):0.2709230000):0.1471360000):0.0156006000):0.1504540000):0.0689617000	1n1q_A:0.2223970000);
(1ji5_A:0.2094190000	1jig_A:0.1272050000	(1n1q_A:0.2635880000	((2chp_A:0.2992440000	(((((1dps_A:0.0000010000	1jts_A:0.0000010000):0.2099690000	1o9r_A:0.1795140000):0.3462900000	1uvh_A:0.4962120000):0.2711070000	(1tjo_A:0.0000010000	1tk6_A:0.0000010000):0.4412500000):0.2275960000	((((((2fzf_A:1.4010280000	(1lko_A:0.3248450000	1yuz_A:0.6816650000):0.1759050000):0.1820720000	3qhb_A:0.7672870000):0.2921120000	(1otk_A:1.8055900000	(((((((1oqu_A:0.1262570000	1r2f_A:0.1431980000):0.0220470000	1uzr_A:0.0182480000):0.4745810000	1mxr_A:0.7351190000):0.3233420000	(1jk0_A:0.1345210000	(2uw2_A:0.0028880000	1w68_A:0.0509220000):0.1444790000):0.7671590000):0.2856650000	3ee4_A:0.8222540000):0.2431990000	(((2inc_B:0.9156880000	(2inp_C:0.9345780000	1mty_B:0.9404030000):0.3440560000):0.4009040000	3dhg_A:0.9272150000):0.0243744000	1mty_D:0.6237700000):0.6445090000):0.1814400000	(((2uw1_A:0.0000010000	2uw1_B:0.0000010000):0.0808974000	1afr_A:0.0437420000):0.6918410000	1za0_A:0.9013630000):0.5069340000):0.5035350000):0.5821350000):0.1187280000	((((((1lb3_A:0.0747500000	2za7_A:0.0574930000):0.2832420000	1bg7_A:0.0738320000):0.0313739000	1r03_A:0.1444590000):0.1554330000	1z6o_A:0.8779610000):0.2231780000	1z6o_M:0.4952380000):0.2338390000	((((1eum_A:0.2738100000	1krq_A:0.2269830000):0.1905580000	3e6s_A:0.6755600000):0.1148110000	2jd7_A:0.1560130000):0.0895913000	1vlg_A:0.1900830000):0.1678390000):0.4228670000):0.1954570000	((((1bcf_A:0.0000010000	3e1q_A:0.0000010000):0.1513640000	2fkz_A:0.1339040000):0.1443100000	1jgc_A:0.1776650000):0.3096330000	1nfv_A:0.4847170000):0.1479440000):0.2708340000	2vzb_A:0.5103070000):0.3246460000):0.1472560000):0.0574559000	((1qgh_A:0.2831740000	2ux1_A:0.3824860000):0.2400120000	(1ji4_A:0.3037930000	2fjc_A:0.3997630000):0.2263480000):0.1823520000):0.0523891000):0.0483105000);
(1ji5_A:0.2214130000	(1jig_A:0.2096110000	((((2chp_A:0.2791970000	((((1dps_A:0.0000010000	1jts_A:0.0000010000):0.2906380000	1o9r_A:0.2187540000):0.2734030000	1uvh_A:0.5004610000):0.1563750000	(1tjo_A:0.0000010000	1tk6_A:0.0000010000):0.5929980000):0.2818080000):0.0263074000	(1ji4_A:0.4120880000	2fjc_A:0.4461790000):0.1665830000):0.0436881000	((((((2fzf_A:1.1498280000	(1lko_A:0.2849240000	1yuz_A:0.6635930000):0.1449900000):0.1582510000	3qhb_A:0.7999280000):0.3226420000	((((((1lb3_A:0.0380550000	2za7_A:0.1075150000):0.2308920000	1bg7_A:0.0551310000):0.0788297000	1r03_A:0.0801950000):0.1819120000	(1z6o_A:0.6951570000	1z6o_M:0.4825390000):0.1429050000):0.2486940000	3e6s_A:0.5371450000):0.0856143000	(((1eum_A:0.2249740000	1krq_A:0.2359700000):0.2917370000	2jd7_A:0.1145870000):0.1056080000	1vlg_A:0.1370670000):0.0434424000):0.5067570000):0.0052333300	(1otk_A:1.3252080000	((((((1oqu_A:0.1043520000	1r2f_A:0.1319090000):0.0411822000	1uzr_A:0.0190770000):0.4410870000	1mxr_A:0.7678370000):0.2203130000	(1jk0_A:0.1535520000	(2uw2_A:0.0135440000	1w68_A:0.0381230000):0.1787170000):0.5851030000):0.2911330000	3ee4_A:0.5961470000):0.2303200000	((((2inc_B:0.7331210000	2inp_C:0.7110540000):0.3061390000	1mty_B:1.0205660000):0.3106690000	(1mty_D:0.8343840000	3dhg_A:0.8413940000):0.1274720000):0.2923870000	(((2uw1_A:0.0000010000	2uw1_B:0.0000010000):0.0402311000	1afr_A:0.0967690000):0.8148190000	1za0_A:0.8826690000):0.4227280000):0.4268370000):0.2710090000):0.8368720000):0.1896060000	((((1bcf_A:0.0000020000	3e1q_A:0.0000010000):0.1730790000	2fkz_A:0.0699570000):0.1397790000	1jgc_A:0.1501420000):0.4160830000	1nfv_A:0.3735750000):0.2107520000):0.2558010000	2vzb_A:0.5236830000):0.3050670000):0.0281087000	(1qgh_A:0.2699090000	2ux1_A:0.4476910000):0.2034200000):0.1176360000):0.0177467000	1n1q_A:0.2458590000);
(1ji5_A:0.1500790000	(1jig_A:0.1594930000	((2chp_A:0.3348200000	(((((1dps_A:0.0000010000	1jts_A:0.0000010000):0.3938820000	1o9r_A:0.1718000000):0.3022260000	1uvh_A:0.6231080000):0.3062330000	(1tjo_A:0.0000010000	1tk6_A:0.0000010000):0.7054060000):0.3120010000	((((((2fzf_A:1.5603170000	((1lko_A:0.3030760000	1yuz_A:0.6390200000):0.2796900000	3qhb_A:0.7907980000):0.2416840000):0.1523340000	(1otk_A:1.6897060000	((((((1oqu_A:0.1001950000	1r2f_A:0.1375830000):0.0616517000	1uzr_A:0.0125070000):0.6592420000	1mxr_A:0.5625430000):0.2116240000	(1jk0_A:0.2135670000	(2uw2_A:0.0139230000	1w68_A:0.0171250000):0.1243180000):0.6082310000):0.4071630000	((((2inc_B:0.8363760000	(2inp_C:1.1269710000	1mty_B:1.0905540000):0.3665740000):0.3154510000	3dhg_A:0.9387450000):0.1304210000	1mty_D:0.8590490000):0.7939110000	(((2uw1_A:0.0000010000	2uw1_B:0.0000010000):0.0860559000	1afr_A:0.0582810000):0.6990270000	1za0_A:0.7543430000):0.5265180000):0.3360350000):0.2296240000	3ee4_A:0.5129740000):0.6818070000):0.9652730000):0.0281412000	(((((1lb3_A:0.1078910000	2za7_A:0.1104590000):0.2489230000	1bg7_A:0.0805450000):0.0731356000	1r03_A:0.1279890000):0.1781670000	(1z6o_A:0.8480090000	1z6o_M:0.6115120000):0.1767040000):0.2328880000	(((1eum_A:0.2566860000	1krq_A:0.2073960000):0.2018040000	3e6s_A:0.6178930000):0.0766306000	(2jd7_A:0.0887750000	1vlg_A:0.3134330000):0.0628956000):0.2077220000):0.5094700000):0.2771090000	(((1bcf_A:0.0000010000	3e1q_A:0.0000010000):0.1589470000	2fkz_A:0.1539090000):0.1494150000	1jgc_A:0.2288090000):0.4169700000):0.1929880000	1nfv_A:0.4434470000):0.3432620000	2vzb_A:0.7511660000):0.1666340000):0.1023540000):0.0000028721	((1qgh_A:0.2646820000	2ux1_A:0.4584490000):0.2568190000	(1ji4_A:0.5533840000	2fjc_A:0.3901140000):0.1745040000):0.0926146000):0.1239240000):0.0392030000	1n1q_A:0.3489480000);
(1ji5_A:0.1735460000	(1jig_A:0.1219540000	((2chp_A:0.2310890000	(((((1dps_A:0.0000010000	1jts_A:0.0000010000):0.2474510000	1o9r_A:0.1945500000):0.2719720000	1uvh_A:0.3741460000):0.3005770000	(1tjo_A:0.0000010000	1tk6_A:0.0000010000):0.4776920000):0.1789180000	(((((((2fzf_A:1.5299600000	1lko_A:0.3270660000):0.0309176000	1yuz_A:0.5886850000):0.2540690000	3qhb_A:0.8091290000):0.3782560000	(1otk_A:2.1394500000	((((((1oqu_A:0.1019200000	1r2f_A:0.1568780000):0.0331169000	1uzr_A:0.0124080000):0.5934810000	1mxr_A:0.6634560000):0.1971690000	(1jk0_A:0.0929510000	(2uw2_A:0.0043340000	1w68_A:0.0509790000):0.1599720000):0.7213550000):0.3282130000	3ee4_A:0.6720150000):0.3477000000	((2inc_B:0.9540820000	((2inp_C:1.2241510000	1mty_B:0.7800960000):0.5933780000	(1mty_D:0.8929270000	3dhg_A:0.6442740000):0.2387940000):0.1391450000):0.3351220000	(((2uw1_A:0.0000010000	2uw1_B:0.0000010000):0.0609663000	1afr_A:0.0979020000):0.7152080000	1za0_A:0.9670740000):0.3958220000):0.2970130000):0.3511780000):0.5671240000):0.0552286000	(((((1lb3_A:0.0717370000	2za7_A:0.0322220000):0.2805010000	1bg7_A:0.0666380000):0.0587990000	1r03_A:0.1347500000):0.1439180000	(1z6o_A:0.8118430000	1z6o_M:0.6844020000):0.1212700000):0.2878920000	(((1eum_A:0.2332770000	1krq_A:0.2154160000):0.1557790000	3e6s_A:0.5871050000):0.1172800000	(2jd7_A:0.1631130000	1vlg_A:0.2238050000):0.0745195000):0.1502280000):0.5240520000):0.2891750000	((((1bcf_A:0.0000010000	3e1q_A:0.0000010000):0.1363690000	2fkz_A:0.1115500000):0.0637804000	1jgc_A:0.2408750000):0.3577770000	1nfv_A:0.4591400000):0.1461870000):0.2068840000	2vzb_A:0.6530910000):0.2633600000):0.1365890000):0.0549763000	((1qgh_A:0.1705200000	2ux1_A:0.4267210000):0.2009090000	(1ji4_A:0.4026460000	2fjc_A:0.3765070000):0.1742310000):0.0947800000):0.0902421000):0.0189243000	1n1q_A:0.2732010000);
(1ji5_A:0.1589570000	(1jig_A:0.1366490000	(2chp_A:0.3282090000	(((1qgh_A:0.2200100000	2ux1_A:0.3938340000):0.1766830000	(1ji4_A:0.4486090000	2fjc_A:0.3485180000):0.2075860000):0.0576735000	(((((1dps_A:0.0000010000	1jts_A:0.0000010000):0.3684930000	1o9r_A:0.1413440000):0.3488640000	1uvh_A:0.5447830000):0.2323750000	(1tjo_A:0.0000010000	1tk6_A:0.0000020000):0.4996790000):0.2019100000	(((((2fzf_A:1.2811740000	(1otk_A:1.7133780000	(((((((1oqu_A:0.1018930000	1uzr_A:0.0324720000):0.0548457000	1r2f_A:0.0831550000):0.7911830000	1mxr_A:0.6337330000):0.2120030000	(1jk0_A:0.1987800000	(2uw2_A:0.0152200000	1w68_A:0.0282480000):0.1245820000):0.6738540000):0.2058840000	3ee4_A:0.9570720000):0.6123160000	(((2uw1_A:0.0000010000	2uw1_B:0.0000010000):0.0720645000	1afr_A:0.0538110000):0.4358650000	1za0_A:1.2602380000):0.6832800000):0.2153110000	(((2inc_B:0.6707990000	2inp_C:0.7367830000):0.3512500000	(1mty_D:0.9841300000	3dhg_A:0.7897900000):0.3254510000):0.1667120000	1mty_B:0.8399370000):0.5910310000):0.2399350000):0.5493150000):0.2830970000	(1lko_A:0.2823860000	(1yuz_A:0.5880200000	3qhb_A:0.6917910000):0.1645400000):0.4032950000):0.2881700000	(((((1lb3_A:0.1133960000	2za7_A:0.0818590000):0.1733050000	(1bg7_A:0.0356730000	(1z6o_A:0.6197470000	1z6o_M:0.6594210000):0.2855980000):0.0457689000):0.1001420000	1r03_A:0.1030900000):0.3605220000	3e6s_A:0.6246860000):0.1698740000	((1eum_A:0.2604760000	1krq_A:0.2286130000):0.2587540000	(2jd7_A:0.1449640000	1vlg_A:0.2758510000):0.0863853000):0.1089890000):0.5096090000):0.1882980000	((((1bcf_A:0.0000020000	3e1q_A:0.0000010000):0.1340980000	2fkz_A:0.0549030000):0.0741231000	1jgc_A:0.2766100000):0.3564280000	1nfv_A:0.4592720000):0.1375230000):0.2488130000	2vzb_A:0.6163910000):0.1715430000):0.1350500000):0.0408920000):0.0908407000):0.0502650000	1n1q_A:0.2890020000);
(1ji5_A:0.1677840000	(1jig_A:0.1549280000	(((1qgh_A:0.2091790000	2ux1_A:0.3549220000):0.2299690000	(1ji4_A:0.4068930000	2fjc_A:0.4128120000):0.1518600000):0.1348870000	(((((1dps_A:0.0000010000	1jts_A:0.0000010000):0.2260070000	1o9r_A:0.1827440000):0.2396180000	1uvh_A:0.5557320000):0.0899504000	(1tjo_A:0.0000010000	1tk6_A:0.0000010000):0.7603320000):0.2704470000	((((((2fzf_A:1.2851120000	(1lko_A:0.3036060000	1yuz_A:0.7122320000):0.2170490000):0.1476230000	3qhb_A:0.9440620000):0.2648940000	(1otk_A:1.6427390000	((((((1oqu_A:0.1176320000	1r2f_A:0.1159250000):0.0290000000	1uzr_A:0.0426980000):0.5348890000	1mxr_A:0.7766030000):0.2406450000	(1jk0_A:0.1507640000	(2uw2_A:0.0216880000	1w68_A:0.0291790000):0.1974750000):0.6086030000):0.2575680000	3ee4_A:0.6908360000):0.3849460000	((((2inc_B:0.6806900000	2inp_C:1.0890470000):0.4774510000	1mty_B:0.7960530000):0.3002580000	(1mty_D:0.6712180000	3dhg_A:0.9130620000):0.2661730000):0.5118320000	(((2uw1_A:0.0000010000	2uw1_B:0.0000010000):0.0949286000	1afr_A:0.0834060000):0.8421460000	1za0_A:0.8857060000):0.5141220000):0.2607240000):0.4132510000):0.4963150000):0.0809384000	((((1bcf_A:0.0000010000	3e1q_A:0.0000010000):0.1577520000	2fkz_A:0.1506760000):0.0705723000	1jgc_A:0.2350630000):0.2566510000	(((((1lb3_A:0.0550510000	2za7_A:0.0899440000):0.2628380000	1bg7_A:0.0379490000):0.0718326000	1r03_A:0.1561340000):0.1026880000	(1z6o_A:0.7388950000	1z6o_M:0.5104260000):0.2462550000):0.0906154000	(((1eum_A:0.2616820000	1krq_A:0.1738410000):0.2782860000	(2jd7_A:0.1512250000	1vlg_A:0.2708510000):0.0905621000):0.1062320000	3e6s_A:0.6804840000):0.1380800000):0.4810160000):0.1993780000):0.1349820000	1nfv_A:0.5504830000):0.3563150000	2vzb_A:0.5252460000):0.1912410000):0.0667367000):0.0891442000):0.0666503000	(1n1q_A:0.2498780000	2chp_A:0.3256940000):0.0783027000);
(1ji5_A:0.1538900000	1jig_A:0.1480560000	(1n1q_A:0.2097520000	(((2chp_A:0.2404780000	((1qgh_A:0.3013820000	2ux1_A:0.3609620000):0.1142150000	((((1dps_A:0.0000010000	1jts_A:0.0000010000):0.2327910000	1o9r_A:0.1651480000):0.2594240000	1uvh_A:0.4010310000):0.2381330000	(1tjo_A:0.0000010000	1tk6_A:0.0000010000):0.5111390000):0.2537480000):0.1440120000):0.0217826000	(((((2fzf_A:1.1411940000	(1lko_A:0.4526730000	1yuz_A:0.5849380000):0.1425370000):0.2410290000	3qhb_A:0.9763450000):0.2697680000	((((((1lb3_A:0.0534680000	2za7_A:0.1061100000):0.3074220000	1bg7_A:0.0646460000):0.0545162000	1r03_A:0.2119100000):0.2671220000	(1z6o_A:0.8421100000	1z6o_M:0.4947200000):0.0921301000):0.2480600000	((((1eum_A:0.3024260000	1krq_A:0.2250310000):0.1527000000	3e6s_A:0.6775470000):0.1373980000	2jd7_A:0.1839350000):0.0686108000	1vlg_A:0.1302970000):0.1933620000):0.5098630000	(1otk_A:2.0684820000	(((((((1oqu_A:0.0925970000	1r2f_A:0.1516950000):0.0375920000	1uzr_A:0.0569570000):0.4983310000	1mxr_A:0.6490880000):0.4480880000	(1jk0_A:0.2134600000	(2uw2_A:0.0144620000	1w68_A:0.0299930000):0.0953915000):0.6547010000):0.3778550000	3ee4_A:0.5306760000):0.4109870000	(((2inc_B:0.8755640000	2inp_C:0.7354010000):0.4112390000	1mty_B:0.7993310000):0.4078110000	(1mty_D:1.0370690000	3dhg_A:0.6038790000):0.1415620000):0.6616380000):0.2447010000	(((2uw1_A:0.0000010000	2uw1_B:0.0000010000):0.1027850000	1afr_A:0.0512930000):0.9901630000	1za0_A:0.9067520000):0.3009460000):0.3813620000):0.6361740000):0.0404634000):0.2639240000	((((1bcf_A:0.0000010000	3e1q_A:0.0000010000):0.1722850000	2fkz_A:0.1025830000):0.1106360000	1jgc_A:0.3109960000):0.3145900000	1nfv_A:0.5349010000):0.1574430000):0.2884890000	2vzb_A:0.5438520000):0.3668750000):0.0224162000	(1ji4_A:0.2681760000	2fjc_A:0.3419680000):0.1868430000):0.0940874000):0.0556834000);
(1ji5_A:0.2086280000	(1jig_A:0.1410630000	((2chp_A:0.3526310000	(((1qgh_A:0.2185410000	2ux1_A:0.3588560000):0.1905720000	((((1dps_A:0.0000010000	1jts_A:0.0000010000):0.1973290000	1o9r_A:0.2147910000):0.3095380000	1uvh_A:0.5196660000):0.1765760000	(1tjo_A:0.0000010000	1tk6_A:0.0000020000):0.5180840000):0.1564150000):0.0995792000	((((((2fzf_A:1.0629690000	(1otk_A:1.2726530000	(((((((1oqu_A:0.1427320000	1uzr_A:0.0592150000):0.0793137000	1r2f_A:0.0628890000):0.4429530000	1mxr_A:0.7311220000):0.2475760000	(1jk0_A:0.1641940000	(2uw2_A:0.0159460000	1w68_A:0.0245860000):0.1440400000):0.6701140000):0.4009270000	3ee4_A:0.7807400000):0.4669620000	(((2uw1_A:0.0000010000	2uw1_B:0.0000010000):0.0500851000	1afr_A:0.0786690000):0.9235910000	1za0_A:1.2170720000):0.2667230000):0.1143050000	(((2inc_B:0.5308710000	2inp_C:0.8187270000):0.4168720000	(1mty_D:0.9577690000	3dhg_A:0.8230290000):0.1587690000):0.1582860000	1mty_B:0.9655240000):0.6732120000):0.1452830000):0.6486490000):0.1800490000	((1lko_A:0.5260380000	1yuz_A:0.6134050000):0.2785070000	3qhb_A:0.7217340000):0.3333890000):0.3320200000	((((1lb3_A:0.0593730000	2za7_A:0.0717240000):0.2372450000	(1bg7_A:0.0617250000	1r03_A:0.2144140000):0.0613313000):0.1214740000	(1z6o_A:0.6112580000	1z6o_M:0.5506770000):0.1947930000):0.2533260000	((((1eum_A:0.1864140000	1krq_A:0.2107710000):0.2992350000	1vlg_A:0.2347510000):0.0542325000	2jd7_A:0.1478880000):0.1590590000	3e6s_A:0.5871020000):0.1346320000):0.3831250000):0.1321360000	(((1bcf_A:0.0000020000	3e1q_A:0.0000010000):0.1603710000	2fkz_A:0.0891120000):0.1798470000	1jgc_A:0.1846750000):0.2737510000):0.1956910000	1nfv_A:0.3973580000):0.2728040000	2vzb_A:0.6728870000):0.3008110000):0.0024700800):0.0517519000	(1ji4_A:0.2978820000	2fjc_A:0.5037590000):0.1925100000):0.0827645000):0.0617705000	1n1q_A:0.2169390000);
(1ji5_A:0.1578550000	(1jig_A:0.1659460000	1n1q_A:0.1984050000):0.0693323000	(2chp_A:0.2692640000	(((1qgh_A:0.2513250000	2ux1_A:0.4038930000):0.1981480000	(1ji4_A:0.3974780000	2fjc_A:0.4858900000):0.1790450000):0.1052600000	(((((1dps_A:0.0000010000	1jts_A:0.0000010000):0.2604490000	1o9r_A:0.1669270000):0.3009300000	1uvh_A:0.3899890000):0.2823940000	(1tjo_A:0.0000010000	1tk6_A:0.0000010000):0.5742110000):0.1328020000	(((((2fzf_A:1.0652750000	(1otk_A:1.8055030000	((((((1oqu_A:0.1027540000	1r2f_A:0.1207430000):0.0110872000	1uzr_A:0.0463510000):0.3439090000	1mxr_A:0.7161490000):0.2328350000	(1jk0_A:0.1491170000	(2uw2_A:0.0185740000	1w68_A:0.0269620000):0.1423080000):0.6362320000):0.4485910000	3ee4_A:0.6318940000):0.4491680000	(((2inc_B:0.5726580000	(2inp_C:0.5933540000	1mty_B:1.1092660000):0.4950130000):0.4733150000	(1mty_D:0.9508080000	3dhg_A:0.9850400000):0.1227260000):0.4810670000	(((2uw1_A:0.0000010000	2uw1_B:0.0000010000):0.0956644000	1afr_A:0.0666180000):0.7126140000	1za0_A:1.1042570000):0.5537240000):0.3386370000):0.2834100000):0.9560290000):0.4419830000	((1lko_A:0.2366900000	1yuz_A:0.7858640000):0.2418570000	3qhb_A:0.6772280000):0.5080420000):0.1743500000	((((((1lb3_A:0.0870830000	2za7_A:0.0364140000):0.2607300000	1bg7_A:0.0261490000):0.0956623000	1r03_A:0.1625730000):0.0798877000	1z6o_A:0.9648040000):0.1329450000	1z6o_M:0.5507500000):0.1881010000	(((1eum_A:0.2610960000	1krq_A:0.1841320000):0.2203460000	3e6s_A:0.6239470000):0.0681919000	(2jd7_A:0.1103290000	1vlg_A:0.2066550000):0.0735238000):0.1483790000):0.4094960000):0.1347790000	((((1bcf_A:0.0000010000	3e1q_A:0.0000010000):0.1674340000	2fkz_A:0.1395980000):0.1587850000	1jgc_A:0.1944520000):0.4019120000	1nfv_A:0.6411720000):0.1874310000):0.1899380000	2vzb_A:0.7019480000):0.1343880000):0.1505600000):0.0280819000):0.0838452000);
(1ji5_A:0.1620040000	1jig_A:0.1306310000	(1n1q_A:0.2132470000	((2chp_A:0.3086380000	(((((1dps_A:0.0000020000	1jts_A:0.0000020000):0.2875560000	1o9r_A:0.1733680000):0.2632590000	1uvh_A:0.5025230000):0.2426090000	(1tjo_A:0.0000020000	1tk6_A:0.0000020000):0.4644440000):0.3207020000	((((((2fzf_A:1.3465580000	1yuz_A:0.6176380000):0.1717460000	3qhb_A:0.6175210000):0.2101130000	1lko_A:0.3910540000):0.3469530000	(1otk_A:1.8108270000	((((((1oqu_A:0.1067250000	1r2f_A:0.1318450000):0.0268966000	1uzr_A:0.0297450000):0.5997820000	1mxr_A:0.5733490000):0.2885970000	(1jk0_A:0.1189150000	(2uw2_A:0.0095090000	1w68_A:0.0238060000):0.2106770000):0.4545840000):0.5394830000	3ee4_A:0.5689230000):0.3578910000	((((2inc_B:0.5896520000	(2inp_C:0.7900930000	1mty_B:0.9368010000):0.2474310000):0.4299780000	1mty_D:0.8348520000):0.0861210000	3dhg_A:0.6111750000):0.4977640000	(((2uw1_A:0.0000020000	2uw1_B:0.0000020000):0.0706769000	1afr_A:0.0603390000):0.6373210000	1za0_A:1.0193950000):0.2994540000):0.2571120000):0.2328800000):0.4217860000):0.1840290000	(((((1bcf_A:0.0000020000	3e1q_A:0.0000020000):0.1371990000	2fkz_A:0.0915640000):0.1325140000	1jgc_A:0.1941890000):0.2546930000	(((((1lb3_A:0.0436130000	2za7_A:0.0909710000):0.2668020000	(1bg7_A:0.0531950000	(1z6o_A:0.6374740000	1z6o_M:0.5543940000):0.2641020000):0.0346511000):0.1110340000	1r03_A:0.0995530000):0.3811990000	3e6s_A:0.5168780000):0.0655585000	((1eum_A:0.1923780000	1krq_A:0.2582990000):0.1593040000	(2jd7_A:0.1808420000	1vlg_A:0.1486440000):0.0833653000):0.0999930000):0.4778230000):0.1747160000	1nfv_A:0.4350210000):0.1286580000):0.2902000000	2vzb_A:0.4234860000):0.2303080000):0.1540890000):0.0273581000	((1qgh_A:0.2694320000	2ux1_A:0.4102760000):0.2197820000	(1ji4_A:0.3155360000	2fjc_A:0.3290830000):0.2024040000):0.0683965000):0.0895460000):0.0142402000);
(1ji5_A:0.1115870000	(1jig_A:0.1592070000	1n1q_A:0.2847570000):0.0725585000	(2chp_A:0.2133660000	(((1qgh_A:0.3043040000	2ux1_A:0.3888600000):0.2281090000	(1ji4_A:0.4126070000	2fjc_A:0.4472670000):0.1484020000):0.0776421000	(((((1dps_A:0.0000010000	1jts_A:0.0000010000):0.2800120000	1o9r_A:0.1553560000):0.3293620000	1uvh_A:0.4552980000):0.2092740000	(1tjo_A:0.0000010000	1tk6_A:0.0000010000):0.5954980000):0.2808150000	((((((2fzf_A:1.1703750000	(1yuz_A:0.4798570000	3qhb_A:0.9078420000):0.1399860000):0.1387030000	1lko_A:0.2762200000):0.5721740000	(1otk_A:1.8098260000	((((((1oqu_A:0.1077630000	1r2f_A:0.1706520000):0.0442840000	1uzr_A:0.0371630000):0.5094230000	1mxr_A:0.6420580000):0.1271670000	(1jk0_A:0.1183260000	(2uw2_A:0.0072870000	1w68_A:0.0507990000):0.1590950000):0.7546760000):0.3262440000	3ee4_A:0.6645720000):0.2584620000	((((2inc_B:0.8488160000	2inp_C:1.2012620000):0.3364200000	1mty_B:0.9274910000):0.4321460000	(1mty_D:0.5038960000	3dhg_A:1.0962170000):0.2245690000):0.6742230000	(((2uw1_A:0.0000010000	2uw1_B:0.0000010000):0.0814734000	1afr_A:0.0522470000):0.4982900000	1za0_A:1.0624980000):0.4604670000):0.1552490000):0.4308120000):0.4738720000):0.0946927000	((((((1lb3_A:0.0745860000	2za7_A:0.0930930000):0.2463820000	1bg7_A:0.0576300000):0.0609071000	1r03_A:0.1351010000):0.0933687000	1z6o_A:0.8510750000):0.2181580000	1z6o_M:0.5643190000):0.1219750000	(((1eum_A:0.2626730000	1krq_A:0.1979500000):0.1411070000	3e6s_A:0.6200420000):0.1549270000	(2jd7_A:0.1417010000	1vlg_A:0.1756380000):0.0750873000):0.1824570000):0.2371810000):0.1249310000	((((1bcf_A:0.0000010000	3e1q_A:0.0000010000):0.2011800000	2fkz_A:0.1162150000):0.0529052000	1jgc_A:0.2694930000):0.2343060000	1nfv_A:0.5696940000):0.1871880000):0.2533380000	2vzb_A:0.5332800000):0.1523110000):0.0652964000):0.0491832000):0.1026470000);
(1ji5_A:0.1762960000	(1jig_A:0.1216690000	((2chp_A:0.2949710000	(((((1dps_A:0.0000010000	1jts_A:0.0000010000):0.2623480000	1o9r_A:0.1792020000):0.2218680000	1uvh_A:0.3998520000):0.2365950000	(1tjo_A:0.0000010000	1tk6_A:0.0000020000):0.6383070000):0.1730120000	(((((2fzf_A:1.2694890000	(1otk_A:1.8601680000	((((((1oqu_A:0.1172140000	1r2f_A:0.1492160000):0.0404395000	1uzr_A:0.0216450000):0.4398980000	1mxr_A:0.7568100000):0.3028820000	(1jk0_A:0.1441140000	(2uw2_A:0.0094350000	1w68_A:0.0606250000):0.1181010000):0.6676670000):0.3958460000	3ee4_A:0.6173260000):0.4237640000	(((((2inc_B:0.6776920000	2inp_C:0.7033240000):0.4302270000	1mty_B:0.9211940000):0.3691860000	3dhg_A:0.9237740000):0.1124150000	1mty_D:0.6843140000):0.5936960000	(((2uw1_A:0.0000010000	2uw1_B:0.0000010000):0.0642762000	1afr_A:0.1308010000):0.6062350000	1za0_A:0.7910130000):0.1813070000):0.2131090000):0.4483220000):0.4226870000):0.2056770000	((((((1lb3_A:0.0537030000	2za7_A:0.0790080000):0.1938590000	1bg7_A:0.0595380000):0.0699605000	1r03_A:0.1871220000):0.1530260000	1z6o_A:0.8622930000):0.1259390000	1z6o_M:0.4619810000):0.1492990000	(((1eum_A:0.2637600000	1krq_A:0.2478210000):0.0977284000	(2jd7_A:0.1364580000	1vlg_A:0.2670620000):0.1373140000):0.0961607000	3e6s_A:0.4927290000):0.2012400000):0.3627840000):0.0845462000	((1lko_A:0.3911980000	1yuz_A:0.6366710000):0.1911180000	3qhb_A:0.9580050000):0.4062850000):0.2589330000	((((1bcf_A:0.0000020000	3e1q_A:0.0000010000):0.1407280000	2fkz_A:0.1317970000):0.1240090000	1jgc_A:0.2744740000):0.3009210000	1nfv_A:0.3878860000):0.1442720000):0.1661620000	2vzb_A:0.8067080000):0.2189870000):0.1029460000):0.0310626000	((1qgh_A:0.2202660000	2ux1_A:0.2812940000):0.2118860000	(1ji4_A:0.3493720000	2fjc_A:0.3529390000):0.1050340000):0.1340040000):0.0870627000):0.0307451000	1n1q_A:0.2431960000);
(1ji5_A:0.1557410000	((1jig_A:0.0897610000	(1ji4_A:0.4589770000	2fjc_A:0.4257320000):0.2817830000):0.0684787000	(1n1q_A:0.2659310000	(2chp_A:0.2462250000	(((((1dps_A:0.0000010000	1jts_A:0.0000010000):0.1881720000	1o9r_A:0.1855330000):0.4060580000	1uvh_A:0.5576000000):0.2937030000	(1tjo_A:0.0000010000	1tk6_A:0.0000010000):0.4389700000):0.2369670000	((((2fzf_A:1.2046900000	((1lko_A:0.3871780000	1yuz_A:0.6074320000):0.2802960000	3qhb_A:0.7365060000):0.2440610000):0.1552700000	(((((((1lb3_A:0.0646070000	2za7_A:0.0584980000):0.1944930000	1bg7_A:0.0714310000):0.0420403000	1r03_A:0.0998400000):0.1507150000	1z6o_A:0.8067010000):0.1340490000	1z6o_M:0.6516920000):0.1833520000	(((1eum_A:0.2790990000	1krq_A:0.1933540000):0.1937070000	3e6s_A:0.6970770000):0.0743491000	(2jd7_A:0.1963410000	1vlg_A:0.2203360000):0.0495084000):0.0660393000):0.4583680000	(1otk_A:1.1885290000	(((((((1oqu_A:0.1216620000	1uzr_A:0.0506710000):0.0243417000	1r2f_A:0.1056060000):0.5967260000	1mxr_A:0.4880710000):0.3027860000	(1jk0_A:0.1650550000	(2uw2_A:0.0147620000	1w68_A:0.0390790000):0.1566100000):0.6610470000):0.3888950000	3ee4_A:0.7864540000):0.4110610000	(((2uw1_A:0.0000010000	2uw1_B:0.0000010000):0.0343110000	1afr_A:0.1301030000):0.5874920000	1za0_A:0.9560390000):0.4206650000):0.1072800000	(((2inc_B:0.9683270000	2inp_C:0.9058910000):0.4686080000	1mty_B:0.8801120000):0.3610680000	(1mty_D:0.8775720000	3dhg_A:0.7762250000):0.2582220000):0.5375880000):0.3758700000):0.9872610000):0.0283595000):0.1135770000	((((1bcf_A:0.0000010000	3e1q_A:0.0000010000):0.1428200000	2fkz_A:0.0815320000):0.0511139000	1jgc_A:0.2180020000):0.4072260000	1nfv_A:0.3954420000):0.1559250000):0.2589940000	2vzb_A:0.7512230000):0.2109000000):0.1286890000):0.1030700000):0.0838582000):0.0856566000	(1qgh_A:0.2738320000	2ux1_A:0.4094590000):0.4180840000);
(1ji5_A:0.1693300000	(1jig_A:0.1475830000	((2chp_A:0.2493530000	(((((1dps_A:0.0000010000	1jts_A:0.0000010000):0.2365340000	1o9r_A:0.1624150000):0.2746100000	1uvh_A:0.5250760000):0.2841490000	(1tjo_A:0.0000010000	1tk6_A:0.0000010000):0.5089670000):0.3050860000	((((((((2fzf_A:1.2343920000	1yuz_A:0.5405880000):0.1823070000	1lko_A:0.5122400000):0.1894200000	3qhb_A:0.7483610000):0.1466540000	(((1otk_A:2.0736020000	((((2inc_B:0.6613660000	2inp_C:1.0674050000):0.4858060000	1mty_B:0.9731280000):0.3748570000	3dhg_A:0.9242880000):0.0477149000	1mty_D:0.6618250000):0.5012870000):0.3160410000	(((((1oqu_A:0.1234580000	1r2f_A:0.1359920000):0.0655818000	1uzr_A:0.0099040000):0.6292330000	1mxr_A:0.7227850000):0.1672940000	(1jk0_A:0.1526380000	(2uw2_A:0.0101220000	1w68_A:0.0453380000):0.1058520000):0.6243960000):0.4983460000	(((2uw1_A:0.0000010000	2uw1_B:0.0000010000):0.0772694000	1afr_A:0.0634990000):0.8429670000	1za0_A:1.1471300000):0.5600160000):0.0877992000):0.2394130000	3ee4_A:0.7853790000):0.9082090000):0.2749860000	(((((1lb3_A:0.0651750000	2za7_A:0.0756590000):0.2336220000	1bg7_A:0.0662590000):0.0278107000	1r03_A:0.1226100000):0.1745240000	(1z6o_A:0.8589810000	1z6o_M:0.4852870000):0.1865630000):0.1893900000	(((1eum_A:0.2511560000	1krq_A:0.2358880000):0.1178060000	3e6s_A:0.5849400000):0.0685685000	(2jd7_A:0.1797010000	1vlg_A:0.2236540000):0.1230310000):0.1354680000):0.2999740000):0.1259690000	(((1bcf_A:0.0000010000	3e1q_A:0.0000010000):0.1474440000	2fkz_A:0.0768260000):0.1127260000	1jgc_A:0.2588540000):0.4343490000):0.1978700000	1nfv_A:0.5782760000):0.2688440000	2vzb_A:0.6638110000):0.2223940000):0.0757283000):0.0432244000	((1qgh_A:0.2291430000	2ux1_A:0.4634090000):0.2604900000	(1ji4_A:0.2925760000	2fjc_A:0.4025780000):0.2086630000):0.0607012000):0.0459300000):0.0203541000	1n1q_A:0.2188170000);
(1ji5_A:0.2148310000	((1jig_A:0.0868970000	((1qgh_A:0.3003420000	2ux1_A:0.3105400000):0.2814760000	(1ji4_A:0.3598590000	2fjc_A:0.4192780000):0.1675180000):0.1501280000):0.0633321000	(2chp_A:0.3061460000	(((((1dps_A:0.0000010000	1jts_A:0.0000010000):0.3477110000	1o9r_A:0.1214360000):0.2776270000	1uvh_A:0.6512100000):0.1951170000	(1tjo_A:0.0000010000	1tk6_A:0.0000010000):0.5410850000):0.3620710000	((((2fzf_A:1.1859730000	(((((1lb3_A:0.0465210000	2za7_A:0.1007660000):0.2068200000	(1bg7_A:0.0575060000	1r03_A:0.1890200000):0.0382880000):0.1612550000	1z6o_A:0.8633770000):0.1564390000	1z6o_M:0.4842660000):0.1162710000	(((1eum_A:0.2545840000	1krq_A:0.1791820000):0.1300770000	3e6s_A:0.5965440000):0.1165070000	(2jd7_A:0.1832500000	1vlg_A:0.2464230000):0.0844892000):0.1675910000):0.3018540000):0.0952364000	(((1lko_A:0.4056670000	1yuz_A:0.7118030000):0.2516760000	3qhb_A:0.7824690000):0.1810000000	(1otk_A:1.9660690000	((((((1oqu_A:0.1220320000	1r2f_A:0.1490080000):0.0757933000	1uzr_A:0.0000030000):0.4645210000	1mxr_A:0.6999210000):0.3953820000	(1jk0_A:0.1110690000	(2uw2_A:0.0246320000	1w68_A:0.0378650000):0.1425210000):0.5050000000):0.4550460000	(((2inc_B:0.8192190000	(2inp_C:0.8277040000	1mty_B:0.8447720000):0.2734800000):0.4188040000	(1mty_D:0.7091290000	3dhg_A:0.7018560000):0.1586680000):0.7142390000	(((2uw1_A:0.0000010000	2uw1_B:0.0000010000):0.0814235000	1afr_A:0.1306920000):0.8951520000	1za0_A:1.0842110000):0.4629540000):0.3821300000):0.1891930000	3ee4_A:0.5821780000):0.2560830000):0.6306110000):0.2031910000):0.2254480000	((((1bcf_A:0.0000010000	3e1q_A:0.0000010000):0.1656680000	2fkz_A:0.0761220000):0.1325810000	1jgc_A:0.2091840000):0.2738760000	1nfv_A:0.5186780000):0.1280140000):0.3690620000	2vzb_A:0.6415420000):0.2045560000):0.1244050000):0.0945632000):0.0489082000	1n1q_A:0.2799610000);
(1ji5_A:0.1906120000	(1jig_A:0.1300030000	((((2chp_A:0.2264030000	((((1dps_A:0.0000020000	1jts_A:0.0000020000):0.2727470000	1o9r_A:0.1769160000):0.2766310000	1uvh_A:0.4780870000):0.2524660000	(1tjo_A:0.0000020000	1tk6_A:0.0000020000):0.5635100000):0.2538080000):0.0514579000	(((((2fzf_A:1.2645750000	(1lko_A:0.4351100000	1yuz_A:0.4753420000):0.1151400000):0.2838610000	3qhb_A:0.6062060000):0.4322370000	(1otk_A:1.5678920000	((((((1oqu_A:0.1422030000	1r2f_A:0.1766990000):0.0249421000	1uzr_A:0.0012460000):0.6568160000	1mxr_A:0.7066750000):0.2374540000	(1jk0_A:0.1319790000	(2uw2_A:0.0116880000	1w68_A:0.0362430000):0.1522060000):0.5385530000):0.4076640000	3ee4_A:0.8469060000):0.4646210000	(((2inc_B:0.4353660000	(2inp_C:0.7438060000	1mty_B:1.3283320000):0.4312430000):0.5485390000	(1mty_D:0.7605660000	3dhg_A:0.8736350000):0.1623870000):0.1686530000	(((2uw1_A:0.0000020000	2uw1_B:0.0000020000):0.0824634000	1afr_A:0.0784570000):0.7856460000	1za0_A:1.1950380000):0.4061350000):0.2968130000):0.4500890000):0.5775300000):0.2277850000	(((((1bcf_A:0.0000020000	3e1q_A:0.0000020000):0.1577140000	2fkz_A:0.1459630000):0.1514400000	1jgc_A:0.1552290000):0.3368470000	(((((1lb3_A:0.0401010000	2za7_A:0.0689690000):0.1892360000	(1z6o_A:0.7565070000	1z6o_M:0.6637860000):0.2591900000):0.0540587000	1bg7_A:0.0365820000):0.1002810000	1r03_A:0.0984460000):0.3200260000	(((1eum_A:0.2722100000	1krq_A:0.2584700000):0.1941320000	(2jd7_A:0.1234720000	1vlg_A:0.3362470000):0.0935684000):0.2367740000	3e6s_A:0.5233480000):0.0948427000):0.6684520000):0.2111840000	1nfv_A:0.6818540000):0.1310610000):0.2092150000	2vzb_A:0.5279770000):0.3148170000):0.0332797000	(1qgh_A:0.2079700000	2ux1_A:0.4274550000):0.3094910000):0.0519782000	(1ji4_A:0.3764650000	2fjc_A:0.4281990000):0.2018550000):0.0758301000):0.0555589000	1n1q_A:0.1984170000);
(1ji5_A:0.1913030000	(1jig_A:0.1308130000	((2chp_A:0.3049860000	(((((1dps_A:0.0000010000	1jts_A:0.0000010000):0.2509840000	1o9r_A:0.1651610000):0.3008020000	1uvh_A:0.4329840000):0.2762470000	(1tjo_A:0.0000010000	1tk6_A:0.0000010000):0.5607690000):0.2942840000	(((2fzf_A:1.5687690000	1nfv_A:0.2599920000):0.1685550000	((((1bcf_A:0.0000010000	3e1q_A:0.0000010000):0.1480850000	2fkz_A:0.0774890000):0.1614200000	1jgc_A:0.1511950000):0.3327030000	((((1lko_A:0.5180210000	1yuz_A:0.6181740000):0.1815710000	3qhb_A:0.9522650000):0.3404950000	(1otk_A:1.5456130000	((((((1oqu_A:0.1399510000	1r2f_A:0.1229090000):0.0327476000	1uzr_A:0.0200610000):0.5349850000	1mxr_A:0.5720060000):0.1625660000	(1jk0_A:0.1951230000	(2uw2_A:0.0097880000	1w68_A:0.0214000000):0.1571850000):0.7385280000):0.3916650000	3ee4_A:0.5828930000):0.5562460000	((((2inc_B:0.6365380000	2inp_C:0.8340430000):0.3443890000	1mty_B:1.0433030000):0.1766090000	(1mty_D:0.9689000000	3dhg_A:0.6603160000):0.1222250000):1.0621000000	(((2uw1_A:0.0000010000	2uw1_B:0.0000010000):0.0229489000	1afr_A:0.1302520000):0.5965420000	1za0_A:1.1538910000):0.4686740000):0.1689870000):0.2912260000):0.7870710000):0.0101289000	((((1lb3_A:0.0802210000	2za7_A:0.0727220000):0.2523950000	(1bg7_A:0.0643700000	1r03_A:0.2103700000):0.0158187000):0.2085890000	(1z6o_A:0.6704890000	1z6o_M:0.4898280000):0.1165810000):0.1821020000	(((1eum_A:0.0938730000	1krq_A:0.2696100000):0.1676660000	(2jd7_A:0.1484400000	1vlg_A:0.1980710000):0.0796615000):0.0761803000	3e6s_A:0.6074770000):0.2296240000):0.3370080000):0.1170630000):0.0950910000):0.3597020000	2vzb_A:0.6025280000):0.3655630000):0.0476427000):0.0498242000	((1qgh_A:0.2433160000	2ux1_A:0.3472510000):0.2400120000	(1ji4_A:0.3543770000	2fjc_A:0.3781570000):0.2042950000):0.0818186000):0.1369960000):0.0447878000	1n1q_A:0.2285210000);
(1ji5_A:0.1425750000	1jig_A:0.1960370000	(1n1q_A:0.2822150000	(2chp_A:0.2758490000	(((1qgh_A:0.2351980000	2ux1_A:0.3658310000):0.1944150000	(1ji4_A:0.3838810000	2fjc_A:0.3476540000):0.1479770000):0.0819683000	((((1dps_A:0.0000010000	1jts_A:0.0000010000):0.3456230000	1o9r_A:0.1835300000):0.4462200000	(1uvh_A:0.5152190000	(1tjo_A:0.0000010000	1tk6_A:0.0000010000):0.4996750000):0.1069840000):0.2625010000	((((((2fzf_A:0.8365510000	(1lko_A:0.5903800000	1yuz_A:0.6175500000):0.1741030000):0.3063720000	3qhb_A:0.8066790000):0.2936160000	(1otk_A:1.7029370000	(((((((1oqu_A:0.1268690000	1uzr_A:0.0273370000):0.0982722000	1r2f_A:0.0571160000):0.3383460000	1mxr_A:0.5767970000):0.1071370000	(1jk0_A:0.1469580000	(2uw2_A:0.0108620000	1w68_A:0.0366750000):0.1007290000):0.6369860000):0.3505370000	3ee4_A:0.8052540000):0.4319000000	(((2uw1_A:0.0000010000	2uw1_B:0.0000010000):0.0466863000	1afr_A:0.1082990000):0.7241440000	1za0_A:1.2398900000):0.4980770000):0.3013180000	(((2inc_B:0.7866450000	2inp_C:0.7048960000):0.5239470000	1mty_B:0.6555750000):0.2364440000	(1mty_D:0.7712610000	3dhg_A:0.8467280000):0.1278920000):0.3343610000):0.2833880000):0.8228750000):0.2526080000	((((((1lb3_A:0.0503820000	2za7_A:0.0474020000):0.2182280000	1bg7_A:0.0666640000):0.0594389000	(1z6o_A:0.6418320000	1z6o_M:0.4944000000):0.1742700000):0.0594021000	1r03_A:0.0849790000):0.2516910000	3e6s_A:0.4878500000):0.1231130000	((1eum_A:0.2030800000	1krq_A:0.1494600000):0.3028390000	(2jd7_A:0.1775870000	1vlg_A:0.1947480000):0.0784898000):0.0644914000):0.3857030000):0.0924725000	((((1bcf_A:0.0000020000	3e1q_A:0.0000010000):0.2081960000	2fkz_A:0.0861080000):0.1479660000	1jgc_A:0.1966640000):0.2422570000	1nfv_A:0.5047450000):0.1611590000):0.3317210000	2vzb_A:0.4921350000):0.3545590000):0.0944432000):0.0418750000):0.1167880000):0.0440860000);
(1ji5_A:0.1394950000	((1jig_A:0.0920030000	(((1qgh_A:0.2344060000	2ux1_A:0.3994690000):0.1436570000	(1ji4_A:0.4157860000	2fjc_A:0.3628200000):0.2119190000):0.1578270000	(((((1dps_A:0.0000010000	1jts_A:0.0000010000):0.2952450000	1o9r_A:0.1249150000):0.2763340000	1uvh_A:0.4293620000):0.1568720000	(1tjo_A:0.0000010000	1tk6_A:0.0000010000):0.5000020000):0.1430440000	(((((((2fzf_A:1.9017320000	1yuz_A:0.6672430000):0.1495020000	1lko_A:0.3686440000):0.2139180000	3qhb_A:0.8206190000):0.4239880000	(1otk_A:1.6591420000	(((((((1oqu_A:0.1046820000	1uzr_A:0.0661460000):0.0666434000	1r2f_A:0.0915080000):0.4338500000	1mxr_A:0.6135360000):0.3014020000	(1jk0_A:0.1030660000	(2uw2_A:0.0154540000	1w68_A:0.0248890000):0.1821740000):0.6738870000):0.4177070000	3ee4_A:0.4948510000):0.5671790000	(((2uw1_A:0.0000010000	2uw1_B:0.0000010000):0.0589469000	1afr_A:0.0968470000):0.9805470000	1za0_A:0.7328240000):0.3751990000):0.2062120000	(2inc_B:0.9420960000	((2inp_C:1.1888100000	1mty_B:0.8730350000):0.4452190000	(1mty_D:0.8281050000	3dhg_A:0.7253740000):0.1580650000):0.1443780000):0.4984520000):0.3746750000):0.4737310000):0.0000026416	(((((1lb3_A:0.0648500000	2za7_A:0.0628400000):0.2229730000	1bg7_A:0.0574050000):0.0556122000	1r03_A:0.1074710000):0.1891100000	(1z6o_A:0.6842990000	1z6o_M:0.3441570000):0.2811340000):0.2225700000	(((1eum_A:0.3140890000	1krq_A:0.2183650000):0.1994200000	3e6s_A:0.6008270000):0.0284617000	(2jd7_A:0.1912080000	1vlg_A:0.1730580000):0.1396450000):0.2160630000):0.4546710000):0.2309680000	((((1bcf_A:0.0000010000	3e1q_A:0.0000010000):0.1421930000	2fkz_A:0.1267860000):0.0961300000	1jgc_A:0.1884250000):0.2960440000	1nfv_A:0.5335040000):0.1854470000):0.1792410000	2vzb_A:0.5602520000):0.1974000000):0.1897460000):0.0384802000):0.0810671000	1n1q_A:0.2178700000):0.0802387000	2chp_A:0.2974350000);
(1ji5_A:0.2419620000	(1jig_A:0.1626340000	(((2chp_A:0.2118370000	((((1dps_A:0.0000010000	1jts_A:0.0000010000):0.2737560000	1o9r_A:0.1739810000):0.3831290000	(1tjo_A:0.0000010000	1tk6_A:0.0000010000):0.5150820000):0.0846703000	1uvh_A:0.5464650000):0.3931490000):0.0791719000	(((((2fzf_A:1.2595770000	(1lko_A:0.3205760000	1yuz_A:0.7190330000):0.2723900000):0.1731210000	3qhb_A:0.8842040000):0.3355700000	(((((1lb3_A:0.0892000000	2za7_A:0.0609810000):0.2269890000	1bg7_A:0.0939570000):0.0480017000	1r03_A:0.1675460000):0.1425870000	(1z6o_A:0.6037850000	1z6o_M:0.6184970000):0.2251770000):0.2845080000	(((1eum_A:0.2771890000	1krq_A:0.2268540000):0.1116170000	3e6s_A:0.7798720000):0.0447091000	(2jd7_A:0.1910170000	1vlg_A:0.1966900000):0.0536228000):0.1718570000):0.4089900000):0.2059550000	((((1bcf_A:0.0000010000	3e1q_A:0.0000010000):0.1498940000	2fkz_A:0.1073230000):0.1289360000	1jgc_A:0.2436510000):0.4380670000	1nfv_A:0.4810650000):0.2070830000):0.2817570000	(2vzb_A:0.5775320000	((1otk_A:1.7903080000	(((2uw1_A:0.0000010000	2uw1_B:0.0000010000):0.0447315000	1afr_A:0.1208870000):0.7510270000	1za0_A:1.1345200000):0.3094860000):0.2978500000	((((((1oqu_A:0.1230510000	1uzr_A:0.0523210000):0.0612252000	1r2f_A:0.0851470000):0.5075620000	1mxr_A:0.6250900000):0.2384360000	(1jk0_A:0.1626050000	(2uw2_A:0.0166020000	1w68_A:0.0139520000):0.1306250000):0.5531480000):0.3468700000	3ee4_A:0.8561110000):0.4753650000	(((2inc_B:0.8113990000	2inp_C:0.7389600000):0.6971800000	1mty_B:0.7178880000):0.5102370000	(1mty_D:0.9178250000	3dhg_A:0.8159050000):0.0000027623):0.8091940000):0.1618480000):1.3821500000):0.1113280000):0.3729840000):0.0272780000	((1qgh_A:0.2365960000	2ux1_A:0.4276180000):0.2086930000	(1ji4_A:0.3115580000	2fjc_A:0.3677090000):0.2240940000):0.0555990000):0.0767219000):0.0370393000	1n1q_A:0.2320880000);
(1ji5_A:0.1862950000	1jig_A:0.1439210000	(1n1q_A:0.2961700000	((2chp_A:0.2591040000	(((((1dps_A:0.0000010000	1jts_A:0.0000010000):0.2345760000	1o9r_A:0.1997390000):0.3468520000	1uvh_A:0.5087060000):0.2674870000	(1tjo_A:0.0000010000	1tk6_A:0.0000010000):0.5495640000):0.3914500000	(((((2fzf_A:1.6098120000	(1lko_A:0.4400240000	1yuz_A:0.6665180000):0.2136490000):0.2376320000	3qhb_A:0.8150180000):0.4056470000	(((((1lb3_A:0.1035260000	2za7_A:0.0705600000):0.2562860000	(1bg7_A:0.0583140000	1r03_A:0.2009620000):0.0513947000):0.1776770000	(1z6o_A:0.8366260000	1z6o_M:0.6463020000):0.1572780000):0.3403460000	(((1eum_A:0.2465660000	1krq_A:0.1588630000):0.1026390000	3e6s_A:0.7123360000):0.1832950000	(2jd7_A:0.1768960000	1vlg_A:0.2611960000):0.0608422000):0.1630980000):0.4418180000	(((1otk_A:1.7012590000	(((2inc_B:0.9571500000	2inp_C:0.7571880000):0.5020170000	1mty_B:1.0879280000):0.4386380000	(1mty_D:0.7895240000	3dhg_A:0.9412500000):0.2460410000):0.3929510000):0.1897420000	(((2uw1_A:0.0000010000	2uw1_B:0.0000010000):0.1176460000	1afr_A:0.0691730000):0.9682600000	1za0_A:0.8075650000):0.3253670000):0.1484190000	(((((1oqu_A:0.1158410000	1r2f_A:0.1317540000):0.0272674000	1uzr_A:0.0382330000):0.5101910000	1mxr_A:0.7171770000):0.1272750000	(1jk0_A:0.2067770000	(2uw2_A:0.0124770000	1w68_A:0.0151660000):0.1276810000):0.8087380000):0.3684590000	3ee4_A:0.9271950000):0.1991940000):0.8708260000):0.0741475000):0.1653370000	((((1bcf_A:0.0000010000	3e1q_A:0.0000010000):0.1977180000	2fkz_A:0.1093880000):0.1590320000	1jgc_A:0.3061350000):0.3275740000	1nfv_A:0.5280070000):0.1546910000):0.2292000000	2vzb_A:0.7376970000):0.2041260000):0.0913179000):0.0745981000	((1qgh_A:0.2533740000	2ux1_A:0.3287250000):0.2165750000	(1ji4_A:0.4931050000	2fjc_A:0.4186800000):0.1656140000):0.0987041000):0.0891182000):0.0410502000);
(1ji5_A:0.1610570000	(1jig_A:0.1509650000	(1n1q_A:0.2306660000	(2chp_A:0.2396660000	(((((1dps_A:0.0000010000	1jts_A:0.0000010000):0.2513670000	1o9r_A:0.1889230000):0.3471110000	1uvh_A:0.4902160000):0.1721330000	(1tjo_A:0.0000010000	1tk6_A:0.0000010000):0.6425710000):0.3357750000	(((((2fzf_A:1.0668670000	((1lko_A:0.4135680000	1yuz_A:0.5457160000):0.2489660000	3qhb_A:0.5754750000):0.1563290000):0.4908790000	(1otk_A:1.7109730000	((((((1oqu_A:0.1148220000	1r2f_A:0.1363310000):0.0499687000	1uzr_A:0.0241230000):0.3739430000	1mxr_A:0.8140860000):0.2268530000	(3ee4_A:0.8705010000	(1jk0_A:0.1864810000	(2uw2_A:0.0062840000	1w68_A:0.0326500000):0.1208690000):0.6896320000):0.2019590000):0.6796170000	(((2uw1_A:0.0000010000	2uw1_B:0.0000010000):0.0682369000	1afr_A:0.1148710000):0.8201200000	1za0_A:1.0419730000):0.4645820000):0.1340110000	(((2inc_B:0.7013720000	2inp_C:1.0756540000):0.4387340000	1mty_B:0.9924850000):0.3178950000	(1mty_D:0.8594960000	3dhg_A:0.8162190000):0.1522710000):0.5275720000):0.3155420000):0.9607160000):0.0874506000	((((((1lb3_A:0.0849330000	2za7_A:0.0488720000):0.2728640000	1bg7_A:0.0634720000):0.0581483000	1r03_A:0.1412590000):0.2302820000	(1z6o_A:0.9075360000	1z6o_M:0.5488870000):0.1174690000):0.2096560000	3e6s_A:0.6699090000):0.1096500000	((1eum_A:0.2637360000	1krq_A:0.2053770000):0.2401440000	(2jd7_A:0.1368580000	1vlg_A:0.2081900000):0.1063160000):0.0487503000):0.6673170000):0.2139200000	((((1bcf_A:0.0000010000	3e1q_A:0.0000010000):0.1751070000	2fkz_A:0.1462960000):0.2375350000	1jgc_A:0.1494860000):0.5054460000	1nfv_A:0.2795320000):0.1447380000):0.3544720000	2vzb_A:0.7991430000):0.3987290000):0.0655802000):0.0987223000):0.0684907000):0.0667072000	((1qgh_A:0.1915710000	2ux1_A:0.4829140000):0.2787550000	(1ji4_A:0.4390850000	2fjc_A:0.4448760000):0.1796090000):0.0887969000);
(1ji5_A:0.1287280000	1jig_A:0.1544500000	((1n1q_A:0.2453390000	(2chp_A:0.2660670000	(((((1dps_A:0.0000010000	1jts_A:0.0000010000):0.3102200000	1o9r_A:0.2013640000):0.3110770000	1uvh_A:0.6533960000):0.2181320000	(1tjo_A:0.0000010000	1tk6_A:0.0000020000):0.4652350000):0.3469890000	(((((2fzf_A:1.2222180000	((1lko_A:0.4342170000	1yuz_A:0.5973390000):0.3474540000	3qhb_A:0.7301710000):0.2028950000):0.1420790000	(1otk_A:2.0057660000	(((((((1oqu_A:0.1316480000	1uzr_A:0.0438450000):0.0567648000	1r2f_A:0.0942720000):0.3558630000	1mxr_A:0.8169330000):0.3488110000	(1jk0_A:0.2182970000	(2uw2_A:0.0127900000	1w68_A:0.0319520000):0.0767788000):0.6367160000):0.4923780000	(((2uw1_A:0.0000010000	2uw1_B:0.0000010000):0.0332095000	1afr_A:0.1159120000):0.7493480000	1za0_A:1.1150130000):1.0432600000):0.0688623000	3ee4_A:0.6975250000):0.1621010000	((2inc_B:0.6794340000	(2inp_C:0.6936940000	1mty_B:0.9023450000):0.2873870000):0.1503920000	(1mty_D:1.0863660000	3dhg_A:0.9188450000):0.3095680000):0.6239970000):0.3820140000):0.5965720000):0.1387300000	((((((1lb3_A:0.0718530000	2za7_A:0.0572630000):0.1676650000	1bg7_A:0.0614730000):0.0807156000	1r03_A:0.1263580000):0.1684760000	1z6o_A:0.8399960000):0.0886787000	1z6o_M:0.4756530000):0.1456310000	(((1eum_A:0.3411810000	1krq_A:0.1568950000):0.2171890000	(2jd7_A:0.2081610000	1vlg_A:0.1828240000):0.1359080000):0.0967943000	3e6s_A:0.4583300000):0.1050210000):0.4690570000):0.1802050000	((((1bcf_A:0.0000020000	3e1q_A:0.0000010000):0.1749250000	2fkz_A:0.0871990000):0.1806750000	1jgc_A:0.2305850000):0.3015620000	1nfv_A:0.6229760000):0.1833270000):0.1539930000	2vzb_A:0.6057320000):0.3553860000):0.1248900000):0.0872769000):0.0508158000	((1qgh_A:0.2114950000	2ux1_A:0.4827880000):0.2910940000	(1ji4_A:0.4912670000	2fjc_A:0.3724600000):0.1124120000):0.0986809000):0.0441748000);
(1ji5_A:0.1797250000	(1jig_A:0.1212970000	((2chp_A:0.3059230000	(((((1dps_A:0.0000010000	1jts_A:0.0000010000):0.4040750000	1o9r_A:0.1792190000):0.3224500000	1uvh_A:0.4868200000):0.2216650000	(1tjo_A:0.0000010000	1tk6_A:0.0000010000):0.4822990000):0.2233340000	(((((((2fzf_A:1.6464530000	1yuz_A:0.4351490000):0.0782739000	1lko_A:0.4312570000):0.1923070000	3qhb_A:0.5446840000):0.2847400000	(1otk_A:1.6162640000	(((((((1oqu_A:0.0897440000	1r2f_A:0.1366480000):0.0586337000	1uzr_A:0.0594560000):0.4935010000	1mxr_A:0.7431790000):0.4521580000	(1jk0_A:0.1987380000	(2uw2_A:0.0083000000	1w68_A:0.0267690000):0.1256230000):0.6884230000):0.6166100000	3ee4_A:0.7183210000):0.4115980000	(((2inc_B:0.5610620000	2inp_C:0.9219730000):0.4706240000	1mty_B:0.9047520000):0.3521790000	(1mty_D:0.8471720000	3dhg_A:1.0131100000):0.1774820000):0.5818460000):0.1932180000	(((2uw1_A:0.0000010000	2uw1_B:0.0000010000):0.0774203000	1afr_A:0.1108380000):0.7944930000	1za0_A:1.4634930000):0.4666160000):0.2183690000):0.4755570000):0.1955290000	(((((1lb3_A:0.0647240000	2za7_A:0.0406410000):0.2380030000	1bg7_A:0.0655840000):0.0844707000	1r03_A:0.1277410000):0.1348350000	(1z6o_A:0.6425230000	1z6o_M:0.5386270000):0.1781320000):0.2841220000	(((1eum_A:0.2973620000	1krq_A:0.2864330000):0.1745940000	3e6s_A:0.6047560000):0.1015710000	(2jd7_A:0.1938090000	1vlg_A:0.2345860000):0.0945918000):0.2133440000):0.5089810000):0.2340420000	((((1bcf_A:0.0000010000	3e1q_A:0.0000010000):0.1387470000	2fkz_A:0.1096120000):0.1019630000	1jgc_A:0.3637310000):0.3329180000	1nfv_A:0.5877530000):0.2116770000):0.2155090000	2vzb_A:0.6753880000):0.2041610000):0.0615935000):0.1014640000	((1qgh_A:0.2693610000	2ux1_A:0.3479930000):0.2651650000	(1ji4_A:0.3571350000	2fjc_A:0.5270750000):0.1156690000):0.1084080000):0.0802782000):0.0297534000	1n1q_A:0.2408980000);
(1ji5_A:0.1438750000	1jig_A:0.1232900000	((1n1q_A:0.2658010000	(2chp_A:0.2243600000	(((((1dps_A:0.0000010000	1jts_A:0.0000010000):0.3038450000	1o9r_A:0.1341340000):0.3218770000	1uvh_A:0.5226260000):0.2057710000	(1tjo_A:0.0000010000	1tk6_A:0.0000010000):0.5292570000):0.2042940000	((((((2fzf_A:1.1267110000	(1lko_A:0.4320520000	1yuz_A:0.6186900000):0.1094810000):0.1323630000	3qhb_A:0.6954150000):0.2702750000	(1otk_A:1.8174000000	(((((((1oqu_A:0.0986090000	1r2f_A:0.1808070000):0.0393975000	1uzr_A:0.0294860000):0.4557420000	1mxr_A:0.7590980000):0.2224760000	(1jk0_A:0.1283500000	(2uw2_A:0.0088080000	1w68_A:0.0260370000):0.1634900000):0.6296840000):0.5309500000	(((2uw1_A:0.0000010000	2uw1_B:0.0000010000):0.0531856000	1afr_A:0.1120580000):0.8462060000	1za0_A:1.4523110000):0.6723450000):0.0746940000	(((2inc_B:0.7089350000	2inp_C:1.1301040000):0.3667460000	1mty_B:1.0238330000):0.2469910000	(1mty_D:0.9433190000	3dhg_A:0.8570690000):0.2086930000):0.7821550000):0.1744020000	3ee4_A:0.8233400000):0.3950370000):0.7975090000):0.0803292000	(((((1lb3_A:0.1084440000	2za7_A:0.0529650000):0.2133590000	1r03_A:0.1239960000):0.0494982000	1bg7_A:0.0465470000):0.1906050000	(1z6o_A:0.8229880000	1z6o_M:0.6631420000):0.1471230000):0.2213850000	(((1eum_A:0.2744870000	1krq_A:0.2077660000):0.1638710000	3e6s_A:0.6344810000):0.1346600000	(2jd7_A:0.2105150000	1vlg_A:0.2221540000):0.0767994000):0.2147190000):0.3130370000):0.3863780000	((((1bcf_A:0.0000020000	3e1q_A:0.0000010000):0.1741460000	2fkz_A:0.1438720000):0.1555570000	1jgc_A:0.1934040000):0.3911190000	1nfv_A:0.5172080000):0.1302780000):0.1931370000	2vzb_A:0.6647080000):0.2493280000):0.0874104000):0.1071210000):0.0473768000	((1qgh_A:0.2427180000	2ux1_A:0.2984890000):0.2723270000	(1ji4_A:0.4560450000	2fjc_A:0.4668500000):0.1796420000):0.0735402000):0.0697823000);
(1ji5_A:0.1571650000	(1jig_A:0.1781600000	((2chp_A:0.2389640000	(((((1dps_A:0.0000010000	1jts_A:0.0000010000):0.3524380000	1o9r_A:0.1600680000):0.3523590000	1uvh_A:0.5035340000):0.3305150000	(1tjo_A:0.0000010000	1tk6_A:0.0000010000):0.4845400000):0.1036610000	((((((2fzf_A:1.2634790000	3qhb_A:0.4991290000):0.2870630000	(1lko_A:0.3441320000	1yuz_A:0.7036320000):0.1771010000):0.3349480000	((((((1lb3_A:0.0467120000	2za7_A:0.0720200000):0.2296770000	1bg7_A:0.0582140000):0.0623893000	1r03_A:0.1255540000):0.1563540000	(1z6o_A:0.9113190000	1z6o_M:0.5941150000):0.1558360000):0.2252510000	3e6s_A:0.5970910000):0.0582248000	((1eum_A:0.1476590000	1krq_A:0.2713080000):0.2229230000	(2jd7_A:0.1421390000	1vlg_A:0.1894610000):0.0854586000):0.0441604000):0.5105710000):0.0756842000	(1otk_A:1.6234490000	((((((1oqu_A:0.0516060000	1r2f_A:0.1341350000):0.0495430000	1uzr_A:0.0000030000):0.6511980000	1mxr_A:0.5843540000):0.1807390000	(1jk0_A:0.1521000000	(2uw2_A:0.0115930000	1w68_A:0.0433280000):0.0871917000):0.5440030000):0.3622520000	3ee4_A:0.7469120000):0.3190450000	((((2inc_B:0.7711970000	2inp_C:0.7642990000):0.3907530000	1mty_B:0.7978280000):0.2966550000	(1mty_D:1.0117200000	3dhg_A:0.6949880000):0.3383440000):0.5706400000	(((2uw1_A:0.0000010000	2uw1_B:0.0000010000):0.0600757000	1afr_A:0.0683560000):0.9714220000	1za0_A:1.0759940000):0.2615330000):0.2159430000):0.2945340000):0.5954860000):0.1756710000	((((1bcf_A:0.0000020000	3e1q_A:0.0000010000):0.1319960000	2fkz_A:0.1317500000):0.1578070000	1jgc_A:0.1360940000):0.4411330000	1nfv_A:0.4515380000):0.1911280000):0.2517620000	2vzb_A:0.6748000000):0.2889690000):0.1766740000):0.0891375000	((1qgh_A:0.2261250000	2ux1_A:0.4965860000):0.2308770000	(1ji4_A:0.3737860000	2fjc_A:0.3361580000):0.1814990000):0.1069750000):0.0807239000):0.0175638000	1n1q_A:0.2345720000);
(1ji5_A:0.2090220000	(1jig_A:0.1865420000	(((2chp_A:0.3086770000	(1ji4_A:0.3800610000	2fjc_A:0.3852890000):0.2681510000):0.0382914000	(((((1dps_A:0.0000010000	1jts_A:0.0000010000):0.2674840000	1o9r_A:0.1585430000):0.4222570000	1uvh_A:0.6884370000):0.3108870000	(1tjo_A:0.0000010000	1tk6_A:0.0000020000):0.3987340000):0.1970380000	((((((2fzf_A:1.0771820000	(1otk_A:1.5023200000	(((((((1oqu_A:0.0990820000	1r2f_A:0.1895350000):0.0315545000	1uzr_A:0.0497820000):0.5032940000	1mxr_A:0.5590940000):0.3418900000	3ee4_A:0.8508600000):0.2610520000	(1jk0_A:0.1943260000	(2uw2_A:0.0030000000	1w68_A:0.0350900000):0.1118230000):0.6492630000):0.4149780000	(((2uw1_A:0.0000010000	2uw1_B:0.0000010000):0.1080960000	1afr_A:0.0266730000):0.5948180000	1za0_A:1.1908420000):0.8627220000):0.1502840000	(((2inc_B:0.6235090000	2inp_C:0.7807120000):0.6999120000	1mty_B:0.7058640000):0.3378320000	(1mty_D:0.8070330000	3dhg_A:0.6934720000):0.1083790000):0.4217900000):0.3189950000):0.5013500000):0.3626600000	((1lko_A:0.5209630000	1yuz_A:0.4201360000):0.2830850000	3qhb_A:0.7378710000):0.1948430000):0.1623270000	((((((((1lb3_A:0.0672070000	2za7_A:0.1057040000):0.2591510000	1bg7_A:0.0686160000):0.0317810000	1r03_A:0.1978860000):0.0766283000	1z6o_A:0.9537520000):0.0640553000	1z6o_M:0.6358280000):0.1995950000	3e6s_A:0.5400350000):0.1384180000	(2jd7_A:0.1661730000	1vlg_A:0.2068010000):0.0431507000):0.0335457000	(1eum_A:0.2647500000	1krq_A:0.1575260000):0.1626300000):0.3710520000):0.1653710000	(((1bcf_A:0.0000020000	3e1q_A:0.0000010000):0.1870800000	2fkz_A:0.0837320000):0.0990210000	1jgc_A:0.2124190000):0.3226100000):0.1654140000	1nfv_A:0.3073940000):0.2573330000	2vzb_A:0.6692610000):0.1731040000):0.1981000000):0.0672153000	(1qgh_A:0.2126450000	2ux1_A:0.3779730000):0.2694240000):0.0606439000):0.0668591000	1n1q_A:0.2653340000);
(1ji5_A:0.1195020000	(1jig_A:0.1950580000	(1n1q_A:0.2126020000	(2chp_A:0.2468790000	(((((1dps_A:0.0000010000	1jts_A:0.0000010000):0.2970960000	1o9r_A:0.2370840000):0.3632370000	1uvh_A:0.5288650000):0.2057820000	(1tjo_A:0.0000010000	1tk6_A:0.0000010000):0.6019830000):0.1550620000	((((((2fzf_A:1.0619710000	(1lko_A:0.3761870000	1yuz_A:0.7946540000):0.1943760000):0.2704530000	3qhb_A:0.6585110000):0.4300070000	(1otk_A:1.5829240000	((((((1oqu_A:0.1335940000	1r2f_A:0.1342810000):0.0855650000	1uzr_A:0.0254980000):0.5082440000	1mxr_A:0.6064080000):0.2193340000	(1jk0_A:0.1734470000	(2uw2_A:0.0031080000	1w68_A:0.0344260000):0.0986923000):0.6156310000):0.5681130000	3ee4_A:0.5556720000):0.2425720000	((((2inc_B:0.5578810000	(2inp_C:0.7593990000	1mty_B:0.9166930000):0.4315850000):0.3961750000	3dhg_A:0.9085650000):0.1022640000	1mty_D:0.9103050000):0.6627920000	(((2uw1_A:0.0000010000	2uw1_B:0.0000010000):0.0504733000	1afr_A:0.0891840000):0.7359630000	1za0_A:1.0333530000):0.3071190000):0.1479020000):0.5625490000):0.7848310000):0.0000021118	((((((1lb3_A:0.0610720000	2za7_A:0.0842040000):0.3757930000	1bg7_A:0.0301280000):0.0836526000	1r03_A:0.2044790000):0.1494900000	1z6o_A:0.7719260000):0.1162200000	1z6o_M:0.6094430000):0.3089020000	((((1eum_A:0.2536620000	1krq_A:0.2803740000):0.1122180000	3e6s_A:0.5920050000):0.1415410000	2jd7_A:0.1185320000):0.1157370000	1vlg_A:0.1907130000):0.1676070000):0.2845920000):0.1295450000	((((1bcf_A:0.0000010000	3e1q_A:0.0000010000):0.1638960000	2fkz_A:0.1450330000):0.0784843000	1jgc_A:0.2555540000):0.3307050000	1nfv_A:0.5760320000):0.1281050000):0.2908230000	2vzb_A:0.7026560000):0.2613640000):0.1022300000):0.1186960000):0.0393219000):0.0614252000	((1qgh_A:0.2151260000	2ux1_A:0.4871570000):0.1784770000	(1ji4_A:0.4746850000	2fjc_A:0.4722120000):0.1669050000):0.1252180000);
(1ji5_A:0.1672400000	1jig_A:0.1305840000	(1n1q_A:0.2445480000	((2chp_A:0.2489750000	(((((1dps_A:0.0000010000	1jts_A:0.0000010000):0.2356470000	1o9r_A:0.1358710000):0.2419440000	1uvh_A:0.5710350000):0.2646960000	(1tjo_A:0.0000010000	1tk6_A:0.0000010000):0.4184430000):0.2162070000	((((((2fzf_A:1.3375710000	(1lko_A:0.4122460000	1yuz_A:0.5576600000):0.2212760000):0.1278680000	3qhb_A:0.6190310000):0.2418660000	((((1otk_A:1.7153270000	(((2uw1_A:0.0000010000	2uw1_B:0.0000010000):0.0000024068	1afr_A:0.1548300000):1.1341200000	1za0_A:1.0517050000):0.0829237000):0.3245330000	(((2inc_B:0.7880740000	2inp_C:0.8614110000):0.5533430000	(1mty_D:0.8039480000	3dhg_A:0.7185190000):0.2873670000):0.2306740000	1mty_B:0.6699020000):0.8007010000):0.2890670000	((((1oqu_A:0.1069580000	1uzr_A:0.0419850000):0.0846063000	1r2f_A:0.0621650000):0.4366550000	1mxr_A:0.5122760000):0.3943200000	(1jk0_A:0.1320230000	(2uw2_A:0.0122410000	1w68_A:0.0297630000):0.1560650000):0.6169060000):0.3221250000):0.1590210000	3ee4_A:0.7577780000):0.9917290000):0.1128080000	(((((1lb3_A:0.0712780000	2za7_A:0.0548310000):0.2158940000	1bg7_A:0.0487950000):0.0632839000	1r03_A:0.1216980000):0.1333180000	(1z6o_A:0.9904090000	1z6o_M:0.5417990000):0.0884415000):0.1204190000	(((1eum_A:0.2827370000	1krq_A:0.1165000000):0.1929100000	3e6s_A:0.5317090000):0.0612177000	(2jd7_A:0.1293100000	1vlg_A:0.2529340000):0.1263560000):0.1864390000):0.4255640000):0.3398420000	((((1bcf_A:0.0000010000	3e1q_A:0.0000010000):0.1583700000	2fkz_A:0.0822550000):0.1175820000	1jgc_A:0.1845680000):0.4046800000	1nfv_A:0.5743010000):0.1342620000):0.1463700000	2vzb_A:0.6866580000):0.2693730000):0.0698363000):0.0677041000	((1qgh_A:0.1976090000	2ux1_A:0.3495960000):0.2448200000	(1ji4_A:0.4661480000	2fjc_A:0.4212370000):0.1362060000):0.0991457000):0.0793054000):0.0588908000);
(1ji5_A:0.1444220000	(1jig_A:0.1130210000	(((1qgh_A:0.2044680000	2ux1_A:0.4520290000):0.2923430000	(1ji4_A:0.3983980000	2fjc_A:0.3529240000):0.1487860000):0.0685447000	(((((1dps_A:0.0000010000	1jts_A:0.0000010000):0.2015450000	1o9r_A:0.3174730000):0.3519800000	1uvh_A:0.4538300000):0.1859290000	(1tjo_A:0.0000010000	1tk6_A:0.0000010000):0.6502770000):0.1793810000	(((((2fzf_A:1.2608360000	(1lko_A:0.3196780000	1yuz_A:0.6124540000):0.1895240000):0.2212280000	3qhb_A:0.7835720000):0.1730420000	(1otk_A:1.4956900000	((((((1oqu_A:0.0987530000	1r2f_A:0.1118430000):0.0473777000	1uzr_A:0.0196840000):0.4287730000	(1mxr_A:0.6357890000	(1jk0_A:0.1855260000	(2uw2_A:0.0029120000	1w68_A:0.0189110000):0.1224340000):0.8019170000):0.1007510000):0.4986410000	3ee4_A:0.5848880000):0.3842540000	((2inc_B:0.5675400000	(2inp_C:0.7766360000	1mty_B:1.0075760000):0.2356750000):0.4551910000	(1mty_D:0.8477450000	3dhg_A:0.9666000000):0.1467470000):0.3824010000):0.1183760000	(((2uw1_A:0.0000010000	2uw1_B:0.0000010000):0.0773643000	1afr_A:0.0413030000):0.7257840000	1za0_A:0.8383600000):0.6380640000):0.4418070000):0.5759970000):0.0749951000	(((((1bcf_A:0.0000010000	3e1q_A:0.0000010000):0.1134520000	2fkz_A:0.1148060000):0.0845736000	1jgc_A:0.2059950000):0.2107150000	1nfv_A:0.5548210000):0.2484090000	(((((1lb3_A:0.0867260000	2za7_A:0.1092780000):0.1647770000	1bg7_A:0.0747360000):0.0968675000	1r03_A:0.0564120000):0.1837970000	(1z6o_A:0.7410370000	1z6o_M:0.4417280000):0.1910720000):0.1059970000	(((1eum_A:0.2179430000	1krq_A:0.2501620000):0.2228860000	(2jd7_A:0.1550140000	1vlg_A:0.2351470000):0.0491059000):0.0674820000	3e6s_A:0.6430110000):0.1085790000):0.4305740000):0.2519570000):0.1964140000	2vzb_A:0.5532990000):0.2170120000):0.1560160000):0.0933704000):0.0888669000	(1n1q_A:0.2321860000	2chp_A:0.3584600000):0.0413067000);
(1ji5_A:0.2798280000	(1jig_A:0.1455030000	((1qgh_A:0.3075350000	2ux1_A:0.3704840000):0.2464630000	(1ji4_A:0.4449580000	2fjc_A:0.4456370000):0.1894440000):0.1318290000):0.0540230000	(1n1q_A:0.2448390000	((2chp_A:0.2171710000	((((1dps_A:0.0000010000	1jts_A:0.0000010000):0.3148540000	1o9r_A:0.2151970000):0.2038330000	1uvh_A:0.5687150000):0.2905260000	(1tjo_A:0.0000010000	1tk6_A:0.0000010000):0.6015940000):0.3563650000):0.1052100000	((((2fzf_A:1.1690110000	1otk_A:1.7011700000):0.4467420000	((((((1oqu_A:0.1381830000	1r2f_A:0.1092010000):0.0284311000	1uzr_A:0.0605650000):0.4713890000	1mxr_A:0.7431740000):0.3630910000	(1jk0_A:0.2142330000	(2uw2_A:0.0091350000	1w68_A:0.0475390000):0.1459660000):0.7682030000):0.4513500000	3ee4_A:0.5560830000):0.4677960000	((2inc_B:0.8562960000	(((2inp_C:1.3985360000	1mty_B:0.6643070000):0.6069460000	1mty_D:0.6560800000):0.1266340000	3dhg_A:0.6643030000):0.2828910000):0.2726220000	(((2uw1_A:0.0000010000	2uw1_B:0.0000010000):0.0393125000	1afr_A:0.1148980000):0.5641720000	1za0_A:1.0834140000):0.3882540000):0.2367030000):0.3920640000):0.3846050000	2vzb_A:0.7119990000):0.1234300000	(((((1bcf_A:0.0000010000	3e1q_A:0.0000010000):0.2331310000	2fkz_A:0.0826580000):0.1279600000	1jgc_A:0.3333130000):0.3608340000	1nfv_A:0.5574380000):0.2028270000	(((1lko_A:0.3430990000	1yuz_A:0.8368600000):0.2287900000	3qhb_A:0.8848360000):0.4859390000	(((((1lb3_A:0.0563300000	2za7_A:0.0908790000):0.1994940000	1r03_A:0.1785690000):0.0448218000	1bg7_A:0.0182420000):0.1651010000	(1z6o_A:0.5894660000	1z6o_M:0.5347310000):0.1345970000):0.3332100000	(((1eum_A:0.3197910000	1krq_A:0.2143250000):0.1398270000	3e6s_A:0.5389080000):0.1301080000	(2jd7_A:0.2183580000	1vlg_A:0.2771790000):0.0581192000):0.1956790000):0.4627480000):0.0718330000):0.2028530000):0.2948080000):0.0428552000):0.0761254000);
(1ji5_A:0.1629860000	(1jig_A:0.1577390000	(((2chp_A:0.2354620000	((((1dps_A:0.0000010000	1jts_A:0.0000010000):0.1761660000	1o9r_A:0.2477320000):0.3392500000	1uvh_A:0.4282630000):0.2180420000	(1tjo_A:0.0000010000	1tk6_A:0.0000010000):0.5467110000):0.2700170000):0.0708091000	((((((2fzf_A:1.3788990000	1yuz_A:0.7659920000):0.0603846000	1lko_A:0.2821790000):0.3879440000	3qhb_A:1.0422450000):0.2127150000	((((((1lb3_A:0.1048530000	2za7_A:0.0689330000):0.2292250000	1bg7_A:0.0738620000):0.1176860000	1r03_A:0.0870870000):0.1568600000	(1z6o_A:0.8068470000	1z6o_M:0.4873680000):0.1990140000):0.2353520000	(((1eum_A:0.2930710000	1krq_A:0.3001670000):0.1933440000	(2jd7_A:0.2006830000	1vlg_A:0.2544390000):0.1160150000):0.0870092000	3e6s_A:0.5499560000):0.1452120000):0.3337440000	(1otk_A:1.7867340000	(((((((1oqu_A:0.0909190000	1uzr_A:0.0813920000):0.0902954000	1r2f_A:0.0733290000):0.4915970000	1mxr_A:0.7432140000):0.2532540000	(1jk0_A:0.0824560000	(2uw2_A:0.0178750000	1w68_A:0.0447250000):0.2245510000):0.7991140000):0.2918760000	3ee4_A:0.7601210000):0.5492370000	(((2uw1_A:0.0000010000	2uw1_B:0.0000010000):0.0516437000	1afr_A:0.0649490000):0.5776330000	1za0_A:1.1967930000):0.4196860000):0.1599950000	(((2inc_B:0.6725990000	2inp_C:0.8636770000):0.4327050000	1mty_B:0.9278970000):0.3005320000	(1mty_D:0.9385120000	3dhg_A:0.7076110000):0.0737165000):0.9690120000):0.1832330000):0.5319210000):0.1569830000):0.1419490000	((((1bcf_A:0.0000010000	3e1q_A:0.0000010000):0.1339990000	2fkz_A:0.0814020000):0.1378660000	1jgc_A:0.1993870000):0.3188070000	1nfv_A:0.5537100000):0.2250420000):0.1705810000	2vzb_A:0.6539150000):0.4330950000):0.0443882000	((1qgh_A:0.1964080000	2ux1_A:0.4517900000):0.2623510000	(1ji4_A:0.3298800000	2fjc_A:0.3889470000):0.1352260000):0.0599382000):0.1095880000):0.0184881000	1n1q_A:0.2400060000);
(1ji5_A:0.1397540000	1jig_A:0.1610480000	(1n1q_A:0.2132510000	((2chp_A:0.3342300000	(((((1dps_A:0.0000010000	1jts_A:0.0000010000):0.3588490000	1o9r_A:0.1664270000):0.2773560000	1uvh_A:0.5587910000):0.2924960000	(1tjo_A:0.0000010000	1tk6_A:0.0000010000):0.6341470000):0.2190730000	(((((2fzf_A:0.8681080000	((1lko_A:0.3675980000	1yuz_A:0.8222060000):0.1547240000	3qhb_A:0.5077390000):0.3570430000):0.2446670000	(1otk_A:2.0723700000	(((((((1oqu_A:0.1016630000	1uzr_A:0.0645680000):0.0589750000	1r2f_A:0.0962210000):0.4328130000	1mxr_A:0.7596180000):0.2476030000	(1jk0_A:0.1688850000	(2uw2_A:0.0096030000	1w68_A:0.0321720000):0.1209840000):0.4963390000):0.3015520000	(((2inc_B:0.7911130000	2inp_C:0.6685600000):0.3175560000	1mty_B:0.8596020000):0.3848090000	(1mty_D:0.9011790000	3dhg_A:1.1298790000):0.2194120000):0.5047370000):0.2048360000	(((2uw1_A:0.0000010000	2uw1_B:0.0000010000):0.0559624000	1afr_A:0.1414500000):0.7366810000	1za0_A:0.8062310000):0.5002710000):0.1600820000	3ee4_A:0.8931000000):0.2330190000):0.5920610000):0.0578626000	(((((1lb3_A:0.0515280000	2za7_A:0.1014590000):0.2841550000	1bg7_A:0.0639730000):0.0578005000	1r03_A:0.2183760000):0.1977400000	(1z6o_A:0.6169260000	1z6o_M:0.4733490000):0.2473800000):0.2543680000	((((1eum_A:0.2068590000	1krq_A:0.2266420000):0.1659550000	3e6s_A:0.6677920000):0.1227980000	2jd7_A:0.1342850000):0.0667250000	1vlg_A:0.1873970000):0.1486270000):0.4597340000):0.2711860000	((((1bcf_A:0.0000010000	3e1q_A:0.0000010000):0.2044310000	2fkz_A:0.1280730000):0.1046710000	1jgc_A:0.3105340000):0.3507320000	1nfv_A:0.4209520000):0.1261700000):0.2498770000	2vzb_A:0.5402950000):0.1550100000):0.0489807000):0.0408784000	((1qgh_A:0.2669390000	2ux1_A:0.3532280000):0.1383140000	(1ji4_A:0.4776550000	2fjc_A:0.3846320000):0.1027720000):0.1170810000):0.1027070000):0.0781743000);
(1ji5_A:0.1453030000	(1jig_A:0.1130540000	(1n1q_A:0.2055080000	((2chp_A:0.2587410000	(((((1dps_A:0.0000010000	1jts_A:0.0000010000):0.3206400000	1o9r_A:0.1944990000):0.3361020000	1uvh_A:0.6441090000):0.2389850000	(1tjo_A:0.0000010000	1tk6_A:0.0000010000):0.5504390000):0.2956240000	((((2fzf_A:1.0996200000	((1lko_A:0.3443460000	1yuz_A:0.5467850000):0.3120490000	3qhb_A:0.6363810000):0.1549480000):0.3009920000	(((((((1lb3_A:0.0733340000	2za7_A:0.0762640000):0.2170350000	1bg7_A:0.0419360000):0.0581902000	1r03_A:0.1045440000):0.1585400000	1z6o_A:0.7814030000):0.1245320000	1z6o_M:0.6250290000):0.0915579000	(((1eum_A:0.2702000000	1krq_A:0.1926720000):0.1497800000	3e6s_A:0.6216050000):0.1206470000	(2jd7_A:0.2162290000	1vlg_A:0.2632000000):0.0726127000):0.2512640000):0.3476070000	(1otk_A:1.3221540000	(((((((1oqu_A:0.1118600000	1uzr_A:0.0493700000):0.0969278000	1r2f_A:0.0546500000):0.6131430000	1mxr_A:0.6098230000):0.1851520000	(1jk0_A:0.1488510000	(2uw2_A:0.0062430000	1w68_A:0.0227960000):0.1522960000):0.6085630000):0.5270220000	3ee4_A:0.9194940000):0.3269900000	((2inc_B:0.5505120000	(2inp_C:0.9487860000	1mty_B:1.2718320000):0.3466210000):0.4931380000	(1mty_D:0.7565560000	3dhg_A:0.5938840000):0.2324670000):0.6612560000):0.3812250000	(((2uw1_A:0.0000010000	2uw1_B:0.0000010000):0.0774335000	1afr_A:0.0741060000):0.7138770000	1za0_A:1.0100580000):0.3746540000):0.3485640000):0.9611540000):0.0781129000):0.2774390000	2vzb_A:0.9315230000):0.0339823000	((((1bcf_A:0.0000010000	3e1q_A:0.0000010000):0.1715410000	2fkz_A:0.1177940000):0.1621520000	1jgc_A:0.2000840000):0.4671210000	1nfv_A:0.5966510000):0.1591140000):0.3153330000):0.1094930000):0.0796629000	(1ji4_A:0.3700280000	2fjc_A:0.4108210000):0.1907720000):0.0935106000):0.0977636000):0.0503683000	(1qgh_A:0.1865400000	2ux1_A:0.4614150000):0.3426930000);
(1ji5_A:0.2110710000	(1jig_A:0.1660850000	(2chp_A:0.2850280000	((((1qgh_A:0.2982080000	2ux1_A:0.3272590000):0.1539950000	2fjc_A:0.4033330000):0.1469700000	1ji4_A:0.4494580000):0.1088330000	(((((1dps_A:0.0000010000	1jts_A:0.0000010000):0.2562250000	1o9r_A:0.2589890000):0.4021470000	1uvh_A:0.5552560000):0.2016440000	(1tjo_A:0.0000010000	1tk6_A:0.0000010000):0.5307680000):0.1542390000	(((((((2fzf_A:1.0918360000	(1lko_A:0.5828300000	1yuz_A:0.5041050000):0.1618140000):0.1919100000	3qhb_A:0.5988810000):0.5437950000	((((1otk_A:1.6191280000	(((2inc_B:0.7931380000	2inp_C:0.8961280000):0.4513830000	1mty_B:0.7730260000):0.2169220000	(1mty_D:0.9451470000	3dhg_A:1.0586460000):0.2335740000):0.3706920000):0.5472930000	(((2uw1_A:0.0000010000	2uw1_B:0.0000010000):0.0543453000	1afr_A:0.1421380000):0.7521420000	1za0_A:1.1296700000):0.7061860000):0.4449590000	((((1oqu_A:0.1012090000	1r2f_A:0.1256730000):0.0520544000	1uzr_A:0.0070610000):0.5843670000	1mxr_A:0.6878670000):0.1670440000	(1jk0_A:0.1341770000	(2uw2_A:0.0044870000	1w68_A:0.0422880000):0.1216460000):0.7581100000):0.2191560000):0.2087030000	3ee4_A:0.5779770000):1.5467200000):0.0746974000	((((((1lb3_A:0.0892260000	2za7_A:0.0705970000):0.2828910000	1bg7_A:0.0058230000):0.0486439000	1r03_A:0.1612580000):0.2298970000	1z6o_A:0.8483550000):0.1325470000	1z6o_M:0.5328660000):0.2170860000	(((1eum_A:0.2138320000	1krq_A:0.1839220000):0.1925380000	3e6s_A:0.7890980000):0.0974964000	(2jd7_A:0.1686000000	1vlg_A:0.2419280000):0.0903803000):0.1993650000):0.2432180000):0.1426560000	(((1bcf_A:0.0000010000	3e1q_A:0.0000010000):0.1343760000	2fkz_A:0.1199260000):0.1160590000	1jgc_A:0.2167440000):0.2996570000):0.2360010000	1nfv_A:0.4358670000):0.1620510000	2vzb_A:0.7437400000):0.1426680000):0.1707630000):0.0300280000):0.0569878000):0.0205486000	1n1q_A:0.2762820000);
(1ji5_A:0.1778060000	(1jig_A:0.1563420000	(2chp_A:0.3578170000	(((1qgh_A:0.2308600000	2ux1_A:0.3250230000):0.2137710000	(1ji4_A:0.3560320000	2fjc_A:0.4529510000):0.2065280000):0.0510737000	(((((1dps_A:0.0000010000	1jts_A:0.0000010000):0.2197910000	1o9r_A:0.2275780000):0.2572550000	1uvh_A:0.3853300000):0.2741900000	(1tjo_A:0.0000010000	1tk6_A:0.0000010000):0.5242650000):0.2480620000	((((2fzf_A:1.4502130000	((1lko_A:0.1545610000	1yuz_A:0.9274410000):0.3923180000	3qhb_A:1.0235860000):0.2486880000):0.1194490000	((((((1lb3_A:0.0313670000	2za7_A:0.1024970000):0.1911290000	1z6o_A:1.0863870000):0.0512414000	(1bg7_A:0.0624930000	1r03_A:0.1766160000):0.0504652000):0.1612770000	1z6o_M:0.4923000000):0.1111700000	(((1eum_A:0.2616120000	1krq_A:0.1587550000):0.1498970000	3e6s_A:0.7684010000):0.0919891000	(2jd7_A:0.1988610000	1vlg_A:0.2451630000):0.0738127000):0.1929780000):0.3817650000	(((1otk_A:1.5817270000	(((2inc_B:0.7009790000	2inp_C:0.8110600000):0.3553780000	1mty_B:0.8391730000):0.2004060000	(1mty_D:0.7398030000	3dhg_A:0.9481260000):0.1248970000):0.6598790000):0.2511180000	(((((1oqu_A:0.1114060000	1r2f_A:0.1212050000):0.0280497000	1uzr_A:0.0427620000):0.5597280000	1mxr_A:0.6766150000):0.3625030000	(1jk0_A:0.1489120000	(2uw2_A:0.0136360000	1w68_A:0.0430910000):0.1644180000):0.5356900000):0.5423080000	(((2uw1_A:0.0000010000	2uw1_B:0.0000010000):0.0401602000	1afr_A:0.0867910000):0.9232460000	1za0_A:0.9088170000):0.3101590000):0.0452214000):0.1998680000	3ee4_A:0.9202370000):1.2025700000):0.0000020445):0.1969560000	((((1bcf_A:0.0000010000	3e1q_A:0.0000010000):0.1915520000	2fkz_A:0.1192300000):0.2103320000	1jgc_A:0.1690250000):0.3364340000	1nfv_A:0.5910130000):0.1449500000):0.2286000000	2vzb_A:0.7129050000):0.2824000000):0.0729491000):0.0177484000):0.1060760000):0.0204318000	1n1q_A:0.2252850000);
(1ji5_A:0.1990200000	((1jig_A:0.1085370000	((1qgh_A:0.3997340000	2ux1_A:0.2731150000):0.2251840000	(1ji4_A:0.4292420000	2fjc_A:0.2993340000):0.1774890000):0.1275130000):0.0900419000	(2chp_A:0.2519520000	(((((1dps_A:0.0000010000	1jts_A:0.0000010000):0.3698890000	1o9r_A:0.1165490000):0.2837550000	1uvh_A:0.5506400000):0.1749350000	(1tjo_A:0.0000010000	1tk6_A:0.0000010000):0.5290670000):0.2509530000	((((2fzf_A:1.2559610000	((1lko_A:0.3286290000	1yuz_A:0.7221900000):0.1815970000	3qhb_A:0.9658880000):0.1499300000):0.3958750000	(((((((1lb3_A:0.0724090000	2za7_A:0.0768450000):0.2815090000	1bg7_A:0.0489840000):0.0405493000	1r03_A:0.1944550000):0.1362880000	1z6o_A:0.8733970000):0.0932199000	1z6o_M:0.6187030000):0.1160780000	(((1eum_A:0.2467110000	1krq_A:0.2709780000):0.2266110000	(2jd7_A:0.1632510000	1vlg_A:0.2515610000):0.0566669000):0.0887780000	3e6s_A:0.6318010000):0.1324680000):0.3619280000	(1otk_A:2.0815190000	((((((1oqu_A:0.1024530000	1r2f_A:0.1688160000):0.0286439000	1uzr_A:0.0173730000):0.4916830000	1mxr_A:0.7279700000):0.2513030000	(1jk0_A:0.1554780000	(2uw2_A:0.0258470000	1w68_A:0.0322600000):0.1759810000):0.6130860000):0.2691890000	3ee4_A:0.6015380000):0.4749360000	((((((2inc_B:0.8704830000	2inp_C:0.6092940000):0.4538470000	1mty_B:0.8402300000):0.3850410000	3dhg_A:0.8152790000):0.1755330000	1mty_D:0.7254940000):0.8613380000	((2uw1_A:0.0000010000	2uw1_B:0.0000010000):0.1373560000	1afr_A:0.0148470000):0.6719610000):0.2101140000	1za0_A:0.8575500000):0.2386210000):0.3295860000):0.6060300000):0.0337327000):0.1628630000	((((1bcf_A:0.0000020000	3e1q_A:0.0000010000):0.1538000000	2fkz_A:0.0772780000):0.1389390000	1jgc_A:0.1866990000):0.2973630000	1nfv_A:0.4447100000):0.1703200000):0.3166630000	2vzb_A:0.5500950000):0.2047880000):0.1221630000):0.0758053000):0.0749728000	1n1q_A:0.2973250000);
(1ji5_A:0.1834410000	(1jig_A:0.2153270000	1n1q_A:0.2131680000):0.0362781000	(2chp_A:0.2667990000	(((1qgh_A:0.2387550000	2ux1_A:0.3684140000):0.1864830000	(1ji4_A:0.3812380000	2fjc_A:0.4142630000):0.1700880000):0.0844793000	(((((1dps_A:0.0000010000	1jts_A:0.0000010000):0.3101490000	1o9r_A:0.1818250000):0.2311650000	1uvh_A:0.5141190000):0.2717280000	(1tjo_A:0.0000010000	1tk6_A:0.0000010000):0.4870540000):0.1593950000	(((((((2fzf_A:1.6531990000	1yuz_A:0.6633540000):0.1104610000	1lko_A:0.4560600000):0.2301290000	3qhb_A:0.8332280000):0.2930120000	(1otk_A:1.4679560000	(((((1oqu_A:0.0769530000	1r2f_A:0.1256860000):0.0265607000	1uzr_A:0.0314900000):0.4051210000	(1mxr_A:0.5807430000	(1jk0_A:0.2090700000	(2uw2_A:0.0095270000	1w68_A:0.0239090000):0.1321830000):0.6309870000):0.0538555000):0.7005550000	3ee4_A:0.5480820000):0.2761450000	((2inc_B:0.6411360000	((2inp_C:1.0541210000	1mty_B:0.9689580000):0.2552200000	(1mty_D:0.8158920000	3dhg_A:0.7590810000):0.3755090000):0.1601230000):0.5507440000	(((2uw1_A:0.0000010000	2uw1_B:0.0000010000):0.0513300000	1afr_A:0.0905780000):0.5100110000	1za0_A:1.0833380000):0.4648800000):0.2745720000):0.3789780000):0.7259940000):0.0071372600	(((((1lb3_A:0.0393640000	2za7_A:0.0720520000):0.1843060000	1bg7_A:0.0587430000):0.0797081000	1r03_A:0.1323320000):0.2793390000	(1z6o_A:0.7560170000	1z6o_M:0.4464780000):0.1422740000):0.2467340000	(((1eum_A:0.2845620000	1krq_A:0.1943540000):0.2209640000	3e6s_A:0.6650870000):0.0302107000	(2jd7_A:0.1336110000	1vlg_A:0.2204200000):0.1168040000):0.1505420000):0.3943160000):0.2651070000	((((1bcf_A:0.0000010000	3e1q_A:0.0000010000):0.1801120000	2fkz_A:0.1136990000):0.1538000000	1jgc_A:0.1979110000):0.3893650000	1nfv_A:0.4785810000):0.1932860000):0.1452380000	2vzb_A:0.8164290000):0.1879510000):0.0749589000):0.0387707000):0.0885327000);
(1ji5_A:0.2086290000	1jig_A:0.1302690000	(1n1q_A:0.2302290000	(((2chp_A:0.2665320000	((((1dps_A:0.0000020000	1jts_A:0.0000020000):0.2757120000	1o9r_A:0.1811800000):0.2445250000	1uvh_A:0.5412690000):0.2510950000	(1tjo_A:0.0000020000	1tk6_A:0.0000020000):0.5990250000):0.2742230000):0.0756176000	(((((((2fzf_A:1.1790720000	3qhb_A:0.7203450000):0.2848100000	1yuz_A:0.5346810000):0.1517810000	1lko_A:0.3641900000):0.6238030000	((((1bcf_A:0.0000020000	3e1q_A:0.0000020000):0.1906230000	2fkz_A:0.1233760000):0.0839369000	1jgc_A:0.1776680000):0.2482450000	((((1lb3_A:0.0756770000	2za7_A:0.0701540000):0.1857880000	(1bg7_A:0.0261200000	(1z6o_A:0.6894800000	1z6o_M:0.6432680000):0.1657840000):0.0372601000):0.0905447000	1r03_A:0.0767660000):0.2326780000	(((1eum_A:0.2420100000	1krq_A:0.1833260000):0.2380110000	(2jd7_A:0.1031860000	1vlg_A:0.3052890000):0.0925058000):0.1190810000	3e6s_A:0.6549780000):0.1313900000):0.5286540000):0.2416410000):0.1297720000	(1otk_A:1.8582200000	(((((((1oqu_A:0.1017130000	1r2f_A:0.1372610000):0.0359917000	1uzr_A:0.0429120000):0.3457990000	1mxr_A:0.7647870000):0.3428120000	3ee4_A:0.7500800000):0.3622730000	(1jk0_A:0.2051910000	(2uw2_A:0.0076480000	1w68_A:0.0251960000):0.1139200000):0.4328030000):0.5174930000	((2inc_B:0.7240530000	(2inp_C:0.8280110000	1mty_B:0.8692140000):0.2845670000):0.4519110000	(1mty_D:0.7934270000	3dhg_A:0.7152190000):0.1026570000):0.4720610000):0.4315090000	(((2uw1_A:0.0000020000	2uw1_B:0.0000020000):0.0537601000	1afr_A:0.0752150000):0.6339290000	1za0_A:1.0565450000):0.2869750000):0.3845950000):0.9143040000):0.1026770000	1nfv_A:0.4529960000):0.3388690000	2vzb_A:0.6786340000):0.2624050000):0.0354501000	((1qgh_A:0.3404750000	2ux1_A:0.4044470000):0.2137410000	(1ji4_A:0.4085090000	2fjc_A:0.3601390000):0.1538990000):0.0655414000):0.0648188000):0.0589939000);
(1ji5_A:0.1988090000	(1jig_A:0.1785090000	((2chp_A:0.2157650000	(((((1dps_A:0.0000010000	1jts_A:0.0000010000):0.2765820000	1o9r_A:0.1657410000):0.2297650000	1uvh_A:0.5821040000):0.3329360000	(1tjo_A:0.0000010000	1tk6_A:0.0000010000):0.5235540000):0.1432180000	((((((2fzf_A:1.2362360000	(1lko_A:0.2648450000	1yuz_A:0.6894020000):0.1523580000):0.2564070000	3qhb_A:0.8012160000):0.2230680000	(((1otk_A:1.6264430000	(((2uw1_A:0.0000010000	2uw1_B:0.0000010000):0.0507830000	1afr_A:0.0847240000):0.6958040000	1za0_A:0.8621320000):0.4273380000):0.3413970000	(((((1oqu_A:0.0787660000	1uzr_A:0.0565990000):0.0813395000	1r2f_A:0.0667050000):0.5097490000	1mxr_A:0.7528520000):0.3109570000	(1jk0_A:0.1775720000	(2uw2_A:0.0199070000	1w68_A:0.0299990000):0.1313080000):0.4200730000):0.5594270000	((2inc_B:0.4775260000	2inp_C:1.1043760000):0.3504330000	(1mty_B:0.9400530000	(1mty_D:0.7511880000	3dhg_A:0.7126260000):0.4178280000):0.2120840000):0.4411920000):0.3732720000):0.1387130000	3ee4_A:0.8970920000):0.8345620000):0.1221140000	(((((1lb3_A:0.0499570000	2za7_A:0.0602360000):0.2229840000	1bg7_A:0.0570690000):0.0822523000	1r03_A:0.1181240000):0.1598950000	(1z6o_A:0.7142600000	1z6o_M:0.5538900000):0.1645710000):0.2201370000	(((1eum_A:0.2635540000	1krq_A:0.2546390000):0.1079940000	3e6s_A:0.6787660000):0.0907774000	(2jd7_A:0.1603220000	1vlg_A:0.2394850000):0.1185520000):0.1217000000):0.4853840000):0.1548980000	((((1bcf_A:0.0000010000	3e1q_A:0.0000010000):0.1645490000	2fkz_A:0.0623450000):0.1469950000	1jgc_A:0.2530440000):0.2698170000	1nfv_A:0.6765200000):0.2290320000):0.1645160000	2vzb_A:0.5936060000):0.2360340000):0.0685391000):0.0674112000	(((1qgh_A:0.2401150000	2ux1_A:0.3987530000):0.2469120000	2fjc_A:0.3882260000):0.0587605000	1ji4_A:0.4910890000):0.0798433000):0.1014530000):0.0119152000	1n1q_A:0.2518310000);
(1ji5_A:0.1653380000	(1jig_A:0.1916200000	((2chp_A:0.2564930000	(((((1dps_A:0.0000010000	1jts_A:0.0000010000):0.2106410000	1o9r_A:0.2019760000):0.2721910000	1uvh_A:0.3449730000):0.2376820000	(1tjo_A:0.0000010000	1tk6_A:0.0000010000):0.6010090000):0.1318980000	((((((2fzf_A:1.2207120000	1yuz_A:0.8157890000):0.0628996000	1lko_A:0.3421670000):0.2412810000	3qhb_A:0.9877510000):0.3425100000	(((((1lb3_A:0.0761160000	2za7_A:0.0653470000):0.1670580000	(1bg7_A:0.0510260000	1r03_A:0.2169830000):0.0465421000):0.1390920000	(1z6o_A:0.8192770000	1z6o_M:0.4127110000):0.2045650000):0.1871150000	(((1eum_A:0.1967300000	1krq_A:0.2595530000):0.1492250000	3e6s_A:0.7022270000):0.0604332000	(2jd7_A:0.1831580000	1vlg_A:0.1394200000):0.0982234000):0.2290280000):0.4038740000	(1otk_A:1.1969160000	(((((((1oqu_A:0.0873610000	1r2f_A:0.1194640000):0.0282316000	1uzr_A:0.0190360000):0.5274510000	1mxr_A:0.4754090000):0.2580290000	(1jk0_A:0.1362860000	(2uw2_A:0.0057750000	1w68_A:0.0512200000):0.1644410000):0.7186220000):0.3128870000	3ee4_A:0.7568160000):0.4123780000	(((2uw1_A:0.0000010000	2uw1_B:0.0000010000):0.0598232000	1afr_A:0.0821790000):0.9037740000	1za0_A:0.8719100000):0.2231450000):0.3204850000	(((2inc_B:0.5372020000	2inp_C:0.6202840000):0.4772380000	1mty_B:0.6069280000):0.2321760000	(1mty_D:0.7963240000	3dhg_A:0.8161770000):0.2096290000):0.7959900000):0.4284640000):0.9011870000):0.0181541000):0.0758549000	((((1bcf_A:0.0000020000	3e1q_A:0.0000010000):0.1308160000	2fkz_A:0.0810070000):0.1425530000	1jgc_A:0.2378150000):0.2961690000	1nfv_A:0.5446500000):0.3457480000):0.3427990000	2vzb_A:0.5185280000):0.2135260000):0.1478470000):0.0569041000	((1qgh_A:0.1695110000	2ux1_A:0.3647420000):0.2544440000	(1ji4_A:0.3691410000	2fjc_A:0.3472800000):0.1333760000):0.0565658000):0.1197800000):0.0000020794	1n1q_A:0.2183380000);
(1ji5_A:0.1698790000	(((1jig_A:0.0744320000	(1ji4_A:0.4558800000	2fjc_A:0.3221410000):0.1488770000):0.0726917000	(((((1dps_A:0.0000010000	1jts_A:0.0000010000):0.3470660000	1o9r_A:0.1796500000):0.1831550000	1uvh_A:0.6914570000):0.2238750000	(1tjo_A:0.0000010000	1tk6_A:0.0000010000):0.4397640000):0.2532930000	((((((2fzf_A:0.8310130000	3qhb_A:0.7110590000):0.2993640000	1yuz_A:0.7705390000):0.1047130000	1lko_A:0.3888880000):0.4313470000	(1otk_A:1.6758350000	(((((((1oqu_A:0.0840480000	1r2f_A:0.1833190000):0.0345322000	1uzr_A:0.0433180000):0.5053800000	1mxr_A:0.6260790000):0.3172560000	3ee4_A:0.9364640000):0.2386790000	(1jk0_A:0.1545680000	(2uw2_A:0.0164590000	1w68_A:0.0281640000):0.1376200000):0.3537470000):0.4769650000	(((2inc_B:0.6986280000	2inp_C:1.1937790000):0.5066200000	1mty_B:0.9937290000):0.2900580000	(1mty_D:0.7906070000	3dhg_A:0.7957200000):0.2079580000):0.5752490000):0.2183280000	(((2uw1_A:0.0000010000	2uw1_B:0.0000010000):0.0826942000	1afr_A:0.1022640000):0.6325380000	1za0_A:1.0333070000):0.2872190000):0.5350380000):0.3888140000):0.1828580000	(((((1bcf_A:0.0000010000	3e1q_A:0.0000010000):0.1243020000	2fkz_A:0.0979360000):0.0947948000	1jgc_A:0.2121790000):0.2155120000	(((((1lb3_A:0.0344650000	2za7_A:0.0689630000):0.2249710000	1bg7_A:0.0680710000):0.0676591000	1r03_A:0.1033070000):0.2262130000	(1z6o_A:0.6466250000	1z6o_M:0.5936150000):0.0613212000):0.2220890000	(((1eum_A:0.2181110000	1krq_A:0.2453950000):0.1759610000	3e6s_A:0.6190500000):0.0940597000	(2jd7_A:0.2002320000	1vlg_A:0.2331460000):0.0641341000):0.1095870000):0.4636860000):0.3020840000	1nfv_A:0.3713060000):0.1492720000):0.2603820000	2vzb_A:0.6448090000):0.0815211000):0.1111980000):0.0174006000	(1qgh_A:0.2435190000	2ux1_A:0.3403910000):0.3621710000):0.0336264000	(1n1q_A:0.2088390000	2chp_A:0.2709520000):0.0626860000);
(1ji5_A:0.1575730000	(((1jig_A:0.1031830000	((1qgh_A:0.3444830000	2ux1_A:0.2406020000):0.1614000000	(1ji4_A:0.3020450000	2fjc_A:0.3104150000):0.0795802000):0.0961001000):0.0486236000	(((((1dps_A:0.0000010000	1jts_A:0.0000010000):0.3666080000	1o9r_A:0.1135060000):0.2953910000	1uvh_A:0.5787210000):0.2410640000	(1tjo_A:0.0000010000	1tk6_A:0.0000010000):0.4183090000):0.2513280000	((((((2fzf_A:1.3424090000	(1lko_A:0.4874940000	1yuz_A:0.7028710000):0.1789340000):0.1243690000	3qhb_A:0.7715720000):0.2992760000	(((1otk_A:1.7679270000	(((2inc_B:0.8384400000	2inp_C:0.8808400000):0.3322170000	1mty_B:0.6857510000):0.3262450000	(1mty_D:0.7846030000	3dhg_A:0.7559730000):0.2269330000):0.4981500000):0.2472340000	(((2uw1_A:0.0000010000	2uw1_B:0.0000010000):0.0600325000	1afr_A:0.1101090000):0.7137200000	1za0_A:1.0515760000):0.6998400000):0.1519390000	(((((1oqu_A:0.1295750000	1r2f_A:0.1661120000):0.0435931000	1uzr_A:0.0521440000):0.4043310000	1mxr_A:0.6206190000):0.1877480000	(1jk0_A:0.1891770000	(2uw2_A:0.0272820000	1w68_A:0.0413810000):0.1630140000):0.6662400000):0.3728240000	3ee4_A:0.5983950000):0.3317150000):0.7920930000):0.1011790000	(((((1lb3_A:0.0437640000	2za7_A:0.0920570000):0.2222450000	(1bg7_A:0.0373940000	1r03_A:0.1888170000):0.0250220000):0.2023290000	1z6o_A:0.8027770000):0.1197460000	1z6o_M:0.5618500000):0.1957820000	(((1eum_A:0.2721840000	1krq_A:0.1816480000):0.1108730000	3e6s_A:0.6976960000):0.0534433000	(2jd7_A:0.1502610000	1vlg_A:0.2391630000):0.0547316000):0.1324650000):0.3999150000):0.2209940000	((((1bcf_A:0.0000010000	3e1q_A:0.0000010000):0.1757380000	2fkz_A:0.1054620000):0.1328960000	1jgc_A:0.2172060000):0.3706050000	1nfv_A:0.4805560000):0.1294910000):0.2098060000	2vzb_A:0.7107180000):0.1153340000):0.1555870000):0.0233851000	1n1q_A:0.2320930000):0.0830863000	2chp_A:0.3238140000);
(1ji5_A:0.1779360000	1jig_A:0.1613590000	(1n1q_A:0.2277820000	(((2chp_A:0.1910010000	((((1dps_A:0.0000010000	1jts_A:0.0000010000):0.2536720000	1o9r_A:0.1859100000):0.3575420000	1uvh_A:0.5691260000):0.3281640000	(1tjo_A:0.0000010000	1tk6_A:0.0000010000):0.5004930000):0.3237030000):0.0517384000	((((((2fzf_A:0.9158780000	3qhb_A:0.7205560000):0.1451970000	(1lko_A:0.3897630000	1yuz_A:0.7256500000):0.2251560000):0.1635000000	(1otk_A:1.9324510000	(((((((1oqu_A:0.0579660000	1r2f_A:0.1466300000):0.0471462000	1uzr_A:0.0290970000):0.5468310000	1mxr_A:0.6484020000):0.2950710000	(1jk0_A:0.1340350000	(2uw2_A:0.0123510000	1w68_A:0.0519260000):0.1385180000):0.4828540000):0.3633600000	3ee4_A:0.6814520000):0.5033060000	(((2uw1_A:0.0000010000	2uw1_B:0.0000010000):0.0927050000	1afr_A:0.0855290000):0.6173670000	1za0_A:1.3212790000):0.5007760000):0.1156040000	(((2inc_B:0.7295780000	2inp_C:1.1302090000):0.3897290000	1mty_B:0.8051570000):0.2010520000	(1mty_D:0.8626940000	3dhg_A:0.7899850000):0.2309470000):0.7154470000):0.5248840000):0.5154620000):0.2181400000	((((((1lb3_A:0.0543440000	2za7_A:0.0405570000):0.2649360000	1bg7_A:0.0404320000):0.0404932000	1r03_A:0.1757610000):0.1706060000	1z6o_A:0.6979960000):0.2265310000	1z6o_M:0.6258050000):0.1853030000	(((1eum_A:0.2599890000	1krq_A:0.2599880000):0.0727555000	3e6s_A:0.5825350000):0.1482390000	(2jd7_A:0.1561290000	1vlg_A:0.2694270000):0.0701260000):0.0294130000):0.4939700000):0.1523460000	((((1bcf_A:0.0000010000	3e1q_A:0.0000010000):0.1029080000	2fkz_A:0.1115720000):0.1010510000	1jgc_A:0.1951860000):0.3968230000	1nfv_A:0.3361670000):0.2161370000):0.2002860000	2vzb_A:0.6043720000):0.3138800000):0.0422431000	((1qgh_A:0.2794380000	2ux1_A:0.3781590000):0.1998670000	(1ji4_A:0.3472330000	2fjc_A:0.3854050000):0.1291540000):0.1139630000):0.0865914000):0.0254322000);
(1ji5_A:0.2168280000	1jig_A:0.1397940000	(1n1q_A:0.2229270000	((2chp_A:0.2703950000	(((((1dps_A:0.0000010000	1jts_A:0.0000010000):0.2813390000	1o9r_A:0.1423300000):0.2480850000	1uvh_A:0.4115020000):0.3178550000	(1tjo_A:0.0000010000	1tk6_A:0.0000010000):0.4438110000):0.1690710000	((((((((2fzf_A:1.7125640000	1yuz_A:0.6265990000):0.1338030000	1lko_A:0.4780980000):0.3790680000	3qhb_A:0.7246770000):0.4746000000	(1otk_A:2.1541550000	((((((1oqu_A:0.1079740000	1uzr_A:0.0724560000):0.0425987000	1r2f_A:0.1042180000):0.3475640000	1mxr_A:0.5637650000):0.2819720000	(1jk0_A:0.1095080000	(2uw2_A:0.0127980000	1w68_A:0.0016020000):0.1778570000):0.5083440000):0.5685730000	3ee4_A:0.5939930000):0.4281070000	((((2inc_B:1.0181930000	2inp_C:0.9689220000):0.3130500000	1mty_B:0.8791670000):0.2892770000	(1mty_D:0.8093420000	3dhg_A:0.8790820000):0.1059460000):0.5821750000	(((2uw1_A:0.0000010000	2uw1_B:0.0000010000):0.0343858000	1afr_A:0.1447810000):0.8767780000	1za0_A:1.0275380000):0.3434670000):0.1614900000):0.2942740000):0.8562180000):0.0510291000	((((((1lb3_A:0.0828610000	2za7_A:0.0486120000):0.2396880000	1bg7_A:0.0370650000):0.0308420000	1r03_A:0.1585740000):0.1568970000	1z6o_A:0.7785280000):0.1586900000	1z6o_M:0.4821910000):0.2248350000	((((1eum_A:0.3229920000	1krq_A:0.2047070000):0.1219610000	3e6s_A:0.6595450000):0.1418810000	2jd7_A:0.1575250000):0.0893589000	1vlg_A:0.1979760000):0.1658730000):0.3075260000):0.1413490000	(((1bcf_A:0.0000010000	3e1q_A:0.0000010000):0.1802670000	2fkz_A:0.1184680000):0.1170360000	1jgc_A:0.2186160000):0.4455590000):0.2106820000	1nfv_A:0.5095580000):0.2290160000	2vzb_A:0.7600760000):0.1216390000):0.1211560000):0.0375363000	((1qgh_A:0.2721200000	2ux1_A:0.3069210000):0.2033690000	(1ji4_A:0.3637830000	2fjc_A:0.3738170000):0.1547900000):0.0629631000):0.0903423000):0.0321560000);
(1ji5_A:0.2123990000	(1jig_A:0.1305720000	(((2chp_A:0.2392200000	(((((1dps_A:0.0000010000	1jts_A:0.0000010000):0.2901620000	1o9r_A:0.1474460000):0.1878950000	1uvh_A:0.4442490000):0.3851630000	(1tjo_A:0.0000010000	1tk6_A:0.0000010000):0.6136350000):0.1757820000	((((((2fzf_A:1.4441150000	(1lko_A:0.4595680000	1yuz_A:0.6423710000):0.0466375000):0.2249690000	3qhb_A:0.7551790000):0.3745140000	(((1otk_A:1.9380600000	(((2inc_B:0.6751720000	2inp_C:0.7054110000):0.4912270000	1mty_B:1.1102830000):0.6754160000	(1mty_D:1.1071130000	3dhg_A:0.7872800000):0.1632540000):0.6197730000):0.3638670000	(((2uw1_A:0.0000010000	2uw1_B:0.0000010000):0.0903371000	1afr_A:0.0919400000):0.5669140000	1za0_A:1.2085260000):0.4965080000):0.5073410000	(((((1oqu_A:0.1066000000	1r2f_A:0.1552320000):0.0130412000	1uzr_A:0.0484310000):0.6039570000	1mxr_A:0.6910330000):0.2202850000	(1jk0_A:0.1452150000	(2uw2_A:0.0165080000	1w68_A:0.0282780000):0.1887960000):0.7199730000):0.6101350000	3ee4_A:0.5722480000):0.2721850000):0.9943850000):0.0000020394	((((((1lb3_A:0.0607380000	2za7_A:0.0715100000):0.2412500000	1bg7_A:0.0957890000):0.0628329000	(1z6o_A:0.6279960000	1z6o_M:0.6626720000):0.3107650000):0.0640623000	1r03_A:0.1329750000):0.3241850000	3e6s_A:0.6082490000):0.0904754000	((1eum_A:0.2314700000	1krq_A:0.2820970000):0.1709430000	(2jd7_A:0.1914310000	1vlg_A:0.2618780000):0.1283420000):0.1208170000):0.4701510000):0.4335310000	((((1bcf_A:0.0000010000	3e1q_A:0.0000010000):0.1151680000	2fkz_A:0.1196540000):0.1662870000	1jgc_A:0.2195450000):0.2624610000	1nfv_A:0.5728500000):0.1247230000):0.2591330000	2vzb_A:0.6694270000):0.4679750000):0.1185290000):0.0419250000	(1qgh_A:0.2398340000	2ux1_A:0.4565470000):0.2682090000):0.0524493000	(1ji4_A:0.3569650000	2fjc_A:0.3309500000):0.2328870000):0.0601527000):0.0168164000	1n1q_A:0.2292630000);
(1ji5_A:0.1311700000	(1jig_A:0.1459910000	((2chp_A:0.3150700000	(((((1dps_A:0.0000010000	1jts_A:0.0000010000):0.2321940000	1uvh_A:0.6360880000):0.1365490000	1o9r_A:0.1625080000):0.3760100000	(1tjo_A:0.0000010000	1tk6_A:0.0000010000):0.5758640000):0.2080030000	(((((2fzf_A:1.5068050000	(1lko_A:0.2888760000	1yuz_A:0.8058860000):0.0717156000):0.1186990000	3qhb_A:0.7022480000):0.3841510000	(((((((1lb3_A:0.0938660000	2za7_A:0.0705510000):0.2147330000	1r03_A:0.1740570000):0.0744765000	1bg7_A:0.0476010000):0.1932480000	1z6o_A:0.8097980000):0.1358550000	1z6o_M:0.5635290000):0.2184790000	(((1eum_A:0.2346880000	1krq_A:0.2022350000):0.2021390000	3e6s_A:0.6137780000):0.1545290000	(2jd7_A:0.1704230000	1vlg_A:0.1936770000):0.0403847000):0.3535390000):0.2734810000	(1otk_A:1.2620100000	((((((1oqu_A:0.1093440000	1uzr_A:0.0540320000):0.1143780000	1r2f_A:0.0816710000):0.3718450000	1mxr_A:0.7429220000):0.0903485000	(1jk0_A:0.1073360000	(2uw2_A:0.0194640000	1w68_A:0.0525300000):0.1817370000):0.6874600000):0.3347870000	3ee4_A:0.6578030000):0.4586280000	((((2inc_B:0.6973610000	2inp_C:0.8049930000):0.2770830000	1mty_B:0.8331820000):0.3211860000	(1mty_D:1.1871060000	3dhg_A:0.8783930000):0.1211540000):0.4618250000	(((2uw1_A:0.0000010000	2uw1_B:0.0000010000):0.0530308000	1afr_A:0.1136980000):0.9487500000	1za0_A:1.0687430000):0.2225320000):0.2738950000):0.2247400000):1.0142900000):0.0000021572):0.1906130000	((((1bcf_A:0.0000010000	3e1q_A:0.0000010000):0.1474220000	2fkz_A:0.0831960000):0.1586910000	1jgc_A:0.2308230000):0.2940290000	1nfv_A:0.3790450000):0.3026520000):0.1974890000	2vzb_A:0.5728350000):0.1667280000):0.1519200000):0.0066053100	((1qgh_A:0.2177430000	2ux1_A:0.3869970000):0.2660460000	(1ji4_A:0.3327510000	2fjc_A:0.3279890000):0.1345720000):0.0543644000):0.0593487000):0.0188297000	1n1q_A:0.2656620000);
(1ji5_A:0.1449000000	(1jig_A:0.1970210000	((2chp_A:0.2603300000	(((((1dps_A:0.0000010000	1jts_A:0.0000010000):0.2831840000	1o9r_A:0.2289210000):0.2156120000	1uvh_A:0.5959470000):0.1896490000	(1tjo_A:0.0000010000	1tk6_A:0.0000010000):0.5425750000):0.3390020000	((((2fzf_A:1.0020630000	(1lko_A:0.4049410000	(1yuz_A:0.5655880000	3qhb_A:0.7845420000):0.1421990000):0.1999700000):0.2346390000	(((((1lb3_A:0.0764710000	2za7_A:0.0757420000):0.2648250000	(1bg7_A:0.0862410000	1r03_A:0.1726740000):0.0426194000):0.1784550000	(1z6o_A:0.8377630000	1z6o_M:0.5352250000):0.2250640000):0.1541230000	(((1eum_A:0.2395400000	1krq_A:0.2510420000):0.0978282000	3e6s_A:0.6120420000):0.0954514000	(2jd7_A:0.1788100000	1vlg_A:0.3085000000):0.0613224000):0.3021330000):0.4266900000	(1otk_A:1.4489220000	(((((((1oqu_A:0.1014900000	1r2f_A:0.1453150000):0.0467761000	1uzr_A:0.0029650000):0.4151100000	1mxr_A:0.7705000000):0.1956850000	(1jk0_A:0.1666960000	(2uw2_A:0.0040960000	1w68_A:0.0348080000):0.1081540000):0.5835600000):0.1965040000	3ee4_A:0.6229140000):0.5029070000	(((2uw1_A:0.0000010000	2uw1_B:0.0000010000):0.0522751000	1afr_A:0.1041510000):0.6786040000	1za0_A:0.8560720000):0.4817050000):0.2002620000	(((2inc_B:0.7820490000	2inp_C:0.8653210000):0.4386700000	1mty_B:0.8193730000):0.2280340000	(1mty_D:0.6878170000	3dhg_A:0.6709360000):0.3124330000):0.7182480000):0.2462910000):0.7144700000):0.0852703000):0.2091010000	((((1bcf_A:0.0000020000	3e1q_A:0.0000010000):0.1822410000	2fkz_A:0.0901300000):0.1125630000	1jgc_A:0.1892250000):0.3737390000	1nfv_A:0.5432300000):0.1469870000):0.0913232000	2vzb_A:0.8212430000):0.2339540000):0.0858925000):0.0593733000	((1qgh_A:0.1721240000	2ux1_A:0.4096760000):0.2828250000	(1ji4_A:0.3944150000	2fjc_A:0.3838470000):0.1460100000):0.1148140000):0.1288530000):0.0198778000	1n1q_A:0.3874680000);
(1ji5_A:0.1691520000	(1jig_A:0.1253750000	((2chp_A:0.3962920000	(((((1dps_A:0.0000010000	1jts_A:0.0000010000):0.2502860000	1o9r_A:0.2277250000):0.2237970000	1uvh_A:0.5569490000):0.2606340000	(1tjo_A:0.0000010000	1tk6_A:0.0000010000):0.4418540000):0.3189470000	((((2fzf_A:1.4855510000	1nfv_A:0.3060690000):0.3273400000	(((1bcf_A:0.0000010000	3e1q_A:0.0000010000):0.1729670000	2fkz_A:0.1376220000):0.1541630000	1jgc_A:0.1826010000):0.3822410000):0.1404990000	((((1lko_A:0.2294300000	1yuz_A:0.6478460000):0.3134920000	3qhb_A:0.7595210000):0.2957340000	(1otk_A:1.6330230000	((((((1oqu_A:0.1145570000	1uzr_A:0.0683690000):0.0530647000	1r2f_A:0.0595020000):0.5401510000	1mxr_A:0.7388490000):0.2268050000	(1jk0_A:0.1875560000	(2uw2_A:0.0201810000	1w68_A:0.0245060000):0.1179190000):0.5767740000):0.5405900000	3ee4_A:0.6795120000):0.2028240000	((((2inc_B:0.5846040000	2inp_C:0.9354280000):0.2751430000	1mty_B:0.8195100000):0.3829640000	(1mty_D:0.8794300000	3dhg_A:0.6674410000):0.1577870000):0.5972060000	(((2uw1_A:0.0000010000	2uw1_B:0.0000010000):0.0194981000	1afr_A:0.0799860000):0.8213490000	1za0_A:1.0693130000):0.5027970000):0.2117960000):0.3385090000):0.7035750000):0.0000025467	((((1lb3_A:0.0493810000	2za7_A:0.0869150000):0.2271930000	(1bg7_A:0.0901060000	1r03_A:0.1327400000):0.0454140000):0.1611660000	(1z6o_A:0.7703670000	1z6o_M:0.5337020000):0.1312450000):0.2150820000	(((1eum_A:0.2646640000	1krq_A:0.2224940000):0.2143800000	(2jd7_A:0.1046190000	1vlg_A:0.2176060000):0.1211380000):0.0541389000	3e6s_A:0.5439850000):0.1211890000):0.6459910000):0.2726050000):0.1818450000	2vzb_A:0.6286310000):0.1471660000):0.1227410000):0.0600959000	((1qgh_A:0.4032760000	2ux1_A:0.4424890000):0.1327600000	(1ji4_A:0.5161690000	2fjc_A:0.3653110000):0.1231800000):0.1203940000):0.1313960000):0.0477540000	1n1q_A:0.2522060000);
(1ji5_A:0.1746240000	(1jig_A:0.0873580000	((2chp_A:0.2919170000	(((((1dps_A:0.0000010000	1jts_A:0.0000010000):0.3512120000	1o9r_A:0.1752990000):0.2511820000	1uvh_A:0.5757730000):0.2756970000	(1tjo_A:0.0000010000	1tk6_A:0.0000010000):0.5413740000):0.2442140000	((((((2fzf_A:1.4521900000	(1lko_A:0.3652820000	1yuz_A:0.6807820000):0.2068820000):0.1009730000	3qhb_A:0.6441900000):0.3872700000	(1otk_A:1.5400270000	(((((((1oqu_A:0.1168400000	1uzr_A:0.0516590000):0.0699799000	1r2f_A:0.1090600000):0.4987500000	1mxr_A:0.8220610000):0.2235580000	(1jk0_A:0.1508910000	(2uw2_A:0.0165610000	1w68_A:0.0616670000):0.1454460000):0.6086480000):0.3907780000	3ee4_A:0.8384400000):0.2718460000	(((2uw1_A:0.0000010000	2uw1_B:0.0000010000):0.0269635000	1afr_A:0.1506340000):1.2152600000	1za0_A:1.1729770000):0.3587590000):0.2657280000	(((2inc_B:0.7649510000	2inp_C:0.8440720000):0.3675480000	1mty_B:0.8695160000):0.3136440000	(1mty_D:0.6599200000	3dhg_A:0.9687350000):0.1108240000):0.7421160000):0.3903230000):0.8872260000):0.0000029636	(((((1lb3_A:0.0769490000	2za7_A:0.0695380000):0.2125090000	1bg7_A:0.0499710000):0.0653660000	1r03_A:0.1257260000):0.1929070000	(1z6o_A:0.6183050000	1z6o_M:0.5154550000):0.1167070000):0.2482370000	(((1eum_A:0.2826970000	1krq_A:0.2548240000):0.1083030000	3e6s_A:0.6152070000):0.0773025000	(2jd7_A:0.1542330000	1vlg_A:0.2523820000):0.0865879000):0.2261340000):0.3758500000):0.2545010000	((((1bcf_A:0.0000010000	3e1q_A:0.0000010000):0.1799770000	2fkz_A:0.0655680000):0.1828210000	1jgc_A:0.1787490000):0.3785340000	1nfv_A:0.5805120000):0.2242800000):0.1839180000	2vzb_A:0.7280910000):0.2030700000):0.1314820000):0.0537516000	((1qgh_A:0.2567120000	2ux1_A:0.3611160000):0.1830900000	(1ji4_A:0.3330270000	2fjc_A:0.3981070000):0.2233610000):0.1199420000):0.1225920000):0.0229073000	1n1q_A:0.3147850000);
(1ji5_A:0.2214720000	(1jig_A:0.1829930000	(((2chp_A:0.3340910000	(1qgh_A:0.2259780000	2ux1_A:0.4095540000):0.2696910000):0.0407075000	(((((1dps_A:0.0000010000	1jts_A:0.0000010000):0.2231310000	1o9r_A:0.1966900000):0.3817050000	1uvh_A:0.5818810000):0.2438180000	(1tjo_A:0.0000010000	1tk6_A:0.0000010000):0.5871070000):0.2340360000	((((((2fzf_A:1.1708030000	3qhb_A:0.8092650000):0.3025440000	(1lko_A:0.4762160000	1yuz_A:0.5416600000):0.3120120000):0.2148240000	((((((1oqu_A:0.1132240000	1r2f_A:0.1436350000):0.0405520000	1uzr_A:0.0258900000):0.4687930000	1mxr_A:0.7153090000):0.2412670000	(1jk0_A:0.2103630000	(2uw2_A:0.0030940000	1w68_A:0.0285390000):0.1515240000):0.6523380000):0.3172040000	3ee4_A:0.9011020000):0.2326620000	((((2inc_B:0.9220800000	2inp_C:0.8153210000):0.6025510000	1mty_B:0.9096100000):0.3735980000	(1mty_D:0.6994690000	3dhg_A:1.0513180000):0.1716610000):0.5872090000	(((2uw1_A:0.0000010000	2uw1_B:0.0000010000):0.0967819000	1afr_A:0.0522400000):0.8835260000	1za0_A:1.1184120000):0.5419330000):0.3000340000):1.0666900000):0.0889641000	(((((1lb3_A:0.0579350000	2za7_A:0.0810500000):0.2668780000	(1bg7_A:0.0759120000	1r03_A:0.1246410000):0.0647851000):0.1803600000	(1z6o_A:0.8995170000	1z6o_M:0.5431580000):0.1451840000):0.1787250000	(((1eum_A:0.3104470000	1krq_A:0.1937430000):0.1879850000	3e6s_A:0.6579500000):0.0735085000	(2jd7_A:0.1213720000	1vlg_A:0.2495070000):0.0663975000):0.1065720000):0.3357700000	1otk_A:2.6355370000):0.0986755000):0.1848550000	((((1bcf_A:0.0000020000	3e1q_A:0.0000020000):0.1216140000	2fkz_A:0.0841780000):0.1414940000	1jgc_A:0.2101610000):0.4260970000	1nfv_A:0.4227630000):0.1574710000):0.3196630000	2vzb_A:0.5173310000):0.3384310000):0.0762072000):0.0569122000	(1ji4_A:0.3378780000	2fjc_A:0.5443920000):0.2722920000):0.0751857000):0.0576123000	1n1q_A:0.2406780000);
(1ji5_A:0.2460290000	1jig_A:0.0809630000	(1n1q_A:0.2694860000	((2chp_A:0.2752940000	(((((1dps_A:0.0000010000	1jts_A:0.0000010000):0.2682050000	1o9r_A:0.1361210000):0.3896010000	1uvh_A:0.4642070000):0.1646160000	(1tjo_A:0.0000010000	1tk6_A:0.0000010000):0.4924800000):0.2095020000	(((((((2fzf_A:0.9130560000	3qhb_A:0.6397170000):0.3967150000	1yuz_A:0.5608350000):0.1335990000	1lko_A:0.3254390000):0.4310520000	(((((1lb3_A:0.0786740000	2za7_A:0.0726370000):0.1934410000	1r03_A:0.1882890000):0.0684611000	1bg7_A:0.0480780000):0.2186190000	(1z6o_A:0.7396290000	1z6o_M:0.4121280000):0.1835490000):0.3080490000	((((1eum_A:0.1978060000	1krq_A:0.2157200000):0.1358930000	3e6s_A:0.5389110000):0.1655650000	2jd7_A:0.1800400000):0.1007800000	1vlg_A:0.1610780000):0.1252780000):0.4027370000):0.0821689000	(1otk_A:1.2895920000	(((((((1oqu_A:0.1088580000	1uzr_A:0.0304590000):0.0398379000	1r2f_A:0.1260630000):0.4809470000	1mxr_A:0.7399000000):0.2651710000	(1jk0_A:0.1164560000	(2uw2_A:0.0097280000	1w68_A:0.0151610000):0.1570880000):0.6213170000):0.2957410000	3ee4_A:0.9528310000):0.2006950000	(((2inc_B:0.7743190000	2inp_C:0.7104030000):0.6168820000	1mty_B:1.1147680000):0.4500570000	(1mty_D:0.7950870000	3dhg_A:0.9047540000):0.0707339000):0.7443750000):0.4101360000	(((2uw1_A:0.0000010000	2uw1_B:0.0000010000):0.0337905000	1afr_A:0.1372940000):0.5911320000	1za0_A:0.9750710000):0.3407160000):0.3360120000):1.2867600000):0.1252160000	((((1bcf_A:0.0000020000	3e1q_A:0.0000010000):0.1769910000	2fkz_A:0.1511490000):0.1816920000	1jgc_A:0.1186570000):0.4330370000	1nfv_A:0.3845040000):0.1061860000):0.3136320000	2vzb_A:0.6222380000):0.2718690000):0.1027740000):0.0693218000	(((1qgh_A:0.2609570000	2ux1_A:0.4076950000):0.2322760000	2fjc_A:0.4146300000):0.0782685000	1ji4_A:0.4367760000):0.0919462000):0.0692639000):0.0463079000);
(1ji5_A:0.1841170000	1jig_A:0.2040820000	(1n1q_A:0.3385380000	((2chp_A:0.2982610000	(((((1dps_A:0.0000010000	1jts_A:0.0000010000):0.3056620000	1o9r_A:0.2810810000):0.2037520000	1uvh_A:0.6250540000):0.2692880000	(1tjo_A:0.0000010000	1tk6_A:0.0000010000):0.5481480000):0.1862270000	(((((2fzf_A:1.0429670000	((1lko_A:0.3772220000	1yuz_A:0.9483800000):0.2598770000	3qhb_A:0.7451390000):0.1549310000):0.0953445000	(1otk_A:1.3700390000	((((((1oqu_A:0.1262980000	1r2f_A:0.1533120000):0.0304368000	1uzr_A:0.0293330000):0.4258690000	1mxr_A:0.6452750000):0.2276730000	(1jk0_A:0.1288240000	(2uw2_A:0.0174390000	1w68_A:0.0426250000):0.1476650000):0.6207390000):0.3793370000	3ee4_A:0.4721380000):0.3246260000	((((2inc_B:0.7074430000	2inp_C:0.9688850000):0.3154390000	1mty_B:0.8126120000):0.1858330000	(1mty_D:0.7879150000	3dhg_A:0.6869200000):0.1178220000):0.6994110000	(((2uw1_A:0.0000010000	2uw1_B:0.0000010000):0.0484005000	1afr_A:0.0812050000):0.7701900000	1za0_A:0.7272080000):0.4654100000):0.2587440000):0.2641040000):0.9471450000):0.1507710000	(((((1lb3_A:0.0329340000	2za7_A:0.0509340000):0.2574430000	1r03_A:0.1409700000):0.0357719000	1bg7_A:0.0437280000):0.1888660000	(1z6o_A:0.7637870000	1z6o_M:0.5610960000):0.0933698000):0.2881330000	(((1eum_A:0.2567940000	1krq_A:0.1994900000):0.1681710000	3e6s_A:0.4953840000):0.1558350000	(2jd7_A:0.1072160000	1vlg_A:0.2647670000):0.0344815000):0.2409760000):0.2062990000):0.1947770000	((((1bcf_A:0.0000010000	3e1q_A:0.0000010000):0.1456940000	2fkz_A:0.1085110000):0.1509470000	1jgc_A:0.2201780000):0.3356120000	1nfv_A:0.5041140000):0.2121970000):0.2325140000	2vzb_A:0.5870860000):0.1628330000):0.0704388000):0.0173548000	((1qgh_A:0.1937100000	2ux1_A:0.3462140000):0.2944420000	(1ji4_A:0.3675320000	2fjc_A:0.5217870000):0.1471670000):0.0984564000):0.0986768000):0.0279775000);
(1ji5_A:0.2037040000	(1jig_A:0.1511000000	((2chp_A:0.1810420000	(((((1dps_A:0.0000010000	1jts_A:0.0000010000):0.2868380000	1o9r_A:0.2375780000):0.4036900000	1uvh_A:0.5132370000):0.2728750000	(1tjo_A:0.0000010000	1tk6_A:0.0000020000):0.3811760000):0.2654640000	(((2fzf_A:1.1236730000	(((1lko_A:0.4275230000	1yuz_A:0.5091070000):0.1844700000	3qhb_A:0.9807070000):0.1233630000	(1otk_A:1.7756420000	(((((((1oqu_A:0.1281660000	1r2f_A:0.1856600000):0.0430331000	1uzr_A:0.0211980000):0.4909650000	1mxr_A:0.7490220000):0.3438390000	3ee4_A:0.7514440000):0.1554250000	(1jk0_A:0.1962910000	(2uw2_A:0.0073190000	1w68_A:0.0569200000):0.1213710000):0.7992900000):0.1643280000	(((2uw1_A:0.0000010000	2uw1_B:0.0000010000):0.0800036000	1afr_A:0.0616330000):0.5152590000	1za0_A:1.1387090000):0.7004510000):0.1695510000	(((2inc_B:0.7045420000	2inp_C:0.8768970000):0.3940000000	1mty_B:0.7936150000):0.3016580000	(1mty_D:0.8907970000	3dhg_A:0.8348560000):0.0869499000):0.5523150000):0.2816850000):0.5135060000):0.1544650000):0.3117020000	(((((1bcf_A:0.0000020000	3e1q_A:0.0000010000):0.1288010000	2fkz_A:0.1052990000):0.2168180000	1jgc_A:0.1784460000):0.3131530000	1nfv_A:0.4210480000):0.0991029000	(((((1lb3_A:0.0748960000	2za7_A:0.0792340000):0.2103000000	(1bg7_A:0.0369610000	1r03_A:0.2460790000):0.0721097000):0.0964586000	1z6o_A:0.7937240000):0.1393170000	1z6o_M:0.6390890000):0.2057250000	(((1eum_A:0.2054990000	1krq_A:0.2102370000):0.1797590000	3e6s_A:0.5726230000):0.0619999000	(2jd7_A:0.1401130000	1vlg_A:0.1753580000):0.0688692000):0.2080770000):0.4044820000):0.0843714000):0.2144330000	2vzb_A:0.6155380000):0.1926520000):0.1564910000):0.0485635000	((1qgh_A:0.2293250000	2ux1_A:0.3118820000):0.3170800000	(1ji4_A:0.3497860000	2fjc_A:0.3527720000):0.1505300000):0.1249730000):0.0822672000):0.0253303000	1n1q_A:0.2315720000);
(1ji5_A:0.1703070000	(1jig_A:0.1575890000	((2chp_A:0.2457560000	(((((1dps_A:0.0000010000	1jts_A:0.0000010000):0.2516540000	1o9r_A:0.1846130000):0.3344430000	1uvh_A:0.5221510000):0.2209120000	(1tjo_A:0.0000010000	1tk6_A:0.0000010000):0.2945630000):0.4397920000	((((((2fzf_A:1.2505920000	(1lko_A:0.4499030000	1yuz_A:0.5871450000):0.1198710000):0.2008400000	3qhb_A:0.8151660000):0.3532540000	(1otk_A:1.3891000000	((((((1oqu_A:0.0924640000	1uzr_A:0.0351200000):0.0761921000	1r2f_A:0.0196470000):0.4575910000	1mxr_A:0.8193920000):0.3092950000	(1jk0_A:0.0939760000	(2uw2_A:0.0085920000	1w68_A:0.0413760000):0.1974110000):0.6472070000):0.4706130000	3ee4_A:0.7036460000):0.3340230000	((((2inc_B:0.8215170000	2inp_C:0.7476000000):0.4715200000	1mty_B:0.7796690000):0.6571780000	(1mty_D:0.9757200000	3dhg_A:0.9056500000):0.0800629000):0.8177660000	(((2uw1_A:0.0000010000	2uw1_B:0.0000010000):0.0242916000	1afr_A:0.1048280000):0.9640130000	1za0_A:0.7882050000):0.4504070000):0.2203110000):0.5094840000):1.0815700000):0.0702948000	(((((1lb3_A:0.0600330000	2za7_A:0.0647390000):0.2207010000	1bg7_A:0.0736850000):0.0887406000	1r03_A:0.1327700000):0.1669060000	(1z6o_A:0.8562980000	1z6o_M:0.4019200000):0.1324630000):0.2884570000	(((1eum_A:0.2860960000	1krq_A:0.1681170000):0.0930783000	3e6s_A:0.5873980000):0.1225590000	(2jd7_A:0.1768380000	1vlg_A:0.1981390000):0.0609396000):0.1125350000):0.3202950000):0.1729550000	((((1bcf_A:0.0000010000	3e1q_A:0.0000010000):0.1444060000	2fkz_A:0.0868260000):0.1681440000	1jgc_A:0.1935150000):0.2836980000	1nfv_A:0.5388250000):0.1386850000):0.2827910000	2vzb_A:0.7570800000):0.3625880000):0.0497935000):0.0624791000	((1qgh_A:0.2299870000	2ux1_A:0.4330880000):0.2088760000	(1ji4_A:0.4249980000	2fjc_A:0.3551380000):0.2516840000):0.1088800000):0.1024140000):0.0054272800	1n1q_A:0.3153200000);
(1ji5_A:0.2078180000	(1jig_A:0.1926410000	1n1q_A:0.2911160000):0.0293728000	(((2chp_A:0.3072590000	((((1dps_A:0.0000010000	1jts_A:0.0000010000):0.2573240000	1o9r_A:0.2210090000):0.3387350000	1uvh_A:0.3904740000):0.2296880000	(1tjo_A:0.0000010000	1tk6_A:0.0000010000):0.6140350000):0.2245760000):0.0888776000	((1qgh_A:0.2645760000	2ux1_A:0.5038710000):0.2620420000	(((((2fzf_A:1.1922750000	(1otk_A:1.6090990000	(((((((1oqu_A:0.1401740000	1r2f_A:0.1226890000):0.0301556000	1uzr_A:0.0172490000):0.5597530000	1mxr_A:0.6909600000):0.1690890000	(1jk0_A:0.2091830000	(2uw2_A:0.0045640000	1w68_A:0.0569170000):0.1273860000):0.7629750000):0.5023670000	(((2uw1_A:0.0000010000	2uw1_B:0.0000010000):0.0580114000	1afr_A:0.0555790000):0.8131960000	1za0_A:1.0676010000):0.6261290000):0.1009090000	((2inc_B:0.6732260000	(2inp_C:0.8837950000	1mty_B:1.2084660000):0.2167750000):0.2628960000	(1mty_D:0.8080370000	3dhg_A:0.6729330000):0.2494370000):0.9093780000):0.1625710000	3ee4_A:0.5193400000):0.4451340000):0.9221590000):0.2434740000	((1lko_A:0.2626040000	1yuz_A:0.9651390000):0.3909420000	3qhb_A:0.7487620000):0.3798440000):0.0962113000	(((((1lb3_A:0.0811640000	2za7_A:0.0421810000):0.3267060000	1bg7_A:0.0820990000):0.0695964000	1r03_A:0.1555770000):0.1680590000	(1z6o_A:0.8405570000	1z6o_M:0.5324710000):0.1762660000):0.3480760000	(((1eum_A:0.2649620000	1krq_A:0.2167750000):0.2164390000	3e6s_A:0.6685930000):0.0890173000	(2jd7_A:0.2037420000	1vlg_A:0.1955420000):0.0669260000):0.2257540000):0.5565040000):0.2504510000	((((1bcf_A:0.0000010000	3e1q_A:0.0000010000):0.1423880000	2fkz_A:0.2015330000):0.2381330000	1jgc_A:0.2156930000):0.2180560000	1nfv_A:0.4974460000):0.1560530000):0.3201650000	2vzb_A:0.6063500000):0.2625980000):0.0284095000):0.0392396000	(1ji4_A:0.4252600000	2fjc_A:0.5240230000):0.1991450000):0.0912920000);
(1ji5_A:0.1544850000	1jig_A:0.1045100000	(1n1q_A:0.2338680000	(((2chp_A:0.2497080000	((1qgh_A:0.2099730000	2ux1_A:0.3004780000):0.2110600000	((((1dps_A:0.0000010000	1jts_A:0.0000010000):0.2215680000	1o9r_A:0.1322350000):0.1234010000	1uvh_A:0.5382080000):0.2260600000	(1tjo_A:0.0000010000	1tk6_A:0.0000010000):0.4117920000):0.2257150000):0.1285740000):0.0114109000	(((((((2fzf_A:1.1613850000	3qhb_A:0.4556590000):0.2178430000	1yuz_A:0.6918680000):0.2317000000	1lko_A:0.3640010000):0.2693570000	(1otk_A:1.9097730000	(((((((1oqu_A:0.1249580000	1r2f_A:0.1486430000):0.0400753000	1uzr_A:0.0226090000):0.5776050000	1mxr_A:0.6688650000):0.2219810000	(1jk0_A:0.1390030000	(2uw2_A:0.0223090000	1w68_A:0.0259170000):0.1567100000):0.4848280000):0.5329660000	((((2inc_B:0.5569270000	2inp_C:0.8739110000):0.3513850000	1mty_B:0.9282720000):0.1958740000	3dhg_A:0.7458160000):0.0457741000	1mty_D:0.9074990000):0.5988360000):0.2217440000	(((2uw1_A:0.0000010000	2uw1_B:0.0000010000):0.0320357000	1afr_A:0.0793520000):0.7760080000	1za0_A:0.9736010000):0.5686060000):0.1823540000	3ee4_A:0.9076500000):0.2003240000):0.5915480000):0.0300079000	((((1lb3_A:0.0879210000	2za7_A:0.0667200000):0.1980050000	(1bg7_A:0.0665300000	1r03_A:0.1560570000):0.0408886000):0.1756300000	(1z6o_A:0.6678570000	1z6o_M:0.6388350000):0.1002590000):0.2093860000	((((1eum_A:0.2729760000	1krq_A:0.1894610000):0.1485300000	3e6s_A:0.4649560000):0.1514470000	2jd7_A:0.1903200000):0.0732625000	1vlg_A:0.1665830000):0.1556640000):0.3890480000):0.2220620000	((((1bcf_A:0.0000010000	3e1q_A:0.0000010000):0.1514260000	2fkz_A:0.0732320000):0.1268110000	1jgc_A:0.2453250000):0.3827340000	1nfv_A:0.6084250000):0.1491840000):0.3103660000	2vzb_A:0.5295700000):0.2454810000):0.0367083000	(1ji4_A:0.3499330000	2fjc_A:0.3506350000):0.1350730000):0.0713566000):0.0177613000);
(1ji5_A:0.1760990000	1jig_A:0.2073180000	(1n1q_A:0.1892590000	((2chp_A:0.2191250000	(((((1dps_A:0.0000010000	1jts_A:0.0000010000):0.2167350000	1o9r_A:0.2432930000):0.2477850000	1uvh_A:0.4638600000):0.2800650000	(1tjo_A:0.0000010000	1tk6_A:0.0000010000):0.6376290000):0.1405170000	(((((((2fzf_A:1.9447980000	1yuz_A:0.6251560000):0.1236070000	1lko_A:0.3065570000):0.3265420000	3qhb_A:0.8618120000):0.2748190000	(1otk_A:1.7476070000	((((((1oqu_A:0.1011350000	1uzr_A:0.0371100000):0.0901184000	1r2f_A:0.0638060000):0.5008450000	1mxr_A:0.5376560000):0.2848370000	(1jk0_A:0.0988100000	(2uw2_A:0.0107020000	1w68_A:0.0405080000):0.1896790000):0.4861490000):0.5408820000	(((2inc_B:0.6981170000	(2inp_C:0.8987480000	1mty_B:1.1051340000):0.2675270000):0.4235350000	(1mty_D:0.8070850000	3dhg_A:0.6564510000):0.1132240000):0.6751690000	(((2uw1_A:0.0000010000	2uw1_B:0.0000010000):0.0388751000	1afr_A:0.1121900000):0.7109380000	1za0_A:0.9214670000):0.2023370000):0.4284180000):0.1670790000	3ee4_A:0.6607610000):0.3995690000):0.8486030000):0.0928230000	((((((1lb3_A:0.0405790000	2za7_A:0.0931830000):0.3178710000	1bg7_A:0.0515210000):0.0978302000	1r03_A:0.1941680000):0.0775222000	1z6o_A:0.7670280000):0.1259200000	1z6o_M:0.5287050000):0.1281050000	(((1eum_A:0.2038140000	1krq_A:0.2397350000):0.1904410000	(2jd7_A:0.1501480000	1vlg_A:0.1963940000):0.1098690000):0.0838987000	3e6s_A:0.5194400000):0.2143380000):0.4315710000):0.2262480000	((((1bcf_A:0.0000010000	3e1q_A:0.0000010000):0.1774350000	2fkz_A:0.1652600000):0.1492870000	1jgc_A:0.1887160000):0.4160880000	1nfv_A:0.4943910000):0.2039280000):0.1223150000	2vzb_A:0.8403790000):0.1574760000):0.1133560000):0.0270477000	((1qgh_A:0.1848600000	2ux1_A:0.4448160000):0.2266920000	(1ji4_A:0.4317340000	2fjc_A:0.3945530000):0.1648870000):0.0891399000):0.0650786000):0.0412280000);
(1ji5_A:0.1898280000	(1jig_A:0.1308410000	((2chp_A:0.3306950000	(((((1dps_A:0.0000010000	1jts_A:0.0000010000):0.2706320000	1o9r_A:0.1868150000):0.4127640000	1uvh_A:0.6146740000):0.2330670000	(1tjo_A:0.0000010000	1tk6_A:0.0000010000):0.5620700000):0.2105430000	(((((2fzf_A:1.3837990000	((((1otk_A:1.6903750000	(((2uw1_A:0.0000010000	2uw1_B:0.0000010000):0.0256218000	1afr_A:0.1082180000):0.7926310000	1za0_A:0.9723200000):0.2679660000):0.4753490000	(((2inc_B:0.6913400000	2inp_C:1.1131170000):0.2757810000	1mty_B:0.9925910000):0.4358590000	(1mty_D:0.7994870000	3dhg_A:0.8288000000):0.0363106000):0.4516280000):0.3521980000	((((1oqu_A:0.1168710000	1r2f_A:0.1305270000):0.0602730000	1uzr_A:0.0252990000):0.5388300000	1mxr_A:0.9386110000):0.3932500000	(1jk0_A:0.1452940000	(2uw2_A:0.0123750000	1w68_A:0.0249190000):0.1652760000):0.7203410000):0.2596270000):0.3684740000	3ee4_A:0.6089580000):1.2344700000):0.1159640000	((1lko_A:0.3213330000	1yuz_A:0.7560710000):0.3286700000	3qhb_A:0.6690320000):0.2926010000):0.1246970000	(((((1lb3_A:0.0904910000	2za7_A:0.0766270000):0.2579690000	1bg7_A:0.0593290000):0.0419626000	1r03_A:0.0970820000):0.1300420000	(1z6o_A:0.6962410000	1z6o_M:0.6673580000):0.1561500000):0.2376640000	(((1eum_A:0.2805630000	1krq_A:0.2200470000):0.1630220000	3e6s_A:0.7253190000):0.1177720000	(2jd7_A:0.1763950000	1vlg_A:0.3049380000):0.0709637000):0.1383060000):0.4077220000):0.1487370000	((((1bcf_A:0.0000010000	3e1q_A:0.0000010000):0.1510440000	2fkz_A:0.0772880000):0.1261740000	1jgc_A:0.2486670000):0.2325130000	1nfv_A:0.6201540000):0.1475660000):0.2754350000	2vzb_A:0.7572680000):0.2068940000):0.0752433000):0.0049480600	(((1qgh_A:0.3556260000	2ux1_A:0.2620790000):0.2520470000	2fjc_A:0.4039490000):0.1072410000	1ji4_A:0.4022130000):0.0720542000):0.1122360000):0.0056518300	1n1q_A:0.2743550000);
(1ji5_A:0.2283450000	(1jig_A:0.0853580000	((1qgh_A:0.2938480000	2ux1_A:0.3858380000):0.2892910000	(1ji4_A:0.5556560000	2fjc_A:0.4315190000):0.1293340000):0.1789830000):0.1224690000	(1n1q_A:0.3600120000	(2chp_A:0.3059880000	(((((1dps_A:0.0000020000	1jts_A:0.0000020000):0.2278690000	1o9r_A:0.2112370000):0.3442940000	1uvh_A:0.7177450000):0.1800600000	(1tjo_A:0.0000020000	1tk6_A:0.0000020000):0.6071690000):0.2797480000	(((((2fzf_A:1.2042760000	3qhb_A:0.6580740000):0.2739640000	1yuz_A:0.7121290000):0.2679680000	1lko_A:0.3040650000):0.6483760000	((((((1bcf_A:0.0000020000	3e1q_A:0.0000020000):0.1630710000	2fkz_A:0.1075970000):0.0986616000	1jgc_A:0.2990230000):0.2128550000	((((1lb3_A:0.0826270000	2za7_A:0.0404670000):0.2924880000	(1bg7_A:0.0110500000	(1z6o_A:0.9197570000	1z6o_M:0.6644720000):0.2556430000):0.0586827000):0.0812799000	1r03_A:0.0848680000):0.4195520000	(((1eum_A:0.3592140000	1krq_A:0.2516310000):0.2349940000	(2jd7_A:0.2480590000	1vlg_A:0.2214550000):0.0744141000):0.1275280000	3e6s_A:0.6770890000):0.1001860000):0.4556190000):0.3216720000	1nfv_A:0.4605100000):0.0528520000	(1otk_A:1.4716240000	((((((1oqu_A:0.1224860000	1r2f_A:0.1494630000):0.0398938000	1uzr_A:0.0395320000):0.4276820000	1mxr_A:0.6916140000):0.3262070000	(1jk0_A:0.1656390000	(2uw2_A:0.0000020000	1w68_A:0.0185140000):0.1495240000):0.5710390000):0.3444980000	3ee4_A:0.5978340000):0.3250840000	((((2inc_B:0.5958670000	(2inp_C:0.8722740000	1mty_B:1.0351500000):0.4738160000):0.4588470000	3dhg_A:0.8697850000):0.1027000000	1mty_D:0.9002520000):0.4104170000	(((2uw1_A:0.0000020000	2uw1_B:0.0000020000):0.0945316000	1afr_A:0.0458860000):0.6998800000	1za0_A:0.8705190000):0.3723200000):0.2378070000):0.5036360000):0.7618170000):0.1673640000):0.1488470000	2vzb_A:0.7969310000):0.1761280000):0.1726580000):0.0886108000):0.0173397000);
(1ji5_A:0.1815960000	(1jig_A:0.1726610000	((2chp_A:0.3031040000	(((((1dps_A:0.0000010000	1jts_A:0.0000010000):0.4143200000	1o9r_A:0.0863090000):0.4205430000	1uvh_A:0.5090890000):0.1839280000	(1tjo_A:0.0000010000	1tk6_A:0.0000010000):0.5536070000):0.2123960000	(((((2fzf_A:1.2550090000	3qhb_A:0.5030350000):0.1449500000	(1lko_A:0.3926830000	1yuz_A:0.7762460000):0.1998950000):0.4083850000	((((((1lb3_A:0.0718250000	2za7_A:0.0439220000):0.2810370000	1r03_A:0.1666110000):0.0632765000	1bg7_A:0.0325130000):0.2152460000	(1z6o_A:0.8030250000	1z6o_M:0.4980070000):0.1399230000):0.3685790000	(((1eum_A:0.2738300000	1krq_A:0.1535900000):0.1205300000	3e6s_A:0.6523350000):0.1742670000	(2jd7_A:0.1984830000	1vlg_A:0.2546760000):0.0619666000):0.1732050000):0.4376330000	(1otk_A:1.5409100000	((((((1oqu_A:0.1129100000	1r2f_A:0.1121480000):0.0217242000	1uzr_A:0.0091020000):0.4850040000	1mxr_A:0.6180560000):0.0677391000	(1jk0_A:0.1167570000	(2uw2_A:0.0186030000	1w68_A:0.0190580000):0.1449160000):0.7573890000):0.5680410000	3ee4_A:0.6496830000):0.3638230000	((((2inc_B:0.7299530000	2inp_C:0.8895830000):0.3046800000	1mty_B:1.1424930000):0.1580710000	(1mty_D:0.7353630000	3dhg_A:0.7453690000):0.2666080000):0.8767920000	(((2uw1_A:0.0000010000	2uw1_B:0.0000010000):0.0714745000	1afr_A:0.1070630000):0.7011140000	1za0_A:0.9678180000):0.3699690000):0.2006180000):0.1583980000):0.8642280000):0.0000028489):0.2268710000	((((1bcf_A:0.0000010000	3e1q_A:0.0000010000):0.1813300000	2fkz_A:0.1658570000):0.1967800000	1jgc_A:0.2323690000):0.4973920000	1nfv_A:0.5097960000):0.2721750000):0.0688739000	2vzb_A:1.0108630000):0.2686760000):0.2299860000):0.0496309000	((1qgh_A:0.2723240000	2ux1_A:0.3345090000):0.1465470000	(1ji4_A:0.4977460000	2fjc_A:0.4015380000):0.1581250000):0.1304060000):0.1297370000):0.0303829000	1n1q_A:0.2676900000);
(1ji5_A:0.1960450000	(1jig_A:0.1782550000	((2chp_A:0.2679180000	(((((1dps_A:0.0000010000	1jts_A:0.0000010000):0.2198400000	1o9r_A:0.2290360000):0.2427470000	1uvh_A:0.4610030000):0.2392520000	(1tjo_A:0.0000010000	1tk6_A:0.0000010000):0.6566450000):0.3077190000	((((((2fzf_A:1.4301010000	1yuz_A:0.5847610000):0.1558700000	1lko_A:0.3935900000):0.4174970000	3qhb_A:0.8398100000):0.3561250000	((((((1lb3_A:0.0808140000	2za7_A:0.0421340000):0.3473840000	1bg7_A:0.0485010000):0.0974534000	1r03_A:0.1715790000):0.2233990000	(1z6o_A:0.9324840000	1z6o_M:0.4785890000):0.1521080000):0.2680180000	(((1eum_A:0.3266000000	1krq_A:0.2057340000):0.1940350000	3e6s_A:0.5950270000):0.0798766000	(2jd7_A:0.1639120000	1vlg_A:0.2383210000):0.1550580000):0.0907564000):0.4133230000	(1otk_A:1.4220700000	(((((((1oqu_A:0.1200960000	1uzr_A:0.0603350000):0.0757628000	1r2f_A:0.0951790000):0.5067640000	1mxr_A:0.8651400000):0.3017670000	(1jk0_A:0.1172420000	(2uw2_A:0.0039690000	1w68_A:0.0350550000):0.1859790000):0.6985080000):0.4413470000	3ee4_A:0.7856340000):0.2384060000	(((2uw1_A:0.0000010000	2uw1_B:0.0000010000):0.0657746000	1afr_A:0.0889660000):0.8477520000	1za0_A:0.6563000000):0.5820590000):0.1073270000	((2inc_B:0.7389660000	(2inp_C:0.9594090000	1mty_B:0.9232450000):0.3920610000):0.2914600000	(1mty_D:0.8719410000	3dhg_A:0.9181460000):0.1335420000):0.6049280000):0.6659350000):0.8822250000):0.0579296000):0.2819240000	((((1bcf_A:0.0000010000	3e1q_A:0.0000010000):0.1914060000	2fkz_A:0.1458480000):0.2149980000	1jgc_A:0.2230970000):0.3685840000	1nfv_A:0.5296050000):0.1609240000):0.2140350000	2vzb_A:0.8732740000):0.3300440000):0.0727374000):0.0503234000	((1qgh_A:0.2385570000	2ux1_A:0.4141210000):0.3160570000	(1ji4_A:0.3883170000	2fjc_A:0.4208060000):0.2065260000):0.1019680000):0.0787811000):0.0112922000	1n1q_A:0.2876110000);
(1ji5_A:0.1431960000	(1jig_A:0.2141160000	1n1q_A:0.2672530000):0.0080427600	((2chp_A:0.2336630000	(((((1dps_A:0.0000010000	1jts_A:0.0000010000):0.3105970000	1o9r_A:0.1782680000):0.4277300000	1uvh_A:0.3745120000):0.3127830000	(1tjo_A:0.0000010000	1tk6_A:0.0000010000):0.5143530000):0.2078330000	((((((2fzf_A:1.0569160000	3qhb_A:0.6228970000):0.2766760000	(1lko_A:0.2617740000	1yuz_A:0.8329450000):0.1575750000):0.3141050000	(1otk_A:1.5027260000	(((((1oqu_A:0.1061480000	1r2f_A:0.1942400000):0.0481310000	1uzr_A:0.0163770000):0.4377110000	(1mxr_A:0.7396350000	(1jk0_A:0.1544250000	(2uw2_A:0.0122540000	1w68_A:0.0332620000):0.0858484000):0.8215210000):0.1674280000):0.5005340000	3ee4_A:0.7125860000):0.2795650000	(((((2inc_B:0.8298550000	2inp_C:0.6778740000):0.3688490000	1mty_B:1.1408470000):0.3813500000	(1mty_D:0.8538530000	3dhg_A:0.8954170000):0.1823390000):0.6765960000	((2uw1_A:0.0000010000	2uw1_B:0.0000010000):0.0578243000	1afr_A:0.0737610000):0.7097110000):0.2155740000	1za0_A:1.1702580000):0.1912560000):0.3080520000):0.5819900000):0.0000025138	(((((1lb3_A:0.0910970000	2za7_A:0.0823710000):0.3460780000	1bg7_A:0.0422100000):0.0777244000	1r03_A:0.2025200000):0.1814470000	(1z6o_A:0.8265640000	1z6o_M:0.5544250000):0.1576190000):0.2559870000	(((1eum_A:0.2695800000	1krq_A:0.2250790000):0.1131010000	3e6s_A:0.7328830000):0.1118790000	(2jd7_A:0.1614070000	1vlg_A:0.2251780000):0.0581813000):0.1675730000):0.4346910000):0.2059870000	((((1bcf_A:0.0000010000	3e1q_A:0.0000010000):0.1303770000	2fkz_A:0.1169680000):0.1388510000	1jgc_A:0.2532390000):0.5292240000	1nfv_A:0.3136780000):0.2195470000):0.1070160000	2vzb_A:0.6541880000):0.2561240000):0.2346760000):0.0475281000	((1qgh_A:0.2398770000	2ux1_A:0.4472630000):0.3289110000	(1ji4_A:0.3402340000	2fjc_A:0.4906020000):0.1431990000):0.1231880000):0.1160800000);
(1ji5_A:0.1688260000	(1jig_A:0.1676060000	(2chp_A:0.3350520000	(((1qgh_A:0.2539690000	2ux1_A:0.4284880000):0.1454930000	(1ji4_A:0.3899870000	2fjc_A:0.4525080000):0.1403080000):0.1041670000	(((((1dps_A:0.0000010000	1jts_A:0.0000010000):0.3677650000	1o9r_A:0.0950360000):0.1721800000	1uvh_A:0.6252480000):0.1751080000	(1tjo_A:0.0000020000	1tk6_A:0.0000010000):0.5989010000):0.3403160000	((((((2fzf_A:1.2972140000	(1lko_A:0.2058900000	1yuz_A:0.7223330000):0.3006350000):0.1771890000	3qhb_A:0.8427680000):0.3061010000	(((((1lb3_A:0.0595510000	2za7_A:0.0759140000):0.3705180000	1bg7_A:0.0264350000):0.0749415000	1r03_A:0.1956400000):0.1114310000	(1z6o_A:0.8207690000	1z6o_M:0.4814370000):0.2068280000):0.1807470000	(((1eum_A:0.3584990000	1krq_A:0.1564310000):0.2070030000	3e6s_A:0.5105520000):0.1080820000	(2jd7_A:0.1824750000	1vlg_A:0.2420280000):0.1069880000):0.1385620000):0.4129850000):0.0102373000	(((1otk_A:2.1558590000	(((2inc_B:0.7977180000	2inp_C:0.5771920000):0.3280520000	1mty_B:0.8317250000):0.3143850000	(1mty_D:0.7341690000	3dhg_A:0.7890870000):0.2383490000):0.5195650000):0.2782010000	(((2uw1_A:0.0000010000	2uw1_B:0.0000010000):0.0520834000	1afr_A:0.0852340000):0.8162830000	1za0_A:0.9025050000):0.6629800000):0.2520600000	(((((1oqu_A:0.0957080000	1r2f_A:0.1346460000):0.0376001000	1uzr_A:0.0279660000):0.4217300000	1mxr_A:0.6923350000):0.2365430000	(1jk0_A:0.1076590000	(2uw2_A:0.0055170000	1w68_A:0.0565650000):0.1349610000):0.7455060000):0.4851520000	3ee4_A:0.5680910000):0.3575680000):0.9407750000):0.1133840000	((((1bcf_A:0.0000010000	3e1q_A:0.0000010000):0.1495030000	2fkz_A:0.0989660000):0.0616412000	1jgc_A:0.3101830000):0.2677940000	1nfv_A:0.6256970000):0.1597230000):0.2439320000	2vzb_A:0.7009970000):0.2403680000):0.0965072000):0.0355527000):0.0640784000):0.0140575000	1n1q_A:0.2425700000);
(1ji5_A:0.2175590000	1jig_A:0.1707680000	(1n1q_A:0.2252050000	(2chp_A:0.3170190000	(((1qgh_A:0.1659310000	2ux1_A:0.3672980000):0.1844290000	(1ji4_A:0.3815580000	2fjc_A:0.4923290000):0.1964800000):0.0828829000	(((((1dps_A:0.0000020000	1jts_A:0.0000020000):0.2255130000	1o9r_A:0.1631900000):0.3607660000	1uvh_A:0.5774160000):0.1372890000	(1tjo_A:0.0000020000	1tk6_A:0.0000020000):0.3607470000):0.2666040000	((((2fzf_A:0.8658310000	(1otk_A:1.4629620000	(((((((1oqu_A:0.0417050000	1r2f_A:0.1391120000):0.0165577000	1uzr_A:0.0142840000):0.5181460000	1mxr_A:0.4678610000):0.3153810000	(1jk0_A:0.1133610000	(2uw2_A:0.0217870000	1w68_A:0.0271080000):0.1521760000):0.3304460000):0.3043600000	3ee4_A:0.7624810000):0.4217220000	(((2uw1_A:0.0000020000	2uw1_B:0.0000020000):0.0002938060	1afr_A:0.1185360000):0.6391040000	1za0_A:1.1285530000):0.4144410000):0.2082610000	((2inc_B:0.6955230000	(2inp_C:1.0762320000	1mty_B:0.9408290000):0.1855180000):0.2671310000	(1mty_D:0.8624970000	3dhg_A:0.9199560000):0.1014930000):0.5616930000):0.2918510000):0.8579460000):0.2121790000	((1lko_A:0.2560800000	1yuz_A:0.8266090000):0.3344990000	3qhb_A:1.0112900000):0.3197740000):0.3299200000	(((((1bcf_A:0.0000020000	3e1q_A:0.0000020000):0.1411070000	2fkz_A:0.0987880000):0.0925290000	1jgc_A:0.1926810000):0.1952630000	(((((1lb3_A:0.0427090000	2za7_A:0.0777770000):0.2211680000	(1bg7_A:0.0331610000	(1z6o_A:0.7530280000	1z6o_M:0.5466180000):0.3293530000):0.0381588000):0.1354130000	1r03_A:0.0349670000):0.5708890000	3e6s_A:0.5800440000):0.0551133000	((1eum_A:0.2105630000	1krq_A:0.2073880000):0.1437890000	(2jd7_A:0.1717080000	1vlg_A:0.2678630000):0.1178030000):0.0945395000):0.5527700000):0.2453740000	1nfv_A:0.3224140000):0.2103790000):0.1283060000	2vzb_A:0.5637210000):0.1231850000):0.0373595000):0.0248541000):0.0844950000):0.0370651000);
(1ji5_A:0.2098560000	1jig_A:0.1728940000	(1n1q_A:0.3064290000	(((2chp_A:0.2141800000	((((1dps_A:0.0000010000	1jts_A:0.0000010000):0.3134910000	1o9r_A:0.1831510000):0.3167850000	1uvh_A:0.5657110000):0.2619650000	(1tjo_A:0.0000010000	1tk6_A:0.0000010000):0.5758820000):0.3429900000):0.0906975000	(((((2fzf_A:1.5323690000	(1lko_A:0.4797900000	1yuz_A:0.8179190000):0.1409350000):0.1595290000	3qhb_A:0.9281460000):0.1601070000	(((((((1lb3_A:0.0718050000	2za7_A:0.1158570000):0.2530930000	1r03_A:0.1562030000):0.0540514000	1bg7_A:0.0567590000):0.2063510000	1z6o_A:1.0213670000):0.2017970000	1z6o_M:0.6120200000):0.1328660000	(((1eum_A:0.2938640000	1krq_A:0.2313790000):0.1280080000	(2jd7_A:0.2483860000	1vlg_A:0.2324830000):0.1695430000):0.0909476000	3e6s_A:0.6906060000):0.2612420000):0.3655720000	(1otk_A:1.5849980000	(((((((1oqu_A:0.0803270000	1r2f_A:0.1819610000):0.0476635000	1uzr_A:0.0253160000):0.5744220000	1mxr_A:0.7841990000):0.2668450000	(1jk0_A:0.2294110000	(2uw2_A:0.0047370000	1w68_A:0.0304270000):0.1289350000):0.5826410000):0.5092420000	(((2uw1_A:0.0000010000	2uw1_B:0.0000010000):0.0596529000	1afr_A:0.1092820000):0.8031250000	1za0_A:0.8073290000):0.8572920000):0.0978640000	(((2inc_B:0.8590300000	(2inp_C:0.9461520000	1mty_B:1.1420350000):0.4342680000):0.5758750000	3dhg_A:1.0729600000):0.0753602000	1mty_D:0.7610740000):1.1787700000):0.1596390000	3ee4_A:0.4527480000):0.9911300000):0.7338480000):0.0000021171):0.2304470000	((((1bcf_A:0.0000010000	3e1q_A:0.0000010000):0.1568760000	2fkz_A:0.0780290000):0.1168520000	1jgc_A:0.2742230000):0.3471500000	1nfv_A:0.5305220000):0.2060300000):0.1813990000	2vzb_A:0.6079840000):0.3773510000):0.0489681000	((1qgh_A:0.2719610000	2ux1_A:0.4302420000):0.3586470000	(1ji4_A:0.3220450000	2fjc_A:0.3484100000):0.1596800000):0.0928570000):0.0721859000):0.0395633000);
(1ji5_A:0.2659680000	(1jig_A:0.1638280000	((2chp_A:0.3186500000	(((((1dps_A:0.0000010000	1jts_A:0.0000010000):0.2901000000	1o9r_A:0.2463730000):0.2694400000	1uvh_A:0.6462990000):0.4786510000	(1tjo_A:0.0000010000	1tk6_A:0.0000010000):0.4331700000):0.2209570000	(((((2fzf_A:1.3778380000	(((1otk_A:1.3438400000	(((2uw1_A:0.0000010000	2uw1_B:0.0000010000):0.0668288000	1afr_A:0.1033310000):0.7058620000	1za0_A:0.9746200000):0.2888540000):0.4405320000	(((2inc_B:0.6343610000	2inp_C:1.0718620000):0.4711290000	1mty_B:1.0103150000):0.2912670000	(1mty_D:0.9617250000	3dhg_A:0.7980890000):0.1233670000):0.6018100000):0.1517120000	((((1oqu_A:0.1502190000	1uzr_A:0.0270560000):0.0653884000	1r2f_A:0.1163400000):0.4909540000	(1mxr_A:0.7816050000	(1jk0_A:0.0950560000	(2uw2_A:0.0030280000	1w68_A:0.0237010000):0.1505690000):0.7891140000):0.0945458000):0.4230570000	3ee4_A:0.8157940000):0.5413710000):1.1891700000):0.1032890000	((1lko_A:0.3226260000	1yuz_A:0.6695200000):0.2114220000	3qhb_A:0.8289490000):0.4853270000):0.1273370000	((((1lb3_A:0.0657240000	2za7_A:0.0561350000):0.2015140000	(1bg7_A:0.0735510000	1r03_A:0.1640610000):0.0473391000):0.1359950000	(1z6o_A:0.7319080000	1z6o_M:0.6376490000):0.1190630000):0.2876970000	(((1eum_A:0.2441330000	1krq_A:0.2510420000):0.1235990000	(2jd7_A:0.1673140000	1vlg_A:0.3241410000):0.1463780000):0.1175040000	3e6s_A:0.6048450000):0.1661360000):0.6159890000):0.1953600000	((((1bcf_A:0.0000010000	3e1q_A:0.0000010000):0.0982961000	2fkz_A:0.1524460000):0.1387660000	1jgc_A:0.1571050000):0.4881590000	1nfv_A:0.4573900000):0.0878723000):0.1580560000	2vzb_A:0.8949640000):0.2771010000):0.1952340000):0.0985768000	((1qgh_A:0.2296090000	2ux1_A:0.3882650000):0.2668960000	(1ji4_A:0.3978640000	2fjc_A:0.4598630000):0.1465370000):0.1810660000):0.0648188000):0.0446485000	1n1q_A:0.3200100000);
(1ji5_A:0.1505120000	((1jig_A:0.0745800000	((1qgh_A:0.2007970000	2ux1_A:0.4144110000):0.3620870000	(1ji4_A:0.4167600000	2fjc_A:0.3418180000):0.1708210000):0.1333970000):0.0477848000	1n1q_A:0.2397520000):0.0622289000	(2chp_A:0.2344160000	((((1dps_A:0.0000010000	1jts_A:0.0000010000):0.2575500000	1o9r_A:0.1890490000):0.2620770000	(1uvh_A:0.3954830000	(1tjo_A:0.0000010000	1tk6_A:0.0000010000):0.6523790000):0.1279990000):0.3961160000	(((((2fzf_A:1.2703490000	3qhb_A:0.4287650000):0.2194020000	(1lko_A:0.4282680000	1yuz_A:0.7332310000):0.4304590000):0.3168860000	(((((1lb3_A:0.1082950000	2za7_A:0.0891720000):0.2582050000	(1bg7_A:0.0641910000	1r03_A:0.2138690000):0.0464961000):0.2514250000	(1z6o_A:0.7447420000	1z6o_M:0.3111140000):0.1982560000):0.3287470000	(((1eum_A:0.2811160000	1krq_A:0.2357100000):0.1845670000	3e6s_A:0.6528590000):0.0526171000	(2jd7_A:0.1683360000	1vlg_A:0.2055410000):0.0714571000):0.1545930000):0.3258500000	((1otk_A:1.3734560000	(((2inc_B:0.9324440000	2inp_C:0.6398470000):0.4595280000	1mty_B:0.8709000000):0.3059560000	(1mty_D:0.8707830000	3dhg_A:0.8899450000):0.3438220000):0.5587650000):0.2467250000	((((((1oqu_A:0.0987020000	1r2f_A:0.1500110000):0.0580487000	1uzr_A:0.0000030000):0.4596780000	1mxr_A:0.7842950000):0.0901590000	(1jk0_A:0.1329740000	(2uw2_A:0.0113540000	1w68_A:0.0469040000):0.1040510000):0.7180880000):0.5456020000	3ee4_A:0.5726140000):0.3496130000	(((2uw1_A:0.0000010000	2uw1_B:0.0000010000):0.0970744000	1afr_A:0.0643020000):0.8978500000	1za0_A:0.6045970000):0.4842240000):0.3311580000):0.7299400000):0.0602590000):0.2298140000	((((1bcf_A:0.0000020000	3e1q_A:0.0000010000):0.1353540000	2fkz_A:0.0976610000):0.2091220000	1jgc_A:0.1485360000):0.4435830000	1nfv_A:0.4749330000):0.2207190000):0.2472730000	2vzb_A:0.6139520000):0.2249500000):0.1427400000):0.0789286000);
(1ji5_A:0.1452370000	(1jig_A:0.1752140000	1n1q_A:0.2368570000):0.0464365000	((2chp_A:0.2669350000	(((((1dps_A:0.0000010000	1jts_A:0.0000010000):0.3594300000	1o9r_A:0.1558580000):0.3418860000	1uvh_A:0.5052280000):0.1638080000	(1tjo_A:0.0000010000	1tk6_A:0.0000010000):0.5477330000):0.2559530000	(((((2fzf_A:1.2482780000	3qhb_A:0.8399690000):0.1800980000	(1lko_A:0.2988310000	1yuz_A:0.8299400000):0.3102600000):0.3365000000	(((((((1lb3_A:0.0381410000	2za7_A:0.0632920000):0.2034700000	1bg7_A:0.0443380000):0.0803391000	1r03_A:0.1415360000):0.1878190000	1z6o_A:0.7474560000):0.1106680000	1z6o_M:0.6116540000):0.1964860000	((1eum_A:0.2624780000	1krq_A:0.2449320000):0.1454050000	(3e6s_A:0.5049380000	(2jd7_A:0.1306060000	1vlg_A:0.2655010000):0.1552000000):0.1099220000):0.1886470000):0.3854190000	(1otk_A:1.7504200000	((((((1oqu_A:0.1254060000	1r2f_A:0.1118500000):0.0520115000	1uzr_A:0.0000020000):0.5295800000	1mxr_A:0.8978850000):0.2723900000	(1jk0_A:0.1553440000	(2uw2_A:0.0159910000	1w68_A:0.0466850000):0.1342440000):0.9047850000):0.4659310000	((((2inc_B:0.9588910000	2inp_C:1.0843300000):0.3979680000	1mty_B:0.7736680000):0.2809690000	(1mty_D:0.8057930000	3dhg_A:0.9437780000):0.1527650000):0.7141890000	(((2uw1_A:0.0000010000	2uw1_B:0.0000010000):0.0834971000	1afr_A:0.0710930000):0.8498170000	1za0_A:0.8788630000):0.7351350000):0.4241060000):0.1275390000	3ee4_A:0.6818890000):0.7300640000):0.9272600000):0.0488649000):0.1996620000	((((1bcf_A:0.0000010000	3e1q_A:0.0000010000):0.2020510000	2fkz_A:0.0878080000):0.1422750000	1jgc_A:0.2304190000):0.3624710000	1nfv_A:0.5804090000):0.1217820000):0.2786780000	2vzb_A:0.5778870000):0.2050240000):0.1045800000):0.0628884000	((1qgh_A:0.3184860000	2ux1_A:0.4319970000):0.2016320000	(1ji4_A:0.5024740000	2fjc_A:0.4784020000):0.1070860000):0.1245980000):0.1087390000);
(1ji5_A:0.2264690000	(1jig_A:0.1229070000	((2chp_A:0.2479520000	(((((1dps_A:0.0000010000	1jts_A:0.0000010000):0.2384940000	1o9r_A:0.1808390000):0.2498700000	1uvh_A:0.5462350000):0.3968890000	(1tjo_A:0.0000010000	1tk6_A:0.0000010000):0.4968280000):0.0970824000	(((((2fzf_A:1.3279490000	((1lko_A:0.4595600000	1yuz_A:0.6501450000):0.2239420000	3qhb_A:0.8641010000):0.2655830000):0.2851040000	((((((1oqu_A:0.1210040000	1r2f_A:0.1472020000):0.0246535000	1uzr_A:0.0310050000):0.5283760000	1mxr_A:0.6744200000):0.2903470000	(1jk0_A:0.1948320000	(2uw2_A:0.0062700000	1w68_A:0.0312930000):0.1290920000):0.5261930000):0.3951070000	3ee4_A:0.6048730000):0.5044460000	((((2inc_B:0.6385870000	(2inp_C:1.0146330000	1mty_B:1.1391220000):0.2145060000):0.6699450000	3dhg_A:0.7101720000):0.1018040000	1mty_D:0.9516300000):0.3266310000	(((2uw1_A:0.0000010000	2uw1_B:0.0000010000):0.0947029000	1afr_A:0.0751710000):0.6437050000	1za0_A:1.1737020000):0.4722450000):0.3398440000):0.8176450000):0.1694080000	((((1bcf_A:0.0000020000	3e1q_A:0.0000010000):0.1399610000	2fkz_A:0.1257260000):0.1958990000	1jgc_A:0.1969830000):0.3114900000	(((((1lb3_A:0.0470250000	2za7_A:0.0897190000):0.2457800000	1bg7_A:0.0855880000):0.1335810000	1r03_A:0.1312940000):0.2348960000	((1z6o_A:0.4537510000	1otk_A:2.2713270000):0.4172460000	1z6o_M:0.5599690000):0.1720690000):0.2064290000	((((1eum_A:0.2514840000	1krq_A:0.2367380000):0.1468070000	3e6s_A:0.7027890000):0.1084730000	2jd7_A:0.1280800000):0.0546746000	1vlg_A:0.2593870000):0.2083710000):0.4076460000):0.1213000000):0.0996418000	1nfv_A:0.4433470000):0.1985550000	2vzb_A:0.6102060000):0.2329430000):0.1085070000):0.0942244000	((1qgh_A:0.1701570000	2ux1_A:0.3358510000):0.1447110000	(1ji4_A:0.4005230000	2fjc_A:0.3963440000):0.1996710000):0.1175070000):0.0529572000):0.0349016000	1n1q_A:0.2197100000);
(1ji5_A:0.1886870000	1jig_A:0.1065640000	(1n1q_A:0.1696800000	(((2chp_A:0.2537950000	((((1dps_A:0.0000010000	1jts_A:0.0000010000):0.2982690000	1o9r_A:0.1249110000):0.2706270000	1uvh_A:0.4032790000):0.1763190000	(1tjo_A:0.0000010000	1tk6_A:0.0000010000):0.4766130000):0.3673330000):0.0684526000	((((2fzf_A:1.7268120000	1nfv_A:0.3600130000):0.1835160000	(((1bcf_A:0.0000010000	3e1q_A:0.0000010000):0.1702330000	2fkz_A:0.0929270000):0.1176900000	1jgc_A:0.1293090000):0.3439110000):0.2317820000	(((1lko_A:0.2572810000	1yuz_A:0.8032740000):0.2532270000	3qhb_A:1.0462330000):0.4018810000	((((((1lb3_A:0.0517820000	2za7_A:0.0913220000):0.2879230000	1bg7_A:0.0550020000):0.0664273000	1r03_A:0.1831870000):0.2114050000	(1z6o_A:0.6467600000	1z6o_M:0.4525470000):0.1990890000):0.2185770000	(((1eum_A:0.2472460000	1krq_A:0.1932950000):0.1278730000	3e6s_A:0.5285380000):0.0501992000	(2jd7_A:0.1242610000	1vlg_A:0.2668170000):0.0914536000):0.2901340000):0.3897030000	(1otk_A:1.4522120000	(((((((1oqu_A:0.1411310000	1r2f_A:0.1903300000):0.0231339000	1uzr_A:0.0064790000):0.4304510000	1mxr_A:0.8083440000):0.1986270000	(1jk0_A:0.1240910000	(2uw2_A:0.0136670000	1w68_A:0.0523920000):0.1587400000):0.7058780000):0.5519260000	3ee4_A:0.7473390000):0.2938060000	(((2inc_B:0.7595040000	2inp_C:0.6435150000):0.5582890000	1mty_B:0.7174800000):0.5283870000	(1mty_D:0.9143570000	3dhg_A:0.8560930000):0.2118490000):0.7700060000):0.1656250000	(((2uw1_A:0.0000010000	2uw1_B:0.0000010000):0.0642158000	1afr_A:0.0690000000):0.9126170000	1za0_A:0.7163930000):0.2386560000):0.5111610000):0.8295140000):0.0966282000):0.0883665000):0.3933100000	2vzb_A:0.5519830000):0.3018130000):0.0360073000	((1qgh_A:0.2107350000	2ux1_A:0.3764790000):0.1761870000	(1ji4_A:0.3064920000	2fjc_A:0.3744780000):0.1130120000):0.1172890000):0.0662531000):0.0365096000);
(1ji5_A:0.1982610000	(1jig_A:0.1437570000	1n1q_A:0.2600140000):0.0439760000	(((2chp_A:0.2791070000	((((1dps_A:0.0000010000	1jts_A:0.0000010000):0.1947960000	1o9r_A:0.1795040000):0.2942350000	1uvh_A:0.3874350000):0.2741880000	(1tjo_A:0.0000010000	1tk6_A:0.0000010000):0.5036500000):0.2798100000):0.0190236000	((((((2fzf_A:1.0792020000	(1lko_A:0.4064210000	1yuz_A:0.4689490000):0.2701910000):0.2552970000	3qhb_A:0.9533960000):0.1769940000	(((((1lb3_A:0.0924320000	2za7_A:0.0620120000):0.2726840000	1bg7_A:0.0555470000):0.0247771000	1r03_A:0.1628060000):0.0945327000	(1z6o_A:0.6215330000	1z6o_M:0.4925330000):0.2607190000):0.2657770000	(((1eum_A:0.1975770000	1krq_A:0.2568990000):0.1450320000	3e6s_A:0.6454850000):0.1193050000	(2jd7_A:0.1429910000	1vlg_A:0.1547990000):0.0565682000):0.0810246000):0.3301600000):0.0000023427	(1otk_A:1.7404330000	((((((1oqu_A:0.1281750000	1uzr_A:0.0699050000):0.0735923000	1r2f_A:0.0393000000):0.4329560000	1mxr_A:0.7545360000):0.0845477000	(1jk0_A:0.1163490000	(2uw2_A:0.0123400000	1w68_A:0.0172820000):0.1952890000):0.4953960000):0.4985260000	((((2inc_B:0.6033710000	(2inp_C:0.8366130000	1mty_B:0.9335400000):0.2576940000):0.2018910000	3dhg_A:0.7776140000):0.0970612000	1mty_D:1.0311470000):0.4892130000	(((2uw1_A:0.0000010000	2uw1_B:0.0000010000):0.0367651000	1afr_A:0.1026910000):0.6030210000	1za0_A:0.9214130000):0.6356970000):0.2988750000):0.1086170000	3ee4_A:0.4553320000):0.6634920000):0.6482070000):0.1531300000	((((1bcf_A:0.0000010000	3e1q_A:0.0000010000):0.2329090000	2fkz_A:0.1343510000):0.1116460000	1jgc_A:0.2086290000):0.2748570000	1nfv_A:0.5725430000):0.2233310000):0.3148850000	2vzb_A:0.6029280000):0.3060170000):0.0510902000	((1qgh_A:0.2626990000	2ux1_A:0.3467480000):0.2499090000	(1ji4_A:0.3561700000	2fjc_A:0.3594190000):0.1064870000):0.1555280000):0.0560480000);
(1ji5_A:0.1876970000	(1jig_A:0.1888290000	(((2chp_A:0.2842030000	(((((1dps_A:0.0000010000	1jts_A:0.0000010000):0.2770530000	1o9r_A:0.1094960000):0.3600380000	1uvh_A:0.4378110000):0.3150180000	(1tjo_A:0.0000010000	1tk6_A:0.0000010000):0.4135160000):0.1305450000	((((((2fzf_A:1.4265300000	(1lko_A:0.3102890000	1yuz_A:0.7566370000):0.1416360000):0.1607960000	3qhb_A:1.1346490000):0.2791580000	((((1lb3_A:0.0611290000	2za7_A:0.0612720000):0.2215420000	(1bg7_A:0.0735350000	1r03_A:0.2073470000):0.0317080000):0.2283680000	(1z6o_A:0.8993990000	1z6o_M:0.5221600000):0.2073670000):0.1967000000	((((1eum_A:0.3274830000	1krq_A:0.2535870000):0.1673680000	3e6s_A:0.6532830000):0.1221630000	2jd7_A:0.1809820000):0.0741434000	1vlg_A:0.2326930000):0.2375140000):0.6365560000):0.0180557000	(1otk_A:1.8496170000	((((((1oqu_A:0.1279530000	1uzr_A:0.0486720000):0.0594111000	1r2f_A:0.1195040000):0.4951010000	1mxr_A:0.6937790000):0.2754790000	(1jk0_A:0.1225570000	(2uw2_A:0.0090480000	1w68_A:0.0237310000):0.1514310000):0.7187680000):0.4348830000	((((2inc_B:0.6183160000	2inp_C:0.7758190000):0.4933260000	1mty_B:0.8907240000):0.3636200000	(1mty_D:0.8182170000	3dhg_A:0.9743990000):0.2370900000):0.6670290000	(((2uw1_A:0.0000010000	2uw1_B:0.0000010000):0.0823960000	1afr_A:0.0764980000):0.8720400000	1za0_A:1.0111820000):0.2881140000):0.3213060000):0.1264090000	3ee4_A:0.6697820000):0.5228880000):0.6088690000):0.2716110000	((((1bcf_A:0.0000010000	3e1q_A:0.0000010000):0.1034120000	2fkz_A:0.1514630000):0.0609218000	1jgc_A:0.3127100000):0.5077900000	1nfv_A:0.4279300000):0.2079980000):0.2306980000	2vzb_A:0.6828170000):0.1792630000):0.1879100000):0.0372231000	(1qgh_A:0.2815020000	2ux1_A:0.4725760000):0.2348190000):0.0342804000	(1ji4_A:0.3876310000	2fjc_A:0.4814410000):0.2296150000):0.0910928000):0.0253260000	1n1q_A:0.2295540000);
(1ji5_A:0.1454520000	1jig_A:0.1630460000	((1n1q_A:0.2355870000	((1qgh_A:0.2073760000	2ux1_A:0.3134130000):0.3189390000	(1ji4_A:0.4029730000	2fjc_A:0.4217690000):0.1646090000):0.1090460000):0.0371361000	(2chp_A:0.2598300000	((((1dps_A:0.0000010000	1jts_A:0.0000010000):0.2376760000	1o9r_A:0.2750260000):0.3558660000	1uvh_A:0.5090920000):0.4131200000	((1tjo_A:0.0000010000	1tk6_A:0.0000010000):0.4314730000	(((((2fzf_A:1.3310400000	3qhb_A:0.5151890000):0.2878810000	(1lko_A:0.2975730000	1yuz_A:0.9537120000):0.3319800000):0.3607800000	((((((1lb3_A:0.1143970000	2za7_A:0.0719570000):0.2184170000	1bg7_A:0.0800930000):0.0733577000	1r03_A:0.1110100000):0.2333320000	(1z6o_A:0.6787590000	1z6o_M:0.6279630000):0.1225990000):0.2096120000	(((1eum_A:0.3113210000	1krq_A:0.1793670000):0.1061210000	3e6s_A:0.6904160000):0.1153620000	(2jd7_A:0.2552720000	1vlg_A:0.2108710000):0.0939104000):0.2854850000):0.1571240000	(1otk_A:1.6335270000	(((((((1oqu_A:0.1054160000	1r2f_A:0.1338570000):0.0591173000	1uzr_A:0.0228080000):0.5357050000	1mxr_A:0.6278240000):0.3443730000	(1jk0_A:0.1675330000	(2uw2_A:0.0088500000	1w68_A:0.0267920000):0.1733680000):0.5299950000):0.3406720000	3ee4_A:0.6906970000):0.5027490000	((2inc_B:0.7352270000	(2inp_C:1.1884650000	1mty_B:0.9431330000):0.5315990000):0.3848470000	(1mty_D:0.8382240000	3dhg_A:0.7881380000):0.2008960000):0.5973170000):0.2581710000	(((2uw1_A:0.0000010000	2uw1_B:0.0000010000):0.0976412000	1afr_A:0.0756000000):0.7471180000	1za0_A:1.0942490000):0.1411200000):0.5834550000):0.5576740000):0.0820563000):0.2431250000	((((1bcf_A:0.0000010000	3e1q_A:0.0000010000):0.1169260000	2fkz_A:0.1081150000):0.1674780000	1jgc_A:0.1839430000):0.3794390000	1nfv_A:0.3883580000):0.1560200000):0.1833870000	2vzb_A:0.7282000000):0.1082850000):0.1336170000):0.1015820000):0.1314250000):0.0684335000);
```
