## Supplementary material for "Tertiary-interaction characters enable fast, model-based structural phylogenetics beyond the twilight zone": 53fer.fasta.bionj

```
((((((1ji5_A:0.16842151,1jig_A:0.15316829):-0.014355294,1n1q_A:0.25569379):0.017090574,2chp_A:0.3131699):0.091844983,(1ji4_A:0.28854531,2fjc_A:0.4271757):0.089212917):0.10553467,(1qgh_A:0.25145906,2ux1_A:0.36902589):0.072658442):0.060040683,(((((((1z6o_A:0.71208048,(((1lb3_A:0.02518129,2za7_A:0.1026691):0.20246628,1bg7_A:0.075515062):0.038102198,1r03_A:0.13169594):0.27062118):-0.0073369741,1z6o_M:0.68562931):0.1250937,(((1krq_A:0.31209767,1eum_A:0.1660967):0.062785923,3e6s_A:0.61542928):0.022748157,(1vlg_A:0.11527405,2jd7_A:0.28248087):0.11089341):0.2260187):0.47373712,((((((((1oqu_A:0.15661947,1r2f_A:0.097171232):0.081017569,1uzr_A:-0.025647342):0.38082319,(1mxr_A:0.79705161,(1jk0_A:0.2307853,(2uw2_A:-0.0057505853,1w68_A:0.048559107):0.081901863):0.88901097):0.20308512):0.56701738,3ee4_A:0.75789541):0.63946068,(1za0_A:0.91063416,((2uw1_B:5e-07,2uw1_A:5e-07):0.10232839,1afr_A:0.05212836):0.97323179):0.43813145):0.039678156,((3dhg_A:0.96356469,1mty_D:0.89219719):0.15442622,((2inc_B:0.12381333,2inp_C:1.7320442):0.52056563,1mty_B:1.1124117):0.70846182):1.1544075):0.44471359,1otk_A:1.8189995):0.59644771,(((1lko_A:0.29352373,1yuz_A:0.78825349):0.2568717,3qhb_A:0.72501391):0.22559083,2fzf_A:1.170365):0.14098074):0.21608116):0.083758965,((2fkz_A:0.14774905,(1bcf_A:5e-07,3e1q_A:5e-07):0.11067317):0.13002034,1jgc_A:0.19834171):0.35624099):0.04526481,1nfv_A:0.47235593):0.33657888,2vzb_A:0.64643586):0.34847733,((1tjo_A:5e-07,1tk6_A:5e-07):0.57273531,(((1dps_A:5e-07,1jts_A:5e-07):0.25979689,1o9r_A:0.21115492):0.11645377,1uvh_A:0.67155457):0.17226548):0.15760663);
```
