## Supplementary material for "Tertiary-interaction characters enable fast, model-based structural phylogenetics beyond the twilight zone": 53fer.fasta.ckp (part 1 of 2)

```
--- # IQ-TREE Checkpoint ver >= 1.6
CandidateSet:
 00: -26446.2622214 (0:0.1946581936,1:0.1626923428,(2:0.2588661929,((3:0.2843462909,(((((8:0.0000010019,9:0.0000010019):0.2883074469,10:0.1840098708):0.3065217945,11:0.5214749015):0.2549062663,(12:0.0000010019,13:0.0000010019):0.5338721495):0.2337678686,(((((14:1.3176279948,(21:0.3786732137,22:0.6824874528):0.1748208038):0.1660222301,23:0.8208017016):0.3486164937,((((((24:0.0637683239,25:0.0724488746):0.2427363104,26:0.0606879677):0.05546962576,27:0.1434553408):0.1973447231,(28:0.7533395012,29:0.5413233787):0.1380554506):0.2360342212,(((30:0.2695892468,31:0.2155081452):0.155347157,32:0.6294684959):0.08997185244,(33:0.1776167965,34:0.2306785450):0.08509661376):0.1748672339):0.4138881567,(35:1.7195896684,((((((36:0.1090548591,37:0.1484407819):0.03517042707,38:0.0273405367):0.5105211967,39:0.6712841776):0.2598153186,(41:0.1556055343,(42:0.0115725597,43:0.0320401731):0.1386117156):0.6414714035):0.446485441,40:0.6800504570):0.3646794001,((((44:0.7375021925,45:0.9232004086):0.3956653147,46:0.9309496678):0.3557973493,(47:0.8247583401,48:0.8240015090):0.162018797):0.7047119798,(((49:0.0000010019,50:0.0000010019):0.06067336599,51:0.0942511226):0.7834573105,52:1.0056326131):0.4391006388):0.1819603824):0.4187426985):0.7769258538):0.03098253915):0.1898429284,((((16:0.0000010019,17:0.0000010019):0.1586515554,18:0.1116516035):0.133003746,19:0.2172589314):0.3726527758,20:0.5099190933):0.1785464138):0.2410764537,15:0.6790875263):0.2441091807):0.09941438389):0.06076192552,((4:0.2597938762,5:0.4006672940):0.2413141241,(6:0.3862050663,7:0.4062993994):0.1716153922):0.09126690065):0.08309564021):0.02425385704);
 01: -26446.3516382 (0:0.1950106411,(1:0.1611813707,((3:0.2840790593,(((((8:0.0000010001,9:0.0000010001):0.2894080388,10:0.1836694594):0.307445192,11:0.5217265551):0.2541058354,(12:0.0000010001,13:0.0000010001):0.5359734975):0.2336542027,(((((14:1.3135690025,(21:0.3787848713,22:0.6838704081):0.1791145677):0.1591613095,23:0.8218865281):0.3479627956,((((((24:0.0638293545,25:0.0725861138):0.243104008,26:0.0607556146):0.05533457894,27:0.1442628323):0.197073266,(28:0.7548582950,29:0.5430681612):0.1379867399):0.2379798757,(((30:0.2698225135,31:0.2168367962):0.1554208272,32:0.6309576914):0.0901907466,(33:0.1782645492,34:0.2308280739):0.0848360125):0.1738490692):0.416403893,(35:1.7255716147,((((((36:0.1094059012,37:0.1489543373):0.03523628017,38:0.0274323783):0.5088074044,39:0.6745876661):0.2598444263,(41:0.1554342854,(42:0.0115965831,43:0.0321474802):0.1394022102):0.6435270919):0.4458548959,40:0.6863606962):0.3641692516,((((44:0.7360786912,45:0.9277219910):0.3948317015,46:0.9372271276):0.3527035059,(47:0.8273336724,48:0.8249625549):0.1592288285):0.7015705522,(((49:0.0000010001,50:0.0000010001):0.0611064898,51:0.0938695422):0.7825163532,52:1.0118212225):0.4455268573):0.1819027956):0.4146230376):0.7800663685):0.02981867247):0.1910182783,((((16:0.0000010001,17:0.0000010001):0.1587623038,18:0.1118470036):0.1340473616,19:0.2163082710):0.3742013398,20:0.5098189979):0.1791439209):0.2389647812,15:0.6813582494):0.2461922818):0.09944028933):0.06388671505,((4:0.2589512381,5:0.4023297407):0.2395190493,(6:0.3910285665,7:0.4031056889):0.1696958504):0.09253468355):0.08804513614):0.01679471375,2:0.2666112730);
 02: -26446.542026 (0:0.1944498532,1:0.1625226855,(2:0.2587502900,((3:0.2833121091,(((((8:0.0000010001,9:0.0000010001):0.2879605328,10:0.1842103525):0.3068539892,11:0.5205583777):0.2546477679,(12:0.0000010001,13:0.0000010001):0.5339772581):0.2334329228,(((((14:1.3101682837,(21:0.3776040649,22:0.6811793506):0.1803381671):0.1584820831,23:0.8184310589):0.3475101833,((((((24:0.0637451895,25:0.0723503012):0.242512516,26:0.0605906003):0.05471766479,27:0.1444360145):0.1983027199,(28:0.7514716807,29:0.5408082996):0.1382699517):0.2366069295,(((30:0.2685822465,31:0.2159036892):0.1548863692,32:0.6289061388):0.09017318622,(33:0.1776817082,34:0.2302668827):0.08479977105):0.1743299787):0.4199319915,(35:1.6643574113,(((((((36:0.1090985297,37:0.1484109630):0.03509609595,38:0.0273748329):0.5132788236,39:0.6670739585):0.2645901361,(41:0.1556680478,(42:0.0115670176,43:0.0320352272):0.1383591076):0.6394189195):0.4177322084,40:0.7142376626):0.4045125549,(((49:0.0000010001,50:0.0000010001):0.05741795267,51:0.0972350329):0.7922440068,52:1.0135670367):0.4884352396):0.09991799503,(((44:0.7353366196,45:0.9253431758):0.4006836983,46:0.9236163178):0.32904486,(47:0.8218387342,48:0.8326448100):0.1805193765):0.719087497):0.3711562538):0.8419850746):0.02928168038):0.185178134,((((16:0.0000010001,17:0.0000010001):0.158636038,18:0.1114473159):0.1362700722,19:0.2136109364):0.3712332942,20:0.5120802135):0.1807078297):0.2387016107,15:0.6728064866):0.2478899216):0.1000624712):0.06099345042,((4:0.2594629567,5:0.4002783753):0.2412743477,(6:0.3860332635,7:0.4052804915):0.171315248):0.09119913188):0.08317745946):0.02428186895);
 03: -26446.6980916 (0:0.1952064038,1:0.1628778462,(2:0.2583428040,((3:0.2855128127,(((((8:0.0000010001,9:0.0000010001):0.2888413452,10:0.1842515508):0.3070962266,11:0.5221392334):0.2550909952,(12:0.0000010001,13:0.0000010001):0.5352509738):0.2339424488,((((((14:1.3125506149,(21:0.3807134055,22:0.6849927873):0.1782092137):0.1619543766,23:0.8227858804):0.3139585073,(35:1.7366738757,((((((36:0.1093656809,37:0.1488493453):0.03512908517,38:0.0275134843):0.5105974508,39:0.6738471490):0.2633802062,(41:0.1558128728,(42:0.0115982157,43:0.0321335941):0.1391110803):0.6428442863):0.4421773741,40:0.6849570085):0.3573317077,((((44:0.7342062056,45:0.9299282541):0.3947016471,46:0.9379637430):0.3600304871,(47:0.8298288773,48:0.8269914006):0.1513571708):0.6954929578,(((49:0.0000010001,50:0.0000010001):0.05946611584,51:0.0964960198):0.7788263436,52:1.0115774411):0.4644109832):0.1810667733):0.4090852759):0.7658055845):0.05182531786,(((((24:0.0638647295,25:0.0726088773):0.2431628834,26:0.0608531282):0.05499812177,27:0.1444354229):0.197323516,(28:0.7545217847,29:0.5425216150):0.1387427696):0.2376547084,(((30:0.2691183105,31:0.2170715950):0.1554338028,32:0.6308289464):0.09048465697,(33:0.1784303465,34:0.2308817921):0.08435787484):0.1748200249):0.4359378985):0.189430355,((((16:0.0000010001,17:0.0000010001):0.15887796,18:0.1119846116):0.1332870425,19:0.2175930584):0.3728722215,20:0.5115654484):0.178712106):0.242634477,15:0.6809545721):0.2426034938):0.0993418221):0.05995060846,((4:0.2602953820,5:0.4023300063):0.2423732778,(6:0.3849409567,7:0.4074325532):0.1716111483):0.08899178267):0.08297147636):0.02447156937);
 04: -26446.7315691 (0:0.1957339522,(1:0.1615865882,((3:0.2812758398,(((((8:0.0000010001,9:0.0000010001):0.2903164899,10:0.1848955574):0.309679627,11:0.5226706544):0.2558181874,(12:0.0000010001,13:0.0000010001):0.5367548085):0.2307143762,(((((14:1.3296762773,(21:0.3821320095,22:0.6881362709):0.1714487511):0.1674785953,23:0.8247935571):0.3327797969,((((((24:0.0643563319,25:0.0730164156):0.2449051841,26:0.0609716335):0.05551991563,27:0.1455742823):0.2007914986,(28:0.7616425325,29:0.5461934936):0.1364419757):0.2332525016,(((30:0.2724748384,31:0.2161054287):0.157170853,32:0.6360384238):0.08613015273,(33:0.1765005974,34:0.2348201024):0.08901240334):0.1879055633):0.4224651258,(35:1.6848611343,(((((((36:0.1104210017,37:0.1501515350):0.03560324853,38:0.0274423327):0.5202862503,39:0.6750983189):0.2658423642,(41:0.1575433077,(42:0.0117277359,43:0.0323441635):0.1399591705):0.6457953565):0.4194960983,40:0.7153918566):0.4219950027,(((49:0.0000010001,50:0.0000010001):0.05880414144,51:0.0970196080):0.7976476573,52:1.0286614140):0.489424454):0.0992942437,(((44:0.7414233673,45:0.9358207509):0.4028590015,46:0.9350225352):0.3366616055,(47:0.8304820565,48:0.8418118843):0.1791959193):0.725109919):0.3792508206):0.8240824708):0.02702463225):0.1960831746,((((16:0.0000010001,17:0.0000010001):0.1591321606,18:0.1123468234):0.1407942351,19:0.2072589780):0.378616672,20:0.5073639433):0.1895157156):0.2322026466,15:0.6797231115):0.2500045983):0.1008836418):0.06515722521,((4:0.2597093009,5:0.4039479490):0.2404925939,(6:0.3926878235,7:0.4042430900):0.169848081):0.0924447258):0.0886001054):0.01697475873,2:0.2677504001);
 05: -26446.8842199 (0:0.1950229891,(1:0.1610229294,((3:0.2835612853,(((((8:0.0000010001,9:0.0000010001):0.2890607393,10:0.1839573683):0.3075801601,11:0.5207740839):0.2541229772,(12:0.0000010001,13:0.0000010001):0.5355002426):0.2343540121,(((((14:1.3199886386,(21:0.3776123353,22:0.6835310409):0.1739662045):0.1657264863,23:0.8212737065):0.3557899191,((((((24:0.0638582145,25:0.0725134095):0.2430014484,26:0.0607025810):0.05493423648,27:0.1441369187):0.1996023483,(28:0.7536502984,29:0.5419851309):0.1372933165):0.2351853919,(((30:0.2696443356,31:0.2164018830):0.1559124621,32:0.6304957637):0.0881373428,(33:0.1768514190,34:0.2316984080):0.08680905182):0.1788320157):0.4149496909,(35:1.6937357888,(((((((36:0.1091899649,37:0.1485292482):0.03527792175,38:0.0273875999):0.5137492671,39:0.6678821940):0.2729486912,(41:0.1555253188,(42:0.0115941700,43:0.0320594617):0.1389436133):0.6304383013):0.4226227883,40:0.7112440493):0.3722782863,(((44:0.7328029194,45:0.9298759200):0.3941204855,46:0.9347004192):0.3691812072,(47:0.8223535940,48:0.8415343835):0.1365793651):0.7658107957):0.1268451564,(((49:0.0000010001,50:0.0000010001):0.05714607695,51:0.0977126419):0.7895877017,52:1.0124105798):0.4482524333):0.4089831579):0.8058022469):0.03211444701):0.1832136777,((((16:0.0000010001,17:0.0000010001):0.1584380323,18:0.1121387846):0.1340544316,19:0.2166400991):0.3736380074,20:0.5102607592):0.1789748418):0.2393807835,15:0.6785710889):0.2479657769):0.0994279966):0.06406411906,((4:0.2589386555,5:0.4020266414):0.2393248408,(6:0.3908314218,7:0.4027829908):0.1697915052):0.09246556165):0.08800787781):0.0168218826,2:0.2662588787);
 06: -26447.1370784 (0:0.1948611352,1:0.1628770047,(2:0.2587287021,((3:0.2844804337,(((((8:0.0000010001,9:0.0000010001):0.2881775538,10:0.1852541369):0.3066439497,11:0.5207483385):0.2547724811,(12:0.0000010001,13:0.0000010001):0.535615255):0.2349970408,(((((14:1.3232608691,(21:0.3793224915,22:0.6831775004):0.1743158258):0.1695585376,23:0.8204431225):0.3516756456,((((((24:0.0639449240,25:0.0727506201):0.2439765577,26:0.0603915104):0.05610084916,27:0.1420448016):0.1998268626,(28:0.7559180826,29:0.5467396333):0.1353399668):0.2333587382,(((30:0.2717937123,31:0.2162086923):0.1605297439,32:0.6342124650):0.07986620548,(33:0.1756003315,34:0.2336833643):0.0860407562):0.1851568733):0.3792827193,(35:1.6916807671,(((((((36:0.1101330687,37:0.1496530108):0.03603452152,38:0.0270480436):0.5169819583,39:0.6726883485):0.2773831972,(41:0.1581518643,(42:0.0117057098,43:0.0322182059):0.1388701488):0.6310484136):0.4113921103,40:0.7162526395):0.3637796715,(((44:0.7383365124,45:0.9337861160):0.3956457401,46:0.9317533218):0.3852112783,(47:0.8301353207,48:0.8417249053):0.1153172573):0.7734074723):0.1558515513,(((49:0.0000010001,50:0.0000010001):0.0557065607,51:0.1008394296):0.8126533653,52:0.9892209288):0.4068218004):0.4332499171):0.8195310031):0.03668690404):0.1833121727,((((16:0.0000010001,17:0.0000010001):0.1588490174,18:0.1120222294):0.1350274094,19:0.2131572172):0.3692772412,20:0.5181144384):0.1791034315):0.2449318041,15:0.6751916576):0.2471514419):0.09815036968):0.06056092844,((4:0.2604378078,5:0.4010759716):0.2415407255,(6:0.3866838026,7:0.4070567062):0.1712211361):0.09084522229):0.08334609226):0.02445692504);
 07: -26448.3296879 (0:0.1957058856,1:0.1636573855,(2:0.2603514825,((3:0.2866293480,(((((8:0.0000010001,9:0.0000010001):0.290022763,10:0.1847383131):0.3085925662,11:0.5249741536):0.2556267204,(12:0.0000010001,13:0.0000010001):0.5369348771):0.2351445587,((((((14:1.3320960951,(21:0.3799853338,22:0.6898991617):0.1750035241):0.1692795462,23:0.8272416975):0.3400852693,(35:1.7613364234,((((((36:0.1099333959,37:0.1492984380):0.03564778175,38:0.0271929457):0.5127480598,39:0.6754560857):0.2695350206,(41:0.1575965404,(42:0.0116493351,43:0.0322278557):0.1392395439):0.634992648):0.4581028406,40:0.6795256692):0.3330358555,(((44:0.7447528313,(45:0.9395709612,46:1.0377489896):0.2922788814):0.4062680951,(47:0.8615465983,48:0.8022855636):0.1276550849):0.7118607563,(((49:0.0000010001,50:0.0000010001):0.06433638736,51:0.0912897769):0.7567238894,52:1.0358250543):0.4588458863):0.2054862874):0.4398612185):0.7788266915):0.01900230529,(((((24:0.0640933995,25:0.0728986415):0.2439580865,26:0.0612299605):0.05512680709,27:0.1446138501):0.1980564707,(28:0.7580397480,29:0.5455495630):0.1392130486):0.2398942006,(((30:0.2706043453,31:0.2178462342):0.1561959557,32:0.6347172325):0.09078960095,(33:0.1789876023,34:0.2322309660):0.08464551744):0.1736137301):0.4417500792):0.1934655332,((((16:0.0000010001,17:0.0000010001):0.1595183652,18:0.1123912967):0.1328816848,19:0.2198232724):0.3767393145,20:0.5114315885):0.180017129):0.241882261,15:0.6858903239):0.2440150042):0.09947386428):0.0605836745,((4:0.2612179101,5:0.4025404498):0.242713355,(6:0.3879031512,7:0.4083425805):0.1721155138):0.09190386557):0.08362623847):0.02418564259);
 08: -26448.4197387 (0:0.1961554293,(1:0.1603021843,((3:0.2847457421,(((((8:0.0000010001,9:0.0000010001):0.2901708577,10:0.1833768068):0.3088336109,11:0.5208325391):0.2566974257,(12:0.0000010001,13:0.0000010001):0.530292967):0.2259491722,(((((14:1.3235957894,(21:0.3800336536,22:0.6848520394):0.1719278915):0.1698032196,23:0.8195475040):0.3556683595,((((((24:0.0640050349,25:0.0726439342):0.2443445441,26:0.0596653922):0.0585577591,27:0.1418347049):0.1892226629,(28:0.7577321262,29:0.5501797896):0.1405956049):0.2100494834,(((30:0.2673308134,31:0.2224652700):0.2173696638,(33:0.1734947924,34:0.2367385147):0.08796783947):0.07308342389,32:0.6381648272):0.1481096975):0.4269941758,(35:1.7317839136,((((((36:0.1097211935,37:0.1494305358):0.03549841217,38:0.0273144467):0.5118813296,39:0.6765471332):0.2578566178,(41:0.1558227555,(42:0.0116330832,43:0.0322395250):0.1398318993):0.6459174395):0.4490007852,40:0.6882110784):0.3634577684,((((44:0.7427222677,45:0.9269936680):0.3976140336,46:0.9340151906):0.3584823365,(47:0.8302328159,48:0.8275430546):0.1603626323):0.7141965998,(((49:0.0000010001,50:0.0000010001):0.05917880332,51:0.0971966278):0.7937511922,52:1.0048482824):0.4368933562):0.1840081127):0.4120393148):0.7644663114):0.04073797389):0.1988901233,((((16:0.0000010001,17:0.0000010001):0.1588492948,18:0.1120779222):0.1330225883,19:0.2193401880):0.3750066235,20:0.5087688880):0.1755258511):0.2329317651,15:0.6854371951):0.2414799455):0.1011738278):0.06675453927,((4:0.2609738727,5:0.4021092951):0.2394370973,(6:0.3923865619,7:0.4039091538):0.1686023916):0.09510220793):0.0867151093):0.01708099058,2:0.2667894127);
 09: -26448.9839793 (0:0.1952270087,1:0.1629674141,(2:0.2596697938,((3:0.2860597767,(((((8:0.0000010001,9:0.0000010001):0.288996681,10:0.1845818951):0.3071704219,11:0.5228570295):0.2554920097,(12:0.0000010001,13:0.0000010001):0.5356239721):0.2344503104,((((((14:1.3070072055,(21:0.3772576276,22:0.6861381593):0.188710866):0.1623836631,23:0.8263077569):0.3475886946,(((35:1.8891427989,(((44:0.7445754394,45:0.9192213322):0.4072219532,46:0.9147276993):0.3176238854,(47:0.8280214249,48:0.8248417428):0.2035780939):0.587488511):0.1576298248,(((49:0.0000010001,50:0.0000010001):0.05868066384,51:0.0963153633):0.792234625,52:0.9999167945):0.4381217101):0.246716536,(((((36:0.1093591856,37:0.1490469138):0.03519577192,38:0.0273004333):0.5115118724,39:0.6732603283):0.2403120187,(41:0.1556652256,(42:0.0115993300,43:0.0321620032):0.139398356):0.6589112779):0.457047079,40:0.6920850375):0.2972679542):1.130089299):0.006074645514,(((((24:0.0639564782,25:0.0725886161):0.2431151586,26:0.0610510806):0.05506531412,27:0.1444912129):0.1953338354,(28:0.7536595003,29:0.5430914432):0.1402514732):0.238812401,(((30:0.2685700111,31:0.2177212602):0.1557827841,32:0.6306243034):0.091816888,(33:0.1783546517,34:0.2309145037):0.08328805264):0.174013114):0.437705891):0.1901163184,((((16:0.0000010001,17:0.0000010001):0.1592631973,18:0.1118473985):0.1365946811,19:0.2160663164):0.3683813455,20:0.5158811630):0.1756757323):0.2463093423,15:0.6791873926):0.2474942166):0.1005647532):0.06045839794,((4:0.2613525556,5:0.4014507385):0.2428881563,(6:0.3872990622,7:0.4070831050):0.1715209682):0.09175487674):0.08313858494):0.02424693029);
 10: -26449.0286383 (0:0.1955540441,(1:0.1613163380,((3:0.2855168735,(((((8:0.0000010000,9:0.0000010000):0.2898411398,10:0.1844192768):0.3079438003,11:0.5228739380):0.2547197191,(12:0.0000010000,13:0.0000010000):0.5376439683):0.2344182923,((((((14:1.3052908421,(21:0.3773055687,22:0.6869456046):0.1914446437):0.1612504388,23:0.8273814111):0.3447874283,(((35:1.8925890108,(((44:0.7455186970,45:0.9209983912):0.4078290293,46:0.9165508441):0.3170710519,(47:0.8298194352,48:0.8256735266):0.2043225562):0.5845553291):0.1603499834,(((49:0.0000010000,50:0.0000010000):0.05762123539,51:0.0980012416):0.7926823157,52:1.0033807405):0.4393677018):0.245209499,(((((36:0.1093952544,37:0.1491310390):0.03539873685,38:0.0272131874):0.5136645313,39:0.6729534556):0.2408462086,(41:0.1560018235,(42:0.0116138560,43:0.0322023303):0.1395401485):0.6585328765):0.4551651495,40:0.6901251051):0.301338193):1.129570514):0.007010160472,(((((24:0.0640289072,25:0.0726427186):0.2433114166,26:0.0610971794):0.05514815665,27:0.1443408970):0.1953011591,(28:0.7548413519,29:0.5441425543):0.140354557):0.2381813086,(((30:0.2690361778,31:0.2180288137):0.1564841421,32:0.6319465995):0.08941152183,(33:0.1776741417,34:0.2321675085):0.08530317452):0.1758198786):0.4390702333):0.1907805877,((((16:0.0000010000,17:0.0000010000):0.1592105641,18:0.1121403608):0.1377226837,19:0.2142640379):0.369677562,20:0.5154289739):0.177191896):0.2437872348,15:0.6811467549):0.2496845898):0.1005423821):0.06370163462,((4:0.2605383076,5:0.4029680052):0.2409067946,(6:0.3920442570,7:0.4038069903):0.1697182642):0.09297233097):0.08801583533):0.01689738684,2:0.2673505769);
 11: -26449.1775265 (0:0.1960128322,(1:0.1611631006,((3:0.2816804344,(((((8:0.0000010001,9:0.0000010001):0.2876109708,10:0.1887553059):0.3090166172,11:0.5170075669):0.2545132997,(12:0.0000010001,13:0.0000010001):0.5320321951):0.2291889,((((((14:1.3101985610,(21:0.3817740047,22:0.6867410945):0.1796231368):0.1599817819,23:0.8187185503):0.3172112514,(35:1.7446039528,((((((36:0.1098845523,37:0.1496523058):0.03525352345,38:0.0276776325):0.5076394936,39:0.6760997253):0.276925554,(41:0.1573394798,(42:0.0116418200,43:0.0322872568):0.1397084537):0.6478361227):0.4336383982,40:0.6973419339):0.3473469216,((((44:0.7349258059,45:0.9344998192):0.3913512561,46:0.9458785259):0.3724216052,(47:0.8296471222,48:0.8344024312):0.127291748):0.7002276207,(((49:0.0000010001,50:0.0000010001):0.06514135105,51:0.0885812017):0.7721158097,52:1.0235703911):0.4772718105):0.1767868267):0.4128950409):0.7468254435):0.05109966444,(((((24:0.0638273137,25:0.0727584979):0.2441520488,26:0.0596853884):0.0580223876,27:0.1421092366):0.1887365268,(28:0.7562491078,29:0.5495028004):0.1416934765):0.2110290252,(((30:0.2669736774,31:0.2226901993):0.2170929109,(33:0.1731949901,34:0.2368036861):0.0882075089):0.07134647644,32:0.6387221542):0.1495079302):0.4540600424):0.2058179199,((((16:0.0000010001,17:0.0000010001):0.1587245708,18:0.1125268822):0.1330846448,19:0.2190781850):0.3759492238,20:0.5083203503):0.1797638698):0.2296161909,15:0.6878959564):0.2393923573):0.108795542):0.06611926406,((4:0.2580932688,5:0.4034396447):0.2392090715,(6:0.3925105667,7:0.4021330050):0.1695540253):0.09290121856):0.08741578463):0.01679484593,2:0.2663036222);
 12: -26449.1918642 (0:0.1945611498,1:0.1622707667,(2:0.2585822976,((3:0.2851489694,(((((8:0.0000010000,9:0.0000010000):0.287636305,10:0.1849428874):0.3057556679,11:0.5210392647):0.2550174709,(12:0.0000010000,13:0.0000010000):0.5337328296):0.2344639094,((((((14:1.2905944707,(21:0.3768275051,22:0.6790159896):0.1895731233):0.1597673464,23:0.8160212495):0.3381482955,(((35:1.8817344588,(((49:0.0000010000,50:0.0000010000):0.06001822606,51:0.0951494383):0.7887695384,52:0.9841014423):0.3498976648):0.1719576287,(((44:0.7364250645,45:0.9111373904):0.4046261524,46:0.9070371050):0.3438361773,(47:0.8177760828,48:0.8241530499):0.1714750832):0.6827349352):0.2253478082,(((((36:0.1083156025,37:0.1477158722):0.0347348372,38:0.0278821711):0.503780113,39:0.6704624388):0.2461341184,(41:0.1565197869,(42:0.0115321841,43:0.0318757228):0.1371671438):0.6478902857):0.4435374372,40:0.6965994372):0.2922074159):1.126973769):0.01922761809,(((((24:0.0637593456,25:0.0722056073):0.2418139293,26:0.0609732416):0.05459169369,27:0.1439817075):0.1937293083,(28:0.7491174070,29:0.5397345615):0.1421721817):0.2367343025,(((30:0.2679053555,31:0.2161062892):0.1546150363,32:0.6263387353):0.09241815791,(33:0.1776027621,34:0.2292990482):0.08346104536):0.1751465531):0.4339460613):0.1873399146,((((16:0.0000010000,17:0.0000010000):0.1584123111,18:0.1114770568):0.1363031365,19:0.2145413283):0.3647409582,20:0.5161312312):0.1767376755):0.2461431626,15:0.6740244110):0.2470688469):0.1004415905):0.06022695013,((4:0.2610087183,5:0.3996581109):0.2421346688,(6:0.3861258360,7:0.4051304007):0.1715442175):0.09181917758):0.08278234561):0.02438520105);
 13: -26449.2815424 (0:0.1960627390,(1:0.1618567569,((3:0.2858933065,(((((8:0.0000010001,9:0.0000010001):0.2911791938,10:0.1846391812):0.3090225272,11:0.5247022864):0.2554138767,(12:0.0000010001,13:0.0000010001):0.5393394509):0.2343892161,((((((14:1.3118961651,(21:0.3811240086,22:0.6890363121):0.1886947016):0.1633158194,23:0.8284267260):0.344656395,(((35:1.9144889158,(((49:0.0000010001,50:0.0000010001):0.05203244983,51:0.1051913673):0.7982609242,52:0.9994741272):0.3464914413):0.1987382885,(((44:0.7437554871,45:0.9291538141):0.4067343372,46:0.9221346485):0.3544936998,(47:0.8281486119,48:0.8420474869):0.159709858):0.7019221484):0.2154861146,(((((36:0.1097403632,37:0.1497266383):0.03612762347,38:0.0269600681):0.5163000572,39:0.6841472887):0.2382666241,(41:0.1579341010,(42:0.0116702135,43:0.0323222276):0.1395404945):0.6567843561):0.4575681375,40:0.7197555217):0.2756257635):1.149378881):0.01527393424,(((((24:0.0641542435,25:0.0730191012):0.2444186647,26:0.0610704429):0.0552832581,27:0.1452087553):0.1961723264,(28:0.7585044820,29:0.5464781501):0.1396573238):0.2408139431,(((30:0.2696608121,31:0.2194020135):0.156776056,32:0.6345799102):0.0918272594,(33:0.1796728783,34:0.2320729556):0.08338680531):0.1736623877):0.4399045934):0.1890673968,((((16:0.0000010001,17:0.0000010001):0.1597903958,18:0.1123357607):0.1377046914,19:0.2162968730):0.3700567646,20:0.5183969367):0.1775183646):0.2438138262,15:0.6830024359):0.2488199059):0.1023171431):0.06428786828,((4:0.2614372609,5:0.4042296136):0.2414230185,(6:0.3937178945,7:0.4050415274):0.169676016):0.09380198643):0.0882842853):0.0169354973,2:0.2683065083);
 14: -26449.3539701 (0:0.1956199170,1:0.1631491473,(2:0.2595304875,((3:0.2857790814,(((((8:0.0000010001,9:0.0000010001):0.2892954974,10:0.1840988745):0.3082406541,11:0.5214983432):0.2549760187,(12:0.0000010001,13:0.0000010001):0.5339850485):0.2364959542,((((((14:1.3180567345,(21:0.3816371098,22:0.6828620682):0.175622595):0.1651707115,23:0.8161823522):0.3493123223,(35:1.7612495637,((((((36:0.1099765915,37:0.1497617402):0.03536182684,38:0.0274343322):0.5137864983,39:0.6780395314):0.2754153219,(41:0.1568619660,(42:0.0116765828,43:0.0322989397):0.1398554965):0.6416776019):0.4515759507,40:0.6930324962):0.2558036566,((((44:0.7396982183,45:0.9335957460):0.3933916076,46:0.9438085036):0.3814719852,(47:0.8331201326,48:0.8328430050):0.1291530393):0.7129204866,(((49:0.0000010001,50:0.0000010001):0.06114204128,51:0.0948198965):0.7830356016,52:1.0113871272):0.4792412641):0.2152579874):0.4026700017):0.7805677605):0.02454008423,(((((24:0.0638642876,25:0.0727364910):0.2440667737,26:0.0598921484):0.05855317294,27:0.1414857015):0.1868461239,(28:0.7547574195,29:0.5508499755):0.1433902737):0.2128882984,(((30:0.2667610633,31:0.2221592988):0.2172526806,(33:0.1735207689,34:0.2362600787):0.08754231768):0.07264839129,32:0.6370512016):0.1468421735):0.4476552081):0.203810879,((((16:0.0000010001,17:0.0000010001):0.1590355543,18:0.1119931404):0.1318956434,19:0.2197070252):0.3726255742,20:0.5112610445):0.175513119):0.2428642604,15:0.6865139963):0.2417204839):0.09869024697):0.06082858382,((4:0.2604382140,5:0.4020446262):0.2419234918,(6:0.3877759630,7:0.4072672298):0.1718940497):0.09171077742):0.08332612185):0.02447084561);
 15: -26450.282216 (0:0.1960893249,1:0.1638147292,(2:0.2609513326,((3:0.2879606540,(((((8:0.0000010001,9:0.0000010001):0.2907518047,10:0.1851994001):0.3092995705,11:0.5257553928):0.2558764341,(12:0.0000010001,13:0.0000010001):0.5386618306):0.2357707148,((((((14:1.3129362324,(21:0.3764961274,22:0.6957688441):0.1975439022):0.1592623771,23:0.8449480612):0.3296347756,(((35:1.9166192614,(((44:0.7488166303,45:0.9245007360):0.4033902162,46:0.9242543781):0.3297356291,(47:0.8324560195,48:0.8310514282):0.1993375963):0.6070063):0.1486459759,(((49:0.0000010001,50:0.0000010001):0.04855137939,51:0.1135659038):0.8000216623,52:1.0222769130):0.4524490305):0.2422579261,(((((36:0.1100423947,37:0.1499643433):0.03577290387,38:0.0270471307):0.5181926899,39:0.6770256962):0.243456939,(41:0.1570143682,(42:0.0116713056,43:0.0324002658):0.1402128811):0.6609315933):0.4583450718,40:0.6970345286):0.2998854938):1.152607988):0.01759788792,((((24:0.0636789929,25:0.0739011407):0.2208954912,(26:0.0683110331,27:0.1869429418):0.03370100276):0.1959697995,(28:0.7607539265,29:0.5407889674):0.1431494379):0.2477868884,(((30:0.2657687751,31:0.2242460820):0.1570810633,32:0.6326953775):0.0945183324,(33:0.1828377041,34:0.2289528132):0.07841247247):0.1779462627):0.4446783704):0.1862554648,((((16:0.0000010001,17:0.0000010001):0.1609619111,18:0.1112718831):0.1393652823,19:0.2134589972):0.3714333018,20:0.5173874770):0.1736364469):0.2471022615,15:0.6771263868):0.2541940485):0.1009866247):0.05996534867,((4:0.2630375029,5:0.4029696329):0.2439290687,(6:0.3896508291,7:0.4097425437):0.1717744752):0.09214672115):0.08381187657):0.02430929577);
 16: -26451.2712828 (0:0.1950344204,(1:0.1597963936,((3:0.2833711228,(((((8:0.0000010001,9:0.0000010001):0.2880514043,10:0.1849517885):0.3078758114,11:0.5219331662):0.2507640632,(12:0.0000010001,13:0.0000010001):0.5382076788):0.2373539771,(((((14:1.3044468403,(21:0.3728160483,22:0.6836755695):0.1773789663):0.1628364084,23:0.8357107284):0.3635330662,(((((24:0.0637546666,25:0.0724751821):0.2424800881,26:0.0607617114):0.05246458184,27:0.1468504500):0.1960934942,(28:0.7471577344,29:0.5442619693):0.1400708927):0.2389048204,(((30:0.2670013308,31:0.2193149085):0.1553221013,32:0.6327995523):0.08780118886,(33:0.1767311080,34:0.2323739239):0.08484412881):0.177193495):0.4326112037):0.146678962,((((16:0.0000010001,17:0.0000010001):0.159342526,18:0.1105817816):0.1362238132,19:0.2141709866):0.3538369033,20:0.5321306390):0.1813234791):0.2364442335,(15:0.5712910723,(35:1.7510654742,(((((((36:0.1094378091,37:0.1487569149):0.03459213484,38:0.0280372921):0.5184010233,39:0.6608131108):0.2864433091,(41:0.1576297220,(42:0.0116113370,43:0.0320934982):0.1368892321):0.6216314254):0.4036252312,40:0.7269208714):0.4767796368,(((49:0.0000010001,50:0.0000010001):0.05684037302,51:0.0975153401):0.772254348,52:1.0191690996):0.4459577364):0.09999436452,(((44:0.7275755754,45:0.9315965935):0.3933148862,46:0.9418183836):0.3442821784,(47:0.8235075651,48:0.8317899352):0.1476479393):0.6804667728):0.3197885496):1.007163915):0.1161572713):0.2630460727):0.1001698505):0.06458978043,((4:0.2587854380,5:0.4020489658):0.2405913358,(6:0.3909222350,7:0.4019722538):0.1695240039):0.09253189301):0.08719496739):0.01729159773,2:0.2658038500);
 17: -26452.3976818 (0:0.1952922848,1:0.1631720200,(2:0.2598855827,((3:0.2862529796,(((((8:0.0000010000,9:0.0000010000):0.2895833689,10:0.1844619319):0.3075453561,11:0.5232703764):0.2552768955,(12:0.0000010000,13:0.0000010000):0.5371553566):0.2340303912,((((((14:1.3016392129,(21:0.3776560475,22:0.6868762451):0.1916103226):0.1595313219,23:0.8280991321):0.3330305089,(((35:1.9188484321,(((49:0.0000010000,50:0.0000010000):0.05067656491,51:0.1045650757):0.7973462473,52:1.0021702734):0.2958968652):0.2370815471,(((44:0.7344903263,45:0.9327530644):0.3977746282,46:0.9347062311):0.3580408539,(47:0.8293122315,48:0.8437501799):0.1428922889):0.702029663):0.2332755474,(((((36:0.1138072386,38:0.0564096708):0.06295267215,37:0.0904866680):0.5141038889,39:0.6865292631):0.2516365874,(41:0.1500742509,(42:0.0116143907,43:0.0322317653):0.1453841749):0.6044933033):0.4531105939,40:0.7202979723):0.2492360385):1.194377259):0.01822373607,(((((24:0.0637873534,25:0.0727230727):0.2433033711,26:0.0607895799):0.0548843998,27:0.1450066224):0.1944809194,(28:0.7538661586,29:0.5442799587):0.1396446421):0.2399684995,(((30:0.2685152591,31:0.2183183086):0.1562883976,32:0.6312868852):0.09065507624,(33:0.1786832443,34:0.2310082780):0.0836020115):0.1740681738):0.4381154798):0.1873138024,((((16:0.0000010000,17:0.0000010000):0.1597116217,18:0.1114884708):0.137359125,19:0.2147569644):0.3660141788,20:0.5198364677):0.1771674817):0.2472726493,15:0.6776221276):0.248572855):0.1010730127):0.0603890947,((4:0.2618244508,5:0.4015245580):0.2428672169,(6:0.3878416307,7:0.4076190554):0.1713321354):0.09188266528):0.08332640308):0.0243132284);
 18: -26456.7697745 (0:0.1962740367,1:0.1643959892,(2:0.2626304846,((3:0.2874423886,(((((8:0.0000010000,9:0.0000010000):0.2917940339,10:0.1861010503):0.3057085191,11:0.5339600446):0.2590583785,(12:0.0000010000,13:0.0000010000):0.5422732598):0.2388316921,(((((14:1.3499259554,(21:0.3774192872,22:0.7012533834):0.1714601314):0.1665372084,23:0.8424218421):0.3442339677,(((((((24:0.0598633211,25:0.0786127861):0.1590625987,28:0.9854217560):0.09526341751,26:0.0587929469):0.06966069453,27:0.1327791361):0.2699836601,29:0.6379354171):0.1742694194,(((30:0.2790591167,31:0.2143590616):0.1615972251,32:0.6437868507):0.09076653833,(33:0.1773399518,34:0.2347494769):0.08851149279):0.1642511089):0.4418458569,(35:1.7756752948,((((((36:0.1111395248,37:0.1515096266):0.03488037189,38:0.0282633834):0.5123356424,39:0.6921711588):0.2585825485,(41:0.1579140770,(42:0.0118261151,43:0.0327099624):0.1419765836):0.6582239675):0.4720671501,40:0.7130891586):0.3346287385,((((44:0.7516971063,45:0.9495236962):0.4007025012,46:0.9515516369):0.3668558378,(47:0.8418755290,48:0.8485369504):0.1515030871):0.7247549895,(((49:0.0000010000,50:0.0000010000):0.05570083585,51:0.1052939983):0.8074186252,52:1.0216228025):0.4522102856):0.1892686993):0.4239696324):0.7705796968):0.02913657594):0.2012919812,((((16:0.0000010000,17:0.0000010000):0.1601627196,18:0.1137293066):0.1345295182,19:0.2196359913):0.3806796675,20:0.5134164033):0.1835158248):0.2405845996,15:0.6882982543):0.2498716423):0.1015650306):0.06181602505,((4:0.2632082137,5:0.4049943245):0.2426665526,(6:0.3910050196,7:0.4138176631):0.1729854483):0.09337112689):0.08333303019):0.0240621821);
 19: -26457.4926011 (0:0.1974290064,(1:0.1633147352,((3:0.2904783134,(((((8:0.0000010000,9:0.0000010000):0.2920038893,10:0.1889460504):0.3055813684,11:0.5367897727):0.2608886847,(12:0.0000010000,13:0.0000010000):0.5441030251):0.2389790311,(((((14:1.3579045483,(21:0.3788221154,22:0.7036354420):0.1724097158):0.1722649794,23:0.8444373240):0.3442066032,(((((((24:0.0599608911,25:0.0791429973):0.1317815279,28:0.9997859042):0.1454767173,26:0.0536594360):0.06807819544,27:0.1342804326):0.2736956073,29:0.6372106457):0.1718134849,(((30:0.2789502034,31:0.2158236404):0.161433807,32:0.6468971683):0.092390275,(33:0.1799453121,34:0.2349131532):0.08847944824):0.1799336291):0.4432181618,(35:1.7833687226,((((((36:0.1116507247,37:0.1521681966):0.03585069867,38:0.0276926599):0.5257424272,39:0.6876103097):0.2709091264,(41:0.1617893615,(42:0.0119002235,43:0.0328829463):0.1412511229):0.6588540161):0.4722400698,40:0.6655625288):0.3539535214,((((44:0.7541147085,45:0.9515699149):0.4047677364,46:0.9584190415):0.3637180874,(47:0.8580632456,48:0.8419201643):0.1581938457):0.7105626406,(((49:0.0000010000,50:0.0000010000):0.05899147608,51:0.1009576759):0.8072230671,52:1.0367068061):0.4317578047):0.2201012016):0.4292501144):0.7630080192):0.02973059048):0.2021733933,((((16:0.0000010000,17:0.0000010000):0.1603729645,18:0.1146031019):0.1341025014,19:0.2239395106):0.3816350706,20:0.5151206576):0.1857614762):0.2399740826,15:0.6920378932):0.2521642349):0.1027160709):0.06475735262,((4:0.2639753338,5:0.4075095622):0.2420210571,(6:0.3965159459,7:0.4118888832):0.1734118543):0.09490820905):0.08848824097):0.01724884552,2:0.2712323265);
PhyloTree:
 newick: (0:0.1946581936,1:0.1626923428,(2:0.2588661929,((3:0.2843462909,(((((8:0.0000010019,9:0.0000010019)100/100:0.2883074469,10:0.1840098708)99.6/100:0.3065217945,11:0.5214749015)96.9/97:0.2549062663,(12:0.0000010019,13:0.0000010019)100/100:0.5338721495)97.6/99:0.2337678686,(((((14:1.3176279948,(21:0.3786732137,22:0.6824874528)63.4/73:0.1748208038)52.3/62:0.1660222301,23:0.8208017016)98.1/90:0.3486164937,((((((24:0.0637683239,25:0.0724488746)100/100:0.2427363104,26:0.0606879677)32.7/54:0.05546962576,27:0.1434553408)94.9/87:0.1973447231,(28:0.7533395012,29:0.5413233787)61.2/69:0.1380554506)98.2/99:0.2360342212,(((30:0.2695892468,31:0.2155081452)98.1/99:0.155347157,32:0.6294684959)50.1/72:0.08997185244,(33:0.1776167965,34:0.2306785450)87.1/87:0.08509661376)94.5/92:0.1748672339)99.8/100:0.4138881567,(35:1.7195896684,((((((36:0.1090548591,37:0.1484407819)65/76:0.03517042707,38:0.0273405367)99.9/100:0.5105211967,39:0.6712841776)94.8/96:0.2598153186,(41:0.1556055343,(42:0.0115725597,43:0.0320401731)98.2/99:0.1386117156)99.9/100:0.6414714035)98.1/94:0.446485441,40:0.6800504570)80.1/69:0.3646794001,((((44:0.7375021925,45:0.9232004086)34.6/62:0.3956653147,46:0.9309496678)96.4/91:0.3557973493,(47:0.8247583401,48:0.8240015090)84.3/84:0.162018797)99.3/99:0.7047119798,(((49:0.0000010019,50:0.0000010019)86.4/100:0.06067336599,51:0.0942511226)99.2/99:0.7834573105,52:1.0056326131)92.9/94:0.4391006388)16.7/31:0.1819603824)79.3/70:0.4187426985)98.1/98:0.7769258538)48.3/27:0.03098253915)95.4/82:0.1898429284,((((16:0.0000010019,17:0.0000010019)100/100:0.1586515554,18:0.1116516035)97.2/100:0.133003746,19:0.2172589314)99.9/100:0.3726527758,20:0.5099190933)88.4/75:0.1785464138)97.2/90:0.2410764537,15:0.6790875263)98.1/100:0.2441091807)81.4/83:0.09941438389)89.3/78:0.06076192552,((4:0.2597938762,5:0.4006672940)99.4/100:0.2413141241,(6:0.3862050663,7:0.4062993994)93.6/91:0.1716153922)84.2/85:0.09126690065)95.3/85:0.08309564021)1.2/45:0.02425385704);
RateFree4:
 prop: 0.1154382791, 0.2331622417, 0.2703678663, 0.3810316128
 rates: 0.09277553701, 0.3360991975, 0.8335229451, 1.799238347
RateFree5:
 prop: 0.07125122844, 0.1658008952, 0.2835139756, 0.4236493038, 0.05578459703
 rates: 0.07072120098, 0.3377174345, 0.7244191751, 1.3783121, 2.682877727
RateFreeInvar4:
 p_invar: 0.01447467808
 prop: 0.0996126232, 0.2785653501, 0.3832426339, 0.2241047148
 rates: 0.147432721, 0.4929725697, 1.108833165, 1.887673899
RateFreeInvar5:
 p_invar: 0.01286816393
 prop: 0.07566020791, 0.1713191123, 0.3029773126, 0.3942767988, 0.04289840451
 rates: 0.1097589033, 0.3777685228, 0.7904490505, 1.440299266, 2.788260756
RateGamma:
 gamma_shape: 0.9895553683
RateGammaInvar:
 gamma_shape: 1.115989941
 p_invar: 0.01470806148
RateInvar:
 p_invar: 0.01570487972
StopRule:
 curIteration: 103
 start_real_time: 1699700947
 time_vec: 2, 1
UFBoot:
 000: 1 -25909.28078 -26461.12988 (0:0.164532,(1:0.185020,(((3:0.256029,((((8:0.000001,9:0.000001):0.261571,10:0.144957):0.227564,11:0.513110):0.179497,(12:0.000001,13:0.000001):0.5412):0.366052):0.0616324,(((((((14:0.964226,35:2.158714):0.0713457,22:0.573142):0.139028,(21:0.340971,23:0.708128):0.169293):0.338962,((((((36:0.130954,37:0.092406):0.0436773,38:0.049037):0.508328,39:0.558321):0.292289,(41:0.165743,(42:0.015940,43:0.018267):0.127431):0.544155):0.552724,40:0.696062):0.445198,((((44:0.694929,45:0.856978):0.392944,46:0.937933):0.430703,(47:0.706714,48:0.839831):0.171426):0.913064,(((49:0.000001,50:0.000001):0.0922805,51:0.058456):0.861467,52:0.854722):0.198137):0.20204):0.668547):0.160044,((((((24:0.089425,25:0.079833):0.281389,26:0.011932):0.0617384,27:0.151635):0.17418,28:0.797878):0.138736,29:0.522444):0.203456,(((30:0.203059,31:0.253248):0.146314,32:0.634582):0.0973577,(33:0.173314,34:0.179597):0.0504371):0.161874):0.401228):0.0552716,((((16:0.000001,17:0.000001):0.177508,18:0.093607):0.120216,19:0.250885):0.371038,20:0.416761):0.196041):0.310717,15:0.665573):0.263172):0.0472369,((4:0.213084,5:0.342963):0.202051,(6:0.361436,7:0.350811):0.246871):0.116203):0.0929647):0.0248238,2:0.272391);
 001: 1 -25294.88447 -26461.91475 (0:0.195523,1:0.146810,(2:0.192674,((3:0.272076,(((((8:0.000001,9:0.000001):0.192174,10:0.244587):0.347007,11:0.440631):0.345081,(12:0.000001,13:0.000001):0.45047):0.15318,(((((((14:1.143777,23:0.520736):0.357867,(21:0.485415,22:0.613718):0.219535):0.398315,(((((24:0.053501,25:0.058767):0.195083,26:0.034026):0.0544194,27:0.116882):0.203069,(28:0.655097,29:0.523729):0.11865):0.135126,(((30:0.235519,31:0.160323):0.184464,(33:0.147593,34:0.227766):0.0717719):0.0299367,32:0.541312):0.158773):0.407362):0.00744609,((((35:1.924007,(((44:0.705532,45:0.880912):0.531286,46:0.815339):0.43596,(47:0.762222,48:0.689032):0.156661):0.583247):0.2519,(((49:0.000001,50:0.000001):0.0350613,51:0.089556):0.713291,52:0.944846):0.25998):0.369689,((((36:0.117038,37:0.177272):0.0251566,38:0.037730):0.405011,39:0.574261):0.191042,(41:0.165542,(42:0.005465,43:0.041322):0.153309):0.697892):0.529966):0.238261,40:0.340597):1.25108):0.0763345,(((16:0.000001,17:0.000001):0.123541,18:0.045137):0.140088,19:0.180098):0.328227):0.172094,20:0.406904):0.343022,15:0.524546):0.227414):0.117948):0.0835636,(((4:0.242028,5:0.334525):0.25046,7:0.324168):0.128437,6:0.415697):0.0966424):0.105732):0.0183912);
 002: 1 -26136.04838 -26471.05672 (0:0.223084,((1:0.059508,(((4:0.247765,5:0.413541):0.228834,7:0.420845):0.0696847,6:0.410957):0.138178):0.0882931,(3:0.245602,(((((8:0.000001,9:0.000001):0.118699,10:0.351786):0.332403,11:0.403345):0.382073,(12:0.000001,13:0.000001):0.463631):0.138092,((((((14:1.334608,(21:0.368241,22:0.488981):0.173193):0.156104,23:0.628029):0.372948,(((((((24:0.059862,25:0.066207):0.261305,26:0.048338):0.0945896,27:0.082271):0.155524,(28:0.850125,29:0.595286):0.18405):0.225054,32:0.560626):0.111975,((30:0.282906,31:0.218866):0.162808,(33:0.118473,34:0.271674):0.059608):0.0562135):0.294751,((35:1.723763,(((49:0.000001,50:0.000001):0.111689,51:0.058532):0.861653,52:1.101029):0.30376):0.270875,((((((36:0.123439,37:0.191922):0.0242421,38:0.022602):0.504492,39:0.710796):0.277872,(41:0.153080,(42:0.016242,43:0.021471):0.160756):0.756449):0.355973,(((44:0.774480,45:0.997547):0.465589,46:0.907047):0.375442,(47:0.788096,48:0.851755):0.0796759):0.816306):0.110635,40:0.771020):0.376733):0.888836):2.12493e-06):0.24638,(((16:0.000001,17:0.000001):0.189083,18:0.087787):0.149855,19:0.285019):0.34122):0.206317,20:0.368026):0.249149,15:0.846764):0.311257):0.135133):0.162568):0.00995543,2:0.215127);
 003: 1 -25677.09701 -26469.96158 (0:0.215535,(1:0.098048,(((4:0.254106,5:0.418438):0.252475,(6:0.362435,7:0.333296):0.113677):0.0991891,(((((8:0.000001,9:0.000001):0.234923,10:0.173749):0.341911,11:0.387144):0.291742,(12:0.000001,13:0.000001):0.409816):0.309679,((((((14:1.133891,22:0.531028):0.158888,21:0.314238):0.253295,23:0.876134):0.465017,((((((24:0.102135,25:0.075702):0.278375,26:0.069129):0.126096,27:0.103442):0.28959,(28:0.833658,29:0.663075):0.181931):0.193105,((30:0.267556,31:0.242968):0.0853732,32:0.621775):0.114703):0.0347456,(33:0.166485,34:0.197340):0.0884651):0.477388):0.104938,((((16:0.000001,17:0.000001):0.127695,18:0.096709):0.102099,19:0.160525):0.328894,20:0.461579):0.13066):0.276008,(15:0.476089,((35:2.739689,(((49:0.000001,50:0.000001):0.0387456,51:0.115282):0.709254,52:0.981542):2.06797e-06):0.317643,((((((36:0.147160,37:0.177034):0.0493683,38:0.002808):0.483883,39:0.676555):0.366736,(41:0.133500,(42:0.014427,43:0.022461):0.140604):0.630812):0.292875,40:0.688519):0.354573,((44:0.988585,(45:1.025662,46:0.884052):0.42006):0.282587,(47:0.752247,48:0.716731):0.226326):0.677059):0.164161):1.06039):0.12391):0.485823):0.103337):0.0781502):0.0296807,(2:0.212279,3:0.385071):0.0491082);
 004: 1 -25847.49513 -26453.25125 (0:0.207484,(1:0.160983,((3:0.320877,(((((8:0.000001,9:0.000001):0.307049,10:0.135121):0.451377,11:0.412091):0.157201,(12:0.000001,13:0.000001):0.575323):0.238659,((((((14:1.250568,(21:0.296089,22:0.913274):0.213557):0.191832,23:0.824894):0.283612,(((35:2.435495,((44:0.814218,(45:1.026345,46:1.234457):0.27557):0.584843,(47:0.875812,48:0.788903):0.0955873):0.51295):0.235844,(((49:0.000001,50:0.000001):0.0729853,51:0.105965):0.883054,52:1.099160):0.314959):0.241685,(((((36:0.135201,38:0.072697):0.095911,37:0.075289):0.450047,39:0.778986):0.277981,(41:0.136057,(42:0.010193,43:0.015844):0.194143):0.556745):0.600527,40:0.514098):0.407358):1.13526):2.11223e-06,(((((24:0.079275,25:0.122091):0.247799,27:0.130543):0.0207757,26:0.040148):0.281766,(28:0.852194,29:0.445083):0.161198):0.244247,(((30:0.182336,31:0.334767):0.200488,32:0.796817):0.0982896,(33:0.192630,34:0.201016):0.106707):0.127919):0.485625):0.106634,((((16:0.000001,17:0.000001):0.133286,18:0.118402):0.11151,19:0.232498):0.317817,20:0.543509):0.226997):0.243377,15:0.655587):0.317048):0.0954848):0.043109,(((4:0.328366,5:0.397864):0.335024,7:0.356152):0.096909,6:0.490580):0.126958):0.11895):0.00790736,2:0.268112);
 005: 2 -26474.15966 -26454.97593 (0:0.220972,1:0.109995,(2:0.154832,((3:0.260825,(((((8:0.000001,9:0.000001):0.296041,10:0.134309):0.230206,11:0.620597):0.179609,(12:0.000001,13:0.000001):0.449519):0.197664,((((14:1.326974,((21:0.330840,22:0.509692):0.269491,23:0.742995):0.204166):0.252653,((((((24:0.049136,25:0.100291):0.173534,26:0.071783):0.0360078,27:0.141729):0.277601,(28:0.893592,29:0.443287):0.124647):0.176396,((((30:0.271026,31:0.163996):0.125302,32:0.532077):0.0828985,33:0.132360):0.11745,34:0.154091):0.249699):0.353161,(35:1.677955,(((((((36:0.085781,38:0.030102):0.0593805,37:0.094884):0.403028,39:0.883951):0.331173,40:0.934660):0.2129,(41:0.159447,(42:0.009146,43:0.044731):0.162958):0.535063):0.405235,(((44:0.530770,45:0.893970):0.470398,46:1.186806):0.234686,(47:0.917342,48:0.737134):0.228424):0.387847):0.544535,(((49:0.000001,50:0.000001):0.0414442,51:0.100118):0.656145,52:0.809744):0.265421):0.209419):0.828563):0.0891524):0.191193,((((16:0.000001,17:0.000001):0.110454,18:0.109213):0.162624,19:0.106118):0.414835,20:0.545365):0.115719):0.273208,15:0.571004):0.219643):0.127243):0.0751966,((4:0.212057,5:0.374526):0.1834,(6:0.353274,7:0.312704):0.187692):0.0830081):0.106772):0.0247153);
 006: 1 -26619.67639 -26476.62188 (0:0.239545,1:0.212513,(2:0.197941,((3:0.331538,(((((8:0.000001,9:0.000001):0.18523,10:0.265520):0.363055,11:0.440071):0.380772,(12:0.000001,13:0.000001):0.66233):0.154507,((((14:1.477311,(21:0.259816,22:0.851839):0.14065):0.159375,23:1.091916):0.397737,(((((16:0.000001,17:0.000001):0.199612,18:0.086721):0.148551,19:0.277958):0.528925,(((((24:0.059776,25:0.035757):0.136463,(26:0.045016,27:0.176850):0.034708):0.188795,28:0.817429):0.206697,(((30:0.277620,31:0.247707):0.155605,32:0.613278):0.124817,(33:0.194205,34:0.263089):0.104103):0.260282):0.0514897,29:0.557385):0.395648):0.153032,20:0.623373):0.0788875):0.111793,(15:0.671781,((35:2.075911,(((49:0.000001,50:0.000001):0.0604704,51:0.091290):0.643012,52:0.844527):0.226293):0.180933,((((((36:0.107094,37:0.155759):0.0280782,38:0.041533):0.471544,39:0.621233):0.299325,(41:0.159545,(42:0.016514,43:0.023343):0.108303):0.812238):0.200808,40:0.672809):0.381644,((44:0.879194,(45:1.278431,46:0.682521):0.440069):0.393823,(47:0.772445,48:0.863515):0.131641):0.712945):0.103189):0.961508):0.172911):0.27301):0.132035):0.0986669,(((4:0.375808,5:0.376959):0.232773,7:0.497654):0.135461,6:0.460974):0.132549):0.12084):0.0410546);
 007: 1 -26769.70915 -26460.56677 (0:0.222595,(1:0.155938,((3:0.261108,(((((8:0.000001,9:0.000001):0.27727,10:0.168926):0.362337,11:0.418184):0.272723,(12:0.000001,13:0.000001):0.488316):0.167016,((((((((14:1.710096,21:0.352110):0.0230332,22:0.545245):0.399021,23:0.742786):0.433841,((((35:1.739972,(((49:0.000001,50:0.000001):0.075958,51:0.088879):1.15254,52:0.866926):0.233259):0.405396,((44:0.763561,(45:1.060736,46:1.161218):0.291699):0.457418,(47:0.722989,48:0.869274):0.167743):0.748613):0.60922,((((36:0.113951,37:0.147774):0.0609738,38:0.026586):0.609511,39:0.708284):0.309212,(41:0.145608,(42:0.013438,43:0.047585):0.169562):0.600358):0.434504):0.16431,40:0.695218):1.07538):0.100195,((((24:0.067791,25:0.079418):0.198988,(26:0.051049,27:0.220813):0.0616787):0.11757,(28:0.956090,29:0.620892):0.120312):0.216238,(((30:0.249054,31:0.315776):0.231776,(33:0.135479,34:0.241693):0.0672598):0.127427,32:0.764730):0.160613):0.599585):0.174163,(((16:0.000001,17:0.000001):0.160171,18:0.137447):0.0598205,19:0.302332):0.366957):0.246179,20:0.640402):0.292503,15:0.690921):0.265681):0.197):0.0674607,((4:0.291890,5:0.460409):0.331934,(6:0.394837,7:0.405072):0.16476):0.0816979):0.101806):0.0251237,2:0.245412);
 008: 1 -26922.35041 -26462.45813 (0:0.232482,1:0.201031,(2:0.221450,(((3:0.199956,(((((8:0.000001,9:0.000001):0.262476,10:0.205263):0.269909,11:0.539230):0.201882,(12:0.000001,13:0.000001):0.570393):0.257044,((((14:1.201474,((21:0.521094,22:0.827686):0.231513,23:0.830595):0.319588):0.223278,((((((24:0.054954,25:0.099564):0.232976,26:0.050452):0.0730417,27:0.155358):0.237305,(28:0.583239,29:0.506039):0.129358):0.215477,(((30:0.174182,31:0.255927):0.0986168,32:0.656248):0.121033,(33:0.157885,34:0.225515):0.0683752):0.163313):0.346111,(35:1.504215,((((((36:0.104314,37:0.144375):0.0276461,38:0.028508):0.417244,39:0.743936):0.252879,(40:0.853131,(41:0.134598,(42:0.012503,43:0.021186):0.189444):0.564669):0.228576):0.693671,(((49:0.000001,50:0.000001):0.0441969,51:0.152465):0.833256,52:0.773276):0.395821):0.101401,(((44:0.724599,45:0.781583):0.495556,46:0.855942):0.263038,(47:0.781812,48:0.838636):0.171886):0.522162):0.264784):0.974777):0.0543331):0.101012,((((16:0.000001,17:0.000001):0.165987,18:0.083502):0.152262,19:0.167152):0.218854,20:0.540925):0.157492):0.337326,15:0.750341):0.292963):0.106988):0.078104,(4:0.218478,5:0.491505):0.277066):0.0534644,(6:0.314813,7:0.432092):0.227059):0.0625219):0.0218082);
 009: 1 -26669.81406 -26462.83493 (0:0.191854,1:0.150138,(2:0.321852,(((3:0.246168,((((8:0.000001,9:0.000001):0.369005,10:0.232953):0.370115,11:0.534621):0.273284,(12:0.000001,13:0.000001):0.487716):0.291328):0.0500694,(((((14:2.166301,(21:0.306704,22:0.699420):0.14566):0.174791,23:0.740983):0.481606,((((((24:0.093245,25:0.085780):0.251431,26:0.073958):0.0423125,27:0.165822):0.216595,28:0.905356):0.136286,(29:0.646695,(((30:0.374191,31:0.208268):0.186452,32:0.669572):0.126704,(33:0.289841,34:0.161296):0.139448):0.286582):0.168966):0.416759,(35:2.275175,(((((((36:0.086957,37:0.141554):0.0369142,38:0.030595):0.578821,39:0.728307):0.344683,(41:0.217810,(42:0.022813,43:0.020076):0.128141):0.573011):0.688622,40:0.733600):0.411711,(((44:0.831676,(45:1.141830,46:0.818548):0.312129):0.365339,48:0.789609):0.158389,47:0.560750):0.738646):0.144524,(((49:0.000001,50:0.000001):0.109408,51:0.064057):0.72999,52:1.424720):0.464955):0.433872):0.606366):0.0721292):0.257387,((((16:0.000001,17:0.000001):0.151628,18:0.174400):0.195986,19:0.270960):0.427452,20:0.625457):0.249222):0.194472,15:0.763511):0.229298):0.128846,((4:0.296457,5:0.398365):0.275889,(6:0.392402,7:0.443551):0.182001):0.11452):0.0895196):0.038223);
 010: 1 -26072.98025 -26449.82684 (0:0.169490,1:0.174258,(2:0.268275,(((3:0.204824,((((8:0.000001,9:0.000001):0.298984,10:0.154849):0.37223,11:0.436263):0.277425,(12:0.000001,13:0.000001):0.458736):0.387699):0.0543069,((((((14:1.209991,(21:0.372409,22:0.996683):0.301989):0.276707,23:0.989072):0.444326,(35:1.584497,(((((((36:0.083592,37:0.147044):0.044267,38:0.000003):0.430806,39:0.844439):0.200193,(41:0.161026,(42:0.008107,43:0.026627):0.149685):0.645574):0.40686,40:0.714342):0.261252,((44:0.734278,(45:0.921453,46:1.042919):0.235422):0.476674,(47:0.804528,48:0.807633):0.118638):0.637295):0.243492,(((49:0.000001,50:0.000001):0.0392845,51:0.112205):0.708584,52:1.129449):0.413132):0.678609):1.0384):2.11956e-06,((((((24:0.051112,25:0.074069):0.291024,26:0.075192):0.041458,27:0.152795):0.122293,28:0.742961):0.126441,29:0.625346):0.162592,(((30:0.293139,31:0.236913):0.154052,32:0.770591):0.146718,(33:0.164543,34:0.222824):0.0833181):0.133921):0.368258):0.134636,((((16:0.000001,17:0.000001):0.172281,18:0.110666):0.132642,19:0.202897):0.27372,20:0.479233):0.17101):0.28467,15:0.680608):0.282612):0.0837787,((4:0.249274,5:0.402568):0.17888,(6:0.421574,7:0.372953):0.093202):0.102223):0.0529546):0.0581907);
 011: 1 -26460.14164 -26456.28941 (0:0.147953,1:0.193418,(2:0.280583,((3:0.250728,(((((8:0.000001,9:0.000001):0.290172,10:0.231242):0.35625,11:0.673563):0.292481,(12:0.000001,13:0.000001):0.45932):0.256101,((((((14:1.248676,(21:0.408908,22:0.620935):0.30256):0.122179,23:0.689081):0.285781,((((((24:0.073197,25:0.089805):0.204155,26:0.051520):0.0859822,27:0.084515):0.173833,28:0.904645):0.154125,29:0.549810):0.150816,(((30:0.208404,31:0.225032):0.207043,32:0.643061):0.0734377,(33:0.138197,34:0.208984):0.0849284):0.133219):0.407028):2.51411e-06,(35:1.793964,((((((36:0.101242,37:0.162551):0.0229616,38:0.013796):0.332592,39:0.709682):0.243142,(41:0.183431,(42:0.010366,43:0.035898):0.117359):0.777349):0.441906,((((44:0.595523,(45:1.100961,46:0.974865):0.289918):0.532769,48:0.718824):0.105717,47:0.839246):0.593476,(((49:0.000001,50:0.000001):0.051973,51:0.087630):0.763575,52:0.841603):0.662489):0.371366):0.195373,40:0.497297):0.860519):0.464148):0.173136,((((16:0.000001,17:0.000001):0.1375,18:0.149510):0.160915,19:0.230976):0.436093,20:0.484868):0.142665):0.156979,15:0.768208):0.137209):0.101946):0.0504301,((4:0.263791,5:0.411652):0.300937,(6:0.425633,7:0.319085):0.156407):0.0954253):0.0918729):0.0416216);
 012: 1 -25825.06167 -26498.32596 (0:0.166638,(1:0.136788,(((3:0.162061,((((8:0.000001,9:0.000001):0.217562,10:0.157694):0.223042,11:0.528032):0.265321,(12:0.000001,13:0.000001):0.478007):0.36169):0.0663384,(((((14:1.183300,((21:0.402545,22:0.452090):0.314054,23:0.670659):0.192382):0.27228,(((((24:0.060019,25:0.041697):0.215436,26:0.054826):0.0909165,27:0.160022):0.12237,(28:0.700888,29:0.604841):0.108059):0.265582,(((30:0.320285,31:0.169233):0.136918,32:0.484646):0.172,(33:0.212494,34:0.177120):0.0975788):0.105624):0.343733):0.233109,(((16:0.000001,17:0.000001):0.165516,18:0.064459):0.10972,19:0.264223):0.300128):0.218853,20:0.553382):0.22791,(15:0.469610,(35:1.734657,(((((((36:0.112776,38:0.075021):0.0735683,39:1.379806):0.0961528,37:0.043422):0.593932,40:0.884220):0.372382,(41:0.122050,(42:0.003010,43:0.034098):0.0998501):0.52404):0.358811,(((44:0.688361,45:0.860247):0.407674,46:1.138665):0.265177,(47:1.165842,48:0.874544):0.229849):0.432176):0.310918,(((49:0.000001,50:0.000001):0.108206,51:0.081819):0.928864,52:0.963035):0.326179):0.264382):1.10983):0.175392):0.372037):0.0297296,((4:0.226050,5:0.413101):0.185079,(6:0.375594,7:0.360907):0.190331):0.110088):0.0771966):0.00992192,2:0.241205);
 013: 1 -26098.05023 -26451.96681 (0:0.202112,(1:0.181707,((3:0.339000,(((((8:0.000001,9:0.000001):0.228257,10:0.126762):0.255183,11:0.490171):0.109256,(12:0.000001,13:0.000001):0.525756):0.319074,(((((((14:0.918016,23:0.573660):0.541562,(21:0.413219,22:0.677262):0.155788):0.351934,(((35:1.998170,(((49:0.000001,50:0.000001):0.0768978,51:0.067905):0.756168,52:0.866238):0.0618199):0.188822,((((44:0.724946,45:0.941167):0.437807,46:1.086638):0.40448,48:0.636343):0.109415,47:0.699038):0.891102):0.29474,(((((36:0.104723,37:0.162317):0.0441322,38:0.014067):0.488178,39:0.697329):0.271465,(41:0.213604,(42:0.014405,43:0.034310):0.113444):0.710473):0.461593,40:0.739866):0.247376):0.791844):0.0290127,(((((24:0.074098,25:0.056491):0.276201,26:0.036513):0.106815,27:0.107383):0.217545,(28:0.647862,29:0.501610):0.154058):0.174603,(((30:0.186268,31:0.223229):0.11292,32:0.626550):0.0812576,(33:0.241017,34:0.259021):0.056125):0.119918):0.413688):0.280994,20:0.418863):0.0755387,(((16:0.000001,17:0.000001):0.140755,18:0.085324):0.189636,19:0.149030):0.356719):0.176444,15:0.537832):0.390933):0.0135836):0.0476485,((4:0.184412,5:0.256280):0.217849,(6:0.320288,7:0.389945):0.242577):0.127783):0.106898):0.0212915,2:0.325234);
 014: 1 -26458.31796 -26456.1791 (0:0.155502,1:0.112828,(2:0.196543,((3:0.266022,(((((8:0.000001,9:0.000001):0.252674,10:0.203306):0.281048,11:0.430308):0.26472,(12:0.000001,13:0.000001):0.618918):0.162291,(((((((14:1.293121,(21:0.467972,22:0.663710):0.124769):0.274637,23:0.488302):0.114029,(35:1.307185,(((((((36:0.149809,38:0.049629):0.0560616,37:0.083109):0.551941,39:0.690714):0.276432,(41:0.136852,(42:0.007705,43:0.033531):0.125529):0.619492):0.412884,40:0.789050):0.344131,(((49:0.000001,50:0.000001):0.0838113,51:0.064525):0.84416,52:1.355811):0.324638):0.276583,(((44:0.572616,45:0.965370):0.35307,46:1.063682):0.153642,(47:1.200619,48:0.795434):0.215112):0.487474):0.236983):0.665214):0.17219,(((((24:0.060785,25:0.066858):0.209047,26:0.088329):0.0545229,27:0.150277):0.184159,(28:0.719115,29:0.556621):0.174346):0.145074,(((30:0.201903,31:0.279956):0.252385,(33:0.142308,34:0.302535):0.0524699):0.111083,32:0.545574):0.245339):0.508152):0.342392,(((16:0.000001,17:0.000001):0.139297,18:0.105910):0.137649,19:0.244430):0.346697):0.222383,20:0.531319):0.157229,15:0.758140):0.257302):0.0799941):0.06954,((4:0.239452,5:0.286750):0.256432,(6:0.362941,7:0.389311):0.252599):0.0718177):0.0429503):0.0197189);
 015: 1 -26679.18574 -26454.9041 (0:0.242415,(1:0.129173,((3:0.295047,(((((8:0.000001,9:0.000001):0.313934,10:0.145412):0.286509,11:0.719853):0.292333,(12:0.000001,13:0.000001):0.597052):0.227997,((((14:1.165896,(21:0.351977,22:0.765300):0.215056):0.1847,23:0.900532):0.317568,(((((16:0.000001,17:0.000001):0.16723,18:0.085768):0.0820994,19:0.245063):0.257582,20:0.642516):0.237536,(((((24:0.049347,25:0.062422):0.198549,27:0.163874):0.0588956,26:0.051292):0.159447,(28:0.820293,29:0.677979):0.152108):0.226753,((((30:0.191920,31:0.295922):0.17726,32:0.514701):0.167713,33:0.169112):0.0361417,34:0.192544):0.214613):0.444088):0.118195):0.126378,(15:0.528462,(35:1.800058,(((((((36:0.116964,38:0.042511):0.0888763,37:0.032690):0.578145,39:0.555518):0.229343,(41:0.181457,(42:0.011622,43:0.041484):0.14918):0.677927):0.387205,40:0.968485):0.512401,(((49:0.000001,50:0.000001):0.098566,51:0.067904):0.430705,52:1.242577):0.728857):0.143555,(((44:0.702960,45:0.952282):0.481827,46:0.793612):0.403299,(47:0.628424,48:0.905317):0.226188):0.405144):0.233633):1.26267):0.206162):0.251219):0.0892286):0.0560329,((4:0.272312,5:0.554449):0.264467,(6:0.484005,7:0.400734):0.211434):0.079061):0.107026):0.0460715,2:0.322443);
 016: 2 -26176.60506 -26460.20532 (0:0.204534,(1:0.180217,(((3:0.311605,((((8:0.000001,9:0.000001):0.30864,10:0.163668):0.24712,11:0.564606):0.278738,(12:0.000001,13:0.000001):0.646902):0.269684):0.0568675,((((((14:1.335793,22:0.741469):0.0521959,21:0.367638):0.208269,23:0.754372):0.381822,(((((24:0.087329,25:0.068878):0.241117,(26:0.096813,27:0.199282):0.025424):0.172789,28:0.816226):0.188982,29:0.652019):0.158025,((((30:0.295842,31:0.273292):0.138911,32:0.531848):0.178882,33:0.144424):0.0621486,34:0.199632):0.213776):0.370463):0.125743,((((16:0.000001,17:0.000001):0.140163,18:0.138167):0.1157,19:0.215602):0.417282,20:0.436001):0.268927):0.226733,(15:0.627956,((35:1.753567,(((49:0.000001,50:0.000001):0.0716488,51:0.096957):0.489439,52:1.278117):0.33486):0.110425,((((((36:0.133611,37:0.165302):0.0563962,38:0.035473):0.572656,39:0.779184):0.191788,(41:0.194960,(42:0.019199,43:0.023148):0.148751):0.49849):0.578305,40:0.602283):0.309412,((44:0.564014,(45:0.713325,46:1.166615):0.607629):0.488927,(47:0.942477,48:0.776534):0.174671):0.595541):0.14094):1.25389):0.101988):0.378853):0.0291969,((4:0.315309,5:0.407069):0.276445,(6:0.387672,7:0.396517):0.171912):0.0769903):0.0806548):0.0161763,2:0.282496);
 017: 3 -26709.9173 -26454.9168 (0:0.168319,1:0.092325,(2:0.264505,((3:0.199242,(((((8:0.000001,9:0.000001):0.300855,10:0.255540):0.188415,11:0.509367):0.237973,(12:0.000001,13:0.000001):0.549791):0.332471,(((((((14:1.579840,21:0.412268):0.110908,22:0.636347):0.232179,23:0.729635):0.306482,(((((24:0.045564,25:0.061408):0.196705,(26:0.073691,27:0.180682):0.0303203):0.158946,(28:0.501605,29:0.570028):0.202969):0.205118,(((30:0.276079,31:0.160764):0.0866209,32:0.579134):0.173515,(33:0.135775,34:0.243764):0.0852072):0.203577):0.297358,(((35:1.210006,(((44:0.901502,45:0.892889):0.851513,46:0.627129):0.256246,(47:0.942591,48:0.866587):0.247574):0.947684):0.287876,(((49:0.000001,50:0.000001):0.0717699,51:0.129533):0.965744,52:0.874164):0.355486):0.28556,(((((36:0.101495,37:0.145235):0.0478629,38:0.039599):0.470952,39:0.742926):0.186184,(41:0.185845,(42:0.012862,43:0.033834):0.146532):0.756256):0.295966,40:0.679047):0.277264):1.10072):0.0417361):0.26599,(((16:0.000001,17:0.000001):0.201113,18:0.069983):0.139102,19:0.247412):0.376304):0.164164,20:0.398006):0.31014,15:0.817445):0.157284):0.0424067):0.075258,((4:0.309712,5:0.375382):0.212014,(6:0.490817,7:0.411580):0.0948829):0.0622647):0.0482664):0.0501273);
 018: 1 -25669.56591 -26480.80965 (0:0.166000,((1:0.101115,(6:0.420375,7:0.415515):0.261148):0.0732105,2:0.284744):0.07075,((3:0.266217,(4:0.184490,5:0.519859):0.254073):0.0657492,(((((8:0.000001,9:0.000001):0.304366,10:0.210991):0.414772,11:0.378055):0.313476,(12:0.000001,13:0.000001):0.458337):0.135447,(((14:1.614942,(((((16:0.000001,17:0.000001):0.143029,18:0.143284):0.244071,19:0.179757):0.431688,20:0.626697):0.221921,((((((24:0.054413,25:0.055951):0.217157,27:0.173145):0.0792497,26:0.012199):0.268053,28:0.841178):0.134078,29:0.547653):0.244674,(((30:0.309677,31:0.259881):0.143308,32:0.517132):0.0683569,(33:0.217388,34:0.209657):0.0822642):0.279619):0.427212):0.0760715):0.13497,(21:0.424461,(22:0.956108,23:0.682841):0.261405):0.418372):0.213069,(15:0.455543,(35:1.944265,((((((36:0.122065,37:0.115471):0.0353799,38:0.027646):0.416389,39:0.640736):0.351152,(41:0.257002,(42:0.024013,43:0.032520):0.143142):0.508172):0.530124,40:0.596540):0.646565,((((44:0.762329,(45:0.811540,46:1.201826):0.42421):0.383436,48:0.832467):0.10685,47:0.823947):0.516407,(((49:0.000001,50:0.000001):0.00640466,52:1.810229):0.0692936,51:0.099248):0.709648):0.239426):0.285037):0.741547):0.187417):0.380121):0.158544):0.132446);
 019: 1 -26199.74527 -26452.32466 (0:0.181776,1:0.155127,(2:0.245552,((3:0.278756,(((((8:0.000001,9:0.000001):0.237874,10:0.100355):0.270482,11:0.500803):0.207805,(12:0.000001,13:0.000001):0.481412):0.153048,((((((14:1.440822,22:0.516647):0.14307,21:0.500055):0.204954,23:0.958970):0.470567,(((((((24:0.090351,25:0.049431):0.221762,26:0.038793):0.0543059,27:0.149388):0.200198,28:0.639171):0.218085,29:0.425654):0.215854,(((30:0.255777,31:0.230390):0.163562,32:0.670024):0.110779,(33:0.160677,34:0.278552):0.116908):0.273498):0.216076,(35:1.544419,(((((((36:0.093164,37:0.140314):0.0778903,38:0.000003):0.575169,39:0.618866):0.370211,(41:0.170986,(42:0.007968,43:0.034183):0.123914):0.601187):0.382892,40:0.761720):0.400186,((44:0.968330,(45:1.364767,46:0.742280):0.357637):0.25551,(47:0.692200,48:0.985571):0.128478):0.844435):0.38086,(((49:0.000001,50:0.000001):0.0343019,51:0.100259):0.80378,52:1.039750):0.408066):0.464979):0.785037):0.0675558):0.211153,((((16:0.000001,17:0.000001):0.135654,18:0.119676):0.0855609,19:0.346014):0.389872,20:0.552400):0.139711):0.213178,15:0.852319):0.18529):0.148412):0.0762804,((4:0.199765,5:0.355311):0.161755,(6:0.286176,7:0.436083):0.195536):0.0726187):0.0473282):0.0811358);
 020: 1 -26675.12477 -26468.70703 (0:0.214030,(1:0.144566,((4:0.316049,5:0.301580):0.185361,(6:0.417818,7:0.398459):0.12315):0.163382):0.0605736,(2:0.279976,(3:0.281797,(((((8:0.000001,9:0.000001):0.34284,10:0.188161):0.337831,11:0.565809):0.1849,(12:0.000001,13:0.000001):0.553757):0.282884,(((((((14:1.226887,23:0.596164):0.104165,(21:0.576916,22:0.627559):0.264484):0.493892,((((((24:0.081876,25:0.066320):0.180722,28:0.999442):0.0676077,26:0.023875):0.077913,27:0.168216):0.319236,29:0.695845):0.0654794,(((30:0.293524,31:0.211953):0.0943279,32:0.609039):0.100511,(33:0.147604,34:0.246271):0.0878744):0.389911):0.198645):0.00128085,(((35:2.181150,52:0.866504):0.103038,((((44:0.620452,45:1.145872):0.438512,46:1.100491):0.192434,(47:0.901265,48:0.742096):0.0609754):1.01987,((49:0.000001,50:0.000001):0.0540238,51:0.112326):1.05749):0.35395):0.468249,(((((36:0.129753,37:0.153379):0.0228919,38:0.029856):0.425548,39:0.721663):0.229615,(41:0.177713,(42:0.005042,43:0.024189):0.114276):0.673485):0.545439,40:0.375787):0.310498):1.01406):0.239429,(((16:0.000001,17:0.000001):0.157562,18:0.127375):0.155782,19:0.252768):0.424935):0.242238,20:0.558860):0.170567,15:0.615397):0.215221):0.0938513):0.0684259):0.0372788);
 021: 1 -27274.91441 -26468.44206 (0:0.178594,(1:0.210819,(((3:0.288053,((((8:0.000001,9:0.000001):0.20682,10:0.243287):0.311538,11:0.407596):0.261083,(12:0.000001,13:0.000001):0.663111):0.377294):0.0448818,(((((14:0.974505,(21:0.289249,22:0.775248):0.249907):0.102174,23:0.719825):0.409445,((((((((24:0.054500,25:0.078975):0.229724,26:0.063512):0.0968138,27:0.096550):0.202326,(28:0.730820,29:0.506720):0.181498):0.237253,32:0.572350):0.0837396,(30:0.220191,31:0.277539):0.253094):0.0359021,(33:0.174537,34:0.291116):0.079272):0.303378,((((35:2.692339,(((49:0.000001,50:0.000001):2.6208e-06,51:0.151317):0.866479,52:0.949891):0.324118):0.410585,(((44:0.812807,45:0.914005):0.393187,46:0.937732):0.420676,(47:0.742597,48:0.790598):0.120969):0.580645):0.305996,((((36:0.090031,37:0.119560):0.028504,38:0.018506):0.515107,39:0.917726):0.147548,(41:0.132033,(42:0.009403,43:0.027053):0.176866):0.768792):0.304785):0.120961,40:0.678349):1.36267):0.0657075):0.152821,((((16:0.000001,17:0.000001):0.182853,18:0.148433):0.173996,19:0.152031):0.43535,20:0.518660):0.365186):0.319167,15:0.819580):0.295114):0.042541,(((4:0.374679,5:0.389766):0.214428,7:0.450984):0.110624,6:0.515864):0.0562856):0.101557):0.0432126,2:0.290143);
 022: 2 -26226.36891 -26454.88469 (0:0.205931,1:0.145933,(2:0.228354,(((3:0.291144,(4:0.250630,5:0.355515):0.307988):0.0251997,(((((8:0.000001,9:0.000001):0.342827,10:0.182978):0.322364,11:0.564182):0.263067,(12:0.000001,13:0.000001):0.493917):0.329986,(((((((14:1.635300,22:0.664259):0.13668,21:0.440412):0.206292,23:0.942505):0.416357,(((35:1.660876,(((44:0.769550,45:1.188311):0.429413,46:1.008008):0.222392,(47:0.630789,48:0.912114):0.276935):0.545233):0.211966,(((49:0.000001,50:0.000001):0.0182728,51:0.123376):0.923816,52:0.986104):0.328215):0.434509,(((((36:0.128739,37:0.192307):0.0458126,38:0.053955):0.468701,39:0.722868):0.270739,(41:0.222562,(42:0.007111,43:0.044767):0.10482):0.570707):0.452462,40:0.694010):0.224234):1.046):0.0295198,((((((24:0.046532,25:0.059073):0.25987,26:0.035285):0.0421104,27:0.160567):0.196683,28:0.852732):0.156877,29:0.559030):0.177252,(((30:0.312232,31:0.258905):0.216389,(33:0.159392,34:0.259046):0.0847208):0.103094,32:0.491622):0.164794):0.602881):0.263575,((((16:0.000001,17:0.000001):0.15146,18:0.127399):0.111777,19:0.235734):0.381774,20:0.495469):0.145514):0.290054,15:0.701579):0.221196):0.094751):0.035973,(6:0.489287,7:0.452142):0.203603):0.104682):0.0276098);
 023: 1 -27244.5346 -26450.83798 (0:0.186410,(1:0.152086,(((3:0.230158,((((8:0.000001,9:0.000001):0.430759,10:0.172632):0.360048,11:0.592778):0.231804,(12:0.000001,13:0.000001):0.553102):0.305636):0.0793061,(((((14:1.397692,(21:0.407363,22:0.634088):0.101774):0.12749,23:0.841166):0.237929,((((((24:0.043537,25:0.119197):0.224291,26:0.063042):0.0401909,27:0.166419):0.227433,(28:0.813450,29:0.536070):0.168906):0.156637,(((30:0.294817,31:0.242291):0.196114,32:0.609943):0.0447256,(33:0.168997,34:0.242985):0.0968798):0.209711):0.445311,(35:1.880034,((((((36:0.125183,38:0.037261):0.103798,37:0.043615):0.554641,39:0.811468):0.0841828,(41:0.140233,(42:0.013675,43:0.031780):0.12859):0.648148):0.481457,40:0.782009):0.291917,(((((44:0.536314,45:0.995122):0.422103,46:0.943897):0.249721,48:0.811031):0.138833,47:0.889376):0.513769,(((49:0.000001,50:0.000002):0.0508389,51:0.050327):0.520996,52:1.129099):0.541817):0.266778):0.541302):0.71968):2.83015e-06):0.247793,((((16:0.000001,17:0.000001):0.230522,18:0.082151):0.231155,19:0.158615):0.405584,20:0.439781):0.253129):0.175713,15:0.712037):0.298255):0.081368,((4:0.299527,5:0.479372):0.169316,(6:0.422515,7:0.306340):0.233307):0.107398):0.0887907):0.0601765,2:0.268400);
 024: 1 -25435.69163 -26466.78177 (0:0.163293,(1:0.149493,((4:0.262766,5:0.351953):0.242387,(6:0.454794,7:0.310495):0.192727):0.110764):0.0624122,(2:0.247942,(3:0.268792,(((((8:0.000001,9:0.000001):0.226896,10:0.140386):0.313356,11:0.466844):0.266437,(12:0.000001,13:0.000001):0.507387):0.202082,(((((((14:1.172788,22:0.686554):0.133274,21:0.275760):0.255939,23:0.857807):0.221969,((((35:2.067995,(((49:0.000001,50:0.000001):0.0447848,51:0.094989):0.830568,52:1.141464):0.109772):0.611623,(((44:0.973175,45:0.587153):0.452564,46:0.725371):0.711664,(47:0.821628,48:0.945897):0.050031):0.565857):0.276988,((((36:0.090013,38:0.042477):0.0693598,37:0.088817):0.382573,39:0.891324):0.096861,(41:0.115865,(42:0.009311,43:0.032936):0.174568):0.663752):0.483017):0.200681,40:0.822065):1.23734):0.0190797,(((((24:0.044230,25:0.086037):0.260504,26:0.041032):0.0449041,(28:0.681060,29:0.488801):0.170789):0.0585761,27:0.139627):0.313947,(((30:0.296338,31:0.120993):0.142645,32:0.704326):0.0724368,(33:0.113990,34:0.177979):0.12358):0.0490103):0.333542):0.258013,((((16:0.000001,17:0.000001):0.154394,18:0.093061):0.138851,19:0.260791):0.350088,20:0.505346):0.244747):0.19457,15:0.537628):0.261618):0.126584):0.0515461):0.0544401);
 025: 2 -25615.55286 -26470.35847 (0:0.168972,(1:0.139965,2:0.241922):0.0342034,((3:0.213580,(((((8:0.000002,9:0.000002):0.228847,10:0.215114):0.332018,11:0.520553):0.166751,(12:0.000002,13:0.000002):0.496457):0.206431,(((((14:1.519735,22:0.536005):0.112293,21:0.265346):0.249281,23:0.864802):0.287617,((((((16:0.000002,17:0.000002):0.176045,18:0.119756):0.0568576,19:0.389157):0.350552,((((((24:0.075704,25:0.130540):0.295654,26:0.028468):0.0435525,(28:0.671561,29:0.520865):0.242444):0.0754548,27:0.082916):0.253256,32:0.584972):0.127345,((30:0.259015,31:0.154710):0.214326,(33:0.182442,34:0.131491):0.095939):0.0822265):0.408577):0.109417,20:0.569362):0.0800853,(35:1.574447,((((((36:0.099081,37:0.118673):0.0452935,38:0.024750):0.468291,39:0.835082):0.162057,(41:0.171956,(42:0.012265,43:0.029262):0.128134):0.603764):0.2306,((((44:0.496157,(45:0.887048,46:1.014778):0.338388):0.511581,47:0.793690):0.0212553,48:0.579021):0.595269,(((49:0.000002,50:0.000002):0.0125802,51:0.114460):0.857581,52:0.801900):0.295861):0.666547):0.114536,40:0.625799):0.684329):0.408564):0.108617):0.24794,15:0.689280):0.28523):0.0806524):0.0436066,((4:0.208757,5:0.467714):0.276881,(6:0.425812,7:0.368732):0.151611):0.108642):0.0714802);
 026: 1 -25481.98955 -26461.22008 (0:0.179036,1:0.142054,(2:0.188106,(3:0.319586,((((4:0.362964,5:0.373969):0.215403,7:0.415052):0.102717,6:0.447468):0.089326,(((((8:0.000001,9:0.000001):0.238842,10:0.241100):0.317662,11:0.635798):0.263138,(12:0.000001,13:0.000001):0.513809):0.327722,(((((((14:1.542365,22:0.425535):0.160115,21:0.407433):0.237352,23:0.595867):0.487464,(((((((24:0.034484,25:0.073834):0.274561,26:0.021715):0.0974602,27:0.089612):0.1887,28:0.771764):0.0901732,29:0.614903):0.214956,(((30:0.238182,31:0.155759):0.198194,32:0.544657):0.107384,(33:0.158120,34:0.218730):0.0652422):0.0787895):0.322149,(35:1.680289,((((((36:0.109071,37:0.128100):0.04934,38:0.035121):0.462805,39:0.658651):0.218205,(41:0.140748,(42:0.015137,43:0.029498):0.131018):0.701945):0.385597,40:0.761035):0.314712,((((44:0.715654,45:0.915679):0.499953,46:0.918687):0.300329,(47:0.792609,48:0.994319):0.167499):0.455461,(((49:0.000001,50:0.000001):0.137798,51:0.008876):0.807936,52:1.081593):0.481589):0.34497):0.381453):0.93946):0.0244486):0.150392,(((16:0.000001,17:0.000001):0.156411,18:0.114538):0.141579,19:0.214114):0.314911):0.172075,20:0.500435):0.255059,15:0.550335):0.269025):0.0750537):0.031267):0.0985786):0.0394067);
 027: 2 -26429.74663 -26452.75767 (0:0.174640,1:0.124021,(2:0.179848,((3:0.258442,(((((8:0.000001,9:0.000001):0.305231,10:0.118072):0.251088,11:0.627197):0.365512,(12:0.000001,13:0.000001):0.373805):0.319346,(((((((14:1.340615,(21:0.457336,22:0.595080):0.0819943):0.258018,23:0.775287):0.291835,(35:1.593715,((((((36:0.106614,37:0.177261):0.0554277,38:0.012945):0.51205,39:0.806624):0.36425,(41:0.163269,(42:0.012429,43:0.023266):0.124948):0.387893):0.399209,(((44:0.567814,(45:0.452297,46:1.220108):0.453063):0.521643,(47:1.124463,48:0.643475):0.139968):0.446185,(((49:0.000001,50:0.000001):0.0718794,51:0.060561):0.953202,52:0.833185):0.555006):0.368621):0.207139,40:0.596247):0.645484):0.526972):0.0618483,(((((24:0.059294,25:0.113353):0.259542,26:0.078584):0.0862985,27:0.146788):0.187585,(28:0.905685,29:0.554169):0.170078):0.202874,(((30:0.291076,31:0.162526):0.085605,32:0.569461):0.0966323,(33:0.165406,34:0.199736):0.134664):0.133269):0.411955):0.310655,(((16:0.000001,17:0.000001):0.201675,18:0.080600):0.124568,19:0.259768):0.319123):0.0992476,20:0.448305):0.289463,15:0.592984):0.280239):0.142223):0.0385175,((4:0.268649,5:0.493573):0.142728,(6:0.392354,7:0.358638):0.196522):0.110407):0.0946643):0.0264653);
 028: 1 -25781.64107 -26455.24441 (0:0.172895,(1:0.094737,(((3:0.267141,((((8:0.000001,9:0.000001):0.352951,10:0.101458):0.264982,11:0.498522):0.240833,(12:0.000001,13:0.000001):0.541694):0.19216):0.0547727,(((((14:1.133966,((((((24:0.071799,25:0.044877):0.329891,26:0.067656):0.062416,27:0.131632):0.196101,28:1.114031):0.141191,29:0.546371):0.253407,(((30:0.321667,31:0.204330):0.0980649,32:0.684478):0.0453296,(33:0.126217,34:0.278285):0.102343):0.125611):0.382696):0.196453,((21:0.358880,22:0.613034):0.140487,23:0.897947):0.211242):0.0585962,((((35:1.357395,(((49:0.000001,50:0.000001):0.0402902,51:0.092664):0.77345,52:1.056879):0.445126):0.569106,(((44:0.674125,45:0.874366):0.580307,46:0.856116):0.457151,(47:0.989526,48:0.647305):0.0247614):0.579708):0.287646,((((36:0.134474,37:0.109257):0.0418939,38:0.029970):0.394239,39:0.654704):0.43864,(41:0.196946,(42:0.011345,43:0.022061):0.146397):0.512759):0.309636):0.264299,40:0.555590):1.12738):0.234363,((((16:0.000001,17:0.000001):0.111763,18:0.089633):0.218985,19:0.092498):0.426484,20:0.530491):0.144743):0.235211,15:0.631613):0.280309):0.0341953,((4:0.279992,5:0.377040):0.198165,(6:0.339897,7:0.315818):0.170229):0.0785062):0.11192):0.0111113,2:0.268109);
 029: 1 -27200.83841 -26460.65222 (0:0.192346,(1:0.193930,2:0.304037):0.0428269,((3:0.271535,(((((8:0.000001,9:0.000001):0.336397,10:0.138618):0.306814,11:0.536142):0.225591,(12:0.000001,13:0.000001):0.562732):0.304304,((((((14:1.186417,22:0.753311):0.105104,21:0.409438):0.222316,23:0.786513):0.331148,(((((((24:0.086211,25:0.044395):0.132874,28:0.955367):0.0435515,27:0.175975):0.0388576,26:0.047289):0.309086,29:0.577864):0.24447,(((30:0.225507,31:0.183943):0.174044,32:0.616833):0.120376,(33:0.149569,34:0.252923):0.114624):0.138089):0.471576,(35:1.413020,((((((36:0.080803,37:0.157445):0.018995,38:0.021569):0.396561,39:0.649606):0.396236,(41:0.171939,(42:0.007891,43:0.031373):0.128171):0.591443):0.361207,40:0.643080):0.480529,((((44:1.045483,45:1.004890):0.402235,46:0.900678):0.288076,(47:0.788778,48:0.975258):0.243496):0.696985,(((49:0.000001,50:0.000001):0.0338972,51:0.158029):1.03097,52:1.079007):0.355144):0.058073):0.315351):0.824045):0.0725809):0.271147,((((16:0.000001,17:0.000001):0.209153,18:0.106866):0.131899,19:0.220037):0.371784,20:0.443219):0.34868):0.177745,15:0.646897):0.156862):0.118817):0.0594335,((4:0.276026,5:0.325928):0.168932,(6:0.447078,7:0.383531):0.205341):0.0832073):0.121589);
 030: 1 -26781.20748 -26451.01477 (0:0.172625,(1:0.187373,(((3:0.365357,((((8:0.000001,9:0.000001):0.19581,10:0.193802):0.313962,11:0.603415):0.144354,(12:0.000001,13:0.000001):0.661248):0.279445):0.0607379,((((((14:1.311828,(21:0.335776,22:0.753477):0.123471):0.146654,23:0.772005):0.183103,(35:1.965695,(((((((36:0.158709,37:0.147830):0.039299,38:0.053775):0.553595,39:0.612728):0.428582,(41:0.159386,(42:0.009328,43:0.032766):0.105529):0.650388):0.48205,40:0.688336):0.288845,(((49:0.000001,50:0.000001):0.0125833,51:0.095785):0.621395,52:1.034721):0.453463):0.144174,((44:0.723929,(45:1.085944,46:0.799826):0.513153):0.40304,(47:0.818747,48:0.656345):0.259638):0.480072):0.591066):0.372006):0.217771,((((((24:0.056771,25:0.077526):0.281266,26:0.043565):0.0684021,27:0.121888):0.189006,(28:0.778334,29:0.519882):0.168671):0.251319,32:0.565404):0.0212384,((30:0.175262,31:0.280481):0.293752,(33:0.150444,34:0.221615):0.0627999):0.105105):0.562653):0.161879,((((16:0.000001,17:0.000001):0.148141,18:0.093266):0.0700378,19:0.313403):0.391095,20:0.459545):0.204277):0.120244,15:0.585219):0.369107):0.0541807,((4:0.180136,5:0.483396):0.3167,(6:0.354349,7:0.454816):0.167579):0.0853306):0.0786897):0.0294149,2:0.252345);
 031: 1 -26364.68071 -26453.55535 (0:0.235190,(1:0.145917,((((3:0.362700,((((8:0.000001,9:0.000001):0.298412,10:0.234260):0.309622,11:0.637581):0.294161,(12:0.000001,13:0.000001):0.505914):0.180495):0.0700873,(((((14:1.319235,(21:0.565198,22:0.498515):0.112675):0.259849,23:0.738094):0.416395,((((((((24:0.072515,25:0.076794):0.21452,26:0.068149):0.078213,27:0.099543):0.171715,28:0.967853):0.148376,29:0.787469):0.193387,32:0.678520):0.0857947,((30:0.238288,31:0.292119):0.217005,(33:0.181343,34:0.312207):0.059721):0.0539687):0.397643,(35:1.575564,(((((((36:0.084633,38:0.053593):0.0203244,37:0.152075):0.549905,39:0.646885):0.277675,(41:0.191464,(42:0.012306,43:0.041853):0.108192):0.553924):0.409248,40:0.782075):0.302848,(((44:0.539692,45:0.961159):0.335429,46:0.998956):0.23495,(47:0.765309,48:0.811437):0.167937):0.603937):0.265198,(((49:0.000001,50:0.000001):0.0866861,51:0.084788):0.686088,52:1.132611):0.272371):0.447471):0.928905):0.0766795):0.337383,((((16:0.000001,17:0.000001):0.144854,18:0.111561):0.271575,19:0.105802):0.476108,20:0.348973):0.0916434):0.237532,15:0.765555):0.3657):0.0744212,(4:0.312816,5:0.326177):0.286635):0.0634905,(6:0.391163,7:0.441065):0.200798):0.140837):0.0411008,2:0.289739);
 032: 2 -26621.72687 -26463.00748 (0:0.180846,(1:0.101732,((3:0.220167,(((((8:0.000001,9:0.000001):0.254032,10:0.214712):0.274637,11:0.617500):0.210261,(12:0.000001,13:0.000001):0.509341):0.354339,(((((((14:1.484737,22:0.590744):0.124203,21:0.399713):0.190277,23:0.795745):0.521107,((((((24:0.085300,25:0.048725):0.215561,27:0.155052):0.0545822,26:0.054783):0.2058,(28:0.729968,29:0.635408):0.124203):0.297814,(((30:0.241684,31:0.231528):0.108517,32:0.600055):0.201862,(33:0.233479,34:0.217084):0.0988137):0.186474):0.177395,(35:1.608959,(((((((36:0.087580,38:0.048866):0.107327,37:0.055525):0.638686,39:0.751086):0.466593,(41:0.202415,(42:0.017428,43:0.035219):0.133488):0.381626):0.182329,40:1.095289):0.623807,(((49:0.000001,50:0.000001):0.0589829,51:0.076887):0.782201,52:0.814538):0.454454):0.182295,((44:0.734116,(45:0.905766,46:0.799194):0.277234):0.31863,(47:1.163877,48:0.706538):0.0945991):0.540329):0.640912):0.603935):0.00663932):0.27553,(((16:0.000001,17:0.000001):0.122923,18:0.066789):0.179985,19:0.213114):0.421472):0.107444,20:0.540849):0.236288,15:0.610472):0.20316):0.0907819):0.108846,((4:0.189438,5:0.433130):0.247438,(6:0.354093,7:0.313467):0.177058):0.113768):0.0650187):0.0274438,2:0.318518);
 033: 1 -26358.97206 -26450.31968 (0:0.169475,(1:0.185826,((3:0.275849,(((((8:0.000001,9:0.000001):0.235184,10:0.197888):0.172893,11:0.502447):0.260507,(12:0.000001,13:0.000001):0.582969):0.238258,(((((((14:1.510327,22:0.640945):0.142102,21:0.382302):0.352771,23:0.820132):0.21543,(35:1.677150,((((((36:0.110177,37:0.114162):0.0585294,38:0.001917):0.756518,39:0.584623):0.338586,(41:0.143324,(42:0.002930,43:0.038695):0.128865):0.623989):0.450005,40:0.748252):0.396351,((((((44:0.609041,45:1.175004):0.314261,46:1.126956):0.481018,47:0.927330):0.0748871,48:0.796663):0.515437,((49:0.000001,50:0.000001):0.101435,51:0.049743):0.835507):0.285065,52:1.066638):0.321093):0.374194):0.602694):0.0401397,((((((24:0.026527,25:0.054732):0.269672,26:0.059594):0.0403691,27:0.127916):0.128569,28:0.826449):0.120406,(((30:0.285044,31:0.198418):0.165158,32:0.601111):0.0778974,(33:0.073615,34:0.214200):0.0880945):0.237544):0.0927382,29:0.459719):0.459686):0.331954,((((16:0.000001,17:0.000001):0.13696,18:0.117641):0.136156,19:0.164018):0.415907,20:0.503207):0.320209):0.0970106,15:0.694532):0.250947):0.140886):0.0677242,((4:0.193702,5:0.411794):0.184357,(6:0.311898,7:0.405783):0.136079):0.147799):0.0363999):0.038168,2:0.217531);
 034: 1 -26709.51079 -26455.88374 (0:0.210489,1:0.147480,(2:0.217201,((3:0.322191,(((((8:0.000001,9:0.000001):0.375516,10:0.218459):0.309436,11:0.717422):0.318249,(12:0.000001,13:0.000001):0.59121):0.173396,(((((14:0.963697,(35:2.036793,(((((((36:0.109276,37:0.133106):0.0381916,38:0.030908):0.599146,39:0.732405):0.203742,(41:0.127677,(42:0.018356,43:0.020981):0.11152):0.485508):0.680355,(((49:0.000001,50:0.000001):0.0471411,51:0.061522):0.676257,52:1.366455):0.565125):0.127646,(((44:0.723928,45:0.862835):0.430673,46:0.860707):0.34773,(47:0.849901,48:0.827283):0.0882024):0.765398):0.199914,40:0.917028):0.314477):0.528885):0.115725,(21:0.375915,22:0.788356):0.255862):0.291701,23:0.716686):0.121753,(((((16:0.000001,17:0.000001):0.170567,18:0.053545):0.064855,19:0.293449):0.439332,20:0.650541):0.206156,((((24:0.062983,25:0.090725):0.24178,(26:0.048911,27:0.143645):0.0381661):0.16471,(28:0.731359,29:0.527360):0.297282):0.133306,((((30:0.243544,31:0.179028):0.409539,33:0.148566):0.0925332,34:0.141649):0.122266,32:0.724310):0.284409):0.354109):0.0593107):0.250405,15:0.563971):0.512229):0.0811341):0.0489242,((4:0.280676,5:0.489919):0.167784,(6:0.401920,7:0.412824):0.221014):0.141923):0.0822057):0.031756);
 035: 1 -26450.13345 -26455.54609 (0:0.204069,1:0.155876,(2:0.254252,((3:0.320595,(((((8:0.000001,9:0.000001):0.290374,10:0.185028):0.266477,11:0.627615):0.231646,(12:0.000001,13:0.000001):0.638445):0.267423,((((((14:1.421819,(21:0.297865,22:0.713611):0.228745):0.305544,23:0.897770):0.181755,((((35:1.753741,(((49:0.000001,50:0.000001):0.0241297,51:0.127946):0.659658,52:1.003926):0.286347):0.253439,((((44:0.885632,45:0.719528):0.409245,46:0.959480):0.570041,48:0.824608):0.0542441,47:0.906965):0.44717):0.304134,((((36:0.078330,38:0.040672):0.0970594,37:0.062172):0.681883,39:0.586202):0.177679,(41:0.167355,(42:0.005028,43:0.045628):0.151319):0.489227):0.541967):0.328119,40:0.575893):1.57441):0.153856,((((24:0.056905,25:0.083462):0.186813,(26:0.096735,27:0.135053):0.0595751):0.260498,(28:0.773705,29:0.510314):0.130226):0.215892,(((30:0.264585,31:0.273253):0.137557,32:0.662514):0.146012,(33:0.188620,34:0.154357):0.0678582):0.167934):0.442629):0.166428,((((16:0.000001,17:0.000001):0.127711,18:0.072164):0.103533,19:0.177943):0.336674,20:0.443857):0.180608):0.234764,15:0.805474):0.246911):0.128268):0.0280008,((4:0.299684,5:0.455157):0.249156,(6:0.336612,7:0.452840):0.235072):0.115233):0.0960896):0.0286468);
 036: 1 -27308.64046 -26449.06997 (0:0.272529,1:0.121383,(2:0.299875,((3:0.308740,(((((8:0.000001,9:0.000001):0.270991,10:0.178509):0.304377,11:0.673668):0.258193,(12:0.000001,13:0.000001):0.503795):0.281531,((((14:1.640434,((21:0.300404,22:0.773644):0.393378,23:0.786749):0.207143):0.263462,((((((24:0.062345,25:0.086392):0.247448,26:0.060840):0.0367551,27:0.102981):0.247633,(28:0.845711,29:0.566519):0.146626):0.175237,(((30:0.390055,31:0.119872):0.245001,(33:0.196022,34:0.226995):0.0864788):0.0505636,32:0.842437):0.167419):0.481746,(35:1.440215,(((((((36:0.107087,38:0.023976):0.0912914,37:0.064718):0.468643,39:0.763583):0.183335,(41:0.160350,(42:0.016391,43:0.021738):0.176253):0.508224):0.454775,40:0.569899):0.365144,(((44:0.823388,45:0.992160):0.504577,46:1.164102):0.15696,(47:0.859669,48:0.793119):0.296982):0.695004):0.148145,(((49:0.000001,50:0.000001):0.0459908,51:0.080598):1.03744,52:0.879630):0.147997):0.600981):0.902027):0.0392284):0.168919,((((16:0.000001,17:0.000001):0.147281,18:0.075314):0.188942,19:0.179753):0.39324,20:0.450214):0.16051):0.182306,15:0.768230):0.275292):0.118935):0.0378798,((4:0.328831,5:0.342442):0.318614,(6:0.471971,7:0.361249):0.110046):0.0675448):0.112462):0.0408828);
 037: 1 -26208.56271 -26462.80239 (0:0.251995,1:0.145358,(2:0.237016,((3:0.266905,(((((8:0.000001,9:0.000001):0.295904,10:0.223238):0.148748,11:0.482435):0.381399,(12:0.000001,13:0.000001):0.624652):0.134531,(((14:1.092294,((21:0.299771,22:0.669262):0.126461,23:0.848121):0.205479):0.31931,(((((16:0.000001,17:0.000001):0.124459,18:0.110064):0.131917,19:0.179896):0.310726,20:0.348080):0.131378,(((((24:0.053528,25:0.071902):0.244615,(26:0.050800,27:0.192858):0.0292207):0.234101,28:0.780994):0.165442,29:0.561414):0.21047,(((30:0.219205,31:0.296061):0.108798,32:0.679362):0.0718023,(33:0.172190,34:0.237088):0.0514248):0.253736):0.388045):0.165026):0.20417,(15:0.473999,(35:2.075069,(((((((36:0.132891,37:0.165192):0.0436954,38:0.025940):0.55709,39:0.641553):0.338106,(41:0.217587,(42:0.012620,43:0.055229):0.102414):0.375527):0.350824,((44:0.621771,(45:1.010668,46:1.053508):0.266465):0.365045,(47:0.963118,48:0.685615):0.0238025):0.623231):0.120674,40:0.768133):0.305847,(((49:0.000001,50:0.000001):0.0327766,51:0.125598):0.660326,52:1.210445):0.183331):0.37738):0.779288):0.204924):0.28069):0.0958462):0.0806865,((4:0.296113,5:0.414437):0.23044,(6:0.375137,7:0.325239):0.233354):0.112788):0.0478585):0.0797406);
 038: 4 -25987.19566 -26448.06905 (0:0.161185,1:0.154599,(2:0.336210,((3:0.297074,(((((8:0.000001,9:0.000001):0.263532,10:0.134592):0.325489,(12:0.000001,13:0.000001):0.732071):0.0729199,11:0.481227):0.358794,((((((14:1.483158,(21:0.236232,22:0.803171):0.129033):0.100641,23:0.917216):0.278873,(35:1.698623,((((((36:0.135949,37:0.124852):0.0304004,38:0.040190):0.481802,39:0.584087):0.272899,(41:0.229144,(42:0.008265,43:0.047609):0.132376):0.682022):0.296209,((((44:0.856521,(45:1.221123,46:0.850795):0.386439):0.407354,(47:0.797975,48:0.557164):0.129114):0.757812,((49:0.000001,50:0.000001):0.0189164,51:0.108805):0.73365):0.212441,52:0.945201):0.3344):0.142135,40:0.516792):0.623038):0.739557):0.021852,((((24:0.081439,25:0.084689):0.264867,(26:0.044453,27:0.213614):0.053255):0.167886,(28:0.838009,29:0.469557):0.0951656):0.232341,(((30:0.305471,31:0.148017):0.18616,32:0.739730):0.0999098,(33:0.187266,34:0.242685):0.0741648):0.127222):0.361192):0.0903366,((((16:0.000001,17:0.000001):0.15457,18:0.115198):0.154756,19:0.175183):0.382621,20:0.476831):0.201206):0.186333,15:0.645657):0.154388):0.111904):0.0768421,((4:0.268377,5:0.336191):0.326633,(6:0.418242,7:0.308346):0.107):0.135712):0.0537119):0.0312743);
 039: 1 -26442.43781 -26459.30422 (0:0.212250,(1:0.140635,(((3:0.286486,((((8:0.000001,9:0.000001):0.325437,10:0.232666):0.304756,11:0.679133):0.344041,(12:0.000001,13:0.000001):0.445008):0.339966):0.0769686,(((((((14:1.677819,22:0.465575):0.288389,21:0.268559):0.329215,23:0.895807):0.286333,(35:1.617819,((((((36:0.091295,37:0.139460):0.0268817,38:0.023399):0.546074,39:0.700164):0.274317,(41:0.126741,(42:0.010109,43:0.019674):0.145961):0.689499):0.406073,(((44:0.670156,(45:0.742554,46:1.169168):0.469221):0.274019,(47:0.935552,48:1.020198):0.177872):0.391996,(((49:0.000001,50:0.000001):0.113434,51:0.051048):0.6582,52:1.035953):0.641501):0.250657):0.15547,40:0.856154):0.267089):0.990728):2.89079e-06,((((((24:0.053763,25:0.077210):0.119948,28:1.036515):0.133936,26:0.045374):0.0722503,27:0.123891):0.193543,29:0.714557):0.186741,(((30:0.264801,31:0.208374):0.181122,(33:0.154897,34:0.222484):0.060792):0.119036,32:0.567220):0.0740313):0.808142):0.172017,((((16:0.000001,17:0.000001):0.176356,18:0.104045):0.231487,19:0.194611):0.535512,20:0.587355):0.228005):0.379721,15:0.859986):0.250663):0.0318871,(4:0.322938,(5:0.430889,(6:0.542154,7:0.407986):0.136298):0.108161):0.194645):0.157438):0.0237197,2:0.247798);
 040: 1 -26739.39821 -26466.71484 (0:0.192648,(1:0.077337,(((4:0.344957,5:0.438187):0.266106,7:0.548001):0.0776297,6:0.594939):0.160469):0.145465,(2:0.301589,((3:0.358658,(((((14:1.209531,(21:0.315868,22:0.667705):0.124248):0.145364,23:0.733663):0.497887,(((((((24:0.060364,25:0.087029):0.115733,28:0.881421):0.168645,26:0.010506):0.123488,27:0.121748):0.251304,29:0.584441):0.21314,(((30:0.275483,31:0.341221):0.120019,32:0.625764):0.182353,(33:0.203649,34:0.221707):0.102338):0.0937149):0.508982,(35:2.035254,((((((36:0.120122,38:0.063092):0.0364123,37:0.153309):0.413111,39:0.656400):0.293075,(41:0.111472,(42:0.013948,43:0.032345):0.15976):0.711821):0.490752,(((((44:0.825833,45:1.023248):0.553486,46:0.733134):0.520415,(47:0.714905,48:0.878550):0.102613):1.15858,52:1.017557):0.187554,((49:0.000001,50:0.000001):0.0902287,51:0.076596):0.996034):0.520063):0.125931,40:0.817901):0.452954):0.414305):0.0579835):0.197721,((((16:0.000001,17:0.000001):0.205727,18:0.141611):0.146706,19:0.221330):0.515497,20:0.480635):0.149659):0.285775,15:0.743394):0.339009):0.0403596,((((8:0.000001,9:0.000001):0.237764,10:0.265590):0.176516,11:0.727619):0.373398,(12:0.000001,13:0.000001):0.831217):0.285666):0.0596465):0.0494024);
 041: 3 -26756.31658 -26456.82685 (0:0.230524,(1:0.118051,2:0.260471):0.0128108,((3:0.308379,(((((8:0.000001,9:0.000001):0.308669,10:0.212197):0.403259,11:0.533972):0.219033,(12:0.000001,13:0.000001):0.517434):0.142071,((((((14:1.283981,(21:0.535546,22:0.581098):0.122501):0.143743,23:0.561405):0.52751,(35:1.454973,(((((36:0.155931,38:0.037238):0.0530431,37:0.133980):0.443009,(39:0.784398,(41:0.141660,(42:0.011984,43:0.043578):0.130617):0.673296):0.108677):0.503238,40:0.530657):0.440788,((((44:0.617846,45:0.989338):0.331867,46:0.945032):0.234948,(47:0.851780,48:0.768276):0.189887):0.740775,(((49:0.000001,50:0.000001):0.0614567,51:0.080394):0.800776,52:0.967179):0.316825):0.283997):0.391007):0.795998):0.0059769,(((((24:0.046809,25:0.074583):0.218648,26:0.060130):0.0703311,27:0.124683):0.186652,(28:0.782800,29:0.516761):0.205729):0.279734,(((30:0.308553,31:0.226153):0.151657,32:0.624449):0.104823,(33:0.140615,34:0.233663):0.0257986):0.225922):0.436365):0.18926,((((16:0.000001,17:0.000001):0.130135,18:0.157304):0.154593,19:0.305678):0.4053,20:0.480720):0.175537):0.237552,15:0.603055):0.280891):0.126608):0.0745808,((4:0.205366,5:0.495968):0.276749,(6:0.453893,7:0.341991):0.264075):0.0636647):0.101764);
 042: 1 -25808.30292 -26459.25401 (0:0.213672,(1:0.161988,((3:0.327224,((4:0.241322,5:0.354328):0.262076,(6:0.365581,7:0.392292):0.208917):0.0608956):0.0322103,(((((8:0.000001,9:0.000001):0.215756,10:0.241998):0.215115,11:0.610715):0.429802,(12:0.000001,13:0.000001):0.528151):0.178803,(((((((14:1.226847,(21:0.320708,22:0.638410):0.262499):0.163043,23:0.711726):0.287215,((((35:1.715569,(((49:0.000001,50:0.000001):0.044758,51:0.077994):0.638853,52:0.748203):0.182444):0.531126,((44:0.519750,45:0.941951):0.408041,((46:0.875788,47:0.843670):0.154501,48:1.029359):0.159177):0.412792):0.409312,((((36:0.103149,37:0.196503):0.0286318,38:0.023854):0.475518,39:0.635668):0.320434,(41:0.144591,(42:0.006132,43:0.039872):0.173105):0.641591):0.244021):0.225713,40:0.694512):1.17803):0.0327894,((((((24:0.057948,25:0.085396):0.218429,26:0.034503):0.012203,(28:0.697441,29:0.547646):0.23974):0.0764918,27:0.098849):0.375949,32:0.587460):0.0691349,(((30:0.349556,31:0.176132):0.253969,33:0.131564):0.161592,34:0.155372):0.154152):0.329032):0.128034,(((16:0.000001,17:0.000001):0.136123,18:0.125913):0.0969677,19:0.170117):0.419344):0.314762,20:0.401220):0.189928,15:0.656547):0.0532969):0.126138):0.14462):0.0269099,2:0.231662);
 043: 1 -25571.79467 -26456.51358 (0:0.177437,1:0.136896,(2:0.183661,((3:0.258067,(((((8:0.000001,9:0.000001):0.273264,10:0.269022):0.357267,11:0.507159):0.259356,(12:0.000001,13:0.000001):0.523145):0.245008,((((((14:1.614166,(21:0.467207,22:0.589988):0.11126):0.14808,23:0.726253):0.29723,(35:1.445714,((((((36:0.102746,37:0.153472):0.0700148,38:0.000003):0.506816,39:0.679635):0.153953,(41:0.168762,(42:0.014109,43:0.037085):0.123112):0.554595):0.479723,40:0.686158):0.262893,((((44:0.928052,45:0.557200):0.518163,46:0.733301):0.625717,(47:0.906433,48:0.852725):2.57243e-06):0.422353,(((49:0.000001,50:0.000001):0.0991447,51:0.071054):0.802851,52:1.070594):0.669819):0.310156):0.431715):0.99339):2.22796e-06,((((((((24:0.038082,25:0.093858):0.272721,26:0.050205):0.0635409,27:0.207561):0.184637,28:0.723566):0.08912,29:0.438687):0.287064,32:0.522319):0.0866396,(33:0.146399,34:0.175201):0.0671092):0.0658227,(30:0.271938,31:0.274895):0.110219):0.535944):0.152652,((((16:0.000001,17:0.000001):0.205517,18:0.067130):0.17556,19:0.203311):0.328238,20:0.519917):0.12101):0.384346,15:0.547308):0.328212):0.099943):0.0149341,((4:0.291959,5:0.392759):0.300317,(6:0.339155,7:0.251237):0.205229):0.0592854):0.0633963):0.0210528);
 044: 1 -28032.73102 -26482.79279 (0:0.231669,((1:0.104339,((4:0.269096,5:0.396180):0.288928,(6:0.426457,7:0.416302):0.188329):0.0709866):0.112394,(3:0.246473,(((((8:0.000001,9:0.000001):0.281541,10:0.199980):0.369606,11:0.457384):0.24019,(12:0.000001,13:0.000001):0.493):0.125886,((((14:1.369974,(21:0.392585,22:0.610033):0.156774):0.234904,23:0.602844):0.488854,(((((16:0.000001,17:0.000001):0.215587,18:0.155356):0.113637,19:0.217532):0.399394,20:0.591306):0.259385,((((((24:0.064516,25:0.022928):0.240519,26:0.047146):0.0878791,27:0.145645):0.146987,(28:0.716877,29:0.562210):0.166278):0.0903495,(((30:0.272921,31:0.251301):0.261601,(33:0.177014,34:0.244990):0.0488513):0.138335,32:0.639156):0.168256):0.489681,35:2.600397):0.0804475):0.0546474):0.222529,(15:0.541635,(((((((36:0.121408,37:0.124825):0.0256384,38:0.014665):0.452624,39:0.671454):0.170685,(41:0.141061,(42:0.010444,43:0.027251):0.116641):0.744588):0.532555,40:0.596673):0.368447,(((49:0.000001,50:0.000001):0.0637166,51:0.100996):0.68676,52:1.087977):0.611601):0.117615,((44:0.538690,(45:0.952010,46:1.020623):0.396357):0.283723,(47:0.964786,48:0.644240):0.249224):0.474526):1.13621):0.089261):0.331834):0.158699):0.1141):0.0179639,2:0.267787);
 045: 2 -26338.04449 -26477.20617 (0:0.197585,1:0.130390,(2:0.260953,((3:0.307575,(((((8:0.000001,9:0.000001):0.276687,10:0.184733):0.376527,11:0.603698):0.221091,(12:0.000001,13:0.000001):0.515658):0.329151,((((((14:1.423243,(21:0.553128,22:0.516113):0.208998):0.227333,23:0.782251):0.287454,(((((35:1.511072,(((49:0.000001,50:0.000001):0.0557863,51:0.071493):0.747213,52:0.912171):0.508533):0.491716,((44:0.553194,45:1.029287):0.314485,46:1.207898):0.356753):0.173405,(47:0.801256,48:0.988215):0.214804):0.732823,((((36:0.091266,38:0.055887):0.0561972,37:0.069539):0.431732,39:0.783168):0.333655,(41:0.092523,(42:0.011316,43:0.037336):0.153791):0.538697):0.294632):0.280344,40:0.686226):1.65132):0.0597785,(((((24:0.043555,25:0.061690):0.217733,26:0.074972):0.0640305,27:0.145398):0.142541,(28:0.683979,29:0.536840):0.130082):0.29423,(((30:0.342909,31:0.174831):0.172259,32:0.707483):0.0722072,(33:0.162232,34:0.271375):0.106728):0.17375):0.383621):0.231001,((((16:0.000001,17:0.000001):0.231911,18:0.077103):0.168493,19:0.250480):0.275399,20:0.731915):0.204263):0.284896,15:0.569988):0.250414):0.100452):0.0831375,((4:0.328962,5:0.330266):0.260547,(6:0.443606,7:0.433201):0.116884):0.0875972):0.0758813):0.0390724);
 046: 2 -26310.66955 -26455.26218 (0:0.150553,1:0.208222,(2:0.282067,((3:0.217076,(((((8:0.000001,9:0.000001):0.321666,10:0.111937):0.35793,11:0.652189):0.17517,(12:0.000001,13:0.000001):0.385925):0.306104,(((((((14:1.179804,22:0.785741):0.151004,23:0.822992):0.166502,21:0.496985):0.374319,(35:1.590503,(((((((36:0.107435,37:0.114502):0.0413408,38:0.006856):0.513723,39:0.753940):0.365584,(41:0.161795,(42:0.015761,43:0.021466):0.0560867):0.524012):0.385102,40:0.704943):0.254215,(((49:0.000001,50:0.000001):2.43945e-06,51:0.088580):0.929802,52:0.719137):0.452989):0.243427,(((44:0.541433,45:0.966167):0.350492,46:0.978802):0.325126,(47:0.684388,48:0.829098):0.0825506):0.991534):0.568388):0.472532):0.0326658,((((((24:0.079299,25:0.051110):0.241715,26:0.036492):0.0546809,27:0.109820):0.156719,28:0.820503):0.123943,29:0.462022):0.182664,((((30:0.281980,31:0.168108):0.20489,32:0.662889):0.104302,33:0.134458):0.128115,34:0.132851):0.303591):0.399905):0.217184,((((16:0.000001,17:0.000001):0.170213,18:0.108696):0.121295,19:0.158528):0.448637,20:0.539273):0.156678):0.143512,15:0.525697):0.19121):0.106338):0.0716018,((4:0.215471,5:0.368376):0.210701,(6:0.387127,7:0.407846):0.168405):0.0961459):0.141121):0.0137359);
 047: 1 -26069.18269 -26448.20577 (0:0.203542,1:0.141592,(2:0.204203,((3:0.265480,(((((8:0.000001,9:0.000001):0.313837,10:0.098645):0.294274,11:0.426467):0.340529,(12:0.000001,13:0.000001):0.356032):0.245055,(((((((14:1.531968,22:0.855556):0.324576,21:0.344670):0.188904,23:1.105083):0.386532,(35:1.664504,(((((((36:0.117143,37:0.150416):0.0415536,38:0.030322):0.487231,39:0.604355):0.151055,(41:0.149837,(42:0.012334,43:0.052992):0.1158):0.761297):0.657692,40:0.516101):0.477478,(((49:0.000001,50:0.000001):2.92308e-06,51:0.133260):0.889025,52:1.295858):0.31714):0.0750328,((44:0.729714,(45:0.972916,46:0.797874):0.332022):0.385507,(47:0.733190,48:0.733822):0.102391):0.771012):0.526105):1.01077):2.06957e-06,((((((24:0.078150,25:0.079841):0.208473,26:0.044754):0.067396,27:0.114181):0.181352,28:0.765044):0.184715,29:0.552994):0.144553,(((30:0.219591,31:0.169713):0.150757,32:0.456898):0.0949567,(33:0.201235,34:0.214672):0.107041):0.14217):0.562684):0.204182,((((16:0.000001,17:0.000001):0.139125,18:0.140236):0.0980759,19:0.177759):0.404176,20:0.441435):0.240158):0.243818,15:0.850488):0.0837256):0.111902):0.0516426,(((4:0.267191,5:0.292256):0.146512,7:0.363813):0.0567099,6:0.414036):0.066313):0.103122):0.0534785);
 048: 1 -26144.83258 -26468.64506 (0:0.207429,1:0.163504,(2:0.270554,((3:0.362886,(((((8:0.000001,9:0.000001):0.294077,10:0.150096):0.290676,11:0.519404):0.183899,(12:0.000001,13:0.000001):0.537141):0.255923,(((((14:1.191318,((21:0.460657,22:0.632350):0.251896,23:0.638022):0.172209):0.307242,(35:1.532882,(((((36:0.135525,37:0.180110):0.0147293,38:0.046587):0.509676,39:0.658696):0.284424,((41:0.109720,(42:0.017750,43:0.035531):0.147708):0.606116,((((44:0.602365,(45:0.789416,46:0.990768):0.348992):0.42072,48:0.617201):0.0832898,47:0.971735):0.427523,(((49:0.000001,50:0.000001):0.100985,51:0.123631):0.860941,52:1.078652):0.446707):0.598855):0.254532):0.313639,40:0.792895):0.484636):0.676659):0.1592,((((24:0.059921,25:0.058099):0.227955,(26:0.025380,27:0.148427):0.0561305):0.249181,(28:0.716711,29:0.562323):0.14681):0.207827,(((30:0.222474,31:0.265879):0.117798,32:0.655203):0.146859,(33:0.227863,34:0.300889):0.0439111):0.20474):0.404367):0.226908,((((16:0.000001,17:0.000001):0.168559,18:0.118409):0.065238,19:0.250678):0.462351,20:0.462527):0.226184):0.249017,15:0.832983):0.118474):0.103515):0.0590765,((4:0.255773,5:0.303495):0.290704,(6:0.334666,7:0.462458):0.0900301):0.101408):0.0406158):0.0449047);
 049: 2 -26350.64179 -26470.28484 (0:0.165582,((1:0.104138,((4:0.217732,5:0.380463):0.193612,(6:0.340297,7:0.332190):0.215364):0.11494):0.0603919,(3:0.223607,(((((8:0.000001,9:0.000001):0.25114,10:0.196526):0.235281,11:0.441580):0.300269,(12:0.000001,13:0.000001):0.461762):0.286427,(((((14:1.095240,((21:0.422949,22:0.622479):0.240419,23:0.794440):0.165946):0.394892,(((((24:0.053940,25:0.099165):0.141886,28:0.966347):0.105963,(26:0.076034,27:0.178306):0.049243):0.196429,29:0.641783):0.182432,(((30:0.332219,31:0.116244):0.188,32:0.647736):0.0927331,(33:0.145490,34:0.231411):0.113612):0.162008):0.433444):0.107488,(((16:0.000001,17:0.000001):0.173414,18:0.087300):0.11548,19:0.208703):0.339408):0.114249,20:0.695854):0.132282,(15:0.483182,((35:2.120182,(((49:0.000001,50:0.000001):0.0409797,51:0.100001):0.862226,52:1.049641):0.114366):0.144311,((((((36:0.128394,37:0.120218):0.0350271,38:0.032875):0.547806,39:0.569070):0.251142,(41:0.192737,(42:0.014569,43:0.026832):0.148862):0.527397):0.295549,40:0.929221):0.398269,(((44:0.869727,(45:0.880205,46:0.820709):0.308178):0.327285,48:0.711553):0.0973266,47:0.726298):0.47357):0.0845876):0.792756):0.131316):0.193625):0.0919093):0.113196):0.0406379,2:0.240096);
 050: 1 -26325.15408 -26451.93252 (0:0.186869,((1:0.097650,((4:0.193781,5:0.395532):0.309392,(6:0.343538,7:0.338745):0.206695):0.0909068):0.0769795,(3:0.290674,(((((8:0.000001,9:0.000001):0.29152,10:0.171572):0.30611,11:0.610943):0.206992,(12:0.000001,13:0.000001):0.559128):0.227621,(((14:1.405145,(((21:0.438180,22:0.638365):0.200037,23:0.787029):0.266442,(((((((24:0.038173,25:0.084112):0.287253,26:0.033087):0.0346564,27:0.173121):0.136856,28:0.737327):0.220075,29:0.502807):0.193854,(((30:0.296990,31:0.173990):0.194267,(33:0.123699,34:0.275656):0.112612):0.0669431,32:0.652009):0.102015):0.385776,(35:2.006976,((((((36:0.097327,37:0.145978):0.0724071,38:0.000237):0.625352,39:0.568697):0.246914,(41:0.185576,(42:0.003025,43:0.034366):0.172418):0.524022):0.4423,40:0.600055):0.432338,((((44:0.637551,(45:0.999157,46:0.776375):0.293745):0.398928,48:0.944653):0.125302,47:0.781225):0.496505,(((49:0.000001,50:0.000001):0.0604242,51:0.092515):0.898514,52:0.847222):0.272835):0.328268):0.756131):0.561129):0.0426705):0.183332):0.0813952,((((16:0.000001,17:0.000001):0.193876,18:0.120670):0.171616,19:0.147687):0.385451,20:0.377414):0.163124):0.249861,15:0.723494):0.0814647):0.147672):0.121154):0.0505438,2:0.295712);
 051: 1 -25305.16272 -26467.10055 (0:0.177568,1:0.148927,(2:0.240564,((3:0.233192,(((((8:0.000001,9:0.000001):0.2878,10:0.237365):0.200789,11:0.466251):0.26051,(12:0.000001,13:0.000001):0.482287):0.235069,(((((14:1.348144,(21:0.328053,22:0.754749):0.225215):0.179223,23:0.957875):0.280938,((((24:0.042781,25:0.095293):0.152672,((26:0.060159,27:0.190454):0.0209727,28:0.848868):0.03539):0.163755,29:0.655521):0.187898,(((30:0.360422,31:0.129979):0.104334,32:0.639011):0.096015,(33:0.217026,34:0.161617):0.115261):0.103944):0.337104):0.0408288,((((16:0.000001,17:0.000001):0.190392,18:0.103501):0.178851,19:0.163187):0.261649,20:0.528366):0.113405):0.205987,(15:0.491922,(35:1.651166,(((((((36:0.124609,38:0.046702):0.11738,37:0.021885):0.553713,39:0.733692):0.243062,(41:0.152964,(42:0.003196,43:0.037756):0.0967726):0.476637):0.328161,40:0.858433):0.462489,((44:0.742164,(45:0.662091,46:0.902770):0.285622):0.316891,(47:0.659712,48:0.652238):0.102236):0.547605):0.116205,(((49:0.000001,50:0.000001):0.0781569,51:0.098501):0.537101,52:1.036055):0.342014):0.359571):1.2669):0.254082):0.229742):0.0847802):0.0756815,((4:0.293391,5:0.365573):0.209765,(6:0.329791,7:0.416609):0.170713):0.0992311):0.0530201):0.0395753);
 052: 1 -26233.84443 -26477.41416 (0:0.196103,(((1:0.165590,((4:0.245513,5:0.327891):0.273544,(6:0.443317,7:0.355221):0.12182):0.108939):0.0843181,(((((8:0.000001,9:0.000001):0.248942,10:0.166709):0.289056,11:0.573844):0.174263,(12:0.000001,13:0.000001):0.615186):0.190104,((((((14:1.293736,22:0.595342):0.352774,21:0.340827):0.193753,23:0.772480):0.414786,((((((24:0.115336,25:0.083319):0.285775,27:0.115752):0.0637419,26:0.021739):0.241264,(28:0.759847,29:0.534789):0.164926):0.235756,((((30:0.303568,31:0.121398):0.235934,32:0.671795):0.112849,33:0.117892):0.0621469,34:0.202551):0.262372):0.327391,(35:1.983407,((((((36:0.118652,37:0.148753):0.0295326,38:0.006643):0.440641,(39:0.540660,(41:0.148281,(42:0.006168,43:0.031898):0.111503):0.58219):0.163669):0.463629,40:0.729494):0.367096,(((49:0.000001,50:0.000001):0.0553672,51:0.109431):0.586269,52:1.054908):0.391256):0.127349,((((44:0.696685,45:0.772583):0.530852,46:0.775380):0.532984,47:0.530853):0.111461,48:0.919432):0.665147):0.236993):0.827483):2.89385e-06):0.200336,((((16:0.000001,17:0.000001):0.122904,18:0.121666):0.0486187,19:0.227853):0.488045,20:0.342087):0.303741):0.111013,15:0.522578):0.238791):0.102653):0.0306864,2:0.308924):0.0316058,3:0.259315);
 053: 1 -26078.42759 -26458.35919 (0:0.199150,(1:0.194829,((3:0.341128,(((((8:0.000001,9:0.000001):0.293631,10:0.156197):0.358458,11:0.422270):0.189482,(12:0.000001,13:0.000001):0.583941):0.246806,(((((((14:1.145707,23:0.584232):0.444406,(21:0.391713,22:0.608850):0.254108):0.491182,((((((24:0.062682,25:0.066105):0.216669,26:0.047802):0.0848928,27:0.117979):0.0987989,(28:0.814436,29:0.471842):0.248262):0.192699,32:0.668263):0.102542,((30:0.232131,31:0.219101):0.255798,(33:0.200035,34:0.209995):0.0284992):0.0547521):0.538563):2.02036e-06,(((35:1.685444,(((44:0.644924,45:0.918237):0.496841,46:0.731947):0.31579,(47:0.608432,48:0.835474):0.218881):0.515513):0.27965,(((49:0.000001,50:0.000001):0.0426104,51:0.109664):1.04282,52:0.789067):0.371802):0.341661,(((((36:0.087291,37:0.103082):0.0527754,38:0.011055):0.48634,39:0.637755):0.161268,(41:0.130187,(42:0.021417,43:0.011907):0.110783):0.56146):0.493953,40:0.574134):0.283671):1.29662):0.141208,(((16:0.000001,17:0.000001):0.127878,18:0.139857):0.143037,19:0.282904):0.45):0.187656,20:0.520984):0.162988,15:0.773676):0.231778):0.128):0.0361058,((4:0.271038,5:0.351057):0.192309,(6:0.431881,7:0.511286):0.163212):0.144662):0.0806547):0.00832945,2:0.233131);
 054: 1 -26147.14941 -26459.30422 (0:0.201019,(1:0.157920,((3:0.294690,(((((8:0.000001,9:0.000001):0.326613,10:0.167325):0.243897,11:0.426126):0.238397,(12:0.000001,13:0.000001):0.542899):0.223675,(((((14:0.903360,23:0.581741):0.229434,(21:0.359303,22:0.763151):0.268027):0.421917,(((((((24:0.033446,25:0.078036):0.129112,28:0.835436):0.115565,26:0.090231):0.113086,27:0.098637):0.266088,29:0.532574):0.125606,(((30:0.260133,31:0.227017):0.144611,32:0.476981):0.0600847,(33:0.188096,34:0.256566):0.061356):0.174653):0.433072,(35:1.570644,(((((((36:0.127339,37:0.120644):0.0431899,38:0.025656):0.532689,39:0.740012):0.287476,(41:0.139307,(42:0.016757,43:0.031132):0.180344):0.670302):0.455102,40:0.751667):0.632307,((44:0.783273,(45:0.924408,46:1.076207):0.201501):0.31874,(47:0.828370,48:0.912147):0.0295223):0.848702):0.130467,(((49:0.000001,50:0.000001):0.00280036,51:0.106746):0.88344,52:0.764783):0.740396):0.201292):0.805583):0.0441068):0.219162,((((16:0.000001,17:0.000001):0.190862,18:0.137164):0.133697,19:0.145653):0.306915,20:0.441017):0.224681):0.256764,15:0.654770):0.302498):0.109336):0.0751934,((4:0.231222,5:0.355180):0.226946,(6:0.425160,7:0.376814):0.121292):0.0793874):0.0873392):0.0194814,2:0.269657);
 055: 1 -26377.18172 -26457.77794 (0:0.220892,(1:0.149253,((3:0.284514,(((((8:0.000001,9:0.000001):0.388132,10:0.103989):0.310232,11:0.566089):0.266504,(12:0.000001,13:0.000002):0.411999):0.26695,((((((14:1.651306,(21:0.243662,22:0.920780):0.348011):0.15087,23:0.655927):0.528603,(((((24:0.046508,25:0.074021):0.217309,26:0.025178):0.0748457,27:0.129006):0.113426,(28:0.604589,29:0.498316):0.210037):0.177607,(((30:0.299303,31:0.161994):0.266483,(33:0.207584,34:0.270816):0.0935108):0.11194,32:0.555070):0.100445):0.347327):0.174172,(((16:0.000001,17:0.000001):0.158728,18:0.089803):0.102368,19:0.339408):0.26091):0.279445,(20:0.368198,(35:1.427835,(((((((36:0.113842,37:0.122501):0.0303692,38:0.017327):0.418506,39:0.720939):0.276809,(41:0.136338,(42:0.007802,43:0.052032):0.103039):0.556501):0.605991,40:0.496816):0.647575,(((44:0.724622,45:0.944564):0.397128,46:0.911602):0.265745,(47:0.853326,48:0.890697):0.19258):0.953111):0.288877,(((49:0.000001,50:0.000001):0.00352352,51:0.138689):0.973041,52:0.778579):0.251271):0.215647):0.831629):0.1799):0.229625,15:0.782479):0.175446):0.155579):0.0718027,((4:0.230566,5:0.408459):0.290418,(6:0.477628,7:0.343293):0.127635):0.121219):0.0782857):0.0155048,2:0.303885);
 056: 1 -26681.22068 -26451.41168 (0:0.172690,(1:0.113698,((3:0.236794,(((((8:0.000001,9:0.000001):0.237544,10:0.183308):0.269368,11:0.518157):0.179259,(12:0.000001,13:0.000001):0.56762):0.295105,(((((((14:1.515484,(21:0.519963,22:0.694560):0.223949):0.270389,23:0.807000):0.239801,(35:1.833072,(((((((36:0.082167,37:0.136499):0.0447298,38:0.006210):0.483559,39:0.759652):0.201955,(41:0.187159,(42:0.009590,43:0.041028):0.169825):0.712427):0.618983,40:0.471822):0.404716,(((49:0.000001,50:0.000001):0.0956343,51:0.066782):0.490061,52:1.463139):0.47919):0.0974318,(((44:0.713877,45:0.840458):0.377557,46:0.842254):0.566812,(47:0.683571,48:0.925941):0.091213):0.618737):0.309369):0.755194):0.285917,((((((24:0.055834,25:0.073771):0.281926,26:0.064219):0.0521647,27:0.189127):0.180598,28:0.661894):0.19325,29:0.628617):0.243101,((((30:0.226922,31:0.270088):0.117675,32:0.473455):0.177779,33:0.176001):0.102788,34:0.217874):0.243576):0.31197):0.254362,(((16:0.000001,17:0.000001):0.179103,18:0.103455):0.124343,19:0.229327):0.259791):0.186343,20:0.598648):0.289844,15:0.692152):0.298023):0.079454):0.0591305,((4:0.253889,5:0.334074):0.257553,(6:0.408576,7:0.392149):0.143549):0.0962492):0.0746451):0.0419963,2:0.255454);
 057: 2 -26897.13146 -26456.84233 (0:0.161855,1:0.130168,(2:0.287046,(3:0.272061,(((4:0.188237,5:0.472491):0.267506,(6:0.410705,7:0.368867):0.214584):0.0926605,(((((8:0.000001,9:0.000001):0.320636,10:0.175861):0.288834,11:0.485128):0.18576,(12:0.000001,13:0.000002):0.586126):0.306916,(((((((14:1.408374,(21:0.453000,22:0.394121):0.216576):0.143339,23:0.633049):0.345238,(35:2.400921,((((((36:0.099661,37:0.131301):0.0229654,38:0.021357):0.664461,39:0.687796):0.274258,(41:0.169105,(42:0.000002,43:0.043987):0.18281):0.448777):0.393181,((((44:0.551171,45:0.952094):0.68326,(46:1.124586,47:0.894359):0.138154):0.15232,48:0.887589):0.342183,(((49:0.000001,50:0.000001):0.0409903,51:0.080510):0.990234,52:1.262748):0.449373):0.877111):0.236792,40:0.742734):1.00996):0.261809):0.22264,(((((24:0.083030,25:0.081251):0.27104,26:0.059933):0.0654615,27:0.142897):0.17784,(28:0.703700,29:0.493058):0.242163):0.230622,(((30:0.292708,31:0.323673):0.115189,32:0.704511):0.116981,(33:0.205741,34:0.168081):0.129102):0.213039):0.311188):0.271795,(((16:0.000001,17:0.000001):0.160362,18:0.138074):0.139668,19:0.255197):0.392947):0.202948,20:0.515664):0.287345,15:0.777130):0.262907):0.0341545):0.0366539):0.0861914):0.0476131);
 058: 1 -26014.39583 -26456.1791 (0:0.258579,1:0.169458,(2:0.246531,(((3:0.289680,((((8:0.000001,9:0.000001):0.259071,10:0.238699):0.397481,11:0.433883):0.171522,(12:0.000001,13:0.000001):0.511646):0.246739):0.0550883,(((((((14:1.188275,(21:0.506913,22:0.634584):0.159119):0.296175,23:0.613418):0.176851,(35:1.900096,((((((36:0.124128,37:0.139892):0.0488607,38:0.019488):0.453538,39:0.677726):0.296917,(41:0.119952,(42:0.006529,43:0.031341):0.162011):0.545439):0.52193,40:0.722017):0.259183,((((44:0.705427,45:0.880299):0.49998,46:0.896326):0.294203,(47:0.790226,48:0.838432):0.12038):0.787379,(((49:0.000001,50:0.000001):0.0639128,51:0.096279):1.31137,52:0.785850):0.18576):0.263962):0.461687):0.584706):0.258678,((((24:0.043956,25:0.057945):0.187889,(26:0.049078,27:0.192066):0.0450747):0.209799,(28:0.625395,29:0.471643):0.165935):0.262867,(((30:0.228681,31:0.270989):0.221352,(33:0.197302,34:0.172057):0.102827):0.0939347,32:0.625861):0.135832):0.419559):0.129659,(((16:0.000001,17:0.000001):0.17013,18:0.089271):0.0954016,19:0.191417):0.397274):0.276654,20:0.511578):0.16839,15:0.700341):0.294183):0.0591749,((4:0.231208,5:0.335653):0.242584,(6:0.435515,7:0.405681):0.188747):0.110927):0.0758224):2.05067e-06);
 059: 1 -26080.55297 -26451.37492 (0:0.131947,(1:0.133087,(((3:0.184406,(((((8:0.000001,9:0.000001):0.354199,10:0.195742):0.280289,11:0.458930):0.275987,(12:0.000001,13:0.000001):0.520087):0.261814,((((14:1.185099,(21:0.409243,(22:0.588499,23:0.818319):0.173861):0.260598):0.191093,(((((((24:0.070625,25:0.048993):0.264516,26:0.037392):0.0517899,27:0.185457):0.149756,28:0.720074):0.157052,29:0.492417):0.238935,(((30:0.270676,31:0.216909):0.115632,32:0.609265):0.100491,(33:0.129847,34:0.256730):0.12766):0.192116):0.447999,(35:1.740525,(((((((36:0.112573,37:0.135271):0.0366854,38:0.000066):0.581353,39:0.638317):0.327261,(41:0.267066,(42:0.018876,43:0.035900):0.0952251):0.586462):0.351161,40:0.831373):0.194229,((44:0.612558,(45:1.122706,46:1.010663):0.245429):0.384276,(47:0.913170,48:0.836805):0.0341834):0.914647):0.292873,(((49:0.000001,50:0.000001):0.0817567,51:0.099143):0.504607,52:1.665776):0.707301):0.297687):0.69788):0.111722):0.288415,((((16:0.000001,17:0.000001):0.125163,18:0.124022):0.190971,19:0.187308):0.303353,20:0.482998):0.270001):0.131669,15:0.755164):0.175124):0.110562):0.0794149,(4:0.279169,5:0.248221):0.28592):0.0548758,(6:0.332168,7:0.401053):0.163048):0.103399):0.0676208,2:0.305912);
 060: 2 -26516.97349 -26455.93601 (0:0.147883,1:0.190528,(2:0.255577,(((3:0.222788,(((((8:0.000001,9:0.000001):0.223714,10:0.193924):0.354991,11:0.484415):0.36825,(12:0.000001,13:0.000001):0.540067):0.211744,((((((14:1.063862,(21:0.475293,22:0.581640):0.20047):0.281155,23:0.742127):0.163576,(((((35:2.094168,((49:0.000001,50:0.000001):0.0552022,51:0.072298):0.900452):2.27181e-06,52:0.786029):0.335158,((((44:0.705037,45:0.829137):0.514224,46:0.762161):0.612791,47:0.793145):0.0655803,48:0.765877):1.03579):0.376564,((((36:0.115524,37:0.160248):0.0278138,38:0.012258):0.555196,39:0.633098):0.458287,(41:0.148674,(42:0.002738,43:0.034867):0.125803):0.448611):0.479585):0.3335,40:0.543666):1.04888):0.154977,((((24:0.047310,25:0.091946):0.216553,(26:0.054090,27:0.164735):0.0466829):0.201818,(28:0.771837,29:0.560547):0.118395):0.129641,(((30:0.333116,31:0.205004):0.171538,32:0.613245):0.0931848,(33:0.158358,34:0.221836):0.0962101):0.112447):0.429656):0.368244,((((16:0.000001,17:0.000001):0.17334,18:0.101161):0.142584,19:0.174530):0.430527,20:0.456794):0.144885):0.207269,15:0.696586):0.21993):0.0596275):0.0369922,(6:0.403418,7:0.375257):0.161299):0.0567187,(4:0.237083,5:0.376734):0.260084):0.0378908):0.0421919);
 061: 2 -25985.77072 -26466.59284 (0:0.207146,(1:0.148301,((3:0.272782,(((((8:0.000001,9:0.000001):0.390987,10:0.070499):0.24692,11:0.557019):0.373031,(12:0.000001,13:0.000001):0.466122):0.374958,((((((14:1.573432,23:0.775793):0.106083,(21:0.329321,22:0.611170):0.59215):0.231305,(((35:1.966536,(((49:0.000001,50:0.000001):0.0461619,51:0.123528):1.00566,52:0.448641):0.0674764):0.594914,(((((36:0.140634,38:0.043472):0.0678882,37:0.139987):0.252133,39:0.837370):0.474309,(41:0.198542,(42:0.016148,43:0.012627):0.150581):0.449599):0.249704,(((44:0.892712,45:0.952533):0.453008,46:0.766406):0.296071,(47:0.669720,48:1.017683):0.236405):0.937209):0.157221):2.3305e-06,40:0.703227):1.38266):2.29135e-06,((((((24:0.048806,25:0.056173):0.196948,27:0.156577):0.0314211,26:0.065444):0.106068,28:0.870068):0.166918,29:0.535031):0.179666,(((30:0.339028,31:0.150678):0.0997689,32:0.617824):0.0850835,(33:0.166487,34:0.254205):0.0804141):0.150926):0.388975):0.091827,((((16:0.000001,17:0.000001):0.169829,18:0.128625):0.114168,19:0.239629):0.398538,20:0.569757):0.118759):0.355224,15:0.734252):0.190862):0.0461583):0.101336,((4:0.322294,5:0.355980):0.173478,(6:0.386412,7:0.439688):0.141155):0.0840193):0.0841067):0.0117062,2:0.281455);
 062: 1 -26479.12516 -26459.86294 (0:0.194577,(1:0.165233,((3:0.238882,(((((8:0.000001,9:0.000001):0.268314,10:0.218171):0.243686,11:0.375681):0.422885,(12:0.000001,13:0.000001):0.689772):0.132036,((((((((14:1.552577,22:0.341896):0.179071,21:0.407576):0.297205,23:0.726191):0.326205,((((35:1.793632,(((49:0.000001,50:0.000001):0.0695719,51:0.101180):0.913478,52:1.403479):0.455352):0.183582,(((44:0.589456,45:0.918274):0.557723,(47:0.818963,48:1.088513):0.243167):0.379586,46:0.874435):0.715685):0.325638,((((36:0.110043,38:0.037965):0.0850062,37:0.068065):0.64296,39:0.670411):0.340407,(41:0.114344,(42:0.007812,43:0.022215):0.202698):0.542215):0.456062):0.106657,40:0.920205):1.29401):0.0814406,(((((24:0.068334,25:0.033296):0.307904,26:0.058517):0.0895831,27:0.124628):0.117711,(28:0.965082,29:0.587258):0.290643):0.271475,(((30:0.240396,31:0.243750):0.180171,32:0.692658):0.0809165,(33:0.258241,34:0.189695):0.0654502):0.174537):0.38996):0.20311,(((16:0.000001,17:0.000001):0.153136,18:0.154990):0.127265,19:0.284136):0.381903):0.246022,20:0.724083):0.277394,15:0.770570):0.289195):0.182586):0.0558301,((4:0.240919,5:0.493607):0.244358,(6:0.478448,7:0.453457):0.147847):0.0970742):0.102867):0.00938426,2:0.241047);
 063: 1 -26677.68353 -26460.11264 (0:0.219899,1:0.164031,(2:0.230106,((3:0.238437,((4:0.283644,5:0.386569):0.192031,(6:0.401402,7:0.471022):0.246839):0.124919):0.0336189,(((((8:0.000001,9:0.000001):0.289082,10:0.191679):0.299991,11:0.442316):0.238964,(12:0.000001,13:0.000001):0.485004):0.144771,((((((14:1.372204,22:0.663302):0.128148,21:0.306319):0.338847,23:0.684873):0.425219,(((((24:0.052777,25:0.034314):0.203369,(26:0.033827,(28:0.764847,29:0.550514):0.229765):0.0476767):0.0947117,27:0.115794):0.408204,(((30:0.255202,31:0.262826):0.153247,(33:0.202943,34:0.212748):0.107142):0.134672,32:0.572312):0.121213):0.378585,(35:1.799679,(((((36:0.092370,38:0.059985):0.0361909,37:0.096147):0.404424,(39:0.787870,(41:0.133099,(42:0.010240,43:0.024685):0.170984):0.721635):0.119382):0.496421,40:0.772316):0.458313,((((44:0.782897,45:0.919968):0.579599,46:0.928889):0.409948,(47:0.887777,48:0.829644):0.186339):0.823157,(((49:0.000001,50:0.000001):0.129606,51:0.057269):0.62451,52:0.800044):0.451591):0.431409):0.331615):0.770236):0.0932353):0.201572,((((16:0.000001,17:0.000001):0.155454,18:0.126267):0.148909,19:0.228450):0.346814,20:0.506173):0.164471):0.288273,15:0.639465):0.196429):0.104224):0.106297):0.0511668);
 064: 1 -26332.87307 -26468.60762 (0:0.181453,((1:0.086806,((4:0.202218,5:0.488202):0.214798,(6:0.456216,7:0.408578):0.198399):0.101156):0.0876387,(3:0.263447,(((((8:0.000001,9:0.000001):0.256553,10:0.174651):0.37589,11:0.395400):0.325099,(12:0.000001,13:0.000001):0.554987):0.149873,((((((14:0.987389,23:0.553302):0.215673,(21:0.585720,22:0.487671):0.276847):0.397594,((((((((24:0.068945,25:0.066107):0.168651,26:0.092017):0.0877689,27:0.089077):0.168011,(28:0.826361,29:0.405965):0.196891):0.18009,32:0.692661):0.0942655,(33:0.185379,34:0.276559):0.13913):0.0556467,(30:0.351973,31:0.191092):0.163068):0.189568,(35:2.306624,((((((36:0.122622,38:0.038108):0.0741869,37:0.120309):0.561286,39:0.694013):0.379923,(41:0.183030,(42:0.000002,43:0.040451):0.105296):0.645593):0.405293,40:0.572067):0.516198,((((44:0.692546,45:0.856071):0.427425,46:1.111622):0.414605,(47:1.230475,48:0.779446):0.244822):0.684811,(((49:0.000001,50:0.000001):0.0395962,51:0.100036):0.651869,52:0.965083):0.224148):0.459778):1.00379):0.488165):0.059035):0.408655,(((16:0.000001,17:0.000001):0.133973,18:0.140682):0.139383,19:0.173887):0.314254):0.142118,20:0.480414):0.272747,15:0.722473):0.246021):0.0942976):0.150014):0.0391687,2:0.264539);
 065: 1 -28204.54899 -26469.06362 (0:0.199582,(1:0.160391,(((3:0.324011,(((((8:0.000001,9:0.000001):0.281041,10:0.153928):0.364504,11:0.489648):0.318436,(12:0.000001,13:0.000001):0.556517):0.0658652,(((((((14:1.750022,22:0.686678):0.193234,21:0.300273):0.288656,23:0.895486):0.331084,((((24:0.068565,25:0.048806):0.262223,(26:0.035011,(28:0.654373,29:0.717346):0.323386):0.0800862):0.0729894,27:0.136656):0.276248,(((30:0.294514,31:0.240977):0.236209,(33:0.261369,34:0.193272):0.10324):0.190051,32:0.697826):0.173058):0.575469):2.68249e-06,(35:2.282180,((((((36:0.108351,37:0.191352):0.0286112,38:0.031642):0.694069,39:0.538514):0.212145,(41:0.209284,(42:0.016127,43:0.033170):0.118523):0.738311):0.540478,40:0.873226):0.262441,(((((44:0.726556,45:0.823742):0.459349,46:0.906680):0.432038,(47:0.915655,48:0.885496):0.0971845):0.698862,((49:0.000001,50:0.000001):0.0346078,51:0.135643):1.04637):0.0752843,52:0.932678):0.512595):0.383081):0.572328):0.229067,((((16:0.000001,17:0.000001):0.124443,18:0.127066):0.115819,19:0.171434):0.458711,20:0.465517):0.248879):0.196711,15:0.725199):0.244907):0.210114):0.0566856,(4:0.247732,5:0.468939):0.244346):0.0872743,(6:0.470443,7:0.467146):0.30149):0.070904):0.044474,2:0.279987);
 066: 1 -25709.63542 -26466.36801 (0:0.196536,(1:0.129935,((3:0.184301,(((((8:0.000001,9:0.000001):0.188836,10:0.231788):0.385766,11:0.430866):0.343228,(12:0.000001,13:0.000001):0.420782):0.194341,(((((14:1.093780,(21:0.510200,22:0.584556):0.151517):0.332793,23:0.989963):0.265432,((((((24:0.069777,25:0.074356):0.219651,26:0.051689):0.103339,27:0.098826):0.144099,(28:0.805500,29:0.574978):0.192491):0.24452,32:0.638507):0.106539,((30:0.192002,31:0.249844):0.214252,(33:0.160625,34:0.241114):0.121866):0.065353):0.455958):0.061901,((((16:0.000001,17:0.000001):0.109403,18:0.096334):0.147359,19:0.211955):0.33192,20:0.568283):0.181704):0.316359,(15:0.500162,(35:1.946125,(((((((36:0.073038,38:0.058156):0.151178,37:0.065710):0.491443,39:0.889190):0.245172,(41:0.133348,(42:0.006137,43:0.049341):0.0980251):0.850012):0.205538,40:0.930241):0.600994,(((49:0.000001,50:0.000001):0.0269173,51:0.105186):0.93156,52:1.150628):0.534073):0.421653,(((44:0.634863,45:0.877336):0.568392,46:0.762873):0.291251,(47:0.923557,48:0.717323):0.193111):0.451788):0.223969):0.998928):0.168028):0.410741):0.112931):0.127281,((4:0.165933,5:0.410454):0.235029,(6:0.440694,7:0.397551):0.116105):0.0853662):0.0350065):0.0439713,2:0.205611);
 067: 1 -26566.07126 -26460.15419 (0:0.238091,(1:0.134224,(((3:0.282738,((((8:0.000001,9:0.000001):0.322317,10:0.151826):0.397172,11:0.480129):0.19552,(12:0.000001,13:0.000001):0.613412):0.250826):0.0775375,(((((((14:0.934261,(21:0.457295,22:0.563522):0.228734):0.184989,23:0.908482):0.13875,(35:2.041290,(((((((36:0.083548,37:0.139065):0.0654529,38:0.016369):0.464516,39:0.758514):0.353782,(41:0.182895,(42:0.006413,43:0.031053):0.0455622):0.489337):0.413047,40:0.628723):0.423554,(((49:0.000001,50:0.000001):0.046696,51:0.074402):1.07166,52:1.291939):0.412161):0.123821,((44:0.905502,(45:0.915010,46:0.909297):0.340418):0.230233,(47:0.907946,48:0.884287):0.0465429):0.719261):0.608924):0.75279):0.103937,(((((24:0.049183,25:0.043947):0.298315,26:0.044157):0.0724603,27:0.095510):0.309465,(28:0.899029,29:0.481419):0.147722):0.224108,((30:0.315342,31:0.183246):0.123671,(32:0.643682,(33:0.076683,34:0.350178):0.108443):0.0713292):0.0917951):0.385048):0.293599,(((16:0.000001,17:0.000001):0.141114,18:0.114512):0.145106,19:0.185731):0.287279):0.213783,20:0.427024):0.546888,15:0.518868):0.362461):0.0401664,((4:0.319444,5:0.473811):0.180871,(6:0.362590,7:0.449753):0.166928):0.0610687):0.104395):0.0365828,2:0.308595);
 068: 3 -26629.9623 -26450.5517 (0:0.199251,(1:0.191399,((3:0.330150,(((((8:0.000001,9:0.000001):0.289939,10:0.289343):0.255848,11:0.579049):0.394282,(12:0.000001,13:0.000001):0.567042):0.165648,((((((14:1.158710,23:0.647097):0.222954,(21:0.388641,22:0.735607):0.175863):0.36649,(35:1.848943,(((((((36:0.090404,37:0.146518):0.013801,38:0.028685):0.530359,39:0.644435):0.282733,(41:0.120769,(42:0.012404,43:0.035940):0.137225):0.58365):0.621523,(((44:0.693467,45:1.027051):0.399946,46:0.981871):0.266731,(47:0.729511,48:0.766681):0.150625):0.990364):0.148525,(((49:0.000001,50:0.000001):0.0853203,51:0.075022):0.869493,52:0.953100):0.884274):0.108472,40:0.792764):0.465348):0.903388):2.71447e-06,(((((24:0.052943,25:0.041383):0.220139,26:0.054820):0.0602691,27:0.097755):0.176749,(28:0.728503,29:0.469461):0.202607):0.286404,(((30:0.231685,31:0.246588):0.0720685,32:0.676734):0.0997157,(33:0.191661,34:0.210015):0.114947):0.171888):0.372239):0.230017,((((16:0.000001,17:0.000001):0.150905,18:0.180745):0.094034,19:0.187898):0.342118,20:0.485630):0.277524):0.172753,15:0.612091):0.223828):0.090219):0.0799238,((4:0.297946,5:0.445054):0.234661,(6:0.362011,7:0.480576):0.151814):0.116084):0.0985642):0.0229231,2:0.279849);
 069: 2 -25939.11575 -26451.16657 (0:0.222893,1:0.240615,(2:0.303020,((3:0.288767,(((((8:0.000001,9:0.000001):0.347699,10:0.140616):0.257485,11:0.513569):0.246578,(12:0.000001,13:0.000001):0.565369):0.186326,(((((14:1.104324,((21:0.314334,22:0.762425):0.251989,23:1.010649):0.164794):0.346655,(35:2.106180,((((((36:0.102391,37:0.108991):0.0697308,38:0.018573):0.49477,39:0.717788):0.243895,(41:0.120475,(42:0.013392,43:0.020557):0.142021):0.490214):0.510324,40:0.688216):0.291882,(((44:1.043302,(45:0.859820,46:1.180189):0.376763):0.629691,(47:0.618203,48:0.931640):0.0181253):0.826349,(((49:0.000001,50:0.000001):0.0683866,51:0.076195):0.788883,52:0.896530):0.446572):0.190758):0.513359):0.819526):0.134132,(((((24:0.054420,25:0.101995):0.283425,27:0.108777):0.0509063,26:0.077566):0.274416,(28:0.826571,29:0.647993):0.116704):0.14252,(((30:0.263128,31:0.173873):0.138251,32:0.619956):0.122603,(33:0.163256,34:0.226052):0.0517687):0.227401):0.421758):0.0549989,((((16:0.000001,17:0.000001):0.121459,18:0.118104):0.141605,19:0.210642):0.528161,20:0.433444):0.200019):0.152353,15:0.726299):0.259771):0.0703518):0.0468635,((4:0.249636,5:0.366724):0.279732,(6:0.325135,7:0.547218):0.162767):0.0932404):0.0823657):0.0136332);
 070: 1 -26983.76481 -26466.12984 (0:0.168814,1:0.147659,(2:0.289437,((3:0.386501,(((((8:0.000001,9:0.000001):0.312012,10:0.117308):0.352208,11:0.481621):0.228954,(12:0.000001,13:0.000001):0.567161):0.267405,(((((14:1.105539,((21:0.517554,22:0.717935):0.333631,23:0.762747):0.138877):0.202551,((35:2.436847,(((49:0.000001,50:0.000001):0.0446591,51:0.096227):0.790922,52:0.915388):0.0711487):0.43418,((((((36:0.103746,38:0.049290):0.124147,37:0.085444):0.365292,39:0.858991):0.290491,(41:0.170372,(42:0.005343,43:0.051751):0.119417):0.691085):0.219014,(((44:0.806076,45:0.619616):0.392027,46:0.963935):0.302091,(47:0.928153,48:0.932516):0.243626):0.875527):0.276201,40:0.756979):0.112431):1.24141):0.0155548,(((((24:0.070263,25:0.056698):0.174559,(26:0.079003,27:0.195239):0.0474154):0.209761,28:0.909540):0.146783,29:0.447282):0.2424,(((30:0.290937,31:0.161238):0.132797,32:0.645739):0.0479331,(33:0.137008,34:0.257142):0.146705):0.161467):0.420001):0.190561,((((16:0.000001,17:0.000001):0.12757,18:0.083791):0.202856,19:0.115243):0.385797,20:0.455964):0.216356):0.252505,15:0.507918):0.437307):0.0660577):0.0757048,((4:0.199583,5:0.420637):0.223162,(6:0.452465,7:0.370882):0.132554):0.081198):0.126125):0.00193399);
 071: 1 -26801.95825 -26450.26261 (0:0.163271,(1:0.150865,((3:0.318476,(((((8:0.000001,9:0.000001):0.272477,10:0.198220):0.226802,11:0.564006):0.276598,(12:0.000001,13:0.000001):0.597963):0.318545,((((((14:1.300876,(21:0.427147,22:0.569568):0.163723):0.156182,23:0.824131):0.141061,(35:2.120073,(((((((36:0.105991,37:0.131493):0.0314451,38:0.048742):0.576286,39:0.724568):0.290098,(41:0.183432,(42:0.003375,43:0.017926):0.145924):0.589952):0.475255,40:0.399924):0.648817,(((49:0.000001,50:0.000001):0.0571914,51:0.095460):0.779416,52:1.351499):0.351611):0.213104,(((44:0.750698,45:0.925730):0.396079,46:1.077295):0.266044,(47:0.957448,48:0.681024):0.0651237):0.762926):0.467932):0.475541):0.117765,(((((24:0.088029,25:0.086470):0.243732,26:0.053057):0.0975867,27:0.137166):0.170523,(28:0.809804,29:0.435365):0.179329):0.189583,(((30:0.264797,31:0.240034):0.235977,(33:0.158650,34:0.212902):0.0970976):0.115103,32:0.591504):0.121063):0.535669):0.189423,((((16:0.000001,17:0.000001):0.162899,18:0.118767):0.19707,19:0.228949):0.295343,20:0.459300):0.215417):0.214657,15:0.589776):0.384908):0.103846):0.0517964,((4:0.161581,5:0.444610):0.200823,(6:0.338436,7:0.397021):0.263489):0.0865559):0.0736824):0.0282991,2:0.270955);
 072: 4 -26116.07676 -26454.53392 (0:0.199173,1:0.157602,(2:0.193844,((3:0.303246,(((((8:0.000001,9:0.000001):0.255246,10:0.181753):0.236997,11:0.537769):0.306246,(12:0.000001,13:0.000001):0.489266):0.289208,(((((14:0.985756,(((35:1.230257,(((49:0.000001,50:0.000001):0.0739026,51:0.080988):0.531033,52:0.945701):0.356944):0.423108,(((44:0.795891,45:0.974635):0.455167,46:1.060046):0.358171,(47:0.902686,48:0.788188):0.164932):0.587987):0.320556,(((((36:0.122996,37:0.136563):0.0578587,38:0.024507):0.367993,39:0.739526):0.379011,(41:0.159440,(42:0.010157,43:0.023432):0.163105):0.517142):0.497557,40:0.736752):0.0534123):0.809608):0.227767,((21:0.272174,22:0.843734):0.244649,23:0.974408):0.271029):0.119452,(((((24:0.062758,25:0.052004):0.232802,27:0.141224):0.0529418,26:0.044504):0.194458,(28:0.681430,29:0.483104):0.125243):0.248563,(((30:0.259970,31:0.135558):0.10096,32:0.652312):0.131821,(33:0.173026,34:0.198898):0.0706583):0.177379):0.511644):0.0899399,((((16:0.000001,17:0.000001):0.117853,18:0.071076):0.0787488,19:0.238658):0.503292,20:0.478330):0.151364):0.220148,15:0.628111):0.238278):0.103214):0.033618,((4:0.232748,5:0.500386):0.134728,(6:0.387962,7:0.392242):0.215425):0.129934):0.0633228):0.0334302);
 073: 1 -25936.58233 -26481.72612 (0:0.142477,(((1:0.119545,((4:0.299522,5:0.294503):0.24266,(6:0.423845,7:0.339690):0.143898):0.0819843):0.0573111,(((((8:0.000001,9:0.000001):0.342163,10:0.170216):0.264791,11:0.602861):0.242908,(12:0.000001,13:0.000001):0.594351):0.171913,(((((14:1.143890,(23:0.522221,(35:2.287076,((((((36:0.112888,37:0.131607):0.0263234,38:0.029681):0.502913,39:0.561750):0.183781,(41:0.134085,(42:0.018283,43:0.046948):0.143802):0.659643):0.520077,40:0.659801):0.361633,(((44:0.489200,(45:0.647812,46:1.007621):0.368723):0.443135,(47:0.925283,48:0.960215):0.0707871):0.431712,(((49:0.000001,50:0.000001):0.0456282,51:0.132828):0.954852,52:1.060628):0.471822):0.389181):0.284053):0.342975):0.097139):0.157098,(21:0.279591,22:0.522238):0.303321):0.271859,(((((24:0.050221,25:0.069090):0.225137,26:0.036296):0.0930685,27:0.096636):0.173255,(28:0.663383,29:0.436960):0.139363):0.152797,(((30:0.251971,31:0.234701):0.260046,32:0.530203):0.0551272,(33:0.144563,34:0.230881):0.0391832):0.107783):0.470737):0.173682,((((16:0.000001,17:0.000001):0.146184,18:0.134021):0.155225,19:0.133010):0.518842,20:0.403778):0.241907):0.352356,15:0.674231):0.104795):0.303423):0.048401,2:0.267890):0.0405553,3:0.298076);
 074: 3 -26123.48773 -26464.15283 (0:0.176737,(1:0.140239,((3:0.296185,(((((8:0.000001,9:0.000001):0.300873,10:0.167203):0.244576,11:0.491822):0.339019,(12:0.000001,13:0.000002):0.533032):0.283006,(((((14:1.315253,((21:0.530276,22:0.421617):0.285847,23:0.728602):0.248688):0.270242,((((((24:0.064553,25:0.053524):0.269493,27:0.197274):0.0573509,26:0.040988):0.215903,(28:0.787123,29:0.602597):0.128717):0.211794,((((30:0.399189,31:0.215905):0.100394,32:0.646254):0.109913,33:0.195188):0.0951842,34:0.181256):0.331804):0.388236,(35:1.628175,((((((36:0.111488,38:0.049699):0.0439144,37:0.121568):0.544934,39:0.686647):0.210882,(41:0.165472,(42:0.019037,43:0.042387):0.16501):0.619681):0.534188,40:0.748706):0.248661,((((44:0.695904,45:0.966163):0.3952,46:0.765035):0.369282,(47:0.772678,48:0.840042):0.233612):0.75408,(((49:0.000001,50:0.000001):0.0763698,51:0.102407):0.844015,52:0.923525):0.438942):0.277306):0.329054):0.938912):0.011897):0.179639,(((16:0.000001,17:0.000001):0.177687,18:0.093785):0.158169,19:0.218910):0.49267):0.237698,20:0.610054):0.205215,15:0.694956):0.18609):0.0374461):0.0735225,((4:0.281956,5:0.387104):0.177455,(6:0.335688,7:0.341086):0.240337):0.116841):0.0818302):0.04048,2:0.249567);
 075: 1 -25819.93165 -26484.09076 (0:0.207678,(1:0.111136,(((3:0.299710,(((((8:0.000001,9:0.000001):0.257201,10:0.195953):0.215819,11:0.438084):0.385193,(12:0.000001,13:0.000001):0.492431):0.172724,((((14:1.223830,(21:0.320963,(22:0.674379,23:0.817196):0.23992):0.213508):0.111526,(((((24:0.081578,25:0.072128):0.236113,26:0.075671):0.0667097,27:0.182043):0.0740356,(28:0.598342,29:0.656714):0.19453):0.29816,(((30:0.240277,31:0.177527):0.0747068,32:0.456164):0.12569,(33:0.138245,34:0.339084):0.0695565):0.142313):0.425141):0.213694,((((16:0.000001,17:0.000001):0.198823,18:0.049349):0.062658,19:0.209282):0.349656,20:0.596283):0.309147):0.208305,(15:0.348321,((35:1.464696,((((((36:0.141587,38:0.058755):0.107145,37:0.093083):0.537298,39:0.697115):0.432836,((41:0.308182,42:0.010895):0.0400078,43:0.017566):0.640152):0.231157,40:0.958200):0.612955,(((44:0.647668,45:1.085252):0.354825,46:0.951748):0.352877,(47:0.625966,48:1.094926):0.149637):0.474632):0.18701):0.408618,(((49:0.000001,50:0.000001):0.0553963,51:0.105975):0.413583,52:1.183403):0.363945):1.11041):0.286017):0.340105):0.0802406):0.0479315,(6:0.383884,7:0.392328):0.152407):0.0692418,(4:0.328308,5:0.463944):0.257989):0.102717):0.0274782,2:0.215946);
 076: 2 -26148.57581 -26456.00177 (0:0.182113,1:0.186528,(2:0.198649,(((3:0.218108,((((8:0.000001,9:0.000001):0.236104,10:0.178418):0.258365,11:0.648336):0.247891,(12:0.000001,13:0.000001):0.416087):0.257794):0.101555,((4:0.308209,5:0.498613):0.303184,(((((((14:1.070731,(21:0.288374,22:0.694757):0.206634):0.187122,23:0.784213):0.173345,(35:2.085005,((((((36:0.087153,37:0.164791):0.028497,38:0.061004):0.436722,39:0.463965):0.271399,(41:0.111316,(42:0.008986,43:0.023919):0.137621):0.554202):0.294619,(((44:0.694923,(45:0.683960,46:0.974236):0.407874):0.387102,(47:1.094544,48:0.697242):0.130437):0.39995,(((49:0.000001,50:0.000001):0.106655,51:0.026566):0.65908,52:1.092010):0.675271):0.306623):0.186128,40:0.742670):0.651317):0.603079):0.0848796,(((((24:0.038607,25:0.074242):0.304041,26:0.087389):0.0740038,27:0.112684):0.229958,(28:0.742485,29:0.520565):0.156564):0.0924899,(((30:0.236620,31:0.189783):0.0980354,32:0.567423):0.151001,(33:0.182044,34:0.167148):0.0713558):0.21476):0.444545):0.127809,(((16:0.000001,17:0.000001):0.180534,18:0.109141):0.103149,19:0.233842):0.482877):0.18259,20:0.651409):0.141396,15:0.632336):0.219223):0.0175739):0.0569112,(6:0.354083,7:0.578848):0.225961):0.0783241):0.0324721);
 077: 2 -25884.75552 -26452.75767 (0:0.183981,(1:0.135831,((3:0.280872,(((((8:0.000001,9:0.000001):0.263661,10:0.135439):0.275324,11:0.682539):0.219333,(12:0.000001,13:0.000001):0.533645):0.239611,(((((14:1.388836,(21:0.291343,22:0.792407):0.151944):0.28675,23:0.934497):0.145258,((((((24:0.043357,25:0.066794):0.295514,26:0.024804):0.0901551,27:0.147128):0.182926,(28:0.527232,29:0.618641):0.142799):0.324184,(((30:0.327683,31:0.245103):0.083574,32:0.821730):0.0939011,(33:0.169107,34:0.308921):0.134179):0.131071):0.471599,(35:1.804303,((((((36:0.106945,37:0.173900):0.06292,38:0.000003):0.601432,39:0.724650):0.354529,(41:0.222479,(42:0.012703,43:0.028685):0.115968):0.49434):0.511593,(((44:0.713794,(45:0.811189,46:0.941341):0.484974):0.432499,(47:0.763383,48:0.751566):0.0553359):0.457068,(((49:0.000001,50:0.000001):0.0484213,51:0.133960):0.852787,52:0.836465):0.472033):0.409713):0.144105,40:0.687372):0.85764):0.6997):0.00275901):0.342617,((((16:0.000001,17:0.000001):0.139928,18:0.077948):0.189363,19:0.124671):0.414782,20:0.391861):0.159879):0.164331,15:0.635183):0.188895):0.0691471):0.0944736,((4:0.205967,5:0.431832):0.138889,(6:0.427666,7:0.328083):0.18596):0.0982844):0.0813591):0.0322194,2:0.310395);
 078: 1 -25633.6154 -26473.68401 (0:0.215316,(1:0.135571,((3:0.228913,(((((8:0.000001,9:0.000001):0.339145,10:0.172718):0.154003,11:0.548717):0.247862,(12:0.000001,13:0.000001):0.462663):0.330221,(((((((14:1.509439,(21:0.396215,22:0.622149):0.155547):0.253939,23:0.765794):0.413495,(((35:1.532567,(((49:0.000001,50:0.000001):0.0540659,51:0.118852):0.614557,52:0.973449):0.36752):0.221588,((44:0.820722,(45:0.944965,46:0.974981):0.253775):0.407798,(47:0.801088,48:0.720327):0.0478021):0.766718):0.158152,((((36:0.082616,37:0.140137):0.0548073,38:0.000002):0.563782,(39:0.506061,(41:0.167176,(42:0.014231,43:0.042933):0.137587):0.785079):0.0894889):0.327076,40:0.834779):0.304362):1.04389):0.0576129,((((24:0.050532,25:0.095634):0.216498,(26:0.038675,27:0.201062):0.0398174):0.168581,(28:0.840947,29:0.443268):0.0981123):0.223195,((((30:0.239286,31:0.216409):0.166507,32:0.588640):0.0806352,33:0.137396):0.0603919,34:0.208072):0.182509):0.323772):0.229731,(((16:0.000001,17:0.000001):0.120633,18:0.102190):0.114581,19:0.176800):0.255981):0.15968,20:0.471521):0.3215,15:0.562470):0.216372):0.119168):0.0580887,((4:0.310374,5:0.383852):0.252888,(6:0.360443,7:0.393671):0.162159):0.11287):0.0816188):0.026254,2:0.271914);
 079: 1 -26208.35917 -26468.30873 (0:0.158922,(1:0.189482,((3:0.315608,((((8:0.000001,9:0.000001):0.286663,10:0.130358):0.40229,(11:0.540685,(12:0.000001,13:0.000001):0.466895):0.158781):0.231417,(((((14:1.412844,(21:0.506257,22:0.508854):0.227338):0.130191,23:0.932017):0.225778,(((((((24:0.073899,25:0.040604):0.124254,28:0.847206):0.143506,26:0.069871):0.0740255,27:0.163900):0.234729,29:0.695265):0.169647,(((30:0.224944,31:0.235058):0.138588,32:0.598428):0.137107,(33:0.146991,34:0.347375):0.0722302):0.138619):0.436961,(35:2.162935,(((((((36:0.120692,37:0.115086):0.0359948,38:0.023718):0.487397,39:0.587582):0.333677,(41:0.157124,(42:0.018078,43:0.053693):0.155963):0.767043):0.501581,40:0.475272):0.614656,(((49:0.000001,50:0.000001):0.0416782,51:0.078439):1.25296,52:1.140199):0.315068):0.294514,((44:0.642598,45:0.861415):0.237849,(46:0.726471,(47:0.957406,48:0.744042):0.26052):0.246339):0.787266):0.578919):0.439675):0.0320135):0.14391,((((16:0.000001,17:0.000001):0.171406,18:0.086758):0.157095,19:0.189766):0.260771,20:0.563460):0.26779):0.255405,15:0.698030):0.246121):0.0758798):0.0655042,((4:0.253997,5:0.335341):0.16109,(6:0.378807,7:0.406930):0.162129):0.0849885):0.0703517):0.0365559,2:0.249826);
 080: 1 -25748.862 -26466.71484 (0:0.154942,((1:0.158093,((4:0.304819,5:0.447975):0.221587,(6:0.365112,7:0.490488):0.203813):0.168057):0.0652705,(3:0.227618,(((((8:0.000001,9:0.000001):0.281522,10:0.165800):0.338132,11:0.526121):0.231286,(12:0.000001,13:0.000001):0.591171):0.323407,(((((14:0.808312,(35:2.014487,((((((36:0.115169,37:0.121978):0.0218976,38:0.024807):0.413638,39:0.649595):0.334395,(41:0.151660,(42:0.012999,43:0.024982):0.112491):0.558691):0.476409,40:0.577232):0.24816,(((44:0.907387,(45:0.905535,46:1.012146):0.313996):0.464524,(47:0.722908,48:0.831853):0.147772):0.719299,(((49:0.000001,50:0.000001):0.0264542,51:0.127649):0.800605,52:0.904785):0.432653):0.224984):0.335256):0.584536):0.358627,(21:0.328703,(22:0.766741,23:0.869318):0.097516):0.351726):0.145824,((((((24:0.075635,25:0.106662):0.0986967,28:0.925201):0.14128,27:0.111764):0.0407794,26:0.056369):0.30625,29:0.588119):0.121853,(((30:0.302108,31:0.163661):0.186009,32:0.592803):0.0827784,(33:0.171980,34:0.214639):0.0834313):0.18579):0.264467):0.105667,((((16:0.000001,17:0.000001):0.137946,18:0.091849):0.0604237,19:0.312131):0.273827,20:0.474165):0.284744):0.106506,15:0.602184):0.370256):0.132279):0.0878249):0.0219786,2:0.262255);
 081: 1 -26912.47165 -26461.38853 (0:0.157934,1:0.126670,(2:0.259483,((3:0.255889,(((((8:0.000001,9:0.000001):0.321981,10:0.251200):0.28296,11:0.540352):0.206175,(12:0.000001,13:0.000001):0.63785):0.27752,(((((((14:1.354028,22:0.673404):0.0753755,21:0.286037):0.30745,23:0.717692):0.402054,(35:1.999721,((((((36:0.071509,38:0.042764):0.0778623,37:0.080082):0.526325,39:0.566064):0.278115,(41:0.157001,(42:0.009385,43:0.011290):0.144177):0.494216):0.523985,((((44:0.611522,45:0.854652):0.35522,46:0.906171):0.369308,(47:0.916982,48:1.056946):0.0396386):0.768837,(((49:0.000001,50:0.000001):0.0307204,51:0.129151):0.861403,52:0.758357):0.659411):0.374266):0.192997,40:0.673159):0.521947):0.501422):2.19105e-06,((((((24:0.076973,25:0.101939):0.202371,28:0.872048):0.0895799,26:0.064713):0.0934253,27:0.134429):0.245218,29:0.591231):0.18499,(((30:0.254195,31:0.227281):0.255336,32:0.641949):0.11872,(33:0.297319,34:0.118201):0.122417):0.103915):0.414951):0.138612,((((16:0.000001,17:0.000001):0.212256,18:0.160040):0.103569,19:0.282026):0.298846,20:0.536090):0.214158):0.303281,15:0.718752):0.255837):0.140687):0.0559612,((4:0.273929,5:0.413694):0.223743,(6:0.477890,7:0.417109):0.145162):0.0844288):0.0643065):0.0450843);
 082: 1 -26837.40161 -26449.32063 (0:0.206285,(1:0.161525,((3:0.350361,(((((8:0.000001,9:0.000001):0.254556,10:0.268911):0.278065,11:0.587072):0.266919,(12:0.000001,13:0.000001):0.610924):0.251861,(((((((14:1.629375,22:0.542635):0.165566,21:0.535928):0.194579,23:0.636167):0.304541,(35:1.744012,((((((36:0.134011,37:0.132752):0.0342944,38:0.040396):0.402093,39:0.748825):0.143183,(41:0.160054,(42:0.003058,43:0.024977):0.197498):0.825635):0.438855,40:0.783713):0.303768,((((44:0.658004,45:1.063748):0.368903,46:0.875872):0.332291,(47:0.853746,48:0.899457):0.0897448):0.593249,(((49:0.000001,50:0.000001):0.0872096,51:0.075740):0.957136,52:0.959982):0.598769):0.137433):0.265724):0.49331):0.112049,((((24:0.044729,25:0.074597):0.213258,(26:0.042537,27:0.213445):0.0228677):0.213451,(28:0.770338,29:0.451363):0.214517):0.236363,(((30:0.295815,31:0.198789):0.210264,32:0.741586):0.0477198,(33:0.215442,34:0.232506):0.0459779):0.226414):0.487779):0.186085,((((16:0.000001,17:0.000001):0.241061,18:0.112926):0.184051,19:0.189538):0.367539,20:0.526124):0.217018):0.218518,15:0.649147):0.259462):0.0687933):0.0282083,((4:0.249533,5:0.378048):0.221884,(6:0.301550,7:0.445127):0.21659):0.116588):0.050336):0.0529281,2:0.256330);
 083: 1 -26352.75651 -26455.26335 (0:0.215494,(1:0.166659,((3:0.371816,((4:0.262233,5:0.438864):0.335634,(((((8:0.000001,9:0.000001):0.363322,10:0.104364):0.397529,11:0.667219):0.236255,(12:0.000001,13:0.000001):0.477685):0.187371,(((((14:1.312908,((21:0.254631,22:0.714579):0.225035,23:0.730931):0.114442):0.232481,((((((24:0.092839,25:0.058949):0.197061,26:0.061505):0.0649951,27:0.105795):0.16421,(28:0.806721,29:0.469980):0.214149):0.113842,(((30:0.284645,31:0.220491):0.197767,(33:0.204910,34:0.238791):0.0496407):0.138333,32:0.671036):0.227115):0.533882,(35:1.504211,((((((36:0.129627,37:0.124326):0.0408908,38:0.005778):0.389424,39:0.689480):0.353138,(40:0.827224,(41:0.174389,(42:0.012266,43:0.023741):0.101353):0.869714):0.236978):0.465331,(((49:0.000001,50:0.000001):0.0684225,51:0.074083):0.831534,52:1.286158):0.414811):0.189016,(((44:0.412455,45:1.265226):0.65125,(47:0.757049,48:0.983775):0.203054):0.283841,46:1.077344):0.633098):0.319642):0.651797):0.0320583):0.183235,(((16:0.000001,17:0.000001):0.165144,18:0.110703):0.112456,19:0.266420):0.584904):0.198238,20:0.488285):0.161872,15:0.790916):0.181867):0.139803):0.00426624):0.0369882,(6:0.351458,7:0.502570):0.250235):0.140154):0.0383583,2:0.323155);
 084: 2 -26758.33044 -26460.39658 (0:0.203298,(1:0.174306,((3:0.294758,((((8:0.000001,9:0.000001):0.273569,10:0.108692):0.2271,(11:0.472223,(12:0.000001,13:0.000001):0.5848):0.180067):0.320325,(((((14:1.133773,(21:0.461992,22:0.718116):0.141126):0.222617,23:0.769053):0.449747,(((((((24:0.097796,25:0.073899):0.188602,28:0.868119):0.106963,26:0.053491):0.0954423,27:0.120243):0.213165,29:0.591410):0.255428,(((30:0.182089,31:0.247670):0.173424,32:0.650834):0.122907,(33:0.187866,34:0.187169):0.072778):0.178462):0.417445,(35:1.820504,((((((36:0.097434,37:0.129484):0.033865,38:0.026391):0.461759,39:0.579625):0.275768,(41:0.175365,(42:0.018367,43:0.043555):0.113868):0.76496):0.661558,40:0.426570):0.470188,((((44:0.861501,45:0.924152):0.388924,46:0.760558):0.467122,(47:0.932075,48:0.893746):0.0507846):0.737699,(((49:0.000001,50:0.000001):2.80025e-06,51:0.217682):1.14267,52:0.633048):0.375399):0.283794):0.466075):0.710571):0.0223938):0.173103,((((16:0.000001,17:0.000001):0.224849,18:0.100979):0.0823195,19:0.330353):0.353484,20:0.541126):0.222956):0.268889,15:0.704814):0.279989):0.0864189):0.0499669,((4:0.170023,5:0.377313):0.254832,(6:0.427842,7:0.367375):0.279709):0.128347):0.0630062):0.0359182,2:0.309765);
 085: 3 -26509.85263 -26455.46533 (0:0.176292,(1:0.149550,2:0.257403):0.0272697,(3:0.405994,(((4:0.370085,5:0.329029):0.297757,(6:0.551443,7:0.487987):0.0298461):0.0776255,(((((8:0.000001,9:0.000001):0.368672,10:0.190344):0.361665,11:0.720752):0.248779,(12:0.000001,13:0.000001):0.474451):0.255881,((((((14:1.223902,22:0.543778):0.171646,21:0.293517):0.194982,23:0.817659):0.349688,((((((24:0.075767,25:0.054834):0.287443,26:0.033445):0.0630955,27:0.143638):0.204328,(28:0.869848,29:0.613778):0.268247):0.325515,(((30:0.325837,31:0.193922):0.202144,32:0.625715):0.0939631,(33:0.182730,34:0.260031):0.0791612):0.212384):0.480946,(35:1.706760,((((((36:0.165622,37:0.151800):0.078377,38:0.019500):0.643026,39:0.663652):0.322104,(41:0.159091,(42:0.014770,43:0.026510):0.173009):0.619288):0.369678,40:0.676282):0.363161,((((44:0.688348,45:0.902267):0.44109,46:0.834717):0.373229,(47:1.051373,48:0.887672):0.302078):0.938248,(((49:0.000001,50:0.000001):0.0542784,51:0.089782):0.919766,52:0.917032):0.337713):0.216116):0.618018):0.770218):0.0484952):0.206643,((((16:0.000001,17:0.000001):0.152062,18:0.134006):0.137121,19:0.254798):0.40258,20:0.512524):0.141446):0.243789,15:0.804586):0.244404):0.15792):0.0836362):0.0761892);
 086: 3 -26908.11136 -26451.68282 (0:0.144853,(1:0.193121,((3:0.263687,(((((8:0.000001,9:0.000001):0.277919,10:0.228234):0.285735,11:0.447770):0.153506,(12:0.000001,13:0.000001):0.67565):0.329657,(((((14:1.356469,23:0.486506):0.434194,(21:0.435221,22:0.821776):0.16704):0.541496,(((((24:0.061417,25:0.088327):0.245173,26:0.025946):0.109247,27:0.153768):0.235807,(28:0.670018,29:0.475616):0.210812):0.251508,(((30:0.219259,31:0.260756):0.285328,32:0.584571):0.163423,(33:0.176543,34:0.208675):0.0439208):0.164113):0.380958):0.0745281,(((((16:0.000001,17:0.000001):0.222811,18:0.093170):0.105254,19:0.255623):0.279578,20:0.502864):0.129821,(((35:2.316022,(((44:0.646527,45:1.010494):0.369168,46:0.908419):0.434938,(47:0.705021,48:0.867094):0.195041):0.345336):0.56702,(((49:0.000001,50:0.000001):0.0775672,51:0.055767):0.601158,52:0.900452):0.423886):0.313161,((((36:0.104833,37:0.161294):0.0253198,38:0.032477):0.548669,(39:0.558325,(41:0.142236,(42:0.009920,43:0.061959):0.129152):0.782157):0.234532):0.398647,40:0.613761):0.510706):0.824421):0.103367):0.349653,15:0.646392):0.265012):0.0912084):0.0741626,((4:0.258000,5:0.387126):0.249965,(6:0.363474,7:0.445352):0.13904):0.0818364):0.0510123):0.0335637,2:0.318003);
 087: 3 -26127.07368 -26449.32897 (0:0.278594,(1:0.177516,((3:0.247867,(((((8:0.000001,9:0.000001):0.228871,10:0.149258):0.308776,11:0.535609):0.333202,(12:0.000001,13:0.000001):0.47985):0.112604,(((((14:1.085855,23:0.750864):0.282989,(21:0.303949,22:0.729910):0.220526):0.436439,((((((24:0.060009,25:0.100955):0.224272,26:0.062688):0.0784045,27:0.148955):0.147616,(28:0.624620,29:0.535047):0.145696):0.180174,(((30:0.332765,31:0.114743):0.0949254,32:0.593285):0.126897,(33:0.153896,34:0.280003):0.0887011):0.2222):0.352328,(35:1.817427,(((((((36:0.151886,37:0.172896):0.0472057,38:0.019995):0.649179,39:0.811621):0.277812,(41:0.211058,(42:0.036160,43:0.031420):0.130102):0.871159):0.329423,40:0.893326):0.437999,(((49:0.000001,50:0.000001):0.0423452,51:0.106819):0.806395,52:0.982570):0.41998):0.257427,(((44:0.770471,45:0.952062):0.494237,46:0.637540):0.457644,(47:0.901369,48:1.003885):0.131109):0.861165):0.246007):0.784271):0.0388026):0.214937,((((16:0.000001,17:0.000001):0.138745,18:0.127022):0.0900158,19:0.203107):0.412603,20:0.488268):0.149531):0.132409,15:0.837592):0.256669):0.140323):0.0750889,((4:0.234054,5:0.297439):0.238626,(6:0.256455,7:0.375635):0.19487):0.104109):0.0779222):0.0274262,2:0.214438);
 088: 1 -26986.62929 -26460.81806 (0:0.237002,(1:0.239464,(((3:0.285148,(4:0.272895,5:0.432619):0.218451):0.0272439,((((8:0.000001,9:0.000001):0.275977,10:0.197328):0.345361,11:0.635658):0.218102,(12:0.000001,13:0.000001):0.584696):0.214473):0.0479641,((6:0.303460,7:0.399535):0.209109,((((((14:1.178865,(21:0.512313,22:0.650854):0.164127):0.176342,23:0.921681):0.28796,((((((36:0.128797,37:0.142105):0.0524014,38:0.019959):0.589577,39:0.619660):0.392615,(41:0.127759,(42:0.003310,43:0.040266):0.148761):0.550699):0.508478,40:0.614045):0.347704,(((44:0.717805,(45:0.950839,46:0.959758):0.346675):0.29064,(47:0.818215,48:0.781768):0.148917):0.763634,(((49:0.000001,50:0.000001):0.067408,51:0.081991):0.93559,52:1.017540):0.454094):0.274396):1.40569):0.0210375,(((((((24:0.064907,25:0.098910):0.256277,26:0.075489):0.0864182,27:0.146575):0.197934,28:0.785205):0.0815265,29:0.646655):0.32529,(((30:0.351476,31:0.224596):0.138158,32:0.754860):0.110269,(33:0.254491,34:0.192551):0.072338):0.134351):0.18798,35:2.127242):0.257653):0.345465,((((16:0.000001,17:0.000001):0.140125,18:0.121913):0.156457,19:0.183726):0.3723,20:0.420352):0.164731):0.370353,15:0.684301):0.144039):0.0944055):0.105703):0.0424241,2:0.281874);
 089: 2 -26157.69513 -26467.32891 (0:0.211952,(1:0.174073,(((4:0.270946,5:0.372223):0.318792,(6:0.438944,7:0.483518):0.174923):0.103862,(((((8:0.000001,9:0.000001):0.286206,10:0.104516):0.312998,11:0.525751):0.182851,(12:0.000001,13:0.000001):0.54934):0.36346,((((((14:1.633151,22:0.521020):0.174667,21:0.422454):0.233635,23:0.914806):0.540899,(((((24:0.104042,25:0.062844):0.282457,27:0.126327):0.09118,26:0.013059):0.193589,(28:0.759343,29:0.397976):0.180027):0.198117,(((30:0.238468,31:0.194140):0.207136,32:0.560457):0.153746,(33:0.172878,34:0.216465):0.102587):0.228087):0.424412):0.094636,((((16:0.000001,17:0.000001):0.172096,18:0.185541):0.104131,19:0.281115):0.240506,20:0.621656):0.140481):0.27814,(15:0.617707,((35:2.409586,(((49:0.000001,50:0.000001):0.0163949,51:0.139933):0.904966,52:0.960512):0.404076):0.257705,((((((36:0.132608,37:0.098714):0.0356958,38:0.045548):0.434286,39:0.584248):0.409166,(41:0.142082,(42:0.012293,43:0.042540):0.160297):0.77418):0.51288,40:0.591274):0.494297,(((44:0.743151,45:1.046559):0.574248,46:0.952365):0.276012,(47:0.654899,48:0.810051):0.2783):0.931594):0.178845):0.586085):0.0411667):0.415997):0.0827411):0.0618366):0.0449626,(2:0.314152,3:0.391961):0.0472294);
 090: 1 -27285.9108 -26450.46347 (0:0.282320,(1:0.155938,((3:0.323313,((((8:0.000001,9:0.000001):0.283106,10:0.233302):0.421114,11:0.639755):0.233928,(12:0.000001,13:0.000001):0.527233):0.253716):0.0637172,(((4:0.320026,5:0.458426):0.219569,(6:0.422085,7:0.506605):0.130596):0.0681485,((((((14:1.324902,(21:0.425081,22:0.788607):0.1663):0.354578,23:0.767902):0.340482,(((((24:0.092998,25:0.061378):0.262058,26:0.058169):0.0404765,27:0.161158):0.219154,(28:0.627540,29:0.571372):0.19997):0.226616,(((30:0.285612,31:0.231343):0.206815,32:0.820595):0.097545,(33:0.181433,34:0.265856):0.0917445):0.165984):0.555532):0.0500001,(35:1.499333,(((((((36:0.125903,37:0.150909):0.0392811,38:0.044902):0.444662,39:0.660229):0.399226,(41:0.167545,(42:0.006648,43:0.034586):0.128959):0.75677):0.409063,40:0.427398):0.674526,(((49:0.000001,50:0.000001):0.0154517,51:0.157060):0.708271,52:0.988786):0.411414):0.111509,((44:0.995844,(45:1.256178,46:0.915676):0.369641):0.207922,(47:0.708098,48:0.932024):0.327905):0.750594):0.33288):1.18384):0.297228,((((16:0.000001,17:0.000001):0.1575,18:0.150638):0.0765101,19:0.223684):0.463131,20:0.490609):0.151757):0.256396,15:0.853221):0.294326):2.53924e-06):0.0996099):0.0900699,2:0.257318);
 091: 1 -26506.46434 -26456.00177 (0:0.190238,1:0.161147,(2:0.228665,(((3:0.190809,((((8:0.000001,9:0.000001):0.283956,10:0.188992):0.287001,11:0.455914):0.232735,(12:0.000001,13:0.000001):0.606811):0.319163):0.0760213,((((((14:0.973835,(21:0.420701,22:0.631082):0.162776):0.134129,23:0.822783):0.206481,(35:1.486500,((((((36:0.090890,37:0.126641):0.0166807,38:0.020590):0.612727,39:0.716119):0.174222,(41:0.128247,(42:0.021643,43:0.029188):0.114493):0.875855):0.37447,40:0.583464):0.322383,((((44:0.741697,(45:0.951109,46:0.968147):0.288673):0.45707,(47:0.918870,48:0.940638):0.103281):0.755195,((49:0.000001,50:0.000001):0.0836149,51:0.064383):0.838135):0.211896,52:1.295978):0.198715):0.472647):0.550773):0.161957,(((((24:0.053169,25:0.083897):0.186054,26:0.075367):0.0580488,27:0.134041):0.159863,(28:0.853006,29:0.465374):0.138247):0.200816,(((30:0.257791,31:0.183304):0.185662,32:0.714361):0.0336112,(33:0.185966,34:0.199100):0.0659504):0.183667):0.480137):0.20879,((((16:0.000001,17:0.000001):0.192839,18:0.074941):0.134694,19:0.207834):0.347165,20:0.511784):0.245746):0.147831,15:0.775302):0.449301):0.0193287,((4:0.234963,5:0.486977):0.186251,(6:0.310023,7:0.376238):0.229811):0.126551):0.0705955):0.031733);
 092: 1 -26645.21238 -26455.7209 (0:0.214653,1:0.183185,(2:0.237924,((3:0.212948,(((((8:0.000001,9:0.000001):0.328299,10:0.210377):0.296088,11:0.523588):0.335302,(12:0.000001,13:0.000002):0.552623):0.250037,(((((14:1.319281,((21:0.476056,22:0.758983):0.274167,23:0.712065):0.301616):0.25324,((((((24:0.062471,25:0.041155):0.194658,26:0.033941):0.0764089,27:0.151936):0.0710259,(28:0.703967,29:0.537841):0.181513):0.292256,((((30:0.273083,31:0.228325):0.11881,32:0.437029):0.173848,34:0.215719):0.0635328,33:0.146155):0.186389):0.260939,(35:1.784764,(((((((36:0.082238,37:0.127848):0.0716104,38:0.002750):0.509024,39:0.675133):0.201283,(41:0.186480,(42:0.015442,43:0.027340):0.106464):0.679487):0.268234,40:0.781525):0.443764,(((49:0.000001,50:0.000001):0.0612684,51:0.092280):1.00325,52:0.639903):0.329844):0.0716486,(((44:0.634325,45:1.103661):0.453289,(47:0.699418,48:0.860254):0.199372):0.169823,46:0.807542):0.659475):0.249281):1.08593):0.129386):0.221847,(((16:0.000001,17:0.000001):0.180843,18:0.109062):0.086034,19:0.287223):0.341413):0.190594,20:0.599623):0.21438,15:0.847104):0.103693):0.0755981):0.116899,((4:0.229825,5:0.306063):0.15596,(6:0.323265,7:0.389166):0.17969):0.149267):0.0508303):0.0598504);
 093: 2 -26279.07287 -26462.0504 (0:0.183576,1:0.236479,(2:0.282910,(((3:0.295321,(((((8:0.000001,9:0.000001):0.31615,10:0.144210):0.468624,11:0.409586):0.21397,(12:0.000001,13:0.000001):0.635802):0.2343,(((((14:1.452984,(21:0.444041,22:0.605380):0.101303):0.167572,23:0.794696):0.357773,(35:1.569674,((((((36:0.137340,37:0.107019):0.0345488,38:0.018603):0.599115,39:0.651399):0.213161,(41:0.181466,(42:0.014062,43:0.041853):0.158046):0.602225):0.436268,40:0.690572):0.214945,(((((44:0.683119,(45:0.750170,46:1.187611):0.440198):0.709001,47:0.708488):0.00366969,48:0.855823):0.54106,52:0.992431):0.165929,((49:0.000001,50:0.000001):0.121212,51:0.068589):0.931896):0.339584):0.710566):0.477235):0.168851,(((((16:0.000001,17:0.000001):0.174666,18:0.153748):0.0885633,19:0.287479):0.474407,20:0.478991):0.324459,((((((24:0.125529,25:0.076942):0.240856,26:0.062976):0.0419784,27:0.119389):0.30414,(((30:0.324529,31:0.220947):0.180859,(33:0.194409,34:0.201451):0.138865):0.0508083,32:0.690321):0.320043):0.101786,29:0.512948):0.179752,28:0.743370):0.278297):0.185762):0.229642,15:0.765445):0.304755):0.133532):0.0833954,(6:0.292326,7:0.549802):0.251486):0.0807428,(4:0.260062,5:0.376354):0.359065):0.073925):0.0167723);
 094: 1 -26203.57988 -26452.45818 (0:0.199789,1:0.122950,(2:0.315307,((3:0.384151,(((((8:0.000001,9:0.000001):0.260386,10:0.165581):0.375506,11:0.442212):0.230167,(12:0.000001,13:0.000001):0.579966):0.220923,((((14:1.121692,(((35:2.150429,(((44:0.790493,45:0.845270):0.485707,46:0.939284):0.311348,(47:0.797866,48:0.906224):0.293914):0.567122):0.22263,(((49:0.000001,50:0.000001):0.0253736,51:0.129459):0.780266,52:1.119549):0.344967):0.37198,(((((36:0.077512,37:0.145443):0.0308754,38:0.024460):0.601449,39:0.555536):0.182133,(41:0.160270,(42:0.017544,43:0.061532):0.131818):0.642421):0.623419,40:0.698635):0.354776):1.12427):0.30372,(((21:0.460021,22:0.777982):0.389263,23:0.666493):0.389901,((((24:0.051443,25:0.071087):0.281835,(26:0.075272,27:0.187112):0.0604471):0.210517,(28:0.785531,29:0.374231):0.207787):0.168325,(((30:0.304782,31:0.189638):0.0947077,32:0.720454):0.0772385,(33:0.183294,34:0.300121):0.0627704):0.236813):0.300535):0.0454922):0.190463,((((16:0.000001,17:0.000001):0.151281,18:0.120280):0.075206,19:0.256169):0.347325,20:0.610790):0.157631):0.409243,15:0.588071):0.237287):0.084268):0.045388,((4:0.204655,5:0.340696):0.23124,(6:0.377262,7:0.373705):0.230634):0.0492945):0.0750479):0.0381049);
 095: 2 -26144.18159 -26450.3021 (0:0.199460,(1:0.145770,((3:0.340351,(((((8:0.000001,9:0.000001):0.267932,10:0.116193):0.329855,11:0.581372):0.232044,(12:0.000001,13:0.000001):0.549368):0.230335,(((((14:1.692861,(21:0.115323,22:0.783489):0.264727):0.250573,23:0.756985):0.287583,(((((24:0.072702,25:0.056079):0.137831,(26:0.045290,27:0.122613):0.0504918):0.143091,(28:0.673727,29:0.477104):0.125424):0.165938,(((30:0.227506,31:0.196440):0.153592,32:0.561803):0.0771734,(33:0.146379,34:0.268801):0.0553932):0.324596):0.498483,(((35:1.868835,(((44:0.569375,45:0.965221):0.365489,46:0.798421):0.247886,(47:0.770283,48:0.715378):0.226969):0.516954):0.268697,(((49:0.000001,50:0.000001):0.0754251,51:0.081992):0.860404,52:0.675757):0.297224):0.250474,(((((36:0.146573,38:0.047993):0.0362166,37:0.115188):0.501184,39:0.622978):0.178283,(41:0.216407,(42:0.023646,43:0.013190):0.109497):0.795554):0.427587,40:0.638791):0.373666):0.955697):0.018539):0.13228,((((16:0.000001,17:0.000001):0.124327,18:0.057872):0.0832633,19:0.201073):0.33386,20:0.593904):0.22939):0.199839,15:0.589502):0.132091):0.138863):0.047848,((4:0.263332,5:0.341358):0.210431,(6:0.293925,7:0.538883):0.127584):0.148256):0.131308):0.0351958,2:0.212293);
 096: 3 -28226.20335 -26454.44343 (0:0.212416,1:0.184084,(2:0.294347,((3:0.281600,(((((8:0.000001,9:0.000001):0.348634,10:0.191433):0.28686,11:0.730459):0.255322,(12:0.000001,13:0.000001):0.756264):0.413326,((((((14:1.581557,(21:0.230822,22:1.041149):0.458842):0.142696,23:1.081468):0.221954,(35:1.288831,(((((((36:0.131507,37:0.182909):0.0329844,38:0.035533):0.660894,39:0.852806):0.503707,(41:0.176584,(42:0.007941,43:0.030414):0.121603):0.585708):0.329152,(((49:0.000001,50:0.000001):0.0369791,51:0.122539):0.801763,52:0.979975):0.813298):0.0974021,40:0.890896):0.236338,(((44:0.498711,45:1.254610):0.351964,46:1.274332):0.235192,(47:1.010135,48:0.804500):0.306133):0.519155):0.508035):1.43703):0.0774348,(((((24:0.076408,25:0.095522):0.232482,27:0.179074):0.0491494,26:0.058474):0.197038,(28:0.667936,29:0.605949):0.118306):0.211947,(((30:0.417478,31:0.225198):0.233493,32:0.650973):0.188462,(33:0.183994,34:0.275016):0.126137):0.313413):0.455227):0.0849561,((((16:0.000001,17:0.000001):0.151182,18:0.115905):0.108857,19:0.253829):0.351917,20:0.725447):0.264219):0.192152,15:0.803826):0.213383):0.157319):0.109169,((4:0.352835,5:0.485992):0.144684,(6:0.482909,7:0.544993):0.165114):0.0599972):0.0846057):0.0563936);
 097: 1 -26454.01006 -26452.25336 (0:0.135537,1:0.215968,(2:0.210528,((3:0.219517,(((((8:0.000001,9:0.000001):0.28858,10:0.237030):0.316176,11:0.524411):0.23113,(12:0.000001,13:0.000001):0.427448):0.239789,(((((14:1.237386,(21:0.424493,22:0.898806):0.191167):0.138961,23:1.016807):0.148536,((((((24:0.042893,25:0.065981):0.183542,27:0.159895):0.0485984,26:0.060985):0.139434,(28:0.626979,29:0.539541):0.161602):0.227829,(((30:0.254210,31:0.210500):0.0906898,32:0.485619):0.103833,(33:0.169440,34:0.242824):0.0751467):0.307554):0.409193,(35:1.094082,(((((((36:0.095631,38:0.045309):0.0525956,37:0.117424):0.373539,39:0.696787):0.415757,(41:0.260068,(42:0.009763,43:0.030090):0.100395):0.580092):0.534223,40:0.672233):0.347292,(((44:0.571363,45:0.969990):0.454892,46:0.793275):0.22024,(47:0.712594,48:0.779244):0.283572):0.594669):0.342139,(((49:0.000001,50:0.000001):0.0403246,51:0.100712):0.828541,52:1.273212):0.263502):0.410791):0.964843):0.0780039):0.120036,((((16:0.000001,17:0.000001):0.164624,18:0.115609):0.145517,19:0.153092):0.297387,20:0.588717):0.361774):0.169383,15:0.607320):0.267816):0.0943489):0.053958,((4:0.254773,5:0.433292):0.175283,(6:0.308772,7:0.409861):0.203256):0.0513794):0.109178):0.0481361);
 098: 1 -26532.43985 -26455.26218 (0:0.176723,(1:0.166616,2:0.276265):0.0232636,((3:0.225407,(((((8:0.000001,9:0.000001):0.236614,10:0.181258):0.289753,11:0.468441):0.246423,(12:0.000001,13:0.000001):0.556436):0.282623,(((((14:1.488465,(22:0.844277,23:0.741070):0.19518):0.184275,21:0.456422):0.385963,((((((24:0.095612,25:0.078647):0.297388,26:0.035720):0.050153,27:0.177182):0.100549,(28:0.614322,29:0.597014):0.149742):0.205339,(((30:0.265303,31:0.221114):0.200412,32:0.521375):0.151485,(33:0.193354,34:0.237353):0.058224):0.279217):0.279457,(35:2.056177,(((((((36:0.104450,37:0.148734):0.0283852,38:0.056585):0.58437,39:0.617690):0.229278,(41:0.155660,(42:0.015801,43:0.047769):0.136232):0.788591):0.620409,40:0.600151):0.664904,(((49:0.000001,50:0.000001):0.105507,51:0.071256):0.887066,52:0.964086):0.318526):0.16683,(((44:0.673064,45:0.952550):0.507169,(47:0.914033,48:0.943408):0.178458):0.196494,46:0.792858):0.894403):0.125838):0.818427):0.0339215):0.235204,((((16:0.000001,17:0.000001):0.153389,18:0.119671):0.0899259,19:0.308135):0.291169,20:0.712936):0.237382):0.319774,15:0.756182):0.261903):0.123116):0.0720394,((4:0.263604,5:0.344250):0.229891,(6:0.461143,7:0.353384):0.216695):0.088113):0.0551758);
 099: 1 -26419.49982 -26463.25909 (0:0.192741,1:0.162651,(2:0.273531,((3:0.239637,(((((8:0.000001,9:0.000001):0.321099,10:0.085026):0.428151,11:0.542287):0.161642,(12:0.000001,13:0.000001):0.484486):0.315151,(((((((14:1.094631,23:0.698604):0.295458,22:0.681460):0.149114,21:0.401821):0.590979,(35:1.850086,(((((((36:0.082471,37:0.155150):0.0266124,38:0.043260):0.445317,39:0.584244):0.268194,40:0.763245):0.360051,(41:0.231899,(42:0.015924,43:0.020495):0.110865):0.479717):0.291245,((44:0.832462,(45:0.856039,46:1.031607):0.293511):0.343279,(47:1.097097,48:0.822790):0.177313):0.634149):0.39944,(((49:0.000001,50:0.000001):0.0860743,51:0.065181):0.746771,52:1.010959):0.333489):0.525821):1.16469):0.0362772,(((((24:0.094813,25:0.081930):0.219748,(26:0.053207,27:0.260015):0.0241006):0.279322,28:0.706232):0.108606,29:0.651584):0.275356,((((30:0.298387,31:0.261289):0.119578,32:0.707228):0.12297,33:0.135854):0.0554972,34:0.240032):0.157469):0.348095):0.233721,((((16:0.000001,17:0.000001):0.174491,18:0.102732):0.170589,19:0.168353):0.312733,20:0.393934):0.264459):0.27441,15:0.571935):0.192356):0.121466):0.0696915,((4:0.319693,5:0.354827):0.296448,(6:0.338400,7:0.469646):0.15525):0.0746471):0.0616772):0.0307766);
 100: 2 -25991.05086 -26466.36801 (0:0.174054,(1:0.206026,((3:0.289171,(((((8:0.000001,9:0.000001):0.398467,10:0.199492):0.340947,11:0.554064):0.231676,(12:0.000001,13:0.000001):0.465457):0.228927,((((((14:1.420034,22:0.931073):0.0507915,21:0.350579):0.278381,23:1.192726):0.254301,(((((24:0.072295,25:0.036883):0.226406,26:0.075676):0.0562645,27:0.153271):0.10332,(28:0.681709,29:0.614752):0.173299):0.192995,(((30:0.220444,31:0.259945):0.181627,(33:0.227426,34:0.210019):0.113769):0.0806402,32:0.683415):0.113585):0.50842):0.119499,((((16:0.000001,17:0.000001):0.204149,18:0.073342):0.0804771,19:0.302296):0.221361,20:0.475258):0.269101):0.191682,(15:0.589943,(35:1.629101,(((((((36:0.093038,38:0.077386):0.120108,37:0.078637):0.571822,39:0.899035):0.32141,40:0.960528):0.204735,(41:0.164843,(42:0.016133,43:0.022456):0.130092):0.604564):0.58776,(((49:0.000001,50:0.000001):0.078891,51:0.100261):1.04372,52:1.466844):0.622278):0.106321,(((44:0.878921,45:0.677231):0.539342,46:0.769645):0.295364,(47:1.019771,48:0.998953):0.0942762):0.904313):0.409375):0.826779):0.135511):0.191743):0.125068):0.0357179,((4:0.267265,5:0.357035):0.324912,(6:0.348368,7:0.439410):0.120607):0.10752):0.0834128):0.0248621,2:0.326334);
 101: 1 -26099.16171 -26450.56311 (0:0.258768,(1:0.147459,((4:0.280466,5:0.391291):0.220573,(6:0.399101,7:0.440193):0.124156):0.15897):0.0528444,((2:0.204542,3:0.280306):0.0435898,(((((8:0.000001,9:0.000001):0.319226,10:0.170297):0.32344,11:0.563601):0.270305,(12:0.000001,13:0.000001):0.549181):0.156743,((((((14:1.384879,(21:0.330460,22:0.887958):0.103675):0.132544,23:0.867664):0.170249,(35:1.397485,(((((((36:0.140186,38:0.056436):0.0524575,37:0.100465):0.563686,39:0.531080):0.17565,(41:0.167916,(42:0.003124,43:0.047825):0.113075):0.588144):0.390095,40:0.715118):0.523235,(((49:0.000001,50:0.000001):0.0538076,51:0.100808):0.795599,52:1.047295):0.183341):0.249982,((44:0.637163,(45:0.924306,46:0.937611):0.425458):0.230553,(47:0.935677,48:0.731550):0.0812097):0.679636):0.256683):1.29373):0.0747504,(((((24:0.068075,25:0.052130):0.269503,26:0.014148):0.0517783,27:0.166667):0.193027,(28:0.786841,29:0.618726):0.16963):0.334859,(((30:0.319904,31:0.223927):0.0851903,32:0.522428):0.087471,(33:0.167165,34:0.247216):0.102735):0.181364):0.353179):0.196009,((((16:0.000001,17:0.000001):0.162484,18:0.147350):0.166162,19:0.126453):0.428524,20:0.462840):0.229068):0.235196,15:0.741723):0.220491):0.151846):0.0603584);
 102: 1 -26836.25147 -26463.5037 (0:0.226616,(1:0.165271,((3:0.353778,((((8:0.000001,9:0.000001):0.335106,10:0.211119):0.364716,(11:0.618311,(12:0.000001,13:0.000001):0.526218):0.133032):0.27984,(((((14:0.874353,23:0.850067):0.163866,(21:0.396809,22:0.481596):0.283011):0.666471,(((((24:0.074919,25:0.046852):0.218016,26:0.035959):0.0992639,27:0.099638):0.196984,(28:0.904349,29:0.509515):0.22824):0.282465,(((30:0.238940,31:0.308503):0.183215,32:0.690798):0.090919,(33:0.207219,34:0.202772):0.0481769):0.07833):0.345662):0.161909,((((16:0.000001,17:0.000001):0.17848,18:0.181694):0.0829933,19:0.213555):0.374952,20:0.405465):0.16366):0.406809,(15:0.680586,(35:2.136378,(((((((36:0.084711,37:0.137260):0.0268351,38:0.030811):0.529187,39:0.812733):0.295678,40:1.064210):0.210551,(41:0.148059,(42:0.016500,43:0.037789):0.16158):0.869816):0.33319,(((44:0.492522,45:1.028692):0.592805,46:0.784441):0.169169,(47:1.015006,48:1.005736):0.142224):0.890481):0.159614,(((49:0.000001,50:0.000001):2.20747e-06,51:0.165184):0.969996,52:1.116995):0.40467):0.470036):0.680744):0.18174):0.1767):0.087846):0.100333,(((4:0.274110,5:0.373333):0.210546,7:0.550518):0.089154,6:0.565484):0.073342):0.0611294):0.0410195,2:0.314855);
 103: 1 -26267.07353 -26452.09429 (0:0.150347,1:0.163194,(2:0.192117,((3:0.398096,(((((8:0.000001,9:0.000001):0.323064,10:0.196175):0.382944,11:0.545445):0.284964,(12:0.000001,13:0.000001):0.495022):0.137161,((((((14:2.066826,(21:0.325399,22:0.682898):0.310247):0.137863,23:0.880326):0.215642,(35:2.255473,((((((36:0.120719,37:0.142924):0.0488561,38:0.029749):0.561204,39:0.797257):0.143855,(41:0.134499,(42:0.000002,43:0.019262):0.136093):0.603539):0.464906,((((44:0.564910,(45:0.751997,46:1.255035):0.371721):0.503187,48:0.753618):0.087252,47:1.027796):0.545819,(((49:0.000001,50:0.000001):0.0259442,51:0.122376):0.845373,52:1.233722):0.628765):0.410865):0.154277,40:0.633981):0.618948):0.497794):2.02199e-06,(((((24:0.057058,25:0.065077):0.274218,27:0.176891):0.0353627,26:0.035454):0.260235,(28:0.830967,29:0.448591):0.132179):0.210903,(((30:0.327085,31:0.188482):0.194306,32:0.621095):0.0475924,(33:0.175276,34:0.190251):0.194767):0.191132):0.576816):0.273091,((((16:0.000001,17:0.000001):0.143856,18:0.126097):0.222894,19:0.248849):0.463007,20:0.549475):0.174303):0.224343,15:0.747180):0.214704):0.166937):0.0227347,((4:0.188779,5:0.433927):0.311013,(6:0.403485,7:0.444274):0.178658):0.0800907):0.0797242):0.0319584);
 104: 3 -26345.91017 -26471.52707 (0:0.198297,(1:0.094677,((4:0.315283,5:0.303268):0.369418,(6:0.466819,7:0.395178):0.12927):0.14067):0.0710541,(2:0.297687,(3:0.315091,(((((8:0.000001,9:0.000001):0.364556,10:0.119631):0.239403,11:0.695573):0.262358,(12:0.000001,13:0.000001):0.558688):0.222805,((((((14:1.774625,(21:0.281264,22:0.870069):0.210709):0.180523,23:0.543704):0.294032,(35:1.575711,(((((((36:0.125994,37:0.178466):0.0712841,38:0.031673):0.439824,39:0.741242):0.356222,(41:0.179533,(42:0.014813,43:0.026252):0.123117):0.718757):0.314832,(((44:0.469406,45:1.323600):0.627974,46:0.932525):0.268564,(47:0.787737,48:0.887646):0.0975776):0.773625):0.172688,40:0.971924):0.184136,(((49:0.000001,50:0.000001):0.00889073,51:0.140336):0.825163,52:0.881668):0.480096):0.324295):0.546005):0.0705605,(((((24:0.033868,25:0.103433):0.20298,26:0.042034):0.0503579,27:0.130505):0.212738,(28:0.665353,29:0.588840):0.179861):0.177469,(((30:0.224325,31:0.235025):0.309677,(33:0.231077,34:0.246818):0.0528213):0.0705723,32:0.582846):0.213584):0.467585):0.223112,((((16:0.000001,17:0.000001):0.202218,18:0.082406):0.0246187,19:0.389587):0.339059,20:0.566132):0.0771627):0.321992,15:0.867033):0.132764):0.103501):0.101096):0.0535302);
 105: 1 -26735.90536 -26457.51444 (0:0.204981,1:0.167054,(2:0.259761,((3:0.157209,(((((8:0.000001,9:0.000001):0.270834,10:0.179838):0.368999,11:0.397866):0.2394,(12:0.000001,13:0.000001):0.527016):0.3724,((((((14:1.856947,22:0.572454):0.0987547,21:0.393573):0.187815,23:0.885132):0.531245,(((((((24:0.061273,25:0.077323):0.149745,28:0.818589):0.142782,26:0.060559):0.0628362,27:0.154867):0.270338,29:0.711978):0.11124,(((30:0.336056,31:0.230735):0.144845,32:0.555271):0.122163,(33:0.233219,34:0.166446):0.0461393):0.271479):0.425448,(35:1.728078,((((((36:0.097309,37:0.169028):0.0386269,38:0.027774):0.526236,39:0.600328):0.187041,(41:0.130329,(42:0.009623,43:0.023608):0.152627):0.438623):0.485207,40:0.627190):0.41807,((((44:0.877830,45:1.347349):0.316943,46:0.960986):0.222592,(47:0.698846,48:0.783849):0.256106):0.586868,(((49:0.000001,50:0.000001):0.0980128,51:0.095965):0.787303,52:0.900082):0.343167):0.245543):0.416828):0.744158):0.0431458):0.0997647,((((16:0.000001,17:0.000001):0.146946,18:0.091737):0.112443,19:0.309899):0.471493,20:0.635574):0.248421):0.264809,15:0.778274):0.319308):0.10384):0.150422,((4:0.207290,5:0.360044):0.274302,(6:0.419458,7:0.384904):0.160526):0.11616):0.0855156):0.01799);
 106: 1 -25860.575 -26460.08134 (0:0.190709,(1:0.150763,((3:0.262428,(((((8:0.000001,9:0.000001):0.221869,10:0.193039):0.334615,11:0.600757):0.252178,(12:0.000001,13:0.000001):0.506992):0.192474,(((((14:1.060479,(21:0.382206,22:0.681493):0.173334):0.112628,23:0.711123):0.311954,(((((((24:0.071470,25:0.089470):0.232661,26:0.053996):0.0833011,27:0.137859):0.209221,(28:0.774542,29:0.423670):0.177067):0.266168,32:0.705807):0.0764496,((30:0.230807,31:0.272826):0.226146,(33:0.158951,34:0.242060):0.0401593):0.0666585):0.329595,(((35:1.398162,(((44:0.633347,45:1.003042):0.273835,46:0.947482):0.119436,(47:0.808646,48:0.792390):0.221504):0.49222):0.149775,(((49:0.000001,50:0.000001):0.0223483,51:0.098997):0.601797,52:0.906125):0.456573):0.192056,(((((36:0.109824,38:0.041674):0.0992187,37:0.054165):0.54957,39:0.798876):0.0994886,(41:0.179900,(42:0.006188,43:0.029017):0.136781):0.486632):0.477911,40:0.592072):0.338503):1.34221):2.92948e-06):0.245329,((((16:0.000001,17:0.000001):0.133379,18:0.106906):0.160851,19:0.202823):0.283732,20:0.268037):0.167503):0.152459,15:0.560114):0.253581):0.0823298):0.0120608,((4:0.206820,5:0.467436):0.219074,(6:0.387716,7:0.390905):0.207852):0.0484132):0.0984802):0.0347231,2:0.288903);
 107: 2 -25966.10431 -26462.17641 (0:0.210426,(1:0.190378,((3:0.405256,(((((8:0.000001,9:0.000001):0.268049,10:0.196083):0.435015,11:0.689839):0.267573,(12:0.000001,13:0.000001):0.459049):0.250911,((((((14:1.117440,(21:0.455761,22:0.463910):0.195459):0.296246,23:0.697287):0.221974,((35:1.817760,((((((36:0.102293,37:0.131939):0.0357609,38:0.029222):0.56002,39:0.573910):0.423325,(41:0.137266,(42:0.013249,43:0.015744):0.101879):0.474514):0.374209,(((49:0.000001,50:0.000001):0.0160044,51:0.092605):0.752953,52:1.359493):0.69435):0.0353221,(44:0.705044,((45:1.103821,46:0.945469):0.344569,(47:1.021185,48:0.817586):0.101938):0.198103):0.644883):0.12208):0.182455,40:0.731273):1.0725):0.0984362,(((((24:0.053251,25:0.054952):0.219604,26:0.071099):0.0512581,27:0.098051):0.153498,(28:0.755745,29:0.605846):0.278764):0.23262,(((30:0.236048,31:0.200808):0.143211,32:0.617121):0.1088,(33:0.187741,34:0.187361):0.085438):0.142707):0.507062):0.151049,((((16:0.000001,17:0.000001):0.14354,18:0.157206):0.116178,19:0.236539):0.245303,20:0.584051):0.166625):0.303767,15:0.693955):0.251295):0.127938):0.0671438,((4:0.332101,5:0.419689):0.254968,(6:0.395117,7:0.531974):0.26217):0.0587773):0.0944284):0.0266211,2:0.300872);
 108: 1 -26272.4344 -26461.85389 (0:0.187501,(1:0.170492,((3:0.215309,(((((8:0.000001,9:0.000001):0.267715,10:0.160773):0.146538,11:0.515168):0.394699,(12:0.000001,13:0.000001):0.545112):0.268776,(((((14:1.000877,(((35:1.827737,(((49:0.000001,50:0.000001):0.0658559,51:0.063994):1.0437,52:0.884490):0.221852):0.163104,(((44:0.745899,45:0.774199):0.499389,46:0.667026):0.18768,(47:0.767868,48:0.877378):0.203636):0.449149):0.511542,(((((36:0.099123,37:0.127311):0.0144766,38:0.035660):0.441728,39:0.569131):0.316753,(41:0.172917,(42:0.017746,43:0.029901):0.101858):0.531441):0.571225,40:0.571213):0.343177):0.571176):0.324318,((21:0.339251,(22:0.506189,23:0.995415):0.124476):0.4856,((((((24:0.074856,25:0.098292):0.0333276,28:0.988322):0.161649,26:0.035973):0.0894091,27:0.087715):0.185251,(((30:0.242103,31:0.259571):0.205297,(33:0.149379,34:0.230645):0.0258537):0.138342,32:0.579847):0.207814):0.169327,29:0.529273):0.335668):0.0695254):0.162823,(((16:0.000001,17:0.000001):0.10929,18:0.130465):0.114198,19:0.260773):0.525536):0.224884,20:0.630235):0.315722,15:0.678611):0.234702):0.0928817):0.0529803,((4:0.366049,5:0.389866):0.263602,(6:0.439114,7:0.401243):0.145648):0.0530489):0.127992):0.0169613,2:0.304692);
 109: 1 -26514.93764 -26465.71824 (0:0.173726,(1:0.086398,((4:0.234394,5:0.363089):0.314654,(6:0.302162,7:0.480352):0.111781):0.0898533):0.0770002,(2:0.234861,(3:0.273651,(((((8:0.000001,9:0.000001):0.293315,10:0.275410):0.438718,11:0.535023):0.479574,(12:0.000001,13:0.000001):0.423838):0.129976,(((((14:1.339419,(35:1.988523,((((((36:0.122910,37:0.172136):0.0458852,38:0.019679):0.603779,39:0.782276):0.255728,(41:0.179881,(42:0.006246,43:0.029705):0.11475):0.740271):0.361821,40:0.734003):0.40001,(((44:0.421569,(45:0.930527,46:0.872122):0.504315):0.409397,(47:0.944183,48:0.710146):0.225072):0.483836,(((49:0.000001,50:0.000001):0.073556,52:1.638129):0.0788178,51:0.021063):1.09666):0.209029):0.222655):0.577635):0.418347,((21:0.312217,22:0.705198):0.268788,23:0.711886):0.343959):0.130445,((((((24:0.038882,25:0.061589):0.219747,26:0.047956):0.049173,27:0.169300):0.123453,28:0.781176):0.102084,29:0.645608):0.256038,(((30:0.308680,31:0.154092):0.123494,32:0.581367):0.114536,(33:0.153884,34:0.270759):0.0644158):0.0882229):0.521828):0.252286,((((16:0.000001,17:0.000001):0.164221,18:0.136311):0.24968,19:0.158425):0.379419,20:0.520007):0.195339):0.106353,15:0.918320):0.204077):0.19216):0.083484):0.0584296);
 110: 1 -25929.3854 -26453.62754 (0:0.226064,(1:0.123377,((2:0.193265,(((4:0.281757,5:0.311314):0.222914,7:0.410976):0.109512,6:0.464736):0.100741):0.0278431,((((8:0.000001,9:0.000001):0.246626,10:0.340111):0.174533,11:0.482281):0.313494,(12:0.000001,13:0.000001):0.635188):0.352488):0.0775311):0.103594,(3:0.216290,((((((14:1.008181,(21:0.366741,22:0.681112):0.301476):0.262081,23:0.747989):0.161069,((((35:1.933614,(((49:0.000001,50:0.000001):0.0847009,51:0.087508):0.990285,52:0.737230):0.224494):0.435098,(((44:0.565240,45:0.866892):0.511688,46:1.018427):0.28309,(47:0.847667,48:0.690247):0.0810338):0.560338):0.204321,((((36:0.146752,37:0.114458):0.0370761,38:0.022747):0.389982,39:0.730249):0.244553,(41:0.106008,(42:0.010611,43:0.020866):0.160932):0.659119):0.433813):0.208633,40:0.593679):0.989088):0.099129,(((((24:0.089788,25:0.069239):0.284446,26:0.059827):0.0339855,27:0.134677):0.14218,(28:0.649078,29:0.541317):0.216696):0.10899,((((30:0.235814,31:0.231533):0.200445,32:0.537555):0.0919146,33:0.191252):0.0724599,34:0.185684):0.255796):0.439476):0.206183,((((16:0.000001,17:0.000001):0.159432,18:0.122978):0.177924,19:0.158144):0.291215,20:0.601030):0.13544):0.245492,15:0.868612):0.288347):0.0992726);
 111: 1 -26413.7801 -26454.01895 (0:0.164632,1:0.142888,(2:0.307237,((3:0.280830,((((8:0.000001,9:0.000001):0.237991,10:0.135244):0.368631,(11:0.553454,(12:0.000001,13:0.000001):0.507873):0.134693):0.364326,((((((14:1.308720,(21:0.467213,22:0.738121):0.216074):0.299761,23:0.611828):0.295689,((((35:2.206050,((49:0.000001,50:0.000001):0.0225995,51:0.081956):0.711346):0.129559,52:0.986305):0.282169,((44:0.881854,(45:0.906087,46:0.978434):0.520849):0.28179,(47:0.660098,48:0.588985):0.0362681):0.609721):0.517888,(((((36:0.079139,37:0.169573):0.0567543,38:0.008058):0.502274,39:0.705149):0.244573,(41:0.139220,(42:0.011530,43:0.053426):0.119195):0.701565):0.52433,40:0.684947):0.308329):1.16212):0.11591,((((((24:0.043049,25:0.068719):0.266031,26:0.055700):0.0529866,27:0.160004):0.18875,28:0.647405):0.141582,29:0.563305):0.14288,(((30:0.312820,31:0.249524):0.106092,32:0.553106):0.124402,(33:0.203872,34:0.265458):0.0667486):0.14526):0.275252):0.225428,((((16:0.000001,17:0.000001):0.180382,18:0.104540):0.0849117,19:0.257775):0.211141,20:0.474442):0.170267):0.300968,15:0.522598):0.234152):0.0593473):0.0431453,((4:0.245472,5:0.356591):0.235811,(6:0.337671,7:0.416514):0.194056):0.0793437):0.0747308):0.029036);
 112: 1 -26544.57383 -26459.30422 (0:0.221523,1:0.182989,(2:0.248744,(3:0.243634,(((4:0.368097,5:0.348146):0.248972,(6:0.383587,7:0.292105):0.123737):0.0725536,(((((8:0.000001,9:0.000001):0.224351,10:0.198508):0.203684,11:0.544730):0.313056,(12:0.000001,13:0.000001):0.593275):0.231492,(((((((14:1.419489,(21:0.411752,22:0.673695):0.119409):0.496325,23:1.015132):0.0945221,((((((24:0.055009,25:0.104877):0.174259,28:0.957720):0.112885,26:0.072010):0.0150172,27:0.173817):0.343548,29:0.516814):0.222128,((((30:0.287214,31:0.231463):0.174175,32:0.590530):0.0666138,33:0.165691):0.122559,34:0.112948):0.113248):0.484762):2.81455e-06,(35:1.299843,(((((((36:0.111317,38:0.054555):0.0570012,37:0.100073):0.439942,39:0.565029):0.134407,(41:0.148854,(42:0.006570,43:0.026176):0.14824):0.667415):0.647137,(((49:0.000001,50:0.000001):0.0665036,51:0.071471):0.98079,52:1.027497):0.603416):0.0687139,40:0.530384):0.247495,((44:0.707815,(45:1.034925,46:0.881623):0.560575):0.312834,(47:0.921591,48:0.905590):0.0645066):0.823355):0.362721):1.11422):0.262432,(((16:0.000001,17:0.000001):0.192,18:0.094970):0.136777,19:0.188922):0.320506):0.158481,20:0.379558):0.402447,15:0.673071):0.235007):0.04795):0.0668742):0.112182):0.0515917);
 113: 2 -26557.41104 -26454.54143 (0:0.196685,1:0.127590,(2:0.283713,((3:0.308296,(((((8:0.000001,9:0.000001):0.250574,10:0.233049):0.350333,11:0.494496):0.314145,(12:0.000001,13:0.000001):0.567737):0.150751,(((((14:1.039918,(21:0.330336,22:0.870037):0.155346):0.231455,23:0.607207):0.357418,(((((((24:0.093523,25:0.055282):0.239336,26:0.067227):0.0484009,27:0.141607):0.200429,28:0.745540):0.193467,29:0.565129):0.139213,((((30:0.279283,31:0.270881):0.106093,32:0.665900):0.172846,33:0.191775):0.0907357,34:0.213963):0.1287):0.329366,(35:1.871639,((((((36:0.103487,37:0.146998):0.0632098,38:0.011900):0.498008,39:0.643430):0.147091,(41:0.132012,(42:0.018890,43:0.028356):0.132125):0.626157):0.450479,40:0.761053):0.240547,((((44:0.697386,45:1.021443):0.514908,46:0.749211):0.177639,(47:0.645464,48:0.804937):0.22347):0.817801,(((49:0.000001,50:0.000001):0.0909711,51:0.120088):0.656877,52:0.999408):0.441309):0.22364):0.378544):0.578912):0.0398591):0.237192,((((16:0.000001,17:0.000001):0.139299,18:0.128933):0.0934468,19:0.257622):0.430651,20:0.420581):0.10631):0.335652,15:0.695584):0.292186):0.120122):0.0816319,((4:0.262201,5:0.339694):0.243625,(6:0.315271,7:0.324688):0.161561):0.104122):0.0347314):0.0781176);
 114: 1 -26155.38072 -26472.12815 (0:0.140850,(1:0.129304,2:0.254024):0.0567418,((3:0.257137,(((((8:0.000001,9:0.000001):0.284145,10:0.187006):0.406105,11:0.398306):0.239506,(12:0.000001,13:0.000001):0.488045):0.264169,(((((14:1.112845,(21:0.367085,22:0.613859):0.216764):0.179162,23:0.669350):0.318831,((((((24:0.079546,25:0.075252):0.199804,26:0.073999):0.0490623,27:0.155798):0.137799,(28:0.794778,29:0.491491):0.166616):0.188597,(((30:0.254081,31:0.208341):0.220246,32:0.510505):0.0930118,(33:0.186222,34:0.205074):0.0490749):0.188249):0.319494,(35:1.377028,((((((36:0.112059,37:0.230660):0.056349,38:0.022491):0.327006,40:1.220766):0.150213,39:0.672087):0.205618,((41:0.122363,(42:0.000002,43:0.024782):0.086428):0.38601,((((44:0.835661,45:0.795311):0.43663,46:0.944616):0.515896,47:1.064124):2.99456e-06,48:0.969153):0.938126):0.352888):0.563908,(((49:0.000001,50:0.000001):0.0604504,51:0.080280):0.702522,52:0.985515):0.306076):0.596268):0.956925):0.0333261):0.166039,((((16:0.000001,17:0.000001):0.135163,18:0.104714):0.140246,19:0.267743):0.270215,20:0.463065):0.256512):0.236602,15:0.564107):0.181744):0.0944059):0.0411375,((4:0.226206,5:0.440775):0.296661,(6:0.436943,7:0.433873):0.129824):0.0862026):0.0981314);
 115: 1 -26558.91447 -26461.76963 (0:0.222765,1:0.180771,(2:0.299577,((3:0.300819,(((((8:0.000001,9:0.000001):0.334912,10:0.154202):0.297313,11:0.519641):0.223036,(12:0.000001,13:0.000001):0.480886):0.146625,((((14:1.643826,(21:0.314076,22:0.804248):0.11282):0.290491,23:0.883947):0.454237,(((((16:0.000001,17:0.000001):0.145012,18:0.079309):0.0772476,19:0.193488):0.300754,20:0.537201):0.161569,(((((24:0.039055,25:0.052239):0.184578,27:0.162201):0.0506665,26:0.048408):0.213814,(28:0.732064,29:0.540459):0.135682):0.225763,(((30:0.225826,31:0.263328):0.1789,32:0.575462):0.0535252,(33:0.201492,34:0.234642):0.0714965):0.24895):0.383353):0.128867):0.264563,(15:0.453922,(35:1.542310,(((((((36:0.093917,37:0.146756):0.0454488,38:0.034674):0.537539,39:0.602395):0.314335,(41:0.202016,(42:0.011051,43:0.046959):0.0993771):0.692331):0.347166,40:0.836636):0.459692,(((49:0.000001,50:0.000001):2.41186e-06,51:0.133283):0.614311,52:1.055421):0.478878):0.134671,((44:0.705119,(45:0.675622,46:1.202252):0.305059):0.331127,(47:0.694562,48:0.833277):0.172967):0.743752):0.228844):1.27706):0.204357):0.151496):0.0945491):0.0705388,((4:0.286693,5:0.295506):0.238441,(6:0.304956,7:0.382540):0.174135):0.104619):0.130824):0.0455358);
 116: 1 -27051.06297 -26458.35919 (0:0.155715,(1:0.184713,((3:0.319361,(((((8:0.000001,9:0.000001):0.387361,10:0.210456):0.306235,11:0.500280):0.297035,(12:0.000001,13:0.000001):0.569418):0.220945,((((((14:0.933665,23:0.574446):0.29032,(21:0.371719,22:0.759963):0.235802):0.292154,(((35:1.265677,((((44:0.811669,45:0.974086):0.380802,46:0.762666):0.323506,48:0.835803):2.74158e-06,47:0.875877):0.632491):0.391236,(((((36:0.127192,37:0.146000):0.0244304,38:0.038021):0.560217,39:0.619905):0.190707,(41:0.161680,(42:0.007520,43:0.024666):0.0729212):0.586954):0.456774,40:0.862605):0.294147):0.178832,(((49:0.000001,50:0.000001):0.0440093,51:0.064399):0.490227,52:1.104092):0.377805):0.81414):0.125619,(((((((24:0.053357,25:0.061362):0.282369,26:0.068294):0.0767742,27:0.172032):0.12002,(28:0.840876,29:0.731641):0.119707):0.289771,32:0.596654):0.12058,(30:0.332059,31:0.211250):0.219245):0.0315188,(33:0.175721,34:0.225690):0.0692823):0.516022):0.179068,((((16:0.000001,17:0.000001):0.190239,18:0.067289):0.186798,19:0.154736):0.469153,20:0.341318):0.162747):0.115112,15:0.748480):0.271867):0.111064):0.0301628,((4:0.313039,5:0.349519):0.248135,(6:0.377524,7:0.481856):0.129362):0.151935):0.0708429):0.0141966,2:0.300577);
 117: 1 -26065.88956 -26472.12815 (0:0.190245,(1:0.155598,((4:0.229156,5:0.340345):0.280288,(6:0.416717,7:0.316872):0.125271):0.0972607):0.0593307,(2:0.185967,(3:0.236935,(((((8:0.000001,9:0.000001):0.230507,10:0.242813):0.355944,11:0.594683):0.211132,(12:0.000001,13:0.000001):0.565212):0.129969,(((((14:1.130504,((21:0.410691,22:0.721346):0.227889,23:0.689284):0.297337):0.38399,(((((((24:0.057785,25:0.090865):0.304334,27:0.228319):0.0442183,26:0.030490):0.212091,28:0.670158):0.0595963,29:0.484777):0.238901,(((30:0.308177,31:0.215671):0.0993004,32:0.620066):0.116021,(33:0.233850,34:0.209510):0.0859253):0.17068):0.230217,(35:1.393031,(((((((36:0.128759,37:0.135055):0.0400759,38:0.016547):0.462462,40:1.169369):0.210732,39:0.502566):0.384484,(41:0.155873,(42:0.008363,43:0.027502):0.160847):0.290665):0.553906,(((44:0.728508,45:0.858404):0.427755,46:0.853603):0.345407,(47:1.009155,48:0.893264):0.0756346):0.811942):0.36742,(((49:0.000001,50:0.000001):0.0464444,51:0.128617):0.978453,52:0.802912):0.296593):0.521585):0.65788):0.0437758):0.216056,(((16:0.000001,17:0.000001):0.139839,18:0.096755):0.0578742,19:0.231606):0.310673):0.163335,20:0.517255):0.293597,15:0.603813):0.155824):0.095607):0.0832098):0.0739886);
 118: 1 -27278.678 -26463.18919 (0:0.221523,1:0.146351,(2:0.243222,((3:0.284703,(((((8:0.000001,9:0.000001):0.304643,10:0.187730):0.324581,11:0.429257):0.518789,(12:0.000001,13:0.000001):0.4892):0.22193,(((((14:1.485258,(21:0.312577,22:0.807131):0.213451):0.170555,23:0.720991):0.538609,((((((24:0.066392,25:0.091109):0.192626,(26:0.026647,27:0.284335):0.0691219):0.212973,28:0.838405):0.210657,29:0.513358):0.29127,((((30:0.252061,31:0.257965):0.12751,32:0.557172):0.181819,33:0.176138):0.140189,34:0.175007):0.219126):0.307227,(35:1.334820,(((((((36:0.138914,37:0.161338):0.0377747,38:0.012007):0.595649,39:0.538686):0.251882,(41:0.199965,(42:0.014519,43:0.031501):0.10112):0.708418):0.531017,40:0.544087):0.363333,((((44:0.477439,45:0.885444):0.292444,46:0.960585):0.38673,48:0.615044):0.0729641,47:0.784990):0.751376):0.171469,(((49:0.000001,50:0.000001):0.0409639,51:0.093594):0.696686,52:0.984300):0.324108):0.199065):1.15795):0.0456765):0.196509,((((16:0.000001,17:0.000001):0.116491,18:0.144168):0.122466,19:0.172645):0.391552,20:0.460164):0.150663):0.215519,15:0.772036):0.293756):0.0797847):0.0310447,(((4:0.297855,5:0.414119):0.192396,7:0.525415):0.117819,6:0.434089):0.0979786):0.103074):0.0114458);
 119: 1 -26561.92018 -26458.35397 (0:0.149940,1:0.158607,(2:0.230609,((3:0.269325,(((((8:0.000001,9:0.000001):0.249644,10:0.168221):0.317007,11:0.509093):0.225161,(12:0.000001,13:0.000001):0.576195):0.353902,(((((14:1.375635,((21:0.405017,22:0.636596):0.319292,23:0.952581):0.233269):0.117723,(35:1.543018,(((((((36:0.114757,37:0.128973):0.0359829,38:0.031682):0.509597,39:0.668291):0.29668,(41:0.200625,(42:0.023448,43:0.015092):0.158767):0.587965):0.446213,40:0.630268):0.327441,(((49:0.000001,50:0.000001):0.024882,51:0.089966):0.867803,52:1.175318):0.537482):0.14405,((44:0.486317,45:1.234316):0.420405,((46:1.274207,47:0.857181):0.14315,48:0.722191):0.167781):0.63116):0.280328):0.846673):0.0461118,((((24:0.053357,25:0.067491):0.260421,(26:0.059921,27:0.192672):0.0216741):0.190827,(28:0.698973,29:0.518633):0.106982):0.153336,(((30:0.227410,31:0.196885):0.215361,32:0.697156):0.0664274,(33:0.134789,34:0.213365):0.0630571):0.302744):0.538361):0.283176,((((16:0.000001,17:0.000001):0.163271,18:0.117895):0.241974,19:0.136709):0.399418,20:0.557958):0.195565):0.156531,15:0.620041):0.269169):0.064432):0.0355962,((4:0.210410,5:0.331796):0.30142,(6:0.324710,7:0.475983):0.140571):0.0712545):0.107978):0.0336789);
 120: 1 -27209.83833 -26456.01166 (0:0.179799,(1:0.132263,((3:0.325020,(((((8:0.000001,9:0.000001):0.280271,10:0.159305):0.318394,11:0.735838):0.245377,(12:0.000001,13:0.000001):0.60622):0.352437,((((((14:1.623825,(21:0.424736,22:0.657328):0.143306):0.24184,23:0.583622):0.384391,((((((24:0.087363,25:0.057460):0.257855,26:0.075417):0.0826983,27:0.119453):0.129827,(28:0.763375,29:0.588497):0.118011):0.26411,32:0.517887):0.0963149,((30:0.249323,31:0.224974):0.219927,(33:0.138685,34:0.239521):0.074476):0.0759604):0.541296):0.0131792,(35:1.648811,((((((36:0.106073,37:0.138055):0.0393083,38:0.000002):0.612704,39:0.689856):0.277848,(41:0.147226,(42:0.004549,43:0.044225):0.114712):0.734216):0.437587,40:0.604067):0.498644,((((((44:0.581232,45:0.982005):0.543026,46:0.877074):0.33256,48:0.709659):0.10193,47:0.994779):0.715097,52:0.888559):0.110756,((49:0.000001,50:0.000001):0.0876625,51:0.081463):0.827529):0.290707):0.456837):0.759374):0.182141,((((16:0.000001,17:0.000001):0.147798,18:0.089535):0.19467,19:0.194151):0.670274,20:0.390886):0.22957):0.269094,15:0.698645):0.196834):0.119042):0.115422,((4:0.238475,5:0.499195):0.283653,(6:0.498564,7:0.426633):0.141143):0.0794907):0.06419):0.0335848,2:0.293354);
 121: 1 -25678.86862 -26464.48075 (0:0.186437,(1:0.075584,(((4:0.231774,5:0.336372):0.226017,(6:0.405387,7:0.397787):0.138905):0.0553876,(((((8:0.000001,9:0.000001):0.194854,10:0.298649):0.16121,11:0.432043):0.315713,(12:0.000001,13:0.000001):0.6891):0.149489,((((14:1.103468,(21:0.370482,22:0.565159):0.0929444):0.152647,23:0.564161):0.396516,(((((16:0.000001,17:0.000001):0.14276,18:0.129850):0.161146,19:0.195021):0.20373,20:0.491496):0.227801,(((((((24:0.071783,25:0.096769):0.28006,26:0.057370):0.0528758,27:0.136204):0.185983,28:0.716955):0.13586,29:0.528477):0.0870711,(((30:0.260152,31:0.200352):0.171201,32:0.540539):0.0938904,(33:0.215266,34:0.207959):0.104541):0.170707):0.356959,(35:1.441437,(((((((36:0.096322,37:0.102935):0.0393493,38:0.000003):0.475591,39:0.623052):0.2581,(41:0.148620,(42:0.010295,43:0.034438):0.150931):0.609103):0.348923,40:0.750928):0.631179,(((49:0.000001,50:0.000001):0.0267927,51:0.112153):0.895343,52:0.792333):0.174852):0.170712,(((44:0.833355,45:0.661888):0.355834,46:0.630097):0.189002,(47:1.003600,48:0.545851):0.218148):0.629925):0.541256):0.85304):0.20416):0.0637449):0.259233,15:0.667553):0.32381):0.139906):0.109215):0.0633106,(2:0.147070,3:0.384235):0.0821785);
 122: 1 -26566.40187 -26461.76963 (0:0.206505,1:0.168096,(2:0.273862,((3:0.307643,(((((8:0.000001,9:0.000001):0.257396,10:0.205315):0.282598,11:0.507669):0.312923,(12:0.000001,13:0.000001):0.553349):0.250885,(((14:1.057637,(21:0.253164,(22:0.610301,23:0.948400):0.102725):0.266599):0.439722,(((((16:0.000001,17:0.000001):0.190162,18:0.114969):0.102536,19:0.226355):0.379424,((((24:0.035787,25:0.073462):0.175721,(26:0.015029,27:0.166295):0.102683):0.18866,(28:0.785895,29:0.547875):0.151675):0.226168,((((30:0.182599,31:0.272867):0.207465,32:0.806699):0.0639591,33:0.247019):0.0601921,34:0.155864):0.165313):0.496366):0.210252,20:0.511431):0.152254):0.153613,(15:0.422329,(35:2.094727,((((((36:0.126027,37:0.134236):0.0372359,38:0.048301):0.401289,39:0.795355):0.143592,(41:0.125646,(42:0.015159,43:0.041145):0.161825):0.739401):0.363896,40:0.857167):0.321477,(((44:0.743451,(45:0.928787,46:1.135889):0.371459):0.594748,(47:0.866018,48:0.886195):0.235625):0.460888,(((49:0.000001,50:0.000001):0.0970328,51:0.051299):0.71178,52:1.094303):0.505623):0.198817):0.534386):0.587699):0.231556):0.299861):0.112432):0.0207142,((4:0.310215,5:0.420693):0.252822,(6:0.408755,7:0.541137):0.162901):0.0599605):0.139504):0.0216637);
 123: 1 -26342.7766 -26473.14329 (0:0.236083,(1:0.138963,((3:0.261219,(((((8:0.000001,9:0.000001):0.432147,10:0.141738):0.238646,11:0.539889):0.418531,(12:0.000001,13:0.000001):0.526602):0.277513,((((14:1.560764,20:0.316744):0.149988,(((16:0.000001,17:0.000001):0.153583,18:0.106221):0.111953,19:0.215554):0.417443):0.210129,((((21:0.260365,22:0.906574):0.337062,23:0.750362):0.291442,(35:1.658406,((((((36:0.138033,37:0.162070):0.0473477,38:0.024634):0.51463,39:0.567028):0.311282,(41:0.193533,(42:0.014418,43:0.038645):0.103288):0.641357):0.523727,40:0.665470):0.281403,((((44:0.571064,(45:0.893605,46:1.315158):0.466448):0.469691,(47:1.138580,48:0.871894):0.188855):0.699587,52:1.010755):0.114236,((49:0.000001,50:0.000001):0.0588354,51:0.116849):0.784428):0.398355):0.236402):0.845903):0.162801,(((((24:0.057048,25:0.108930):0.148162,28:0.835861):0.152263,(26:0.050524,27:0.284360):0.0782462):0.294423,29:0.472182):0.3812,((((30:0.289344,31:0.237739):0.13375,32:0.586213):0.186681,33:0.190450):0.0850152,34:0.163026):0.178678):0.519597):0.263764):0.207374,15:0.752295):0.0614877):0.174409):0.0485215,((4:0.283573,5:0.525510):0.199054,(6:0.478839,7:0.428327):0.191995):0.126584):0.0909807):0.00949258,2:0.307340);
 124: 1 -27335.78834 -26463.94953 (0:0.151701,1:0.157787,(2:0.259697,(((3:0.274681,(((((8:0.000001,9:0.000001):0.354035,10:0.192097):0.301221,11:0.349552):0.215917,(12:0.000001,13:0.000001):0.592614):0.140684,((((((14:1.529584,(21:0.408565,22:0.788387):0.156661):0.170519,23:0.694237):0.428205,(35:1.923561,(((((((36:0.130640,38:0.050282):0.0492524,37:0.088182):0.649234,39:0.736438):0.281726,(41:0.148890,(42:0.021523,43:0.028844):0.17588):0.391706):0.418589,((44:0.588640,(45:0.821450,46:1.158030):0.163295):0.39911,(47:0.841422,48:0.862099):0.132206):0.818362):0.257171,40:0.812923):0.158617,(((49:0.000001,50:0.000001):0.0539834,51:0.130292):0.982807,52:0.709311):0.555808):0.532581):0.543276):0.0459048,(((((24:0.048979,25:0.078020):0.263116,26:0.063803):0.101893,27:0.203451):0.15742,(28:0.798911,29:0.602325):0.170536):0.301784,((((30:0.257905,31:0.231619):0.202098,32:0.612131):0.0730273,33:0.150583):0.10436,34:0.112542):0.257214):0.378754):0.198194,((((16:0.000001,17:0.000001):0.200201,18:0.159132):0.101389,19:0.233371):0.457479,20:0.527144):0.147141):0.263683,15:0.685502):0.251217):0.178578):0.105671,(4:0.219730,5:0.472334):0.268482):0.0681104,(6:0.423589,7:0.412418):0.272838):0.0437243):0.0289926);
 125: 1 -26105.24602 -26460.9403 (0:0.254992,1:0.160805,(2:0.217529,(((3:0.354371,((4:0.390523,5:0.316981):0.218931,((((8:0.000001,9:0.000001):0.275799,10:0.211820):0.314393,11:0.531233):0.228435,(12:0.000001,13:0.000001):0.795543):0.151941):0.145207):0.045724,((((((14:1.324963,23:0.568510):0.274625,(21:0.291948,22:0.731690):0.246362):0.306368,((35:1.738156,((((((36:0.111472,37:0.127207):0.0494529,38:0.000717):0.607763,39:0.736663):0.212052,(41:0.222066,(42:0.009669,43:0.036419):0.115716):0.661509):0.51543,(((49:0.000001,50:0.000001):0.0487732,51:0.099436):0.618819,52:1.084122):0.591979):0.0231862,(((44:0.631356,45:1.183023):0.385769,46:1.078056):0.259444,(47:0.833757,48:0.842954):0.115784):0.688389):0.0521639):0.0812903,40:0.922627):0.936236):2.76112e-06,((((24:0.040786,25:0.133324):0.177413,(26:0.050238,27:0.243233):0.074126):0.265534,(28:0.776737,29:0.503067):0.132018):0.255341,((((30:0.192433,31:0.328573):0.19997,32:0.588352):0.128351,34:0.202678):0.0509105,33:0.174386):0.172418):0.538635):0.218527,((((16:0.000001,17:0.000001):0.149374,18:0.126446):0.146732,19:0.144592):0.425226,20:0.516056):0.210563):0.294362,15:0.626445):0.263197):0.0411679,(6:0.339259,7:0.466666):0.164962):0.0866591):0.0357603);
 126: 1 -25862.18429 -26468.89759 (0:0.179184,(1:0.120055,2:0.214433):0.0344305,((3:0.238184,(((((8:0.000001,9:0.000001):0.232461,10:0.191800):0.226129,11:0.574440):0.262339,(12:0.000001,13:0.000001):0.442027):0.174713,((((((14:1.396058,(21:0.467846,22:0.755139):0.157102):0.276641,23:1.170278):0.266563,(35:1.723009,(((((((36:0.091734,37:0.159322):0.0285647,38:0.028348):0.499309,39:0.499654):0.474287,(41:0.207654,(42:0.016681,43:0.040701):0.149075):0.394309):0.494281,(((49:0.000001,50:0.000001):0.0899392,51:0.112107):1.16255,52:1.065093):0.334164):0.0450016,(((44:0.561504,45:0.818108):0.537905,46:0.685362):0.207866,(47:0.944708,48:0.985283):0.132026):0.617008):0.295321,40:0.911053):0.534603):0.715929):2.49346e-06,((((24:0.057628,25:0.070948):0.197464,(26:0.054884,(28:0.747381,29:0.524882):0.357334):0.0128487):0.0882846,27:0.136392):0.416697,((((30:0.228514,31:0.220965):0.155409,32:0.685853):0.0919816,33:0.141549):0.0799654,34:0.162738):0.160039):0.347209):0.224616,((((16:0.000001,17:0.000001):0.109061,18:0.097307):0.149908,19:0.144182):0.256672,20:0.598597):0.140112):0.391156,15:0.569124):0.150894):0.0770262):0.0170119,((4:0.334837,5:0.326692):0.186855,(6:0.348701,7:0.286338):0.142914):0.0442985):0.0980184);
 127: 1 -26318.25091 -26461.91999 (0:0.240293,1:0.134604,(2:0.281256,((3:0.319444,(((((8:0.000001,9:0.000001):0.30815,10:0.233033):0.260186,11:0.530324):0.416704,(12:0.000001,13:0.000001):0.544368):0.208685,((((((14:1.623866,(21:0.278777,22:0.539344):0.172537):0.260444,23:0.640705):0.546715,((((((24:0.077190,25:0.076288):0.20169,26:0.083161):0.0673686,27:0.073933):0.156109,(28:0.715828,29:0.568984):0.225347):0.142322,(((30:0.295104,31:0.243967):0.264401,(33:0.145298,34:0.222784):0.0493469):0.0501114,32:0.660224):0.180655):0.448168,(((35:1.746326,(((49:0.000001,50:0.000001):0.120677,51:0.059635):0.963359,52:0.947650):0.220348):0.273217,(((44:0.812158,45:0.734412):0.491755,46:0.895525):0.312882,(47:0.944340,48:0.823410):0.132428):0.713191):0.249219,(((((36:0.093990,37:0.147527):0.0589682,38:0.009855):0.417535,39:0.959634):0.124753,(41:0.100906,(42:0.006130,43:0.032469):0.123801):0.850204):0.339135,40:0.779665):0.389184):0.744654):0.0175589):0.150648,(((16:0.000001,17:0.000001):0.172378,18:0.208276):0.089635,19:0.329810):0.385167):0.171173,20:0.440814):0.333304,15:0.912379):0.119777):0.130827):0.0975413,((4:0.310114,5:0.331613):0.260398,(6:0.411521,7:0.418490):0.186112):0.108126):0.0632145):0.0368449);
 128: 2 -26021.93071 -26494.07582 (0:0.190014,((1:0.069727,((((4:0.267151,5:0.228334):0.218153,7:0.406704):0.100327,6:0.534042):0.0496472,(((((8:0.000001,9:0.000001):0.185951,10:0.292884):0.289328,11:0.319692):0.2367,(12:0.000001,13:0.000001):0.62522):0.24078,(((((14:0.919154,(21:0.249485,22:0.627033):0.0968791):0.268311,23:0.867321):0.249227,(((35:1.855720,(((49:0.000001,50:0.000001):0.0329033,51:0.122280):0.908195,52:1.111297):0.310991):0.199963,((44:0.737685,(45:0.894624,46:1.129071):0.301041):0.598568,(47:0.970397,48:0.664891):0.126454):0.401732):0.109327,(((((36:0.090588,38:0.066687):0.129192,37:0.034947):0.528469,39:0.880318):0.27522,(41:0.103507,(42:0.019636,43:0.042306):0.173093):0.593388):0.447463,40:0.866177):0.337664):1.00773):0.247237,(((((16:0.000001,17:0.000001):0.12439,18:0.104367):0.124192,19:0.285667):0.270984,((((24:0.071392,25:0.073517):0.260462,(26:0.052315,27:0.175315):0.0358073):0.158798,(28:0.676189,29:0.651026):0.19411):0.0970925,(((30:0.202608,31:0.199517):0.181016,32:0.595230):0.108891,(33:0.176848,34:0.189202):0.0576369):0.269654):0.482244):0.15407,20:0.485986):0.120998):0.168508,15:0.663457):0.388403):0.0763686):0.0723027):0.0697284,2:0.241109):0.0270761,3:0.276903);
 129: 1 -25890.26694 -26454.21506 (0:0.197832,((1:0.097096,(6:0.494561,7:0.324964):0.189111):0.0784491,2:0.312999):0.0271364,((3:0.250504,(4:0.223311,5:0.396809):0.194041):0.0571826,(((((8:0.000001,9:0.000001):0.282598,10:0.204999):0.254056,11:0.491254):0.279372,(12:0.000001,13:0.000001):0.492897):0.245936,(((((((14:0.883005,(21:0.406957,22:0.692419):0.39626):0.167944,23:0.663876):0.314916,(35:1.252362,(((((((36:0.102890,38:0.059961):0.0756437,37:0.087316):0.476197,39:0.812093):0.255226,(41:0.245568,(42:0.006383,43:0.018858):0.086732):0.705326):0.230207,40:0.748756):0.319118,(((49:0.000001,50:0.000001):0.0470582,51:0.114093):0.624078,52:1.125331):0.632717):0.211308,(((44:0.732169,45:0.990752):0.494337,46:1.114104):0.287737,(47:0.993262,48:0.746124):0.131284):0.817227):0.473278):0.708822):0.238007,((((((24:0.083337,25:0.057476):0.228563,26:0.057840):0.10655,27:0.099950):0.159646,28:0.716311):0.188893,29:0.656865):0.160992,((((30:0.259107,31:0.199059):0.14951,32:0.754541):0.144451,33:0.237773):0.0524155,34:0.206564):0.143002):0.263791):0.127383,(((16:0.000001,17:0.000001):0.165352,18:0.108598):0.0800239,19:0.292563):0.264782):0.134473,20:0.475683):0.189187,15:0.807796):0.2204):0.139662):0.125752);
 130: 2 -25588.6558 -26451.41874 (0:0.173947,(1:0.119437,((3:0.249601,(((((8:0.000001,9:0.000001):0.31809,10:0.146826):0.336652,11:0.502937):0.277973,(12:0.000001,13:0.000001):0.347006):0.229972,((((((14:1.440168,(21:0.389543,(22:0.591900,23:0.770517):0.174069):0.311839):0.281102,(((35:1.995237,((44:1.026126,(47:0.862726,48:0.853004):0.247942):0.121302,(45:1.356065,46:0.809546):0.289664):0.451663):0.546629,(((49:0.000001,50:0.000001):0.0468568,51:0.147428):0.769895,52:1.289401):0.356701):0.459111,(((((36:0.088154,37:0.160181):0.00837773,38:0.033158):0.514054,39:0.574787):0.209637,(41:0.100515,(42:0.003805,43:0.042304):0.160218):0.818539):0.425265,40:0.558912):0.293543):1.24516):0.177823,(((((24:0.112633,25:0.025545):0.197125,26:0.046285):0.0432256,27:0.172160):0.147839,(28:0.744237,29:0.602662):0.201846):0.301542,(((30:0.282038,31:0.215268):0.174503,32:0.621779):0.077012,(33:0.156423,34:0.271167):0.0684452):0.303079):0.278771):0.182588,(((16:0.000001,17:0.000001):0.118051,18:0.169714):0.295555,19:0.135674):0.432259):0.139523,20:0.546888):0.231781,15:0.652575):0.169137):0.14211):0.0783858,((4:0.216858,5:0.334453):0.158532,(6:0.372028,7:0.351587):0.198779):0.0886266):0.0412241):0.031681,2:0.219127);
 131: 1 -26402.37417 -26456.28941 (0:0.195620,(1:0.140704,((3:0.352312,(((((8:0.000001,9:0.000001):0.282066,10:0.233650):0.18424,11:0.452955):0.205827,(12:0.000001,13:0.000001):0.638885):0.250594,(((((14:1.287877,22:0.669903):0.11383,21:0.314197):0.191177,23:0.970199):0.391274,(((((16:0.000001,17:0.000001):0.154067,18:0.101421):0.105199,19:0.163937):0.248504,20:0.515288):0.169463,(((((((24:0.048638,25:0.091855):0.229803,26:0.034658):0.0574341,27:0.155368):0.154604,28:0.765603):0.208957,(((30:0.257547,31:0.192339):0.119447,32:0.574015):0.0999202,(33:0.216202,34:0.235521):0.107856):0.335478):0.0879212,29:0.533914):0.481682,(35:1.778169,(((((((36:0.088862,37:0.174876):0.0420117,38:0.028146):0.518763,39:0.630256):0.417855,(41:0.148750,(42:0.010297,43:0.037030):0.126547):0.356306):0.434466,(((49:0.000001,50:0.000001):0.0485796,51:0.094398):0.836947,52:0.695776):0.697471):0.0422949,(((44:0.697658,(45:0.810355,46:1.023506):0.304932):0.468192,48:0.832346):0.0332999,47:0.729638):0.730653):0.26422,40:0.622658):0.832936):0.546305):0.149055):0.135222):0.198766,15:0.625847):0.209502):0.123839):0.0181675,((4:0.402253,5:0.350810):0.161636,(6:0.392345,7:0.428830):0.127696):0.0741207):0.133084):0.0260283,2:0.227546);
 132: 1 -26331.69244 -26465.66884 (0:0.179079,(1:0.203173,((3:0.268093,((6:0.280058,7:0.441142):0.227683,(((((8:0.000001,9:0.000001):0.186525,10:0.199301):0.41012,11:0.410963):0.256839,(12:0.000001,13:0.000001):0.604774):0.167592,(((((14:1.294742,(21:0.314789,22:0.774970):0.143807):0.235619,23:0.932824):0.262186,(((((24:0.104203,25:0.045397):0.219508,(26:0.071671,27:0.266812):0.0484885):0.189191,(28:0.776037,29:0.576772):0.16684):0.357162,(((30:0.276682,31:0.246753):0.133593,32:0.697047):0.139936,(33:0.220065,34:0.238132):0.0322593):0.207191):0.522088,(35:1.628572,((((((36:0.112360,37:0.204185):0.0707359,38:0.048549):0.730139,39:0.704431):0.385487,(41:0.176211,(42:0.021315,43:0.039368):0.143259):0.765708):0.315169,40:0.810074):0.535058,(((44:0.651722,((45:0.743367,46:1.017048):0.419459,(47:0.960957,48:0.626780):0.641379):0.175185):0.702228,52:1.062441):0.114907,((49:0.000001,50:0.000001):0.0805986,51:0.080332):0.635362):0.173148):0.238107):0.860157):0.0261313):0.232692,((((16:0.000001,17:0.000001):0.146665,18:0.085526):0.0897495,19:0.358907):0.396577,20:0.607094):0.177002):0.155176,15:0.785524):0.22086):0.115648):0.0296458):0.059052,(4:0.185927,5:0.421958):0.397196):0.0939607):0.0160777,2:0.209243);
 133: 2 -26806.56794 -26451.16657 (0:0.117679,(1:0.186070,2:0.263429):0.048135,((3:0.224202,(((((8:0.000001,9:0.000001):0.317788,10:0.164545):0.257215,11:0.409120):0.329918,(12:0.000001,13:0.000001):0.611783):0.198129,((((14:1.466796,(35:1.790018,(((((((36:0.114329,38:0.043562):0.0638718,37:0.060118):0.521474,39:0.723387):0.21095,(41:0.123911,(42:0.007545,43:0.032898):0.154639):0.616019):0.604006,40:0.802679):0.295455,((44:0.652401,(45:1.160075,46:0.999960):0.383575):0.421706,(47:0.844696,48:0.811030):0.0591302):0.761254):0.186173,(((49:0.000001,50:0.000001):0.0361682,51:0.099450):0.686005,52:0.856231):0.542093):0.444748):0.317291):0.399889,(((21:0.307946,22:0.762573):0.282003,23:0.931512):0.408163,((((24:0.051547,25:0.057853):0.280206,(26:0.036392,27:0.262764):0.0599709):0.138684,(28:0.802039,29:0.503443):0.131606):0.341271,(((30:0.294819,31:0.208004):0.135712,32:0.553232):0.106867,(33:0.185421,34:0.241465):0.130128):0.149585):0.363429):0.020642):0.137515,((((16:0.000001,17:0.000001):0.163591,18:0.118418):0.1362,19:0.139606):0.411954,20:0.573558):0.187945):0.184553,15:0.755324):0.204563):0.200722):0.0531399,((4:0.298982,5:0.400603):0.17047,(6:0.368857,7:0.468433):0.16663):0.155072):0.0882693);
 134: 1 -26511.53857 -26450.91256 (0:0.244262,(1:0.158440,((3:0.269562,(((((8:0.000001,9:0.000001):0.331634,10:0.193404):0.383717,11:0.435654):0.245077,(12:0.000001,13:0.000001):0.584715):0.254839,(((((((14:1.181396,22:0.564877):0.314478,21:0.401739):0.1793,23:0.961568):0.337666,(35:2.096701,(((((((36:0.166031,37:0.142454):0.0353393,38:0.035184):0.392302,39:0.650415):0.324665,(41:0.114242,(42:0.008071,43:0.033454):0.203505):0.72774):0.459004,40:0.649825):0.613796,(((49:0.000001,50:0.000001):0.0972977,51:0.079746):0.77411,52:1.343283):0.275773):0.133459,(((44:0.733356,45:0.920701):0.413798,46:0.990476):0.336503,(47:0.794124,48:0.979615):0.100008):0.615409):0.265271):0.589169):0.125242,((((((24:0.034539,25:0.078342):0.225054,27:0.152577):0.11133,26:0.037699):0.258105,28:0.894107):0.195364,29:0.499488):0.251167,((((30:0.337133,31:0.264437):0.17135,32:0.580998):0.1231,33:0.180024):0.0476795,34:0.171118):0.144008):0.410096):0.206726,((((16:0.000001,17:0.000001):0.193908,18:0.137438):0.204632,19:0.208986):0.38946,20:0.451664):0.223202):0.287656,15:0.672481):0.248363):0.0849429):0.0695065,((4:0.248518,5:0.493182):0.240474,(6:0.382843,7:0.387935):0.2625):0.0350576):0.0573567):0.02253,2:0.226712);
 135: 1 -27777.96718 -26459.86294 (0:0.230917,((1:0.104740,(6:0.398928,7:0.401054):0.150125):0.0985526,((3:0.250071,(4:0.248490,5:0.327147):0.291807):0.0502056,(((((8:0.000001,9:0.000001):0.296279,10:0.124245):0.35286,11:0.473925):0.13629,(12:0.000001,13:0.000001):0.668877):0.277579,(((((((14:1.160446,(21:0.434783,22:0.554914):0.333691):0.19245,23:0.803837):0.442417,((((35:1.899775,(((49:0.000001,50:0.000001):0.0323756,51:0.086599):0.682479,52:0.685476):0.404098):0.2733,(((44:0.367365,45:1.109500):0.440707,46:1.356192):0.147552,(47:0.907705,48:0.867125):0.140757):0.60009):0.345975,((((36:0.095331,38:0.031522):0.0722442,37:0.076938):0.536878,39:0.761249):0.225388,(41:0.175233,(42:0.011513,43:0.032952):0.112141):0.603497):0.391258):0.174801,40:0.719178):1.3876):0.00185184,((((24:0.071435,25:0.084611):0.146962,(26:0.070473,27:0.207170):0.0708132):0.152445,(28:0.552581,29:0.542195):0.141227):0.247645,((((30:0.211012,31:0.203590):0.157382,32:0.621396):0.108795,33:0.106426):0.0926432,34:0.227048):0.217743):0.323285):0.115439,(((16:0.000001,17:0.000001):0.136035,18:0.108099):0.101727,19:0.205798):0.399211):0.235365,20:0.753978):0.133388,15:0.709649):0.180671):0.112482):0.0820748):0.0205603,2:0.239894);
 136: 1 -26287.6555 -26462.84806 (0:0.242635,1:0.139593,((2:0.270353,((4:0.260921,5:0.557577):0.30597,(6:0.396273,7:0.341328):0.154948):0.119256):0.0597694,(3:0.198673,(((((8:0.000001,9:0.000001):0.387339,10:0.169293):0.2396,11:0.681433):0.154323,(12:0.000001,13:0.000001):0.482464):0.269362,(((((14:1.116196,(21:0.336302,22:0.552168):0.113659):0.152323,23:0.904356):0.221568,((((((24:0.041481,25:0.062886):0.260274,26:0.059834):0.0791524,27:0.131590):0.151926,(28:0.764676,29:0.545862):0.131228):0.169286,(((30:0.271976,31:0.256415):0.177172,(33:0.175419,34:0.194828):0.167149):0.129383,32:0.490723):0.100708):0.467769,(35:1.832605,((((((36:0.095593,37:0.183278):0.041653,38:0.038243):0.450659,39:0.723455):0.361538,(41:0.193391,(42:0.024833,43:0.041316):0.103501):0.764445):0.382815,((((44:0.871920,45:1.044442):0.611225,46:0.783388):0.465306,(47:0.833471,48:0.908644):0.28885):0.751189,(((49:0.000001,50:0.000001):0.0928223,51:0.062863):0.855744,52:1.280621):0.55911):0.439105):0.200015,40:0.645635):0.718836):0.335173):0.072168):0.182883,((((16:0.000001,17:0.000001):0.201382,18:0.122323):0.117133,19:0.203093):0.384117,20:0.481057):0.206279):0.25615,15:0.547382):0.339836):0.0766296):0.129645):0.0320793);
 137: 2 -26869.22394 -26454.16521 (0:0.145524,1:0.146348,(2:0.291661,((3:0.320300,(((((8:0.000001,9:0.000001):0.377035,10:0.193470):0.33271,11:0.533567):0.307126,(12:0.000001,13:0.000001):0.415689):0.246085,((((((14:1.213162,(21:0.410073,22:0.726700):0.248251):0.242631,23:0.749407):0.298161,((((((24:0.071681,25:0.069985):0.169517,26:0.079303):0.0644333,27:0.117407):0.167548,(28:0.565736,29:0.721156):0.279676):0.138591,(((30:0.325747,31:0.194897):0.137266,32:0.691965):0.144121,(33:0.159555,34:0.172954):0.0871933):0.198366):0.387023,35:2.019515):0.134336):0.00236322,((((((36:0.117639,37:0.160597):0.052033,38:0.029124):0.412991,39:0.700389):0.285432,(41:0.142629,(42:0.035688,43:0.035757):0.145635):0.480042):0.451381,(((44:0.785436,(45:0.876748,46:1.120957):0.275211):0.436165,(47:0.794888,48:0.834389):0.258468):1.16093,(((49:0.000001,50:0.000001):0.0458543,51:0.112987):0.765288,52:0.885949):0.483814):0.251999):0.0679428,40:0.711809):1.13734):0.30188,((((16:0.000001,17:0.000001):0.139304,18:0.083634):0.129866,19:0.282044):0.391948,20:0.620974):0.0910427):0.207155,15:0.751901):0.209077):0.116885):0.0631696,((4:0.239192,5:0.495963):0.189762,(6:0.404054,7:0.377766):0.186666):0.0739447):0.122434):0.0475454);
 138: 3 -25401.5556 -26452.20959 (0:0.224859,1:0.129804,(2:0.298218,(3:0.395923,(((4:0.325289,5:0.279718):0.297691,(6:0.545357,7:0.383630):0.0959919):0.116275,(((((8:0.000001,9:0.000001):0.294917,10:0.099513):0.323849,11:0.596253):0.273953,(12:0.000001,13:0.000001):0.540679):0.269169,((((((14:1.295763,22:0.723334):0.158444,21:0.464796):0.274096,23:0.750312):0.378635,(((((24:0.075614,25:0.068284):0.228113,(26:0.074917,27:0.140269):0.026572):0.200467,(28:0.736463,29:0.650019):0.121166):0.116656,(((30:0.210671,31:0.218081):0.103712,32:0.619039):0.155767,(33:0.268121,34:0.242809):0.128996):0.1803):0.265981,(35:1.923296,((((((36:0.097681,37:0.182028):0.055695,38:0.003465):0.670563,39:0.533476):0.345484,(41:0.118244,(42:0.024041,43:0.029121):0.0983767):0.459743):0.380684,((((44:0.635971,(45:0.867539,46:1.114583):0.247433):0.343957,48:0.706786):2.20664e-06,47:0.828513):0.733994,(((49:0.000001,50:0.000001):0.0980071,51:0.054759):0.798483,52:0.885806):0.343717):0.340706):0.164704,40:0.842105):0.598347):0.519806):2.51411e-06):0.201921,((((16:0.000001,17:0.000001):0.159461,18:0.097842):0.0411719,19:0.253781):0.218034,20:0.690520):0.19727):0.350042,15:0.574720):0.161621):0.121074):0.0462683):0.11817):0.0237699);
 139: 1 -25495.06739 -26455.02375 (0:0.134560,1:0.166968,(2:0.229085,((3:0.277165,(((((8:0.000001,9:0.000001):0.351131,10:0.158362):0.274783,11:0.492846):0.274094,(12:0.000001,13:0.000001):0.440803):0.204605,((((((14:1.392261,(21:0.379461,22:0.671619):0.309513):0.280414,23:0.603051):0.143071,((((35:2.072074,(((49:0.000001,50:0.000001):0.064145,51:0.091152):0.678697,52:0.955037):0.233013):0.314661,((44:0.697282,(45:0.720925,46:1.132260):0.481561):0.253307,(47:0.996001,48:0.677935):0.23812):0.599945):0.325305,((((36:0.122493,37:0.142314):0.0325936,38:0.029262):0.442637,39:0.698526):0.18981,(41:0.121487,(42:0.016670,43:0.020568):0.160231):0.584091):0.541898):0.196161,40:0.413387):1.17424):0.202331,(((((24:0.068555,25:0.050145):0.247343,26:0.038693):0.0730399,27:0.122383):0.300875,(28:0.679206,29:0.683032):0.186589):0.229464,(((30:0.212914,31:0.282050):0.224558,(33:0.167987,34:0.241878):0.0437371):0.0425354,32:0.706980):0.090361):0.396225):0.23467,((((16:0.000001,17:0.000001):0.1763,18:0.120193):0.157227,19:0.178767):0.427303,20:0.465098):0.131227):0.294585,15:0.716473):0.127991):0.125072):0.0350287,((4:0.318922,5:0.290218):0.198411,(6:0.328204,7:0.370225):0.114644):0.137248):0.0783284):0.0418061);
 140: 1 -26697.28907 -26457.16143 (0:0.193921,(1:0.148933,((4:0.299160,5:0.456861):0.247152,(6:0.587806,7:0.492505):0.172426):0.137983):0.112402,(2:0.283495,(3:0.275489,(((((8:0.000001,9:0.000001):0.258811,10:0.176432):0.383519,11:0.711064):0.235558,(12:0.000001,13:0.000001):0.585875):0.137347,(((((14:1.184628,(21:0.335976,22:0.851221):0.311491):0.15394,23:0.705579):0.297011,((((((24:0.059170,25:0.021989):0.267777,26:0.030603):0.0710432,27:0.089951):0.293702,(28:0.802749,29:0.435924):0.226957):0.110906,(((30:0.327467,31:0.205025):0.16695,(33:0.228464,34:0.267334):0.125277):0.136658,32:0.540158):0.215548):0.301162,(35:1.679672,((((((36:0.105239,37:0.167322):0.0370553,38:0.012572):0.451922,39:0.848074):0.246207,(41:0.150423,(42:0.021484,43:0.028478):0.16167):0.596203):0.471868,40:0.731510):0.265356,((((44:1.216965,45:0.799580):0.68532,46:0.876827):0.491438,(47:0.746917,48:0.937605):0.121037):0.668626,(((49:0.000001,50:0.000001):0.0875404,51:0.086161):0.842814,52:0.693988):0.523375):0.379925):0.394663):0.855141):0.119187):0.326786,((((16:0.000001,17:0.000001):0.109733,18:0.136543):0.138805,19:0.211065):0.372471,20:0.439064):0.155423):0.102442,15:0.696610):0.238708):0.135602):0.113077):0.077103);
 141: 1 -26823.01463 -26457.64825 (0:0.154748,1:0.246462,(2:0.243276,((3:0.174738,(((((8:0.000001,9:0.000001):0.317695,10:0.227200):0.257273,11:0.427002):0.422702,(12:0.000001,13:0.000001):0.564463):0.155085,((((((14:1.271294,22:0.493723):0.188678,21:0.553142):0.26085,23:0.655624):0.477856,((((((24:0.042579,25:0.082403):0.234482,26:0.081612):0.0951083,27:0.139019):0.182058,(28:0.717024,29:0.830686):0.144877):0.313133,((((30:0.255513,31:0.254064):0.157266,32:0.580096):0.14754,33:0.153638):0.0658832,34:0.215658):0.104584):0.41542,(35:1.612846,(((((((36:0.092088,37:0.134038):0.0652319,38:0.008618):0.545188,39:0.699436):0.131019,(41:0.177546,(42:0.010051,43:0.022979):0.128349):0.671106):0.517976,40:0.642270):0.17291,((44:0.616203,(45:0.926752,46:1.191478):0.27778):0.362877,(47:0.756870,48:0.884531):0.270949):0.715768):0.156163,(((49:0.000001,50:0.000001):0.0458749,51:0.134826):0.79986,52:1.360567):0.41931):0.293792):0.938925):0.017475):0.200707,((((16:0.000001,17:0.000001):0.180855,18:0.088445):0.184264,19:0.269269):0.41403,20:0.466989):0.156677):0.316183,15:0.794139):0.243851):0.0245876):0.0691869,((4:0.253328,5:0.381017):0.227649,(6:0.471978,7:0.464055):0.267078):0.0546733):0.0651353):0.0377903);
 142: 1 -26343.64554 -26466.48627 (0:0.170110,(1:0.114892,(((3:0.303099,(4:0.298815,5:0.363885):0.375276):0.061745,(((((8:0.000001,9:0.000001):0.361158,10:0.194760):0.278504,11:0.473985):0.263235,(12:0.000001,13:0.000001):0.47152):0.197566,(((((((14:1.255692,23:0.527939):0.325727,(21:0.330447,22:0.677661):0.325922):0.36774,(((((24:0.058425,25:0.072176):0.181368,(26:0.106314,27:0.189736):0.0428567):0.216281,28:0.712365):0.142745,29:0.567195):0.292858,(((30:0.197896,31:0.265986):0.163961,32:0.588956):0.130027,(33:0.190364,34:0.204814):0.0725479):0.156405):0.379789):0.0523149,((35:1.996741,(((49:0.000001,50:0.000001):0.093325,51:0.095410):0.448685,52:1.312258):0.211504):0.317385,((((((36:0.109247,38:0.061928):0.0919041,37:0.090525):0.506789,39:0.694432):0.37431,(41:0.168080,(42:0.012427,43:0.035448):0.145103):0.372353):0.499611,((44:0.603978,(45:0.694008,46:1.195678):0.271901):0.426587,(47:0.910697,48:0.978804):0.109952):0.542065):0.232627,40:0.958258):0.219738):0.919452):0.106185,(((16:0.000001,17:0.000001):0.224367,18:0.075811):0.0794562,19:0.290273):0.340874):0.169029,20:0.466321):0.329256,15:0.695720):0.181399):0.0540311):0.0589768,(6:0.385471,7:0.549480):0.195755):0.0873359):0.00799554,2:0.311633);
 143: 2 -25753.97654 -26461.67857 (0:0.133706,(1:0.090562,(((4:0.238608,5:0.367698):0.180772,7:0.424655):0.124606,6:0.450565):0.123109):0.0744612,(2:0.190079,(3:0.209129,(((((8:0.000001,9:0.000001):0.300487,10:0.148464):0.279281,11:0.550095):0.245003,(12:0.000001,13:0.000001):0.514195):0.239002,((((14:1.293565,(((35:2.024662,(((44:0.885936,45:1.175684):0.363976,46:0.894272):0.167005,(47:0.948864,48:0.797531):0.113974):0.619454):0.236662,(((49:0.000001,50:0.000001):0.0670367,51:0.076719):0.807256,52:1.106545):0.302435):0.242264,(((((36:0.088300,37:0.122178):0.0214209,38:0.023061):0.513861,39:0.681772):0.138787,(41:0.133264,(42:0.025649,43:0.019804):0.146966):0.688738):0.679981,40:0.841971):0.425079):0.756977):0.402594,((21:0.308614,(22:0.730136,23:0.959747):0.214198):0.332628,((((((24:0.052479,25:0.087844):0.0858669,28:0.866292):0.129864,27:0.143067):0.0446133,26:0.020245):0.309462,29:0.631511):0.149274,(((30:0.229684,31:0.184735):0.131285,32:0.557991):0.0919277,(33:0.123396,34:0.259966):0.160272):0.123906):0.38116):0.129557):0.0987708,((((16:0.000001,17:0.000001):0.0656246,18:0.079787):0.211206,19:0.181645):0.416677,20:0.485104):0.217997):0.188102,15:0.613744):0.1801):0.134132):0.119147):0.033196);
 144: 1 -25926.0015 -26462.40172 (0:0.221971,1:0.174671,(2:0.199066,((3:0.302125,(((((8:0.000001,9:0.000001):0.360142,10:0.140469):0.284051,11:0.646311):0.255622,(12:0.000001,13:0.000001):0.521283):0.303286,(((((14:0.898384,(21:0.228868,22:0.812211):0.277428):0.153474,23:0.769605):0.293489,((((((24:0.068871,25:0.083560):0.196728,26:0.097182):0.0721435,27:0.141357):0.179335,(28:0.656498,29:0.472110):0.0680202):0.154959,((((30:0.283223,31:0.239332):0.105403,32:0.548395):0.126828,33:0.117505):0.177563,34:0.186051):0.223856):0.43515,(35:1.769014,((((((36:0.089468,37:0.196212):0.023658,38:0.044410):0.316697,39:0.679442):0.330785,(41:0.164941,(42:0.033103,43:0.033642):0.0950712):0.678643):0.441863,((((44:0.590411,45:0.813314):0.418484,46:0.852988):0.467512,(47:0.785575,48:0.710897):0.0714411):0.627875,(((49:0.000001,50:0.000001):0.0853016,51:0.108349):0.544485,52:1.085370):0.6615):0.436171):0.086437,40:0.651201):0.483672):0.66854):0.00805801):0.328544,((((16:0.000001,17:0.000001):0.140571,18:0.069170):0.078634,19:0.243315):0.417466,20:0.405111):0.336035):0.320908,15:0.517609):0.340942):0.0452492):0.0512623,((4:0.315208,5:0.332144):0.314057,(6:0.384772,7:0.421132):0.144538):0.0861741):0.0739999):0.0115194);
 145: 2 -26623.01134 -26449.39391 (0:0.228444,(1:0.147686,(((3:0.291068,(((((8:0.000001,9:0.000001):0.315394,10:0.195061):0.258755,11:0.542614):0.374522,(12:0.000001,13:0.000001):0.388903):0.295266,((((14:1.263708,((21:0.310620,22:0.701968):0.271983,23:0.841804):0.340765):0.10957,((((((24:0.055347,25:0.069055):0.260443,26:0.060229):0.0540562,27:0.154416):0.194347,(28:0.654238,29:0.492654):0.160701):0.266326,((((30:0.228813,31:0.178536):0.117064,32:0.486697):0.135611,33:0.114794):0.0653806,34:0.290275):0.143247):0.452262,(35:1.629499,(((((((36:0.136352,38:0.040552):0.0448621,37:0.098750):0.359,39:0.639103):0.307969,(41:0.142922,(42:0.010718,43:0.027424):0.142185):0.59518):0.265435,40:0.701466):0.4993,(((49:0.000001,50:0.000001):0.0145145,51:0.104832):0.801246,52:0.758938):0.541368):0.223261,(((44:0.863653,45:0.810973):0.320169,46:0.797860):0.244381,(47:1.003549,48:0.831881):0.1823):0.424882):0.359484):1.09948):0.0714064):0.127413,((((16:0.000001,17:0.000001):0.251332,18:0.132475):0.161686,19:0.137088):0.355667,20:0.471268):0.173206):0.153906,15:0.767430):0.214305):0.110675):0.0907457,(4:0.255638,5:0.507305):0.19945):0.0486677,(6:0.423213,7:0.521860):0.189211):0.0642551):0.0449469,2:0.261128);
 146: 1 -26207.70426 -26454.9041 (0:0.161703,(1:0.136918,((3:0.229658,(((((8:0.000001,9:0.000001):0.277141,10:0.261335):0.270569,11:0.444822):0.224356,(12:0.000001,13:0.000001):0.488458):0.208843,(((((14:1.370075,(21:0.239126,22:0.887456):0.0763667):0.268781,23:0.803718):0.333352,(((((24:0.078499,25:0.074972):0.267475,26:0.038131):0.0824305,27:0.161973):0.237347,(28:0.704289,29:0.427432):0.234182):0.285365,(((30:0.209591,31:0.346214):0.180561,32:0.759683):0.0650808,(33:0.217224,34:0.215979):0.140662):0.113534):0.505341):0.16359,((((16:0.000001,17:0.000001):0.132721,18:0.109738):0.115735,19:0.281268):0.401106,20:0.310661):0.207431):0.251378,(15:0.501716,(35:1.765093,(((((((36:0.138654,38:0.049204):0.140639,37:0.049817):0.612618,39:0.869013):0.238769,(41:0.077027,(42:0.009071,43:0.051947):0.206707):0.562111):0.39993,((44:0.790129,(45:0.910162,46:0.850268):0.416946):0.273776,(47:0.740696,48:0.869857):0.242704):0.80493):0.266474,(((49:0.000001,50:0.000001):0.0742692,51:0.108627):1.04809,52:1.153773):0.349338):0.0518241,40:1.233245):0.244299):0.748985):0.176286):0.231482):0.167093):0.0494912,((4:0.223486,5:0.477334):0.224377,(6:0.382734,7:0.366052):0.141655):0.134824):0.0686157):0.0246166,2:0.198967);
 147: 3 -27336.56088 -26453.87293 (0:0.202719,1:0.118363,(2:0.323349,(((3:0.414358,(4:0.251389,5:0.463551):0.21165):0.0600954,(((((8:0.000001,9:0.000001):0.405862,10:0.167087):0.255071,11:0.720926):0.294581,(12:0.000001,13:0.000001):0.571928):0.251076,(((((14:1.223731,((21:0.338233,22:0.700871):0.312943,23:0.705092):0.224595):0.144458,(((35:2.140488,(((44:0.816964,45:0.946086):0.488986,46:0.855411):0.243196,(47:0.952142,48:0.921274):0.365796):0.470758):0.531,(((49:0.000001,50:0.000001):0.0651341,51:0.061471):0.817885,52:0.990677):0.284896):0.13541,(((((36:0.086534,37:0.168545):0.0162001,38:0.062047):0.483197,39:0.488146):0.290711,(41:0.201418,(42:0.011156,43:0.021154):0.079912):0.615196):0.387008,40:0.735168):0.266138):0.929003):0.0464788,(((((24:0.040166,25:0.073983):0.238369,26:0.060443):0.0778815,27:0.119286):0.24039,(28:0.886542,29:0.529232):0.190154):0.17385,(((30:0.300453,31:0.236415):0.155293,(33:0.122410,34:0.320867):0.103868):0.119517,32:0.649171):0.115477):0.775405):0.303654,((((16:0.000001,17:0.000001):0.168188,18:0.148136):0.21007,19:0.249681):0.531454,20:0.446980):0.0967301):0.124774,15:0.948618):0.298098):0.105516):0.0295303,(6:0.473113,7:0.414773):0.297125):0.0794458):0.0177543);
 148: 1 -26352.39433 -26465.48315 (0:0.168970,1:0.163492,(2:0.239067,(((3:0.220417,(((((8:0.000001,9:0.000001):0.296434,10:0.176845):0.38959,11:0.485393):0.31253,(12:0.000001,13:0.000001):0.624429):0.218883,(((14:1.425429,((((16:0.000001,17:0.000001):0.209576,18:0.070266):0.237937,19:0.123130):0.459129,(20:0.397858,(((35:1.909639,(((44:0.776111,45:0.951722):0.27331,46:0.826577):0.345422,(47:0.860329,48:0.839821):0.196098):0.617632):0.172016,(((((36:0.102635,38:0.044917):0.111352,37:0.062954):0.566977,39:0.831450):0.247495,(41:0.164846,(42:0.004153,43:0.034220):0.18498):0.490081):0.513877,40:0.852576):0.484284):0.257137,(((49:0.000001,50:0.000001):0.0415312,51:0.106047):0.619375,52:0.987445):0.607226):1.0831):0.0992904):0.208247):0.0853738,(((21:0.281396,22:0.627763):0.2542,23:0.877912):0.421948,((((((24:0.063816,25:0.083143):0.206132,26:0.072990):0.0768931,27:0.165845):0.177143,28:0.779285):0.147655,29:0.548468):0.177918,(((30:0.220265,31:0.219812):0.227727,32:0.536056):0.0901136,(33:0.167441,34:0.247603):0.0947915):0.147742):0.467402):0.152148):0.290548,15:0.675226):0.246621):0.130648):0.0265962,(6:0.421846,7:0.506541):0.234244):0.0896231,(4:0.176376,5:0.535529):0.298633):0.0784391):0.0504802);
 149: 1 -25310.26432 -26449.43817 (0:0.174457,1:0.177281,(2:0.167058,((3:0.277623,(((((8:0.000001,9:0.000001):0.28618,10:0.181719):0.361156,11:0.719326):0.233552,(12:0.000001,13:0.000001):0.490609):0.296903,((((((14:1.313407,22:0.792722):0.0536095,21:0.284071):0.258738,23:0.666661):0.328526,((((((24:0.066401,25:0.056217):0.291707,26:0.049126):0.0714236,27:0.104030):0.187124,(28:0.789435,29:0.447289):0.0719386):0.258398,(((30:0.234591,31:0.152066):0.244604,(33:0.153515,34:0.270394):0.0820307):0.0629153,32:0.671296):0.163423):0.361568,(35:1.318336,(((((((36:0.131134,37:0.140225):0.0420754,38:0.004558):0.440137,39:0.695568):0.377315,(41:0.127065,(42:0.004534,43:0.033694):0.0990607):0.715238):0.205747,40:0.669206):0.357424,(((44:0.803804,45:0.830799):0.696396,46:0.706046):0.336456,(47:0.775281,48:0.935957):0.108536):0.814659):0.212497,(((49:0.000001,50:0.000001):0.0326559,51:0.145895):1.01707,52:0.737755):0.45025):0.373521):1.0443):0.0755106):0.260796,((((16:0.000001,17:0.000001):0.115485,18:0.096528):0.137556,19:0.235326):0.353119,20:0.350756):0.229509):0.116014,15:0.687842):0.154611):0.119061):0.0923334,(((4:0.329476,5:0.333948):0.27503,7:0.358236):0.113026,6:0.327345):0.141783):0.0741958):0.0537862);
 150: 1 -27667.02811 -26452.46743 (0:0.182187,(1:0.189331,(((3:0.317542,((((8:0.000001,9:0.000001):0.349243,10:0.164996):0.248528,11:0.532175):0.253296,(12:0.000001,13:0.000001):0.662677):0.415278):0.0391645,(((14:1.788730,(((((16:0.000001,17:0.000001):0.21619,18:0.103935):0.0900728,19:0.374984):0.381176,(((((24:0.062848,25:0.107639):0.22187,(26:0.023400,27:0.242334):0.0497317):0.203206,28:0.816413):0.0768649,29:0.520172):0.180539,(((30:0.310667,31:0.202993):0.217427,32:0.687950):0.0445473,(33:0.165224,34:0.259553):0.122193):0.218715):0.536308):0.177065,(((21:0.355624,22:0.828685):0.453472,23:0.936147):0.204036,(35:1.882519,((((((36:0.126764,37:0.118082):0.0388338,38:0.027891):0.505712,39:0.651038):0.50319,(41:0.148992,(42:0.018581,43:0.038369):0.139794):0.547088):0.436053,(((44:0.677569,(45:0.886693,46:1.107042):0.292423):0.410054,(47:0.866734,48:0.932815):0.122604):0.503294,(((49:0.000001,50:0.000001):0.0937907,51:0.067850):0.979352,52:0.685757):0.658193):0.266928):0.351221,40:0.622153):0.390857):0.75246):0.273426):0.0368022):0.180065,20:0.777277):0.245288,15:0.814665):0.262264):0.016809,((4:0.279907,5:0.395482):0.252664,(6:0.410118,7:0.518176):0.139684):0.121384):0.114874):0.00848643,2:0.303046);
 151: 1 -26570.08933 -26461.79692 (0:0.183682,1:0.207944,(2:0.276384,((3:0.234584,(((((8:0.000001,9:0.000001):0.283267,10:0.273836):0.240155,11:0.361022):0.369618,(12:0.000001,13:0.000001):0.539995):0.223596,((((((14:1.379166,(21:0.293617,22:0.773233):0.247956):0.311224,23:0.975825):0.127225,(35:1.361129,(((((((36:0.084637,38:0.056418):0.101874,37:0.016395):0.565308,39:0.878675):0.159124,(41:0.166487,(42:0.012444,43:0.023745):0.189814):0.465691):0.598122,(((49:0.000001,50:0.000001):0.0525587,51:0.115362):0.581321,52:0.845035):0.844027):0.054854,40:0.741332):0.29999,((44:0.580218,(45:0.867728,46:0.887063):0.41561):0.313914,(47:0.992508,48:0.936832):0.0582684):0.664649):0.519869):1.05272):0.156633,((((((24:0.060009,25:0.089442):0.272668,26:0.056962):0.0685728,27:0.212829):0.155192,28:0.898734):0.130728,29:0.513000):0.234627,(((30:0.281414,31:0.187547):0.184844,32:0.638388):0.0488898,(33:0.181934,34:0.147144):0.0804412):0.189429):0.305789):0.260299,((((16:0.000001,17:0.000001):0.155586,18:0.183693):0.159193,19:0.182468):0.365667,20:0.490810):0.173368):0.13958,15:0.837792):0.110188):0.14238):0.0179318,((4:0.205414,5:0.401706):0.259729,(6:0.338316,7:0.487882):0.300489):0.0719609):0.0544009):0.0424848);
 152: 1 -26402.05585 -26453.55535 (0:0.170563,1:0.260117,(2:0.231870,((((3:0.262332,((((8:0.000001,9:0.000001):0.314273,10:0.160145):0.437605,11:0.488346):0.133955,(12:0.000001,13:0.000001):0.470749):0.260123):0.0919868,((((((14:1.165416,(21:0.342709,22:1.010752):0.232645):0.118741,23:0.816995):0.306698,(35:1.338947,(((((((36:0.108939,37:0.127141):0.028702,38:0.024846):0.726036,39:0.500906):0.336185,(41:0.238088,(42:0.008039,43:0.031302):0.0802902):0.610504):0.651963,40:0.871291):0.425451,((44:0.930621,(45:0.984650,46:0.939891):0.290819):0.284454,(47:0.745667,48:0.643994):0.0965937):0.7913):0.260801,(((49:0.000001,50:0.000001):0.0199536,51:0.107792):0.654624,52:0.974985):0.312013):0.370047):1.07646):2.62208e-06,((((((24:0.051751,25:0.096145):0.233631,27:0.113870):0.0534941,26:0.030673):0.239749,28:0.692033):0.160785,29:0.489105):0.0917407,((((30:0.265998,31:0.256658):0.276352,33:0.165415):0.0291492,34:0.302393):0.135198,32:0.724067):0.223642):0.295196):0.218131,((((16:0.000001,17:0.000001):0.148515,18:0.058431):0.114446,19:0.272939):0.315273,20:0.553092):0.234482):0.0974665,15:0.715548):0.282016):0.0722566,(4:0.230283,5:0.401874):0.288275):0.0626953,(6:0.249391,7:0.432534):0.190658):0.111606):0.051592);
 153: 2 -26077.5817 -26453.07897 (0:0.237331,(1:0.156157,((3:0.257669,(((((8:0.000001,9:0.000001):0.24296,10:0.233902):0.282316,11:0.495213):0.348384,(12:0.000001,13:0.000001):0.579):0.127114,(((((((14:1.210850,22:0.834097):0.0992673,21:0.357075):0.23346,(35:1.805931,(((((((36:0.117109,37:0.157494):0.0347921,38:0.017710):0.537885,39:0.592850):0.264408,(41:0.168240,(42:0.015717,43:0.024330):0.139974):0.727709):0.468578,(((49:0.000001,50:0.000001):0.0680843,51:0.071376):0.778617,52:0.961270):0.401697):0.110905,(((44:0.652366,45:1.079625):0.545033,46:1.094024):0.357555,(47:0.695047,48:0.736702):0.0947627):0.823634):0.149399,40:0.728398):0.417553):0.640077):0.0909353,23:0.931830):0.0670202,(((((24:0.068848,25:0.053438):0.235612,26:0.062275):0.0304231,27:0.152114):0.137171,(28:0.610979,29:0.523030):0.213343):0.185519,(((30:0.245770,31:0.247152):0.111181,32:0.539482):0.0909221,(33:0.209843,34:0.217089):0.112632):0.155255):0.40943):0.230543,((((16:0.000001,17:0.000001):0.185826,18:0.087963):0.194014,19:0.172906):0.305992,20:0.509396):0.157732):0.329725,15:0.606103):0.243552):0.0823725):0.0911944,((4:0.237247,5:0.435947):0.202975,(6:0.428275,7:0.335799):0.259187):0.0962288):0.0940027):0.0210496,2:0.215806);
 154: 1 -25955.38889 -26463.4992 (0:0.155081,(1:0.128170,(((3:0.251305,((((8:0.000001,9:0.000001):0.248019,10:0.147257):0.263945,11:0.405457):0.263342,(12:0.000001,13:0.000001):0.354242):0.338714):0.0586522,((((14:1.243299,((21:0.283751,22:0.819320):0.183504,23:1.043829):0.265878):0.0860123,((((((24:0.086537,25:0.075153):0.239781,27:0.176105):0.0568541,26:0.055324):0.1071,(28:0.668960,29:0.664458):0.152785):0.409523,(((30:0.208563,31:0.246629):0.13002,32:0.514630):0.104724,(33:0.193008,34:0.206241):0.107854):0.188157):0.336276,(35:2.119621,(((((((36:0.112341,38:0.042724):0.070108,37:0.125718):0.502108,39:0.685387):0.293813,40:0.857298):0.283446,(41:0.140732,(42:0.006554,43:0.031763):0.11553):0.393775):0.421599,(((44:0.995966,45:0.737676):0.380797,46:0.704666):0.188442,(47:0.807657,48:0.798624):0.329054):0.535334):0.272184,(((49:0.000001,50:0.000001):0.082058,51:0.051559):0.882994,52:1.048692):0.465562):0.509531):0.929982):0.0172007):0.23717,((((16:0.000001,17:0.000001):0.21819,18:0.064341):0.141836,19:0.200628):0.249679,20:0.562484):0.210929):0.338723,15:0.478853):0.345098):0.0581523,(((4:0.293988,5:0.341793):0.25698,7:0.385149):0.0874535,6:0.396773):0.0665188):0.0702544):0.0149834,2:0.285115);
 155: 1 -26655.56087 -26462.49732 (0:0.192181,1:0.201236,(2:0.181021,((3:0.353078,((4:0.290752,5:0.307435):0.190858,(6:0.320195,7:0.386878):0.208352):0.0756294):0.0308322,(((((8:0.000001,9:0.000001):0.294419,10:0.240760):0.360416,11:0.516524):0.234913,(12:0.000001,13:0.000002):0.576892):0.22287,((((((14:1.051161,(21:0.521631,22:0.500619):0.156187):0.313821,23:0.546897):0.361399,((((((24:0.056334,25:0.087712):0.186013,27:0.178690):0.0543494,26:0.044132):0.241765,(28:0.743230,29:0.524455):0.16425):0.218139,((((30:0.247639,31:0.214578):0.150886,32:0.710916):0.128336,33:0.150799):0.0916084,34:0.194326):0.265326):0.285255,(35:1.054541,(((((((36:0.085532,37:0.127451):0.0606921,38:0.025317):0.430263,39:0.707377):0.362225,(41:0.115782,(42:0.021871,43:0.022548):0.176725):0.483005):0.655058,(((44:0.513234,45:0.788862):0.354009,46:1.162300):0.320118,(47:0.778584,48:0.810814):0.19614):0.572948):0.191751,40:0.867100):0.204358,(((49:0.000001,50:0.000001):0.0768186,51:0.067502):0.741591,52:1.337523):0.285055):0.372093):0.791866):0.0448942):0.159063,(((16:0.000001,17:0.000001):0.168491,18:0.093469):0.183387,19:0.351180):0.348652):0.203242,20:0.597499):0.133081,15:0.674315):0.205227):0.0908105):0.0790511):0.0820852);
 156: 1 -26650.81819 -26450.35484 (0:0.153323,1:0.170960,(2:0.284790,(((3:0.343921,((((8:0.000001,9:0.000001):0.233862,10:0.247666):0.286923,11:0.419557):0.156919,(12:0.000001,13:0.000001):0.592466):0.24359):0.0513354,((((14:1.282045,((21:0.406702,22:0.662399):0.238392,23:0.766680):0.193665):0.183029,(((((((24:0.103772,25:0.055148):0.229158,26:0.072928):0.0789444,27:0.083922):0.220455,(28:0.740035,29:0.395618):0.256147):0.164735,32:0.696928):0.071334,((30:0.242660,31:0.230844):0.280549,(33:0.163619,34:0.266702):0.0618198):0.0761249):0.480782,(35:1.308443,((((((36:0.141252,38:0.016546):0.0964803,37:0.065309):0.483518,39:0.959082):0.14803,(41:0.175566,(42:0.011527,43:0.038761):0.133957):0.73568):0.486423,40:0.551938):0.414614,((((44:0.636592,45:0.903702):0.681859,46:0.903408):0.168709,(47:0.825101,48:0.772788):0.157475):0.528038,(((49:0.000001,50:0.000001):0.0993552,51:0.078224):0.680685,52:0.892650):0.414754):0.221245):0.601334):0.70239):0.0290873):0.0993676,((((16:0.000001,17:0.000001):0.151794,18:0.165089):0.184373,19:0.208874):0.337907,20:0.390871):0.215282):0.236904,15:0.607661):0.29128):0.0747939,((4:0.216863,5:0.440141):0.226871,(6:0.404510,7:0.363574):0.215671):0.0672581):0.100693):0.0325965);
 157: 3 -26447.03345 -26463.10804 (0:0.165301,((1:0.166975,((4:0.195217,5:0.416486):0.164594,(6:0.396623,7:0.410722):0.105344):0.166527):0.0448583,((((8:0.000001,9:0.000001):0.326692,10:0.221872):0.272908,(11:0.550392,(12:0.000001,13:0.000001):0.51956):0.105393):0.1982,((((((14:0.845074,23:0.867652):0.222264,(21:0.269422,22:0.801736):0.367048):0.208673,(35:1.941714,(((((((36:0.111517,37:0.131896):0.0215629,38:0.022511):0.445079,39:0.604424):0.327248,(41:0.197076,(42:0.012451,43:0.034007):0.132818):0.536682):0.435298,(((49:0.000001,50:0.000001):0.0614373,51:0.100184):0.744323,52:0.878197):0.85192):0.106378,(44:0.729129,((45:1.178584,46:0.731657):0.312899,(47:0.787251,48:0.753457):0.238057):0.187011):0.750007):0.151737,40:0.661937):0.810788):0.823132):0.132955,(((((24:0.076337,25:0.080566):0.25316,26:0.066813):0.0604753,27:0.166260):0.202028,(28:0.652144,29:0.549244):0.175667):0.388287,(((30:0.244417,31:0.243202):0.123743,32:0.669670):0.12616,(33:0.218461,34:0.215061):0.111492):0.100341):0.330824):0.151102,((((16:0.000001,17:0.000001):0.141922,18:0.121136):0.127844,19:0.182159):0.316684,20:0.494299):0.196158):0.205108,15:0.825334):0.319629):0.127238):0.0874892,(2:0.287359,3:0.254075):0.0584975);
 158: 1 -25841.30426 -26466.71484 (0:0.197920,((1:0.109421,((4:0.285479,5:0.344972):0.184796,(6:0.353027,7:0.385213):0.202358):0.126716):0.078988,(3:0.200758,(((((8:0.000001,9:0.000001):0.266371,10:0.190148):0.294225,11:0.413213):0.219576,(12:0.000001,13:0.000001):0.582554):0.214743,((((((14:1.269212,22:0.614119):0.14069,21:0.294422):0.356426,23:0.935165):0.256316,(((((((24:0.076218,25:0.061851):0.148972,28:0.919028):0.0648541,27:0.157677):0.0492047,26:0.055594):0.286651,29:0.456629):0.130092,(((30:0.291850,31:0.201241):0.185319,(33:0.170809,34:0.185798):0.0849697):0.0611956,32:0.627492):0.142083):0.276668,(35:1.489088,((((((36:0.108499,37:0.109987):0.0302695,38:0.024649):0.381191,39:0.791051):0.289339,(41:0.142302,(42:0.010416,43:0.023702):0.156251):0.54763):0.52628,40:0.468592):0.501994,((((44:0.896927,45:0.848366):0.418047,46:0.885859):0.380159,(47:0.811241,48:0.898693):0.0696841):0.54925,(((49:0.000001,50:0.000001):0.070386,51:0.080090):0.733379,52:0.971460):0.286923):0.253913):0.665288):0.734141):0.0844431):0.153302,((((16:0.000001,17:0.000001):0.145932,18:0.108789):0.133465,19:0.181372):0.27631,20:0.362502):0.231273):0.215845,15:0.524701):0.277289):0.12528):0.100184):0.0154047,2:0.254359);
 159: 1 -26915.31136 -26475.18728 (0:0.208295,(1:0.167911,(((4:0.319297,5:0.398699):0.321383,(6:0.324382,7:0.476906):0.194637):0.103127,(((((8:0.000001,9:0.000001):0.29761,10:0.144648):0.318076,11:0.533590):0.338523,(12:0.000001,13:0.000001):0.478287):0.300498,((((14:1.137238,((21:0.338933,22:0.635718):0.20164,23:0.791007):0.30374):0.188211,((35:1.695239,(((49:0.000001,50:0.000001):0.0249757,51:0.111321):0.895874,52:1.124460):0.488159):0.41992,((((((36:0.081680,37:0.124076):0.0430322,38:0.020154):0.496733,39:0.636943):0.364053,(41:0.151496,(42:0.014073,43:0.027750):0.151749):0.556227):0.47878,40:0.558508):0.264072,(((44:0.668725,45:0.932831):0.284884,46:0.793797):0.477302,(47:0.681091,48:0.823156):0.215324):0.878076):0.118284):1.09804):0.240364,(((((16:0.000001,17:0.000001):0.142324,18:0.167168):0.185416,19:0.189239):0.438131,((((((24:0.049481,25:0.042381):0.230004,26:0.020975):0.041534,27:0.152053):0.206862,28:0.829343):0.111425,29:0.616810):0.284157,(((30:0.210917,31:0.260515):0.255359,32:0.676612):0.0499853,(33:0.162297,34:0.215098):0.0436613):0.156108):0.570904):0.176079,20:0.410523):0.263584):0.240854,15:0.687244):0.177141):0.0809211):0.121177):0.095824,(2:0.192968,3:0.386552):0.0902192);
 160: 1 -26501.28169 -26458.32234 (0:0.181987,(1:0.176591,(3:0.233169,(((4:0.246373,5:0.397347):0.241789,(6:0.469112,7:0.368868):0.202676):0.023703,(((((8:0.000001,9:0.000001):0.280427,10:0.207515):0.36776,11:0.614058):0.105046,(12:0.000001,13:0.000001):0.346335):0.18436,((((((14:1.411943,(21:0.432549,22:0.741195):0.042888):0.437061,(23:0.862684,(35:1.529289,((((((36:0.086473,37:0.168503):0.0382292,38:0.049989):0.608872,39:0.762324):0.188902,(41:0.150338,(42:0.017529,43:0.039075):0.16012):0.7583):0.420863,40:0.973129):0.161291,((((44:0.918314,45:0.581818):0.460102,46:0.777901):0.448138,(47:0.776885,48:1.012386):0.317468):0.78688,(((49:0.000001,50:0.000001):0.0873158,51:0.099002):0.935077,52:1.165478):0.578178):0.188445):0.182264):0.518779):0.157698):0.21769,(((((24:0.035835,25:0.077611):0.25754,26:0.067730):0.0653603,27:0.173130):0.173746,(28:0.893911,29:0.528740):0.117853):0.209512,(((30:0.366762,31:0.210766):0.19985,32:0.637330):0.0620217,(33:0.208503,34:0.151124):0.120648):0.12044):0.437671):0.167112,(((16:0.000001,17:0.000001):0.215072,18:0.045347):0.128549,19:0.298075):0.277285):0.14946,20:0.681366):0.243225,15:0.665302):0.165926):0.220201):0.075938):0.0812177):0.00642302,2:0.301961);
 161: 1 -25948.97695 -26457.4926 (0:0.162222,(1:0.129894,((3:0.244473,(((((8:0.000001,9:0.000001):0.236964,10:0.229673):0.34448,11:0.380320):0.226001,(12:0.000001,13:0.000001):0.494392):0.171849,(((((14:1.405951,22:0.679720):0.0591334,21:0.275676):0.180017,23:0.764896):0.368398,(((((16:0.000001,17:0.000001):0.197732,18:0.133106):0.11804,19:0.262676):0.124304,20:0.569853):0.244974,(((((((24:0.046277,25:0.098399):0.101731,28:0.950714):0.112101,26:0.031614):0.0611518,27:0.110315):0.219175,29:0.468408):0.208982,(((30:0.225976,31:0.222224):0.160778,32:0.532403):0.0530514,(33:0.147555,34:0.265097):0.0798463):0.20749):0.236427,(35:1.652374,((((((36:0.099727,37:0.127829):0.0305376,38:0.018077):0.623285,39:0.590794):0.150205,(41:0.184619,(42:0.011816,43:0.042986):0.157093):0.860009):0.518081,40:0.530765):0.345503,((((44:0.870147,45:1.062962):0.498734,46:0.640964):0.344954,(47:0.897012,48:0.758418):0.116898):0.832658,(((49:0.000001,50:0.000001):0.101708,51:0.091681):0.850194,52:0.845434):0.200835):0.234869):0.490556):0.527304):0.177367):0.0600203):0.317406,15:0.584426):0.355048):0.168037):0.0604537,((4:0.179675,5:0.435777):0.284556,(6:0.344726,7:0.408728):0.163259):0.130072):0.0833705):0.0355603,2:0.267442);
 162: 1 -25460.0774 -26455.49215 (0:0.149588,1:0.156797,(2:0.236185,((3:0.245543,(((((8:0.000001,9:0.000001):0.326929,10:0.127132):0.285011,11:0.565701):0.187763,(12:0.000001,13:0.000001):0.512158):0.233798,((((((14:1.600789,(21:0.430476,22:0.821598):0.14119):0.240473,23:0.858507):0.287655,(35:1.695453,(((((((36:0.143475,37:0.147877):0.0512465,38:0.017464):0.503059,39:0.895376):0.267965,(41:0.136200,(42:0.017062,43:0.044182):0.137973):0.559012):0.445333,(((49:0.000001,50:0.000001):0.0522441,51:0.115885):1.02396,52:0.983923):0.715302):0.115328,((44:0.562113,(45:0.802776,46:1.160005):0.400048):0.385336,(47:0.768767,48:0.896477):0.11211):0.978053):0.133651,40:0.749413):0.488028):0.661135):0.15291,(((((24:0.065250,25:0.047708):0.228436,26:0.025337):0.0344755,27:0.151303):0.147882,(28:0.524419,29:0.613623):0.146426):0.203248,(((30:0.213685,31:0.225606):0.174265,32:0.556906):0.070764,(33:0.200100,34:0.217248):0.091116):0.233158):0.460194):0.162907,((((16:0.000001,17:0.000001):0.13751,18:0.087912):0.109362,19:0.245370):0.342359,20:0.467026):0.151275):0.301997,15:0.689598):0.115155):0.0964512):0.067133,((4:0.184914,5:0.331609):0.190382,(6:0.341633,7:0.301675):0.184752):0.0811018):0.0664657):0.0472431);
 163: 1 -25815.4396 -26459.19682 (0:0.244653,1:0.173936,(2:0.353560,(3:0.296556,((((4:0.337173,5:0.293895):0.31749,7:0.407077):0.0602207,6:0.371915):0.103868,(((((8:0.000001,9:0.000001):0.242237,10:0.191551):0.29482,11:0.635079):0.186416,(12:0.000001,13:0.000002):0.62798):0.283491,(((((14:1.039012,((21:0.425059,22:0.404439):0.33952,23:0.584397):0.139907):0.400863,(((((((24:0.061534,25:0.084683):0.259499,26:0.070330):0.0538379,27:0.070076):0.134638,28:0.859311):0.269161,29:0.513546):0.291825,(((30:0.228314,31:0.230208):0.175379,32:0.606710):0.140278,(33:0.200428,34:0.225386):0.0328385):0.156058):0.256191,(35:1.610161,(((((((36:0.115780,37:0.130643):0.0473802,38:0.041217):0.531303,39:0.626360):0.281228,(41:0.159883,(42:0.005211,43:0.041961):0.100321):0.724187):0.262868,40:0.615661):0.489251,(((44:0.604378,45:0.981811):0.477996,46:0.753599):0.245309,(47:0.767963,48:0.708471):0.276085):0.673889):0.214234,(((49:0.000001,50:0.000001):0.0938723,51:0.052695):0.946892,52:0.921564):0.318894):0.284672):0.84573):0.0783694):0.230569,(((16:0.000001,17:0.000001):0.172025,18:0.140101):0.135043,19:0.179164):0.204795):0.178745,20:0.446750):0.39846,15:0.700398):0.280203):0.0279459):0.0439857):0.0848932):0.0469741);
 164: 1 -26288.47669 -26455.49215 (0:0.146413,1:0.170449,(2:0.250853,(((3:0.153673,((((8:0.000001,9:0.000001):0.301897,10:0.156101):0.350624,11:0.389726):0.229168,(12:0.000001,13:0.000001):0.507898):0.357948):0.0522075,((((((14:1.430086,(21:0.427123,22:0.595584):0.128722):0.161809,23:0.795016):0.340614,(35:1.751072,(((((((36:0.133548,38:0.063853):0.0617641,37:0.065970):0.491867,39:0.991690):0.219445,(41:0.165053,(42:0.014123,43:0.026979):0.139259):0.513306):0.492818,(((49:0.000001,50:0.000001):0.0306508,51:0.082655):0.621113,52:1.084423):0.731568):0.0434663,((44:0.624763,(45:0.952740,46:1.101202):0.437172):0.460098,(47:0.930401,48:0.698062):0.218024):0.40397):0.162666,40:0.953570):0.476752):0.675229):0.0540009,(((((24:0.054276,25:0.072726):0.300936,26:0.035825):0.0779002,27:0.147762):0.20727,(28:0.868993,29:0.515023):0.2037):0.165553,(((30:0.304267,31:0.178871):0.139857,32:0.686555):0.110433,(33:0.195621,34:0.299626):0.0580412):0.144517):0.455806):0.100202,((((16:0.000001,17:0.000001):0.167641,18:0.119654):0.159349,19:0.224781):0.346713,20:0.619385):0.209855):0.279428,15:0.706168):0.447943):0.0668023,((4:0.235048,5:0.405458):0.218712,(6:0.398907,7:0.340712):0.211016):0.0882261):0.0830552):0.0199058);
 165: 1 -26956.54153 -26452.58289 (0:0.194438,1:0.177314,((2:0.229801,((4:0.228755,5:0.363103):0.253816,(6:0.280530,7:0.447300):0.13695):0.118546):0.0597214,(3:0.267625,(((((8:0.000001,9:0.000001):0.340408,10:0.188840):0.274068,11:0.486216):0.242452,(12:0.000001,13:0.000001):0.506089):0.209853,((((((14:1.430925,(21:0.323679,22:0.885596):0.1395):0.298375,23:0.745412):0.382208,(35:1.444342,((((((36:0.091322,37:0.130658):0.037825,38:0.044670):0.480656,39:0.612248):0.253284,(41:0.182902,(42:0.012080,43:0.028306):0.0770998):0.490278):0.534892,40:0.736046):0.441836,(((((44:0.733815,45:0.843913):0.688222,46:0.695093):0.426707,(47:0.562810,48:0.742446):0.171471):0.835041,52:0.843330):0.0783449,((49:0.000001,50:0.000001):0.0508988,51:0.113228):1.03594):0.231802):0.360595):0.843515):0.0927268,((((24:0.055336,25:0.068282):0.220323,(26:0.044500,27:0.149328):0.0343233):0.121886,(28:0.755142,29:0.434481):0.183784):0.22515,(((30:0.257842,31:0.323861):0.226877,(33:0.214281,34:0.209763):0.0385815):0.130447,32:0.670647):0.129496):0.359626):0.183063,((((16:0.000001,17:0.000001):0.156268,18:0.092500):0.0857113,19:0.280355):0.387567,20:0.415489):0.258126):0.177369,15:0.575547):0.225379):0.138677):0.0861079):0.0449561);
 166: 1 -25557.93127 -26478.1187 (0:0.166144,(((1:0.088395,((4:0.330896,5:0.263141):0.217101,(6:0.388746,7:0.362954):0.147658):0.0898901):0.0641322,(((((8:0.000001,9:0.000001):0.267025,10:0.164386):0.284011,11:0.561838):0.201066,(12:0.000001,13:0.000001):0.7018):0.0857713,(((((((14:1.137614,23:0.519954):0.428065,22:0.553366):0.174266,21:0.357223):0.478744,(35:2.065063,(((((((36:0.117669,37:0.106868):0.0237472,38:0.032854):0.547409,39:0.490446):0.27091,(41:0.121893,(42:0.014968,43:0.021398):0.205424):0.585819):0.555315,40:0.702800):0.322513,((((44:0.834974,45:0.874332):0.351665,46:0.796761):0.563635,47:0.913761):0.0539939,48:0.874568):0.664138):0.293833,(((49:0.000001,50:0.000001):0.0495099,51:0.087704):0.687523,52:1.103942):0.141725):0.652738):0.671494):0.0764063,20:0.643061):0.113078,((((16:0.000001,17:0.000001):0.103596,18:0.107235):0.102492,19:0.248388):0.30918,(((((24:0.056682,25:0.066289):0.249282,26:0.049598):0.0546134,27:0.104754):0.150468,(28:0.535595,29:0.526582):0.224296):0.163256,(((30:0.242266,31:0.204902):0.154905,32:0.633616):0.125517,(33:0.121071,34:0.191539):0.0756978):0.20856):0.331758):0.188602):0.176204,15:0.590154):0.198749):0.136975):0.0615171,2:0.141644):0.0374034,3:0.347619);
 167: 1 -26651.63593 -26473.71564 (0:0.185216,1:0.175405,(2:0.234638,(((3:0.286517,((4:0.239987,5:0.340495):0.158767,((((8:0.000001,9:0.000001):0.162923,10:0.269189):0.218564,11:0.547545):0.209786,(12:0.000001,13:0.000001):0.776339):0.185527):0.154917):0.0488691,(((((((14:0.774593,35:1.820777):0.51994,(21:0.455793,22:0.505923):0.161499):0.166467,23:0.804012):0.328727,(((((24:0.049043,25:0.088363):0.233249,26:0.049936):0.0895545,27:0.107037):0.234313,(28:0.746471,29:0.377544):0.127138):0.15625,(((30:0.256210,31:0.130083):0.163504,32:0.561251):0.099737,(33:0.138657,34:0.207140):0.0503589):0.171768):0.389338):0.12439,((((16:0.000001,17:0.000001):0.165206,18:0.132620):0.205467,19:0.239899):0.37435,20:0.517003):0.194815):0.225183,((((((36:0.096691,37:0.127713):0.0539071,38:0.010819):0.612669,39:0.607633):0.168439,(41:0.144876,(42:0.002750,43:0.053175):0.120669):0.572453):0.446942,40:0.817312):0.306284,(((44:0.665526,(45:0.703445,46:0.950996):0.400298):0.356997,(47:0.991444,48:0.884385):0.0695332):0.517686,(((49:0.000001,50:0.000001):0.0755457,51:0.080023):0.856609,52:0.902810):0.237018):0.263253):0.847512):0.161032,15:0.671015):0.239692):0.0244318,(6:0.401822,7:0.488068):0.179666):0.056862):0.0383054);
 168: 1 -26456.86732 -26454.79252 (0:0.192808,(1:0.134069,(((3:0.246731,(4:0.218125,5:0.355658):0.297382):0.045173,(((((8:0.000001,9:0.000001):0.403144,10:0.119452):0.380948,11:0.557188):0.221019,(12:0.000001,13:0.000001):0.405797):0.312161,((((((14:1.344297,22:0.679818):0.121337,21:0.464861):0.180821,23:0.612343):0.403849,((((((24:0.052661,25:0.128861):0.208461,26:0.088253):0.0426851,27:0.135579):0.225112,(28:0.781917,29:0.578606):0.17611):0.162018,(((30:0.214889,31:0.217845):0.198092,(33:0.216753,34:0.206790):0.0842105):0.0981948,32:0.645133):0.162568):0.488704,(35:1.207400,(((((((36:0.083757,37:0.123409):0.0282802,38:0.009798):0.467053,39:0.631828):0.142129,(41:0.213104,(42:0.016347,43:0.036772):0.0734688):0.60217):0.504335,40:0.960305):0.371841,((((44:0.583780,45:1.061211):0.37186,46:0.932581):0.398074,47:0.754188):0.135065,48:0.806671):0.94222):0.103943,(((49:0.000001,50:0.000001):0.0163198,51:0.135449):0.772644,52:1.184730):0.281352):0.399249):0.920002):0.0871067):0.258725,((((16:0.000001,17:0.000001):0.168134,18:0.089968):0.170381,19:0.209086):0.386006,20:0.543200):0.153653):0.0952512,15:0.732183):0.286488):0.0684999):0.0326079,(6:0.439579,7:0.443368):0.189743):0.0669464):0.0266423,2:0.330107);
 169: 1 -26579.28175 -26452.92341 (0:0.210042,1:0.136956,(2:0.230269,((3:0.249618,(((((8:0.000001,9:0.000001):0.262436,10:0.166038):0.163802,11:0.438108):0.372599,(12:0.000001,13:0.000001):0.661267):0.219536,((((((14:1.089746,23:0.637671):0.309641,(21:0.275743,22:0.601667):0.275779):0.32664,(((35:1.856248,(((44:0.935872,45:1.334804):0.552797,46:0.878982):0.299392,(47:0.796277,48:0.803507):0.166437):0.62854):0.214637,(((49:0.000001,50:0.000001):0.0603173,51:0.103153):0.988734,52:0.802212):0.277635):0.276992,(((((36:0.111235,37:0.141093):0.037039,38:0.019818):0.492603,39:0.742122):0.216812,(41:0.212647,(42:0.005622,43:0.035203):0.107996):0.713539):0.439784,40:0.795472):0.24121):0.883761):0.0440442,((((24:0.043558,25:0.088735):0.232831,(26:0.039541,27:0.234575):0.0480423):0.233767,(28:0.772333,29:0.517407):0.148402):0.193785,(((30:0.217438,31:0.278354):0.186885,32:0.543586):0.0822104,(33:0.219775,34:0.231949):0.0540481):0.217145):0.480926):0.0704085,((((16:0.000001,17:0.000001):0.143863,18:0.105952):0.153202,19:0.213317):0.482386,20:0.482629):0.135406):0.411851,15:0.703965):0.329281):0.110131):0.0396785,((4:0.269285,5:0.447783):0.205887,(6:0.355515,7:0.554876):0.201466):0.0976741):0.0630848):0.03707);
 170: 1 -26336.38281 -26454.9041 (0:0.177174,(1:0.209651,((3:0.364757,(((((8:0.000001,9:0.000001):0.30563,10:0.194262):0.343219,11:0.584937):0.271495,(12:0.000001,13:0.000001):0.507937):0.268724,((((14:1.227437,((21:0.387576,22:0.552337):0.131618,23:0.989543):0.240952):0.266866,((((((24:0.054542,25:0.076202):0.297768,26:0.050709):0.0880822,27:0.081435):0.230359,(28:1.030846,29:0.580014):0.183776):0.447898,((30:0.272994,31:0.128735):0.126547,32:0.644207):0.0732719):0.0309707,(33:0.114544,34:0.207059):0.0774894):0.606668):0.141785,((((16:0.000001,17:0.000001):0.134565,18:0.171367):0.0867552,19:0.186997):0.415327,20:0.388307):0.137217):0.278173,(15:0.579693,(35:1.769225,(((((((36:0.142485,38:0.050546):0.0520064,37:0.076271):0.344403,39:0.765745):0.256365,(41:0.147203,(42:0.005545,43:0.024247):0.13045):0.572999):0.310842,40:0.410483):0.735946,(((44:0.690887,45:0.788839):0.40332,46:0.781543):0.349156,(47:0.803890,48:0.796139):0.14217):0.428818):0.224346,(((49:0.000001,50:0.000001):0.0454996,51:0.120744):0.853643,52:1.230365):0.0423271):0.170941):1.28137):0.247613):0.171196):0.0944343):0.0527889,((4:0.226558,5:0.380930):0.232085,(6:0.289977,7:0.554064):0.211672):0.0684089):0.0596536):0.0261314,2:0.237847);
 171: 1 -25012.78628 -26476.05846 (0:0.139540,(1:0.140053,((4:0.269520,5:0.388370):0.260904,(6:0.335579,7:0.290410):0.137021):0.128309):0.0823299,(2:0.236802,((3:0.200560,((((8:0.000001,9:0.000001):0.282147,10:0.183150):0.320421,11:0.375905):0.188284,(12:0.000001,13:0.000001):0.439345):0.397904):0.116575,((((((14:1.248890,22:0.485486):0.204053,21:0.348849):0.193451,23:0.841809):0.454514,(((((((24:0.063278,25:0.073566):0.205978,26:0.068558):0.0605043,(28:0.691869,29:0.526152):0.209683):0.0526951,27:0.102870):0.282272,32:0.439962):0.0879123,((30:0.287325,31:0.229252):0.147925,(33:0.177646,34:0.174140):0.136074):0.0882836):0.39939,(35:1.738051,((((((36:0.128927,37:0.132476):0.0616614,38:0.025842):0.465952,39:0.669892):0.331065,(41:0.130631,(42:0.005621,43:0.037918):0.163696):0.708509):0.54617,40:0.510647):0.475566,((((44:0.669682,45:0.751730):0.364378,46:0.834848):0.499334,(47:0.872309,48:0.690005):0.141986):0.646237,(((49:0.000001,50:0.000001):0.0198476,51:0.137276):0.805225,52:1.048496):0.579245):0.346323):0.3685):0.677997):0.0281011):0.26541,(15:0.631474,(((16:0.000001,17:0.000001):0.139115,18:0.056276):0.148461,19:0.208241):0.360501):0.196817):0.0834389,20:0.510240):0.409351):0.0207692):0.0384353);
 172: 1 -26377.23991 -26453.4034 (0:0.221124,1:0.150243,(2:0.218194,(((3:0.348469,((((8:0.000001,9:0.000001):0.237713,10:0.219915):0.350632,11:0.487486):0.297447,(12:0.000001,13:0.000001):0.648398):0.249641):0.0595052,(((((14:1.350806,(21:0.471687,22:0.693700):0.0895571):0.241603,23:0.851901):0.554024,(((((24:0.032244,25:0.063447):0.301087,26:0.074799):0.0547981,27:0.150094):0.197211,(28:0.950601,29:0.430426):0.158162):0.19823,((((30:0.269881,31:0.235914):0.112604,32:0.523859):0.153424,33:0.146960):0.115102,34:0.184318):0.182643):0.419368):0.164674,((((16:0.000001,17:0.000001):0.165915,18:0.089045):0.151007,19:0.255619):0.312319,20:0.648975):0.233151):0.284791,(15:0.310159,(35:1.682016,(((((((36:0.134502,38:0.055222):0.0448612,37:0.087911):0.53953,39:0.855595):0.304061,(41:0.177194,(42:0.006517,43:0.051957):0.124906):0.448398):0.381912,40:0.702853):0.249177,((44:0.433913,(45:0.677480,46:1.205596):0.457822):0.481937,(47:0.772325,48:0.865502):0.243217):0.827968):0.417115,(((49:0.000001,50:0.000001):0.0294818,51:0.141215):1.00529,52:0.827783):0.241689):0.354325):1.15498):0.281322):0.418401):0.0720557,((4:0.281138,5:0.513415):0.302871,(6:0.345338,7:0.430220):0.205219):0.117978):0.0908031):0.0274941);
 173: 1 -26061.41134 -26479.40778 (0:0.183686,(1:0.178674,((3:0.337615,((4:0.324881,5:0.372277):0.23783,(6:0.376463,7:0.493380):0.216566):0.0969246):0.00744315,(((((8:0.000001,9:0.000001):0.317341,10:0.157020):0.273595,11:0.680916):0.188248,(12:0.000001,13:0.000001):0.736118):0.344881,((((14:1.022065,23:0.557914):0.226367,(21:0.243902,22:0.863901):0.291089):0.361471,(((((16:0.000001,17:0.000001):0.185323,18:0.119325):0.123713,19:0.164778):0.29605,20:0.556910):0.191093,((((24:0.046252,25:0.075654):0.191827,(26:0.040285,27:0.179958):0.0735683):0.193586,(28:0.613664,29:0.512690):0.144682):0.245916,((((30:0.207501,31:0.170445):0.120677,32:0.629498):0.142937,33:0.101390):0.0579413,34:0.176277):0.215622):0.521814):0.0956118):0.228137,(15:0.486776,(35:2.029919,((((((36:0.097466,37:0.112047):0.0559158,38:0.000003):0.426264,39:0.703659):0.475594,((41:0.341806,42:0.023125):0.0341141,43:0.004139):0.664718):0.264527,40:0.602102):0.591456,((((44:0.511776,(45:0.878580,46:1.146386):0.45606):0.557473,48:0.875874):0.124246,47:0.756313):0.643359,(((49:0.000001,50:0.000001):0.0650287,51:0.143517):0.462691,52:0.740956):0.491356):2.97248e-06):0.300394):0.842402):0.319749):0.244034):0.107471):0.113116):0.0400177,2:0.319159);
 174: 1 -27356.00907 -26452.03864 (0:0.289559,1:0.165568,(2:0.243246,(((3:0.349051,((((8:0.000001,9:0.000001):0.238581,10:0.233052):0.211913,11:0.560647):0.224454,(12:0.000001,13:0.000001):0.68166):0.319169):0.055124,(((((14:0.869236,(21:0.313321,22:0.660202):0.367434):0.15647,23:0.890990):0.352593,(((((((24:0.052734,25:0.104437):0.308164,26:0.046321):0.0897659,27:0.170336):0.273005,28:0.775971):0.156598,29:0.507707):0.0611398,(((30:0.329924,31:0.272557):0.194054,(33:0.234483,34:0.293752):0.15465):0.119893,32:0.602038):0.18188):0.460282,(35:1.872241,(((((((36:0.159287,37:0.184618):0.0159257,38:0.032687):0.491055,39:0.589541):0.292738,(41:0.197458,(42:0.008401,43:0.025667):0.0920753):0.706836):0.501079,(((44:0.770641,45:0.790213):0.743927,46:0.947142):0.456681,(47:0.765285,48:0.903918):0.0923311):0.693737):0.162693,40:0.650537):0.308022,(((49:0.000001,50:0.000001):0.0250943,51:0.141423):0.947733,52:0.741445):0.271128):0.491231):0.584763):0.255376):0.102722,((((16:0.000001,17:0.000001):0.154979,18:0.142439):0.126863,19:0.267732):0.404452,20:0.578152):0.190307):0.251805,15:0.743478):0.354555):0.0597586,((4:0.269157,5:0.383217):0.338474,(6:0.405966,7:0.478033):0.217978):0.0506197):0.0522869):0.0224634);
 175: 1 -26741.32093 -26463.22808 (0:0.208712,1:0.190309,(2:0.395489,((3:0.284691,(((((8:0.000001,9:0.000001):0.363002,10:0.154035):0.449995,11:0.610817):0.226951,(12:0.000001,13:0.000001):0.407295):0.298268,((((((((14:1.485741,22:0.738956):0.0444445,21:0.551415):0.320253,23:0.931481):0.246786,(35:2.076382,((((((36:0.129522,37:0.147283):0.0433266,38:0.053564):0.598107,39:0.707351):0.356468,(41:0.222407,(42:0.021056,43:0.030175):0.165133):0.384642):0.593212,(((44:0.784524,((45:1.147736,46:1.052125):0.252158,(47:0.851490,48:0.936938):0.313719):0.113827):0.693549,((49:0.000001,50:0.000001):0.0627397,51:0.096520):0.768979):0.344145,52:1.220026):0.439669):0.141397,40:0.408035):0.616405):1.18373):0.100653,(((((24:0.066888,25:0.066738):0.254566,26:0.044901):0.0899841,27:0.128173):0.106286,(28:0.936009,29:0.579256):0.11437):0.362665,(((30:0.369188,31:0.182452):0.10686,32:0.570739):0.150808,(33:0.200696,34:0.191651):0.0922453):0.112007):0.359517):0.293438,(((16:0.000001,17:0.000001):0.171371,18:0.120771):0.210828,19:0.138952):0.370331):0.166147,20:0.651842):0.1625,15:0.791787):0.230717):0.115895):0.0478271,(((4:0.270271,5:0.433350):0.226166,7:0.485116):0.124012,6:0.525292):0.0799277):0.11766):0.0321234);
 176: 3 -25881.05976 -26471.40669 (0:0.188216,((1:0.089033,((4:0.151689,5:0.352680):0.298827,(6:0.337949,7:0.401322):0.13602):0.109607):0.0623585,(2:0.216846,3:0.284460):0.052875):0.0171267,(((((8:0.000001,9:0.000001):0.239365,10:0.206370):0.333876,11:0.419780):0.241681,(12:0.000001,13:0.000001):0.467863):0.198181,((((((14:1.276227,22:0.401899):0.105322,21:0.457291):0.315707,23:0.721335):0.447324,(((((16:0.000001,17:0.000001):0.161578,18:0.132869):0.15859,19:0.225294):0.244069,20:0.541953):0.0736487,(((((24:0.038167,25:0.088831):0.189962,26:0.036361):0.0693083,27:0.109766):0.197505,(28:0.841285,29:0.390566):0.144652):0.160133,((((30:0.279922,31:0.262090):0.174913,33:0.150405):0.0624476,34:0.151289):0.0776058,32:0.637195):0.126229):0.339813):0.284993):0.0244709,((35:1.914606,((((44:0.670129,45:0.867537):0.429499,46:0.770986):0.412678,(47:0.939544,48:0.751606):0.185119):0.484564,(((49:0.000001,50:0.000001):0.036912,51:0.080097):1.00565,52:0.983156):0.417569):0.167576):0.22453,(((((36:0.065017,37:0.156136):0.0371345,38:0.023620):0.458346,39:0.442285):0.158669,(41:0.140220,(42:0.010571,43:0.038875):0.175867):0.678597):0.603864,40:0.558069):0.39869):1.10312):0.191639,15:0.582012):0.263006):0.150768);
 177: 1 -26461.33857 -26460.65222 (0:0.155287,(1:0.176354,(((3:0.244760,(((((8:0.000001,9:0.000001):0.372797,10:0.116172):0.195877,11:0.597886):0.325322,(12:0.000001,13:0.000001):0.44383):0.361222,(((((((14:1.379043,22:0.776831):0.0456663,21:0.260711):0.278843,23:0.930053):0.325775,(35:1.757493,(((((((36:0.122299,37:0.157214):0.0352858,38:0.012382):0.85386,39:0.631781):0.404675,(41:0.194255,(42:0.005436,43:0.021608):0.175451):0.524651):0.42857,40:0.983425):0.352282,(((49:0.000001,50:0.000001):0.0427722,51:0.125335):1.13298,52:1.087231):0.433459):0.112042,(((44:0.826621,45:0.988274):0.354464,46:0.772061):0.269799,(47:0.964029,48:0.908574):0.169992):0.749541):0.695288):0.446611):0.179329,((((((24:0.068325,25:0.085833):0.163652,28:0.982241):0.026057,27:0.164700):0.0757674,26:0.058304):0.320818,29:0.720732):0.133009,(((30:0.246221,31:0.223774):0.131488,32:0.680975):0.0927415,(33:0.195966,34:0.176555):0.102363):0.309629):0.462432):0.224944,15:0.706988):0.0228631,((((16:0.000001,17:0.000001):0.171866,18:0.144563):0.143022,19:0.171669):0.2785,20:0.496347):0.269906):0.187761):0.111021):0.067761,(4:0.256626,5:0.385566):0.257664):0.0419977,(6:0.355169,7:0.415272):0.243923):0.172478):0.0198585,2:0.300313);
 178: 1 -26589.51113 -26455.64188 (0:0.188941,(1:0.163112,2:0.213499):0.024278,((3:0.233814,(((((8:0.000001,9:0.000001):0.23382,10:0.214803):0.290328,11:0.385206):0.430418,(12:0.000001,13:0.000001):0.485087):0.274009,((((14:1.716227,(21:0.417247,(22:0.905819,23:0.885444):0.302626):0.324222):0.189064,((((((24:0.061039,25:0.062168):0.284354,26:0.039999):0.124046,27:0.210869):0.118661,(28:0.842529,29:0.483359):0.198862):0.217696,((30:0.399989,31:0.192505):0.156334,(32:0.539058,(33:0.180571,34:0.302632):0.1275):0.0992669):0.247592):0.460736,(((35:1.545504,((44:0.858731,(45:0.990996,46:1.253404):0.357875):0.282274,(47:0.842517,48:0.938214):0.356798):0.73685):0.433673,(((((36:0.107721,37:0.137570):0.0298777,38:0.051407):0.457135,39:0.708052):0.403007,(41:0.154595,(42:0.006358,43:0.052596):0.179424):0.589791):0.447252,40:0.467694):0.467771):0.308531,(((49:0.000001,50:0.000001):0.059088,51:0.075648):0.708597,52:1.220254):0.336945):1.29031):0.0227492):0.166419,((((16:0.000001,17:0.000001):0.195489,18:0.106400):0.274161,19:0.191276):0.273065,20:0.670911):0.204007):0.114934,15:0.628575):0.338816):0.0838337):0.0863538,((4:0.256999,5:0.502288):0.177399,(6:0.430795,7:0.406594):0.17982):0.0988269):0.101328);
 179: 1 -25986.21014 -26456.82685 (0:0.227896,(1:0.120611,2:0.266467):0.0303082,((3:0.302908,(((((8:0.000001,9:0.000001):0.332078,10:0.123331):0.328702,11:0.562958):0.223413,(12:0.000001,13:0.000001):0.503477):0.160494,(((((14:1.636481,((21:0.435449,22:0.602305):0.305178,23:0.877376):0.160069):0.245513,((((((24:0.034152,25:0.089157):0.258718,26:0.064221):0.0425382,27:0.167089):0.155321,(28:0.796950,29:0.574410):0.0488752):0.206904,(((30:0.290954,31:0.148670):0.0886445,32:0.668707):0.117412,(33:0.153586,34:0.236207):0.101257):0.106026):0.373197,(35:1.392725,(((((36:0.110411,38:0.036885):0.103782,37:0.043899):0.472019,(39:0.593803,(41:0.133253,(42:0.013486,43:0.030916):0.175802):0.780389):0.223558):0.457703,40:0.619472):0.38075,((((44:0.802157,45:0.820852):0.480316,46:0.864822):0.387854,(47:0.672309,48:0.898004):0.147868):0.784107,(((49:0.000001,50:0.000001):0.00199584,51:0.100956):0.604908,52:1.013372):0.272348):0.21811):0.491644):0.886926):0.0573082):0.0954748,(((16:0.000001,17:0.000001):0.149272,18:0.155303):0.119602,19:0.239087):0.373783):0.156487,20:0.536566):0.227091,15:0.929214):0.219337):0.148124):0.034917,((4:0.274795,5:0.384547):0.231478,(6:0.365808,7:0.347356):0.19507):0.0563408):0.118567);
 180: 1 -26959.60412 -26460.65222 (0:0.207512,(1:0.156562,((3:0.328436,(((((8:0.000001,9:0.000001):0.278679,10:0.167201):0.301006,11:0.564253):0.283947,(12:0.000001,13:0.000001):0.590488):0.148628,(((((14:1.141891,(21:0.280713,22:0.757677):0.37123):0.275644,23:1.060332):0.177934,(((((((24:0.040782,25:0.072473):0.107445,28:0.826243):0.165916,27:0.130090):0.0474428,26:0.058656):0.141462,29:0.685131):0.216645,(((30:0.343096,31:0.178838):0.175821,32:0.735521):0.112009,(33:0.160647,34:0.227629):0.0614303):0.112224):0.468249,(35:1.859054,((((((36:0.097121,37:0.155913):0.0347592,38:0.032170):0.368536,39:0.700438):0.334388,(41:0.147737,(42:0.016017,43:0.025589):0.150772):0.674447):0.561428,40:0.638431):0.488178,((((44:1.025802,45:0.941573):0.506367,46:0.724527):0.538452,(47:0.767231,48:1.149150):0.198419):0.587298,(((49:0.000001,50:0.000001):0.0329411,51:0.119823):0.949756,52:0.883470):0.540355):0.18126):0.619127):0.777423):0.0666871):0.0728978,((((16:0.000001,17:0.000001):0.149408,18:0.112614):0.116635,19:0.209443):0.415008,20:0.386021):0.332416):0.209446,15:0.806770):0.272029):0.132778):0.0757474,((4:0.239690,5:0.479095):0.220294,(6:0.471094,7:0.485272):0.179731):0.0756145):0.0667587):0.0273732,2:0.305342);
 181: 2 -26817.86184 -26448.06905 (0:0.157293,1:0.161911,(2:0.254286,((3:0.238359,(((((8:0.000001,9:0.000001):0.262676,10:0.238537):0.288617,11:0.621045):0.297079,(12:0.000001,13:0.000001):0.550874):0.258569,((((14:1.322404,((21:0.285516,22:0.623657):0.231487,23:0.824122):0.221774):0.368209,(((((24:0.059752,25:0.107641):0.20445,(26:0.086502,27:0.170928):0.0517927):0.187214,(28:0.798684,29:0.532756):0.119149):0.116397,((((30:0.279734,31:0.244285):0.158961,32:0.717315):0.0688041,33:0.172407):0.0628535,34:0.192524):0.221695):0.517926,(35:1.613411,((((((36:0.116134,37:0.154957):0.0322795,38:0.013999):0.54632,39:0.478370):0.19787,(41:0.126398,(42:0.003019,43:0.037497):0.153954):0.730786):0.523782,40:0.734774):0.438187,((((44:1.115932,45:0.812699):0.466967,46:0.742016):0.395335,(47:0.755910,48:0.797991):0.191748):0.50726,(((49:0.000001,50:0.000001):0.101257,51:0.060457):0.601426,52:0.841517):0.505593):0.377765):0.420137):0.625836):0.0176175):0.145819,((((16:0.000001,17:0.000001):0.175551,18:0.043537):0.143988,19:0.184091):0.450145,20:0.423935):0.179672):0.35119,15:0.742084):0.186222):0.124607):0.064948,((4:0.263902,5:0.326280):0.261583,(6:0.454927,7:0.385790):0.109175):0.0978599):0.120097):0.0277974);
 182: 1 -26389.12656 -26462.37812 (0:0.187610,1:0.175693,(2:0.262570,((3:0.261564,(((((8:0.000001,9:0.000001):0.256278,10:0.169245):0.38002,11:0.491852):0.19075,(12:0.000001,13:0.000001):0.529755):0.17721,(((((((14:1.243255,22:0.702963):0.252873,23:0.756235):0.150994,21:0.577726):0.479393,(35:2.350223,((((((36:0.128541,37:0.128940):0.0231669,38:0.032887):0.419379,39:0.542610):0.314743,(41:0.144017,(42:0.017326,43:0.018878):0.132484):0.591334):0.625535,40:0.518023):0.610312,(((((44:0.639858,45:1.010639):0.408784,46:1.018489):0.235413,(47:0.909920,48:0.696869):0.071552):0.688966,((49:0.000001,50:0.000001):0.118623,51:0.060142):0.769021):0.38569,52:1.135985):0.0953687):0.641043):0.63636):0.0107193,((((24:0.065276,25:0.052743):0.214453,(26:0.081147,27:0.182980):0.0560946):0.208477,(28:0.714446,29:0.449438):0.19954):0.156439,(((30:0.272694,31:0.198609):0.108735,32:0.578529):0.112313,(33:0.246821,34:0.259461):0.106646):0.250789):0.337936):0.217343,((((16:0.000001,17:0.000001):0.21654,18:0.070218):0.192763,19:0.226191):0.355779,20:0.467386):0.290427):0.233358,15:0.712572):0.298985):0.102257):0.088678,((4:0.246592,5:0.437607):0.226308,(6:0.423980,7:0.462524):0.134697):0.0469217):0.110478):0.0377833);
 183: 3 -26286.05628 -26454.53392 (0:0.179747,1:0.125245,(2:0.238288,((3:0.200114,(((((8:0.000001,9:0.000001):0.283058,10:0.157861):0.369305,11:0.413475):0.288395,(12:0.000001,13:0.000001):0.486742):0.197754,(((((14:1.417520,((21:0.645479,22:0.797768):0.227124,23:0.824032):0.255862):0.282299,((((35:1.945145,(((49:0.000001,50:0.000001):0.0628697,51:0.130650):0.917734,52:1.213211):0.44896):0.258699,(((44:0.690181,45:1.115485):0.491243,46:0.929409):0.244806,(47:0.988346,48:1.218689):0.15148):0.704751):0.477814,((((36:0.142474,37:0.169979):0.0387933,38:0.054251):0.494615,39:0.825866):0.449234,(41:0.132991,(42:0.009632,43:0.028759):0.204509):0.54236):0.488275):0.151156,40:0.612061):1.50308):0.074439,(((((24:0.068191,25:0.058705):0.219103,26:0.039944):0.0573521,27:0.140062):0.21729,(28:0.689032,29:0.467103):0.100459):0.180394,(((30:0.284181,31:0.213912):0.206976,32:0.567334):0.122901,(33:0.223665,34:0.261669):0.0656026):0.193232):0.329523):0.17297,((((16:0.000001,17:0.000001):0.0955447,18:0.111417):0.0896423,19:0.239564):0.265596,20:0.627517):0.237008):0.294944,15:0.756976):0.241523):0.0944436):0.0656317,((4:0.243401,5:0.363654):0.314009,(6:0.319804,7:0.409384):0.183498):0.0299071):0.056787):0.0173601);
 184: 1 -26358.55862 -26464.17806 (0:0.168502,1:0.132648,(2:0.209338,((3:0.275623,(((((8:0.000001,9:0.000001):0.329918,10:0.164918):0.381546,11:0.562850):0.231584,(12:0.000001,13:0.000001):0.408906):0.204468,(((((14:1.507568,(21:0.364865,22:1.047750):0.286121):0.21332,23:0.993320):0.322462,((((((24:0.037990,25:0.080566):0.195087,(26:0.093017,27:0.235895):0.0697497):0.117047,28:0.920659):0.181508,29:0.622875):0.1023,(((30:0.380276,31:0.228848):0.106204,(33:0.185110,34:0.256391):0.117518):0.0938362,32:0.686800):0.11645):0.340819,(35:1.509585,(((((((36:0.139833,38:0.056608):0.0986332,37:0.094510):0.371624,39:0.668398):0.095012,(41:0.121029,(42:0.008375,43:0.039523):0.156321):0.627171):0.681748,((((44:0.690194,45:1.111159):0.454645,46:1.091136):0.482723,48:0.848256):0.0306713,47:0.714047):0.834491):0.153844,40:0.783983):0.47878,(((49:0.000001,50:0.000001):0.0181245,51:0.110994):0.850538,52:0.877746):0.310419):0.360934):1.08135):0.0850755):0.207203,((((16:0.000001,17:0.000001):0.222287,18:0.106887):0.154045,19:0.173501):0.305327,20:0.444414):0.183084):0.256168,15:0.575166):0.181444):0.10781):0.108035,((4:0.298494,5:0.466688):0.151508,(6:0.298081,7:0.455021):0.169241):0.0786186):0.0675719):0.0390093);
 185: 1 -26137.32827 -26470.25413 (0:0.182088,(1:0.141032,((3:0.319202,(((((8:0.000001,9:0.000001):0.238909,10:0.199345):0.378375,11:0.425724):0.246599,(12:0.000001,13:0.000001):0.501141):0.505507,((((((14:1.168967,(21:0.279889,22:0.564588):0.202612):0.303008,23:0.799934):0.257498,(35:1.700267,(((((((36:0.099585,37:0.165730):0.0340224,38:0.036384):0.504525,39:0.769238):0.215282,(41:0.118669,(42:0.016997,43:0.026597):0.17279):0.848085):0.501697,40:0.460334):0.203421,(((49:0.000001,50:0.000001):0.0972036,51:0.060418):1.01697,52:0.808104):0.648711):0.136289,(44:0.881142,((45:0.940472,46:0.784998):0.475155,(47:1.059655,48:0.804001):0.287415):0.294822):0.661514):0.303736):0.984988):0.0509085,((((((24:0.078063,25:0.057973):0.302323,26:0.059165):0.0662481,27:0.120889):0.19812,28:0.819897):0.109467,29:0.525075):0.118328,(((30:0.286752,31:0.145150):0.135588,32:0.677113):0.12152,(33:0.173175,34:0.174633):0.102):0.172125):0.468662):0.155113,((((16:0.000001,17:0.000001):0.164833,18:0.135294):0.123842,19:0.311679):0.361111,20:0.611752):0.167046):0.0719536,15:0.805229):0.31622):0.0664987):0.0223295,((4:0.212879,5:0.381596):0.225572,(6:0.407553,7:0.450243):0.128767):0.120303):0.0771699):0.0187772,2:0.268769);
 186: 9 -26103.95543 -26446.91988 (0:0.204756,1:0.155728,(2:0.200541,(((3:0.281474,(4:0.339329,5:0.299040):0.240472):0.0231791,(((((8:0.000001,9:0.000001):0.309439,10:0.123144):0.310298,11:0.507444):0.253372,(12:0.000001,13:0.000001):0.613885):0.162927,(((((14:1.091940,(21:0.433275,22:0.826233):0.195437):0.170475,23:0.940864):0.351582,((((((24:0.032803,25:0.054623):0.201339,26:0.035836):0.0691308,27:0.151475):0.263129,(28:0.753672,29:0.392523):0.189953):0.186263,(((30:0.195018,31:0.187701):0.16921,32:0.624462):0.13063,(33:0.172230,34:0.205472):0.106169):0.181339):0.369661,(35:1.673374,(((((((36:0.086232,37:0.159978):0.0342956,38:0.002001):0.48841,39:0.657164):0.329927,(41:0.123957,(42:0.014330,43:0.027031):0.149416):0.512284):0.495376,40:0.605525):0.455779,(((44:0.604390,45:0.713186):0.525032,46:0.982568):0.323083,(47:0.736713,48:0.986137):0.21955):0.847695):0.203404,(((49:0.000001,50:0.000001):0.0651927,51:0.102827):0.876829,52:0.722521):0.250932):0.348087):0.732234):0.0887418):0.120711,((((16:0.000001,17:0.000001):0.0949111,18:0.140414):0.0862509,19:0.201270):0.329057,20:0.650141):0.107848):0.332487,15:0.526225):0.258789):0.138198):0.0366513,(6:0.396273,7:0.428085):0.162488):0.104977):0.030141);
 187: 2 -25396.29805 -26451.49826 (0:0.192744,(1:0.136840,((3:0.230628,(((((8:0.000001,9:0.000001):0.241641,10:0.286879):0.326228,11:0.586059):0.225372,(12:0.000001,13:0.000001):0.511603):0.270925,((((14:1.037490,(((21:0.322541,22:0.621465):0.203085,23:0.707780):0.174084,(35:1.562297,((((((36:0.106947,37:0.147131):0.0367205,38:0.030560):0.555626,39:0.643671):0.201204,(41:0.067709,(42:0.010489,43:0.038621):0.205408):0.618413):0.333463,40:0.740796):0.231615,(((44:0.722937,(45:0.903826,46:0.778332):0.305865):0.181754,(47:0.850475,48:0.656704):0.120112):0.635256,(((49:0.000001,50:0.000001):0.0609362,51:0.065953):0.65857,52:1.333776):0.427085):0.345241):0.364663):0.627062):0.0978001):0.223258,(((((24:0.056200,25:0.067943):0.254151,26:0.022306):0.0372974,27:0.149002):0.17779,(28:0.814689,29:0.609121):0.19566):0.199183,(((30:0.375426,31:0.136655):0.100431,32:0.584944):0.117035,(33:0.187682,34:0.222839):0.0718969):0.274458):0.386317):0.148708,((((16:0.000001,17:0.000001):0.124746,18:0.098515):0.176136,19:0.126314):0.356257,20:0.448754):0.161972):0.0843648,15:0.812494):0.26051):0.122839):0.0504758,((4:0.227018,5:0.395691):0.243071,(6:0.336246,7:0.462828):0.186024):0.0620125):0.084176):0.0238052,2:0.309093);
 188: 1 -26148.97807 -26456.34691 (0:0.218365,1:0.204835,(2:0.328968,((3:0.274675,(((((8:0.000001,9:0.000001):0.382724,10:0.175070):0.333801,11:0.660905):0.225454,(12:0.000001,13:0.000001):0.473748):0.184904,(((((((14:1.192498,22:0.626292):0.266226,21:0.351436):0.225553,23:0.961523):0.18799,(((35:1.406308,(((44:0.947139,45:0.783161):0.559991,46:0.721231):0.481358,(47:0.946074,48:0.704736):0.16926):0.528042):0.333045,(((49:0.000001,50:0.000001):2.04989e-06,51:0.133550):0.762654,52:0.918153):0.464517):0.208274,(((((36:0.097205,37:0.129790):0.0577894,38:0.006266):0.488582,39:0.765682):0.177506,(41:0.192389,(42:0.012581,43:0.047294):0.102247):0.773145):0.416825,40:0.550892):0.255502):1.31519):2.05698e-06,(((((24:0.076937,25:0.051051):0.248413,26:0.057598):0.0495422,27:0.142826):0.187716,(28:0.741214,29:0.668766):0.20216):0.227811,((((30:0.304453,31:0.149498):0.175475,32:0.646715):0.120776,33:0.145141):0.0684825,34:0.216036):0.178528):0.475348):0.191535,((((16:0.000001,17:0.000001):0.187064,18:0.113407):0.166723,19:0.210939):0.374817,20:0.526840):0.0994147):0.253775,15:0.849376):0.277562):0.106943):0.0674561,(4:0.299948,(5:0.310226,(6:0.399933,7:0.340941):0.154973):0.151522):0.159031):0.0816014):0.0441365);
 189: 1 -26861.72511 -26461.85389 (0:0.185830,((1:0.128910,((4:0.218868,5:0.351806):0.224093,(6:0.393283,7:0.488871):0.179519):0.0898172):0.0390835,(3:0.262641,(((((8:0.000001,9:0.000001):0.346605,10:0.158206):0.194063,11:0.672863):0.416124,(12:0.000001,13:0.000001):0.502037):0.15446,((((((14:1.779551,((21:0.325486,22:0.637819):0.415311,23:0.776907):0.252085):0.196773,(((35:1.467594,(((44:0.869269,45:0.837297):0.341632,46:0.747852):0.401156,(47:0.851183,48:0.956447):0.123323):0.783623):0.285349,(((49:0.000001,50:0.000001):0.0366211,51:0.131312):0.713964,52:1.144117):0.401926):0.366545,(((((36:0.141463,37:0.167073):0.0450641,38:0.000003):0.611401,39:0.863624):0.183152,(41:0.191732,(42:0.013336,43:0.020524):0.142986):0.841304):0.399813,40:0.610741):0.39187):1.09777):2.64138e-06,((((((24:0.049377,25:0.089855):0.139562,28:0.824745):0.0476956,26:0.048246):0.0620184,27:0.140535):0.252496,29:0.576880):0.182743,(((30:0.259561,31:0.210327):0.148451,32:0.492005):0.0736815,(33:0.162649,34:0.266737):0.0545254):0.20087):0.367597):0.23004,(((16:0.000001,17:0.000001):0.213636,18:0.118935):0.0752401,19:0.277751):0.349206):0.100979,20:0.582371):0.217188,15:0.742441):0.150583):0.12309):0.0853251):0.0270237,2:0.241887);
 190: 2 -25091.61937 -26454.82508 (0:0.271355,(1:0.185304,(((3:0.334612,((((8:0.000001,9:0.000001):0.296255,10:0.196260):0.265496,11:0.503388):0.0924106,(12:0.000001,13:0.000001):0.516903):0.373411):0.0654083,(((((((14:1.046672,(21:0.491387,22:0.523607):0.184413):0.249052,23:0.796131):0.292328,(35:1.400396,(((((((36:0.087343,37:0.100852):0.0415988,38:0.021042):0.531994,39:0.795898):0.222735,(41:0.157737,(42:0.012969,43:0.032132):0.15389):0.630212):0.194563,40:0.830973):0.205876,(((49:0.000001,50:0.000001):0.0636351,51:0.143624):0.783932,52:1.020917):0.55682):0.220257,(((44:0.589493,45:0.995877):0.389095,(47:0.679968,48:0.859789):0.16056):0.290816,46:0.922489):0.562123):0.170763):0.576117):0.142637,(((((24:0.066409,25:0.041842):0.236103,26:0.011045):0.0727927,27:0.095024):0.231911,(28:0.655169,29:0.453170):0.27399):0.201706,(((30:0.248572,31:0.122393):0.155542,32:0.556959):0.106694,(33:0.184680,34:0.166663):0.0831595):0.048834):0.558856):0.210637,(((16:0.000001,17:0.000001):0.113349,18:0.069902):0.128538,19:0.143384):0.360018):0.2914,15:0.631815):0.13841,20:0.587848):0.251033):0.0181794,((4:0.336618,5:0.286494):0.20624,(6:0.440084,7:0.359391):0.165407):0.101251):0.117531):0.03769,2:0.212973);
 191: 1 -27659.31388 -26455.13926 (0:0.282303,(1:0.199651,((3:0.353216,(((((8:0.000001,9:0.000001):0.356902,10:0.123335):0.33234,11:0.622950):0.293491,(12:0.000001,13:0.000001):0.573146):0.256516,((((((14:1.196150,(21:0.268898,22:0.633996):0.381105):0.225993,23:1.104110):0.267979,(35:1.833648,(((((((36:0.128157,38:0.054416):0.0469839,37:0.130514):0.452625,39:0.712102):0.315923,(41:0.181033,(42:0.015566,43:0.032442):0.136216):0.85993):0.358376,(((49:0.000001,50:0.000001):0.121166,51:0.087582):0.914173,52:1.023407):1.08636):0.142818,40:0.778390):0.0946631,(((44:0.609258,45:0.746707):0.473372,46:0.915036):0.267647,(47:0.877423,48:0.836808):0.241416):0.779279):0.61414):1.1935):0.0631764,((((((24:0.037980,25:0.077006):0.292242,26:0.084122):0.0293799,27:0.214424):0.14247,28:0.914919):0.0903583,29:0.559679):0.133517,(((30:0.317291,31:0.219494):0.21749,(33:0.217048,34:0.210983):0.071766):0.101629,32:0.759639):0.168737):0.43219):0.10763,((((16:0.000001,17:0.000001):0.233761,18:0.130262):0.094265,19:0.281728):0.319968,20:0.564129):0.190542):0.204289,15:0.955623):0.138487):0.116872):0.0484266,((4:0.297792,5:0.507237):0.190621,(6:0.328834,7:0.488854):0.250275):0.0889299):0.0886452):0.0280067,2:0.280552);
 192: 1 -26310.39293 -26458.95281 (0:0.224368,1:0.159498,(2:0.222824,((3:0.256415,(((((8:0.000001,9:0.000001):0.256286,10:0.206713):0.477365,11:0.350012):0.452932,(12:0.000001,13:0.000001):0.50462):0.155362,((((((14:1.576518,22:0.611110):0.118973,21:0.455180):0.173645,23:0.869655):0.383961,((((((24:0.052285,25:0.072055):0.297217,26:0.053814):0.07946,27:0.126034):0.107907,(28:0.774762,29:0.592948):0.184219):0.228605,(((30:0.268167,31:0.205123):0.199044,(33:0.118935,34:0.242788):0.133665):0.0976415,32:0.583636):0.126808):0.418611,(((35:1.819211,(((49:0.000001,50:0.000001):0.0337743,51:0.130666):0.798505,52:1.278143):0.105784):0.544364,(((((36:0.118342,38:0.061603):0.0434348,37:0.119100):0.526276,39:0.592126):0.252177,(41:0.181655,(42:0.012260,43:0.028505):0.0996715):0.734362):0.428613,((((44:0.818335,45:0.706403):0.426251,46:0.803687):0.550683,48:0.886851):0.0214956,47:0.854320):0.644307):0.210091):0.127937,40:0.676768):1.18016):0.0468943):0.240551,((((16:0.000001,17:0.000001):0.15485,18:0.099227):0.159446,19:0.283333):0.319737,20:0.650010):0.210636):0.298389,15:0.617164):0.319152):0.131181):0.129034,((4:0.294780,5:0.349621):0.301807,(6:0.494668,7:0.355950):0.126333):0.0979246):0.0759442):0.0327824);
 193: 2 -26129.16875 -26449.52002 (0:0.201812,(1:0.145429,((3:0.244287,(((((8:0.000001,9:0.000001):0.300703,10:0.203401):0.32961,11:0.437612):0.198383,(12:0.000001,13:0.000001):0.646277):0.277125,(((((14:1.307109,((21:0.395536,22:0.661616):0.215277,23:0.644835):0.217106):0.2641,(35:1.738431,(((((((36:0.130244,37:0.136295):0.0205356,38:0.048290):0.633047,39:0.555880):0.245406,(41:0.181900,(42:0.018741,43:0.033885):0.169666):0.556187):0.490121,40:0.757192):0.411537,(((49:0.000001,50:0.000001):0.0548335,51:0.116588):0.864639,52:1.077029):0.217885):0.260667,(((44:0.643895,45:0.790999):0.444912,46:0.770723):0.193692,(47:0.801131,48:0.716537):0.206994):0.712995):0.0630311):0.901569):0.0394673,(((((24:0.064335,25:0.078296):0.288747,26:0.045752):0.059197,27:0.198227):0.161588,(28:0.666536,29:0.558816):0.148333):0.27094,((((30:0.242210,31:0.190834):0.260269,32:0.687487):0.0671173,33:0.153637):0.0550454,34:0.195698):0.201422):0.396072):0.131143,((((16:0.000001,17:0.000001):0.178436,18:0.114542):0.185279,19:0.214158):0.225286,20:0.637269):0.250323):0.374637,15:0.727079):0.260464):0.119295):0.0713904,((4:0.296958,5:0.274640):0.255055,(6:0.331769,7:0.429357):0.0990857):0.0820636):0.0883572):0.0423656,2:0.200805);
 194: 1 -26132.03305 -26477.7705 (0:0.233688,1:0.176032,(2:0.281876,(3:0.370483,((((4:0.333352,5:0.358424):0.182354,7:0.378915):0.0963254,6:0.510974):0.138627,(((((8:0.000001,9:0.000001):0.293429,10:0.189568):0.391119,11:0.531261):0.165036,(12:0.000001,13:0.000001):0.5775):0.10315,(((((((14:0.958299,(21:0.425575,22:0.407050):0.247296):0.221966,23:0.819786):0.287609,(((((35:2.030481,((49:0.000001,50:0.000001):0.0881412,51:0.094776):0.570741):2.41622e-06,52:1.432487):1.04316,((44:0.726005,(45:0.671504,46:1.120934):0.339355):0.311404,(47:0.732213,48:0.973494):0.172491):0.631266):0.205562,((((36:0.117627,38:0.014598):0.0869274,37:0.044656):0.507636,39:0.702372):0.292665,(41:0.142783,(42:0.015166,43:0.041441):0.144824):0.651801):0.212019):0.232533,40:0.773340):1.16872):0.00773147,(((((24:0.053765,25:0.070665):0.180652,26:0.068668):0.0603241,27:0.063402):0.188791,(28:0.783847,29:0.501721):0.227818):0.146936,(((30:0.318482,31:0.187722):0.136106,32:0.563669):0.0505086,(33:0.177624,34:0.186266):0.0843658):0.145403):0.378367):0.273393,(((16:0.000001,17:0.000001):0.137709,18:0.095922):0.0766653,19:0.211481):0.272173):0.17622,20:0.481298):0.241474,15:0.566549):0.361986):0.0602239):0.0410314):0.0957798):0.0396776);
 195: 1 -26424.81361 -26462.77181 (0:0.188707,((1:0.106593,(((4:0.327254,5:0.305748):0.255336,(6:0.321394,7:0.431853):0.172539):0.0349664,(((((8:0.000001,9:0.000001):0.299234,10:0.209319):0.260459,11:0.603768):0.19703,(12:0.000001,13:0.000001):0.446735):0.240076,(((((14:1.052329,(21:0.383372,22:0.544868):0.104667):0.264584,23:0.791698):0.265923,(((((((24:0.046279,25:0.048966):0.217254,26:0.059447):0.0507045,27:0.107010):0.13137,28:0.725088):0.120018,29:0.498648):0.188732,(((30:0.328651,31:0.187252):0.188596,32:0.656152):0.0841365,(33:0.187515,34:0.202189):0.0772132):0.0940206):0.437206,(35:1.703817,((((((36:0.116435,37:0.118785):0.0276737,38:0.035563):0.551474,39:0.793040):0.287813,(41:0.103535,(42:0.009134,43:0.026790):0.130033):0.52553):0.45444,40:0.687819):0.474059,(((44:0.676330,(45:0.806742,46:0.938003):0.425382):0.232583,(47:0.828006,48:0.747444):0.304855):0.502393,(((49:0.000001,50:0.000001):0.033855,51:0.063448):0.716205,52:1.114589):0.590146):0.209617):0.438573):0.659888):0.017264):0.213042,((((16:0.000001,17:0.000001):0.132573,18:0.094154):0.0809064,19:0.163686):0.281847,20:0.436489):0.180999):0.217615,15:0.562792):0.181916):0.168945):0.0483354):0.0481194,3:0.334519):0.0252308,2:0.209372);
 196: 1 -26729.43142 -26452.45818 (0:0.198563,(1:0.155888,((3:0.384729,(((((8:0.000001,9:0.000001):0.183506,10:0.295751):0.359423,11:0.508117):0.32757,(12:0.000001,13:0.000001):0.541269):0.301343,((((14:1.025337,((((35:2.247407,(((44:0.744834,45:1.033754):0.495974,46:0.905306):0.204633,(47:0.853366,48:0.708770):0.212557):0.561117):0.408264,(((49:0.000001,50:0.000001):0.0323684,51:0.108753):0.885368,52:0.911059):0.463871):0.486846,((((36:0.095820,37:0.164356):0.00837438,38:0.058154):0.523248,39:0.633485):0.286686,(41:0.121874,(42:0.005530,43:0.030069):0.184077):0.540219):0.436015):0.195001,40:0.628018):0.985071):0.244677,((21:0.424293,(22:0.662890,23:0.947193):0.0995258):0.463944,((((24:0.057954,25:0.069336):0.209723,(26:0.052085,27:0.149503):0.053492):0.191848,(28:0.660529,29:0.508712):0.205381):0.1878,(((30:0.246361,31:0.261670):0.146692,32:0.592945):0.0926668,(33:0.188150,34:0.236077):0.0819771):0.142047):0.441512):0.112871):0.267509,((((16:0.000001,17:0.000001):0.125547,18:0.202539):0.172734,19:0.178061):0.288527,20:0.433226):0.252445):0.13719,15:0.742952):0.24088):0.18541):0.0595255,((4:0.294560,5:0.419851):0.317689,(6:0.379106,7:0.442297):0.163644):0.0606119):0.141295):0.0178114,2:0.329299);
 197: 1 -27550.082 -26453.40707 (0:0.192602,(1:0.172087,((3:0.191009,(((((8:0.000001,9:0.000001):0.205337,10:0.268464):0.223989,11:0.595656):0.400128,(12:0.000001,13:0.000001):0.630386):0.139406,(((((((14:1.275513,23:0.563141):0.470367,22:0.702016):0.195367,21:0.408900):0.404586,((((24:0.060314,25:0.070599):0.19387,(26:0.090262,27:0.163619):0.0448308):0.0766706,(28:0.697424,29:0.707755):0.21284):0.329331,(((30:0.207761,31:0.217054):0.0849019,32:0.642320):0.0546555,(33:0.195222,34:0.261648):0.121638):0.240524):0.426891):0.0613556,(((35:1.979945,(((49:0.000001,50:0.000001):0.0106024,51:0.149662):0.793668,52:1.096982):0.0791076):0.39576,(((44:0.772377,45:0.888907):0.442031,46:0.833231):0.650398,(47:0.909012,48:0.762013):0.175157):0.658467):0.274647,(((((36:0.093841,37:0.127442):0.0320227,38:0.040830):0.654942,39:0.606355):0.147805,(41:0.136002,(42:0.008284,43:0.025035):0.187585):0.524155):0.467196,40:0.835220):0.0927402):1.34185):0.123976,((((16:0.000001,17:0.000001):0.181326,18:0.120739):0.171601,19:0.221666):0.485191,20:0.783517):0.126937):0.284344,15:0.602720):0.23584):0.22603):0.108442,((4:0.285335,5:0.449873):0.19373,(6:0.547978,7:0.324875):0.242644):0.134365):0.0884875):0.00534574,2:0.262026);
 198: 1 -25788.40716 -26453.4034 (0:0.187344,(1:0.121286,((3:0.303425,(((((8:0.000001,9:0.000001):0.279987,10:0.188748):0.310101,11:0.503949):0.247608,(12:0.000001,13:0.000001):0.401576):0.279875,((((((14:1.185630,(21:0.434343,22:0.579577):0.279639):0.144094,23:0.793954):0.404417,((((24:0.073515,25:0.066379):0.198599,(26:0.080336,27:0.159499):0.0532804):0.187954,(28:0.720338,29:0.551917):0.0769211):0.234312,(((30:0.179806,31:0.234885):0.124747,32:0.512414):0.129439,(33:0.150057,34:0.257109):0.0550302):0.217074):0.28687):0.0805501,(((16:0.000001,17:0.000001):0.146145,18:0.069689):0.154272,19:0.131386):0.39952):0.160892,20:0.503379):0.235033,(15:0.529275,(35:1.477701,(((((((36:0.103359,37:0.123912):0.0391748,38:0.011701):0.500666,39:0.637789):0.221621,(41:0.145492,(42:0.004532,43:0.058588):0.105919):0.620768):0.426045,40:0.604741):0.64274,((44:0.585528,(45:0.788525,46:1.121778):0.376429):0.315975,(47:0.650836,48:0.605327):0.18788):0.801444):0.133117,(((49:0.000001,50:0.000001):0.0278955,51:0.097805):0.746027,52:0.960114):0.197645):0.35586):0.814676):0.142759):0.178935):0.073493):0.0396289,(((4:0.229718,5:0.367365):0.189247,7:0.382277):0.096538,6:0.439359):0.0613977):0.129067):0.0233535,2:0.221931);
 199: 1 -26561.02069 -26465.66933 (0:0.231975,1:0.138138,(2:0.249083,((3:0.326830,(((((8:0.000001,9:0.000001):0.185039,10:0.238038):0.355966,11:0.547888):0.263403,(12:0.000001,13:0.000001):0.617331):0.220066,((((((14:1.097715,(21:0.442091,22:0.582057):0.469716):0.302493,23:0.746671):0.217318,(35:1.795853,((((((36:0.097666,38:0.048104):0.0416066,37:0.117194):0.543525,39:0.418258):0.250414,(41:0.211949,(42:0.006320,43:0.045978):0.0662519):0.574416):0.575089,40:0.601876):0.167233,((44:0.916753,(((45:1.131780,46:0.845023):0.563746,47:0.912345):0.0951652,48:0.728874):0.160363):0.310433,(((49:0.000001,50:0.000001):0.0680168,51:0.053151):0.70965,52:1.019136):0.396164):0.276292):0.340798):1.20566):0.00851678,((((((24:0.077371,25:0.060370):0.217889,(26:0.077044,27:0.171769):0.100414):0.160658,28:0.973861):0.157066,29:0.700576):0.224432,((30:0.345815,31:0.186234):0.125596,32:0.816852):0.109915):0.0284689,(33:0.180478,34:0.215093):0.127116):0.513227):0.327117,((((16:0.000001,17:0.000001):0.202157,18:0.094372):0.231963,19:0.152470):0.484704,20:0.563820):0.102501):0.271612,15:0.669909):0.410072):0.098343):0.10685,((4:0.217953,5:0.412905):0.20198,(6:0.307936,7:0.418415):0.279948):0.0867305):0.0541532):0.0513747);
 200: 1 -26929.19488 -26458.72443 (0:0.191434,(1:0.139535,((4:0.182201,5:0.418032):0.285628,(6:0.479909,7:0.383341):0.173641):0.0983663):0.0447661,(2:0.288256,(3:0.202505,(((((8:0.000001,9:0.000001):0.268237,10:0.194527):0.302725,11:0.429013):0.365142,(12:0.000001,13:0.000001):0.549237):0.215892,((((((14:1.065378,23:0.838820):0.244881,(21:0.457982,22:0.697720):0.153586):0.340085,(35:2.019747,((((((36:0.112854,38:0.031846):0.0419548,37:0.128317):0.501485,39:0.580018):0.266939,(41:0.196155,(42:0.006199,43:0.038619):0.0925839):0.798562):0.303835,40:0.740103):0.490533,((((((44:0.700329,45:0.724555):0.689752,46:0.644508):0.403826,47:0.984534):0.113431,48:0.721855):1.00624,52:0.968576):0.107479,((49:0.000001,50:0.000001):0.0323132,51:0.135874):0.938286):0.32835):0.311289):0.622863):0.0994314,(((((24:0.062940,25:0.099676):0.275843,26:0.043280):0.0526425,27:0.180426):0.174453,(28:0.769460,29:0.741391):0.141536):0.204006,(((30:0.263003,31:0.309385):0.22839,(33:0.176250,34:0.242763):0.075113):0.0853658,32:0.625818):0.138682):0.392444):0.129104,((((16:0.000001,17:0.000001):0.130323,18:0.116411):0.143742,19:0.221074):0.424842,20:0.398898):0.22666):0.258012,15:0.596926):0.312604):0.0863736):0.137777):0.0613175);
 201: 3 -25172.59041 -26460.20532 (0:0.178524,1:0.108073,(2:0.231963,((3:0.243718,(((((8:0.000001,9:0.000001):0.193859,10:0.183061):0.345822,11:0.367292):0.412453,(12:0.000001,13:0.000001):0.390033):0.16096,(((((14:1.110527,(21:0.265551,22:0.781252):0.121099):0.175701,23:0.944514):0.250582,(((((24:0.077152,25:0.092358):0.174093,(26:0.104267,27:0.159213):0.0665881):0.148054,28:0.765363):0.185821,29:0.638267):0.153609,(((30:0.232835,31:0.227735):0.125298,32:0.460371):0.0880151,(33:0.242224,34:0.209498):0.0858778):0.158928):0.378686):0.209434,((((16:0.000001,17:0.000001):0.152051,18:0.080109):0.131422,19:0.168381):0.457912,20:0.386321):0.253069):0.148158,(15:0.525644,(35:2.002711,(((((((36:0.120393,37:0.130805):0.0164658,38:0.035354):0.602592,39:0.477325):0.197125,(41:0.186209,(42:0.018539,43:0.021874):0.17221):0.537735):0.56694,40:0.821910):0.724268,(44:0.618775,((45:1.205338,46:0.906502):0.326692,(47:0.823093,48:0.796739):0.362069):0.1372):0.628919):0.160013,(((49:0.000001,50:0.000001):0.0566827,51:0.073070):0.553261,52:0.995475):0.197259):0.389927):1.12193):0.109653):0.220209):0.169324):0.0878161,((4:0.189545,5:0.482534):0.23326,(6:0.429009,7:0.425997):0.162742):0.0473889):0.0879653):0.0299501);
 202: 1 -27199.95921 -26459.30422 (0:0.238237,((1:0.162274,((4:0.428838,5:0.424531):0.274527,(6:0.394255,7:0.414734):0.175008):0.104527):0.0754254,(3:0.305843,(((((8:0.000001,9:0.000001):0.252269,10:0.156277):0.38233,11:0.583975):0.227094,(12:0.000001,13:0.000001):0.692917):0.326193,((((((14:1.207753,22:0.526131):0.255131,21:0.401794):0.319378,23:0.740012):0.428115,(((((((24:0.090037,25:0.110939):0.1351,28:0.973697):0.144904,26:0.043727):0.0534236,27:0.092902):0.336027,29:0.618901):0.0664304,((30:0.352788,31:0.175583):0.20771,(32:0.646887,(33:0.132136,34:0.301802):0.0760455):0.0665265):0.150505):0.325979,(35:1.930245,((((((36:0.122193,37:0.193318):0.0495022,38:0.008566):0.515458,39:0.786824):0.312261,(41:0.142219,(42:0.012977,43:0.034297):0.108937):0.892106):0.348242,40:0.498696):0.402886,(((44:1.061458,(45:1.139386,46:0.826241):0.487284):0.424703,(47:0.740006,48:0.908192):0.216894):0.710344,(((49:0.000001,50:0.000001):0.0449862,51:0.086885):0.771536,52:0.872440):0.37517):0.298868):0.56253):0.882928):0.0417466):0.183415,((((16:0.000001,17:0.000001):0.150543,18:0.098044):0.0943951,19:0.217256):0.389498,20:0.593741):0.127872):0.154302,15:0.556244):0.470825):0.0480685):0.0547119):0.0242968,2:0.282752);
 203: 1 -26196.09829 -26470.08179 (0:0.224903,1:0.207055,(2:0.223217,(((3:0.275443,(((8:0.000001,9:0.000001):0.292643,10:0.140565):0.366903,(11:0.653766,(12:0.000001,13:0.000001):0.572251):0.119366):0.314909):0.0428508,(((((14:0.986838,23:0.620610):0.188901,(21:0.361270,22:0.630858):0.317799):0.35704,((((((24:0.055600,25:0.067262):0.232691,26:0.050090):0.054734,27:0.150656):0.143849,(28:0.684430,29:0.637380):0.0834676):0.27657,((((30:0.242319,31:0.208051):0.137544,32:0.697229):0.0422558,33:0.158089):0.0820162,34:0.206393):0.133521):0.513096,(35:2.267435,((((((36:0.111871,37:0.142019):0.0407569,38:0.000003):0.52646,39:0.690456):0.241146,(41:0.132515,(42:0.027581,43:0.030298):0.154937):0.6644):0.304105,40:0.525111):0.403545,((((44:0.739379,45:1.009681):0.365805,46:0.953119):0.332624,(47:0.804529,48:0.847855):0.196975):0.465917,(((49:0.000001,50:0.000001):0.0531086,51:0.121097):0.715662,52:0.911504):0.547086):0.168998):0.327828):0.999359):0.0200659):0.0331921,((((16:0.000001,17:0.000001):0.159318,18:0.135121):0.118596,19:0.138064):0.536265,20:0.301389):0.311871):0.186584,15:0.838565):0.298381):0.0774313,((4:0.283323,5:0.402355):0.261019,(6:0.370522,7:0.410065):0.101103):0.0796734):0.0673381):0.0368911);
 204: 1 -26070.12539 -26451.35883 (0:0.207665,1:0.158099,(2:0.233712,((3:0.261417,(((((8:0.000001,9:0.000001):0.370044,10:0.115396):0.313705,11:0.612429):0.224907,(12:0.000001,13:0.000001):0.442017):0.171199,((((((14:1.012846,(21:0.349602,22:0.824731):0.261805):0.110981,23:0.933233):0.185154,(35:1.181935,(((((((36:0.088603,37:0.098180):0.0273364,38:0.024699):0.735353,39:0.418100):0.303097,(41:0.193329,(42:0.031151,43:0.043707):0.0998123):0.611067):0.419954,40:0.941038):0.409929,(((49:0.000001,50:0.000001):0.055553,51:0.094167):0.802461,52:1.506213):0.244218):0.215335,(((44:0.586996,45:0.989714):0.443821,46:0.858629):0.312689,(47:0.891799,48:0.638600):0.200159):0.760747):0.176715):0.78543):0.132549,(((((24:0.052619,25:0.071086):0.205321,27:0.177337):0.0688486,26:0.028380):0.210552,(28:0.702652,29:0.535790):0.0821694):0.216465,(((30:0.230844,31:0.245779):0.114756,32:0.773692):0.154367,(33:0.247648,34:0.191005):0.0525202):0.213075):0.590657):0.0536378,((((16:0.000001,17:0.000001):0.155545,18:0.054596):0.140613,19:0.202328):0.440799,20:0.474946):0.164173):0.201227,15:0.749877):0.209259):0.0939574):0.0380588,((4:0.289734,5:0.374978):0.215097,(6:0.375864,7:0.331858):0.224301):0.0837075):0.106442):0.0577215);
 205: 3 -26260.64862 -26461.67541 (0:0.170833,(1:0.195373,2:0.225520):0.0294404,((3:0.275855,(((((8:0.000001,9:0.000001):0.239374,10:0.270276):0.229311,11:0.425187):0.328647,(12:0.000001,13:0.000001):0.690881):0.244669,(((((((14:1.438845,22:0.780448):0.253454,21:0.358839):0.253022,23:0.999392):0.362113,((((((24:0.035413,25:0.127979):0.121747,28:1.026778):0.14046,26:0.039074):0.142309,27:0.121421):0.135318,29:0.585838):0.133101,(((30:0.278643,31:0.147788):0.196007,32:0.560677):0.0984389,(33:0.182445,34:0.194407):0.110473):0.160012):0.67772):0.0791747,((((16:0.000001,17:0.000001):0.237043,18:0.127297):0.16384,19:0.299427):0.339308,20:0.617354):0.286243):0.113407,(((35:2.168728,((44:1.006217,(45:0.867888,46:0.826105):0.294246):0.439908,(47:0.790635,48:0.759804):0.184112):0.361074):0.092473,(((49:0.000001,50:0.000001):0.0606648,51:0.116922):0.863155,52:1.019628):0.271468):0.510222,(((((36:0.094522,37:0.095743):0.0353883,38:0.024477):0.451963,39:0.744472):0.235314,(41:0.139844,(42:0.023094,43:0.025431):0.184873):0.406783):0.505478,40:0.698745):0.205135):1.21922):0.181659,15:0.596070):0.276304):0.0966985):0.0398689,((4:0.310803,5:0.521558):0.219922,(6:0.548192,7:0.462649):0.157602):0.0943706):0.108341);
 206: 1 -25205.06766 -26470.13129 (0:0.218892,((1:0.133247,(((4:0.303576,5:0.339772):0.239055,7:0.363714):0.0947386,6:0.439142):0.111175):0.0495559,(3:0.308190,((((((8:0.000001,9:0.000001):0.331671,10:0.172464):0.140111,11:0.614086):0.320128,(12:0.000001,13:0.000001):0.638669):0.167215,((((((14:1.534273,21:0.352063):0.0832336,22:0.557177):0.170788,23:0.871725):0.265624,(35:1.618067,((((((36:0.080880,37:0.098200):0.051119,38:0.005896):0.409461,39:0.620752):0.293592,(41:0.119881,(42:0.006557,43:0.042307):0.118033):0.575173):0.428648,40:0.541680):0.354253,((((((44:0.485260,45:1.282677):0.340443,46:1.283697):0.457706,47:0.931860):0.0996677,48:0.587789):0.620945,52:0.866664):0.224998,((49:0.000001,50:0.000001):0.0397921,51:0.109533):0.983329):0.403729):0.707625):0.258833):0.035979,(((((24:0.077385,25:0.080630):0.202754,26:0.044621):0.0345839,27:0.106991):0.223957,(28:0.832189,29:0.412519):0.151782):0.212892,(((30:0.339606,31:0.155364):0.152017,32:0.631758):0.0553154,(33:0.094876,34:0.246968):0.0886085):0.0804371):0.555104):0.259224,((((16:0.000001,17:0.000001):0.168157,18:0.102980):0.0763101,19:0.179736):0.596323,20:0.335299):0.23377):0.244725):0.0576581,15:0.806405):0.108013):0.0625616):0.0308001,2:0.286642);
 207: 1 -25621.28924 -26459.74826 (0:0.142704,1:0.139100,(2:0.308466,((3:0.322779,(((((8:0.000001,9:0.000001):0.229116,10:0.219819):0.29442,11:0.645652):0.226947,(12:0.000001,13:0.000001):0.494204):0.190729,(((((14:1.313417,(21:0.396014,22:0.668303):0.15207):0.105866,23:0.707100):0.256436,((((((24:0.067298,25:0.045165):0.204076,27:0.134500):0.0622284,26:0.004275):0.192189,(28:0.772268,29:0.514664):0.159131):0.286857,((((30:0.350605,31:0.186466):0.195001,32:0.538387):0.064896,33:0.185799):0.0403468,34:0.223354):0.137961):0.399403,(((35:2.052427,52:0.676444):0.0181486,((((44:1.030238,45:0.745028):0.439003,46:0.584478):0.402662,(47:0.772445,48:0.924645):0.144772):0.695045,((49:0.000001,50:0.000001):0.0808814,51:0.088187):0.669221):0.22862):0.325679,(((((36:0.092374,37:0.129199):0.0129716,38:0.055028):0.375431,39:0.523065):0.179574,(41:0.120190,(42:0.005016,43:0.040717):0.222543):0.63928):0.45787,40:0.696299):0.221312):1.13461):0.0380689):0.142666,((((16:0.000001,17:0.000001):0.166272,18:0.111417):0.167544,19:0.151117):0.275964,20:0.431972):0.261501):0.288299,15:0.601313):0.213295):0.0723436):0.0656693,((4:0.282484,5:0.438166):0.351953,(6:0.345131,7:0.388117):0.180891):0.0377442):0.0681816):0.034107);
 208: 2 -26335.4879 -26452.09429 (0:0.236361,(1:0.158826,((3:0.328841,(((((8:0.000001,9:0.000001):0.286904,10:0.201309):0.278078,11:0.568961):0.325248,(12:0.000001,13:0.000001):0.70842):0.225395,((((((14:1.539175,22:0.696256):0.11755,21:0.311062):0.14549,23:1.005047):0.337488,((((((24:0.056167,25:0.060141):0.23797,26:0.044905):0.0709896,27:0.084281):0.121069,(28:0.833663,29:0.490373):0.249137):0.264501,((30:0.222946,31:0.184638):0.210548,(32:0.487166,(33:0.165615,34:0.265153):0.114685):0.0757107):0.118475):0.461842,(35:1.986053,((((((36:0.159233,37:0.112293):0.0482171,38:0.010726):0.64596,39:0.562449):0.274654,(41:0.154306,(42:0.006464,43:0.029588):0.108561):0.807473):0.535479,((((44:0.686490,(45:0.989951,46:1.062823):0.35903):0.48485,48:0.811172):0.0623929,47:1.019557):0.786794,(((49:0.000001,50:0.000001):0.0709503,51:0.085463):0.686981,52:1.059731):0.190841):0.288373):0.257459,40:0.762805):0.646476):0.777088):0.0178332):0.172862,((((16:0.000001,17:0.000001):0.165401,18:0.138839):0.0721535,19:0.230922):0.560919,20:0.494794):0.129996):0.396784,15:1.011010):0.261769):0.0751567):0.0559048,((4:0.259286,5:0.452137):0.22204,(6:0.466315,7:0.386259):0.162146):0.0784352):0.116519):0.0497729,2:0.288404);
 209: 1 -26431.59116 -26461.86941 (0:0.188368,(1:0.147601,(3:0.330690,(((4:0.201173,5:0.496652):0.197217,(6:0.380431,7:0.405468):0.259332):0.121797,(((((8:0.000001,9:0.000001):0.289162,10:0.256570):0.295283,11:0.521339):0.180179,(12:0.000001,13:0.000001):0.51173):0.252233,((((((14:0.965401,((21:0.311555,22:0.596095):0.272346,23:0.809845):0.10722):0.220186,35:2.323866):0.210694,((((((36:0.078580,37:0.142987):0.0399389,38:0.000947):0.575599,39:0.718814):0.235592,(41:0.137632,(42:0.013248,43:0.020765):0.203786):0.639978):0.325087,(((((44:0.865801,(45:0.709881,46:1.249266):0.257105):0.275555,48:1.018264):0.155338,47:0.777264):0.924496,((49:0.000001,50:0.000001):0.143061,51:0.024339):0.597366):0.503779,52:0.973243):0.59802):0.19783,40:0.509372):1.61204):0.0185707,((((((24:0.070155,25:0.070167):0.254908,26:0.044238):0.106687,27:0.153980):0.145986,(28:0.869129,29:0.641049):0.127876):0.318521,32:0.509427):0.108065,((30:0.289517,31:0.244290):0.221966,(33:0.188686,34:0.165966):0.0581313):0.0951241):0.524486):0.249236,((((16:0.000001,17:0.000001):0.107372,18:0.149705):0.176435,19:0.185759):0.38817,20:0.318046):0.171481):0.241571,15:0.599386):0.262512):0.080169):0.0400193):0.0851332):0.0282975,2:0.203054);
 210: 1 -26544.60512 -26473.50513 (0:0.193741,(1:0.120577,((3:0.207260,(((((8:0.000001,9:0.000001):0.376924,10:0.039268):0.273261,11:0.484180):0.399801,(12:0.000001,13:0.000001):0.513385):0.148182,((((((14:1.454019,22:0.427427):0.159263,21:0.415827):0.217396,23:0.774026):0.344116,((((((24:0.047531,25:0.067005):0.284218,26:0.098723):0.0489274,27:0.158627):0.0741949,28:0.935491):0.149982,29:0.577083):0.206937,(((30:0.264474,31:0.202449):0.179308,32:0.508143):0.0985404,(33:0.138524,34:0.177139):0.115343):0.201416):0.348179):0.0856669,((((16:0.000001,17:0.000001):0.224111,18:0.117165):0.152938,19:0.236281):0.326171,20:0.630139):0.216223):0.369499,(15:0.625218,(35:1.951297,(((((((36:0.070655,38:0.041565):0.085058,37:0.089191):0.460184,40:1.199700):0.302575,39:0.607968):0.0921952,(41:0.125591,(42:0.012623,43:0.044665):0.11198):0.604296):0.608783,(((44:0.615209,45:0.838740):0.328619,46:1.177462):0.247713,(47:1.205401,48:0.683881):0.245397):0.494569):0.167893,(((49:0.000001,50:0.000001):0.0470091,51:0.086457):0.650351,52:1.148389):0.440991):0.333832):0.937342):0.0886199):0.199019):0.160265):0.0974602,((4:0.240983,5:0.463182):0.237661,(6:0.462421,7:0.307697):0.208618):0.157629):0.0660548):0.0228734,2:0.239345);
 211: 1 -26862.10862 -26477.4336 (0:0.163253,1:0.214055,((2:0.238108,(4:0.247592,5:0.484480):0.282548):0.0431305,(3:0.301127,((6:0.304076,7:0.512395):0.227804,(((((8:0.000001,9:0.000001):0.309461,10:0.136357):0.337709,11:0.484565):0.349309,(12:0.000001,13:0.000001):0.651305):0.115803,((((((14:1.393004,(21:0.434256,22:0.760291):0.296874):0.237625,((((24:0.028141,25:0.070578):0.212865,(26:0.065841,27:0.228591):0.0429546):0.161619,(28:0.975143,29:0.586187):0.0918674):0.222755,(((30:0.299863,31:0.219802):0.197769,32:0.595102):0.0820175,(33:0.214298,34:0.230465):0.0834372):0.14592):0.396403):0.0850036,(((35:2.215533,(((49:0.000001,50:0.000001):0.0737967,51:0.074354):0.833245,52:1.145257):0.0973634):0.441518,(((((36:0.145339,38:0.053102):0.0763433,37:0.064392):0.555925,39:0.821710):0.358582,(41:0.097124,(42:0.014922,43:0.037691):0.119351):0.649007):0.543436,(((44:0.548470,45:0.901243):0.527902,46:1.225670):0.316527,(47:0.750765,48:0.828329):0.28595):0.693927):0.197376):0.198959,40:0.807308):1.15151):0.036319,23:1.224012):0.111761,((((16:0.000001,17:0.000001):0.105511,18:0.075534):0.105831,19:0.254307):0.326207,20:0.472832):0.264639):0.234243,15:0.742020):0.217026):0.151537):0.0257884):0.103285):0.0561126);
 212: 1 -25722.68474 -26476.56223 (0:0.183634,(1:0.159452,2:0.283040):0.0160849,((3:0.252514,(((((8:0.000001,9:0.000001):0.232404,10:0.193858):0.348464,11:0.465308):0.281841,(12:0.000001,13:0.000001):0.471932):0.284186,(((((14:1.311738,(21:0.298015,22:0.647476):0.147177):0.306759,23:0.821481):0.329401,((((((24:0.067498,25:0.067549):0.0796201,28:1.070260):0.126142,(26:0.067784,29:0.789472):0.0145869):0.0762595,27:0.096978):0.310562,(((30:0.234831,31:0.219154):0.150943,32:0.572580):0.121772,(33:0.180167,34:0.157610):0.0835699):0.0924278):0.339326,(35:1.803339,((((((36:0.138329,37:0.162459):0.0230204,38:0.035177):0.614552,39:0.716373):0.17032,(41:0.134985,(42:0.008236,43:0.028139):0.146678):0.457497):0.424909,40:0.641625):0.36943,((((44:0.832448,45:0.743630):0.440641,46:0.766205):0.388837,(47:0.824380,48:0.690099):0.151982):0.765378,(((49:0.000001,50:0.000001):0.0976003,51:0.082308):0.924343,52:0.866319):0.37942):0.237969):0.305087):0.755881):0.0309952):0.138756,((((16:0.000001,17:0.000001):0.175932,18:0.064632):0.0140946,19:0.301920):0.303923,20:0.530979):0.229006):0.350821,15:0.616818):0.233762):0.0735711):0.0588078,((4:0.265121,5:0.404883):0.294021,(6:0.444596,7:0.470693):0.16697):0.113601):0.0718057);
 213: 1 -26651.05832 -26451.29552 (0:0.175900,1:0.163118,(2:0.239290,(3:0.278569,(((4:0.226630,5:0.421996):0.333292,(6:0.322146,7:0.532381):0.223783):0.094164,(((((8:0.000001,9:0.000001):0.283843,10:0.163557):0.203418,11:0.499116):0.296227,(12:0.000001,13:0.000001):0.504501):0.260293,(((((14:1.035764,(21:0.271401,22:0.831931):0.152498):0.12337,23:0.970898):0.195356,((((((24:0.041963,25:0.052130):0.246801,26:0.024003):0.0778985,27:0.152932):0.238117,(28:0.791474,29:0.479887):0.185572):0.188182,(((30:0.175045,31:0.230786):0.229272,(33:0.199452,34:0.207781):0.105634):0.0560404,32:0.635079):0.280878):0.474024,(35:1.463225,(((((((36:0.117722,37:0.144216):0.039054,38:0.032531):0.38274,39:0.782865):0.350218,(41:0.142635,(42:0.018753,43:0.017031):0.11366):0.695403):0.322049,40:0.779942):0.212319,((((44:0.503189,45:0.974201):0.388916,46:1.316469):0.25469,48:0.805298):0.074563,47:0.951003):0.986099):0.199598,(((49:0.000001,50:0.000001):0.112919,51:0.048692):0.863054,52:1.254680):0.436535):0.254596):0.585794):0.0417768):0.230398,((((16:0.000001,17:0.000001):0.155833,18:0.111642):0.202543,19:0.143608):0.434545,20:0.448564):0.240576):0.200749,15:0.608986):0.200297):0.0772749):0.0327786):0.0910525):0.018967);
 214: 2 -27179.56908 -26467.43881 (0:0.202247,(1:0.117584,((3:0.231934,(((((8:0.000001,9:0.000001):0.306181,10:0.240366):0.319213,11:0.449093):0.324413,(12:0.000001,13:0.000001):0.512708):0.36144,(((((((14:1.547264,(21:0.452325,22:0.448991):0.247475):0.241459,23:0.811162):0.50506,(((((((24:0.067563,25:0.071359):0.176035,26:0.097171):0.0826485,27:0.058254):0.194895,(28:0.874823,29:0.491758):0.166659):0.157159,32:0.583082):0.109379,(33:0.166322,34:0.247035):0.119151):0.0582577,(30:0.290833,31:0.173281):0.159815):0.442566):0.20154,(((16:0.000001,17:0.000001):0.15927,18:0.108604):0.0982839,19:0.254085):0.339551):0.181654,20:0.398898):0.0927256,(((35:2.452269,((44:0.776816,(45:1.045846,46:0.900066):0.490531):0.346389,(47:0.942480,48:0.756702):0.23319):0.311522):0.150247,(((49:0.000001,50:0.000001):0.0884344,51:0.094264):0.696191,52:1.068037):0.359037):0.242981,(((((36:0.117510,37:0.150771):0.0409435,38:0.037125):0.496989,39:0.989012):0.261977,(41:0.176360,(42:0.008728,43:0.022127):0.1189):0.518011):0.428623,40:0.697557):0.391165):0.882663):0.257129,15:0.758013):0.250697):0.122713):0.0759617,(((4:0.329673,5:0.288314):0.235941,7:0.387592):0.142165,6:0.410119):0.148723):0.0762264):0.0152331,2:0.300000);
 215: 4 -26350.60044 -26465.5487 (0:0.176794,((1:0.152212,(((4:0.241486,5:0.447072):0.311889,(6:0.368089,7:0.417832):0.176369):0.0932491,(((((8:0.000001,9:0.000001):0.30282,10:0.184967):0.324841,11:0.555696):0.262389,(12:0.000001,13:0.000001):0.602135):0.268272,((((((14:1.035548,(21:0.356402,22:0.617863):0.200346):0.216323,23:0.820312):0.157552,(((((24:0.051250,25:0.072584):0.212183,27:0.142951):0.0561155,26:0.042446):0.263357,(28:0.774237,29:0.410889):0.163291):0.197393,(((30:0.251857,31:0.302265):0.0835674,32:0.618603):0.126329,(33:0.118702,34:0.293431):0.0477109):0.212736):0.357607):2.38982e-06,(35:1.605450,((((((36:0.105975,37:0.124320):0.0428284,38:0.006741):0.668222,39:0.544799):0.316557,(41:0.156564,(42:0.020421,43:0.027928):0.104146):0.55404):0.442655,(((((44:0.606554,45:0.972233):0.534443,46:0.970202):0.264322,47:0.958652):2.03065e-06,48:0.896073):0.884864,(((49:0.000001,50:0.000001):0.0989764,51:0.054018):0.917935,52:0.783999):0.388003):0.402681):0.148674,40:0.522662):0.401355):1.21835):0.192284,((((16:0.000001,17:0.000001):0.217992,18:0.139602):0.110693,19:0.245115):0.333523,20:0.570057):0.24649):0.262162,15:0.711848):0.2284):0.123008):0.0292667):0.0319941,2:0.306378):0.0389624,3:0.290770);
 216: 2 -26422.50951 -26461.31476 (0:0.174112,(1:0.153594,((3:0.238180,(((((8:0.000001,9:0.000001):0.231699,10:0.206643):0.387951,11:0.454505):0.205843,(12:0.000001,13:0.000001):0.512712):0.204399,((((((14:1.100275,22:0.600347):0.107753,21:0.441125):0.253932,23:0.877318):0.0826032,((((((24:0.069790,25:0.028221):0.298307,26:0.120261):0.110207,27:0.129017):0.255632,(28:1.086338,29:0.509232):0.15435):0.117239,(((30:0.360466,31:0.206189):0.140792,32:0.556430):0.0836403,(33:0.199342,34:0.196530):0.174558):0.159312):0.484844,(35:1.547346,(((((((36:0.139152,37:0.180536):0.0552811,38:0.000003):0.438233,39:0.661180):0.323206,(41:0.151552,(42:0.014618,43:0.053337):0.181162):0.596724):0.251289,40:0.707003):0.492685,((44:0.716521,(45:0.714096,46:1.240442):0.477039):0.498377,(47:1.025941,48:0.494937):0.191725):0.707145):0.168263,(((49:0.000001,50:0.000001):0.114411,51:0.069418):0.735371,52:0.953643):0.446884):0.510908):0.393721):0.0761057):0.170738,((((16:0.000001,17:0.000001):0.137633,18:0.097211):0.178988,19:0.219235):0.336211,20:0.527584):0.336229):0.226515,15:0.510085):0.323142):0.138006):0.0727756,((4:0.233619,5:0.469458):0.348084,(6:0.341103,7:0.335760):0.186097):0.0892202):0.11831):0.0322539,2:0.216698);
 217: 1 -26105.13914 -26452.15661 (0:0.196634,(1:0.130802,(((3:0.269257,((((8:0.000001,9:0.000001):0.219837,10:0.186002):0.278803,11:0.361651):0.182595,(12:0.000001,13:0.000001):0.53739):0.281245):0.0851862,(((((14:1.254182,(21:0.410717,22:0.608844):0.10121):0.187412,23:0.929874):0.290559,((((((24:0.083137,25:0.034928):0.221162,26:0.055340):0.0687583,27:0.109528):0.301338,(28:0.880046,29:0.316532):0.226842):0.139084,(((30:0.263945,31:0.195400):0.10693,32:0.629349):0.073804,(33:0.131925,34:0.314308):0.200873):0.177237):0.605621,(35:2.001282,((((((36:0.106055,37:0.118170):0.0486024,38:0.003953):0.507839,39:0.602159):0.359263,(41:0.128945,(42:0.003845,43:0.040064):0.122558):0.522249):0.668563,40:0.379378):0.478982,((((44:0.855633,45:0.868694):0.603785,46:0.862370):0.460725,(47:0.749817,48:0.606841):0.190761):0.750288,(((49:0.000001,50:0.000001):0.110245,51:0.050338):0.807412,52:0.950768):0.21222):0.256629):0.687635):0.353863):0.0572012):0.283262,((((16:0.000001,17:0.000001):0.160662,18:0.105652):0.138039,19:0.237121):0.388318,20:0.403050):0.112426):0.252395,15:0.625337):0.488433):0.0141765,((4:0.183979,5:0.425147):0.178246,(6:0.336590,7:0.421050):0.24874):0.141109):0.084888):0.029316,2:0.219043);
 218: 1 -25751.20007 -26466.29889 (0:0.204056,1:0.131963,(2:0.266889,((3:0.344094,(((((8:0.000001,9:0.000001):0.179147,10:0.160883):0.335011,11:0.481679):0.170795,(12:0.000001,13:0.000001):0.514424):0.313476,((((((14:1.122288,(21:0.432196,22:0.636987):0.177467):0.283889,23:1.017960):0.131965,(35:2.192391,(((((((36:0.096018,37:0.209724):0.0273149,38:0.031248):0.483144,39:0.658528):0.24302,(41:0.117893,(42:0.019459,43:0.021357):0.187271):0.611808):0.408767,(((49:0.000001,50:0.000001):0.017472,52:1.733406):0.106422,51:0.053337):1.54775):0.0690477,((((44:0.645914,45:0.766329):0.447765,46:0.897589):0.24184,48:0.934207):0.0726513,47:0.718638):0.758805):0.235096,40:0.582014):0.402883):0.718187):0.0536452,((((16:0.000001,17:0.000001):0.145054,18:0.122438):0.0516343,19:0.270168):0.445912,(((((24:0.107493,25:0.072084):0.248787,26:0.041394):0.0525427,27:0.106193):0.192897,(28:0.717068,29:0.496295):0.163892):0.204021,(((30:0.199917,31:0.175655):0.103214,32:0.646818):0.113822,(33:0.197709,34:0.224630):0.089357):0.151305):0.373227):0.107262):0.165261,20:0.548979):0.279124,15:0.803862):0.197859):0.0606817):0.0498229,((4:0.151418,5:0.331072):0.29397,(6:0.359364,7:0.311966):0.157374):0.0412535):0.0708708):0.00687766);
 219: 1 -27160.66383 -26455.74524 (0:0.180518,1:0.183718,(2:0.230989,(((3:0.283519,((((8:0.000001,9:0.000001):0.257628,10:0.179122):0.271281,11:0.468649):0.366692,(12:0.000001,13:0.000001):0.569352):0.305515):0.041288,(((((14:1.244573,((21:0.387092,22:0.626363):0.38468,23:0.562228):0.312691):0.255008,(35:1.839585,(((((((36:0.127288,37:0.145459):0.0509883,38:0.032126):0.746585,39:0.714632):0.228285,(41:0.165298,(42:0.000002,43:0.034560):0.106039):0.400485):0.433556,((44:0.572644,(45:0.730320,46:1.235718):0.271159):0.381807,(47:0.792736,48:0.756942):0.166179):0.720108):0.0696253,(((49:0.000001,50:0.000001):0.035146,51:0.075918):0.993848,52:1.182802):0.383792):0.152694,40:0.897588):0.576474):0.767697):0.0161785,(((((24:0.032677,25:0.089569):0.24091,26:0.043154):0.0511145,27:0.135365):0.223109,(28:0.645088,29:0.417839):0.21569):0.152959,(((30:0.213487,31:0.262529):0.16117,32:0.722018):0.134034,(33:0.189637,34:0.211391):0.0471587):0.244044):0.339742):0.27801,((((16:0.000001,17:0.000001):0.165329,18:0.126519):0.101125,19:0.286130):0.349817,20:0.533570):0.230629):0.227828,15:0.567812):0.271377):0.0803708,((4:0.289428,5:0.400806):0.174959,(6:0.312973,7:0.568294):0.182734):0.0960633):0.0954974):0.0500414);
 220: 1 -26147.29175 -26465.26416 (0:0.220538,(1:0.091874,(((4:0.328436,5:0.450859):0.211775,(6:0.479992,7:0.410603):0.182818):0.0603198,(((((8:0.000001,9:0.000001):0.174849,10:0.265234):0.2855,11:0.415698):0.343906,(12:0.000001,13:0.000001):0.537076):0.181712,(((((14:0.840198,(((35:1.925737,((44:0.784693,45:1.031344):0.345317,(46:0.887380,(47:1.051138,48:0.670160):0.307481):0.129518):0.516252):0.154413,(((49:0.000001,50:0.000001):0.081149,51:0.039933):0.55106,52:1.092349):0.451794):0.331053,(((((36:0.120494,38:0.059881):0.0949881,37:0.122780):0.541428,39:0.552712):0.220566,(41:0.127382,(42:0.018717,43:0.036214):0.171388):0.904972):0.368921,40:0.794816):0.532222):0.739517):0.30116,((21:0.300902,22:0.605879):0.313486,23:0.747457):0.13081):0.169589,(((((24:0.059499,25:0.069268):0.15814,26:0.055699):0.0808514,27:0.107178):0.131501,(28:0.589842,29:0.594922):0.277477):0.18254,((30:0.226472,31:0.275872):0.182371,(32:0.573235,(33:0.195422,34:0.233950):0.0784146):0.0487759):0.124742):0.516619):0.199167,((((16:0.000001,17:0.000001):0.152346,18:0.119370):0.148316,19:0.182230):0.236089,20:0.584109):0.178164):0.236398,15:0.665859):0.263578):0.152299):0.076267):0.05977,(2:0.168232,3:0.301311):0.0827523);
 221: 1 -27074.67847 -26450.8086 (0:0.167828,1:0.168010,(2:0.187780,((3:0.301592,(((((8:0.000001,9:0.000001):0.338058,10:0.204115):0.345127,11:0.613164):0.327248,(12:0.000001,13:0.000001):0.499725):0.0741243,((((((14:1.292284,(21:0.252460,22:0.791365):0.189383):0.129651,23:0.825284):0.132337,(35:2.011013,((((((36:0.101950,37:0.177840):0.0281295,38:0.011302):0.590283,39:0.603427):0.250047,(41:0.131650,(42:0.024082,43:0.037545):0.131809):0.569903):0.493201,(((((44:0.629117,45:0.669253):0.425837,46:0.999285):0.606282,47:0.896576):0.103322,48:0.797766):0.740033,(((49:0.000001,50:0.000001):0.0573143,51:0.054284):0.611202,52:0.886866):0.417337):0.372656):0.255319,40:0.515354):0.656664):0.936741):0.0156401,(((((24:0.025370,25:0.088297):0.285728,26:0.042536):0.053923,27:0.177327):0.219711,(28:0.678518,29:0.550222):0.121593):0.228182,(((30:0.258032,31:0.306759):0.251726,32:0.595210):0.0782118,(33:0.261686,34:0.225053):0.0515719):0.215451):0.452322):0.128579,((((16:0.000001,17:0.000001):0.149833,18:0.089571):0.0877983,19:0.235166):0.297203,20:0.446148):0.240319):0.123462,15:0.668775):0.160251):0.141015):0.0236343,((4:0.332909,5:0.405180):0.241884,(6:0.347795,7:0.439304):0.127461):0.081312):0.0753286):0.0827586);
 222: 1 -26131.99199 -26459.19682 (0:0.240124,1:0.163726,(2:0.192939,((3:0.214786,((4:0.208231,5:0.369268):0.24235,(6:0.420151,7:0.438741):0.294853):0.0806967):0.0522549,(((((8:0.000001,9:0.000001):0.251929,10:0.235977):0.342153,11:0.515871):0.235434,(12:0.000001,13:0.000002):0.427639):0.29173,((((((14:1.192159,(21:0.393699,22:0.637742):0.304569):0.120504,23:0.639040):0.452513,(((((((24:0.057270,25:0.063567):0.243533,26:0.050928):0.0636775,27:0.181731):0.24416,28:0.604236):0.161023,29:0.410714):0.292889,(((30:0.257081,31:0.203815):0.238688,32:0.402210):0.0938642,(33:0.285844,34:0.171051):0.0416943):0.217516):0.300979,((35:1.771432,((((((36:0.119404,38:0.053033):0.0498622,37:0.075933):0.288988,39:0.893772):0.408251,(41:0.161981,(42:0.004728,43:0.027991):0.150178):0.63067):0.415487,40:0.794929):0.363114,((((44:0.723245,45:0.991699):0.355577,46:0.906466):0.420754,48:0.749835):0.0757262,47:0.506062):1.02442):0.214793):0.14365,(((49:0.000001,50:0.000001):0.0774659,51:0.073903):1.07315,52:0.683897):0.312139):1.08023):0.0276008):0.190211,(((16:0.000001,17:0.000001):0.110527,18:0.123952):0.123284,19:0.213751):0.384189):0.218971,20:0.597564):0.128878,15:0.754427):0.258793):0.108027):0.0586782):0.00271588);
 223: 1 -26090.04963 -26455.26218 (0:0.230910,1:0.165532,(2:0.277743,((3:0.306901,(((((8:0.000001,9:0.000001):0.311044,10:0.122768):0.33695,11:0.637376):0.15465,(12:0.000001,13:0.000001):0.511354):0.319204,((((((14:1.161528,23:0.605094):0.203761,22:0.644735):0.275108,21:0.443039):0.370248,((((((24:0.056902,25:0.084496):0.249372,26:0.065599):0.067956,27:0.120094):0.231749,(28:0.757379,29:0.547694):0.174892):0.173842,(((30:0.315177,31:0.129024):0.150463,32:0.509363):0.0783116,(33:0.225925,34:0.250121):0.09966):0.193969):0.27603,(35:1.573152,(((((((36:0.153733,37:0.151938):0.0441635,38:0.021600):0.492246,39:0.611016):0.312175,(41:0.220276,(42:0.014596,43:0.027508):0.125372):0.764647):0.442099,40:0.733068):0.300917,(((49:0.000001,50:0.000001):0.0672295,51:0.107269):0.822632,52:0.952371):0.279249):0.218162,(((44:0.850966,45:0.907965):0.510594,46:0.906400):0.510228,(47:1.080607,48:0.661005):0.0906489):0.632976):0.473839):1.04158):0.0647139):0.270723,((((16:0.000001,17:0.000001):0.116132,18:0.094722):0.253701,19:0.105985):0.318267,20:0.553080):0.22756):0.259658,15:0.477021):0.372218):0.0960595):0.0735426,((4:0.280706,5:0.354711):0.282695,(6:0.373534,7:0.414097):0.196121):0.0803042):0.0874217):0.0315279);
 224: 1 -26138.60989 -26456.6969 (0:0.107668,(((1:0.127006,(6:0.479025,7:0.460861):0.234183):0.116239,2:0.219492):0.0180571,(3:0.290934,(((((8:0.000001,9:0.000001):0.215875,10:0.244961):0.305485,11:0.619833):0.264032,(12:0.000001,13:0.000001):0.627461):0.197555,(((((((14:1.469095,(21:0.480996,22:0.482592):0.209758):0.27106,23:0.943852):0.369409,(((((24:0.068270,25:0.058863):0.213426,26:0.074005):0.0677974,27:0.086471):0.185813,(28:0.867577,29:0.432712):0.230868):0.196794,(((30:0.201410,31:0.201874):0.1594,32:0.586565):0.0872873,(33:0.119551,34:0.198005):0.0541093):0.114272):0.501039):2.05095e-06,((((35:1.969582,(((44:0.617860,45:1.084376):0.363988,46:1.112832):0.326179,(47:1.045381,48:0.638750):0.136932):0.4343):0.283672,(((49:0.000001,50:0.000001):0.0190426,51:0.101891):0.865579,52:0.783927):0.444576):0.382142,((((36:0.104274,37:0.168030):0.0411364,38:0.005716):0.53916,39:0.747382):0.246796,(41:0.167534,(42:0.006421,43:0.047389):0.0883598):0.561221):0.410934):0.26804,40:0.574345):1.51035):0.162984,(((16:0.000001,17:0.000001):0.129979,18:0.121983):0.152517,19:0.155927):0.451335):0.192042,20:0.560146):0.29555,15:0.704754):0.199529):0.138443):0.130071):0.12475,(4:0.221585,5:0.502819):0.377885);
 225: 1 -26576.5419 -26455.02375 (0:0.208409,1:0.211149,(2:0.204325,((3:0.322035,(((((8:0.000001,9:0.000001):0.274634,10:0.267117):0.325298,11:0.411646):0.342735,(12:0.000001,13:0.000001):0.556552):0.18811,(((((((14:1.409260,22:0.822457):0.177636,21:0.362684):0.305619,23:0.893868):0.272372,(((((24:0.041342,25:0.098765):0.224043,(26:0.063086,27:0.156497):0.0315028):0.179335,28:0.825105):0.0653393,29:0.704300):0.105889,(((30:0.287500,31:0.211606):0.224602,(33:0.163661,34:0.272624):0.0863267):0.0914406,32:0.568793):0.151562):0.483794):2.54933e-06,((((35:1.512036,(((49:0.000001,50:0.000001):0.0232087,51:0.112009):0.976141,52:1.146515):0.314538):0.52412,(((44:0.791313,(45:0.759575,46:1.054401):0.392715):0.577307,48:0.794808):0.0938374,47:0.728228):0.906362):0.382977,((((36:0.094406,37:0.185542):0.0581937,38:0.018440):0.448908,39:0.934702):0.338495,(41:0.124816,(42:0.009767,43:0.025154):0.164808):0.735345):0.211221):0.169949,40:0.641343):1.26049):0.238112,((((16:0.000001,17:0.000001):0.114628,18:0.102407):0.0889045,19:0.226352):0.345558,20:0.375967):0.335373):0.189546,15:0.712532):0.176939):0.164585):0.0547052,((4:0.240085,5:0.360985):0.319774,(6:0.304296,7:0.484746):0.168645):0.083521):0.0877511):0.0291849);
 226: 1 -26430.20771 -26472.34233 (0:0.201398,(1:0.121264,((3:0.307104,((4:0.292834,5:0.396014):0.217117,(6:0.351575,7:0.314210):0.147793):0.0946305):0.0250916,(((((8:0.000001,9:0.000001):0.299185,10:0.271170):0.302341,11:0.537632):0.248178,(12:0.000001,13:0.000001):0.376998):0.219038,((((((14:1.541031,22:0.714493):0.0658987,21:0.370856):0.263942,23:0.851057):0.244812,(((((24:0.049877,25:0.065012):0.186155,(26:0.038852,(28:0.746912,29:0.565664):0.286754):0.0365771):0.148159,27:0.074559):0.333103,(((30:0.260751,31:0.255169):0.218645,(33:0.251229,34:0.154105):0.115324):0.118454,32:0.548606):0.0800118):0.440307,(35:1.713198,((((((36:0.123988,37:0.154312):0.0223287,38:0.060980):0.491726,39:0.767647):0.366458,(41:0.128515,(42:0.014773,43:0.038641):0.18651):0.522718):0.597519,40:0.479376):0.496382,((((((44:0.611571,45:1.089415):0.429059,46:0.956973):0.228611,48:0.665105):0.0783019,47:0.862823):0.733158,((49:0.000001,50:0.000001):0.107568,51:0.071321):1.01657):0.37448,52:1.138788):0.198215):0.459053):0.723987):0.0272765):0.287636,((((16:0.000001,17:0.000001):0.159311,18:0.102010):0.154271,19:0.238637):0.347165,20:0.506808):0.165096):0.199904,15:0.617344):0.245036):0.0663059):0.0440728):0.0154923,2:0.232140);
 227: 1 -25409.86181 -26469.5886 (0:0.148542,1:0.160735,(2:0.174864,((3:0.208820,(((((8:0.000001,9:0.000001):0.362642,10:0.162645):0.376341,11:0.610842):0.207293,(12:0.000001,13:0.000001):0.514071):0.198181,(((((14:1.273469,(21:0.468506,22:0.678790):0.105408):0.151069,23:0.862611):0.444791,((((((24:0.053826,25:0.055785):0.275333,26:0.063914):0.0584888,27:0.134265):0.150597,28:0.725841):0.101606,29:0.500697):0.194654,(((30:0.305403,31:0.293148):0.143034,32:0.542625):0.108203,(33:0.232853,34:0.209324):0.0955647):0.115035):0.347145):0.0913462,((((16:0.000001,17:0.000001):0.139329,18:0.106743):0.159539,19:0.243615):0.321321,(20:0.534783,((35:1.650711,(((49:0.000001,50:0.000001):0.0200891,51:0.119293):1.20554,52:1.160944):0.205025):0.233147,((((((36:0.109269,38:0.049217):0.0663975,37:0.056329):0.49149,39:0.727982):0.305858,(41:0.158850,(42:0.009771,43:0.029094):0.154181):0.794257):0.335212,40:0.838047):0.253919,(((44:0.606097,45:0.940910):0.569048,46:0.971323):0.416756,(47:0.878249,48:0.830420):0.00178864):0.761621):0.141485):1.139):0.00594793):0.193238):0.268952,15:0.619366):0.259029):0.060218):0.0797007,((4:0.301612,5:0.384133):0.183837,(6:0.349650,7:0.388971):0.12225):0.0879263):0.104827):0.0340686);
 228: 2 -25976.44118 -26450.98983 (0:0.214579,1:0.174626,(2:0.257900,((3:0.340758,((4:0.265908,5:0.381090):0.284398,(6:0.295119,7:0.501484):0.322931):0.0733878):0.0253112,(((((8:0.000001,9:0.000001):0.25489,10:0.181815):0.314989,11:0.511656):0.25499,(12:0.000001,13:0.000001):0.58955):0.252878,((((((14:1.084116,23:0.701446):0.244272,(21:0.513527,22:0.542453):0.431408):0.240139,(35:1.812829,((((((36:0.100096,37:0.134204):0.0393633,38:0.007918):0.630808,39:0.589427):0.271794,(41:0.139197,(42:0.009907,43:0.049859):0.165264):0.515415):0.599913,40:0.909207):0.15826,(((44:0.662497,(45:0.973208,46:1.249181):0.395004):0.332555,(47:1.037987,48:0.656474):0.19833):0.617741,(((49:0.000001,50:0.000001):0.119485,51:0.065250):0.727446,52:1.034982):0.46747):0.266086):0.57658):0.548216):0.0881547,((((24:0.076733,25:0.094732):0.181642,(26:0.105423,27:0.185404):0.0388593):0.313657,(28:0.810183,29:0.390241):0.211781):0.212765,(((30:0.312976,31:0.196638):0.205408,32:0.616331):0.108607,(33:0.266570,34:0.129151):0.0610066):0.191761):0.362688):0.337463,((((16:0.000001,17:0.000001):0.103664,18:0.111382):0.140291,19:0.236172):0.210283,20:0.567848):0.106356):0.324578,15:0.708736):0.306796):0.122812):0.0855518):0.0525018);
 229: 1 -25751.38498 -26451.01477 (0:0.142392,(1:0.220047,((3:0.345914,(((((8:0.000001,9:0.000001):0.32941,10:0.138550):0.313617,11:0.561814):0.235677,(12:0.000001,13:0.000001):0.445718):0.248806,((((14:1.131498,(35:1.183599,((((((36:0.136243,37:0.130879):0.0457903,38:0.032392):0.356021,39:0.761518):0.332817,(41:0.160529,(42:0.004298,43:0.030361):0.20305):0.523147):0.337618,40:0.684440):0.588069,(((44:0.698759,(45:1.063886,46:1.112949):0.358693):0.328554,(47:0.799758,48:0.984764):2.467e-06):0.852417,(((49:0.000001,50:0.000001):0.0579922,51:0.089210):0.658415,52:1.047575):0.417801):0.215943):0.511369):0.745757):0.364142,(((21:0.341730,22:0.826210):0.089258,23:0.968903):0.29286,(((((((24:0.080253,25:0.073096):0.285337,26:0.044679):0.0411227,27:0.145724):0.0792731,(28:0.674100,29:0.603795):0.218065):0.366535,32:0.401111):0.174218,(33:0.159875,34:0.205072):0.0896748):0.0750222,(30:0.233308,31:0.180405):0.121589):0.55572):0.0179633):0.168865,((((16:0.000001,17:0.000001):0.202959,18:0.099387):0.0499704,19:0.254741):0.428104,20:0.479999):0.170059):0.19989,15:0.771017):0.128294):0.157354):0.0304757,((4:0.182599,5:0.464795):0.293293,(6:0.451331,7:0.435565):0.164638):0.0920276):0.0824894):0.0282489,2:0.269989);
 230: 2 -26510.14588 -26472.66783 (0:0.173205,((1:0.063082,((4:0.269954,5:0.418052):0.188186,(6:0.403179,7:0.400421):0.179538):0.109711):0.117153,(3:0.248424,(((((8:0.000001,9:0.000001):0.212999,10:0.190104):0.290393,11:0.484413):0.257002,(12:0.000001,13:0.000001):0.624124):0.121742,(((((14:1.370544,22:0.550425):0.0935774,21:0.477933):0.274078,23:0.760364):0.459241,(((((16:0.000001,17:0.000001):0.105902,18:0.146406):0.193613,19:0.101642):0.351511,20:0.547979):0.257505,((((((24:0.067810,25:0.053608):0.290452,27:0.193458):0.0508646,26:0.036509):0.213064,28:0.770762):0.211757,29:0.510356):0.20354,((((30:0.276488,31:0.230412):0.115181,32:0.633131):0.0610141,33:0.153318):0.100827,34:0.216523):0.233252):0.62038):0.0815982):0.35564,(15:0.422587,(((35:2.434487,(((49:0.000001,50:0.000001):0.0399619,51:0.108126):0.844076,52:0.812897):0.116527):0.123551,(44:0.895411,((45:1.231640,46:0.603209):0.583462,(47:0.896665,48:0.690543):0.231872):0.10998):0.502072):0.198648,(((((36:0.090071,37:0.174188):0.0432535,38:0.034906):0.524282,39:0.566968):0.278323,(41:0.195601,(42:0.002891,43:0.044457):0.118948):0.578419):0.447677,40:0.612931):0.498206):1.37607):0.128651):0.35747):0.216995):0.122322):0.0178074,2:0.203152);
 231: 1 -25218.38281 -26463.70365 (0:0.158877,1:0.141752,(2:0.289363,((3:0.246254,((((8:0.000001,9:0.000001):0.286973,10:0.160487):0.163972,(11:0.398890,(12:0.000001,13:0.000001):0.624618):0.166058):0.37614,((((((((14:1.466709,22:0.595742):0.0689747,21:0.412272):0.274737,23:0.735814):0.424622,(35:1.899128,((((((36:0.104184,37:0.159926):0.0353989,38:0.014208):0.490572,39:0.559469):0.212523,(41:0.078143,(42:0.016167,43:0.037078):0.196264):0.713742):0.521273,40:0.581709):0.32934,((44:0.900702,((45:1.241783,46:0.847917):0.382517,(47:0.756996,48:0.901046):0.274313):0.141068):0.734943,(((49:0.000001,50:0.000001):0.0812134,51:0.068872):0.883132,52:0.899266):0.453338):0.285548):0.438279):0.522028):0.0124596,(((((24:0.109786,25:0.097064):0.196218,(26:0.027081,27:0.146214):0.0290918):0.101569,28:0.803458):0.154377,29:0.747855):0.147165,((((30:0.325398,31:0.271444):0.200399,32:0.601899):0.114355,34:0.218559):0.0447993,33:0.210099):0.15171):0.466115):0.269236,(((16:0.000001,17:0.000001):0.1326,18:0.057465):0.0817458,19:0.250500):0.447508):0.293554,20:0.312664):0.196337,15:0.863642):0.169067):0.0488089):0.044543,((4:0.243208,5:0.346963):0.238221,(6:0.426536,7:0.239389):0.129705):0.120098):0.073518):0.0304694);
 232: 2 -26404.6528 -26456.82685 (0:0.169152,((1:0.106074,(4:0.190031,5:0.381016):0.39877):0.0415408,(2:0.235308,(6:0.404709,7:0.406544):0.152274):0.0881504):0.0613005,(3:0.178097,(((((8:0.000001,9:0.000001):0.270029,10:0.164952):0.319013,11:0.229766):0.305413,(12:0.000001,13:0.000001):0.560705):0.218719,(((((14:1.447039,(21:0.402580,22:0.608928):0.0706864):0.241347,23:0.835179):0.341269,(((((((24:0.068785,25:0.059845):0.259707,26:0.089468):0.0342814,27:0.210807):0.112259,28:0.850376):0.135339,29:0.623908):0.253037,(((30:0.253611,31:0.299580):0.27268,(33:0.167942,34:0.282467):0.0439654):0.129512,32:0.650099):0.061799):0.315359,(35:1.623127,((((((36:0.126557,38:0.056806):0.110574,37:0.067601):0.554347,(39:0.615266,(41:0.139480,(42:0.009744,43:0.020105):0.122477):0.717575):0.179496):0.466743,40:0.613979):0.494637,(((49:0.000001,50:0.000001):0.0630709,51:0.075664):0.603394,52:1.225930):0.481877):0.157122,(((44:0.478685,45:1.018799):0.341736,46:1.044816):0.225234,(47:0.903849,48:0.884136):0.178865):0.748984):0.40847):0.564199):0.110686):0.2546,((((16:0.000001,17:0.000001):0.125499,18:0.125037):0.127494,19:0.227180):0.338576,20:0.461358):0.236402):0.323024,15:0.791226):0.286704):0.200478):0.106272);
 233: 4 -26253.36648 -26456.35941 (0:0.187782,1:0.157037,(2:0.250628,((3:0.278911,(((((8:0.000001,9:0.000001):0.38525,10:0.107421):0.367589,11:0.523335):0.273714,(12:0.000001,13:0.000001):0.669147):0.30253,(((((((14:1.287339,22:0.435720):0.124058,23:0.920697):0.16207,21:0.401645):0.391906,(((((24:0.090884,25:0.076206):0.272529,27:0.177451):0.0735194,26:0.047952):0.156662,(28:0.774327,29:0.573786):0.112839):0.322014,(((30:0.275588,31:0.199087):0.163448,32:0.533047):0.0751903,(33:0.174930,34:0.174345):0.0855999):0.15778):0.494714):0.0169299,((((35:1.901516,(((49:0.000001,50:0.000001):0.0508411,51:0.119625):0.700091,52:1.062075):0.189538):0.484698,(((44:0.788614,45:0.789496):0.443391,46:0.901391):0.345421,(47:0.768319,48:0.910037):0.0381928):0.755469):0.27204,((((36:0.089096,38:0.040168):0.0690189,37:0.068203):0.486186,39:0.596683):0.408251,(41:0.135436,(42:0.011183,43:0.014626):0.14766):0.430106):0.385145):0.164389,40:0.688548):1.5011):0.254622,((((16:0.000001,17:0.000001):0.170024,18:0.060113):0.14756,19:0.194773):0.345029,20:0.699427):0.17301):0.146634,15:0.701826):0.349016):0.00764833):0.0463866,((4:0.355540,5:0.418139):0.195206,(6:0.422152,7:0.411165):0.164997):0.089248):0.179168):0.0347572);
 234: 1 -26275.13671 -26453.53188 (0:0.188444,(1:0.154061,(((3:0.265378,((((8:0.000001,9:0.000001):0.184356,10:0.228261):0.396037,11:0.568218):0.226901,(12:0.000001,13:0.000001):0.462095):0.225422):0.0650112,((((((14:1.366545,(21:0.353298,22:0.745474):0.207692):0.0990868,23:0.796253):0.309635,(((35:2.038708,(((49:0.000001,50:0.000001):0.0640005,51:0.125203):0.666927,52:0.993128):0.0944335):0.160845,(((44:0.854473,45:1.007869):0.406718,46:0.900074):0.359501,(47:0.883912,48:0.473205):0.285269):0.542157):0.342313,(((((36:0.130608,38:0.056221):0.101328,37:0.091644):0.485903,39:0.650824):0.181832,(41:0.173679,(42:0.013682,43:0.042958):0.149595):0.595342):0.582303,40:0.643364):0.380928):1.02108):2.60478e-06,((((24:0.018355,25:0.049905):0.227335,(26:0.035433,27:0.208845):0.0512557):0.257725,(28:0.806373,29:0.483779):0.13272):0.179507,(((30:0.313872,31:0.192473):0.147052,32:0.579191):0.079146,(33:0.184250,34:0.215992):0.158264):0.127169):0.480883):0.216749,((((16:0.000001,17:0.000001):0.0971683,18:0.110890):0.142863,19:0.248109):0.313795,20:0.471271):0.201788):0.143901,15:0.650274):0.294613):0.0279449,((4:0.210031,5:0.390451):0.272165,(6:0.408733,7:0.376725):0.102508):0.0984882):0.0710638):0.0302869,2:0.276833);
 235: 1 -26708.82674 -26459.30422 (0:0.150136,(1:0.129502,(2:0.336190,((4:0.229701,5:0.410994):0.357891,(6:0.445084,7:0.420832):0.154909):0.0611081):0.0348408):0.0765701,(3:0.211776,(((((8:0.000001,9:0.000001):0.290484,10:0.261460):0.417252,11:0.419135):0.195382,(12:0.000001,13:0.000001):0.578147):0.338439,(((((14:1.234951,(21:0.389643,22:0.790747):0.150353):0.320509,23:0.848010):0.243913,(((((((24:0.053462,25:0.127880):0.0912025,28:1.061410):0.126144,26:0.095568):0.116516,27:0.151830):0.214825,29:0.692756):0.113728,(((30:0.345724,31:0.203680):0.227238,(33:0.166219,34:0.235687):0.0707469):0.114813,32:0.586084):0.189956):0.345014,(35:1.660041,(((((((36:0.125498,37:0.182337):0.0423703,38:0.020910):0.497926,39:0.631176):0.334433,(41:0.209453,(42:0.004935,43:0.029862):0.079577):0.583511):0.540843,40:0.841644):0.520369,((44:0.649902,(45:0.845943,46:1.043285):0.430009):0.503973,(47:1.006199,48:0.781960):0.106092):0.661001):0.218207,(((49:0.000001,50:0.000001):0.0434392,51:0.117963):0.91103,52:0.955131):0.277833):0.531459):0.967837):0.124655):0.192807,((((16:0.000001,17:0.000001):0.157471,18:0.130577):0.187646,19:0.197485):0.313845,20:0.524505):0.283333):0.119897,15:0.640536):0.350885):0.239654):0.114887);
 236: 1 -25527.77237 -26468.10455 (0:0.228046,1:0.225327,(2:0.234136,(((3:0.292562,((((8:0.000001,9:0.000001):0.274325,10:0.314860):0.17307,11:0.739504):0.223396,(12:0.000001,13:0.000001):0.720279):0.415639):0.0539839,((((14:1.204857,(21:0.388515,22:0.703890):0.245212):0.27078,23:0.780992):0.433655,(((((16:0.000001,17:0.000001):0.14014,18:0.158325):0.166013,19:0.130330):0.299667,20:0.670386):0.173008,(((((24:0.060812,25:0.115205):0.244464,(26:0.032574,27:0.218133):0.0552436):0.204799,28:0.833359):0.109202,29:0.461357):0.226578,(((30:0.258273,31:0.201984):0.162985,32:0.553413):0.110446,(33:0.142959,34:0.209690):0.0797804):0.137054):0.347825):0.108663):0.307966,(15:0.436474,(((35:1.905246,(44:0.844831,((45:1.125635,46:0.718562):0.557339,(47:0.936099,48:0.731552):0.218298):0.187231):0.224588):0.413081,(((49:0.000001,50:0.000001):0.0365281,51:0.101107):0.835907,52:1.006556):0.293363):0.22764,(((((36:0.088875,37:0.157913):0.0332665,38:0.027166):0.396908,39:0.691315):0.217786,(41:0.184950,(42:0.007791,43:0.033725):0.145587):0.579633):0.408307,40:0.595955):0.439427):1.40296):0.134999):0.361696):0.032311,((4:0.315880,5:0.476449):0.23094,(6:0.371258,7:0.575281):0.191101):0.0828756):0.0866536):0.032903);
 237: 1 -25595.11186 -26477.7705 (0:0.218443,1:0.128181,(2:0.238117,((3:0.294048,(((((8:0.000001,9:0.000001):0.267186,10:0.151480):0.370769,11:0.441648):0.307412,(12:0.000001,13:0.000001):0.566359):0.179346,(((((((14:1.305567,(21:0.425609,22:0.729228):0.132797):0.169707,23:0.746255):0.338028,((((24:0.098008,25:0.045259):0.232472,(26:0.046841,27:0.190975):0.0475345):0.143309,(28:0.694572,29:0.610601):0.119918):0.244587,(((30:0.285831,31:0.210874):0.110946,32:0.716892):0.0895712,(33:0.173821,34:0.286901):0.0550303):0.196905):0.448021):2.15964e-06,((((((35:1.595466,52:0.590997):0.470184,((49:0.000001,50:0.000001):0.0660111,51:0.127421):0.868284):0.596807,((44:0.594321,(45:0.762366,46:1.100486):0.398827):0.32926,(47:0.848527,48:0.744388):0.32144):0.566892):0.60819,(41:0.107675,(42:0.015244,43:0.035419):0.182813):0.517708):0.188031,(((36:0.118685,38:0.065200):0.0757124,37:0.090478):0.595294,39:0.599844):0.360102):0.315887,40:0.598795):1.48551):0.150945,(((16:0.000001,17:0.000001):0.149175,18:0.084141):0.0728006,19:0.287809):0.4546):0.133444,15:0.890039):0.104098,20:0.644379):0.219516):0.158024):0.173264,((4:0.254088,5:0.387842):0.154061,(6:0.369003,7:0.505401):0.100737):0.141443):0.111349):0.0375983);
 238: 1 -26380.48595 -26459.15759 (0:0.221175,1:0.185526,(2:0.277589,(((3:0.310831,((((8:0.000001,9:0.000001):0.245562,10:0.200207):0.304518,11:0.670261):0.204353,(12:0.000001,13:0.000002):0.530513):0.28276):0.0579549,(((((((14:1.770919,(21:0.336886,22:0.683676):0.202526):0.258977,23:0.809323):0.255413,(35:1.609586,(((((((36:0.130432,37:0.147263):0.0354233,38:0.031466):0.406917,39:0.891558):0.613255,(41:0.158346,(42:0.010527,43:0.031768):0.137088):0.454281):0.484592,(((44:0.786441,45:1.083588):0.528812,46:1.049947):0.223569,(47:0.948227,48:1.135569):0.229748):0.642256):0.356546,40:0.745452):0.182036,(((49:0.000001,50:0.000001):0.0697664,51:0.108199):0.754865,52:0.781493):0.519277):0.587622):0.705483):2.2798e-06,(((((24:0.060173,25:0.089699):0.180379,26:0.110444):0.107332,27:0.059601):0.161898,(28:0.667058,29:0.445798):0.333989):0.185769,(((30:0.276802,31:0.236563):0.0836214,32:0.578596):0.12342,(33:0.195142,34:0.256727):0.0593454):0.134614):0.391429):0.266893,(((16:0.000001,17:0.000001):0.144893,18:0.134589):0.119651,19:0.270847):0.413936):0.137801,20:0.647175):0.301786,15:0.723693):0.291795):0.0371995,((4:0.243361,5:0.540266):0.266388,(6:0.467376,7:0.379031):0.346026):0.0632706):0.0949628):0.0483007);
 239: 1 -25929.84273 -26452.03185 (0:0.184198,(1:0.168508,((3:0.268390,(((((8:0.000001,9:0.000001):0.363983,10:0.170436):0.256069,11:0.651271):0.296205,(12:0.000001,13:0.000001):0.507629):0.269658,((((14:1.199180,((21:0.405247,22:0.696771):0.298743,23:0.747600):0.355674):0.338539,(((((24:0.065126,25:0.110595):0.238691,(26:0.076277,27:0.165849):0.039947):0.164624,(28:0.779715,29:0.642033):0.187817):0.26985,(((30:0.390305,31:0.240608):0.111724,(33:0.149102,34:0.289965):0.0876645):0.0735993,32:0.707248):0.191288):0.379253,(35:2.218674,((((((36:0.140985,37:0.120337):0.0264891,38:0.043963):0.569777,39:0.746067):0.241409,(41:0.178909,(42:0.000002,43:0.022372):0.152355):0.574416):0.435663,40:0.570715):0.403645,((((44:0.740808,45:1.086615):0.384396,46:0.999825):0.307536,(47:0.813808,48:0.861091):0.30119):0.734388,(((49:0.000001,50:0.000001):0.0889771,51:0.066063):0.825311,52:0.911399):0.47822):0.196737):0.602617):0.94187):0.0559326):0.201873,((((16:0.000001,17:0.000001):0.164045,18:0.143010):0.187081,19:0.112716):0.53114,20:0.391714):0.186781):0.262425,15:0.583832):0.323582):0.0880438):0.0482256,((4:0.201287,5:0.406344):0.196462,(6:0.359088,7:0.400068):0.185645):0.112168):0.114613):0.0260325,2:0.249550);
 240: 1 -26583.09188 -26457.29232 (0:0.248999,1:0.142506,(2:0.269591,((3:0.264941,(((((8:0.000001,9:0.000001):0.348515,10:0.126364):0.39628,11:0.546384):0.297518,(12:0.000001,13:0.000002):0.493234):0.174829,(((((((14:1.498987,(21:0.466576,22:0.543368):0.196453):0.240444,23:1.192344):0.22669,(35:1.709045,(((((((36:0.091725,37:0.130368):0.0484655,38:0.002520):0.541913,39:0.663528):0.333736,(41:0.186549,(42:0.003660,43:0.026038):0.118714):0.265055):0.836431,40:0.676029):0.244984,((44:0.532848,(45:0.751201,46:1.236621):0.269858):0.452222,(47:0.595347,48:0.908744):0.084099):0.606883):0.16001,(((49:0.000001,50:0.000001):0.0696522,51:0.099801):0.748262,52:1.382337):0.547826):0.833277):0.672568):0.105564,(((((24:0.064529,25:0.087242):0.276317,27:0.148160):0.053045,26:0.046014):0.247269,(28:0.771627,29:0.451847):0.0768883):0.225074,(((30:0.363011,31:0.135739):0.15364,(33:0.203903,34:0.193929):0.14901):0.113241,32:0.735400):0.150957):0.240151):0.138758,(((16:0.000001,17:0.000001):0.135312,18:0.093522):0.11913,19:0.315871):0.384073):0.228504,20:0.528470):0.25858,15:0.687316):0.255431):0.113528):0.0983398,((4:0.198906,5:0.352641):0.244903,(6:0.332139,7:0.270065):0.252395):0.0929211):0.0976883):0.0374338);
 241: 1 -26578.21665 -26471.52665 (0:0.199689,(1:0.108975,((((3:0.311457,(4:0.369016,5:0.380374):0.16837):0.0534139,((((8:0.000001,9:0.000001):0.316923,10:0.177441):0.322451,11:0.700488):0.264055,(12:0.000001,13:0.000001):0.616684):0.183334):0.0350005,((((14:1.694264,((21:0.471464,22:0.784675):0.18649,23:0.901053):0.282547):0.232825,(((((24:0.060145,25:0.050355):0.191378,26:0.059042):0.0525617,27:0.157618):0.185525,(28:0.673111,29:0.648572):0.120253):0.223536,(((30:0.331889,31:0.211377):0.194687,(33:0.205321,34:0.281051):0.0613382):0.0829184,32:0.523372):0.160544):0.381849):0.0371268,(((((16:0.000001,17:0.000001):0.114443,18:0.073335):0.164665,19:0.150015):0.289921,20:0.603866):0.0985344,((35:1.767988,(((49:0.000001,50:0.000001):0.00268569,51:0.133359):0.738523,52:1.286875):0.2057):0.363329,((((((36:0.091771,38:0.074053):0.0746671,37:0.076795):0.580659,39:0.613992):0.317792,40:1.138092):0.374709,(41:0.228708,(42:0.010311,43:0.028804):0.0724936):0.334665):0.478167,(((44:0.674742,45:0.510813):0.523321,46:0.747981):0.415773,(47:0.844010,48:0.776269):0.210459):0.325494):0.617763):1.1793):0.106946):0.290056,15:0.511655):0.281722):0.0760251,(6:0.368741,7:0.420495):0.176774):0.0729448):0.0276126,2:0.180747);
 242: 1 -26810.245 -26449.82684 (0:0.189105,1:0.149997,(2:0.222731,((3:0.266949,(((((8:0.000001,9:0.000001):0.261803,10:0.188628):0.47278,11:0.524798):0.238691,(12:0.000001,13:0.000001):0.692278):0.160923,((((((14:1.209094,(21:0.381348,22:0.696564):0.125878):0.388548,23:0.764141):0.245665,(((((((24:0.043625,25:0.089907):0.184414,26:0.055389):0.0610068,27:0.110888):0.231573,28:0.892393):0.108716,29:0.485647):0.190843,(((30:0.347565,31:0.134062):0.123133,32:0.631813):0.0721318,(33:0.168316,34:0.293946):0.164071):0.242227):0.343206,(35:1.862565,(((((((36:0.098336,37:0.169495):0.0430061,38:0.001802):0.575651,39:0.756595):0.395082,(41:0.166322,(42:0.008082,43:0.032940):0.0852635):0.550319):0.327919,(((44:0.731858,45:0.927035):0.405767,46:1.170972):0.477327,(47:0.703927,48:1.152866):0.137175):0.756201):0.222621,(((49:0.000001,50:0.000001):0.00675662,51:0.147947):0.995445,52:1.177287):0.476911):0.0826765,40:0.432410):0.544782):0.971759):0.0111667):0.140608,(((16:0.000001,17:0.000001):0.137124,18:0.049896):0.100914,19:0.276454):0.451086):0.184576,20:0.578503):0.134262,15:0.545206):0.423409):0.108509):0.048629,((4:0.270285,5:0.466389):0.252874,(6:0.371115,7:0.340463):0.147973):0.12486):0.0888233):0.0314421);
 243: 1 -26523.34231 -26459.30422 (0:0.227045,1:0.175324,(2:0.328101,(((3:0.250425,((((8:0.000001,9:0.000001):0.263553,10:0.189856):0.263179,11:0.535964):0.291516,(12:0.000001,13:0.000001):0.697523):0.274595):0.0753986,((((((((14:1.432268,22:0.628069):0.0876236,21:0.439189):0.338192,23:0.816610):0.276998,((((((24:0.073158,25:0.117166):0.131586,28:1.066559):0.159155,26:0.079985):0.0842085,27:0.133534):0.233616,29:0.684421):0.148348,(((30:0.254243,31:0.259734):0.0678121,32:0.604444):0.164987,(33:0.252771,34:0.170769):0.102032):0.19079):0.462276):0.0520542,(((35:1.742879,(((49:0.000001,50:0.000001):0.0570707,51:0.149826):0.753675,52:0.980481):0.29204):0.484143,(((((36:0.122222,37:0.189236):0.0279766,38:0.035869):0.464295,39:0.659765):0.394914,(41:0.142839,(42:0.014104,43:0.030263):0.144126):0.597671):0.734339,(((44:0.883542,(45:1.189636,46:0.877337):0.575106):0.291743,48:0.794520):0.0731555,47:0.684970):0.670442):0.0931162):0.211131,40:0.707770):1.22264):0.151337,(((16:0.000001,17:0.000001):0.210835,18:0.114474):0.178348,19:0.255588):0.513168):0.207608,20:0.478075):0.291356,15:0.910772):0.435718):0.0399104,((4:0.289856,5:0.447945):0.22606,(6:0.501778,7:0.325766):0.159151):0.14531):0.120588):0.0484569);
 244: 1 -26755.04579 -26456.11589 (0:0.232416,(1:0.153324,2:0.274017):0.016495,((3:0.290956,(((((8:0.000001,9:0.000001):0.286612,10:0.135762):0.330105,11:0.557032):0.234823,(12:0.000001,13:0.000001):0.576284):0.19725,(((((14:1.255975,((21:0.348776,22:0.537753):0.267856,23:0.705833):0.191468):0.305575,((((((24:0.065411,25:0.034428):0.248389,26:0.059485):0.0724096,27:0.085621):0.351392,(28:0.966035,29:0.516676):0.186671):0.193817,(((30:0.313362,31:0.280772):0.138454,32:0.709825):0.047388,(33:0.203983,34:0.221693):0.0597418):0.170683):0.472538,(35:1.867491,((((((36:0.092392,37:0.161462):0.0653273,38:0.003982):0.454383,39:0.668404):0.541544,(41:0.200162,(42:0.008850,43:0.025340):0.089892):0.662193):0.336676,40:0.581302):0.396187,(((44:0.738095,(45:0.773900,46:1.305395):0.367738):0.327032,(47:1.040117,48:0.524885):0.251762):0.509208,(((49:0.000001,50:0.000001):0.0665864,51:0.046879):1.05369,52:0.759644):0.350941):0.328282):0.509612):0.578609):0.00502185):0.243116,(((16:0.000001,17:0.000001):0.126823,18:0.152018):0.137941,19:0.197787):0.481419):0.106649,20:0.506693):0.335137,15:0.589563):0.34028):0.0857671):0.0334723,((4:0.279937,5:0.418943):0.286688,(6:0.414430,7:0.369511):0.206256):0.0698839):0.0865734);
 245: 1 -27203.07002 -26454.9041 (0:0.243936,(1:0.146642,(((3:0.225861,((((8:0.000001,9:0.000001):0.208164,10:0.220202):0.22373,11:0.470720):0.286124,(12:0.000001,13:0.000001):0.525459):0.368485):0.0568516,(((((14:0.968625,23:0.985151):0.224005,(21:0.479495,22:0.702081):0.209652):0.35379,(((((24:0.052639,25:0.070480):0.251308,26:0.044008):0.0751779,27:0.156671):0.190289,(28:0.792609,29:0.509659):0.137583):0.227908,((((30:0.220441,31:0.229265):0.202744,32:0.576229):0.0679054,33:0.171964):0.0728142,34:0.177611):0.171148):0.531941):0.0801299,((((16:0.000001,17:0.000001):0.204652,18:0.106396):0.125198,19:0.172565):0.414262,20:0.537519):0.312362):0.326359,(15:0.639577,(35:1.502309,(((((((36:0.133925,38:0.052872):0.0872414,37:0.072336):0.310282,39:0.802409):0.441439,(41:0.188147,(42:0.011711,43:0.033348):0.112645):0.655723):0.486441,(((44:0.504648,(45:0.813095,46:0.999412):0.31954):0.513201,48:0.779892):0.105415,47:0.989240):0.712502):0.338496,40:0.789648):0.315793,(((49:0.000001,50:0.000001):0.00520086,51:0.149643):1.02258,52:0.972624):0.405795):0.52259):0.88716):0.241514):0.382384):0.0389879,((4:0.255822,5:0.375001):0.264401,(6:0.446278,7:0.455500):0.145568):0.0525647):0.108403):0.00642315,2:0.220943);
 246: 2 -26974.05391 -26469.46887 (0:0.228999,(1:0.160167,(((4:0.207882,5:0.428907):0.278773,(6:0.431499,7:0.474488):0.225308):0.0872993,(((((8:0.000001,9:0.000001):0.201656,10:0.171023):0.218746,11:0.530443):0.263541,(12:0.000001,13:0.000001):0.624081):0.113578,((((((14:1.318796,(21:0.379923,22:0.626993):0.114594):0.308278,23:0.544122):0.291963,(35:1.315327,(((((((36:0.124230,37:0.146187):0.0457746,38:0.022657):0.466861,39:0.838401):0.19047,(41:0.114968,(42:0.010221,43:0.047701):0.153817):0.712127):0.389389,40:0.554379):0.402645,(((49:0.000001,50:0.000001):0.017642,51:0.100355):0.796327,52:1.285292):0.628447):0.24993,(((44:0.682969,45:0.922868):0.284116,46:1.042333):0.227697,(47:0.861668,48:0.774718):0.236393):0.594082):0.225032):0.705875):0.175247,(((((24:0.063703,25:0.047500):0.258276,26:0.076059):0.065174,27:0.117415):0.202147,(28:0.768323,29:0.487399):0.141315):0.263899,((((30:0.263765,31:0.189864):0.176899,32:0.582176):0.123404,33:0.137475):0.163053,34:0.141476):0.192544):0.462652):0.304205,((((16:0.000001,17:0.000001):0.18601,18:0.173709):0.0721977,19:0.186418):0.496524,20:0.243172):0.286854):0.167621,15:0.762496):0.232782):0.119227):0.0340807):0.0488647,(2:0.269757,3:0.285177):0.0561937);
 247: 1 -26408.49052 -26454.09164 (0:0.212972,1:0.146200,(2:0.262174,((3:0.297524,(((((8:0.000001,9:0.000001):0.43388,10:0.077533):0.217915,11:0.565834):0.225467,(12:0.000001,13:0.000001):0.664695):0.30607,((((((14:1.617115,(21:0.487266,22:0.576681):0.174061):0.125703,23:0.723826):0.447172,(35:1.836611,((((((36:0.152070,38:0.039462):0.0665435,37:0.083105):0.459064,39:0.796716):0.329688,(41:0.141127,(42:0.007017,43:0.033161):0.143102):0.498782):0.508269,(((44:0.534939,(45:0.737965,46:1.194233):0.300609):0.39458,(47:0.787296,48:0.714674):0.222339):0.31243,(((49:0.000001,50:0.000001):0.0483372,51:0.117586):1.03574,52:1.059255):0.381376):0.415708):0.193578,40:0.805175):0.721643):0.591596):0.11963,(((((24:0.079492,25:0.115440):0.263126,26:0.061970):0.0423547,27:0.129193):0.27582,(28:0.768666,29:0.550549):0.129928):0.238866,(((30:0.295410,31:0.280483):0.150209,(33:0.195689,34:0.231107):0.126161):0.0457965,32:0.716322):0.183133):0.409091):0.232127,((((16:0.000001,17:0.000001):0.135795,18:0.171152):0.181811,19:0.196638):0.549025,20:0.418110):0.163906):0.317161,15:0.772821):0.282645):0.0650343):0.0583154,((4:0.265575,5:0.361847):0.204294,(6:0.403361,7:0.451523):0.147751):0.136568):0.104133):0.0331185);
 248: 1 -25893.851 -26463.53716 (0:0.191018,(1:0.146121,((3:0.233903,(((((8:0.000001,9:0.000001):0.218153,10:0.185633):0.342009,11:0.573980):0.283816,(12:0.000001,13:0.000001):0.427885):0.298686,(((((((14:1.216044,22:0.670967):0.168722,21:0.379909):0.163853,23:0.997150):0.254202,(((((((24:0.062334,25:0.074278):0.127492,28:0.775714):0.124044,26:0.019134):0.1046,27:0.115642):0.340789,29:0.704009):0.0549199,(((30:0.293478,31:0.204050):0.174446,(33:0.143747,34:0.349675):0.151327):0.0724744,32:0.649489):0.157122):0.498096,(35:1.911312,(((((((36:0.144558,37:0.130482):0.0260351,38:0.040242):0.664503,39:0.760579):0.311171,(41:0.128613,(42:0.008562,43:0.007111):0.229009):0.605639):0.241439,40:0.734790):0.351216,(((44:0.415919,45:1.101790):0.540885,46:0.803022):0.259734,(47:0.703424,48:0.824994):0.150449):0.813583):0.298185,(((49:0.000001,50:0.000001):0.0578,51:0.054127):0.595465,52:1.062925):0.352201):0.646421):0.500032):0.0472853):0.30271,(((16:0.000001,17:0.000001):0.166994,18:0.081667):0.107407,19:0.182320):0.307489):0.208795,15:0.716648):0.0446382,20:0.616404):0.238416):0.140255):0.114824,(((4:0.263313,5:0.428308):0.226679,7:0.415728):0.0918337,6:0.492639):0.0870127):0.12017):0.0518598,2:0.290750);
 249: 1 -25791.32806 -26453.87328 (0:0.191727,1:0.134378,(2:0.256148,(((3:0.235077,((((8:0.000001,9:0.000001):0.202755,10:0.239185):0.2404,11:0.477188):0.285818,(12:0.000001,13:0.000001):0.413367):0.246224):0.0357675,(((((14:0.991200,(21:0.484606,22:0.577909):0.160826):0.435867,23:0.906919):0.235115,((((((24:0.057758,25:0.078127):0.213065,26:0.080255):0.0617383,27:0.078437):0.220168,(28:0.733630,29:0.494601):0.187337):0.125456,(((30:0.283905,31:0.176204):0.229966,(33:0.176026,34:0.175598):0.114677):0.0825917,32:0.632376):0.144059):0.463072,(35:1.477008,((((((36:0.076713,37:0.125454):0.0323551,38:0.018160):0.420843,39:0.713752):0.432701,(41:0.147591,(42:0.014918,43:0.004299):0.140841):0.596965):0.430887,40:0.847077):0.439553,((((44:0.749489,45:1.002344):0.614798,46:0.862635):0.500392,(47:1.210861,48:0.663254):0.12788):0.515275,(((49:0.000001,50:0.000001):0.0856466,51:0.075507):0.856671,52:1.049802):0.461348):0.299859):0.473497):0.586441):0.0567748):0.298071,((((16:0.000001,17:0.000001):0.134275,18:0.070833):0.125075,19:0.213315):0.352767,20:0.470788):0.0959861):0.323672,15:0.597712):0.202858):0.0578442,((4:0.228890,5:0.363877):0.260715,(6:0.442698,7:0.322006):0.225569):0.115944):0.080481):0.0240327);
 250: 1 -25847.72984 -26454.01895 (0:0.228766,1:0.205489,(2:0.249239,((3:0.249178,(((((8:0.000001,9:0.000001):0.211955,10:0.214097):0.340409,11:0.582424):0.255548,(12:0.000001,13:0.000001):0.562685):0.207314,((((((14:1.113651,23:0.659944):0.253226,(21:0.431170,22:0.666320):0.302687):0.327101,((((35:1.588721,(((49:0.000001,50:0.000001):0.0435305,51:0.088071):1.08136,52:0.881862):0.159993):0.253245,(((44:0.706757,(45:0.893643,46:1.377222):0.371084):0.492472,48:0.750121):0.0982764,47:0.775648):0.767172):0.431871,40:0.635475):0.173247,((((36:0.134975,37:0.098064):0.0266877,38:0.034608):0.460558,39:0.673754):0.323568,(41:0.156502,(42:0.014416,43:0.041020):0.125022):0.683867):0.545259):1.19332):0.0693669,(((((24:0.063215,25:0.081234):0.261384,26:0.074636):0.0435051,27:0.097051):0.191518,(28:0.697231,29:0.467818):0.135024):0.186855,(((30:0.227543,31:0.263423):0.145609,32:0.594724):0.09099,(33:0.158022,34:0.214071):0.0697195):0.26428):0.250928):0.169563,((((16:0.000001,17:0.000001):0.117205,18:0.138062):0.11516,19:0.228263):0.2826,20:0.672073):0.189228):0.325875,15:0.626033):0.226286):0.057917):0.061969,((4:0.330529,5:0.309846):0.295263,(6:0.336622,7:0.377809):0.18444):0.112422):0.0750108):0.0382297);
 251: 1 -25920.44176 -26456.84233 (0:0.175958,1:0.126801,(2:0.246949,(((3:0.221948,((((8:0.000001,9:0.000001):0.226698,10:0.234131):0.403882,11:0.343455):0.237084,(12:0.000001,13:0.000002):0.642547):0.164229):0.0503393,(((((((14:1.295756,(21:0.463125,22:0.451543):0.0494216):0.206803,23:0.710614):0.450715,(35:1.559688,((((((36:0.108739,38:0.015146):0.0283586,37:0.079667):0.469065,39:0.682649):0.221297,(41:0.137080,(42:0.003972,43:0.027902):0.162516):0.595426):0.526628,(((44:0.547001,(45:1.031824,46:1.120033):0.367984):0.3655,(47:0.915760,48:0.788952):0.150729):0.714177,(((49:0.000001,50:0.000001):0.108767,51:0.020597):1.02391,52:0.817560):0.558896):0.272582):0.121864,40:0.584293):0.611615):0.644268):0.117998,((((((24:0.095378,25:0.089391):0.196831,26:0.069488):0.0573303,27:0.128945):0.140821,28:0.958211):0.188885,29:0.512630):0.273362,(((30:0.228542,31:0.298114):0.128416,(32:0.672239,33:0.158629):0.0489785):0.0940342,34:0.185717):0.169875):0.235811):0.112749,(((16:0.000001,17:0.000001):0.14212,18:0.133514):0.11572,19:0.261765):0.394134):0.167526,20:0.392536):0.343362,15:0.661647):0.408133):0.0571659,((4:0.195352,5:0.462517):0.197559,(6:0.336821,7:0.310196):0.274635):0.0821426):0.067111):0.0449231);
 252: 1 -26210.55394 -26469.06093 (0:0.124479,(1:0.142426,2:0.311106):0.0415586,((3:0.221493,(((((8:0.000001,9:0.000001):0.199025,10:0.260090):0.319963,11:0.430588):0.376427,(12:0.000001,13:0.000001):0.505653):0.3054,((((((14:1.246310,22:0.631703):0.0984389,21:0.356265):0.146342,23:0.791541):0.407362,(((((((24:0.060512,25:0.065579):0.270059,26:0.037783):0.102463,27:0.180116):0.203944,(28:0.723612,29:0.663479):0.145203):0.292332,32:0.574702):0.14673,(((30:0.226736,31:0.292563):0.291898,33:0.120150):0.0694699,34:0.221351):0.0978731):0.590872,(35:1.920667,(((((((36:0.127297,38:0.050262):0.0345518,37:0.133992):0.527906,39:0.667028):0.238948,(41:0.167727,(42:0.013644,43:0.029062):0.130143):0.650922):0.306624,40:0.874719):0.222888,(((49:0.000001,50:0.000001):0.0706593,51:0.061905):0.824144,52:1.054503):0.555718):0.0990749,((((44:0.662371,45:1.010186):0.48422,46:0.907258):0.328702,48:0.825936):0.0332775,47:0.898115):0.824788):0.409425):0.708986):0.0294939):0.134635,15:0.650712):0.0947682,((((16:0.000001,17:0.000001):0.133096,18:0.094851):0.176748,19:0.164533):0.450604,20:0.296973):0.194273):0.307604):0.087777):0.10852,((4:0.194613,5:0.493277):0.274847,(6:0.433590,7:0.356323):0.223351):0.0598454):0.105788);
 253: 2 -25783.80685 -26451.31801 (0:0.178221,(1:0.144793,((3:0.245405,(((((8:0.000001,9:0.000001):0.318595,10:0.172551):0.32301,11:0.612229):0.199341,(12:0.000001,13:0.000001):0.449991):0.2556,((((((14:1.237483,(21:0.343715,22:0.736997):0.236531):0.151894,23:0.719639):0.256026,(35:1.642882,(((((((36:0.081947,37:0.140258):0.0440171,38:0.012351):0.536555,39:0.531733):0.421934,(41:0.129596,(42:0.009299,43:0.036931):0.188888):0.523636):0.493949,40:0.584459):0.492763,(((49:0.000001,50:0.000001):0.0143691,51:0.124175):0.978231,52:1.088411):0.378022):0.187819,((44:0.735078,(45:0.938325,46:1.221171):0.356481):0.331289,(47:0.897382,48:0.998428):0.316205):0.625313):0.351368):0.686301):0.10118,((((((24:0.043560,25:0.070659):0.238142,27:0.124445):0.0298204,26:0.040721):0.214033,28:0.884895):0.103824,29:0.601104):0.133466,(((30:0.324090,31:0.143116):0.197213,32:0.612158):0.133908,(33:0.150534,34:0.203941):0.0839585):0.110863):0.559954):0.175621,((((16:0.000001,17:0.000001):0.16944,18:0.044759):0.145792,19:0.186291):0.419314,20:0.471975):0.131225):0.168008,15:0.704075):0.278139):0.0635061):0.0781115,((4:0.257844,5:0.436889):0.31221,(6:0.399095,7:0.339216):0.151807):0.101232):0.054969):0.0128383,2:0.218677);
 254: 2 -26395.92582 -26456.53069 (0:0.179735,1:0.126739,(2:0.215460,((3:0.288249,(((((8:0.000001,9:0.000001):0.223186,10:0.161392):0.223775,11:0.519874):0.178955,(12:0.000001,13:0.000001):0.727612):0.257635,(((((((14:0.990756,(21:0.347288,22:0.521232):0.278876):0.212672,23:0.879349):0.311859,((((24:0.048929,25:0.082123):0.233736,(26:0.088201,27:0.218730):0.0515806):0.13298,(28:0.757843,29:0.562443):0.112372):0.268803,(((30:0.261138,31:0.230808):0.0989782,32:0.471021):0.0991021,(33:0.179880,34:0.240686):0.0918225):0.216033):0.267014):0.0277716,(((35:1.966420,((44:0.744130,(45:0.935756,46:0.863076):0.25514):0.200713,(47:0.857104,48:0.863407):0.196692):0.671345):0.289394,(((49:0.000001,50:0.000001):0.0245608,51:0.119510):0.999037,52:0.782945):0.206459):0.229609,(((((36:0.117641,37:0.124290):0.0512459,38:0.012251):0.405296,39:0.641742):0.235918,(41:0.099495,(42:0.012552,43:0.033859):0.18061):0.692305):0.455584,40:0.482605):0.327128):1.11196):0.133006,(((16:0.000001,17:0.000001):0.213192,18:0.069503):0.114523,19:0.210249):0.361601):0.228787,20:0.471408):0.348873,15:0.644582):0.261526):0.0297929):0.0464759,((4:0.265495,5:0.348106):0.182494,(6:0.375762,7:0.455961):0.130579):0.0589185):0.0682796):0.0366969);
 255: 1 -26209.38279 -26469.45476 (0:0.247729,1:0.169349,(2:0.300437,(((3:0.204902,(((((8:0.000001,9:0.000001):0.292492,10:0.240665):0.26207,11:0.727696):0.414928,(12:0.000001,13:0.000001):0.58551):0.347858,(((((14:1.307011,(21:0.310512,22:0.638219):0.321765):0.273842,(((((((24:0.050650,25:0.090762):0.181411,28:0.728771):0.105449,26:0.051285):0.0831156,27:0.118630):0.276172,29:0.573533):0.14577,(((30:0.300419,31:0.254991):0.134479,32:0.546462):0.118101,(33:0.167124,34:0.271649):0.0644411):0.100997):0.304662,(35:2.134636,(((((((36:0.086545,37:0.131997):0.0352547,38:0.035408):0.539307,39:0.548491):0.416919,(41:0.265751,(42:0.012200,43:0.031205):0.0976587):0.48007):0.610753,40:0.881240):0.447649,(((44:0.653503,45:0.908802):0.52381,46:0.685921):0.212589,(47:0.629621,48:0.753867):0.080764):0.788081):0.163558,(((49:0.000001,50:0.000001):0.0799259,51:0.051594):0.694689,52:1.018843):0.534185):0.547095):0.719212):0.0689292):0.0555128,23:1.022216):0.192708,((((16:0.000001,17:0.000001):0.163882,18:0.140679):0.198046,19:0.177925):0.269816,20:0.633991):0.120558):0.388001,15:0.771407):0.334075):0.0481772):0.0956174,(4:0.342731,5:0.316023):0.338045):0.0579357,(6:0.398552,7:0.434289):0.225626):0.0625797):0.0392973);
 256: 1 -26887.35805 -26452.09429 (0:0.154184,(1:0.210447,2:0.221608):0.00821524,((3:0.337543,(((((8:0.000001,9:0.000001):0.199687,10:0.246988):0.361497,11:0.424402):0.323898,(12:0.000001,13:0.000001):0.633581):0.253579,(((((((14:1.409744,22:0.519263):0.176462,21:0.309430):0.266369,23:0.955022):0.416176,(35:1.800772,((((((36:0.130606,37:0.196084):0.0177545,38:0.049407):0.517806,39:0.724480):0.18307,(41:0.096236,(42:0.000002,43:0.024306):0.171775):0.824846):0.465166,(((44:1.108699,(45:1.258453,46:1.115666):0.475845):0.343408,(47:0.788416,48:0.774788):0.0353199):0.668446,(((49:0.000001,50:0.000001):0.0668033,51:0.088208):0.918422,52:0.583555):0.45785):0.688173):0.137726,40:0.539076):0.730771):0.963502):2.60747e-06,(((((24:0.068179,25:0.088770):0.285549,26:0.052973):0.0892145,27:0.127441):0.123963,(28:0.871181,29:0.529883):0.209469):0.24714,(((30:0.274831,31:0.218964):0.0808058,32:0.448759):0.147912,(33:0.176441,34:0.215010):0.117027):0.13157):0.461676):0.223417,((((16:0.000001,17:0.000001):0.165033,18:0.143146):0.179232,19:0.289295):0.35317,20:0.528038):0.196991):0.157653,15:0.723597):0.272892):0.0838428):0.0162002,((4:0.245403,5:0.450725):0.246108,(6:0.453059,7:0.490268):0.156349):0.139361):0.107765);
 257: 2 -26895.39692 -26456.00177 (0:0.196665,1:0.147683,(2:0.250186,(((3:0.203422,((((8:0.000001,9:0.000001):0.219126,10:0.123076):0.371179,11:0.546011):0.129019,(12:0.000001,13:0.000001):0.528526):0.256443):0.129665,(((((14:1.500488,(21:0.431073,22:0.720586):0.0570919):0.310774,23:0.715778):0.508165,((((((24:0.068326,25:0.072669):0.19595,26:0.096588):0.0502013,27:0.136859):0.185621,(28:0.886268,29:0.658291):0.202167):0.1737,(((30:0.303864,31:0.329322):0.16334,32:0.762038):0.133067,(33:0.252783,34:0.220336):0.106776):0.152245):0.363725,(35:1.702528,(((((((36:0.103414,37:0.161436):0.0437353,38:0.008465):0.594082,39:0.761600):0.10786,(41:0.154406,(42:0.003172,43:0.039276):0.168251):0.777904):0.445431,40:1.114607):0.348754,(((49:0.000001,50:0.000001):0.0869844,51:0.064818):0.730584,52:1.402077):0.52154):0.178416,((44:0.817923,(45:0.714506,46:1.116592):0.253319):0.378333,(47:1.037598,48:0.858743):0.166199):0.438039):0.542527):0.678323):2.05201e-06):0.244419,((((16:0.000001,17:0.000001):0.128458,18:0.106405):0.132522,19:0.224005):0.445946,20:0.464824):0.184018):0.191079,15:0.678210):0.443189):0.0189139,((4:0.292826,5:0.415283):0.106009,(6:0.468325,7:0.358263):0.144361):0.131126):0.0793219):0.0215729);
 258: 1 -26297.29213 -26458.31259 (0:0.193561,(1:0.154840,((3:0.260101,(((((8:0.000001,9:0.000001):0.311819,10:0.199285):0.196428,11:0.564556):0.324107,(12:0.000001,13:0.000001):0.56646):0.23201,((((((14:1.265461,22:0.568911):0.181199,21:0.352921):0.266904,23:0.788942):0.219157,(((((((24:0.047435,25:0.096365):0.13018,28:1.001178):0.136143,26:0.026282):0.101987,27:0.070027):0.258412,29:0.641375):0.150594,(((30:0.295935,31:0.185040):0.220788,32:0.546909):0.0928947,(33:0.151491,34:0.195923):0.122549):0.151648):0.525888,(35:1.526343,(((((((36:0.098506,37:0.190543):0.0480436,38:0.022911):0.474139,39:0.769447):0.326681,(41:0.156399,(42:0.008855,43:0.061239):0.125078):0.631331):0.540784,40:0.498158):0.536358,(((49:0.000001,50:0.000001):0.0333501,51:0.075173):1.05072,52:0.905148):0.425932):0.0912387,(((44:0.749405,45:0.939920):0.375391,46:0.774185):0.413543,(47:0.823295,48:0.935505):0.241855):0.574935):0.399014):0.647426):0.0939022):0.208506,((((16:0.000001,17:0.000001):0.220293,18:0.090875):0.0860572,19:0.300224):0.401782,20:0.606948):0.192938):0.239296,15:0.647411):0.225849):0.103169):0.0723406,((4:0.221290,5:0.468245):0.290491,(6:0.419275,7:0.379093):0.160883):0.148087):0.0760281):0.015497,2:0.224455);
 259: 1 -26521.95132 -26454.48974 (0:0.213795,1:0.139893,(2:0.294701,((3:0.406407,(((((8:0.000001,9:0.000001):0.407233,10:0.214223):0.378378,11:0.521315):0.160957,(12:0.000001,13:0.000001):0.702543):0.395566,((((((14:1.292993,(21:0.383630,22:0.689557):0.0717228):0.230075,23:0.969462):0.187965,(35:1.634122,((((((36:0.107760,37:0.174243):0.0505783,38:0.015979):0.508029,39:0.720211):0.231356,(41:0.199962,(42:0.006634,43:0.028931):0.121033):0.533811):0.505457,40:0.408316):0.314116,((((44:0.630827,45:0.886600):0.502443,46:0.924824):0.238183,(47:0.918185,48:0.835569):0.12672):0.811038,(((49:0.000001,50:0.000001):0.022837,51:0.095831):0.80526,52:1.051555):0.478937):0.197739):0.487597):0.965472):0.0262758,(((((24:0.114397,25:0.088514):0.272836,27:0.191987):0.0673013,26:0.042266):0.228701,(28:0.904202,29:0.540312):0.231866):0.296383,(((30:0.338653,31:0.183815):0.138891,32:0.576966):0.0968049,(33:0.114146,34:0.278263):0.0926157):0.272245):0.524456):0.184437,((((16:0.000001,17:0.000001):0.228589,18:0.102027):0.13622,19:0.225610):0.37691,20:0.458315):0.275698):0.139612,15:0.778241):0.310976):0.126858):2.16313e-06,((4:0.266497,5:0.465753):0.246753,(6:0.444168,7:0.363584):0.21312):0.0905007):0.119828):0.0355377);
 260: 1 -26650.70921 -26453.45408 (0:0.269140,1:0.161240,(2:0.276134,((3:0.271630,(((((8:0.000001,9:0.000001):0.329693,10:0.122324):0.325946,11:0.509997):0.248294,(12:0.000001,13:0.000001):0.488178):0.211325,(((((((14:1.227998,(21:0.534136,22:0.571137):0.445015):0.194792,(35:1.307141,(((((((36:0.115279,37:0.162049):0.026253,38:0.025607):0.459309,39:0.698260):0.191697,(41:0.191822,(42:0.003633,43:0.040021):0.145687):0.69761):0.374147,40:0.681282):0.331824,(((49:0.000001,50:0.000001):0.0174009,51:0.138673):0.808636,52:1.091035):0.672477):0.245385,(((44:0.668629,45:0.865741):0.470894,46:0.765603):0.220537,(47:1.020189,48:0.848810):0.312349):0.600441):0.372644):1.08357):0.176444,23:1.184653):0.375073,((((24:0.072403,25:0.059727):0.192602,(26:0.061202,27:0.169413):0.0195136):0.205265,(28:0.569150,29:0.674019):0.195108):0.242619,(((30:0.200280,31:0.233574):0.177627,32:0.717068):0.137238,(33:0.217016,34:0.258069):0.0664225):0.129349):0.303812):0.165442,(((16:0.000001,17:0.000001):0.181229,18:0.078697):0.128348,19:0.203988):0.302355):0.186124,20:0.456701):0.458167,15:0.809676):0.108549):0.0923766):0.0286034,((4:0.216753,5:0.438989):0.208521,(6:0.388225,7:0.322243):0.168044):0.0740236):0.0688206):0.0149744);
 261: 1 -26313.63331 -26455.46533 (0:0.205439,(1:0.086936,(((3:0.335261,((((8:0.000001,9:0.000001):0.238366,10:0.263891):0.248759,11:0.659408):0.399115,(12:0.000001,13:0.000001):0.555507):0.251616):0.0215295,((((((14:1.381403,(21:0.319089,22:0.725126):0.113104):0.261957,23:0.852872):0.30871,(((((24:0.066296,25:0.039873):0.287715,26:0.046371):0.0574011,27:0.120530):0.147528,(28:0.710158,29:0.552545):0.215642):0.162519,(((30:0.289805,31:0.134915):0.114704,32:0.504524):0.101083,(33:0.119570,34:0.262854):0.0621097):0.20865):0.526541):2.75396e-06,(35:2.089820,((((((36:0.122403,37:0.158148):0.062227,38:0.015166):0.534858,39:0.729889):0.260428,(41:0.194599,(42:0.009750,43:0.050399):0.128503):0.55136):0.35657,40:0.647801):0.197266,((((44:0.690685,45:0.867142):0.539278,46:1.032050):0.181397,(47:0.849127,48:0.885407):0.257933):0.835117,(((49:0.000001,50:0.000001):0.0878515,51:0.083614):0.847729,52:0.734453):0.49318):0.25145):0.539936):0.58892):0.309242,((((16:0.000001,17:0.000001):0.147238,18:0.121036):0.091391,19:0.213220):0.284882,20:0.511916):0.164818):0.154683,15:0.754453):0.225929):0.0444333,(((4:0.238004,5:0.452974):0.266769,7:0.547272):0.112158,6:0.487222):0.0708499):0.114524):0.0582938,2:0.257741);
 262: 1 -26312.75307 -26454.01895 (0:0.183793,(1:0.163665,((3:0.275180,(((((8:0.000001,9:0.000001):0.265335,10:0.113708):0.441839,11:0.386659):0.21072,(12:0.000001,13:0.000001):0.660286):0.20565,(((((((14:1.140635,22:0.571789):0.137329,21:0.444534):0.236385,23:0.705562):0.282961,(((35:2.011569,(((49:0.000001,50:0.000001):0.0917695,51:0.079425):0.829699,52:1.361894):0.0725289):0.318955,((44:0.666015,(45:0.783225,46:0.945654):0.315921):0.412043,(47:0.830272,48:0.862454):0.0543247):0.766313):0.401579,(((((36:0.149410,37:0.166004):0.0265931,38:0.030982):0.417476,39:0.610914):0.188726,(41:0.191657,(42:0.003583,43:0.034165):0.149661):0.609317):0.523632,40:0.518544):0.356986):0.856097):0.122078,(((((24:0.093965,25:0.084095):0.289577,26:0.058751):0.0618906,27:0.158637):0.266219,(28:0.900247,29:0.509231):0.137897):0.216442,((30:0.292166,31:0.220585):0.251225,(32:0.664853,(33:0.245165,34:0.281542):0.0348869):0.10211):0.187834):0.36353):0.100659,((((16:0.000001,17:0.000001):0.149781,18:0.136139):0.160811,19:0.349186):0.439872,20:0.555449):0.180069):0.305663,15:0.600196):0.399665):0.0549151):0.0669233,((4:0.202513,5:0.310791):0.259817,(6:0.422602,7:0.381829):0.213784):0.0842557):0.0740384):0.0309052,2:0.262694);
 263: 1 -26385.7116 -26451.01477 (0:0.211991,(1:0.149237,((3:0.288118,(((((8:0.000001,9:0.000001):0.293615,10:0.176931):0.156058,11:0.538418):0.214318,(12:0.000001,13:0.000001):0.569133):0.228286,(((((((14:1.192226,22:0.691013):0.176845,21:0.417330):0.256167,23:0.844686):0.297823,(35:1.880720,((((((36:0.126823,37:0.154388):0.0561696,38:0.024466):0.441637,39:0.768367):0.284874,(41:0.147268,(42:0.015540,43:0.032167):0.141772):0.683896):0.382366,40:0.794767):0.308957,(((44:0.600723,(45:0.857646,46:0.981385):0.316174):0.365181,(47:0.835918,48:0.857664):0.106983):0.489168,(((49:0.000001,50:0.000001):0.126069,51:0.068633):0.675703,52:1.250071):0.254527):0.194576):0.555377):0.403013):0.106939,(((((24:0.052772,25:0.077274):0.22068,26:0.046728):0.09778,27:0.111939):0.158756,(28:0.609059,29:0.494475):0.148294):0.217686,(((30:0.234089,31:0.258283):0.183868,32:0.662356):0.0948056,(33:0.218821,34:0.191899):0.0682161):0.173219):0.423804):0.131008,((((16:0.000001,17:0.000001):0.187523,18:0.100825):0.131533,19:0.239122):0.3603,20:0.533525):0.172446):0.225028,15:0.600647):0.243022):0.0784039):0.0594123,((4:0.273695,5:0.415784):0.201043,(6:0.422345,7:0.375929):0.158599):0.0681798):0.102762):0.0303191,2:0.262457);
 264: 2 -27798.87193 -26455.16428 (0:0.136173,(1:0.140065,((3:0.323785,(((((8:0.000001,9:0.000001):0.28309,10:0.156035):0.299022,11:0.504039):0.286913,(12:0.000001,13:0.000001):0.593371):0.255039,((((((14:1.875301,(21:0.340348,22:0.726354):0.0922646):0.2474,23:0.802893):0.433891,(35:1.678725,(((((36:0.097097,(37:0.145898,38:0.084782):0.0116983):0.577658,39:0.812068):0.127613,(41:0.169245,(42:0.016745,43:0.031547):0.139217):0.662582):0.612213,40:0.647345):0.427933,((((44:0.842661,45:0.757047):0.352175,46:0.668553):0.267194,(47:0.756911,48:0.809400):0.224241):0.843708,(((49:0.000001,50:0.000001):0.0868815,51:0.095123):1.00707,52:0.676668):0.356891):0.431867):0.329813):0.879229):2.8629e-06,(((((24:0.085058,25:0.022310):0.247671,26:0.068651):0.0720102,27:0.178132):0.150171,(28:0.692366,29:0.500971):0.133388):0.305737,(((30:0.299315,31:0.130604):0.155225,32:0.517605):0.100911,(33:0.191859,34:0.202868):0.129131):0.148048):0.436421):0.186457,((((16:0.000001,17:0.000001):0.214477,18:0.138350):0.120307,19:0.226077):0.459575,20:0.538746):0.214961):0.232926,15:0.737868):0.238106):0.0970416):0.0386072,((4:0.223128,5:0.379992):0.238353,(6:0.453799,7:0.510288):0.135971):0.0773433):0.095311):0.0146675,2:0.297324);
 265: 1 -26247.80239 -26459.25113 (0:0.216802,1:0.152495,(2:0.279030,((3:0.406826,(((((8:0.000001,9:0.000001):0.197114,10:0.250298):0.309398,11:0.486274):0.328796,(12:0.000001,13:0.000001):0.662424):0.234212,(((((14:1.244326,((21:0.356750,22:0.676319):0.223264,23:0.902997):0.24582):0.166034,(35:2.054415,((((((36:0.136392,37:0.130836):0.0441295,38:0.029012):0.467782,39:0.553693):0.243619,(41:0.153032,(42:0.019895,43:0.041466):0.127206):0.537494):0.56919,40:0.404052):0.350904,((44:0.732792,((45:1.202537,46:0.705891):0.558757,(47:0.974889,48:0.505496):0.176245):0.15846):0.709122,(((49:0.000001,50:0.000001):0.0635901,51:0.076772):0.726407,52:0.863898):0.395379):0.285851):0.451108):0.555067):2.54293e-06,(((((24:0.095022,25:0.041348):0.249353,26:0.063017):0.0891648,27:0.121478):0.169184,(28:0.794001,29:0.457141):0.231941):0.283833,(((30:0.265618,32:0.733265):0.0776799,31:0.124502):0.17635,(33:0.127559,34:0.230251):0.101993):0.0570353):0.398854):0.313349,((((16:0.000001,17:0.000001):0.0986278,18:0.144818):0.205955,19:0.138345):0.411005,20:0.383354):0.205825):0.221119,15:0.637822):0.176707):0.140183):0.020128,((4:0.165217,5:0.509833):0.25363,(6:0.337508,7:0.494101):0.198169):0.0776185):0.0500814):0.0227682);
 266: 1 -26559.51238 -26456.84233 (0:0.225117,1:0.184654,(2:0.325170,((3:0.298440,(((((8:0.000001,9:0.000001):0.258167,10:0.180877):0.314759,11:0.512381):0.356162,(12:0.000001,13:0.000002):0.671776):0.278029,(((((((14:1.316223,(21:0.481983,22:0.696611):0.211961):0.190832,23:0.883523):0.247833,(((((24:0.024141,25:0.115676):0.218974,26:0.074750):0.0824873,27:0.088572):0.155327,(28:0.874987,29:0.549961):0.188605):0.23854,(((30:0.287631,31:0.199473):0.0988711,32:0.587322):0.114728,(33:0.175011,34:0.186500):0.10479):0.211016):0.32626):0.0132024,(35:2.248597,(((((((36:0.096025,37:0.179220):0.0512242,38:0.006806):0.498899,39:0.611458):0.188882,(41:0.230215,(42:0.010992,43:0.030445):0.122597):0.580097):0.525919,(((49:0.000001,50:0.000001):0.0680619,51:0.099253):0.793126,52:0.615424):0.646886):0.0743443,(((44:0.736325,45:0.875568):0.576953,46:0.764026):0.558899,(47:0.611867,48:1.097212):0.195423):0.934653):0.0793973,40:0.650981):0.783039):0.556821):0.111897,(((16:0.000001,17:0.000001):0.206926,18:0.087730):0.108356,19:0.268443):0.458088):0.254667,20:0.672218):0.308907,15:0.916918):0.231634):0.0377376):0.0474269,((4:0.199249,5:0.408921):0.402273,(6:0.447654,7:0.362121):0.147723):0.0926582):0.11186):0.0657161);
 267: 2 -26076.81375 -26458.22693 (0:0.196291,(1:0.135600,(2:0.178255,((4:0.230411,5:0.381474):0.163802,(6:0.365218,7:0.443547):0.108058):0.0868158):0.0426905):0.0426647,(3:0.196035,((((8:0.000001,9:0.000001):0.2651,10:0.216473):0.239389,11:0.588276):0.400951,((12:0.000001,13:0.000001):0.513894,((((14:1.743330,((21:0.263138,22:0.594086):0.308423,23:0.766690):0.310334):0.1708,((((((24:0.060421,25:0.058720):0.248802,26:0.048109):0.084464,27:0.100969):0.229129,(28:0.741108,29:0.519579):0.219697):0.286037,((((30:0.234623,31:0.245105):0.215132,32:0.658257):0.0867206,33:0.178384):0.103953,34:0.143913):0.241262):0.431063,(35:2.255385,(((((((36:0.122633,37:0.141729):0.0260666,38:0.016267):0.599089,39:0.735245):0.164616,(41:0.115899,(42:0.008272,43:0.040505):0.161796):0.723791):0.417467,40:0.535076):0.476999,(((49:0.000001,50:0.000001):0.0179028,51:0.133894):1.00911,52:0.813131):0.50395):0.10789,(((44:0.460594,45:1.121521):0.370682,(47:0.726123,48:0.899154):0.372785):0.181153,46:0.939134):0.467865):0.386047):0.919042):0.029597):0.184824,((((16:0.000001,17:0.000001):0.165066,18:0.152746):0.159134,19:0.191217):0.526919,20:0.389063):0.174787):0.227102,15:0.882641):0.20777):0.17511):0.209446):0.11144);
 268: 1 -26946.08378 -26458.72443 (0:0.206243,((1:0.123192,((4:0.308052,5:0.405218):0.339091,(6:0.508127,7:0.476375):0.126753):0.169128):0.0885598,((3:0.298090,((((8:0.000001,9:0.000001):0.297444,10:0.263356):0.274159,11:0.469083):0.286235,(12:0.000001,13:0.000001):0.7505):0.259257):0.0648457,((((((14:1.378154,23:0.672208):0.116168,22:0.679187):0.256134,21:0.187295):0.667178,(((((((24:0.090800,25:0.069709):0.197022,26:0.067301):0.0567358,27:0.139440):0.208426,28:0.792799):0.230512,29:0.673135):0.205468,(((30:0.257591,31:0.356487):0.232529,(33:0.212496,34:0.225784):0.0962402):0.0402988,32:0.674319):0.139211):0.419141,(35:1.813989,(((((((36:0.128836,37:0.170691):0.0606834,38:0.013864):0.680625,39:0.705270):0.281722,(41:0.207167,(42:0.020086,43:0.014147):0.127854):0.468567):0.383873,40:0.710414):0.298554,((((44:0.423247,45:1.222615):0.424228,46:0.848280):0.445319,48:0.954134):0.117167,47:0.932284):0.759828):0.146919,(((49:0.000001,50:0.000001):2.2524e-06,51:0.149714):0.87644,52:0.869926):0.442158):0.635855):0.710462):0.145895):0.20908,((((16:0.000001,17:0.000001):0.197179,18:0.127056):0.0928083,19:0.182238):0.59824,20:0.225785):0.244098):0.202792,15:0.925474):0.387091):0.123417):0.0200127,2:0.410762);
 269: 1 -26404.3903 -26451.55555 (0:0.181496,1:0.124794,(2:0.333526,(((3:0.367512,(((8:0.000001,9:0.000001):0.294623,10:0.174657):0.271691,(11:0.496909,(12:0.000001,13:0.000001):0.753896):0.144091):0.441355):0.0297308,(((((((14:1.224942,23:0.446101):0.295248,(21:0.472929,22:0.768299):0.33978):0.605618,(((35:1.875523,(((44:0.717629,45:0.836607):0.303807,46:0.700719):0.217262,(47:0.825791,48:1.058163):0.236655):0.30023):0.713535,(((49:0.000001,50:0.000001):0.0927389,51:0.057781):0.718858,52:0.877216):0.230156):0.402924,((((36:0.122936,37:0.150664):0.0693234,38:0.014704):0.521846,(39:0.791191,(41:0.169598,(42:0.002751,43:0.042214):0.117732):0.721497):0.240095):0.715237,40:0.418326):0.436412):1.085):2.48282e-06,((((24:0.054808,25:0.102672):0.2018,(26:0.076279,27:0.177845):0.031014):0.146955,(28:0.516271,29:0.705472):0.12644):0.295036,(((30:0.219296,31:0.241028):0.134124,32:0.723840):0.20418,(33:0.211146,34:0.248937):0.0727204):0.107188):0.261572):0.109458,(((16:0.000001,17:0.000001):0.141567,18:0.091597):0.183464,19:0.172934):0.391517):0.12735,20:0.610876):0.292259,15:0.811894):0.225898):0.035369,((4:0.177917,5:0.353553):0.347703,(6:0.369331,7:0.414505):0.183043):0.0614571):0.031568):0.0165574);
 270: 1 -26252.09082 -26459.00187 (0:0.200650,(1:0.156290,(((3:0.145664,((((8:0.000001,9:0.000001):0.289501,10:0.163687):0.273907,11:0.528217):0.255792,(12:0.000001,13:0.000002):0.451435):0.425753):0.135823,((4:0.238842,5:0.403202):0.157467,(6:0.347854,7:0.345445):0.187834):0.0982445):0.0267288,(((((14:1.499716,((21:0.525133,22:0.688611):0.268154,23:0.968294):0.229519):0.285562,(((((((24:0.050653,25:0.072386):0.149639,26:0.085415):0.0447105,27:0.137465):0.093137,28:0.775228):0.172426,29:0.449453):0.168779,(((30:0.332269,31:0.139241):0.145383,32:0.472142):0.0604304,(33:0.157300,34:0.201584):0.0824241):0.221776):0.22546,(35:1.744241,(((((((36:0.136269,37:0.138035):0.0376969,38:0.040268):0.479088,39:0.919321):0.217985,(41:0.154691,(42:0.012127,43:0.025688):0.12622):0.609449):0.341636,40:0.622316):0.329917,(((44:0.619707,45:0.968032):0.415883,46:0.852909):0.329846,(47:0.836586,48:0.842177):0.156719):0.78427):0.300971,(((49:0.000001,50:0.000001):0.0748548,51:0.076634):0.71225,52:0.863023):0.549534):0.497981):0.563134):0.0541703):0.17975,(((16:0.000001,17:0.000001):0.175361,18:0.105998):0.0589765,19:0.301680):0.336859):0.266687,20:0.631176):0.189331,15:0.681234):0.223307):0.0663326):0.0243407,2:0.256218);
 271: 1 -26487.4487 -26451.93252 (0:0.224647,(1:0.162524,((3:0.285011,(((((8:0.000001,9:0.000001):0.355315,10:0.182360):0.447095,11:0.608590):0.227758,(12:0.000001,13:0.000001):0.449962):0.243701,((((((14:1.349622,(21:0.397270,22:0.542821):0.10493):0.173766,23:0.882866):0.268918,(35:1.801432,(((((((36:0.083743,37:0.150116):0.0839143,38:0.011206):0.504005,39:0.705193):0.265787,(41:0.183309,(42:0.011440,43:0.038650):0.107549):0.91828):0.51162,40:0.521258):0.338638,(((49:0.000001,50:0.000001):0.0506444,51:0.130377):0.824375,52:1.040102):0.526096):0.0791479,((((44:0.472636,45:1.118596):0.787835,46:0.950877):0.410006,47:0.837639):0.0158288,48:0.917636):0.859867):0.259194):0.731841):0.0969532,((((((24:0.062114,25:0.097806):0.249433,26:0.075927):0.0527784,27:0.149619):0.165468,28:0.809178):0.20346,29:0.556960):0.146469,(((30:0.257571,31:0.276371):0.174749,(33:0.201346,34:0.197146):0.0804097):0.140056,32:0.612273):0.193141):0.391899):0.18374,((((16:0.000001,17:0.000001):0.201955,18:0.086706):0.135618,19:0.249268):0.373184,20:0.476138):0.13467):0.0982745,15:0.873113):0.238138):0.089565):0.0535968,((4:0.221963,5:0.383746):0.247213,(6:0.430390,7:0.397799):0.181703):0.0912005):0.0929113):0.0163343,2:0.265091);
 272: 1 -27686.38858 -26465.08792 (0:0.203149,(1:0.140956,(((3:0.335707,(((((14:1.093938,(21:0.429497,22:0.556732):0.408667):0.156051,23:0.430285):0.234771,((35:2.165945,((44:0.479112,(45:0.720322,46:1.213829):0.415623):0.63477,(47:0.758020,48:0.558353):0.0433164):0.609598):0.0799,(((((36:0.103581,37:0.114941):0.0242445,38:0.029070):0.544257,(39:0.777711,(41:0.158493,(42:0.020365,43:0.023317):0.131349):0.765412):0.140362):0.913938,40:0.603242):0.489333,(((49:0.000001,50:0.000001):0.0547499,51:0.124665):0.85865,52:1.045360):0.328632):0.146596):0.793273):0.323209,15:0.656885):0.154209,(((((16:0.000001,17:0.000001):0.16143,18:0.135160):0.135242,19:0.237724):0.311226,20:0.595759):0.14971,((((((24:0.077414,25:0.062292):0.251338,27:0.141299):0.105979,26:0.014451):0.167867,28:0.929417):0.12559,29:0.558354):0.131506,(((30:0.284719,31:0.227422):0.191616,32:0.486409):0.120474,(33:0.279943,34:0.161594):0.0782985):0.212387):0.573487):0.236568):0.490558):0.0419638,((((8:0.000001,9:0.000001):0.338712,10:0.170018):0.408716,11:0.572225):0.215415,(12:0.000001,13:0.000001):0.632112):0.346114):0.0596563,((4:0.246280,5:0.469948):0.181962,(6:0.451873,7:0.454323):0.227941):0.114796):0.0779404):0.0657099,2:0.257000);
 273: 2 -25873.08232 -26461.38853 (0:0.164376,(1:0.183033,((3:0.379909,(((((8:0.000001,9:0.000001):0.317433,10:0.255098):0.293094,11:0.615892):0.294866,(12:0.000001,13:0.000001):0.536541):0.159573,(((((((14:0.783362,23:0.777444):0.22189,22:0.619143):0.12115,21:0.597343):0.429415,(35:1.653230,(((((((36:0.122088,38:0.057587):0.0984447,37:0.067418):0.442411,39:0.600035):0.415216,(41:0.170243,(42:0.019619,43:0.038980):0.0844151):0.552706):0.417896,40:0.559263):0.347841,(((49:0.000001,50:0.000001):0.00999714,51:0.119298):0.88008,52:1.034179):0.34098):0.276367,(((44:0.833853,45:0.771673):0.313539,46:0.904249):0.541945,(47:1.057609,48:0.514624):0.207857):0.477542):0.491798):0.672169):0.0697376,((((((24:0.060076,25:0.066916):0.140605,28:0.929481):0.134062,27:0.114673):0.0471619,26:0.052013):0.174334,29:0.540050):0.20257,(((30:0.259344,31:0.202086):0.292778,(33:0.171041,34:0.208509):0.0870212):0.0753891,32:0.738107):0.134104):0.273157):0.206189,((((16:0.000001,17:0.000001):0.130306,18:0.098582):0.141968,19:0.199261):0.230652,20:0.578371):0.217467):0.328515,15:0.543297):0.269795):0.0743804):0.0664268,((4:0.254599,5:0.361587):0.303918,(6:0.418873,7:0.411453):0.137485):0.0791568):0.0549209):0.06008,2:0.292177);
 274: 1 -25604.61083 -26454.09164 (0:0.157170,1:0.156329,(2:0.338722,((3:0.231166,(((((8:0.000001,9:0.000001):0.256411,10:0.266500):0.176732,11:0.607535):0.355303,(12:0.000001,13:0.000001):0.495549):0.253621,(((((14:1.300189,(21:0.334193,(22:0.590508,23:0.911549):0.211493):0.343994):0.267717,(35:2.425051,((((((36:0.127590,38:0.040616):0.0758566,37:0.065670):0.542505,39:0.627256):0.311779,(41:0.120200,(42:0.006249,43:0.027488):0.129249):0.54215):0.323995,((((44:0.679197,45:0.965745):0.383282,46:1.075544):0.316882,(47:0.789086,48:0.598081):0.121382):0.556451,(((49:0.000001,50:0.000001):0.0757995,51:0.051529):0.837436,52:0.910324):0.4284):0.352086):0.230473,40:0.626260):1.16958):0.359973):0.0408681,(((((24:0.113354,25:0.095575):0.227365,27:0.112558):0.0695473,26:0.050521):0.113474,(28:0.902665,29:0.570225):0.104552):0.225223,(((30:0.319905,31:0.155487):0.12026,32:0.518315):0.0734687,(33:0.194765,34:0.246168):0.142145):0.216906):0.439048):0.171883,((((16:0.000001,17:0.000001):0.179618,18:0.102662):0.100938,19:0.205786):0.432967,20:0.569388):0.212911):0.153671,15:0.820749):0.298597):0.13638):0.0572544,((4:0.265464,5:0.475439):0.127611,(6:0.533114,7:0.447611):0.215012):0.107249):0.168579):0.0225253);
 275: 1 -25849.24468 -26455.10294 (0:0.172206,1:0.173767,(2:0.313286,((3:0.302593,(((((8:0.000001,9:0.000001):0.295092,10:0.171923):0.253664,11:0.630072):0.216772,(12:0.000001,13:0.000001):0.447371):0.271474,(((((14:1.195083,23:0.492434):0.169699,(21:0.430236,22:0.708071):0.192543):0.38829,(((((((24:0.075812,25:0.052296):0.255067,26:0.074422):0.0533531,27:0.094178):0.147035,28:0.850400):0.17712,29:0.568684):0.150953,(((30:0.230060,31:0.136954):0.138814,32:0.602320):0.10737,(33:0.155612,34:0.231063):0.0726988):0.153148):0.448718,(35:1.796405,((((((36:0.084068,37:0.105986):0.0252804,38:0.022314):0.456824,39:0.588117):0.308824,((41:0.149280,(42:0.007751,43:0.035016):0.113198):0.394602,((44:0.616885,(45:0.622207,46:1.179329):0.489985):0.552183,(47:0.977582,48:0.628989):0.331626):0.569627):0.313624):0.218967,40:0.698847):0.429012,(((49:0.000001,50:0.000001):0.0257727,51:0.088994):0.746309,52:0.815067):0.46441):0.650097):0.486713):0.0507661):0.171853,((((16:0.000001,17:0.000001):0.158573,18:0.161857):0.0479131,19:0.197890):0.425716,20:0.494052):0.151653):0.207032,15:0.698704):0.236758):0.0921114):0.10752,((4:0.290918,5:0.367577):0.250916,(6:0.402682,7:0.415443):0.19485):0.0603591):0.0906537):0.0350259);
 276: 1 -25713.9874 -26455.16922 (0:0.192988,(1:0.141141,((3:0.228008,(((((8:0.000001,9:0.000001):0.265609,10:0.210736):0.310186,11:0.513561):0.167944,(12:0.000001,13:0.000001):0.502211):0.208067,(((((14:1.165066,23:0.653370):0.148083,22:0.616890):0.217093,21:0.422400):0.573039,(((((16:0.000001,17:0.000001):0.181251,18:0.121445):0.125779,19:0.176555):0.339154,20:0.504543):0.132892,(((((24:0.080014,25:0.089796):0.194552,26:0.090022):0.0410898,27:0.172959):0.141585,(28:0.697947,29:0.595618):0.125304):0.193645,(((30:0.234085,31:0.164650):0.11238,32:0.629068):0.133083,(33:0.093215,34:0.208598):0.0871774):0.184481):0.397578):0.0663654):0.185092,(15:0.492527,((35:1.669230,(((44:0.645569,45:0.947282):0.352416,46:0.750278):0.353242,(47:0.734392,48:0.920243):0.201643):0.324976):0.184583,((((((36:0.105491,37:0.149089):0.0139568,38:0.052688):0.43023,39:0.630886):0.283776,(41:0.209340,(42:0.015425,43:0.037694):0.136635):0.547463):0.421206,40:0.600691):0.345478,(((49:0.000001,50:0.000001):0.0109418,51:0.132252):0.502049,52:1.345629):0.524517):0.250487):1.02678):0.181081):0.221252):0.156734):0.103868,((4:0.256676,5:0.392433):0.1894,(6:0.380248,7:0.305335):0.177499):0.0768098):0.109095):0.0198893,2:0.287953);
 277: 3 -26152.09178 -26451.62635 (0:0.211479,1:0.147084,(2:0.204449,(((3:0.260856,((((8:0.000001,9:0.000001):0.276191,10:0.232152):0.210346,11:0.491390):0.223478,(12:0.000001,13:0.000001):0.614354):0.458893):0.0654181,((4:0.374677,5:0.386612):0.181096,(6:0.298021,7:0.469056):0.160399):0.0973426):0.028955,(((((((14:1.545038,21:0.254040):0.0532922,22:0.758011):0.370196,23:0.762585):0.364436,(35:1.850676,(((((((36:0.092568,37:0.158817):0.0601803,38:0.022740):0.395592,39:0.664281):0.33764,(41:0.192957,(42:0.013988,43:0.016542):0.177516):0.678836):0.353243,40:0.727607):0.292829,(((44:0.780477,(45:0.790115,46:1.169273):0.400577):0.50542,48:0.858502):0.120924,47:0.767371):0.970307):0.129178,(((49:0.000001,50:0.000001):0.0800896,51:0.064464):1.03422,52:0.599520):0.601483):0.267376):0.658431):2.03589e-06,(((((24:0.101305,25:0.069705):0.226865,26:0.064270):0.0363308,27:0.172712):0.134153,(28:0.848942,29:0.584627):0.114058):0.296122,(((30:0.298855,31:0.283872):0.17245,(33:0.163858,34:0.220882):0.062964):0.0953985,32:0.626048):0.243597):0.403253):0.192107,((((16:0.000001,17:0.000001):0.187148,18:0.126968):0.0849984,19:0.290397):0.325393,20:0.613730):0.218519):0.326885,15:0.717944):0.297798):0.138143):0.0486702);
 278: 1 -26825.15743 -26454.79963 (0:0.212677,(1:0.170582,(3:0.284912,(((4:0.193026,5:0.577219):0.191557,(6:0.404848,7:0.430410):0.20443):0.151989,(((((8:0.000001,9:0.000001):0.233448,10:0.222753):0.324734,11:0.652730):0.228354,(12:0.000001,13:0.000001):0.44813):0.258134,((((((14:1.058169,(21:0.276052,22:0.616154):0.0890871):0.144574,23:0.829105):0.318177,(35:1.882236,(((((36:0.147130,37:0.184934):0.031568,38:0.023317):0.427489,39:0.833318):0.103514,(41:0.098865,(42:0.006912,43:0.027641):0.187346):0.805283):0.359608,(40:0.503424,(((44:0.634677,(45:1.084112,46:1.152809):0.660481):0.645822,(47:0.990487,48:0.544950):0.126399):0.808174,(((49:0.000001,50:0.000001):0.105835,51:0.066003):0.862458,52:0.968206):0.431771):0.776291):0.282313):0.658652):0.700506):0.0238379,((((24:0.067970,25:0.067114):0.216414,(26:0.064752,27:0.198539):0.056031):0.225162,(28:0.828216,29:0.507469):0.111498):0.108129,(((30:0.262983,31:0.160883):0.146148,32:0.571159):0.0897676,(33:0.202141,34:0.192586):0.0718372):0.234184):0.531846):0.172143,((((16:0.000001,17:0.000001):0.194504,18:0.127078):0.160696,19:0.252872):0.423204,20:0.367836):0.129619):0.197112,15:0.783010):0.283102):0.18065):0.0173305):0.101332):0.00104809,2:0.299005);
 279: 1 -26479.45754 -26455.59859 (0:0.200300,1:0.133056,(2:0.300234,(3:0.309061,((4:0.269034,5:0.466253):0.216191,((6:0.478593,7:0.448776):0.189382,(((((8:0.000001,9:0.000001):0.330322,10:0.153284):0.305198,11:0.551455):0.142348,(12:0.000001,13:0.000001):0.60372):0.247591,((((((14:1.098853,23:0.698370):0.178416,(21:0.355005,22:0.642780):0.356601):0.196932,(((((24:0.096913,25:0.059003):0.264212,27:0.167310):0.0945562,26:0.054066):0.294589,(28:0.705740,29:0.457732):0.200085):0.22649,((((30:0.294068,31:0.170326):0.105034,32:0.542882):0.185617,33:0.175304):0.185172,34:0.127707):0.270575):0.482642):2.47506e-06,((35:1.649588,(((44:0.834499,45:0.882739):0.330677,46:0.916492):0.218263,(47:0.890641,48:0.818596):0.359729):0.512854):0.220046,((((((36:0.169768,37:0.133873):0.034508,38:0.023604):0.556498,39:0.635447):0.337965,(41:0.229227,(42:0.007874,43:0.045723):0.13061):0.449143):0.566673,(((49:0.000001,50:0.000001):0.0270391,51:0.080358):0.672143,52:1.247966):0.620451):0.102937,40:0.978302):0.243299):0.9384):0.17821,((((16:0.000001,17:0.000001):0.165321,18:0.119792):0.187862,19:0.212224):0.354488,20:0.588219):0.268735):0.213182,15:0.720674):0.357524):0.0902852):0.116114):0.104907):0.145115):0.0435244);
 280: 2 -26873.71066 -26449.58522 (0:0.144412,(1:0.205013,((3:0.320607,(((((8:0.000001,9:0.000001):0.285802,10:0.162933):0.224236,11:0.436968):0.322705,(12:0.000001,13:0.000001):0.591851):0.144034,(((((14:1.089332,(35:1.867076,(((((((36:0.127555,37:0.108320):0.0138785,38:0.035569):0.443521,39:0.703893):0.24804,(41:0.137669,(42:0.008388,43:0.023860):0.123539):0.675671):0.567617,40:0.461730):0.596746,(((49:0.000001,50:0.000001):0.0653216,51:0.114469):0.812536,52:0.883220):0.85536):0.222593,(((44:0.550000,45:0.907368):0.479011,46:0.969470):0.242776,(47:0.899213,48:0.736407):0.289655):0.698184):0.123596):0.70766):0.423642,((21:0.286908,22:0.697183):0.235662,23:0.629621):0.400964):0.118552,(((((24:0.122656,25:0.024206):0.24051,26:0.057950):0.0471695,27:0.198091):0.171854,(28:0.747428,29:0.581310):0.19356):0.251497,(((30:0.195643,31:0.276334):0.240637,32:0.676917):0.128188,(33:0.179965,34:0.181389):0.046874):0.245992):0.445465):0.163092,((((16:0.000001,17:0.000001):0.130831,18:0.145702):0.131456,19:0.233687):0.308888,20:0.505169):0.34201):0.234836,15:0.739227):0.207476):0.160142):0.0411146,((4:0.323348,5:0.373345):0.20746,(6:0.362601,7:0.338375):0.195542):0.0579077):0.0916531):0.017731,2:0.253054);
 281: 1 -27249.83063 -26455.24441 (0:0.189892,1:0.122712,(2:0.214065,((3:0.278602,(((((8:0.000001,9:0.000001):0.305144,10:0.110224):0.378004,11:0.630157):0.272984,(12:0.000001,13:0.000001):0.481675):0.18862,((((((14:1.369944,(21:0.433057,22:0.631788):0.267593):0.16933,23:0.846724):0.263057,((((35:1.766140,(((49:0.000001,50:0.000001):0.0796484,51:0.079077):0.781743,52:0.984004):0.348014):0.386319,(((44:0.778833,45:0.821097):0.408598,46:0.859494):0.406299,(47:0.866418,48:0.952307):0.194173):0.460707):0.295655,((((36:0.129354,37:0.172547):0.0553648,38:0.024760):0.502988,39:0.514750):0.459462,(41:0.207125,(42:0.011198,43:0.018947):0.144653):0.519312):0.459826):0.25991,40:0.671093):1.30728):2.54933e-06,((((((24:0.058238,25:0.112927):0.22611,26:0.087142):0.0422759,27:0.148372):0.125721,28:0.940625):0.142825,29:0.589436):0.15184,((((30:0.219428,31:0.270947):0.13571,32:0.643509):0.1579,33:0.102972):0.0851491,34:0.214551):0.160407):0.41845):0.133893,((((16:0.000001,17:0.000001):0.143466,18:0.089241):0.12685,19:0.191897):0.225453,20:0.584353):0.154597):0.304021,15:0.722298):0.255242):0.0834355):0.0731412,((4:0.293140,5:0.381704):0.252401,(6:0.466421,7:0.424867):0.176695):0.128323):0.0760663):0.0455976);
 282: 1 -25807.5762 -26471.32209 (0:0.158399,1:0.149953,(2:0.244776,((3:0.219169,(((4:0.339041,5:0.369843):0.288509,((((8:0.000001,9:0.000001):0.29862,10:0.186703):0.189002,11:0.624431):0.198377,(12:0.000001,13:0.000001):0.547606):0.187801):0.070751,(((((((14:1.167444,35:2.031954):0.315133,23:0.528252):0.179814,(21:0.556574,22:0.510873):0.377804):0.227852,((((((36:0.069666,37:0.139089):0.0611218,38:0.012032):0.465047,39:0.539720):0.172958,(41:0.234942,(42:0.013464,43:0.036427):0.102099):0.657728):0.507118,(((((44:0.572265,45:1.203712):0.572874,46:0.931862):0.442404,48:0.724360):0.0512593,47:0.986061):0.812723,(((49:0.000001,50:0.000001):0.0431737,51:0.105017):0.644052,52:1.007018):0.374114):0.393678):0.171652,40:0.488881):1.19271):0.0732543,((((((24:0.045337,25:0.088562):0.159528,26:0.063836):0.0909467,27:0.069334):0.198486,(28:0.839614,29:0.543823):0.177787):0.144835,32:0.588838):0.0912348,((30:0.363940,31:0.162443):0.199143,(33:0.152297,34:0.183921):0.0913992):0.0690401):0.418593):0.421424,((((16:0.000001,17:0.000001):0.125694,18:0.088235):0.170753,19:0.157145):0.345923,20:0.554304):0.0941925):0.201939,15:0.771977):0.261181):0.0523496):0.0678715,(6:0.372615,7:0.401791):0.173832):0.0556743):0.0417796);
 283: 1 -25091.38962 -26465.91832 (0:0.214382,(1:0.186104,((3:0.283658,((4:0.243390,5:0.354677):0.166461,(6:0.337280,7:0.327535):0.266307):0.0669077):0.0140826,(((((8:0.000001,9:0.000001):0.395323,10:0.217641):0.22185,11:0.741692):0.300114,(12:0.000001,13:0.000001):0.450925):0.215389,(((((14:1.078096,(35:1.822932,(((((((36:0.131548,37:0.100485):0.0507891,38:0.026121):0.488455,39:0.648216):0.385798,(41:0.200637,(42:0.016514,43:0.061157):0.0998534):0.728038):0.275132,(((49:0.000001,50:0.000001):2.11277e-06,52:2.164453):0.0904362,51:0.044716):1.34859):0.0785739,40:0.922940):0.244482,(((44:0.867394,45:0.785774):0.419024,46:0.951596):0.388185,(47:0.839343,48:0.743589):0.226851):0.525193):0.102443):0.434284):0.199273,((21:0.352179,22:0.646883):0.20877,23:0.759530):0.212867):0.20572,(((((24:0.028161,25:0.069793):0.197102,26:0.046278):0.0403913,27:0.114230):0.17163,(28:0.633991,29:0.641716):0.151614):0.223472,(((30:0.273503,31:0.147783):0.153386,32:0.472027):0.0753376,(33:0.166203,34:0.265082):0.065945):0.159899):0.56876):0.133421,((((16:0.000001,17:0.000001):0.139006,18:0.085071):0.224051,19:0.152378):0.255007,20:0.467988):0.152245):0.26928,15:0.648233):0.217587):0.122116):0.0855137):0.0281653,2:0.226586);
 284: 1 -26090.05663 -26473.36659 (0:0.197842,1:0.175580,(2:0.382821,(((3:0.381208,(((((8:0.000001,9:0.000001):0.229368,10:0.135641):0.406662,(12:0.000001,13:0.000001):0.609769):0.181035,11:0.574575):0.398543,((((((14:0.803899,(35:1.364274,(((((((36:0.109742,37:0.163372):0.0631311,38:0.013216):0.543666,39:0.710703):0.320618,(41:0.245676,(42:0.011059,43:0.030508):0.0812601):0.597234):0.385275,40:0.624834):0.269911,(((49:0.000001,50:0.000001):2.23811e-06,51:0.116405):0.930589,52:0.898351):0.325206):0.246463,(((44:0.820869,45:1.144869):0.408031,46:0.754244):0.526044,(47:0.836262,48:0.801079):2.19246e-06):0.955263):0.419708):0.728526):0.154366,(21:0.411694,22:0.770546):0.328596):0.198754,23:0.918611):0.105561,((((((24:0.043835,25:0.147339):0.146056,28:0.849602):0.123214,26:0.044406):0.0328816,27:0.166814):0.262675,29:0.578570):0.319273,((((30:0.306255,31:0.196290):0.0658145,32:0.732254):0.158346,33:0.154981):0.110121,34:0.173016):0.167347):0.367314):0.253762,((((16:0.000001,17:0.000001):0.182717,18:0.072070):0.146316,19:0.257593):0.377134,20:0.306985):0.323098):0.194263,15:0.690239):0.280247):0.0748245):0.0589213,(4:0.254832,5:0.385900):0.326133):0.0436627,(6:0.368711,7:0.636870):0.156487):0.118336):0.037956);
 285: 1 -26169.68637 -26453.4034 (0:0.155472,(1:0.163528,((3:0.230566,(((((8:0.000001,9:0.000001):0.284243,10:0.218731):0.294505,11:0.430727):0.185019,(12:0.000001,13:0.000001):0.577707):0.223515,((((((14:1.321010,22:0.604455):0.176452,21:0.284362):0.208207,23:0.760383):0.514269,(((((24:0.072316,25:0.097890):0.218962,26:0.064104):0.102045,27:0.161006):0.160535,(28:0.732370,29:0.561425):0.179523):0.186621,(((30:0.244231,31:0.233941):0.174642,32:0.522473):0.0940464,(33:0.213289,34:0.183115):0.137672):0.112744):0.405923):0.141553,((((16:0.000001,17:0.000001):0.19621,18:0.102564):0.110924,19:0.271369):0.261092,20:0.429785):0.190364):0.210304,(15:0.644239,(35:1.778607,(((((((36:0.114810,37:0.114832):0.0311999,38:0.036661):0.558874,39:0.865874):0.156126,(41:0.160314,(42:0.011747,43:0.024050):0.165101):0.494342):0.399966,40:1.089647):0.39462,((44:0.659007,(45:0.792940,46:0.946758):0.231155):0.478477,(47:0.634078,48:0.883699):0.126395):0.653857):0.223657,(((49:0.000001,50:0.000001):0.00357763,51:0.169149):0.899408,52:1.285096):0.296283):0.225985):0.925831):0.103595):0.206984):0.0942461):0.0618984,((4:0.231794,5:0.379234):0.17668,(6:0.328028,7:0.313178):0.122324):0.10957):0.0666421):0.0131428,2:0.269779);
 286: 1 -26643.15623 -26450.31968 (0:0.223652,(1:0.124898,(((3:0.235771,((((8:0.000001,9:0.000001):0.335496,10:0.128475):0.318588,11:0.623605):0.189031,(12:0.000001,13:0.000001):0.598052):0.264654):0.0476455,((((((14:0.885848,23:0.703866):0.149036,(21:0.335757,22:0.641893):0.231149):0.224923,(35:1.996322,((((((36:0.087473,37:0.118733):0.0431953,38:0.010782):0.551976,39:0.728304):0.30635,(41:0.201638,(42:0.008801,43:0.014473):0.068781):0.722677):0.254031,40:0.753775):0.488611,((((44:0.665257,45:1.038071):0.534168,46:0.894384):0.316446,(47:0.833308,48:0.852572):0.0665252):0.576598,(((49:0.000001,50:0.000001):0.128521,51:0.049074):0.513602,52:1.471201):0.471749):0.177751):0.440308):0.714124):0.233919,((((((24:0.049417,25:0.073849):0.170364,27:0.133333):0.0597395,26:0.057228):0.245993,28:0.824252):0.162989,29:0.523347):0.117986,(((30:0.298507,31:0.255297):0.142939,32:0.605889):0.0990877,(33:0.162948,34:0.188038):0.107629):0.175714):0.452683):0.24196,((((16:0.000001,17:0.000001):0.135093,18:0.073712):0.093705,19:0.249811):0.432058,20:0.376140):0.112062):0.183475,15:0.657946):0.355379):0.0282044,((4:0.226275,5:0.440261):0.212814,(6:0.357530,7:0.419139):0.136593):0.155172):0.0724516):0.0126193,2:0.294339);
 287: 1 -25849.2352 -26460.67604 (0:0.139275,1:0.222430,(2:0.226417,((3:0.230687,(((((8:0.000001,9:0.000001):0.285267,10:0.142914):0.232444,11:0.553365):0.237138,(12:0.000001,13:0.000001):0.571656):0.183781,((((((14:1.143508,(21:0.398512,22:0.658058):0.161978):0.182367,23:0.944806):0.255752,(35:1.703898,(((((((36:0.102060,37:0.116709):0.0221913,38:0.038112):0.51852,39:0.609318):0.236896,(41:0.178262,(42:0.007591,43:0.031674):0.134703):0.768641):0.515558,(((49:0.000001,50:0.000001):0.00733654,51:0.143933):0.762596,52:1.172947):0.802819):0.0886391,(((44:0.432218,45:1.048078):0.503567,46:0.917921):0.268701,(47:0.731156,48:0.901098):0.0444241):0.973172):0.111984,40:0.737400):0.650454):0.731834):0.0493565,(((((24:0.088709,25:0.041989):0.199079,27:0.145184):0.0574679,26:0.065966):0.146516,(28:0.653840,29:0.467786):0.122649):0.374337,((((30:0.258338,31:0.233499):0.128545,32:0.548593):0.126101,33:0.183748):0.0682051,34:0.178966):0.168902):0.246502):0.118553,((((16:0.000001,17:0.000001):0.120939,18:0.116113):0.114532,19:0.209500):0.300308,20:0.465854):0.198611):0.320154,15:0.645480):0.144989):0.0828098):0.0646567,((4:0.236233,5:0.346007):0.117326,(6:0.336064,7:0.382309):0.177648):0.0660585):0.102539):0.0302562);
 288: 1 -27026.82525 -26452.06816 (0:0.220812,(1:0.181893,(((3:0.318891,(4:0.320065,5:0.516009):0.203402):0.0142565,(((((8:0.000001,9:0.000001):0.278214,10:0.186976):0.309716,11:0.523999):0.278433,(12:0.000001,13:0.000001):0.601673):0.146026,(((((14:1.036895,(35:1.973228,((((((36:0.112353,37:0.138263):0.0204358,38:0.043776):0.459255,39:0.626324):0.204248,(41:0.144313,(42:0.020679,43:0.023211):0.125728):0.743234):0.348959,40:0.625396):0.292229,((((((44:0.670636,45:0.652102):0.347495,46:1.158138):0.305438,48:0.840312):0.143235,47:0.826934):0.504946,52:1.099241):0.112263,((49:0.000001,50:0.000001):0.0599878,51:0.057478):0.896537):0.252332):0.494638):0.673471):0.28906,((21:0.172317,22:0.831194):0.21575,23:0.873520):0.281404):0.129447,(((((24:0.080845,25:0.080536):0.216222,27:0.177524):0.0725279,26:0.066911):0.166121,(28:0.657593,29:0.613595):0.275624):0.205165,(((30:0.289190,31:0.244297):0.137401,(33:0.208185,34:0.202850):0.0891927):0.164769,32:0.451850):0.288347):0.421418):0.165268,((((16:0.000001,17:0.000001):0.137895,18:0.116293):0.108566,19:0.212160):0.328541,20:0.408139):0.286127):0.175519,15:0.641279):0.31273):0.0656239):0.0567358,(6:0.381101,7:0.484590):0.231273):0.0703):0.0128215,2:0.282250);
 289: 1 -26338.75659 -26455.7363 (0:0.201266,1:0.148324,(2:0.310096,((3:0.304785,(((((8:0.000001,9:0.000001):0.27304,10:0.248553):0.421302,11:0.492976):0.260722,(12:0.000001,13:0.000001):0.527186):0.525413,((((14:1.265622,(21:0.312870,22:0.602902):0.102104):0.243232,23:0.798426):0.431423,(((((16:0.000001,17:0.000001):0.178643,18:0.078442):0.13029,19:0.259546):0.576136,(((((24:0.104301,25:0.096474):0.241047,26:0.071546):0.090482,27:0.103616):0.164807,(28:0.714956,29:0.651881):0.157604):0.34877,(((30:0.264036,31:0.179382):0.185077,32:0.557142):0.116629,(33:0.178309,34:0.257610):0.0498916):0.160449):0.49617):0.0987474,(20:0.422710,(35:1.359789,(((((((36:0.100029,37:0.172981):0.0697558,38:0.000002):0.641243,39:0.684838):0.271799,(41:0.113474,(42:0.004399,43:0.028477):0.154509):0.483965):0.382991,40:0.788493):0.283667,(((44:0.916136,45:0.861987):0.474864,46:1.050331):0.509983,(47:0.844103,48:1.233871):0.12632):0.711892):0.471195,(((49:0.000001,50:0.000001):0.050822,51:0.092750):0.608861,52:1.079209):0.44342):0.460235):0.715474):0.133068):0.120575):0.343713,15:0.759085):0.174129):0.133623):0.0409369,((4:0.293680,5:0.471002):0.347175,(6:0.566914,7:0.443004):0.158813):0.0794562):0.0997671):0.0225307);
 290: 1 -25937.63017 -26479.91796 (0:0.146722,((1:0.131227,(((4:0.250284,5:0.282459):0.200045,((((((14:1.198781,23:0.494055):0.211572,(21:0.315993,22:0.698775):0.359402):0.195314,(35:1.304465,((((((36:0.103658,37:0.104136):0.066296,38:0.016849):0.48386,39:0.480991):0.28123,(41:0.171914,(42:0.013069,43:0.043366):0.124098):0.628414):0.443733,40:0.563102):0.351209,(((44:0.651286,(45:0.954574,46:0.965334):0.289326):0.347031,(47:0.740463,48:0.814865):0.1042):0.504266,(((49:0.000001,50:0.000001):0.0485839,51:0.062771):0.544673,52:1.176305):0.202332):0.203818):0.569459):0.443436):2.67577e-06,((((((24:0.060029,25:0.080948):0.215955,27:0.122614):0.02893,26:0.069083):0.180084,28:0.756286):0.160339,29:0.473416):0.181745,(((30:0.269489,31:0.165964):0.250733,(33:0.142951,34:0.219007):0.0817218):0.074665,32:0.611296):0.139306):0.391465):0.256055,((((16:0.000001,17:0.000001):0.178844,18:0.112974):0.168928,19:0.164927):0.255463,20:0.533099):0.166383):0.237195,15:0.613973):0.212737):0.0445331,((6:0.232456,7:0.339863):0.119794,((((8:0.000001,9:0.000001):0.269909,10:0.173415):0.176253,11:0.531699):0.170852,(12:0.000001,13:0.000001):0.476671):0.331252):0.056293):0.07995):0.0485979,2:0.242993):0.0333932,3:0.367366);
 291: 1 -26232.68369 -26468.42976 (0:0.150037,1:0.173701,(2:0.236802,((3:0.198222,(((((8:0.000001,9:0.000001):0.298579,10:0.192129):0.294479,11:0.460225):0.246133,(12:0.000001,13:0.000001):0.435502):0.192864,(((((14:1.286384,(21:0.348962,22:0.620373):0.0874993):0.139726,23:0.678070):0.167356,((((((24:0.060359,25:0.047553):0.212443,26:0.044358):0.0608232,27:0.123440):0.136835,(28:0.714802,29:0.604694):0.147094):0.25201,(((30:0.303494,31:0.185044):0.197087,(33:0.150980,34:0.185814):0.0995132):0.0775194,32:0.615702):0.0928448):0.546564,(35:1.519423,((((((36:0.109015,37:0.150453):0.0496959,38:0.041190):0.427918,39:0.795624):0.145724,(41:0.143710,(42:0.020684,43:0.021338):0.116649):0.739877):0.448617,40:0.674067):0.432006,(((44:0.848034,(45:0.846717,46:0.833147):0.351722):0.267022,(47:1.044397,48:0.918164):0.129444):0.525601,(((49:0.000001,50:0.000001):0.0195484,52:1.940314):0.0616014,51:0.063659):1.45416):0.343843):0.215202):0.418841):0.0539898):0.256543,((((16:0.000001,17:0.000001):0.203323,18:0.093270):0.166664,19:0.157546):0.29513,20:0.365364):0.333834):0.12658,15:0.587140):0.254011):0.137203):0.088975,((4:0.240173,5:0.281836):0.238767,(6:0.346972,7:0.309821):0.130928):0.126673):0.0705171):0.0299714);
 292: 1 -26271.7781 -26464.9224 (0:0.261619,(1:0.170267,((3:0.340131,((((8:0.000001,9:0.000001):0.316386,10:0.240880):0.414349,11:0.389101):0.281915,((12:0.000001,13:0.000001):0.398003,((((((14:0.865776,23:0.890145):0.224629,(21:0.375246,22:0.928190):0.156541):0.247671,(35:2.614143,((((((36:0.113962,37:0.150288):0.00939165,38:0.031846):0.514812,39:0.796357):0.330944,(41:0.159764,(42:0.016198,43:0.021461):0.172687):0.617545):0.478019,40:0.665475):0.408097,(((((44:0.610109,45:0.773624):0.535879,46:0.866297):0.535409,47:0.873526):2.3744e-06,48:0.856120):0.975673,(((49:0.000001,50:0.000001):0.0706292,51:0.073043):1.10778,52:0.994880):0.521791):0.272906):0.229141):0.630247):0.117057,(((((24:0.053244,25:0.066658):0.226645,26:0.048247):0.0404112,27:0.133772):0.131542,(28:0.634172,29:0.430854):0.170205):0.104658,(((30:0.231668,31:0.268870):0.164044,(33:0.179689,34:0.243316):0.0799261):0.165227,32:0.543843):0.128401):0.421887):0.256325,((((16:0.000001,17:0.000001):0.151986,18:0.109046):0.153352,19:0.174974):0.404842,20:0.597502):0.185077):0.273067,15:0.672140):0.30365):0.106787):0.133295):0.0690664,((4:0.199639,5:0.460850):0.214372,(6:0.418120,7:0.470326):0.130307):0.0503184):0.133714):0.00282127,2:0.273982);
 293: 1 -26274.61728 -26448.76221 (0:0.161487,(1:0.110885,((3:0.256600,(((((8:0.000001,9:0.000001):0.220327,10:0.212241):0.259713,11:0.581720):0.243955,(12:0.000001,13:0.000001):0.490738):0.43539,((((((14:1.149293,23:0.613914):0.23832,(21:0.482365,22:0.595785):0.231357):0.372509,((((24:0.053037,25:0.075915):0.282648,(26:0.073069,27:0.189841):0.0645953):0.190483,(28:0.744223,29:0.578910):0.122989):0.373368,(((30:0.268930,31:0.250629):0.117762,32:0.598087):0.0606244,(33:0.189230,34:0.222344):0.0886123):0.0890586):0.462463):0.0241172,(35:1.534696,(((((((36:0.097845,37:0.161345):0.0420883,38:0.042399):0.5578,39:0.568596):0.228287,(41:0.178851,(42:0.003035,43:0.030986):0.134641):0.552632):0.536781,40:0.797859):0.324914,(((44:0.756706,(45:0.793448,46:1.160042):0.301423):0.544066,48:0.836776):2.22098e-06,47:0.904538):0.590598):0.23131,(((49:0.000001,50:0.000001):0.0511194,51:0.088779):0.510784,52:0.798183):0.385485):0.299037):0.982961):0.229239,((((16:0.000001,17:0.000001):0.173678,18:0.112291):0.160829,19:0.256548):0.360986,20:0.637781):0.206752):0.154911,15:0.715836):0.206614):0.104249):0.0417196,((4:0.381307,5:0.461773):0.275357,(6:0.281348,7:0.357561):0.149657):0.0928351):0.0974394):0.0323109,2:0.260803);
 294: 2 -25993.52853 -26466.78177 (0:0.180738,(1:0.165789,2:0.219515):0.011058,((3:0.242327,(((((8:0.000001,9:0.000001):0.316988,10:0.137722):0.298224,11:0.389258):0.214746,(12:0.000001,13:0.000001):0.49084):0.248536,((((((((14:1.289520,23:0.582652):0.308986,22:0.635952):0.191685,21:0.321788):0.658274,((((24:0.062552,25:0.049554):0.230696,(26:0.047712,(28:0.851950,29:0.521256):0.227575):0.0534263):0.120146,27:0.097267):0.371017,((30:0.213130,31:0.223727):0.197781,(32:0.543290,(33:0.136062,34:0.296466):0.0788178):0.0750429):0.224556):0.252279):0.0582827,((((35:2.188074,(((49:0.000001,50:0.000001):0.0298639,51:0.137862):0.70594,52:0.930563):0.333335):0.209163,(((44:0.729047,45:0.920873):0.324595,46:0.998234):0.543591,(47:1.159894,48:0.944611):0.0647799):0.822997):0.234998,((((36:0.114717,38:0.062151):0.0605609,37:0.082651):0.52386,39:0.649744):0.3044,(41:0.095859,(42:0.007857,43:0.019190):0.165608):0.89669):0.295838):0.187908,40:0.788844):1.34309):0.230661,(((16:0.000001,17:0.000001):0.128393,18:0.110194):0.164335,19:0.191324):0.409015):0.198596,20:0.758245):0.267582,15:0.635774):0.208676):0.135351):0.0790192,((4:0.256106,5:0.341442):0.240445,(6:0.439077,7:0.416826):0.119513):0.133999):0.0593707);
 295: 1 -25388.62023 -26457.81365 (0:0.098008,1:0.162642,(2:0.230748,((3:0.227402,(((((8:0.000001,9:0.000001):0.274154,10:0.221178):0.19503,11:0.462210):0.276314,(12:0.000001,13:0.000001):0.518498):0.244371,(((((((14:1.171283,22:0.542713):0.196406,21:0.438860):0.180698,23:0.783313):0.231108,((((35:2.050964,(((49:0.000001,50:0.000001):0.0244891,51:0.100443):0.688012,52:1.081699):0.240137):0.271763,(((44:0.639681,45:0.794921):0.362779,46:0.847048):0.23438,(47:0.948055,48:0.687736):0.329494):0.554663):0.27377,((((36:0.105951,38:0.026345):0.0862539,37:0.041298):0.439818,39:0.528677):0.197303,(41:0.155167,(42:0.010970,43:0.032557):0.146078):0.569168):0.398662):0.177122,40:0.531527):1.14015):0.0110495,(((((24:0.090546,25:0.062364):0.216375,27:0.189119):0.0500189,26:0.043293):0.215737,(28:0.786573,29:0.456146):0.20537):0.169967,(((30:0.233815,31:0.178312):0.143978,32:0.620532):0.0531903,(33:0.176931,34:0.176718):0.0736011):0.236669):0.321471):0.232632,((((16:0.000001,17:0.000001):0.172402,18:0.087063):0.163371,19:0.208939):0.276674,20:0.580898):0.126894):0.207376,15:0.694436):0.234213):0.160872):0.0456355,((4:0.213503,5:0.380994):0.144373,(6:0.273019,7:0.341026):0.204383):0.105056):0.0939816):0.0215355);
 296: 3 -26356.34058 -26455.88374 (0:0.104861,((1:0.115484,(6:0.471180,7:0.468784):0.282896):0.0630451,(2:0.320297,(3:0.263012,(((((8:0.000001,9:0.000001):0.291702,10:0.283770):0.453497,11:0.568896):0.373807,(12:0.000001,13:0.000001):0.577544):0.21519,((((((14:1.055616,(21:0.368691,22:0.494535):0.312179):0.153372,23:0.786781):0.16153,(35:1.962988,(((((((36:0.086858,37:0.142009):0.0410396,38:0.023025):0.487962,39:0.554800):0.378056,(41:0.172156,(42:0.006153,43:0.042451):0.0952539):0.477817):0.417511,(((49:0.000001,50:0.000001):0.0501596,51:0.089368):0.664164,52:1.019324):0.879845):0.229576,40:0.703791):0.39034,(((44:0.890750,45:0.717701):0.544728,46:0.900852):0.510749,(47:0.748951,48:0.789167):0.281349):0.51945):0.314883):0.73118):0.0272701,((((((24:0.074109,25:0.105271):0.259138,26:0.072930):0.0829148,27:0.115159):0.165662,(28:0.827067,29:0.554740):0.20612):0.187972,32:0.591854):0.0953402,((30:0.223203,31:0.243053):0.216025,(33:0.187222,34:0.245623):0.0545851):0.0723408):0.473328):0.0908491,((((16:0.000001,17:0.000001):0.145099,18:0.114880):0.0905714,19:0.209290):0.342592,20:0.481046):0.171556):0.308571,15:0.632494):0.343948):0.0512263):0.116484):0.0654123):0.123251,(4:0.206354,5:0.563316):0.452214);
 297: 1 -26505.15427 -26454.9041 (0:0.145696,(1:0.081473,((4:0.275807,5:0.354127):0.32349,(6:0.326561,7:0.405547):0.236862):0.11452):0.124853,(2:0.189507,(3:0.330024,(((((8:0.000001,9:0.000001):0.353108,10:0.170578):0.298234,11:0.508109):0.300538,(12:0.000001,13:0.000001):0.563182):0.168379,((((((14:1.945192,22:0.475236):0.18399,21:0.394236):0.221975,23:0.932417):0.304674,((((((24:0.058280,25:0.059470):0.347587,26:0.057859):0.0473538,27:0.108834):0.190332,28:1.126808):0.11827,29:0.689690):0.207195,(((30:0.256479,31:0.231500):0.146617,32:0.651370):0.0825794,(33:0.148729,34:0.251850):0.121619):0.095013):0.48534):0.102897,((((16:0.000001,17:0.000001):0.109341,18:0.125749):0.117622,19:0.306414):0.34941,20:0.500453):0.145895):0.197546,(15:0.526398,((35:1.769967,(((49:0.000001,50:0.000001):0.0326725,51:0.106633):0.745705,52:1.040806):0.18899):0.320496,((((((36:0.121280,38:0.052129):0.0889552,37:0.068083):0.50026,39:0.894426):0.214676,(41:0.166116,(42:0.015167,43:0.042537):0.13462):0.600255):0.264034,40:0.877629):0.361688,(((44:0.712978,45:0.904018):0.488386,46:0.915336):0.32681,(47:0.856224,48:0.915688):0.0441593):0.863643):0.195732):1.20982):0.181888):0.229468):0.154783):0.0947006):0.0402421);
 298: 1 -26944.48324 -26459.30422 (0:0.245491,(1:0.134524,(((3:0.315747,((((8:0.000001,9:0.000001):0.227968,10:0.209024):0.235108,11:0.520864):0.277873,(12:0.000001,13:0.000001):0.583129):0.244885):0.0171727,(((((((14:1.340108,(21:0.550363,22:0.382123):0.123319):0.409864,23:0.605732):0.209269,(35:1.640435,(((((((36:0.085548,37:0.110084):0.0495325,38:0.010340):0.387301,39:0.641438):0.36321,(41:0.153724,(42:0.007033,43:0.038935):0.114779):0.482144):0.588528,(((49:0.000001,50:0.000001):0.0591654,51:0.074615):0.954644,52:0.904162):0.50335):0.0666633,((44:0.651587,(45:0.930351,46:0.852439):0.396836):0.243259,(47:0.663619,48:0.698756):0.125552):0.580898):0.177609,40:0.624346):0.227967):0.838151):0.140908,((((((24:0.048493,25:0.093808):0.173698,28:1.029355):0.186621,26:0.057596):0.0755433,27:0.166979):0.238333,29:0.558402):0.302455,((((30:0.214907,31:0.201088):0.172268,32:0.529847):0.0923141,33:0.177023):0.0735927,34:0.152941):0.142074):0.448999):0.169509,(((16:0.000001,17:0.000001):0.159633,18:0.152757):0.133409,19:0.157383):0.355911):0.139848,20:0.378374):0.419411,15:0.646072):0.28359):0.0508917,((4:0.240914,5:0.400919):0.240778,(6:0.390604,7:0.431678):0.166795):0.0828276):0.0926652):0.034835,2:0.247281);
 299: 1 -26568.80189 -26470.35847 (0:0.151446,(1:0.178364,(((3:0.279548,(((((8:0.000002,9:0.000002):0.347531,10:0.119639):0.308725,11:0.464761):0.296529,(12:0.000002,13:0.000002):0.53892):0.119192,((((14:1.077393,23:0.644536):0.341749,(21:0.366713,22:0.659843):0.147433):0.469842,((((((16:0.000002,17:0.000002):0.10862,18:0.137097):0.12588,19:0.150866):0.313868,(((((24:0.064706,25:0.038140):0.26484,(26:0.012269,(28:0.796955,29:0.654974):0.28009):0.0621689):0.0805325,27:0.093071):0.300776,32:0.471540):0.180317,((30:0.232567,31:0.245103):0.215951,(33:0.205182,34:0.199389):0.0925722):0.0665623):0.599795):0.171523,20:0.331032):0.175979,(35:2.475419,(((((((36:0.125311,38:0.045867):0.0434201,37:0.098116):0.504043,39:0.765820):0.233687,(41:0.159463,(42:0.008512,43:0.044227):0.103814):0.590035):0.329951,40:0.746183):0.47971,(((49:0.000002,50:0.000002):0.0570194,51:0.132625):0.555915,52:1.028353):0.628271):0.194429,((44:0.572379,(45:1.033098,46:0.911220):0.432218):0.414444,(47:0.861647,48:0.774698):0.147054):0.569992):0.498947):0.504848):0.133569):0.094374,15:0.586163):0.300613):0.0998441):0.0554396,(4:0.225625,5:0.434935):0.255816):0.0415083,(6:0.346390,7:0.403537):0.175967):0.0462351):0.0393857,2:0.216427);
 300: 1 -26701.67695 -26472.66783 (0:0.272907,(1:0.198528,((3:0.285520,(((((8:0.000001,9:0.000001):0.309392,10:0.204434):0.277161,11:0.634407):0.235713,(12:0.000001,13:0.000001):0.626503):0.261714,((((14:1.491319,(21:0.273927,22:0.899467):0.320377):0.228494,23:1.062188):0.338084,(((((16:0.000001,17:0.000001):0.24843,18:0.084736):0.159723,19:0.195333):0.489357,(((((24:0.045347,25:0.097699):0.160296,(26:0.107082,27:0.177670):0.0441079):0.24347,28:0.818079):0.143469,29:0.646304):0.123486,(((30:0.236585,31:0.260919):0.160973,32:0.684876):0.140148,(33:0.166281,34:0.226490):0.0627444):0.270758):0.271296):0.193091,20:0.620829):0.0675565):0.143671,(15:0.529090,(35:1.812010,((((((36:0.093215,37:0.165951):0.0184861,38:0.043692):0.507983,39:0.560838):0.306089,(41:0.145827,(42:0.015205,43:0.032091):0.211707):0.632877):0.424609,40:0.439516):0.527437,((44:0.742018,((45:1.100928,46:0.798143):0.466152,(47:0.939474,48:0.853669):0.163364):0.181417):0.57786,(((49:0.000001,50:0.000001):0.0833134,51:0.106464):0.650158,52:1.137551):0.535745):0.176898):0.270751):1.39343):0.239944):0.206969):0.0958383):0.0508768,((4:0.354829,5:0.560309):0.189741,(6:0.381416,7:0.461983):0.209444):0.0754147):0.136551):0.0442384,2:0.225127);
 301: 3 -26565.65288 -26449.82684 (0:0.144293,1:0.183527,(2:0.265680,((3:0.252007,(((((8:0.000001,9:0.000001):0.351108,10:0.145684):0.389506,11:0.559419):0.208754,(12:0.000001,13:0.000001):0.590555):0.310971,(((((14:1.321531,(21:0.475897,22:0.662505):0.260898):0.165627,23:0.830716):0.489803,(((((((24:0.052471,25:0.119093):0.265511,26:0.053760):0.0619685,27:0.171146):0.140863,28:0.751503):0.121921,29:0.575406):0.209088,(((30:0.243850,31:0.227658):0.145525,32:0.584413):0.0438892,(33:0.122783,34:0.294437):0.105767):0.234938):0.266704,(35:1.494817,(((((((36:0.071764,37:0.150660):0.0215423,38:0.041286):0.496229,39:0.617657):0.422094,(41:0.136617,(42:0.027878,43:0.041486):0.148348):0.546095):0.374317,40:0.713892):0.383002,((44:0.674832,(45:0.923359,46:0.846358):0.255401):0.443406,(47:0.800428,48:0.788462):0.148866):0.811957):0.164124,(((49:0.000001,50:0.000001):0.0103975,51:0.151405):0.950948,52:1.049673):0.473157):0.490187):1.22011):0.0468061):0.0968557,((((16:0.000001,17:0.000001):0.185634,18:0.094880):0.119977,19:0.264066):0.280623,20:0.506188):0.187069):0.345303,15:0.535099):0.223296):0.101821):0.0541459,((4:0.283737,5:0.370103):0.195883,(6:0.371755,7:0.388951):0.10179):0.10925):0.0915009):0.0297631);
 302: 1 -26598.70398 -26452.92341 (0:0.150459,1:0.175012,(2:0.284199,((3:0.316822,(((((8:0.000001,9:0.000001):0.295628,10:0.178102):0.231685,11:0.571689):0.266086,(12:0.000001,13:0.000001):0.543692):0.237601,(((((14:1.078081,23:0.622241):0.193209,(21:0.369664,22:0.518145):0.263428):0.393111,(((((24:0.077149,25:0.053820):0.237797,(26:0.071631,27:0.143862):0.0519781):0.176723,(28:0.874136,29:0.524173):0.146639):0.289762,(((30:0.310079,31:0.192886):0.0754142,32:0.607911):0.175036,(33:0.182477,34:0.226110):0.0510991):0.184945):0.416849,(((35:1.396801,(((44:0.750621,45:1.081653):0.480951,46:1.063046):0.2192,(47:0.843269,48:0.748306):0.219235):0.718967):0.151457,(((((36:0.118162,37:0.151888):0.0282317,38:0.035065):0.393652,39:0.505318):0.272667,(41:0.143696,(42:0.005898,43:0.017665):0.149113):0.654984):0.315916,40:0.624527):0.243235):0.117434,(((49:0.000001,50:0.000001):0.101878,51:0.060432):0.721667,52:0.710458):0.389977):0.828912):0.0172753):0.151323,((((16:0.000001,17:0.000001):0.15571,18:0.103066):0.131824,19:0.246945):0.28437,20:0.480230):0.132896):0.132117,15:0.639528):0.251068):0.0655007):0.0641152,((4:0.196655,5:0.425317):0.207298,(6:0.306524,7:0.524455):0.240813):0.140427):0.0642353):0.0148254);
 303: 1 -26391.49041 -26462.55285 (0:0.174406,1:0.183776,(2:0.221464,(((3:0.313461,((((8:0.000001,9:0.000001):0.221623,10:0.236374):0.340724,11:0.664650):0.380723,(12:0.000001,13:0.000001):0.590642):0.193802):0.0783818,((((((14:1.263867,(21:0.393997,22:0.654117):0.234443):0.179462,23:0.635099):0.371153,(35:1.750167,(((((36:0.124263,37:0.169405):0.0430953,38:0.027869):0.458369,(39:0.587782,(41:0.167994,(42:0.010469,43:0.030030):0.149941):0.740238):0.170219):0.571626,40:0.681654):0.211768,(((44:0.901415,(45:1.010118,46:0.767029):0.276563):0.262112,(47:0.660149,48:0.782766):0.0971282):0.634435,(((49:0.000001,50:0.000001):0.0444642,51:0.083670):0.759414,52:1.016254):0.520832):0.294595):0.299842):0.636995):0.0317049,((((((24:0.032553,25:0.084719):0.060267,28:0.926208):0.15664,26:0.050850):0.0777816,27:0.087002):0.300112,29:0.675734):0.113103,((((30:0.285295,31:0.263324):0.144802,32:0.651305):0.102469,33:0.149430):0.0774728,34:0.187763):0.112689):0.507882):0.206597,((((16:0.000001,17:0.000001):0.129703,18:0.093660):0.0822203,19:0.194762):0.37782,20:0.457819):0.118816):0.239271,15:0.628251):0.287235):0.0318307,((4:0.209649,5:0.346289):0.185628,(6:0.435647,7:0.396405):0.196256):0.125168):0.0854409):0.0513882);
 304: 1 -25850.08347 -26460.78614 (0:0.114562,1:0.186949,(2:0.267107,((3:0.235024,(((((8:0.000001,9:0.000001):0.318802,10:0.091760):0.276292,11:0.525129):0.232334,(12:0.000001,13:0.000001):0.551889):0.241208,(((((14:1.023210,23:0.528324):0.163119,(21:0.309354,22:0.635769):0.194703):0.46474,((((((24:0.039190,25:0.092676):0.214737,26:0.052611):0.0791159,(28:0.658687,29:0.521828):0.2487):0.0901281,27:0.062439):0.215844,(((30:0.293603,31:0.201194):0.216576,(33:0.194481,34:0.217454):0.107467):0.0673798,32:0.714779):0.16436):0.437863,(35:1.630982,(((((((36:0.105569,37:0.132036):0.0502634,38:0.021215):0.559204,39:0.749420):0.408102,(41:0.198308,(42:0.023602,43:0.016197):0.187845):0.709891):0.345651,40:0.726411):0.508951,(((44:0.628707,45:0.645870):0.338318,46:0.856502):0.346007,(47:0.795592,48:0.826403):0.265776):0.512633):0.308954,(((49:0.000001,50:0.000001):0.0357367,51:0.096161):0.731923,52:0.955692):0.568564):0.542495):0.622797):0.0892357):0.131164,((((16:0.000001,17:0.000001):0.187133,18:0.105182):0.103328,19:0.123528):0.31734,20:0.469640):0.286326):0.115494,15:0.762910):0.316486):0.111128):0.103721,((4:0.237503,5:0.403059):0.260354,(6:0.380717,7:0.391671):0.135689):0.0501285):0.0813843):0.0346008);
 305: 1 -26483.58944 -26467.60624 (0:0.151100,1:0.162990,(2:0.273734,((3:0.273430,(((((8:0.000001,9:0.000001):0.322943,10:0.192187):0.337748,11:0.430357):0.353409,(12:0.000001,13:0.000001):0.514177):0.242002,(((((14:1.317963,23:0.711127):0.321941,(21:0.339024,22:0.729332):0.244573):0.358154,((((((24:0.060432,25:0.078021):0.335848,26:0.075577):0.0627544,27:0.190878):0.242971,(28:0.795202,29:0.564095):0.137052):0.278393,(((30:0.284093,31:0.221435):0.130755,32:0.653801):0.0277444,(33:0.194474,34:0.170625):0.108899):0.143278):0.328484,(35:1.465107,(((((((36:0.102658,37:0.124207):0.0233945,38:0.052041):0.502959,39:0.626792):0.237869,(41:0.192689,(42:0.007094,43:0.018273):0.214197):0.575375):0.550287,40:0.663074):0.317165,(44:0.855263,((45:1.105545,46:0.730607):0.4191,(47:1.128553,48:0.856729):0.0661528):0.194012):0.705221):0.196845,(((49:0.000001,50:0.000001):0.0551067,51:0.141065):0.726318,52:0.845448):0.459524):0.536725):1.13146):0.0242093):0.204428,((((16:0.000001,17:0.000001):0.176529,18:0.127726):0.124987,19:0.194980):0.368896,20:0.485574):0.105293):0.346782,15:0.628612):0.225017):0.086305):0.0488789,((4:0.263583,5:0.340651):0.244009,(6:0.376914,7:0.525851):0.182261):0.053097):0.0707889):0.0489705);
 306: 2 -26585.68154 -26463.18919 (0:0.215851,(1:0.159635,2:0.269786):0.0329857,((3:0.241792,(((((8:0.000001,9:0.000001):0.310904,10:0.129842):0.263437,11:0.504659):0.315768,(12:0.000001,13:0.000001):0.394763):0.160405,((((((14:1.568192,22:0.753435):0.0480479,21:0.227906):0.213065,23:0.951871):0.178547,((((((24:0.095256,25:0.069853):0.146427,(26:0.074346,27:0.165495):0.0386288):0.14213,28:0.893534):0.14699,29:0.665621):0.184604,(((30:0.188589,31:0.226150):0.187684,(33:0.191652,34:0.256564):0.114498):0.0970346,32:0.506871):0.14886):0.39614,(35:1.270734,(((((((36:0.101094,37:0.181944):0.0226846,38:0.022873):0.632351,39:0.661370):0.379256,(41:0.121683,(42:0.024276,43:0.016160):0.158143):0.617454):0.234994,40:0.659819):0.533685,(((49:0.000001,50:0.000001):0.0932632,51:0.093626):0.617132,52:0.979952):0.351263):0.155128,(((44:0.823804,45:0.623280):0.518131,46:0.586073):0.307248,(47:0.817432,48:0.656806):0.338948):0.66596):0.326594):0.8681):0.0961312):0.255825,((((16:0.000001,17:0.000001):0.129261,18:0.102226):0.131729,19:0.182118):0.406972,20:0.426012):0.208071):0.27916,15:0.632222):0.208335):0.113451):0.0659791,(((4:0.371608,5:0.243720):0.153068,7:0.289980):0.126613,6:0.368304):0.105818):0.0830666);
 307: 1 -26436.3018 -26459.02152 (0:0.264292,1:0.171146,(2:0.234281,(3:0.365188,(((4:0.239899,5:0.407863):0.19993,(6:0.352889,7:0.496177):0.15169):0.15356,(((((8:0.000001,9:0.000001):0.260381,10:0.230348):0.214039,11:0.525584):0.288573,(12:0.000001,13:0.000001):0.542824):0.16268,(((((((14:0.937314,(21:0.449031,22:0.510376):0.265781):0.216118,(35:1.985603,(((((((36:0.106907,37:0.146933):0.0451897,38:0.028295):0.370734,39:0.615362):0.33143,40:0.760563):0.194242,(41:0.101838,(42:0.014562,43:0.031437):0.127832):0.586471):0.495972,(((49:0.000001,50:0.000001):0.0491784,51:0.114659):0.958573,52:0.804031):0.252919):0.435743,(((44:0.869320,45:0.863760):0.486271,46:0.735236):0.432804,(47:0.809772,48:0.775583):0.316088):0.400932):0.101604):0.660906):0.178453,23:0.773550):0.215537,((((24:0.083088,25:0.070499):0.242377,(26:0.054815,27:0.177007):0.0307722):0.262082,(28:0.757625,29:0.503722):0.18384):0.199947,((((30:0.279810,31:0.159530):0.114034,32:0.742875):0.127539,33:0.174074):0.087853,34:0.227619):0.166001):0.451925):0.214646,(((16:0.000001,17:0.000001):0.148572,18:0.117320):0.0653965,19:0.220441):0.355741):0.271095,20:0.300681):0.301542,15:0.769202):0.253721):0.126517):0.0287275):0.0603673):0.0283193);
 308: 2 -26636.68967 -26452.41864 (0:0.233156,1:0.172860,(2:0.265644,((3:0.279020,(((((8:0.000001,9:0.000001):0.301163,10:0.271410):0.426802,11:0.492768):0.16447,(12:0.000001,13:0.000001):0.566858):0.239284,(((((((14:1.757736,21:0.591584):0.0368601,22:0.603733):0.341157,23:0.908724):0.24767,(((35:1.861290,(((49:0.000001,50:0.000001):0.0164256,51:0.136785):0.910245,52:1.014943):0.104463):0.200152,((((44:0.778206,45:0.834833):0.429438,46:1.009108):0.613571,48:0.665288):0.0256963,47:0.759039):0.821717):0.296928,(((((36:0.113834,38:0.069137):0.0853331,37:0.046280):0.554684,39:0.840290):0.239363,(41:0.179001,(42:0.014010,43:0.032855):0.126207):0.581456):0.705498,40:0.779522):0.285364):0.839241):0.0578632,(((((24:0.033797,25:0.074621):0.237371,26:0.025836):0.0601804,27:0.099824):0.238856,(28:0.652692,29:0.554242):0.176735):0.258049,(((30:0.302110,31:0.203997):0.146687,32:0.715931):0.144307,(33:0.268306,34:0.270872):0.105019):0.15729):0.329331):0.147438,((((16:0.000001,17:0.000001):0.176617,18:0.062176):0.155701,19:0.235320):0.306921,20:0.533681):0.258521):0.347531,15:0.674179):0.343914):0.0806346):0.0944822,((4:0.257748,5:0.326931):0.27706,(6:0.434437,7:0.305265):0.115099):0.139874):0.122322):0.0522828);
 309: 1 -25899.4412 -26457.21163 (0:0.221644,(1:0.125373,((3:0.285182,(((((8:0.000001,9:0.000001):0.388787,10:0.196417):0.318503,11:0.606908):0.165685,(12:0.000001,13:0.000001):0.594698):0.163217,((((((14:0.909498,23:0.770598):0.166634,(21:0.419933,22:0.781229):0.214482):0.191276,(35:1.687700,(((((((36:0.085773,38:0.069392):0.033864,37:0.069016):0.578542,39:0.636810):0.277562,(41:0.137836,(42:0.021481,43:0.043054):0.150945):0.497156):0.445201,40:0.721298):0.39071,(((49:0.000001,50:0.000001):0.0379,51:0.109028):0.405048,52:1.215241):0.428076):0.200478,((44:0.431294,45:1.384796):0.399125,((46:1.092332,47:0.645167):0.111788,48:0.679001):0.201864):0.544722):0.293649):0.896624):0.0644787,((((24:0.041176,25:0.078900):0.202818,(26:0.051209,27:0.149772):0.0530568):0.202007,(28:0.589033,29:0.581679):0.0928022):0.207178,(((30:0.254514,31:0.220938):0.213116,32:0.538394):0.0611744,(33:0.228721,34:0.303554):0.0868879):0.256576):0.372079):0.158248,((((16:0.000001,17:0.000001):0.19043,18:0.099708):0.100588,19:0.185728):0.247927,20:0.536658):0.218488):0.174801,15:0.681316):0.223259):0.0622311):0.0312658,(((4:0.405827,5:0.366334):0.184166,7:0.279040):0.035286,6:0.370333):0.0606127):0.126962):0.0447852,2:0.234244);
 310: 1 -26077.10689 -26466.85757 (0:0.160782,((1:0.115909,(((4:0.246203,5:0.398230):0.258486,(6:0.367053,7:0.424246):0.138566):0.121031,(((((8:0.000001,9:0.000001):0.31253,10:0.090317):0.236317,11:0.604067):0.24216,(12:0.000001,13:0.000001):0.667168):0.187107,((((((14:1.227129,(21:0.301456,22:0.760599):0.30223):0.205471,23:0.636406):0.364975,(((35:2.202181,(((49:0.000001,50:0.000001):0.0794426,51:0.070728):0.861914,52:0.992202):0.371842):0.27346,((44:0.525215,(45:1.029545,46:1.061721):0.44733):0.224284,(47:0.950194,48:0.850900):0.1342):0.548069):0.179128,(((((36:0.114402,37:0.150547):0.0330326,38:0.028900):0.575619,39:0.607118):0.232673,(41:0.162094,(42:0.013760,43:0.013982):0.129915):0.740131):0.54783,40:0.609484):0.407863):0.955902):0.030272,((((24:0.060363,25:0.079671):0.211983,(26:0.034178,27:0.139040):0.0302591):0.18482,(28:0.616609,29:0.576862):0.121744):0.214729,(((30:0.249596,31:0.282442):0.291509,32:0.727800):0.0419104,(33:0.279880,34:0.180301):0.083807):0.200483):0.646273):0.182456,((((16:0.000001,17:0.000001):0.160614,18:0.116247):0.133617,19:0.233864):0.394986,20:0.530294):0.227908):0.29473,15:0.677406):0.292703):0.0715338):0.0757303):0.0687605,2:0.243621):0.0663503,3:0.328875);
 311: 1 -26774.91689 -26457.01894 (0:0.168161,1:0.176168,(2:0.240076,(((3:0.181572,((((8:0.000001,9:0.000001):0.241659,10:0.250302):0.342623,11:0.368841):0.409496,(12:0.000001,13:0.000001):0.536922):0.306685):0.0853755,(((4:0.354722,5:0.347382):0.189793,7:0.377177):0.0917334,6:0.449363):0.137761):0.0329474,((((((14:1.254624,23:0.649306):0.346956,(21:0.251568,22:0.821891):0.22456):0.403346,(((((((24:0.106565,25:0.090295):0.265051,27:0.165874):0.087151,26:0.045503):0.211064,28:0.796884):0.122537,29:0.642082):0.242056,(((30:0.224460,31:0.196174):0.187354,32:0.615652):0.088655,(33:0.183521,34:0.220080):0.094129):0.0967824):0.45606,(35:1.957495,((((((36:0.117047,37:0.148855):0.026138,38:0.019767):0.449415,(41:0.139793,(42:0.009502,43:0.039985):0.169878):0.896908):0.0407345,39:0.738808):0.540898,((((44:0.958945,45:1.055685):0.43687,46:0.803481):0.236586,(47:0.995833,48:0.600021):0.340301):0.635108,(((49:0.000001,50:0.000001):0.0607103,51:0.066725):0.659917,52:0.944619):0.532666):0.373013):0.121594,40:0.633411):0.46763):0.84042):0.0461711):0.139118,(((16:0.000001,17:0.000001):0.189236,18:0.101988):0.188651,19:0.196223):0.352231):0.172923,20:0.546251):0.277396,15:0.699302):0.340949):0.0916474):0.0172698);
 312: 2 -25502.54751 -26449.57476 (0:0.146145,((1:0.136765,(((4:0.270801,5:0.453570):0.124577,7:0.411119):0.0906323,6:0.410496):0.0577667):0.0420759,(3:0.216532,(((((8:0.000001,9:0.000001):0.263618,10:0.120148):0.387544,11:0.411485):0.328214,(12:0.000001,13:0.000001):0.45344):0.113988,(((((14:1.126280,(35:1.577576,(((((((36:0.100957,37:0.151127):0.0417433,38:0.029252):0.523252,39:0.573881):0.12971,(41:0.142152,(42:0.009178,43:0.020154):0.121324):0.641138):0.52072,40:0.646729):0.38503,(((44:0.675653,45:0.927595):0.431531,46:0.860460):0.485183,(47:0.876549,48:0.727037):2.5582e-06):0.781344):0.160264,(((49:0.000001,50:0.000001):0.00461351,51:0.140344):0.699977,52:1.245901):0.60466):0.409068):0.771229):0.37338,((21:0.423166,22:0.699160):0.181444,23:0.769310):0.33688):0.108501,(((((24:0.065812,25:0.098979):0.200566,(26:0.082148,27:0.147498):0.0511943):0.176773,28:0.974458):0.197382,29:0.660103):0.233894,(((30:0.166019,31:0.265118):0.200402,32:0.645262):0.161917,(33:0.200902,34:0.195165):0.0813403):0.109254):0.28963):0.0906445,((((16:0.000001,17:0.000001):0.14886,18:0.107758):0.1241,19:0.239682):0.313598,20:0.369286):0.276336):0.338058,15:0.585097):0.263069):0.161332):0.0901142):0.0641153,2:0.208361);
 313: 1 -26944.40915 -26467.10055 (0:0.182344,(1:0.160015,((3:0.328786,(((((8:0.000001,9:0.000001):0.29301,10:0.239817):0.283999,11:0.546295):0.289644,(12:0.000001,13:0.000001):0.561646):0.266561,((((14:1.308676,(21:0.227351,22:0.673683):0.190024):0.283789,23:0.812618):0.310662,(((((16:0.000001,17:0.000001):0.149599,18:0.154592):0.167436,19:0.244831):0.430338,20:0.486145):0.227038,(((((24:0.066912,25:0.105832):0.224134,26:0.101465):0.0606801,27:0.119124):0.273724,(28:0.785103,29:0.509794):0.0979923):0.261489,((((30:0.179025,31:0.315701):0.162801,32:0.596842):0.164099,33:0.145918):0.0892758,34:0.168465):0.131729):0.642005):0.0324145):0.325538,(15:0.483819,(35:1.973172,((((((36:0.117370,38:0.031342):0.12676,37:0.064142):0.605469,39:0.903017):0.156163,(41:0.128254,(42:0.006102,43:0.030128):0.223345):0.639742):0.397218,40:0.797527):0.470054,(((44:0.845550,(45:1.199292,46:0.893939):0.432179):0.373673,(47:1.035414,48:0.707253):0.186238):0.71441,(((49:0.000001,50:0.000001):0.0699446,51:0.072981):0.652728,52:1.083256):0.329072):0.185184):0.459961):0.761447):0.122448):0.365563):0.142289):0.0976417,(((4:0.244761,5:0.540908):0.231143,7:0.617703):0.0726538,6:0.609128):0.111882):0.097126):0.0218707,2:0.270447);
 314: 3 -25955.46849 -26451.16657 (0:0.161508,(1:0.140980,(((3:0.172825,((((8:0.000001,9:0.000001):0.345224,10:0.177938):0.210282,11:0.430488):0.269011,(12:0.000001,13:0.000001):0.522648):0.293309):0.0652854,(((((14:1.411736,(21:0.307241,(22:0.608649,23:0.721464):0.150802):0.232259):0.399519,(35:1.598728,(((((((36:0.127189,37:0.108519):0.0335209,38:0.011688):0.353203,39:0.834799):0.445944,(41:0.129112,(42:0.019329,43:0.018920):0.162846):0.451358):0.293948,40:0.648034):0.355936,((44:0.757759,(45:0.962321,46:0.802691):0.39238):0.366126,(47:0.802067,48:0.748057):0.0823341):0.923306):0.276907,(((49:0.000001,50:0.000001):0.100294,51:0.076879):0.581812,52:1.155247):0.286101):0.388597):0.651006):0.120483,((((((24:0.046903,25:0.066666):0.288773,26:0.035701):0.0568248,27:0.148913):0.149641,28:0.715753):0.112288,29:0.455600):0.181896,(((30:0.305242,31:0.139136):0.129195,32:0.570210):0.0838148,(33:0.116626,34:0.246110):0.0887133):0.0825631):0.470578):0.154439,((((16:0.000001,17:0.000001):0.187357,18:0.092821):0.160183,19:0.206209):0.456025,20:0.436165):0.159976):0.272466,15:0.610235):0.278766):0.0222254,(((4:0.247120,5:0.448236):0.115405,7:0.438496):0.0549542,6:0.350391):0.149991):0.0640146):0.0146441,2:0.206122);
 315: 1 -26740.72759 -26451.46371 (0:0.224745,(1:0.123403,(((3:0.309356,((((8:0.000001,9:0.000001):0.247153,10:0.271759):0.337159,11:0.506317):0.326737,(12:0.000001,13:0.000001):0.522334):0.246739):0.0878117,(((((((14:1.222563,(21:0.389862,22:0.774449):0.105367):0.222111,23:0.723918):0.338876,(35:1.920669,((((((36:0.108260,37:0.142869):0.0473797,38:0.021304):0.547157,39:0.543053):0.313347,(41:0.153298,(42:0.017596,43:0.048048):0.129807):0.640962):0.353997,((((44:0.937865,45:0.805029):0.441636,46:0.724282):0.388784,(47:0.760260,48:0.893288):0.0533397):0.771005,(((49:0.000001,50:0.000001):0.0403558,51:0.103373):0.933702,52:1.022958):0.600649):0.413263):0.158962,40:0.642632):0.627423):0.586765):0.129784,((((((24:0.066965,25:0.079343):0.292036,26:0.051386):0.0423801,27:0.149114):0.184958,(28:0.914223,29:0.482839):0.128653):0.125273,((30:0.369199,31:0.155546):0.141223,32:0.646070):0.185026):0.0328302,(33:0.162177,34:0.216848):0.124431):0.400055):0.182297,(((16:0.000001,17:0.000001):0.127576,18:0.114798):0.114831,19:0.239361):0.330546):0.211126,20:0.508731):0.245446,15:0.659542):0.334933):0.0395003,((4:0.299040,5:0.363608):0.240643,(6:0.430195,7:0.368627):0.160287):0.180513):0.0932605):0.0323471,2:0.226993);
 316: 1 -26463.15892 -26456.68304 (0:0.179198,(1:0.143456,((3:0.191641,(((((8:0.000001,9:0.000001):0.257867,10:0.140841):0.163089,11:0.607358):0.266364,(12:0.000001,13:0.000001):0.725157):0.22159,((((((14:1.547462,(21:0.286347,22:0.715933):0.098039):0.334358,23:0.994983):0.172425,(35:1.949716,((((((36:0.105321,37:0.096482):0.0111254,38:0.015530):0.50356,39:0.679465):0.333416,(41:0.113926,(42:0.003892,43:0.041046):0.149001):0.956722):0.263917,40:1.102867):0.285107,(((44:0.672022,(45:0.940557,46:1.430668):0.310698):0.5052,(47:0.957219,48:0.996160):0.11425):0.927471,(((49:0.000001,50:0.000001):0.123943,51:0.041261):0.694903,52:0.923971):0.79786):0.137828):0.389323):0.577356):0.163082,(((((24:0.050790,25:0.034891):0.220231,26:0.017911):0.0450976,27:0.175172):0.182057,(28:0.620506,29:0.417367):0.172239):0.189045,(((30:0.266274,31:0.251274):0.166909,32:0.523623):0.165332,(33:0.191708,34:0.228322):0.136133):0.151023):0.386644):0.111012,((((16:0.000001,17:0.000001):0.166414,18:0.106726):0.112489,19:0.195023):0.358543,20:0.784910):0.174469):0.257952,15:0.821329):0.368193):0.0875741):0.0453155,(((4:0.282253,5:0.440206):0.160181,7:0.429628):0.101877,6:0.664751):0.133586):0.0771646):0.0163675,2:0.246856);
 317: 1 -26028.94148 -26467.87433 (0:0.227632,1:0.185546,(2:0.192518,((3:0.261194,(((((8:0.000001,9:0.000001):0.36598,10:0.101441):0.226704,11:0.644951):0.192322,(12:0.000001,13:0.000001):0.588382):0.283135,((((((14:1.224065,22:0.719861):0.253243,21:0.452033):0.197694,23:0.821425):0.29903,(35:1.861045,((((((36:0.097784,37:0.186741):0.0451367,38:0.032532):0.397049,39:0.671093):0.278152,(41:0.143216,(42:0.008262,43:0.035421):0.194067):0.781346):0.343646,40:0.591309):0.164377,(((((44:0.544757,45:1.056734):0.410238,46:0.991726):0.242951,48:0.912462):2.00872e-06,47:0.886529):0.694392,(((49:0.000001,50:0.000001):0.0335959,51:0.127791):1.00992,52:0.959497):0.371707):0.375231):0.406473):0.8762):0.0188585,(((((16:0.000001,17:0.000001):0.163075,18:0.102644):0.035579,19:0.308040):0.336008,20:0.602401):0.248792,((((((24:0.022538,25:0.110273):0.136981,28:0.775593):0.169361,26:0.022801):0.129056,27:0.123907):0.230404,29:0.632303):0.121649,(((30:0.200711,31:0.284766):0.248221,32:0.535145):0.0709644,(33:0.120251,34:0.256243):0.0827263):0.295109):0.357154):0.175902):0.332711,15:0.605591):0.174885):0.0725351):0.0508982,(((4:0.328881,5:0.333854):0.170681,7:0.436765):0.0706832,6:0.524562):0.119261):0.0468377):0.0351632);
 318: 1 -26378.75064 -26470.42526 (0:0.175877,(1:0.169529,((3:0.329175,(((((8:0.000001,9:0.000001):0.299019,10:0.142322):0.351236,11:0.607665):0.214253,(12:0.000001,13:0.000001):0.517258):0.211615,((((14:1.473199,(((35:2.027826,(((49:0.000001,50:0.000001):0.0651516,51:0.061925):0.46476,52:1.315845):0.215555):0.442821,((44:0.758677,(45:0.966500,46:0.969681):0.273402):0.547215,(47:0.791905,48:0.939191):0.11404):0.466489):0.201935,(((((36:0.121689,37:0.114323):0.0267537,38:0.048607):0.441275,39:0.630476):0.404723,(41:0.197689,(42:0.006979,43:0.050358):0.135054):0.851352):0.374003,40:0.587398):0.434674):1.04075):0.157272,(((((16:0.000001,17:0.000001):0.220512,18:0.105498):0.117348,19:0.345459):0.416667,(((((24:0.077139,25:0.096553):0.270716,26:0.066258):0.0886323,27:0.081660):0.173672,(28:0.914489,29:0.593322):0.190255):0.128856,(((30:0.284247,31:0.192075):0.283812,(33:0.172252,34:0.282712):0.125704):0.102647,32:0.632498):0.204425):0.483243):0.150457,(21:0.401472,(22:0.579134,23:0.867220):0.243377):0.531898):0.0488137):0.115373,15:0.857546):0.133499,20:0.645707):0.306268):0.0533172):0.0692699,(((4:0.243397,5:0.294828):0.290096,7:0.546008):0.139167,6:0.514536):0.100252):0.107959):0.0301963,2:0.261259);
 319: 1 -26679.02423 -26450.31968 (0:0.204491,1:0.156118,(2:0.254720,(((3:0.312759,((((8:0.000001,9:0.000001):0.308753,10:0.156948):0.277339,11:0.625052):0.314707,(12:0.000001,13:0.000001):0.788666):0.268134):0.0740296,((((((14:1.484188,(21:0.290982,22:0.750527):0.217683):0.227864,23:0.922062):0.275114,(35:2.079349,((((((36:0.148730,37:0.120353):0.0421725,38:0.033436):0.375492,39:0.871182):0.296243,(41:0.137249,(42:0.004948,43:0.044255):0.161309):0.716678):0.479913,40:0.821541):0.209779,((((44:0.725327,45:1.013052):0.353786,46:0.998851):0.475202,(47:0.801499,48:0.843634):0.121802):0.316681,(((49:0.000001,50:0.000001):0.0688718,51:0.091091):0.933924,52:0.996391):0.58291):0.406461):0.630244):0.562825):0.0883399,(((((24:0.064486,25:0.112368):0.234294,(26:0.106263,27:0.180701):0.0390672):0.179917,28:0.783498):0.152575,29:0.514733):0.185647,(((30:0.322219,31:0.229193):0.153862,32:0.728705):0.0827717,(33:0.134909,34:0.315847):0.123945):0.256261):0.391832):0.177995,((((16:0.000001,17:0.000001):0.166206,18:0.077745):0.0753744,19:0.293338):0.396083,20:0.505049):0.141408):0.405953,15:0.749644):0.236521):0.0521186,((4:0.309171,5:0.422462):0.275916,(6:0.453359,7:0.373462):0.187243):0.0771501):0.0733406):0.0737081);
 320: 1 -26342.5409 -26456.53069 (0:0.215531,1:0.160366,(2:0.305389,(3:0.337507,(((4:0.295320,5:0.359084):0.265691,(6:0.335278,7:0.442493):0.156836):0.118553,(((((8:0.000001,9:0.000001):0.27,10:0.191662):0.26736,11:0.569589):0.235912,(12:0.000001,13:0.000001):0.518273):0.244965,(((((((14:1.245801,(21:0.387604,22:0.553695):0.220988):0.14893,23:0.717491):0.387159,(((35:1.675541,(((44:0.691122,45:1.011661):0.650958,46:0.821920):0.297559,(47:0.895527,48:0.668054):0.138202):0.621225):0.223159,(((49:0.000001,50:0.000001):0.053321,51:0.115723):0.82951,52:0.922328):0.377613):0.333051,(((((36:0.106989,37:0.119762):0.0406022,38:0.017227):0.509505,39:0.698702):0.258936,(41:0.183006,(42:0.010576,43:0.030571):0.136363):0.623727):0.521948,40:0.501743):0.15692):0.932382):0.0489393,((((24:0.046045,25:0.084931):0.160822,(26:0.100688,27:0.142578):0.0398789):0.225258,(28:0.925066,29:0.453577):0.191307):0.15439,(((30:0.292454,31:0.162021):0.140558,32:0.593524):0.107924,(33:0.178612,34:0.190432):0.10242):0.143933):0.449309):0.221101,(((16:0.000001,17:0.000001):0.147485,18:0.118031):0.106095,19:0.142757):0.316079):0.139365,20:0.449385):0.169252,15:0.620619):0.244884):0.0717397):0.0409233):0.0758552):0.0545709);
 321: 2 -27075.08804 -26451.1837 (0:0.151130,1:0.177941,(2:0.270445,(((3:0.205771,((((8:0.000001,9:0.000001):0.264028,10:0.189998):0.260864,11:0.473161):0.278225,(12:0.000001,13:0.000001):0.679124):0.274538):0.0413574,((((((14:1.126569,(21:0.401068,22:0.596003):0.146522):0.266051,23:0.696568):0.330215,(35:1.609452,((((((36:0.090944,37:0.138788):0.0390245,38:0.006495):0.33176,39:0.729373):0.274401,(41:0.142781,(42:0.011804,43:0.018383):0.15303):0.693196):0.507167,40:0.617970):0.214325,((((44:0.601697,45:0.976363):0.567547,46:0.833434):0.335513,(47:0.865838,48:0.762140):0.0814172):0.723394,(((49:0.000001,50:0.000001):0.0345566,51:0.143008):0.808115,52:0.696292):0.609338):0.216802):0.398082):0.870534):0.145825,(((((24:0.086449,25:0.069193):0.271099,26:0.056746):0.0787691,27:0.167872):0.192692,(28:0.759328,29:0.407651):0.161319):0.314682,(((30:0.290099,31:0.236222):0.0824063,32:0.499571):0.153339,(33:0.177341,34:0.197426):0.0615532):0.0714384):0.429493):0.191747,((((16:0.000001,17:0.000001):0.184017,18:0.169571):0.0479096,19:0.215682):0.492626,20:0.483267):0.11283):0.287942,15:0.803558):0.245989):0.0662549,((4:0.243709,5:0.505931):0.250704,(6:0.439312,7:0.401165):0.169473):0.0410255):0.0871026):0.0169511);
 322: 1 -26952.08329 -26475.97632 (0:0.160712,(1:0.118363,(((4:0.305205,5:0.366245):0.228272,(6:0.401188,7:0.503741):0.105187):0.0439602,(((((8:0.000001,9:0.000001):0.243953,10:0.286197):0.35195,11:0.557888):0.244138,(12:0.000001,13:0.000001):0.553789):0.35241,(((((14:1.108550,23:0.445092):0.249862,(21:0.344504,22:0.616472):0.424359):0.355453,(((((((24:0.054035,25:0.075077):0.252493,26:0.022311):0.0707329,27:0.110439):0.224554,28:0.705153):0.0983844,29:0.363183):0.174577,(((30:0.343769,31:0.181381):0.231115,(33:0.167978,34:0.277612):0.0911793):0.0717924,32:0.781163):0.09751):0.339877,(35:1.976567,((((((36:0.115720,37:0.107877):0.0450039,38:0.028090):0.476733,39:0.666378):0.262294,(41:0.155102,(42:0.002938,43:0.029803):0.124738):0.504002):0.797372,40:0.607199):0.406773,((((44:0.623189,(45:0.887189,46:1.096016):0.346209):0.484423,48:0.857023):0.195309,47:0.825962):0.817139,(((49:0.000001,50:0.000001):0.0785591,51:0.028229):0.918764,52:0.965845):0.398897):0.29419):0.725817):0.677146):2.33092e-06):0.205395,((((16:0.000001,17:0.000001):0.169995,18:0.167745):0.163081,19:0.164038):0.324246,20:0.567165):0.168086):0.286907,15:0.633000):0.185878):0.162289):0.0682539):0.0401299,(2:0.245723,3:0.341207):0.0704605);
 323: 1 -26505.92839 -26463.84834 (0:0.197966,(1:0.147715,((3:0.362354,(((((8:0.000001,9:0.000001):0.34641,10:0.230688):0.324174,11:0.672217):0.27639,(12:0.000001,13:0.000001):0.455443):0.285255,(((((((14:1.040142,23:0.585849):0.16529,35:2.573404):0.129525,(21:0.322774,22:0.574696):0.309044):0.171397,(((((((36:0.086218,37:0.107724):0.044533,38:0.024023):0.488587,39:0.645815):0.392479,(41:0.088886,(42:0.011393,43:0.044418):0.17907):0.505313):0.431637,40:0.475555):0.464178,((((44:0.633840,45:1.134214):0.274179,46:0.966256):0.332846,48:0.617066):0.0358411,47:0.782387):0.733701):0.177567,(((49:0.000001,50:0.000001):0.0540419,51:0.093234):0.850338,52:0.902752):0.193355):1.14178):0.0730915,((((((24:0.042897,25:0.089065):0.316573,26:0.033851):0.0574634,27:0.195330):0.217745,28:0.809769):0.165979,29:0.537371):0.213961,(((30:0.249517,31:0.280110):0.173629,32:0.572135):0.0838454,(33:0.202341,34:0.227703):0.039163):0.220218):0.496294):0.16721,((((16:0.000001,17:0.000001):0.151676,18:0.167032):0.156457,19:0.192374):0.366257,20:0.345554):0.241718):0.264845,15:0.734359):0.177893):0.096673):0.086944,((4:0.276410,5:0.354223):0.209356,(6:0.375607,7:0.461966):0.149675):0.122151):0.0720077):0.0298028,2:0.279082);
 324: 2 -27235.67229 -26453.25125 (0:0.178136,((1:0.163101,((4:0.305662,5:0.402680):0.256059,(6:0.377228,7:0.489371):0.221078):0.117493):0.0566249,((3:0.196290,((((8:0.000001,9:0.000001):0.299147,10:0.247522):0.515534,11:0.462680):0.379654,(12:0.000001,13:0.000001):0.561848):0.395319):0.0555729,((((((14:1.469019,22:0.502346):0.143529,21:0.454166):0.271431,23:0.827630):0.505598,(((((((24:0.086346,25:0.048660):0.2411,26:0.062355):0.0872832,27:0.119693):0.183487,28:1.030854):0.238341,29:0.554314):0.305067,(((30:0.149327,31:0.329044):0.109656,32:0.839215):0.141447,(33:0.196633,34:0.193485):0.0956026):0.0689386):0.502409,(((35:2.113291,(((44:0.719375,45:1.115994):0.516767,46:0.943545):0.321973,(47:0.950068,48:0.922626):0.0778907):0.690684):0.145122,(((49:0.000001,50:0.000001):0.0770739,51:0.146853):0.918496,52:1.019550):0.356722):0.272543,(((((36:0.104825,38:0.060477):0.0715473,37:0.068506):0.523168,39:0.735708):0.207552,(41:0.107989,(42:0.006433,43:0.021942):0.217498):0.742408):0.418971,40:0.776079):0.269607):1.55628):2.11223e-06):0.18479,((((16:0.000001,17:0.000001):0.140558,18:0.200965):0.19764,19:0.189158):0.312628,20:0.466874):0.247026):0.373264,15:0.759207):0.388358):0.154824):0.0406954,2:0.242601);
 325: 1 -25842.67839 -26467.23215 (0:0.155561,1:0.158370,(2:0.248909,((3:0.255464,(((((8:0.000001,9:0.000001):0.260628,10:0.173183):0.390122,11:0.375872):0.203235,(12:0.000001,13:0.000001):0.541385):0.127134,((((((14:1.075870,23:0.532787):0.333612,22:0.591575):0.230534,21:0.295726):0.473866,((((((24:0.060149,25:0.024111):0.255148,27:0.190814):0.0686925,26:0.033823):0.239788,(28:0.863390,29:0.503253):0.211464):0.179729,(((30:0.271916,31:0.218927):0.0901614,32:0.619844):0.0628383,(33:0.211311,34:0.303074):0.116729):0.255164):0.39732,(35:1.986688,((((((36:0.131954,38:0.054813):0.0777657,37:0.113511):0.470778,39:0.832513):0.152799,((41:0.129600,(42:0.005068,43:0.020150):0.152741):0.230573,((44:0.692267,(45:0.970100,46:1.305388):0.406263):0.33631,(47:0.770025,48:0.748325):0.406794):0.838178):0.364371):0.480127,40:0.713868):0.340173,(((49:0.000001,50:0.000001):0.0950192,51:0.053809):1.09171,52:1.297076):0.349612):0.667074):0.569727):0.0202418):0.114256,((((16:0.000001,17:0.000001):0.159014,18:0.092229):0.139728,19:0.244757):0.471179,20:0.509629):0.243079):0.212363,15:0.552645):0.221548):0.11854):0.0491261,((4:0.262890,5:0.416034):0.194878,(6:0.415004,7:0.318363):0.152824):0.0957323):0.0836935):0.0210389);
 326: 2 -26947.90164 -26462.57934 (0:0.173915,(1:0.165608,((3:0.274531,(((((8:0.000001,9:0.000001):0.21229,10:0.232324):0.294791,11:0.450640):0.202723,(12:0.000001,13:0.000001):0.620748):0.283976,(((((((14:1.043252,23:0.909793):0.198797,22:0.645737):0.336545,21:0.269650):0.448894,(35:2.142331,((((((36:0.116680,38:0.064305):0.0930651,37:0.088183):0.624542,39:0.957777):0.348569,(41:0.172012,(42:0.009066,43:0.028900):0.143765):0.59557):0.441965,40:0.745898):0.386722,(((44:0.999204,(45:1.176873,46:0.923287):0.423279):0.210515,(47:0.793618,48:0.922031):0.215776):0.705212,(((49:0.000001,50:0.000001):0.0435722,51:0.098621):0.79529,52:0.926464):0.511557):0.0488075):0.316187):0.76082):0.0957108,((((((24:0.071388,25:0.063956):0.203501,26:0.084054):0.0640368,27:0.159604):0.149742,28:0.997415):0.169188,29:0.622900):0.223646,(((30:0.293363,31:0.209124):0.137867,32:0.620431):0.0887199,(33:0.224692,34:0.181015):0.152087):0.125553):0.508907):0.22434,((((16:0.000001,17:0.000001):0.202298,18:0.112990):0.123586,19:0.198562):0.414127,20:0.462558):0.286301):0.0801426,15:0.707057):0.51779):0.0927692):0.0300263,((4:0.132177,5:0.579470):0.25601,(6:0.446074,7:0.398511):0.203081):0.115349):0.105342):0.0448233,2:0.226750);
 327: 1 -26718.69636 -26461.85389 (0:0.170358,1:0.184144,(2:0.235180,((3:0.343566,(((((8:0.000001,9:0.000001):0.350349,10:0.187487):0.267604,11:0.636262):0.266,(12:0.000001,13:0.000001):0.677246):0.316887,(((((14:1.259001,((21:0.393963,22:0.669616):0.293592,23:0.800622):0.26442):0.346083,(((35:2.691212,(((49:0.000001,50:0.000001):0.0482056,51:0.128272):0.724485,52:0.708949):0.427615):0.332508,(44:0.953402,((45:1.524122,46:0.710223):0.46737,(47:0.943556,48:0.921835):0.217313):0.186379):0.617539):0.267471,(((((36:0.115414,38:0.044092):0.0803416,37:0.060945):0.694374,39:0.824821):0.211991,(41:0.165009,(42:0.015103,43:0.026452):0.137011):0.5037):0.440769,40:0.560685):0.294697):1.8936):0.0527478,((((((24:0.095394,25:0.065715):0.107804,28:0.907067):0.129159,26:0.049656):0.0764692,27:0.093338):0.331878,29:0.552100):0.222678,(((30:0.232641,31:0.218332):0.207884,32:0.607079):0.0861506,(33:0.222492,34:0.218607):0.110368):0.129571):0.379443):0.154628,((((16:0.000001,17:0.000001):0.180802,18:0.118966):0.229821,19:0.209292):0.31984,20:0.562815):0.247123):0.413667,15:0.761783):0.221484):0.0275219):0.0499759,((4:0.205822,5:0.424959):0.229241,(6:0.339808,7:0.412089):0.168761):0.132773):0.0765615):0.0186623);
 328: 1 -26238.90589 -26455.70474 (0:0.167276,(1:0.141277,((3:0.236347,(((((8:0.000001,9:0.000001):0.343066,10:0.186998):0.313345,11:0.454346):0.320089,(12:0.000001,13:0.000001):0.517226):0.290098,((((14:1.175728,(35:2.073184,(((((((36:0.078314,37:0.132228):0.0282111,38:0.033968):0.637863,39:0.582494):0.137631,(41:0.132363,(42:0.012283,43:0.027069):0.0516208):0.776783):0.48883,40:0.671070):0.436713,(((49:0.000001,50:0.000001):0.058598,51:0.130502):0.873211,52:0.995742):0.448404):0.321065,(((44:0.777639,45:0.838488):0.410494,46:0.729994):0.404449,(47:0.741441,48:0.742263):0.118892):0.513194):0.12623):0.732628):0.329061,(21:0.344090,(22:0.573512,23:0.761205):0.188475):0.277917):0.310223,(((((16:0.000001,17:0.000001):0.189403,18:0.096872):0.175324,19:0.283879):0.328864,20:0.549573):0.281383,(((((24:0.066241,25:0.081491):0.186779,26:0.042577):0.0760012,27:0.119570):0.162187,(28:0.673040,29:0.598538):0.113133):0.19912,(((30:0.291787,31:0.294857):0.180367,32:0.480638):0.0475676,(33:0.170461,34:0.215889):0.0736274):0.159349):0.573226):0.13936):0.159326,15:0.633049):0.329545):0.0841777):0.0904204,((4:0.299960,5:0.430697):0.291233,(6:0.370789,7:0.378358):0.124174):0.0782353):0.0962409):0.0249752,2:0.249210);
 329: 1 -26878.57606 -26457.02438 (0:0.189657,1:0.128110,(2:0.213813,((3:0.270473,(((((8:0.000001,9:0.000001):0.306902,10:0.178350):0.319594,11:0.421318):0.215896,(12:0.000001,13:0.000001):0.606749):0.228878,((((((14:1.044568,(((35:1.670319,(((49:0.000001,50:0.000001):0.0698229,51:0.084220):1.23324,52:0.846220):0.450166):0.314454,(((44:0.676226,45:0.943707):0.914086,46:0.680131):0.379861,(47:0.962061,48:0.743667):0.612091):0.56392):0.289842,(((((36:0.130544,37:0.152580):0.035126,38:0.046544):0.420413,39:0.630293):0.340862,(41:0.122976,(42:0.012742,43:0.047370):0.110346):0.677149):0.56306,40:0.682658):0.325829):0.805967):0.295019,((21:0.408744,23:0.895938):0.157827,22:0.542151):0.458482):0.105637,((((24:0.068879,25:0.042070):0.174044,(26:0.086313,27:0.140417):0.0696997):0.195646,(28:0.886412,29:0.510522):0.286202):0.23407,(((30:0.214205,31:0.258230):0.17818,32:0.627611):0.0623533,(33:0.147429,34:0.228653):0.0785086):0.255853):0.486311):0.158147,(((16:0.000001,17:0.000001):0.203091,18:0.131188):0.109873,19:0.314346):0.446816):0.244338,20:0.506841):0.430067,15:0.727496):0.353927):0.054051):0.088385,((4:0.269491,5:0.389079):0.188209,(6:0.406446,7:0.395280):0.249216):0.139666):0.0836808):0.0426318);
 330: 1 -25519.98894 -26460.20532 (0:0.139915,(1:0.076056,((3:0.310192,(((((8:0.000001,9:0.000001):0.305511,10:0.142033):0.286729,11:0.674124):0.241126,(12:0.000001,13:0.000001):0.401352):0.2609,(((((((14:1.309203,23:0.449905):0.243669,22:0.523837):0.178106,21:0.376839):0.469018,(((((24:0.048748,25:0.105134):0.208287,(26:0.043893,27:0.174692):0.0587435):0.173945,28:0.886553):0.148684,29:0.611666):0.143101,(((30:0.289240,31:0.193823):0.169908,32:0.737870):0.0578682,(33:0.192431,34:0.264373):0.0878271):0.154917):0.49863):0.264407,(((16:0.000001,17:0.000001):0.139375,18:0.127089):0.113015,19:0.195665):0.349714):0.203374,20:0.392303):0.194367,(15:0.592633,(35:1.506599,(((((((36:0.126560,37:0.161499):0.0354909,38:0.051420):0.497264,39:0.525453):0.503555,40:0.930950):0.162303,(41:0.152248,(42:0.015669,43:0.039618):0.172619):0.451408):0.803919,(((49:0.000001,50:0.000001):0.0867109,51:0.074697):0.482624,52:1.035006):0.553349):0.100897,((44:0.466888,(45:0.835523,46:1.152286):0.434548):0.620848,(47:0.985266,48:0.733932):0.222387):0.402051):0.335386):1.03006):0.0627131):0.19582):0.196016):0.0555428,((4:0.250625,5:0.451779):0.288595,(6:0.322899,7:0.333889):0.154317):0.0835042):0.0705143):0.0603968,2:0.260676);
 331: 1 -25384.31394 -26461.38853 (0:0.126896,(1:0.129930,((3:0.296404,(((((8:0.000001,9:0.000001):0.302221,10:0.191945):0.269876,11:0.529586):0.0913475,(12:0.000001,13:0.000001):0.590026):0.284942,((((((14:1.198102,(21:0.439218,22:0.697741):0.0735013):0.249325,23:0.805741):0.129957,(35:1.632188,(((((((36:0.091029,38:0.067515):0.114316,37:0.099002):0.424943,39:0.853458):0.333775,(41:0.137977,(42:0.011204,43:0.036320):0.176711):0.68581):0.461861,40:0.599845):0.425724,(((49:0.000001,50:0.000001):0.0558329,51:0.096903):0.69713,52:0.993849):0.369624):0.131593,(((44:0.611576,45:0.752905):0.357721,46:0.975641):0.38181,(47:0.975982,48:0.697002):0.067591):0.684513):0.421202):0.520281):0.115398,(((((24:0.088123,25:0.066197):0.151149,28:0.817778):0.0710319,(26:0.083633,27:0.138431):0.0307277):0.214572,29:0.570490):0.094318,(((30:0.195264,31:0.223404):0.143818,32:0.522827):0.131274,(33:0.106303,34:0.222354):0.0572552):0.284544):0.370378):0.0726498,((((16:0.000001,17:0.000001):0.126371,18:0.118409):0.228302,19:0.224874):0.267213,20:0.715455):0.189091):0.238867,15:0.659811):0.414354):0.0665699):0.0463497,((4:0.224583,5:0.328689):0.318613,(6:0.389445,7:0.314956):0.123467):0.0960824):0.0670218):0.0238526,2:0.284004);
 332: 1 -26241.71942 -26455.02375 (0:0.203429,1:0.160495,(2:0.255697,(((3:0.303330,((((8:0.000001,9:0.000001):0.326547,10:0.068488):0.315377,11:0.582570):0.309433,(12:0.000001,13:0.000001):0.535549):0.335045):0.0805235,(((((14:1.430601,((21:0.235769,22:0.725187):0.298029,23:0.711578):0.17564):0.126486,(((((24:0.074823,25:0.074513):0.194902,26:0.080356):0.0895397,27:0.104720):0.208411,(28:0.650432,29:0.526299):0.313327):0.252051,(((30:0.239609,31:0.289192):0.188214,(33:0.206369,34:0.169356):0.0671094):0.0223718,32:0.739646):0.0950525):0.473425):0.00830965,((((35:1.565729,(((49:0.000001,50:0.000001):0.0500496,51:0.080614):0.684629,52:0.987490):0.210053):0.41393,((44:0.578864,(45:0.545539,46:1.216008):0.440527):0.463487,(47:0.907521,48:0.836036):0.0536437):0.559288):0.430833,((((36:0.109417,37:0.142586):0.0336567,38:0.062753):0.46373,39:0.764714):0.179804,(41:0.181664,(42:0.026122,43:0.015377):0.160954):0.679775):0.473804):0.158592,40:0.758837):0.982819):0.342887,((((16:0.000001,17:0.000001):0.164555,18:0.075606):0.143396,19:0.193466):0.382329,20:0.390271):0.160225):0.259033,15:0.595916):0.302187):0.0539358,((4:0.254353,5:0.381439):0.232132,(6:0.350182,7:0.288679):0.143273):0.0788426):0.0924721):0.0451438);
 333: 1 -25852.06368 -26455.49215 (0:0.178646,(1:0.140921,(((3:0.334541,(((8:0.000001,9:0.000001):0.401898,10:0.168381):0.233695,(11:0.699672,(12:0.000001,13:0.000001):0.597964):0.182664):0.413487):0.0392259,((4:0.292824,5:0.520485):0.282232,(6:0.471251,7:0.399914):0.12126):0.112612):0.0133256,((((((14:1.402508,(21:0.329380,22:0.500085):0.267593):0.185808,23:0.792390):0.44301,(35:2.169281,(((((((36:0.110957,38:0.034452):0.0722711,37:0.083640):0.504041,39:0.792829):0.311902,(41:0.109915,(42:0.007566,43:0.035973):0.148038):0.712212):0.349804,(((49:0.000001,50:0.000001):0.0627545,51:0.097636):0.504233,52:1.229365):1.13652):0.114492,(44:0.669972,((45:0.897837,46:1.005232):0.260401,(47:1.267569,48:0.952102):0.308455):0.129418):0.857991):0.12348,40:0.906040):0.337522):0.694626):0.0603307,((((16:0.000001,17:0.000001):0.197055,18:0.112300):0.122609,19:0.231855):0.317971,(((((24:0.045940,25:0.098318):0.168345,26:0.053161):0.102938,27:0.090662):0.192789,(28:0.823593,29:0.414526):0.216801):0.262978,(((30:0.234013,31:0.260871):0.331238,(33:0.171573,34:0.242245):0.0833846):0.0932299,32:0.608386):0.100863):0.615682):0.174842):0.13616,20:0.692943):0.241248,15:0.890379):0.194449):0.101747):0.0472407,2:0.282284);
 334: 1 -27292.07377 -26453.87375 (0:0.203336,1:0.172276,(2:0.279686,((3:0.287609,(((((8:0.000001,9:0.000001):0.301425,10:0.180813):0.450073,11:0.481230):0.23286,(12:0.000001,13:0.000001):0.523674):0.292632,(((((((14:1.586062,22:0.617110):0.220937,21:0.428574):0.271896,23:0.944944):0.520283,(35:1.280294,(((((((36:0.076258,37:0.121066):0.0395553,38:0.023029):0.600019,39:0.570491):0.39933,(41:0.161764,(42:0.009772,43:0.022079):0.122696):0.431031):0.387857,(((44:0.665265,45:0.962340):0.474693,46:1.050192):0.261037,(47:1.087204,48:0.952051):0.0996674):0.697809):0.13587,(((49:0.000001,50:0.000001):0.0538446,51:0.117177):1.03182,52:0.696779):0.936871):0.0723005,40:0.795082):0.649706):0.906247):2.30805e-06,(((((24:0.075149,25:0.063842):0.286452,26:0.043159):0.0685063,27:0.157424):0.2437,(28:0.755567,29:0.523294):0.228555):0.254482,(((30:0.285686,31:0.158977):0.101746,32:0.782802):0.164677,(33:0.143608,34:0.230504):0.130055):0.208228):0.425714):0.162464,((((16:0.000001,17:0.000001):0.166903,18:0.085227):0.120927,19:0.272314):0.385381,20:0.676557):0.158562):0.288457,15:0.781740):0.201123):0.0439579):0.0608124,((4:0.359961,5:0.414009):0.173793,(6:0.442715,7:0.384647):0.145204):0.113832):0.103473):0.0352487);
 335: 1 -25898.1988 -26452.89086 (0:0.170630,1:0.198847,(2:0.340639,((3:0.306681,(((((8:0.000001,9:0.000001):0.441295,10:0.146093):0.29093,11:0.583539):0.224912,(12:0.000001,13:0.000001):0.352547):0.236522,(((((14:1.089474,((((24:0.046499,25:0.113614):0.183898,(26:0.057670,27:0.139063):0.045445):0.182749,(28:0.718782,29:0.552757):0.17865):0.299047,(((30:0.225573,31:0.247148):0.0950761,32:0.694081):0.0572123,(33:0.170453,34:0.317748):0.0600464):0.133589):0.367933):0.137494,(21:0.455677,(22:0.704249,23:0.991175):0.0744554):0.473132):2.10082e-06,((((35:1.755804,(((49:0.000001,50:0.000001):2.20321e-06,51:0.122032):0.591703,52:1.408473):0.575068):0.17706,(((44:0.566532,45:0.793984):0.540432,46:0.746081):0.179653,(47:0.942283,48:0.789440):0.167238):0.606331):0.427917,((((36:0.149172,37:0.128682):0.0479844,38:0.045370):0.46211,39:0.528501):0.320638,(41:0.174433,(42:0.017607,43:0.022878):0.169185):0.440834):0.262961):0.218742,40:0.663305):1.2504):0.203727,((((16:0.000001,17:0.000001):0.156076,18:0.097690):0.156884,19:0.108980):0.371052,20:0.333842):0.26276):0.164674,15:0.761040):0.161025):0.0690997):0.0564283,((4:0.240538,5:0.266621):0.241696,(6:0.325047,7:0.365230):0.119507):0.107109):0.119749):0.0164493);
 336: 1 -26796.66368 -26458.31259 (0:0.165957,(1:0.169723,((3:0.223730,(((((8:0.000001,9:0.000001):0.283868,10:0.226356):0.231199,11:0.528938):0.316896,(12:0.000001,13:0.000001):0.483054):0.273948,((((((14:1.121082,22:0.675273):0.111481,21:0.368508):0.233514,23:0.805972):0.35191,(((((((24:0.099281,25:0.114151):0.128618,28:1.077590):0.117464,26:0.019897):0.184101,27:0.149334):0.214634,29:0.609667):0.059635,(((30:0.261481,31:0.219241):0.173375,32:0.550053):0.0678577,(33:0.195236,34:0.155910):0.0998989):0.194446):0.537432,(35:1.452315,(((((((36:0.095146,38:0.059436):0.0334037,37:0.092139):0.323533,39:0.768869):0.320541,(41:0.187253,(42:0.013239,43:0.029420):0.108479):0.636206):0.494634,40:0.577552):0.556661,(((49:0.000001,50:0.000001):0.0626934,51:0.105884):0.938874,52:0.926348):0.249842):0.207469,(((44:0.933332,45:0.746888):0.500088,46:0.718422):0.471597,(47:0.843664,48:0.871296):0.337219):0.573728):0.255089):0.836297):0.0893316):0.157336,((((16:0.000001,17:0.000001):0.186864,18:0.100736):0.178924,19:0.181951):0.26544,20:0.553674):0.294181):0.184894,15:0.558675):0.215561):0.154958):0.0592096,((4:0.307535,5:0.463275):0.117921,(6:0.556890,7:0.380168):0.186496):0.114282):0.124661):0.0320209,2:0.205902);
 337: 1 -25083.60934 -26455.26218 (0:0.173837,1:0.169545,(2:0.223256,((3:0.167576,((((8:0.000001,9:0.000001):0.271216,10:0.148605):0.330941,(11:0.460249,(12:0.000001,13:0.000001):0.494893):0.076912):0.217042,((((((14:1.039149,(22:0.630506,23:0.735005):0.194477):0.156903,21:0.400763):0.32433,(35:1.640919,(((((((36:0.166780,37:0.120595):0.0329498,38:0.016420):0.499744,39:0.803939):0.281521,40:0.984147):0.189659,(41:0.140266,(42:0.009940,43:0.015973):0.190057):0.585054):0.43709,(((49:0.000001,50:0.000001):0.108997,51:0.050481):0.685203,52:1.048116):0.544254):0.106537,(((44:0.679259,(45:1.055893,46:0.877426):0.317146):0.301291,48:0.881028):0.05713,47:0.833823):0.468642):0.44314):0.674893):0.0377847,((((24:0.074236,25:0.068292):0.163773,(26:0.038580,27:0.136777):0.0315186):0.199735,(28:0.516272,29:0.577131):0.164556):0.189468,(((30:0.255526,31:0.158111):0.0808239,32:0.662749):0.13102,(33:0.198558,34:0.215937):0.0622269):0.139391):0.435276):0.101938,((((16:0.000001,17:0.000001):0.0894431,18:0.110950):0.177547,19:0.124421):0.391672,20:0.455254):0.136066):0.106598,15:0.726770):0.273927):0.102032):0.0508081,((4:0.170685,5:0.275073):0.214726,(6:0.344929,7:0.349143):0.165821):0.0822058):0.0566611):0.00668178);
 338: 1 -26046.18514 -26459.57077 (0:0.198341,1:0.101307,(2:0.255727,((3:0.221846,(((((8:0.000001,9:0.000001):0.255132,10:0.218677):0.277672,11:0.516198):0.225331,(12:0.000001,13:0.000001):0.490673):0.307488,(((((14:1.369485,(21:0.315889,22:0.643156):0.207874):0.166554,23:0.928385):0.169163,(((((24:0.080182,25:0.089711):0.236455,(26:0.021621,(28:0.636041,29:0.666131):0.297931):0.0420654):0.0944394,27:0.096718):0.366301,(((30:0.307083,31:0.178433):0.151988,32:0.543291):0.128813,(33:0.108115,34:0.258542):0.106452):0.198762):0.451341,(35:1.821184,((((((36:0.110786,37:0.168683):0.0325852,38:0.032251):0.44994,39:0.837358):0.488444,(41:0.151096,(42:0.018476,43:0.028695):0.13228):0.39727):0.438461,((((44:0.810989,45:0.754249):0.370918,46:0.895944):0.322609,(47:0.900946,48:0.726998):0.0240321):0.578773,(((49:0.000001,50:0.000001):0.101812,51:0.044411):0.608251,52:1.175792):0.72743):0.237619):0.246405,40:0.765669):0.34165):0.499622):0.0372901):0.335945,((((16:0.000001,17:0.000001):0.134292,18:0.092586):0.0553463,19:0.242315):0.281593,20:0.638383):0.177994):0.129808,15:0.506526):0.177034):0.0958148):0.0878,(((4:0.336111,5:0.244827):0.224405,7:0.371339):0.0797735,6:0.448407):0.10389):0.0652867):0.0334749);
 339: 1 -26671.92525 -26474.91783 (0:0.145033,1:0.152492,(2:0.243376,((3:0.227139,(((((8:0.000001,9:0.000001):0.276327,11:0.668421):0.156518,10:0.129906):0.49398,(12:0.000001,13:0.000001):0.502359):0.289091,(((((((14:1.290380,23:0.733112):0.133212,22:0.579180):0.141332,21:0.541343):0.348504,(35:1.679985,((((((36:0.081302,37:0.213154):0.0261533,38:0.030088):0.538702,39:0.585351):0.288047,(41:0.171378,(42:0.006096,43:0.031009):0.114487):0.630804):0.328958,40:0.759119):0.441013,(((44:0.624947,(45:0.860383,46:0.953944):0.308919):0.342908,(47:1.048829,48:0.799685):0.132822):0.711089,(((49:0.000001,50:0.000001):0.01566,51:0.158465):0.659783,52:1.071139):0.346037):0.239705):0.204166):0.656882):0.0411603,((((24:0.077622,25:0.097186):0.194714,(26:0.088744,27:0.166984):0.0376774):0.176806,(28:0.681570,29:0.542875):0.139467):0.202949,(((30:0.237668,31:0.243666):0.117425,32:0.621808):0.126829,(33:0.176090,34:0.228903):0.0522547):0.134561):0.433165):0.291218,((((16:0.000001,17:0.000001):0.166278,18:0.048571):0.133002,19:0.229502):0.468682,20:0.492629):0.178351):0.155784,15:0.829225):0.093836):0.0628728):0.136598,((4:0.271159,5:0.288521):0.239548,(6:0.365276,7:0.328349):0.086319):0.0851396):0.0641753):0.044901);
 340: 1 -26111.09103 -26465.66933 (0:0.189674,(1:0.187608,(3:0.319593,(((4:0.316142,5:0.332710):0.217156,(6:0.302693,7:0.485518):0.235297):0.0906862,(((((8:0.000001,9:0.000001):0.250504,10:0.236736):0.258785,11:0.597722):0.325224,(12:0.000001,13:0.000001):0.444609):0.419982,((((14:1.308694,((21:0.304865,23:0.999884):0.152137,22:0.752387):0.29343):0.307356,((((((24:0.065856,25:0.078776):0.142708,28:0.905777):0.0832527,(26:0.024280,27:0.222033):0.0457545):0.2029,29:0.740722):0.233516,((30:0.261982,31:0.211805):0.135402,(32:0.643570,(33:0.100008,34:0.305363):0.0649899):0.0550514):0.18991):0.372604,(35:1.300287,(((((((36:0.114445,37:0.090641):0.0698307,38:0.030916):0.403526,39:0.719164):0.364691,(41:0.135428,(42:0.033469,43:0.034973):0.129226):0.594796):0.271532,40:0.694264):0.381273,(44:0.808179,((45:1.317473,46:0.564429):0.380211,(47:0.972021,48:0.793786):0.142936):0.486025):0.771496):0.25224,(((49:0.000001,50:0.000001):0.031206,51:0.126165):1.0854,52:0.934806):0.179046):0.501943):0.857352):0.0500098):0.162744,((((16:0.000001,17:0.000001):0.177706,18:0.108035):0.150386,19:0.205976):0.356456,20:0.474670):0.100033):0.39972,15:0.707993):0.258212):0.108241):0.0558194):0.0744991):0.0367247,2:0.266920);
 341: 1 -26603.95753 -26460.07267 (0:0.205609,(1:0.142226,((3:0.274088,(((((8:0.000001,9:0.000001):0.365556,10:0.160653):0.337857,11:0.472944):0.289919,(12:0.000001,13:0.000001):0.438054):0.171858,(((((((14:1.714815,22:0.443067):0.0865872,21:0.485074):0.152455,23:0.936786):0.410002,(((((24:0.048384,25:0.076021):0.264025,26:0.073478):0.0620619,27:0.140323):0.166024,(28:0.800017,29:0.514505):0.100597):0.202665,(((30:0.283087,31:0.273380):0.212318,(33:0.170702,34:0.222882):0.102313):0.0838568,32:0.539846):0.144008):0.439882):2.71257e-06,(35:2.412174,((((((36:0.127747,37:0.139863):0.0215919,38:0.048933):0.449799,39:0.564198):0.346454,(41:0.166859,(42:0.003760,43:0.054881):0.156312):0.618394):0.53796,40:0.633195):0.51693,((((((44:0.623450,45:0.954642):0.493309,46:0.853775):0.597948,47:0.705969):0.079872,48:0.622938):0.860071,((49:0.000001,50:0.000001):0.0482871,51:0.082122):0.745935):0.37411,52:0.744222):0.266785):0.496039):0.495936):0.294373,((((16:0.000001,17:0.000001):0.203414,18:0.104579):0.137089,19:0.240492):0.319431,20:0.403205):0.235835):0.242545,15:0.909245):0.195556):0.128276):0.0892832,((4:0.246909,5:0.524668):0.339824,(6:0.383519,7:0.435257):0.110761):0.100434):0.0908653):0.0203603,2:0.266635);
 342: 1 -26408.18075 -26459.02152 (0:0.224374,(1:0.152067,((3:0.346156,(((((8:0.000001,9:0.000001):0.357824,10:0.183108):0.332128,11:0.497038):0.220546,(12:0.000001,13:0.000001):0.565148):0.397425,((((((14:1.177879,23:0.721807):0.157754,(21:0.359669,22:0.676927):0.370036):0.344361,((((((24:0.073903,25:0.112489):0.209042,26:0.069519):0.0936106,27:0.166979):0.122952,(28:0.620879,29:0.492288):0.236652):0.28086,(((30:0.297623,31:0.179939):0.209158,32:0.438794):0.0716867,(33:0.272826,34:0.215539):0.108416):0.131013):0.445401,(35:2.024434,(((((((36:0.104797,38:0.049922):0.0227176,37:0.087908):0.369944,39:0.796031):0.258835,(41:0.122384,(42:0.005037,43:0.017023):0.152053):0.650447):0.473137,40:0.620777):0.332286,(((49:0.000001,50:0.000001):0.0545508,51:0.077622):0.627221,52:0.801118):0.6357):0.231048,(((44:0.827529,45:0.939005):0.517216,46:1.080235):0.269884,(47:0.651349,48:0.862938):0.365247):0.680325):0.35653):0.663707):0.0875368):0.220824,(((16:0.000001,17:0.000001):0.213753,18:0.125955):0.155331,19:0.227466):0.312976):0.179926,20:0.506036):0.224197,15:0.700669):0.398173):0.0841322):0.0126328,((4:0.294800,5:0.396345):0.158891,(6:0.457129,7:0.378560):0.146545):0.127589):0.0864343):0.0448721,2:0.270664);
 343: 1 -26320.51002 -26454.01895 (0:0.233235,(1:0.132970,((4:0.332922,5:0.412982):0.215345,(6:0.422700,7:0.498292):0.133384):0.132977):0.0655804,(2:0.230635,(3:0.233187,(((((8:0.000001,9:0.000001):0.174313,10:0.236644):0.350819,11:0.645704):0.248009,(12:0.000001,13:0.000001):0.56519):0.184577,((((((14:1.355080,(21:0.361096,22:0.744237):0.322568):0.140854,23:0.699411):0.243716,(((35:1.549222,(((49:0.000001,50:0.000001):0.120493,51:0.052779):0.613865,52:0.866501):0.348861):0.155024,((44:0.805375,(45:1.094497,46:0.907866):0.506225):0.318051,(47:0.856507,48:0.689999):0.0607049):0.547262):0.249086,(((((36:0.143444,37:0.093007):0.0300181,38:0.033868):0.532938,39:0.527570):0.357491,(41:0.165730,(42:0.002949,43:0.029052):0.141998):0.573007):0.603186,40:0.733302):0.21872):1.23022):0.0818795,((((24:0.072360,25:0.068723):0.223913,(26:0.095243,27:0.200331):0.0652246):0.273169,(28:0.701735,29:0.582193):0.138884):0.18455,(((30:0.273394,31:0.254643):0.0918689,32:0.630945):0.105273,(33:0.250800,34:0.221816):0.0604608):0.160556):0.349667):0.216323,((((16:0.000001,17:0.000001):0.110386,18:0.114004):0.0678763,19:0.129385):0.506781,20:0.427578):0.256075):0.12423,15:0.782480):0.207191):0.092141):0.0759386):0.0510766);
 344: 1 -26921.50476 -26455.75445 (0:0.183500,1:0.093403,(2:0.262043,((3:0.305628,(((((8:0.000001,9:0.000001):0.311599,10:0.127916):0.306054,11:0.442214):0.271577,(12:0.000001,13:0.000001):0.518222):0.18245,((((((14:1.147489,23:0.468758):0.27369,(21:0.394575,22:0.700837):0.279405):0.376543,(((((((24:0.034147,25:0.057399):0.209109,26:0.039818):0.0529764,27:0.170899):0.24176,28:0.938477):0.0633784,29:0.428360):0.193377,(((30:0.336968,31:0.187850):0.149342,32:0.614520):0.102728,(33:0.162142,34:0.231433):0.0847731):0.117432):0.419436,(35:1.735717,(((((((36:0.123237,37:0.154111):0.0433209,38:0.015188):0.452663,39:0.718694):0.440653,(41:0.173798,(42:0.019602,43:0.024863):0.167206):0.449707):0.249798,((44:0.793147,(45:0.807016,46:0.809669):0.367753):0.333603,(47:0.717265,48:0.868867):0.139677):0.630319):0.25738,40:0.739082):0.248449,(((49:0.000001,50:0.000001):0.0068997,51:0.121630):0.985952,52:0.860400):0.309434):0.323312):0.574181):0.0723729):0.308908,(((16:0.000001,17:0.000001):0.0955258,18:0.149961):0.0927811,19:0.207717):0.357265):0.133092,20:0.430713):0.246362,15:0.827454):0.264771):0.131479):0.0482191,((4:0.286885,5:0.329305):0.270567,(6:0.379698,7:0.347313):0.156347):0.087845):0.0683949):0.0245805);
 345: 1 -26017.97886 -26463.70365 (0:0.156563,(1:0.151746,2:0.204003):0.0237174,((3:0.323185,(((((8:0.000001,9:0.000001):0.240166,10:0.204753):0.280486,11:0.378861):0.266459,(12:0.000001,13:0.000001):0.50276):0.20796,(((((((14:1.505559,22:0.546481):0.0613844,21:0.578050):0.20237,23:0.974085):0.539661,((((((24:0.085317,25:0.049285):0.178892,26:0.076643):0.0682834,27:0.137149):0.214711,(28:0.847030,29:0.453993):0.150624):0.284998,(((30:0.235681,31:0.172497):0.17396,32:0.666302):0.073057,(33:0.124287,34:0.199644):0.0699087):0.0841378):0.421635,(35:1.865831,(((((((36:0.128820,37:0.144185):0.033211,38:0.011661):0.523139,39:0.770789):0.192115,(41:0.143203,(42:0.017798,43:0.036893):0.138253):0.608028):0.795697,40:0.693093):0.45242,(44:0.675034,((45:1.276698,46:0.706410):0.419291,(47:0.931163,48:0.857268):0.277328):0.186958):0.890714):0.198019,(((49:0.000001,50:0.000001):0.0232461,51:0.127684):0.57814,52:1.439744):0.359071):0.287476):0.780457):0.0702836):0.159162,(((16:0.000001,17:0.000001):0.164362,18:0.115463):0.137686,19:0.170775):0.38393):0.184645,20:0.474357):0.37444,15:0.715430):0.122132):0.11408):0.0305456,((4:0.131775,5:0.455832):0.260862,(6:0.405422,7:0.420134):0.1826):0.0414665):0.127239);
 346: 1 -26618.29034 -26458.28627 (0:0.201977,(1:0.214872,2:0.190168):0.0435006,(((3:0.178735,((((8:0.000001,9:0.000001):0.312234,10:0.148075):0.357948,11:0.558802):0.158153,(12:0.000001,13:0.000001):0.564029):0.44209):0.0955744,(((((14:1.219983,23:0.645585):0.203794,(21:0.394797,22:0.609155):0.399956):0.340114,(((((24:0.050549,25:0.093553):0.184196,(26:0.073695,27:0.206689):0.0221535):0.243747,(28:0.800596,29:0.517140):0.233564):0.277089,((((30:0.326908,31:0.244214):0.244092,32:0.825549):0.0773633,33:0.149306):0.0783277,34:0.156196):0.229136):0.38472,(35:1.525654,(((((((36:0.082714,37:0.146588):0.0146032,38:0.018577):0.479305,39:0.706546):0.230944,(41:0.110172,(42:0.000002,43:0.021243):0.166519):0.765113):0.316947,(((44:0.607138,45:1.057580):0.472306,46:1.037912):0.201434,(47:1.048703,48:0.954626):0.0624092):0.82292):0.215272,40:0.724523):0.104913,(((49:0.000001,50:0.000001):0.0734509,51:0.105272):0.798405,52:0.720518):0.48937):0.541707):0.497747):2.36519e-06):0.29748,((((16:0.000001,17:0.000001):0.155799,18:0.054178):0.212045,19:0.200203):0.370928,20:0.565913):0.191846):0.206364,15:0.793412):0.198132):0.0429506,((4:0.322389,5:0.307574):0.218182,(6:0.388841,7:0.396858):0.17533):0.103378):0.115954);
 347: 1 -26411.64443 -26474.38006 (0:0.231675,1:0.156695,(2:0.209564,(((3:0.318702,(4:0.289832,5:0.416096):0.197228):0.0150687,(((((8:0.000001,9:0.000001):0.304333,10:0.147896):0.382307,11:0.494081):0.234252,(12:0.000001,13:0.000001):0.579879):0.235718,((((((14:1.661030,22:0.604341):0.159543,21:0.303720):0.286144,23:0.830557):0.373144,(35:1.572268,((((((36:0.092692,37:0.158154):0.0526955,38:0.018391):0.623998,39:0.660018):0.286483,(41:0.152253,(42:0.018073,43:0.027026):0.143988):0.88597):0.184701,40:0.851937):0.38426,((44:0.850834,((45:1.058780,46:0.647726):0.404268,(47:0.740151,48:0.927107):0.232276):0.15145):0.57404,(((49:0.000001,50:0.000001):0.104189,51:0.088802):0.821411,52:1.168038):0.317244):0.270291):0.42533):0.635204):0.186464,(((((16:0.000001,17:0.000001):0.139171,18:0.107653):0.0971977,19:0.264676):0.464474,((((((24:0.083250,25:0.070143):0.191541,27:0.227752):0.0835315,26:0.022049):0.286004,28:0.711354):0.185946,29:0.396901):0.23725,(((30:0.236330,31:0.214809):0.174113,32:0.624689):0.0897808,(33:0.188761,34:0.239347):0.0723503):0.279162):0.369057):0.218028,20:0.501961):0.131504):0.218608,15:0.671493):0.165144):0.174379):0.0277936,(6:0.331483,7:0.467503):0.223677):0.0608785):0.056105);
 348: 1 -27095.49065 -26472.69903 (0:0.173353,1:0.138867,(2:0.267069,((3:0.256043,(((((8:0.000002,9:0.000002):0.337113,10:0.164936):0.260631,11:0.671778):0.271331,(12:0.000002,13:0.000002):0.633627):0.268807,(((((14:1.387059,(21:0.407001,22:0.796309):0.211666):0.196122,23:0.714324):0.26214,(35:1.617914,(((((36:0.108898,37:0.168377):0.0381079,38:0.012368):0.681587,(39:0.750061,(41:0.149499,(42:0.015458,43:0.046244):0.133406):0.752923):0.109627):0.53091,40:0.728007):0.588321,(((44:0.731932,(45:1.062720,46:1.216651):0.434851):0.313387,(47:1.039216,48:0.789749):0.221451):0.639102,(((49:0.000002,50:0.000002):0.0733336,51:0.089425):0.581137,52:1.130245):0.406133):0.352008):0.552981):0.540834):0.196387,(((((16:0.000002,17:0.000002):0.200269,18:0.067118):0.154389,19:0.233876):0.40026,((((24:0.063866,25:0.097201):0.191505,(26:0.035443,(28:0.657018,29:0.646997):0.355513):0.115552):0.102806,27:0.130338):0.429518,(((30:0.323208,31:0.305334):0.14656,32:0.656864):0.0747541,(33:0.235011,34:0.163478):0.113897):0.131919):0.543898):0.167272,20:0.453162):0.261088):0.188627,15:0.621426):0.244621):0.0940978):0.068767,((4:0.140374,5:0.489277):0.215364,(6:0.550460,7:0.472367):0.263474):0.0383676):0.100769):0.0342249);
 349: 2 -26712.00268 -26468.89759 (0:0.227195,(1:0.125022,((3:0.256361,(((((8:0.000001,9:0.000001):0.430585,10:0.146454):0.306909,11:0.716923):0.244071,(12:0.000001,13:0.000001):0.424315):0.317927,((((((14:1.429268,(21:0.452373,22:0.663129):0.307237):0.134244,23:0.676116):0.278974,(((35:1.587130,(((49:0.000001,50:0.000001):0.0900559,51:0.116508):0.829113,52:1.160783):0.34524):0.301913,(((44:0.735579,45:0.935823):0.424217,46:0.974227):0.241187,(47:0.866846,48:0.935425):0.344901):0.692118):0.158718,(((((36:0.111412,37:0.151182):0.067222,38:0.000003):0.439883,39:0.854215):0.198946,(41:0.184891,(42:0.012822,43:0.055164):0.164938):0.716944):0.371842,40:0.803847):0.233213):1.05325):0.03463,(((((24:0.029477,25:0.068571):0.258618,26:0.023796):0.0471451,(28:0.724632,29:0.515195):0.222161):0.140912,27:0.101206):0.462955,((((30:0.241486,31:0.161739):0.137378,32:0.609163):0.131277,33:0.139981):0.0647514,34:0.234692):0.111448):0.541651):0.215664,((((16:0.000001,17:0.000001):0.202846,18:0.083613):0.299989,19:0.157386):0.321075,20:0.502451):0.0973629):0.293953,15:0.751636):0.294255):0.116991):0.0594248,((4:0.271285,5:0.429512):0.177484,(6:0.436518,7:0.414035):0.119756):0.12808):0.0661809):0.0256539,2:0.300252);
 350: 1 -26954.44455 -26460.11264 (0:0.232406,(1:0.215594,(3:0.269498,(((4:0.311479,5:0.405714):0.3077,(6:0.527585,7:0.368222):0.114972):0.0743768,(((((8:0.000001,9:0.000001):0.334932,10:0.131497):0.308035,11:0.600892):0.278255,(12:0.000001,13:0.000001):0.564088):0.294952,((((((14:1.802054,22:0.651318):0.105154,21:0.560380):0.240159,23:0.761972):0.397681,((((((24:0.042283,25:0.091890):0.29332,26:0.039049):0.0651378,(28:0.712940,29:0.498012):0.22252):0.0782372,27:0.141106):0.343123,(((30:0.217631,31:0.224568):0.251615,(33:0.167015,34:0.254963):0.0763918):0.115199,32:0.555462):0.239277):0.450599,(35:2.562031,(((((((36:0.132770,37:0.166629):0.0335884,38:0.030960):0.553377,39:0.692658):0.217079,(41:0.190487,(42:0.024058,43:0.041780):0.148551):0.753838):0.503893,40:0.515370):0.389715,(((44:0.639544,45:1.200279):0.33019,(47:0.698683,48:1.001905):0.404915):0.290884,46:0.727881):1.04001):0.241685,(((49:0.000001,50:0.000001):0.0252904,51:0.160695):1.11277,52:0.722194):0.651689):0.446237):0.86118):0.130051):0.238319,((((16:0.000001,17:0.000001):0.17049,18:0.143974):0.168785,19:0.196882):0.364642,20:0.564222):0.405627):0.214222,15:0.787835):0.201084):0.15375):0.0687682):0.100729):0.0277869,2:0.208303);
 351: 2 -26852.49886 -26455.19197 (0:0.266150,(1:0.181761,((3:0.286449,(((((8:0.000001,9:0.000001):0.292809,10:0.212404):0.303469,11:0.508686):0.186606,(12:0.000001,13:0.000001):0.545763):0.286129,(((((((14:1.188135,(21:0.353924,22:0.599967):0.256036):0.22676,23:0.697191):0.4025,(35:1.792878,(((((((36:0.146021,37:0.176738):0.0290735,38:0.031049):0.560054,39:0.764484):0.401481,(41:0.131918,(42:0.018161,43:0.024516):0.134189):0.815599):0.488076,40:0.779922):0.333296,(((44:0.843514,45:0.873992):0.360967,46:0.865097):0.407306,(47:0.936341,48:1.105678):0.0826549):0.707955):0.159715,(((49:0.000001,50:0.000001):0.066265,51:0.076915):0.862148,52:1.081297):0.594813):0.456416):0.91614):0.0338301,(((((24:0.067534,25:0.113961):0.254562,26:0.046635):0.111545,27:0.110543):0.246342,(28:0.820986,29:0.404887):0.15319):0.148914,((((30:0.230995,31:0.250550):0.203982,32:0.585510):0.0958259,33:0.142035):0.117964,34:0.193551):0.201668):0.3447):0.210372,(((16:0.000001,17:0.000001):0.174203,18:0.119757):0.212316,19:0.228211):0.493225):0.173512,20:0.731628):0.335049,15:0.564525):0.347529):0.0718589):0.0871623,((4:0.286027,5:0.331069):0.338891,(6:0.491733,7:0.555937):0.127299):0.087066):0.103566):0.0103442,2:0.270483);
 352: 1 -26804.38066 -26457.57623 (0:0.220917,(1:0.138659,2:0.249807):0.0290647,((3:0.219308,((((8:0.000001,9:0.000001):0.304112,10:0.161841):0.390539,11:0.526140):0.371166,((12:0.000001,13:0.000001):0.571294,(((((((14:1.326349,(21:0.618776,22:0.694859):0.137401):0.22841,23:0.824565):0.384594,(((35:1.440917,(((44:0.707299,45:0.812452):0.400293,46:0.850075):0.410281,(47:0.720737,48:0.930609):0.15276):0.668174):0.356914,(((49:0.000001,50:0.000001):0.0942778,51:0.045064):0.648579,52:1.116504):0.324419):0.391861,(((((36:0.074742,37:0.164441):0.0386776,38:0.030671):0.584319,39:0.583401):0.175537,(41:0.225830,(42:0.010966,43:0.031052):0.0917379):0.495858):0.525737,40:0.776819):0.284497):0.790211):2.13752e-06,(((((24:0.074036,25:0.067944):0.263646,26:0.076575):0.0630731,27:0.169848):0.15013,(28:0.930809,29:0.572815):0.198031):0.272504,(((30:0.313438,31:0.289504):0.224848,(33:0.199803,34:0.247169):0.0849655):0.100415,32:0.671308):0.0930172):0.277527):0.290615,(((16:0.000001,17:0.000001):0.178647,18:0.095334):0.189197,19:0.259807):0.37702):0.212156,20:0.584016):0.285884,15:0.746375):0.208132):0.169562):0.0460094):0.0531267,((4:0.276513,5:0.379394):0.268389,(6:0.429843,7:0.336310):0.151488):0.0710709):0.0640086);
 353: 1 -27069.16838 -26453.23168 (0:0.169308,1:0.156059,(2:0.312099,(((3:0.236023,((4:0.235137,5:0.344551):0.241549,(6:0.483880,7:0.338321):0.171272):0.0934641):0.0519672,(((((((14:0.892187,23:0.922576):0.222571,22:0.658666):0.158345,21:0.492998):0.705388,((((((24:0.048233,25:0.094936):0.159319,27:0.185543):0.0473455,26:0.057446):0.164729,(28:0.775262,29:0.528948):0.194524):0.173133,(((30:0.283032,31:0.212034):0.197083,(33:0.215839,34:0.210717):0.0723915):0.0989654,32:0.564897):0.123802):0.331743,(35:2.165748,((((((36:0.061078,37:0.147192):0.0457629,38:0.019059):0.410884,39:0.620532):0.434766,((41:0.197786,(42:0.015218,43:0.014322):0.132583):0.391668,(((44:0.787038,45:0.845961):0.471067,46:0.813251):0.299688,(47:0.626859,48:1.014727):0.17142):0.921464):0.30699):0.250935,40:0.667823):0.381843,(((49:0.000001,50:0.000001):0.0287888,51:0.106629):0.812974,52:0.921531):0.397921):0.624166):0.284366):0.0268188):0.283607,(((16:0.000001,17:0.000001):0.205132,18:0.078916):0.13148,19:0.235120):0.275231):0.165323,20:0.452371):0.259178,15:0.655075):0.226684):0.0177677,((((8:0.000001,9:0.000001):0.295379,10:0.172545):0.278775,11:0.348412):0.200877,(12:0.000001,13:0.000001):0.431572):0.320438):0.0821454):0.0240377);
 354: 1 -25259.02237 -26449.06997 (0:0.153444,1:0.151186,(2:0.190526,(((3:0.311780,(((((8:0.000001,9:0.000001):0.227719,10:0.220930):0.0827242,11:0.498191):0.303553,(12:0.000001,13:0.000001):0.62551):0.213025,(((((((14:1.562651,22:0.546823):0.0938471,21:0.381053):0.222117,23:0.876008):0.268919,(35:1.675497,(((((((36:0.134036,38:0.056274):0.114932,37:0.055153):0.435294,39:0.697666):0.231465,(41:0.149429,(42:0.011307,43:0.029811):0.145415):0.529099):0.419619,40:0.794466):0.271222,(((49:0.000001,50:0.000001):0.0360197,51:0.132889):0.848134,52:1.150984):0.499712):0.107472,(((44:0.714593,45:0.860400):0.504773,46:0.767911):0.352704,(47:0.934538,48:0.529247):0.465059):0.358863):0.260629):0.743258):0.140706,((((24:0.105469,25:0.064673):0.339253,(26:0.064527,27:0.153947):0.0393195):0.11709,(28:0.692556,29:0.662771):0.193311):0.267004,(((30:0.249962,31:0.202109):0.101768,32:0.533282):0.141555,(33:0.114823,34:0.223354):0.014591):0.0890795):0.560546):0.0817267,((((16:0.000001,17:0.000001):0.1975,18:0.074621):0.0787234,19:0.241370):0.47143,20:0.577191):0.10722):0.339719,15:0.653405):0.285429):0.0381706):0.0490129,(4:0.222292,5:0.365332):0.212789):0.021741,(6:0.358889,7:0.351961):0.205315):0.0494255):0.0537291);
 355: 1 -26479.759 -26462.17641 (0:0.185459,(1:0.160670,(2:0.183519,(6:0.305984,7:0.412283):0.215243):0.062624):0.0708159,(((3:0.197652,((((8:0.000001,9:0.000001):0.276282,10:0.189421):0.333284,11:0.532755):0.255958,(12:0.000001,13:0.000001):0.545845):0.311605):0.124706,(((((14:1.259650,((21:0.427263,22:0.609052):0.30772,23:0.733612):0.242395):0.202069,(35:1.727945,((((((36:0.092102,37:0.154706):0.0228465,38:0.022152):0.693873,39:0.618817):0.29993,(41:0.109324,(42:0.005784,43:0.023066):0.120184):0.456776):0.289377,((44:0.656723,((45:1.053854,46:0.705582):0.450268,(47:0.903137,48:0.797951):0.179249):0.146731):0.588795,(((49:0.000001,50:0.000001):0.0894656,51:0.043147):0.961076,52:0.793296):0.508199):0.484509):0.269483,40:0.641494):0.686214):0.610527):0.123667,(((((24:0.051420,25:0.069642):0.257233,26:0.068625):0.0440123,27:0.146889):0.197209,(28:0.859106,29:0.517681):0.131802):0.19748,(((30:0.288424,31:0.213554):0.117941,32:0.526573):0.112434,(33:0.235274,34:0.212744):0.0821668):0.211302):0.315304):0.0738409,((((16:0.000001,17:0.000001):0.180007,18:0.166479):0.131805,19:0.268891):0.388132,20:0.677457):0.173152):0.350376,15:0.766949):0.164611):0.0709208,(4:0.237896,5:0.371900):0.307201):0.0587131);
 356: 1 -26606.12428 -26450.83798 (0:0.133839,(1:0.168061,((3:0.247291,(((((8:0.000001,9:0.000001):0.286678,10:0.202636):0.363816,11:0.426492):0.275177,(12:0.000001,13:0.000001):0.521284):0.228117,(((((14:1.250330,(21:0.463993,22:0.629482):0.114376):0.193589,23:0.637681):0.287319,((((((24:0.039676,25:0.073988):0.205355,26:0.050009):0.0470989,27:0.101767):0.201963,(28:0.690980,29:0.457891):0.109661):0.20537,(((30:0.248962,31:0.250454):0.122762,32:0.666147):0.0725367,(33:0.129380,34:0.235702):0.0768984):0.2544):0.437193,(35:1.453664,((((((36:0.114414,38:0.044751):0.0856463,37:0.042251):0.632369,39:0.938659):0.178888,(41:0.110438,(42:0.011330,43:0.029331):0.150549):0.623863):0.461426,40:0.541005):0.283077,((((44:0.547015,45:1.063532):0.502676,46:1.058474):0.173467,(47:1.001194,48:0.544805):0.473939):0.542109,(((49:0.000001,50:0.000002):0.0717643,51:0.078695):1.24753,52:1.288450):0.369684):0.140321):0.650762):0.624494):0.0545041):0.261334,((((16:0.000001,17:0.000001):0.152723,18:0.137259):0.151681,19:0.245114):0.267981,20:0.582410):0.228572):0.236104,15:0.678605):0.41793):0.0688312):0.0344249,((4:0.247321,5:0.411982):0.241509,(6:0.447889,7:0.290362):0.163933):0.102088):0.130722):0.0193524,2:0.241802);
 357: 1 -26693.83855 -26450.46347 (0:0.193750,((1:0.124670,(6:0.439180,7:0.522569):0.226322):0.0915369,((3:0.235068,(((((8:0.000001,9:0.000001):0.274982,10:0.148872):0.2684,11:0.508538):0.392585,(12:0.000001,13:0.000001):0.604434):0.2099,(((((((14:1.283003,23:0.733757):0.307935,(21:0.359093,22:0.586453):0.288496):0.551669,(((((24:0.087681,25:0.051578):0.305008,26:0.049753):0.0820094,27:0.101661):0.165136,(28:0.809111,29:0.551417):0.103297):0.160593,(((30:0.287697,31:0.169740):0.168633,32:0.661421):0.115916,(33:0.147635,34:0.300736):0.0977612):0.189892):0.676144):2.8024e-06,(35:1.867171,(((((((36:0.122309,37:0.164665):0.0534235,38:0.026235):0.548096,39:0.760149):0.23907,(41:0.153008,(42:0.010197,43:0.032078):0.1004):0.787385):0.296433,(((49:0.000001,50:0.000001):0.0506925,51:0.131315):1.05371,52:0.988964):0.764805):0.0822861,40:0.842301):0.344309,((44:0.692130,(45:0.851780,46:1.268010):0.381004):0.424084,(47:0.788291,48:1.021365):0.306246):0.611656):0.688067):0.632453):0.161435,(((16:0.000001,17:0.000001):0.179012,18:0.125117):0.105299,19:0.284359):0.40089):0.252467,20:0.509318):0.210618,15:0.938314):0.216365):0.151769):0.126886,(4:0.233553,5:0.559123):0.231015):0.0659277):0.0373024,2:0.218527);
 358: 1 -26467.88521 -26460.48723 (0:0.205883,1:0.202546,(2:0.235903,((3:0.226503,(((((8:0.000001,9:0.000001):0.274346,10:0.216151):0.412272,11:0.505284):0.207381,(12:0.000001,13:0.000001):0.552398):0.197003,(((((14:1.115013,(21:0.388128,22:0.747369):0.239401):0.205602,23:0.822689):0.420795,(((((16:0.000001,17:0.000001):0.20966,18:0.118836):0.121106,19:0.256210):0.341027,20:0.549421):0.214531,((((((24:0.043252,25:0.112277):0.291471,26:0.042262):0.0959465,27:0.102530):0.169717,28:0.938549):0.149992,29:0.531451):0.0975502,(((30:0.293954,31:0.185537):0.129761,32:0.738782):0.161418,(33:0.234041,34:0.191032):0.086444):0.176203):0.328825):0.205823):0.0165325,(35:1.502527,(((((((36:0.101833,37:0.166476):0.0154637,38:0.056812):0.467064,39:0.606904):0.116627,(41:0.123758,(42:0.009944,43:0.031216):0.129281):0.739433):0.571705,40:0.610185):0.437589,(((49:0.000001,50:0.000001):0.0603675,51:0.066855):1.03129,52:0.855433):0.493575):0.152391,(((44:0.797992,45:1.158942):0.379882,46:1.224877):0.300586,(47:0.817914,48:0.864355):0.050819):0.673851):0.433554):0.949632):0.160078,15:0.539131):0.301078):0.138637):0.0521789,(((4:0.215650,5:0.398826):0.198211,7:0.561522):0.102643,6:0.500492):0.068661):0.0960497):0.0438693);
 359: 1 -26309.5198 -26460.07147 (0:0.187085,1:0.126949,((2:0.274831,((4:0.247535,5:0.433471):0.18117,(6:0.435510,7:0.264241):0.236512):0.120982):0.0541445,(3:0.252431,(((((8:0.000001,9:0.000001):0.319405,10:0.237890):0.306183,11:0.482414):0.184618,(12:0.000001,13:0.000001):0.497021):0.211658,(((((14:1.211555,(21:0.321601,22:0.779219):0.168876):0.270762,(23:0.892827,(((35:2.449793,(((49:0.000001,50:0.000001):0.0234853,51:0.152665):0.897788,52:1.051424):0.184278):0.322027,(((44:0.716522,45:1.050500):0.539022,46:0.779882):0.249869,(47:0.810091,48:0.779400):0.0587574):0.665798):0.288708,(((((36:0.081774,38:0.039245):0.0559747,37:0.109411):0.417874,39:0.758327):0.267869,(41:0.138682,(42:0.015743,43:0.014566):0.172888):0.557482):0.379296,40:0.683423):0.333883):1.06845):0.159212):0.174397,(((((24:0.042448,25:0.051032):0.23142,26:0.051086):0.0645553,27:0.107018):0.146508,(28:0.818013,29:0.443104):0.125808):0.211198,(((30:0.322810,31:0.196568):0.139342,32:0.552881):0.0703532,(33:0.195711,34:0.234202):0.137532):0.118454):0.439564):0.189027,((((16:0.000001,17:0.000001):0.20853,18:0.126377):0.149616,19:0.248896):0.310095,20:0.567311):0.122058):0.19759,15:0.791893):0.334237):0.1546):0.124654):0.0598485);
 360: 1 -26288.93756 -26457.64825 (0:0.204283,(1:0.129796,2:0.326542):0.0548516,((3:0.246989,(((((8:0.000001,9:0.000001):0.384103,10:0.177336):0.18669,11:0.565338):0.354827,(12:0.000001,13:0.000001):0.628996):0.184925,(((((((14:1.323919,23:0.389548):0.250048,22:0.652989):0.19466,21:0.339495):0.708391,(35:1.482357,((((((36:0.106164,38:0.063833):0.0710443,37:0.058883):0.468131,39:0.667668):0.228927,(41:0.163397,(42:0.011517,43:0.044066):0.090137):0.474163):0.429381,40:0.679592):0.252367,(((44:0.476451,(45:0.823499,46:1.027194):0.340699):0.320682,(47:0.782120,48:0.849522):0.294251):0.557463,(((49:0.000001,50:0.000001):0.0218258,51:0.101251):0.716883,52:0.954666):0.438853):0.212331):0.300541):0.77691):0.0148749,((((((24:0.070163,25:0.073013):0.233446,26:0.047063):0.0667819,27:0.124269):0.118915,28:0.774346):0.164463,29:0.669147):0.166239,((((30:0.181006,31:0.187914):0.211806,32:0.566426):0.140808,33:0.134324):0.0808814,34:0.184339):0.172073):0.325899):0.154334,((((16:0.000001,17:0.000001):0.233193,18:0.147578):0.11828,19:0.299286):0.369366,20:0.501769):0.162473):0.237963,15:0.733533):0.258118):0.0378269):0.107624,((4:0.257174,5:0.414170):0.229633,(6:0.483775,7:0.442910):0.174526):0.0812672):0.0799129);
 361: 1 -26016.83227 -26456.96223 (0:0.159502,(1:0.140676,((3:0.318639,(((((8:0.000001,9:0.000001):0.249819,10:0.171325):0.252909,11:0.505900):0.302212,(12:0.000001,13:0.000001):0.560648):0.18704,((((((14:1.370453,22:0.407165):0.174382,21:0.434898):0.233322,23:0.722166):0.437175,(((((24:0.060684,25:0.064140):0.191965,(26:0.064546,27:0.172319):0.0603977):0.187501,(28:0.694824,29:0.642114):0.127839):0.256491,((((30:0.223620,31:0.196377):0.128437,32:0.696806):0.144875,33:0.127631):0.0564532,34:0.223908):0.222171):0.365784,(35:2.137123,(((((((36:0.136511,37:0.107360):0.0376858,38:0.055438):0.498874,39:0.614788):0.11482,(41:0.142565,(42:0.007221,43:0.045876):0.198839):0.889951):0.541453,40:0.702172):0.441785,(((44:0.795216,45:0.970656):0.710149,46:0.795347):0.476984,(47:0.833311,48:1.066840):0.215797):0.779285):0.178564,(((49:0.000001,50:0.000001):0.106058,51:0.104604):0.612206,52:1.360008):0.582845):0.325007):1.12448):0.03199):0.060663,((((16:0.000001,17:0.000001):0.149052,18:0.101120):0.111171,19:0.168497):0.389069,20:0.411151):0.338246):0.168052,15:0.719913):0.245776):0.107114):0.041799,((4:0.161629,5:0.484797):0.212077,(6:0.334407,7:0.450793):0.182682):0.0418376):0.0882718):0.0175413,2:0.244801);
 362: 1 -26061.12349 -26448.73863 (0:0.205250,1:0.209482,(2:0.280098,(3:0.298038,(((4:0.309017,5:0.354546):0.156492,(6:0.423609,7:0.329224):0.143084):0.0323115,(((((8:0.000001,9:0.000001):0.190502,10:0.216264):0.284687,11:0.513320):0.183557,(12:0.000001,13:0.000001):0.534933):0.184697,(((((14:1.333311,(21:0.436776,22:0.547619):0.111183):0.17951,23:0.719812):0.353013,((((((24:0.079572,25:0.113027):0.289822,27:0.137382):0.0533312,26:0.093406):0.197539,(28:0.768809,29:0.587273):0.231004):0.218691,(((30:0.285116,31:0.197297):0.158462,32:0.666213):0.110762,(33:0.179487,34:0.240761):0.071396):0.145704):0.240181,(35:1.317384,(((((((36:0.115436,37:0.168179):0.0416546,38:0.026053):0.543393,39:0.553168):0.298555,(41:0.125229,(42:0.000002,43:0.026825):0.16629):0.733235):0.348994,40:0.726514):0.426423,(((49:0.000001,50:0.000001):0.00239226,51:0.111418):0.855742,52:0.888013):0.552945):0.280918,(((44:0.908717,45:0.800391):0.720816,46:0.556083):0.236151,(47:0.831411,48:0.783805):0.460631):0.469265):0.249917):0.924961):0.0677102):0.201123,((((16:0.000001,17:0.000001):0.122183,18:0.122478):0.114838,19:0.151488):0.334487,20:0.440484):0.118388):0.367084,15:0.425510):0.277374):0.0586613):0.0406403):0.0636272):0.043927);
 363: 1 -25234.32297 -26456.28941 (0:0.152847,(1:0.135981,((3:0.370010,(((((8:0.000001,9:0.000001):0.319927,10:0.262052):0.221783,11:0.706705):0.276293,(12:0.000001,13:0.000001):0.412921):0.319449,(((((((14:1.317204,22:0.645430):0.145077,21:0.264498):0.29117,23:0.682928):0.265357,(35:1.779582,((((((36:0.109846,37:0.161453):0.022943,38:0.036775):0.49805,39:0.665374):0.287307,(41:0.154801,(42:0.014293,43:0.046409):0.131429):0.529911):0.490561,(((44:0.756986,(45:0.887957,46:0.875778):0.379407):0.475119,(47:0.718450,48:0.664564):0.0951717):0.459582,(((49:0.000001,50:0.000001):0.043641,51:0.094947):0.797366,52:1.064622):0.537065):0.342403):0.251773,40:0.615192):0.434401):0.794594):0.031415,((((((24:0.033521,25:0.061703):0.221382,26:0.044337):0.0474757,27:0.121642):0.178206,28:0.758680):0.129422,29:0.530646):0.203423,(((30:0.308000,31:0.122863):0.175576,32:0.511626):0.0932964,(33:0.154267,34:0.208767):0.135266):0.109094):0.565101):0.0151979,((((16:0.000001,17:0.000001):0.209469,18:0.071329):0.231497,19:0.175011):0.338257,20:0.493733):0.304201):0.271078,15:0.730618):0.190311):0.0950236):0.0284225,((4:0.378606,5:0.556930):0.183216,(6:0.420875,7:0.301815):0.199262):0.0432768):0.133687):0.0226837,2:0.251002);
 364: 1 -27148.38953 -26471.33682 (0:0.264840,(1:0.106878,((3:0.247561,(((((8:0.000001,9:0.000001):0.223383,10:0.236892):0.312239,11:0.421482):0.306614,(12:0.000001,13:0.000001):0.477098):0.219342,(((((((14:1.332766,(21:0.453001,22:0.577464):0.083533):0.323555,23:0.669117):0.794599,(35:1.684175,(((((((36:0.138053,37:0.169737):0.0468571,38:0.008377):0.654566,39:0.739668):0.310442,(41:0.107393,(42:0.012689,43:0.012603):0.150876):0.662692):0.409436,40:0.768425):0.442858,(((49:0.000001,50:0.000001):0.0394421,51:0.105225):0.745244,52:1.072917):0.52562):0.217782,(((44:0.789282,45:0.782556):0.43047,46:0.801390):0.288288,(47:0.776965,48:1.033474):0.355889):0.75013):0.0681882):0.961927):0.0735301,((((((((24:0.067386,25:0.071245):0.235348,26:0.030783):0.140933,27:0.129558):0.112422,(28:0.598740,29:0.587224):0.172825):0.216435,32:0.539502):0.0956069,(30:0.143042,31:0.313879):0.342427):0.0912431,33:0.226989):0.0679689,34:0.208651):0.433507):0.329632,(((16:0.000001,17:0.000001):0.140207,18:0.119586):0.145933,19:0.221830):0.189832):0.14302,20:0.431473):0.414008,15:0.594479):0.245459):0.117502):0.0458016,(((4:0.345129,5:0.381387):0.186088,7:0.547238):0.0713276,6:0.521758):0.0945449):0.0658895):0.025456,2:0.187488);
 365: 1 -26830.74717 -26459.09355 (0:0.198034,(1:0.217904,((3:0.262680,(((((8:0.000001,9:0.000001):0.237858,10:0.202883):0.375963,11:0.433794):0.282388,(12:0.000001,13:0.000001):0.573074):0.118114,((((((14:1.290629,23:0.530843):0.265172,22:0.752450):0.193265,21:0.399547):0.450367,(((((((24:0.064561,25:0.051953):0.223327,26:0.080018):0.0742926,27:0.133159):0.247559,28:0.815956):0.121498,29:0.670378):0.296054,(((30:0.259024,31:0.232405):0.140477,(33:0.175953,34:0.236695):0.0863417):0.0796875,32:0.698027):0.0831969):0.383138,(35:1.475042,(((((((36:0.090989,37:0.133728):0.0616958,38:0.050253):0.527137,39:0.552051):0.218194,(41:0.185368,(42:0.003696,43:0.053040):0.0949052):0.568588):0.357247,40:0.784657):0.475339,(((49:0.000001,50:0.000001):0.0868799,51:0.072210):1.12897,52:0.887411):0.382562):0.197566,(44:0.941107,((45:1.388361,46:0.662901):0.528506,(47:0.763543,48:1.031889):0.233883):0.10596):0.636519):0.643024):1.38424):0.0721823):0.334446,((((16:0.000001,17:0.000001):0.154264,18:0.146494):0.153126,19:0.185796):0.530794,20:0.416866):0.188582):0.43401,15:0.793333):0.186008):0.136786):0.137073,((4:0.227861,5:0.492927):0.25194,(6:0.313238,7:0.396124):0.271554):0.0855606):0.0677046):0.00376653,2:0.290738);
 366: 1 -26428.06185 -26455.0939 (0:0.190869,1:0.124726,(2:0.240297,(((3:0.231426,((((8:0.000001,9:0.000001):0.250672,10:0.202603):0.323805,11:0.485411):0.261438,(12:0.000001,13:0.000001):0.550858):0.380683):0.0700518,(((((((14:1.211223,(21:0.412123,22:0.571659):0.352262):0.13698,23:0.921357):0.24791,((((35:2.210397,(((49:0.000001,50:0.000001):0.0376877,51:0.101009):0.957137,52:0.891819):0.428363):0.457105,(((44:0.541828,45:0.997559):0.359782,46:0.836261):0.291701,(47:0.826659,48:0.791597):0.162431):0.591978):0.271466,((((36:0.091492,37:0.150105):0.0398221,38:0.030885):0.395743,39:0.738113):0.223506,(41:0.134869,(42:0.010796,43:0.039681):0.149556):0.557891):0.392405):0.172618,40:0.480975):1.30998):0.00297511,(((16:0.000001,17:0.000001):0.16684,18:0.065124):0.141903,19:0.230421):0.359249):0.0996445,((((24:0.059806,25:0.089916):0.204933,(26:0.025494,27:0.203249):0.054087):0.137711,(28:0.550690,29:0.635909):0.107956):0.243055,(((30:0.238815,31:0.228339):0.141269,32:0.688353):0.142846,(33:0.146967,34:0.189809):0.0621417):0.115377):0.40913):0.131116,20:0.550954):0.225901,15:0.668322):0.324771):0.0114719,((4:0.222887,5:0.531592):0.198691,(6:0.274079,7:0.334150):0.176873):0.0680645):0.0468727):0.0135319);
 367: 1 -26235.1911 -26467.0323 (0:0.187694,(1:0.181226,((3:0.320922,(((((8:0.000001,9:0.000001):0.304362,10:0.168105):0.285878,11:0.516967):0.312875,(12:0.000001,13:0.000001):0.529748):0.221912,((((14:1.173576,(21:0.294013,(22:0.669689,23:0.921419):0.179):0.271198):0.287718,(((((24:0.054161,25:0.048353):0.199031,26:0.058396):0.0536219,27:0.138727):0.195517,(28:0.628453,29:0.545049):0.256482):0.242726,(((30:0.287678,31:0.260082):0.170526,32:0.558462):0.0700718,(33:0.197944,34:0.296858):0.0549295):0.219095):0.502788):0.19851,((((16:0.000001,17:0.000001):0.134424,18:0.116051):0.113883,19:0.174009):0.339405,20:0.439994):0.210244):0.189214,(15:0.388623,(35:1.519325,((((((36:0.156759,38:0.068080):0.102989,37:0.080322):0.463358,39:0.623739):0.199921,(40:0.852246,(41:0.149199,(42:0.007898,43:0.039472):0.140259):0.601884):0.151384):0.603404,(((44:0.593261,(45:0.678203,46:1.160076):0.369357):0.439533,48:0.833068):0.21612,47:1.003504):0.461366):0.218066,(((49:0.000001,50:0.000001):0.0504995,51:0.079031):0.660517,52:1.126614):0.178553):0.431399):0.979169):0.19962):0.241268):0.147103):0.0205418,((4:0.296299,5:0.405239):0.256795,(6:0.353739,7:0.438117):0.251223):0.0321006):0.0703109):0.037145,2:0.216953);
 368: 1 -25770.40601 -26461.44509 (0:0.143423,1:0.143954,(2:0.165097,((3:0.200369,(((((8:0.000001,9:0.000001):0.30253,10:0.221262):0.220728,11:0.445651):0.2926,(12:0.000001,13:0.000001):0.501598):0.168194,(((((((14:1.406559,(21:0.364271,22:0.589408):0.205873):0.0502044,35:2.234479):0.0500331,23:0.778159):0.431345,(((((24:0.052467,25:0.078434):0.211883,26:0.098546):0.0491522,27:0.159235):0.122496,(28:0.868884,29:0.569940):0.126059):0.297916,(((30:0.293353,31:0.170696):0.131189,32:0.580670):0.0864834,(33:0.190152,34:0.179415):0.107822):0.263282):0.419429):0.0062579,((((((36:0.076353,38:0.060965):0.0449245,37:0.057820):0.551112,39:0.822385):0.209916,(41:0.127593,(42:0.000003,43:0.041520):0.144272):0.534868):0.55055,40:0.828662):0.299087,(((44:0.602578,(45:0.695631,46:1.004305):0.274316):0.261199,(47:0.977640,48:0.702380):0.208614):0.721901,(((49:0.000001,50:0.000001):0.108863,51:0.030380):0.79153,52:1.248950):0.516738):0.210489):1.19455):0.209387,((((16:0.000001,17:0.000001):0.124718,18:0.107613):0.16427,19:0.192927):0.416395,20:0.588658):0.226192):0.182339,15:0.730404):0.140175):0.0934391):0.0469145,((4:0.354943,5:0.367776):0.0955879,(6:0.389138,7:0.346778):0.156669):0.133513):0.121253):0.0306723);
 369: 2 -25672.25201 -26449.06997 (0:0.133751,1:0.138729,(2:0.234864,((3:0.197609,(((((8:0.000001,9:0.000001):0.306089,10:0.230459):0.204652,11:0.313254):0.424321,(12:0.000001,13:0.000001):0.359399):0.27134,(((((14:0.902725,(21:0.476195,22:0.648467):0.127277):0.229344,23:0.745625):0.228881,((((((24:0.064402,25:0.045164):0.210934,26:0.064630):0.0741362,27:0.126887):0.178968,(28:0.682749,29:0.404615):0.223331):0.247126,(((30:0.257595,31:0.201812):0.154034,32:0.598628):0.0661744,(33:0.183268,34:0.240083):0.0509682):0.162313):0.385937,(35:1.688206,(((((((36:0.097846,38:0.044691):0.075162,37:0.086193):0.302718,39:0.675873):0.281443,(41:0.135352,(42:0.017536,43:0.035520):0.18002):0.630097):0.539195,40:0.765489):0.412571,(((49:0.000001,50:0.000001):0.00734238,51:0.110051):0.925669,52:0.925880):0.594511):0.0620605,(((44:0.820461,45:0.747336):0.464812,46:0.726153):0.364041,(47:1.086681,48:0.792115):0.195168):0.770872):0.263966):0.654794):0.0199367):0.253174,((((16:0.000001,17:0.000001):0.118793,18:0.147084):0.221778,19:0.186103):0.25859,20:0.546930):0.174461):0.188508,15:0.645500):0.251694):0.173441):0.080157,((4:0.223430,5:0.352963):0.203037,(6:0.348506,7:0.326414):0.115855):0.0813404):0.061019):0.0445493);
 370: 3 -27318.80733 -26449.99703 (0:0.202854,(1:0.144171,((3:0.348038,(((((8:0.000001,9:0.000001):0.315394,10:0.205131):0.381656,11:0.357932):0.293003,(12:0.000001,13:0.000001):0.453681):0.170508,((((((14:1.175292,(21:0.524678,22:0.652914):0.19243):0.215573,23:0.788395):0.202005,(((((24:0.071053,25:0.075979):0.247782,27:0.172093):0.0799446,26:0.066887):0.252793,(28:0.845290,29:0.397733):0.179903):0.33561,(((30:0.392506,31:0.219733):0.0955662,32:0.822168):0.118038,(33:0.202679,34:0.213410):0.089584):0.167111):0.306575):0.0100773,(35:1.713324,((((((36:0.096470,37:0.224444):0.0189316,38:0.051771):0.649221,39:0.563727):0.283764,(41:0.150944,(42:0.017636,43:0.019639):0.183506):0.6757):0.419853,40:0.775390):0.25963,(((((44:0.967107,45:0.652921):0.472736,46:0.757960):0.600396,48:0.832762):0.0844317,47:1.003901):0.657962,(((49:0.000001,50:0.000001):0.113765,51:0.086142):0.605458,52:1.128090):0.387026):0.426126):0.643673):0.71259):0.33165,((((16:0.000001,17:0.000001):0.145368,18:0.088269):0.140825,19:0.206916):0.244827,20:0.469413):0.248562):0.155934,15:0.584842):0.248298):0.203789):0.0641995,((4:0.264419,5:0.351527):0.235607,(6:0.320237,7:0.352824):0.231456):0.0494303):0.0816439):0.0305763,2:0.255724);
 371: 1 -26862.61783 -26453.23168 (0:0.215570,1:0.198995,(2:0.276432,((3:0.318736,(((((8:0.000001,9:0.000001):0.286485,10:0.280461):0.393768,11:0.573532):0.24901,(12:0.000001,13:0.000001):0.553852):0.34385,((((((14:1.060423,(22:0.739530,23:0.884984):0.157794):0.096114,21:0.550971):0.2064,(35:1.740089,(((((((36:0.141750,37:0.157796):0.0497666,38:0.026828):0.516321,39:0.497430):0.285189,(41:0.141464,(42:0.013350,43:0.034842):0.0714358):0.605329):0.434217,40:0.759782):0.251622,(((44:0.906845,45:0.864482):0.540316,46:0.656339):0.498692,(47:0.676495,48:0.788527):0.0438813):0.852338):0.149484,(((49:0.000001,50:0.000001):0.0614736,51:0.076322):0.858196,52:0.905731):0.240862):0.177278):0.886157):0.0446756,(((((24:0.058467,25:0.076022):0.251526,27:0.162901):0.0751863,26:0.019455):0.165263,(28:0.816071,29:0.458870):0.139078):0.193915,(((30:0.256791,31:0.248222):0.244949,(33:0.176295,34:0.213663):0.0436953):0.0728661,32:0.618592):0.201187):0.447866):0.1138,((((16:0.000001,17:0.000001):0.139775,18:0.067566):0.153022,19:0.138606):0.331594,20:0.508263):0.29452):0.181678,15:0.525205):0.334902):0.103466):0.0974112,((4:0.342112,5:0.340879):0.412238,(6:0.356854,7:0.436041):0.157395):0.142238):0.0584311):0.0209714);
 372: 1 -26684.6145 -26458.69676 (0:0.123445,1:0.168954,(2:0.211787,(((3:0.256346,(((((8:0.000001,9:0.000001):0.224576,10:0.147354):0.228049,11:0.621208):0.324072,(12:0.000001,13:0.000001):0.523843):0.164893,(((((14:1.225777,(21:0.401275,22:0.536191):0.21384):0.249711,23:0.785906):0.368577,((((((24:0.060481,25:0.041504):0.20189,26:0.070990):0.0714604,27:0.066525):0.208622,(28:0.766301,29:0.505834):0.145389):0.240949,(((30:0.232330,31:0.206477):0.131287,32:0.681823):0.150073,(33:0.129771,34:0.265436):0.0788217):0.157452):0.447626,(35:1.592324,(((((((36:0.088617,37:0.127541):0.0545747,38:0.018035):0.48238,39:0.751821):0.236011,(41:0.166026,(42:0.000153,43:0.028217):0.0829716):0.518735):0.333217,40:0.737130):0.460959,(((44:0.685897,(45:1.014377,46:0.675767):0.339716):0.432406,47:0.819107):0.01628,48:0.787243):0.570544):0.345083,(((49:0.000001,50:0.000001):0.0769857,51:0.055703):0.85833,52:0.857223):0.0614255):0.659202):0.751087):0.0473923):0.0639025,((((16:0.000001,17:0.000001):0.123487,18:0.109594):0.11186,19:0.241670):0.434916,20:0.449056):0.205448):0.292112,15:0.584880):0.261385):0.105684):0.0472957,(4:0.230883,5:0.429214):0.262231):0.0422953,(6:0.372598,7:0.503375):0.232709):0.0468802):0.0611539);
 373: 3 -26523.69881 -26455.46533 (0:0.191977,(1:0.161551,((3:0.240448,(((((8:0.000001,9:0.000001):0.34786,10:0.085223):0.226541,11:0.625934):0.202774,(12:0.000001,13:0.000001):0.707537):0.285803,(((((14:1.308711,(21:0.239834,22:0.738901):0.224343):0.110838,23:0.990837):0.244194,((((((24:0.057687,25:0.079213):0.232726,26:0.087587):0.0333419,27:0.153062):0.143989,(28:0.752233,29:0.543282):0.139396):0.210957,(((30:0.324106,31:0.264155):0.133511,32:0.655816):0.139484,(33:0.127702,34:0.238046):0.0881898):0.179286):0.436692,(35:1.877915,(((((((36:0.116469,37:0.226498):0.0608967,38:0.012623):0.602158,39:0.778968):0.196594,(41:0.114801,(42:0.024155,43:0.039948):0.153922):0.70731):0.36809,40:0.745011):0.307276,(((44:0.607429,45:0.867103):0.332117,46:0.841736):0.235834,(47:0.908707,48:0.967716):0.159349):0.709289):0.0990039,(((49:0.000001,50:0.000001):0.025508,51:0.131027):0.698728,52:1.103410):0.746401):0.422877):0.607934):0.0120804):0.175241,((((16:0.000001,17:0.000001):0.155977,18:0.093413):0.0944315,19:0.209333):0.339812,20:0.529402):0.31221):0.106179,15:0.726089):0.231677):0.0966675):0.0790121,(((4:0.343375,5:0.329088):0.247124,7:0.478019):0.0406017,6:0.385563):0.146218):0.056302):0.0241099,2:0.260686);
 374: 1 -27794.206 -26467.33314 (0:0.210884,((1:0.211615,((4:0.322376,5:0.387516):0.24184,(6:0.477273,7:0.355284):0.171426):0.0926531):0.0568568,(3:0.309656,(((((8:0.000001,9:0.000001):0.352619,10:0.170219):0.343384,11:0.530397):0.27865,(12:0.000001,13:0.000001):0.595828):0.24647,(((((((14:1.218309,(21:0.543654,22:0.534069):0.319238):0.168954,23:0.787246):0.263809,(((35:2.243154,(((44:0.720618,45:0.812374):0.37784,46:0.974359):0.381612,(47:0.978910,48:0.717253):0.168563):0.393379):0.276887,(((49:0.000001,50:0.000001):0.0237338,51:0.130685):1.09355,52:1.331481):0.377503):0.320795,(((((36:0.133217,37:0.169899):0.0307363,38:0.029104):0.545566,39:0.659631):0.339368,(41:0.199994,(42:0.000002,43:0.024040):0.0594667):0.534097):0.538856,40:0.519578):0.361323):1.06078):0.130395,(((((24:0.073129,25:0.085417):0.230938,26:0.064824):0.0704769,27:0.122953):0.224763,(28:0.700885,29:0.529505):0.109279):0.0840028,(((30:0.364006,31:0.209367):0.133694,32:0.661099):0.104149,(33:0.078156,34:0.313204):0.138606):0.179144):0.570327):0.155981,(((16:0.000001,17:0.000001):0.15847,18:0.084385):0.186507,19:0.241956):0.550643):0.180142,15:0.695898):0.129939,20:0.693813):0.332878):0.150175):0.115134):0.0378273,2:0.302234);
 375: 2 -26440.04416 -26453.88818 (0:0.154981,(1:0.210334,((3:0.251272,((4:0.298288,5:0.371246):0.300624,(((((8:0.000001,9:0.000001):0.213942,10:0.199234):0.384766,11:0.552278):0.174517,(12:0.000001,13:0.000001):0.447523):0.176117,(((((14:1.177814,(21:0.300770,22:0.742652):0.153156):0.147117,23:0.811438):0.250356,(((((((24:0.040419,25:0.055296):0.222156,26:0.071566):0.0839991,27:0.114126):0.200528,28:0.829589):0.0916051,29:0.663207):0.168044,(((30:0.199971,31:0.225357):0.245771,(33:0.137312,34:0.234345):0.0777094):0.104434,32:0.643559):0.10992):0.351761,(35:2.111624,((((((36:0.126071,37:0.196969):0.0402331,38:0.002897):0.552043,39:0.646996):0.236608,(41:0.160295,(42:0.011145,43:0.051035):0.123757):0.745049):0.200872,((((44:0.800129,45:0.678611):0.533256,46:0.655995):0.414433,(47:0.735831,48:0.967316):0.215577):0.706874,(((49:0.000001,50:0.000001):0.0196888,51:0.102485):0.909393,52:1.117034):0.426991):0.349008):0.226887,40:0.664188):0.488851):0.741889):0.131438):0.191739,((((16:0.000001,17:0.000001):0.126501,18:0.126319):0.139082,19:0.120178):0.373252,20:0.411718):0.3165):0.154933,15:0.708377):0.34564):0.0835151):0.0153745):0.0559181,(6:0.386287,7:0.393967):0.144533):0.0852171):0.0385265,2:0.200025);
 376: 1 -26086.25599 -26461.36293 (0:0.176060,(1:0.180231,(((3:0.329580,((((8:0.000001,9:0.000001):0.295255,10:0.170586):0.278396,11:0.628028):0.16902,(12:0.000001,13:0.000001):0.515052):0.323625):0.0332056,((((((14:1.337635,(21:0.330198,22:0.652783):0.136759):0.164531,23:0.928287):0.24411,(((35:1.776275,(((49:0.000001,50:0.000001):0.0721637,51:0.108682):0.825771,52:1.064847):0.105469):0.242475,(((((36:0.123201,38:0.050167):0.076999,37:0.045947):0.398129,39:0.760752):0.54603,(41:0.139666,(42:0.014149,43:0.041036):0.199824):0.493955):0.322142,(((44:0.714179,45:0.854488):0.43342,46:0.817792):0.456507,(47:0.862089,48:0.791318):0.0466849):0.665374):0.120008):0.137455,40:0.645141):1.14587):2.29135e-06,((((((24:0.058122,25:0.074893):0.291131,26:0.022920):0.073788,27:0.119292):0.180826,28:0.824025):0.136638,29:0.511450):0.217196,(((30:0.186720,31:0.293577):0.171514,32:0.632333):0.0925678,(33:0.213732,34:0.213426):0.0607792):0.174043):0.448029):0.164315,((((16:0.000001,17:0.000001):0.16754,18:0.111572):0.177372,19:0.225640):0.328772,20:0.481111):0.140393):0.194721,15:0.700392):0.270527):0.0256391,((4:0.274041,5:0.330465):0.261294,(6:0.415709,7:0.576395):0.153737):0.124866):0.107761):0.00756058,2:0.241260);
 377: 1 -26997.03181 -26472.27166 (0:0.223172,1:0.177556,(2:0.261061,((3:0.347090,(((((8:0.000002,9:0.000002):0.369783,10:0.122636):0.207528,11:0.661454):0.16415,(12:0.000002,13:0.000002):0.574175):0.252511,((((((14:1.125958,22:0.414086):0.286775,21:0.403779):0.174739,23:0.810892):0.292531,(35:1.736808,((((((36:0.131498,37:0.125855):0.0394147,38:0.019728):0.376799,39:0.707644):0.357368,(41:0.130165,(42:0.035376,43:0.042922):0.135726):0.556817):0.525485,40:0.487936):0.379625,((((44:0.802201,45:0.782583):0.37808,46:0.844056):0.387098,(47:0.779804,48:0.766804):0.0753897):0.546156,(((49:0.000002,50:0.000002):0.0447489,51:0.110293):0.851677,52:1.169077):0.363344):0.332358):0.389593):0.520949):0.0900643,(((((16:0.000002,17:0.000002):0.18637,18:0.137904):0.0867006,19:0.240506):0.208944,(((((24:0.028019,25:0.071109):0.297912,(26:0.015856,(28:0.805505,29:0.540784):0.173059):0.0612325):0.0771521,27:0.101921):0.338692,((30:0.288509,31:0.192376):0.218644,(33:0.149330,34:0.158871):0.0748796):0.126259):0.0992926,32:0.542239):0.527214):0.148691,20:0.500182):0.217323):0.210903,15:0.537761):0.250619):0.0975479):0.0432074,((4:0.347117,5:0.295570):0.233735,(6:0.374012,7:0.386843):0.16575):0.141235):0.0893262):0.0405603);
 378: 2 -26401.43203 -26451.39679 (0:0.117863,(1:0.114274,((3:0.303552,(((((8:0.000001,9:0.000001):0.224557,10:0.175929):0.262661,11:0.598101):0.237832,(12:0.000001,13:0.000001):0.49472):0.313719,((((14:1.286611,(((21:0.315188,22:0.673952):0.358979,23:0.765040):0.293577,((((((24:0.095265,25:0.065346):0.261535,26:0.054328):0.0760879,27:0.114316):0.176011,(28:0.691198,29:0.534845):0.227053):0.172876,(((30:0.368492,31:0.129922):0.220764,(33:0.183641,34:0.218763):0.139081):0.0932177,32:0.525941):0.170472):0.421154,(35:1.598508,((((((36:0.117272,37:0.134288):0.0485665,38:0.027030):0.444557,39:0.713286):0.386,(41:0.128363,(42:0.010571,43:0.016844):0.176254):0.637227):0.373835,40:0.603044):0.635869,((((44:0.428495,45:1.550707):0.624289,(47:0.878561,48:0.686364):0.18733):0.332594,46:1.077664):0.466703,(((49:0.000001,50:0.000001):0.0618435,51:0.058249):1.02435,52:1.037377):0.385598):0.278688):0.43833):0.620643):0.177035):0.0847311):0.242487,(((16:0.000001,17:0.000001):0.205695,18:0.107379):0.179369,19:0.185443):0.289439):0.168661,20:0.484514):0.190794,15:0.685451):0.274577):0.0915523):0.0248864,((4:0.204775,5:0.369628):0.223677,(6:0.332236,7:0.357378):0.158643):0.0907711):0.0501564):0.0336605,2:0.232309);
 379: 1 -25437.65808 -26449.96524 (0:0.167758,1:0.152761,(2:0.316558,((3:0.261931,(((((8:0.000001,9:0.000001):0.265625,10:0.276606):0.383435,11:0.507161):0.217531,(12:0.000001,13:0.000001):0.504958):0.359915,((((((14:1.166055,23:0.621200):0.184329,(21:0.468436,22:0.730706):0.131838):0.326781,(35:1.604601,(((((((36:0.148118,38:0.032786):0.10976,37:0.029160):0.493606,39:0.697984):0.239667,(41:0.153141,(42:0.008327,43:0.049132):0.171737):0.523922):0.325837,40:0.667859):0.485315,(((49:0.000001,50:0.000001):0.0483099,51:0.089909):0.760237,52:1.046908):0.34603):0.346572,(((44:0.687016,45:1.135270):0.621451,48:0.779379):0.0842888,(46:0.999470,47:0.765037):0.262073):0.579728):0.636765):0.711078):0.184132,((((((24:0.068751,25:0.090602):0.296716,26:0.056391):0.0550151,27:0.132185):0.143134,28:0.950051):0.132133,29:0.597098):0.174309,(((30:0.290204,31:0.129563):0.153924,32:0.648267):0.088781,(33:0.175944,34:0.181714):0.115949):0.112554):0.337005):0.109294,((((16:0.000001,17:0.000001):0.187748,18:0.104452):0.14796,19:0.130313):0.33922,20:0.343243):0.22254):0.18091,15:0.669009):0.298536):0.0607801):0.0766581,((4:0.289895,5:0.330903):0.282385,(6:0.353238,7:0.403795):0.167943):0.124529):0.0782965):0.00917485);
 380: 2 -26651.6801 -26449.10437 (0:0.187857,(1:0.084606,((3:0.323454,(((((8:0.000001,9:0.000001):0.378325,10:0.197941):0.237034,11:0.605201):0.239886,(12:0.000001,13:0.000001):0.498146):0.190817,((((((14:1.481632,(21:0.261092,22:0.762797):0.170342):0.151395,23:0.760238):0.202914,(35:1.405503,(((((((36:0.091801,37:0.173835):0.0668631,38:0.000002):0.579422,39:0.667648):0.178607,(41:0.165948,(42:0.024321,43:0.059486):0.110214):0.632392):0.559484,40:0.775446):0.507666,(((49:0.000001,50:0.000001):0.0238389,51:0.131905):0.776582,52:1.076488):0.53312):0.0706845,(((44:0.520434,45:1.108266):0.33458,46:0.963861):0.228069,(47:0.786466,48:0.985349):0.254949):0.723716):0.271477):0.920788):0.124147,((((24:0.082214,25:0.078185):0.138753,(26:0.063782,27:0.222410):0.0517825):0.138475,(28:0.607748,29:0.611002):0.164597):0.282485,(((30:0.272514,31:0.330606):0.118762,32:0.552933):0.154276,(33:0.253132,34:0.181496):0.0676538):0.164346):0.323053):0.160414,((((16:0.000001,17:0.000001):0.187987,18:0.151672):0.0677487,19:0.289272):0.361416,20:0.527512):0.0417282):0.193254,15:0.900579):0.257479):0.117667):0.0568757,((4:0.302473,5:0.387536):0.186074,(6:0.406293,7:0.382153):0.146921):0.0763654):0.106877):0.0330979,2:0.301229);
 381: 2 -26137.73296 -26455.54609 (0:0.203236,1:0.110241,(2:0.258955,((3:0.339786,(((((8:0.000001,9:0.000001):0.3105,10:0.144654):0.320239,11:0.388832):0.351766,(12:0.000001,13:0.000001):0.423831):0.245482,(((((((14:0.970501,23:0.698313):0.260977,(21:0.446198,22:0.582778):0.185695):0.309688,((((35:2.494632,52:1.194014):0.0435673,((49:0.000001,50:0.000001):0.0647025,51:0.076774):0.971195):0.42368,(((44:0.952516,45:1.015157):0.345046,46:0.888705):0.274929,(47:1.022092,48:0.621025):0.180984):0.705801):0.590177,(((((36:0.137988,38:0.056493):0.0905852,37:0.040471):0.471073,39:0.592459):0.28457,(41:0.133861,(42:0.006250,43:0.051331):0.154064):0.528012):0.537497,40:0.529215):0.294545):0.750503):0.152595,((((24:0.069328,25:0.062920):0.266886,(26:0.081924,27:0.197731):0.0354742):0.212591,(28:0.744283,29:0.657953):0.0708384):0.164582,(((30:0.310530,31:0.222722):0.148958,32:0.647882):0.095541,(33:0.155231,34:0.208879):0.087427):0.158016):0.374016):0.174827,(((16:0.000001,17:0.000001):0.147839,18:0.119523):0.107032,19:0.240861):0.36479):0.133738,20:0.413311):0.302134,15:0.577487):0.219331):0.0920067):0.0386819,((4:0.244823,5:0.386504):0.25563,(6:0.342781,7:0.327179):0.186505):0.115611):0.0925791):0.0385659);
 382: 1 -26071.27189 -26456.1791 (0:0.199673,1:0.143809,(2:0.236054,((3:0.313046,(((((8:0.000001,9:0.000001):0.279198,10:0.189382):0.369205,11:0.529053):0.204149,(12:0.000001,13:0.000001):0.561166):0.262136,(((((((14:1.270376,(21:0.474532,22:0.664219):0.126844):0.220328,23:0.866650):0.142317,(35:1.535124,(((((((36:0.087807,37:0.151579):0.0684612,38:0.005943):0.42612,39:0.833305):0.39052,(41:0.123018,(42:0.013465,43:0.032189):0.178009):0.71293):0.283984,40:0.617942):0.289738,(((49:0.000001,50:0.000001):0.0901576,51:0.067911):0.815741,52:1.215025):0.423345):0.173867,((44:0.752499,(45:1.047736,46:1.046878):0.458461):0.459904,(47:0.893626,48:0.544116):0.145029):0.877879):0.29515):0.551998):0.237754,(((((24:0.056628,25:0.048022):0.275118,26:0.027442):0.0436114,27:0.154261):0.157433,(28:0.781684,29:0.465259):0.213553):0.163542,(((30:0.259868,31:0.223663):0.139489,(33:0.156307,34:0.216659):0.167722):0.103741,32:0.574102):0.257118):0.453458):0.170545,(((16:0.000001,17:0.000001):0.106738,18:0.125000):0.122834,19:0.328320):0.360173):0.176908,20:0.548639):0.254183,15:0.769537):0.261616):0.0741859):0.0520353,((4:0.227098,5:0.442225):0.249325,(6:0.314850,7:0.330980):0.245496):0.10456):0.0863423):0.0154975);
 383: 1 -26511.98324 -26453.53188 (0:0.204005,(1:0.173280,((3:0.338217,(((((8:0.000001,9:0.000001):0.247731,10:0.118357):0.417232,11:0.426915):0.231647,(12:0.000001,13:0.000001):0.461729):0.305865,(((((((14:1.462369,22:0.690023):0.196838,21:0.309334):0.299437,23:0.754523):0.435027,(((((24:0.070205,25:0.080528):0.263311,26:0.060619):0.0763992,27:0.150306):0.221844,(28:0.789790,29:0.471209):0.148295):0.231887,((((30:0.327649,31:0.225401):0.199395,32:0.737082):0.126329,33:0.170252):0.0464012,34:0.200514):0.0880561):0.383264):0.0479377,((35:1.953075,(((49:0.000001,50:0.000001):0.0331166,51:0.127041):0.905805,52:0.835118):0.378251):0.227831,((((((36:0.132446,38:0.046776):0.0780155,37:0.056884):0.483338,39:0.789789):0.174613,(41:0.136721,(42:0.021353,43:0.033087):0.204028):0.593309):0.335508,40:0.660050):0.436082,(((44:0.749332,45:0.687687):0.41843,46:0.803859):0.434743,(47:0.741273,48:1.004524):0.124275):0.786843):0.15701):1.3222):0.161671,((((16:0.000001,17:0.000001):0.18211,18:0.114785):0.0969197,19:0.275873):0.376047,20:0.575423):0.208804):0.261251,15:0.687398):0.392942):0.111882):0.0666497,((4:0.230764,5:0.490193):0.215589,(6:0.325781,7:0.550869):0.242294):0.0854704):0.0610272):0.0613823,2:0.259583);
 384: 1 -26449.03516 -26482.25958 (0:0.207500,(1:0.221557,(((3:0.282444,(4:0.193701,5:0.427275):0.316458):0.0474173,(((((8:0.000001,9:0.000001):0.386571,10:0.197161):0.335162,11:0.686286):0.291497,(12:0.000001,13:0.000001):0.57416):0.300141,(((((14:1.378331,23:0.544292):0.259058,(21:0.387896,22:0.746340):0.39112):0.374216,((((((24:0.052557,25:0.077676):0.0697051,28:0.953195):0.172792,(26:0.042812,27:0.206390):0.0469562):0.287599,29:0.526571):0.260568,(((30:0.320780,31:0.199878):0.144434,32:0.607706):0.102339,(33:0.185139,34:0.238573):0.0637126):0.276894):0.283072,(35:1.699274,((((((36:0.111528,37:0.138275):0.0463612,38:0.020790):0.598076,39:0.545501):0.241182,(41:0.209325,(42:0.014859,43:0.023879):0.120557):0.591833):0.708641,40:0.345370):0.509263,((((44:0.522842,(45:0.840953,46:1.125476):0.349096):0.361082,(47:0.779805,48:0.789041):0.269029):0.827381,((49:0.000001,50:0.000001):0.0403961,51:0.123885):0.618175):0.261561,52:0.764431):0.310511):0.339734):0.896509):0.0595305):0.349025,((((16:0.000001,17:0.000001):0.149673,18:0.147914):0.104548,19:0.256048):0.267493,20:0.500082):0.277081):0.245006,15:0.723005):0.14893):0.0631822):0.0520526,(6:0.337652,7:0.560672):0.227111):0.0446475):0.0278045,2:0.273855);
 385: 1 -26169.58618 -26459.84274 (0:0.229890,1:0.121344,(2:0.232862,(3:0.307459,(((4:0.356606,5:0.275480):0.235234,(6:0.324780,7:0.434966):0.166317):0.0598459,(((((8:0.000001,9:0.000001):0.217475,10:0.266750):0.297403,11:0.394324):0.220843,(12:0.000001,13:0.000001):0.477431):0.300437,((((((14:1.238694,(21:0.467737,22:0.613937):0.169935):0.259881,23:0.867259):0.379085,(((((((24:0.072051,25:0.098443):0.311561,26:0.040411):0.0339574,27:0.188555):0.185937,28:0.852427):0.101893,29:0.492321):0.21144,(((30:0.252536,31:0.187219):0.165195,32:0.653169):0.0847452,(33:0.158358,34:0.239938):0.0800984):0.198659):0.305746,(((35:1.765552,(((44:0.712335,45:0.926475):0.49314,46:0.741470):0.32261,(47:0.665301,48:0.986205):0.0743367):0.442874):0.469549,(((((36:0.092942,37:0.131218):0.0492083,38:0.021718):0.385574,39:0.552176):0.287472,(41:0.110943,(42:0.008756,43:0.021047):0.226226):0.559949):0.39026,40:0.526252):0.225244):0.278113,(((49:0.000001,50:0.000001):0.0468498,51:0.113516):0.920869,52:1.005148):0.391059):1.06715):2.10423e-06):0.114335,(((16:0.000001,17:0.000001):0.148412,18:0.098219):0.116872,19:0.180487):0.332469):0.160423,20:0.494994):0.263146,15:0.623805):0.20922):0.014306):0.0559753):0.077378):0.0535288);
 386: 1 -25873.41298 -26460.65222 (0:0.146004,(1:0.103417,(((3:0.291289,(6:0.320870,7:0.404963):0.17961):0.0342558,(((((8:0.000001,9:0.000001):0.276443,10:0.137845):0.209154,11:0.660720):0.127127,(12:0.000001,13:0.000001):0.632744):0.2874,(((((14:1.541486,23:0.746974):0.258314,(21:0.241298,22:0.712948):0.369608):0.283531,(((((((24:0.077736,25:0.071711):0.155809,28:0.981992):0.0750043,27:0.097048):0.0637781,26:0.023175):0.2051,29:0.490103):0.253596,(((30:0.295122,31:0.165734):0.15737,32:0.713723):0.0723447,(33:0.199066,34:0.194593):0.0796246):0.174147):0.358876,(35:1.467385,(((((((36:0.077328,38:0.040066):0.0627142,37:0.081247):0.582123,39:0.543769):0.454159,(41:0.145761,(42:0.009415,43:0.033711):0.168563):0.569389):0.247677,40:0.776778):0.327639,(((49:0.000001,50:0.000001):0.0678857,51:0.059019):0.688662,52:0.749742):0.566201):0.179973,(((44:0.848901,45:0.756751):0.364191,46:0.773498):0.430636,(47:0.699136,48:1.005399):0.107007):0.39707):0.701042):0.569627):0.0118449):0.145815,((((16:0.000001,17:0.000001):0.138886,18:0.114096):0.108374,19:0.253780):0.226617,20:0.758631):0.109802):0.251489,15:0.688522):0.276229):0.107616):0.0268095,(4:0.304788,5:0.312307):0.308867):0.0830887):0.046808,2:0.301693);
 387: 3 -27022.94735 -26454.37969 (0:0.171325,((1:0.130843,((4:0.309011,5:0.376654):0.267724,(6:0.439450,7:0.381924):0.134465):0.06505):0.0570295,((3:0.174342,((((8:0.000001,9:0.000001):0.309813,10:0.147871):0.322548,11:0.372480):0.188806,(12:0.000001,13:0.000001):0.575418):0.29872):0.0494059,((((((14:1.292837,(21:0.451602,22:0.695666):0.184258):0.143323,23:1.023734):0.252926,((((24:0.077883,25:0.051527):0.204644,(26:0.051182,27:0.227473):0.0326342):0.135682,(28:0.795916,29:0.522930):0.177964):0.223122,(((30:0.234622,31:0.308267):0.204136,32:0.598325):0.11257,(33:0.210252,34:0.272316):0.0766607):0.212397):0.402255):2.07403e-06,(((35:1.681962,(((44:0.565909,45:0.950805):0.407341,46:0.974848):0.240628,(47:0.864252,48:0.815757):0.292508):0.679886):0.0329024,(((((36:0.126657,38:0.039103):0.0546772,37:0.102074):0.434959,39:0.844278):0.220922,(41:0.089424,(42:0.019766,43:0.036052):0.135518):0.705293):0.460485,40:0.767810):0.476653):0.244419,(((49:0.000001,50:0.000001):0.0615985,51:0.064575):0.695453,52:1.036168):0.377375):0.94519):0.127837,((((16:0.000001,17:0.000001):0.180786,18:0.106295):0.128429,19:0.232694):0.419983,20:0.626186):0.161671):0.240004,15:0.630850):0.45085):0.0537871):0.0424743,2:0.275021);
 388: 2 -25990.98089 -26470.35847 (0:0.193007,1:0.129828,(2:0.214552,(((3:0.289558,(6:0.303389,7:0.347351):0.216636):0.018379,(((((8:0.000002,9:0.000002):0.251511,10:0.211919):0.361011,11:0.464992):0.302383,(12:0.000002,13:0.000002):0.378385):0.143136,((((14:1.029314,23:0.722425):0.224758,(21:0.235430,22:0.748268):0.316098):0.398316,(((((16:0.000002,17:0.000002):0.122798,18:0.114777):0.0792734,19:0.179895):0.24944,((((((24:0.079223,25:0.069589):0.166768,(28:0.676301,29:0.678124):0.177031):0.0881605,26:0.030564):0.099281,27:0.064138):0.387034,32:0.522931):0.0568823,((30:0.217184,31:0.246584):0.140154,(33:0.174784,34:0.187884):0.0712425):0.190633):0.492154):0.230547,(20:0.205919,(35:1.834596,((((((36:0.119459,37:0.150888):0.0302469,38:0.047389):0.602686,39:0.512249):0.205812,(41:0.185383,(42:0.016346,43:0.031517):0.160846):0.455874):0.486115,40:0.612633):0.575598,(((44:0.729946,(45:0.887218,46:1.110465):0.441216):0.258405,(47:0.856296,48:0.850472):0.270569):0.630245,(((49:0.000002,50:0.000002):0.0670591,51:0.087977):0.790117,52:1.024825):0.262846):0.261386):0.144272):0.75822):0.0933739):0.24417):0.121111,15:0.658587):0.161571):0.290676):0.0327632,(4:0.246934,5:0.469212):0.23536):0.127534):0.0372716);
 389: 1 -25978.25522 -26463.55104 (0:0.179593,((1:0.142904,(((4:0.224473,5:0.380655):0.249211,7:0.527651):0.128504,6:0.508798):0.0982583):0.081491,((3:0.225683,((((8:0.000001,9:0.000001):0.330292,10:0.276321):0.22748,11:0.739117):0.264521,(12:0.000001,13:0.000001):0.542615):0.302324):0.0535924,(((((((14:1.639944,22:0.720670):0.124095,21:0.391199):0.152936,23:0.854592):0.329034,(35:2.043604,(((((((36:0.131110,37:0.153767):0.042189,38:0.066959):0.374515,39:0.863636):0.186083,(41:0.165574,(42:0.010206,43:0.024139):0.143588):0.55961):0.493591,40:0.769376):0.410728,(((44:0.544465,45:1.012025):0.376221,46:0.835154):0.449214,(47:0.861727,48:0.992349):0.169474):0.595688):0.123036,(((49:0.000001,50:0.000001):0.0656898,51:0.071869):0.783327,52:1.153653):0.425889):0.396059):0.679956):0.074094,((((24:0.081270,25:0.093202):0.25362,(26:0.088286,27:0.195825):0.0445461):0.151981,(28:0.854427,29:0.595121):0.258595):0.19844,(((30:0.331826,31:0.245717):0.267108,(33:0.170010,34:0.263416):0.065803):0.130204,32:0.556054):0.122422):0.416077):0.170084,((((16:0.000001,17:0.000001):0.17112,18:0.086849):0.0923699,19:0.249594):0.397925,20:0.455590):0.245101):0.137382,15:0.742243):0.221955):0.0551642):0.0164765,2:0.335787);
 390: 1 -26786.00791 -26455.02375 (0:0.209312,1:0.119478,(2:0.289452,((3:0.292291,(((((8:0.000001,9:0.000001):0.271571,10:0.275790):0.251742,11:0.532957):0.204614,(12:0.000001,13:0.000001):0.38318):0.316198,((((((14:1.061489,23:0.757177):0.190423,(21:0.280955,22:0.727521):0.234945):0.297008,((((35:2.262428,(((49:0.000001,50:0.000001):0.00611884,51:0.113467):0.782119,52:1.153049):0.38553):0.281234,((44:0.966621,(45:0.946413,46:0.786764):0.275006):0.320427,(47:0.824481,48:0.904451):0.0580758):0.593575):0.385726,((((36:0.129002,37:0.134415):0.0339075,38:0.031729):0.494305,39:0.714807):0.532353,(41:0.116559,(42:0.022668,43:0.022475):0.190075):0.505611):0.445464):0.49557,40:0.733985):1.00185):0.0275957,(((((24:0.085173,25:0.085825):0.269467,26:0.048657):0.0733556,27:0.129058):0.110638,(28:0.661000,29:0.621745):0.107316):0.252589,(((30:0.316011,31:0.192652):0.166234,32:0.511223):0.130654,(33:0.183427,34:0.177652):0.118428):0.0897414):0.33761):0.240199,((((16:0.000001,17:0.000001):0.206186,18:0.122631):0.215564,19:0.166507):0.342633,20:0.408057):0.118461):0.242132,15:0.716714):0.312066):0.0714935):0.0643691,((4:0.224721,5:0.332125):0.22967,(6:0.390982,7:0.376314):0.170095):0.110767):0.034887):0.0201742);
 391: 1 -25422.14669 -26462.72155 (0:0.259239,(1:0.137884,((3:0.275897,(((((8:0.000001,9:0.000001):0.230832,10:0.174974):0.321059,11:0.535754):0.196727,(12:0.000001,13:0.000001):0.615412):0.182753,((((((14:1.150494,22:0.545025):0.148834,21:0.211944):0.410937,23:0.779685):0.304887,(((((16:0.000001,17:0.000001):0.116377,18:0.135889):0.13736,19:0.233836):0.281225,20:0.587160):0.20637,((((((24:0.074687,25:0.059950):0.0894649,28:1.083580):0.15914,26:0.067360):0.0414493,27:0.125823):0.208775,29:0.619786):0.142173,(((30:0.247351,31:0.240849):0.166474,32:0.715750):0.0496151,(33:0.116704,34:0.230080):0.124221):0.087328):0.372685):0.17612):0.0249118,(35:1.743669,((((((36:0.076470,37:0.139204):0.0508036,38:0.031823):0.565396,39:0.689528):0.269356,(41:0.136900,(42:0.012767,43:0.046492):0.162102):0.522673):0.341721,((((44:0.631631,45:0.884739):0.46558,46:1.197657):0.352498,(47:0.825235,48:0.731485):0.025702):0.508264,(((49:0.000001,50:0.000001):0.0357055,51:0.126907):0.907753,52:1.047983):0.396353):0.642988):0.104031,40:0.665117):0.658914):0.733748):0.350721,15:0.561612):0.314647):0.0797769):0.104895,((4:0.278954,5:0.470895):0.194035,(6:0.440890,7:0.344775):0.174914):0.0983242):0.0734549):0.0162995,2:0.221621);
 392: 1 -25935.5984 -26454.55216 (0:0.204253,1:0.186245,(2:0.244478,(((3:0.233101,((((8:0.000001,9:0.000001):0.338261,10:0.131743):0.395615,11:0.617464):0.197703,(12:0.000001,13:0.000001):0.700873):0.293789):0.0433891,(((((((14:1.330901,22:0.552468):0.172609,21:0.350899):0.317484,23:0.758161):0.404694,((((((24:0.062438,25:0.078000):0.226706,27:0.206484):0.0599538,26:0.034279):0.180334,(28:0.599106,29:0.580048):0.103668):0.29632,(((30:0.256077,31:0.185905):0.126449,32:0.778155):0.174153,(33:0.205501,34:0.200400):0.0721114):0.201856):0.316878,(35:1.406020,(((((((36:0.075148,37:0.155785):0.074369,38:0.021903):0.423754,39:0.765820):0.326329,(41:0.143482,(42:0.013916,43:0.017762):0.163878):0.618169):0.354644,(((44:0.563539,(45:1.064981,46:0.960157):0.398666):0.483903,48:0.721618):0.155742,47:0.774060):0.965484):0.124327,40:0.641676):0.450797,(((49:0.000001,50:0.000001):0.0495946,51:0.136012):0.749157,52:1.028534):0.350171):0.423088):1.06272):0.0211518):0.101971,(((16:0.000001,17:0.000001):0.142723,18:0.103626):0.10968,19:0.267454):0.452706):0.194754,20:0.447779):0.110451,15:0.794044):0.306296):0.018995,((4:0.347627,5:0.428411):0.239273,(6:0.431906,7:0.364962):0.107995):0.102544):0.074872):0.00718981);
 393: 1 -27049.60821 -26454.21524 (0:0.210643,1:0.150425,(2:0.271558,((3:0.290118,(((((8:0.000001,9:0.000001):0.298337,10:0.132871):0.294677,11:0.396616):0.271117,(12:0.000001,13:0.000001):0.54029):0.167215,(((((14:1.037123,23:0.625446):0.372166,(21:0.218418,22:0.794329):0.290274):0.303306,(((((24:0.069202,25:0.088808):0.241203,26:0.050347):0.0659202,27:0.162154):0.119533,(28:0.796562,29:0.565331):0.121885):0.204379,(((30:0.273615,31:0.292337):0.0900471,32:0.728229):0.121693,(33:0.190523,34:0.214652):0.146042):0.0901243):0.418978):0.0949593,((((16:0.000001,17:0.000001):0.225662,18:0.116698):0.158884,19:0.196272):0.357809,20:0.466117):0.22465):0.322978,(15:0.560669,(35:1.924784,(((((((36:0.117745,37:0.175438):0.0326281,38:0.023450):0.648064,39:0.893525):0.231285,(41:0.157694,(42:0.017436,43:0.035877):0.0901076):0.615747):0.380456,40:0.519285):0.402753,((((44:0.552590,45:1.148171):0.518897,46:1.035295):0.450368,48:0.767807):0.0881832,47:0.900624):0.829212):0.120773,(((49:0.000001,50:0.000001):0.0430047,51:0.058353):0.560557,52:1.026056):0.583195):0.313524):0.731651):0.104904):0.281272):0.122296):0.0298957,((4:0.282705,5:0.570068):0.208626,(6:0.388709,7:0.292387):0.186406):0.0738218):0.0528004):0.0278115);
 394: 2 -27982.09737 -26453.47087 (0:0.207511,(1:0.185045,((3:0.235984,(((((8:0.000001,9:0.000001):0.325428,10:0.194690):0.267521,11:0.558910):0.260113,(12:0.000001,13:0.000001):0.613968):0.341034,(((((14:1.396071,(21:0.283767,22:0.954141):0.329317):0.226208,23:0.930498):0.223901,(((((24:0.049718,25:0.084372):0.263621,(26:0.046545,27:0.267998):0.0683136):0.144488,(28:0.681065,29:0.693393):0.113736):0.24973,((((30:0.250801,31:0.231187):0.14241,32:0.580645):0.274144,33:0.095837):0.101443,34:0.279985):0.224815):0.395193,((35:2.421876,(((49:0.000001,50:0.000001):0.058455,51:0.095566):0.746266,52:0.944087):0.13887):0.248846,((((((36:0.079306,37:0.142818):0.0510119,38:0.001291):0.521148,39:0.622107):0.342791,(41:0.108709,(42:0.016837,43:0.046578):0.122496):0.644348):0.439922,40:0.566833):0.498857,((((44:0.813810,45:0.896250):0.330355,46:1.022562):0.299769,48:0.653004):0.073361,47:0.856856):0.601795):0.111867):1.22918):0.0119096):0.142407,((((16:0.000001,17:0.000001):0.181171,18:0.094082):0.156451,19:0.278328):0.402011,20:0.695654):0.208508):0.206628,15:0.679014):0.273083):0.0700144):0.153863,((4:0.270991,5:0.494067):0.131423,(6:0.486828,7:0.337845):0.174188):0.0881303):0.0764518):0.0136885,2:0.301252);
 395: 1 -26334.32774 -26459.86294 (0:0.175740,1:0.142094,(2:0.301837,((3:0.396536,(((((8:0.000001,9:0.000001):0.255915,10:0.113760):0.339655,11:0.524562):0.218342,(12:0.000001,13:0.000001):0.560833):0.289413,((((((14:1.148131,((((35:2.038314,(((49:0.000001,50:0.000001):0.0217909,51:0.121632):0.996903,52:1.049708):0.390379):0.351108,((44:0.695359,(45:0.994375,46:1.009282):0.345112):0.3737,(47:0.991339,48:1.013915):0.339935):0.459795):0.315243,((((36:0.114488,38:0.063529):0.117416,37:0.080302):0.400209,39:0.965551):0.176098,(41:0.111364,(42:0.014069,43:0.044187):0.157455):0.766249):0.551082):0.283868,40:0.542097):1.08405):0.256249,((21:0.356338,22:0.594942):0.408867,23:0.678515):0.250749):0.0310791,(((((24:0.048215,25:0.073859):0.248516,26:0.056195):0.0314911,(28:0.653733,29:0.540246):0.304819):0.0689065,27:0.088773):0.370413,(((30:0.193984,31:0.226622):0.15086,32:0.609817):0.159023,(33:0.111051,34:0.277793):0.0870077):0.080949):0.417646):0.285367,(((16:0.000001,17:0.000001):0.23742,18:0.103024):0.124816,19:0.281116):0.337857):0.0881577,20:0.600374):0.345452,15:0.768497):0.178366):0.105791):0.0435573,((4:0.243339,5:0.436889):0.259766,(6:0.371191,7:0.364598):0.285788):0.0455247):0.0773482):0.0255002);
 396: 1 -26363.10125 -26466.36801 (0:0.278731,1:0.149007,(2:0.234803,(3:0.329184,(((4:0.261339,5:0.477958):0.228061,(6:0.402681,7:0.301491):0.15288):0.036249,(((((8:0.000001,9:0.000001):0.25262,10:0.199748):0.212122,11:0.470061):0.304809,(12:0.000001,13:0.000001):0.64843):0.210742,((((((14:1.056820,(21:0.293369,22:0.732259):0.244032):0.254694,23:0.968757):0.43317,(((((24:0.051697,25:0.043658):0.261568,26:0.064227):0.0468565,27:0.143598):0.135321,(28:0.569839,29:0.560501):0.183366):0.249205,(((30:0.256653,31:0.215893):0.160258,32:0.588022):0.18118,(33:0.178374,34:0.225835):0.0498185):0.192128):0.351461):0.205371,(((16:0.000001,17:0.000001):0.192712,18:0.080092):0.13976,19:0.184394):0.347848):0.235814,20:0.483257):0.261891,(15:0.514020,(35:1.349213,(((((((36:0.142318,38:0.078496):0.11732,37:0.057849):0.440417,39:0.808508):0.320036,40:1.023842):0.208435,(41:0.114407,(42:0.018460,43:0.040468):0.195383):0.455715):0.478288,(((49:0.000001,50:0.000001):0.0594671,51:0.112516):0.653426,52:1.061594):0.522841):0.189567,((44:0.529710,(45:0.778744,46:1.351932):0.202414):0.217108,(47:1.067690,48:0.812022):0.184526):0.634276):0.527034):1.03878):0.139339):0.14043):0.0749066):0.0374396):0.0659748):0.0432487);
 397: 1 -26532.88981 -26455.49215 (0:0.160471,(1:0.238108,(2:0.259946,((3:0.272939,((6:0.471104,7:0.394994):0.0565308,((((8:0.000001,9:0.000001):0.242181,10:0.224128):0.307789,11:0.527691):0.280713,(12:0.000001,13:0.000001):0.576717):0.133387):0.110796):0.0675839,(((((((14:1.211680,22:0.657667):0.199475,21:0.335148):0.26122,23:0.736383):0.282683,(35:1.917917,(((((((36:0.108441,37:0.138964):0.0326879,38:0.036063):0.564585,39:0.547128):0.427609,(41:0.083717,(42:0.016626,43:0.034166):0.17415):0.392035):0.547468,(((49:0.000001,50:0.000001):0.0383433,51:0.120479):0.968472,52:0.954265):0.68031):0.0748025,((44:0.563713,(45:0.936535,46:1.124761):0.480823):0.442993,(47:0.858583,48:0.516692):0.198313):0.770121):0.170964,40:0.639010):0.38568):0.843762):0.0299598,(((((24:0.072723,25:0.076773):0.307865,26:0.067783):0.0810751,27:0.132721):0.125287,(28:0.720834,29:0.659223):0.167196):0.257667,(((30:0.258131,31:0.224672):0.160091,32:0.587416):0.207514,(33:0.204249,34:0.186197):0.042544):0.109149):0.44273):0.209393,((((16:0.000001,17:0.000001):0.181133,18:0.155393):0.151693,19:0.243621):0.371382,20:0.521102):0.229669):0.269128,15:0.731268):0.339713):0.0544932):0.0593889):0.0680866,(4:0.270385,5:0.362871):0.315884);
 398: 1 -25707.06944 -26460.68637 (0:0.152046,1:0.123389,(2:0.190474,((3:0.219134,(((((8:0.000001,9:0.000001):0.261236,10:0.155780):0.356305,11:0.454011):0.31806,(12:0.000001,13:0.000001):0.401256):0.179733,(((((14:1.743628,(21:0.412842,(22:0.757984,23:0.931069):0.289014):0.148992):0.323167,(35:1.055251,(((((((36:0.131430,37:0.174534):0.0283922,38:0.028970):0.438365,39:0.639668):0.344179,(41:0.147299,(42:0.015356,43:0.035208):0.115866):0.674072):0.290953,40:0.795112):0.364851,(((44:0.741317,45:0.964424):0.470687,46:0.742277):0.372577,(47:0.700167,48:0.770791):0.122408):0.751462):0.316813,(((49:0.000001,50:0.000001):0.0292459,51:0.137171):0.680043,52:1.084358):0.169097):0.506059):0.631922):0.20265,(((((24:0.038145,25:0.084358):0.191845,(28:0.643754,29:0.618539):0.220517):0.0299623,26:0.067132):0.0852266,27:0.110718):0.358892,(((30:0.230671,31:0.185746):0.134092,32:0.569228):0.100291,(33:0.175634,34:0.238084):0.063808):0.134418):0.576001):0.0758875,((((16:0.000001,17:0.000001):0.177715,18:0.088062):0.136045,19:0.146522):0.30339,20:0.445970):0.177165):0.195136,15:0.793859):0.151633):0.0940513):0.0974456,((4:0.255384,5:0.316157):0.231319,(6:0.374082,7:0.438201):0.13386):0.0890651):0.0519273):0.0432709);
 399: 1 -26108.073 -26449.06997 (0:0.216225,1:0.172531,(2:0.312268,(3:0.286791,(((4:0.309065,5:0.541305):0.195777,(6:0.505146,7:0.385090):0.274425):0.14078,(((((8:0.000001,9:0.000001):0.270715,10:0.280408):0.282916,11:0.717511):0.203656,(12:0.000001,13:0.000001):0.52233):0.250263,(((((((14:1.599705,(21:0.214371,22:0.873712):0.141121):0.164407,23:0.906062):0.383501,(((((24:0.061646,25:0.091513):0.297545,26:0.047407):0.0858027,27:0.158746):0.198172,(28:0.825137,29:0.559070):0.196268):0.123939,((((30:0.320215,31:0.228960):0.150163,32:0.816078):0.153005,33:0.167887):0.0771013,34:0.179691):0.30902):0.370866):0.0421716,(35:2.620587,((((((36:0.098548,38:0.058430):0.0442465,37:0.077919):0.594203,39:0.531610):0.236268,(41:0.135853,(42:0.006693,43:0.041296):0.176135):0.530604):0.519152,40:0.759350):0.111159,((((44:0.816327,45:0.980641):0.36234,46:1.078149):0.405798,(47:0.590305,48:0.985564):0.0954428):0.607634,(((49:0.000001,50:0.000001):0.122643,51:0.065704):0.651916,52:1.095199):0.474584):0.434136):0.683529):0.48835):0.254299,(((16:0.000001,17:0.000001):0.18998,18:0.163623):0.0722941,19:0.348569):0.316203):0.250192,15:0.828365):0.0570737,20:0.627271):0.261908):0.169464):0.0461623):0.10995):0.0354817);
 400: 1 -26415.69913 -26457.75862 (0:0.304943,((1:0.124987,((4:0.294460,5:0.309186):0.252485,(6:0.381286,7:0.378435):0.178935):0.165791):0.046961,(3:0.328918,(((((8:0.000001,9:0.000001):0.225705,10:0.237644):0.246849,11:0.498850):0.37228,(12:0.000001,13:0.000001):0.612577):0.164807,((((((14:1.630803,(21:0.481270,22:0.575784):0.124266):0.281765,23:1.049420):0.205099,(35:2.162547,((((((36:0.125738,37:0.140395):0.0561769,38:0.016722):0.457047,39:0.593371):0.243591,(41:0.130830,(42:0.008460,43:0.030805):0.18694):0.492552):0.777796,40:0.736360):0.313063,((((44:0.573272,(45:0.923798,46:1.300448):0.48186):0.709672,48:0.727647):0.0693104,47:0.762320):0.644883,(((49:0.000001,50:0.000001):0.125141,51:0.040733):0.837829,52:0.988884):0.429806):0.160279):0.254291):0.723394):0.173126,(((((24:0.051672,25:0.088734):0.107945,28:0.858531):0.122421,(26:0.107926,27:0.205168):0.0526361):0.34471,29:0.600291):0.205197,((((30:0.319814,31:0.188164):0.195031,32:0.724311):0.0980522,33:0.158932):0.0573197,34:0.249070):0.174549):0.407278):0.0954753,((((16:0.000001,17:0.000001):0.113983,18:0.110805):0.146886,19:0.258530):0.556296,20:0.463213):0.137365):0.374387,15:0.744717):0.189634):0.158569):0.0791734):0.0362805,2:0.240530);
 401: 1 -25962.38468 -26456.72013 (0:0.212911,(1:0.136761,(((3:0.389805,(((((8:0.000001,9:0.000001):0.297718,10:0.099118):0.334525,11:0.419765):0.271532,(12:0.000001,13:0.000001):0.665232):0.159538,(((((14:1.420630,((((35:1.453578,(((49:0.000001,50:0.000001):0.00544083,51:0.099430):0.935836,52:1.119155):0.384001):0.254955,((44:0.646087,(45:1.130766,46:1.013757):0.333902):0.554423,(47:0.808281,48:0.872309):2.02634e-06):0.706219):0.318141,((((36:0.091380,38:0.088759):0.107091,37:0.080807):0.562812,39:0.779954):0.284041,(41:0.095947,(42:0.000002,43:0.046788):0.17918):0.627071):0.30598):0.274098,40:0.858196):0.863629):0.328223,((21:0.273536,(22:0.507848,23:0.917606):0.165913):0.419269,(((((24:0.086049,25:0.119610):0.226639,26:0.054913):0.0979558,27:0.127188):0.148216,(28:0.679279,29:0.572920):0.170915):0.292361,(((30:0.266349,31:0.260719):0.122477,32:0.556455):0.147852,(33:0.153824,34:0.294819):0.0925775):0.125641):0.460197):0.01936):0.175305,(((16:0.000001,17:0.000001):0.123007,18:0.118553):0.0398086,19:0.322532):0.425323):0.17347,20:0.540116):0.216511,15:0.680594):0.315563):0.11649):0.0307429,((4:0.187008,5:0.363964):0.221686,7:0.643369):0.10321):0.0245126,6:0.579903):0.076265):0.0276484,2:0.279442);
 402: 1 -26486.3231 -26454.01895 (0:0.197051,1:0.151866,(2:0.263284,((3:0.344759,(((((8:0.000001,9:0.000001):0.302233,10:0.176446):0.290351,11:0.660695):0.225862,(12:0.000001,13:0.000001):0.581616):0.22156,((((((14:1.325418,(21:0.331437,22:0.648046):0.314838):0.200389,23:0.651235):0.193243,((((35:1.635571,52:0.754954):0.0691444,((49:0.000001,50:0.000001):0.0619449,51:0.092084):0.927883):0.190671,((44:0.719994,(45:0.976844,46:0.922158):0.541857):0.445243,(47:0.925272,48:0.692216):0.133603):0.473354):0.258176,(((((36:0.105240,37:0.132705):0.0363991,38:0.024716):0.473572,39:0.572883):0.330176,(41:0.172865,(42:0.003924,43:0.048899):0.130915):0.621145):0.591574,40:0.806311):0.234499):0.77849):0.157347,((((24:0.089707,25:0.077330):0.171106,(26:0.080909,27:0.184287):0.0276737):0.338719,(28:0.684708,29:0.488460):0.124211):0.207407,(((30:0.220785,31:0.269111):0.200283,32:0.626548):0.121884,(33:0.175789,34:0.233163):0.0461237):0.215009):0.508673):0.257887,((((16:0.000001,17:0.000001):0.13728,18:0.077856):0.101911,19:0.298749):0.499883,20:0.450629):0.178477):0.212127,15:0.632523):0.194094):0.0670627):0.0467284,((4:0.294562,5:0.439939):0.244635,(6:0.406232,7:0.399643):0.145545):0.0914573):0.0399969):0.0361186);
 403: 1 -26181.14567 -26456.02837 (0:0.178248,(1:0.184506,((3:0.342019,(((((8:0.000001,9:0.000001):0.23006,10:0.188414):0.434413,11:0.542495):0.247716,(12:0.000001,13:0.000001):0.4976):0.255015,((((14:1.219222,(21:0.462837,22:0.725495):0.186283):0.294996,(23:0.756686,(((35:1.857416,(((44:0.759114,45:0.688420):0.456667,46:0.770842):0.237326,(47:0.862403,48:0.619861):0.461201):0.233744):0.227149,(((49:0.000001,50:0.000001):0.0544848,51:0.087490):0.992814,52:0.831939):0.381065):0.272998,(((((36:0.107319,38:0.021384):0.0491461,37:0.128160):0.400213,39:0.544993):0.176287,(41:0.149546,(42:0.009723,43:0.028505):0.109725):0.704448):0.637785,40:0.470899):0.299731):0.731348):0.150193):0.106499,(((((16:0.000001,17:0.000001):0.18796,18:0.075655):0.107788,19:0.200397):0.396712,20:0.514630):0.148806,(((((((24:0.064096,25:0.119667):0.279083,26:0.056303):0.0609916,27:0.155629):0.294451,(28:0.728775,29:0.530862):0.119681):0.250862,32:0.669704):0.189927,(33:0.231150,34:0.225532):0.0744787):0.0533911,(30:0.241301,31:0.263665):0.224409):0.486796):0.18562):0.196313,15:0.675046):0.269284):0.0974648):0.0295637,((4:0.213198,5:0.377553):0.342916,(6:0.398561,7:0.463602):0.161182):0.0656129):0.087709):0.0194402,2:0.287626);
 404: 1 -26863.90507 -26458.70906 (0:0.225981,1:0.141798,(2:0.273847,((3:0.303291,(((((8:0.000001,9:0.000001):0.288863,10:0.194263):0.322692,11:0.595052):0.185723,(12:0.000001,13:0.000001):0.578922):0.216003,(((((((14:1.495524,(21:0.271318,22:0.754602):0.201015):0.260256,23:0.876369):0.209507,(35:1.582970,((((((36:0.084007,37:0.147491):0.0357299,38:0.017048):0.48028,39:0.508283):0.387789,(41:0.169971,(42:0.004078,43:0.025777):0.0908993):0.528056):0.306419,40:0.430426):0.408848,(((44:0.627703,(45:0.640547,46:1.224181):0.450747):0.473772,(47:0.844016,48:0.646369):0.180522):0.669494,(((49:0.000001,50:0.000001):0.0204718,51:0.137607):0.893225,52:0.953285):0.283194):0.283719):0.337336):0.664896):0.0619708,((((((24:0.087020,25:0.061673):0.263021,27:0.131637):0.0902291,26:0.010643):0.119849,28:0.708223):0.214191,29:0.628225):0.19503,((((30:0.294029,31:0.148607):0.0987599,32:0.786695):0.119909,33:0.140894):0.103786,34:0.222011):0.248681):0.42735):0.158009,(((16:0.000001,17:0.000001):0.16575,18:0.079800):0.0813789,19:0.251396):0.391165):0.156262,20:0.466792):0.273828,15:0.835857):0.144251):0.118283):0.0619894,((4:0.186972,5:0.342260):0.297389,(6:0.364331,7:0.345714):0.242215):0.0799137):0.0387772):0.0620907);
 405: 1 -27210.58284 -26453.07207 (0:0.184222,1:0.142959,(2:0.285875,(((3:0.280557,(((((8:0.000001,9:0.000001):0.328834,10:0.322657):0.29191,11:0.555559):0.329431,(12:0.000001,13:0.000001):0.640694):0.182018,(((((14:1.211504,(21:0.558973,22:0.656470):0.2278):0.126327,23:0.544371):0.443845,((((((24:0.059329,25:0.073321):0.232184,26:0.067106):0.0690151,27:0.178444):0.164282,(28:0.859577,29:0.574738):0.199446):0.1789,(((30:0.337269,31:0.201984):0.104564,32:0.652230):0.109439,(33:0.104975,34:0.298028):0.0737315):0.20471):0.320894,(35:1.315790,(((((((36:0.088895,37:0.101733):0.0405263,38:0.013611):0.467197,39:0.707583):0.167706,(41:0.146904,(42:0.004275,43:0.026156):0.123983):0.509825):0.393574,40:0.749030):0.40543,(((49:0.000001,50:0.000001):0.0292165,51:0.135882):0.759228,52:0.963609):0.47363):0.252684,(((44:0.747583,45:0.858838):0.340351,46:0.849966):0.424878,(47:1.005882,48:0.716687):0.232467):0.603247):0.496814):1.42943):0.0355342):0.246549,((((16:0.000001,17:0.000001):0.164148,18:0.119026):0.184915,19:0.202764):0.242994,20:0.669001):0.209575):0.296525,15:0.715581):0.333494):0.0869284):0.0670842,(4:0.296059,5:0.500663):0.271295):0.0635862,(6:0.454226,7:0.436474):0.225111):0.0790986):0.0303654);
 406: 1 -27228.46873 -26452.89086 (0:0.189766,1:0.175618,(2:0.302607,((3:0.303680,(((((8:0.000001,9:0.000001):0.336598,10:0.174084):0.341825,11:0.490586):0.231229,(12:0.000001,13:0.000001):0.539518):0.260196,(((((14:1.377637,((21:0.436917,22:0.486926):0.179862,23:0.733944):0.162989):0.399089,((((24:0.086576,25:0.064361):0.156649,(26:0.054263,27:0.183988):0.0431652):0.167571,(28:0.839277,29:0.605310):0.105763):0.330802,(((30:0.187094,31:0.258957):0.154019,32:0.636431):0.0609915,(33:0.195790,34:0.237370):0.0899199):0.230335):0.32863):2.65318e-06,(((35:1.818996,(((49:0.000001,50:0.000001):0.0554341,51:0.106474):0.598634,52:1.027268):0.405313):0.359587,((44:0.634820,(45:0.833648,46:1.119489):0.333326):0.464976,(47:0.866554,48:0.857586):0.276566):0.706225):0.412097,(((((36:0.099916,37:0.165679):0.0410373,38:0.053117):0.522956,39:0.613530):0.270329,(41:0.175739,(42:0.008885,43:0.041458):0.0973993):0.608085):0.417135,40:0.684704):0.390847):0.873421):0.174026,((((16:0.000001,17:0.000001):0.172965,18:0.146702):0.172732,19:0.130613):0.406464,20:0.372716):0.236636):0.40851,15:0.604163):0.226173):0.146014):0.0534184,((4:0.257138,5:0.374756):0.293868,(6:0.442297,7:0.430651):0.137315):0.113084):0.0917493):0.00462991);
 407: 1 -26644.33666 -26454.15619 (0:0.189410,(1:0.137103,((3:0.327247,(((((8:0.000001,9:0.000001):0.301382,10:0.112720):0.346065,11:0.628683):0.179684,(12:0.000001,13:0.000001):0.526777):0.224939,(((((((14:1.273610,22:0.657775):0.160504,21:0.395668):0.188384,23:0.870312):0.307283,((35:1.557453,(((49:0.000001,50:0.000001):0.0754753,51:0.100062):0.841334,52:1.020799):0.207989):0.270661,((((((36:0.125658,37:0.151019):0.0481416,38:0.026024):0.50962,39:0.684279):0.32346,(41:0.183052,(42:0.013603,43:0.053670):0.128831):0.754202):0.327174,(((44:0.583765,45:0.847879):0.674114,46:0.816212):0.513634,(47:0.931548,48:0.928274):0.0244963):0.979205):0.162141,40:0.864906):0.211812):1.0732):0.0698518,(((((24:0.069046,25:0.045664):0.240806,26:0.027860):0.0645644,27:0.153058):0.204324,(28:0.748043,29:0.432624):0.1209):0.200681,(((30:0.257254,31:0.225975):0.188712,32:0.583474):0.0604414,(33:0.150437,34:0.264315):0.0641498):0.230856):0.481652):0.250166,((((16:0.000001,17:0.000001):0.113536,18:0.092198):0.174486,19:0.195236):0.352443,20:0.473320):0.184299):0.109052,15:0.644036):0.147902):0.0682763):0.0368991,((4:0.249731,5:0.300454):0.229255,(6:0.330912,7:0.389240):0.254793):0.094191):0.0550223):0.027495,2:0.289046);
 408: 2 -24993.82909 -26456.84233 (0:0.190112,(1:0.161018,((3:0.251829,(((((8:0.000001,9:0.000001):0.362591,10:0.189877):0.260863,11:0.485085):0.188458,(12:0.000001,13:0.000002):0.484317):0.20158,((((((((14:1.592549,22:0.570856):0.0955413,21:0.295940):0.232847,23:0.769362):0.368056,(35:1.570036,((((((36:0.119741,37:0.136986):0.0721571,38:0.001462):0.513895,39:0.854088):0.223076,(41:0.149735,(42:0.010544,43:0.059285):0.164518):0.618184):0.358525,((((44:0.707495,45:0.990653):0.422502,46:1.051716):0.392923,(47:0.767116,48:0.739043):0.122603):0.510703,(((49:0.000001,50:0.000001):0.0621482,51:0.116869):0.786535,52:0.974399):0.342144):0.532131):0.229024,40:0.570585):0.576944):0.486004):0.08189,((((24:0.043958,25:0.053490):0.220378,(26:0.088782,27:0.141377):0.0485103):0.0711601,(28:0.721761,29:0.498616):0.152477):0.288992,(((30:0.177779,31:0.199079):0.0863922,32:0.512801):0.124895,(33:0.095051,34:0.269674):0.106231):0.180831):0.451278):0.219611,(((16:0.000001,17:0.000001):0.178737,18:0.134409):0.0842557,19:0.308603):0.373661):0.272686,20:0.458379):0.311302,15:0.827513):0.211015):0.0605498):0.0540033,((4:0.185192,5:0.454709):0.259763,(6:0.461315,7:0.342712):0.206242):0.0525351):0.0827631):0.028625,2:0.268132);
 409: 2 -26677.87191 -26457.56765 (0:0.183442,(1:0.198633,((3:0.344204,(((((8:0.000001,9:0.000001):0.337792,10:0.169687):0.396547,11:0.411892):0.359299,(12:0.000001,13:0.000001):0.526098):0.21804,((((((14:1.304677,(21:0.519183,22:0.576811):0.23409):0.142639,23:0.793220):0.469845,(35:1.550193,(((((36:0.143193,37:0.154195):0.0277502,38:0.025435):0.494182,(39:0.687749,(41:0.151910,(42:0.003112,43:0.045156):0.245362):1.07504):0.281443):0.600062,40:0.467967):0.589074,((((44:0.680929,45:0.820916):0.430216,46:0.868212):0.498617,(47:0.827292,48:0.894064):0.176992):0.596004,(((49:0.000001,50:0.000001):0.10835,51:0.081744):0.582899,52:1.214121):0.638052):0.236716):0.208873):1.07715):2.57343e-06,((((24:0.104225,25:0.096545):0.147975,(26:0.088396,27:0.213828):0.0685343):0.172501,(28:0.870817,29:0.590059):0.227559):0.241705,(((30:0.259904,31:0.204993):0.125859,32:0.691066):0.170359,(33:0.145657,34:0.299359):0.0512621):0.218056):0.413812):0.0620377,((((16:0.000001,17:0.000001):0.129469,18:0.199863):0.174126,19:0.200895):0.363187,20:0.592183):0.279792):0.299957,15:0.801079):0.343272):0.0590349):0.0551948,((4:0.225544,5:0.375803):0.283715,(6:0.435151,7:0.364634):0.103913):0.0819415):0.116934):0.0227132,2:0.302551);
 410: 1 -26924.52694 -26472.79474 (0:0.120626,1:0.155995,(2:0.235706,((3:0.254178,(((((8:0.000001,9:0.000001):0.313549,10:0.129857):0.223774,11:0.714126):0.293484,(12:0.000001,13:0.000001):0.554131):0.217617,(((((14:1.019728,(35:1.411059,((((((((36:0.103889,37:0.146896):0.0742902,38:0.019110):0.529165,39:0.698944):0.415644,(41:0.210906,(42:0.022768,43:0.048936):0.130566):0.589874):0.272331,40:0.966583):0.341847,(((49:0.000001,50:0.000001):0.0297006,51:0.091522):1.11949,52:1.159584):0.783134):0.408547,(47:0.895090,48:0.985158):0.0734861):0.258584,((44:0.783087,45:0.643646):0.503272,46:0.621961):0.170594):0.761607):0.466666):0.179532,23:0.906156):0.243571,((21:0.442118,22:0.865917):0.284412,(((((24:0.044043,25:0.096263):0.244934,27:0.203159):0.0343117,26:0.041334):0.117975,(28:0.737728,29:0.505940):0.204707):0.233595,(((30:0.288041,31:0.184552):0.16866,32:0.680661):0.104776,(33:0.099009,34:0.204827):0.0930459):0.244083):0.385438):0.0724154):0.213413,((((16:0.000001,17:0.000001):0.187617,18:0.064939):0.206332,19:0.251411):0.141818,20:0.698926):0.243568):0.178675,15:0.521325):0.16843):0.0999742):0.0532483,((4:0.324456,5:0.399536):0.233449,(6:0.336645,7:0.404794):0.19376):0.0651702):0.0678217):0.0443547);
 411: 3 -25875.71023 -26451.31801 (0:0.146655,((1:0.167718,(((4:0.300210,5:0.398254):0.160926,7:0.385404):0.0613778,6:0.509484):0.10115):0.0561173,(3:0.227877,(((((8:0.000001,9:0.000001):0.333089,10:0.110488):0.237694,11:0.635022):0.149503,(12:0.000001,13:0.000001):0.460684):0.245852,((((((14:1.197895,22:0.853070):0.163552,21:0.283201):0.137623,23:0.963775):0.359828,(((((((24:0.076442,25:0.082312):0.188724,26:0.046345):0.0844728,27:0.100020):0.142061,28:0.733276):0.164226,29:0.583765):0.120835,(((30:0.233209,31:0.246846):0.122646,32:0.546526):0.160847,(33:0.188545,34:0.240325):0.107009):0.164652):0.255933,(35:1.144831,(((((((36:0.087511,37:0.145785):0.0712561,38:0.005152):0.495094,39:0.829128):0.230168,(41:0.136167,(42:0.002767,43:0.028940):0.159579):0.676723):0.4278,40:0.617164):0.368724,((44:0.784207,(45:1.027412,46:0.951753):0.347944):0.648667,(47:0.776361,48:0.879736):0.118674):0.96586):0.198868,(((49:0.000001,50:0.000001):0.0350817,51:0.109382):0.769022,52:0.861829):0.34153):0.597737):0.981382):0.101887):0.15783,((((16:0.000001,17:0.000001):0.162997,18:0.132903):0.111843,19:0.229450):0.452556,20:0.513287):0.225667):0.19727,15:0.690784):0.120133):0.157373):0.0615451):0.0422452,2:0.281662);
 412: 2 -26004.48531 -26458.35919 (0:0.146321,(1:0.157478,2:0.307334):0.0315366,((3:0.206349,(((((8:0.000001,9:0.000001):0.245011,10:0.206841):0.27634,11:0.498132):0.169882,(12:0.000001,13:0.000001):0.534109):0.265937,((((((14:0.955441,23:0.947845):0.215559,(21:0.320285,22:0.837206):0.139186):0.186598,(((35:2.296389,(((49:0.000001,50:0.000001):0.0415366,51:0.070317):0.95707,52:1.071134):0.344939):0.235976,(((44:0.774200,45:0.740724):0.670842,46:0.656471):0.370869,(47:0.910518,48:0.829821):0.184774):0.749163):0.382154,(((((36:0.075559,37:0.146776):0.0310889,38:0.000466):0.525734,39:0.829245):0.237995,(41:0.151821,(42:0.010280,43:0.026587):0.147417):0.589213):0.347411,40:0.739519):0.387258):0.946163):0.107814,((((((24:0.059838,25:0.060880):0.202458,27:0.165804):0.049764,26:0.035552):0.0905102,(28:0.745005,29:0.454526):0.186531):0.25861,32:0.621859):0.112214,((30:0.315432,31:0.096227):0.182709,(33:0.139147,34:0.172763):0.120802):0.0926646):0.492969):0.277471,((((16:0.000001,17:0.000001):0.139323,18:0.076265):0.197872,19:0.144850):0.365636,20:0.530137):0.186764):0.210152,15:0.508328):0.220906):0.175429):0.0846067,((4:0.246343,5:0.408852):0.275578,(6:0.376779,7:0.352598):0.235289):0.102289):0.0630608);
 413: 1 -26060.97773 -26448.20577 (0:0.161188,1:0.152405,(2:0.243043,((3:0.293533,(((((8:0.000001,9:0.000001):0.299154,10:0.171072):0.310507,11:0.462640):0.311377,(12:0.000001,13:0.000001):0.547418):0.0721169,((((((14:1.288794,22:0.429060):0.318987,21:0.558672):0.237626,23:0.633755):0.550418,((((((24:0.044872,25:0.046443):0.199724,26:0.051509):0.0886412,27:0.134616):0.206423,(28:0.850110,29:0.417036):0.206389):0.331278,(((30:0.288870,31:0.169011):0.149841,32:0.605533):0.0694059,(33:0.189507,34:0.217646):0.0803995):0.0665281):0.53582,(35:1.530267,(((((((36:0.121059,37:0.125321):0.0510073,38:0.028929):0.454397,39:0.613337):0.113405,(41:0.162838,(42:0.007646,43:0.041291):0.09931):0.644901):0.486622,40:0.668350):0.244096,(((49:0.000001,50:0.000001):0.0132425,51:0.166274):0.851846,52:1.267834):0.600855):0.231988,((44:0.668607,(45:0.764368,46:1.130921):0.307189):0.612055,(47:1.036146,48:1.018918):2.02614e-06):0.851662):0.33325):1.0212):2.69628e-06):0.19949,((((16:0.000001,17:0.000001):0.137655,18:0.113914):0.130174,19:0.215797):0.290921,20:0.556366):0.218349):0.221987,15:0.688698):0.252998):0.155492):0.051211,((4:0.252844,5:0.435507):0.168601,(6:0.330390,7:0.408450):0.18377):0.103884):0.0619001):0.0349867);
 414: 2 -26351.32556 -26466.11346 (0:0.160176,1:0.170955,(2:0.313860,((3:0.319480,(((((8:0.000001,9:0.000001):0.273997,10:0.229507):0.299874,11:0.628236):0.420162,(12:0.000001,13:0.000001):0.432161):0.244007,((((((14:1.361427,((35:1.706714,(((44:0.727795,45:0.786396):0.62213,46:0.777694):0.542018,(47:0.902065,48:0.801077):0.201006):0.38199):0.0999591,((((((36:0.085453,37:0.145127):0.0240545,38:0.043453):0.425165,39:0.516526):0.45493,(41:0.198154,(42:0.001454,43:0.013404):0.176796):0.651046):0.498812,40:0.806748):0.238147,(((49:0.000001,50:0.000001):0.0410383,51:0.083371):0.448178,52:1.524533):0.633878):0.235699):0.832086):0.185634,(21:0.331553,22:0.698161):0.238848):0.0929153,(((((24:0.094379,25:0.058906):0.157386,26:0.093335):0.0959835,27:0.069450):0.172948,(28:0.820263,29:0.622415):0.198283):0.299776,(((30:0.306653,31:0.174779):0.119465,32:0.619300):0.084947,(33:0.157110,34:0.264308):0.0357164):0.0712038):0.622091):0.0335934,23:1.157098):0.282949,((((16:0.000001,17:0.000001):0.162164,18:0.070994):0.203729,19:0.152203):0.415675,20:0.498251):0.0996811):0.139481,15:0.748071):0.222039):0.0506218):0.0951582,((4:0.309040,5:0.393847):0.19203,(6:0.405634,7:0.414644):0.214246):0.077289):0.0892594):0.0385921);
 415: 2 -27891.75981 -26459.30422 (0:0.156796,(1:0.142537,2:0.229781):0.04617,((3:0.206335,(((((8:0.000001,9:0.000001):0.37306,10:0.224534):0.253842,11:0.595237):0.353206,(12:0.000001,13:0.000001):0.494004):0.124368,(((((14:1.879014,(21:0.351263,22:0.752619):0.0736427):0.203604,23:0.842340):0.33361,(((((((24:0.060679,25:0.082117):0.165041,28:0.902528):0.0647712,26:0.054780):0.113566,27:0.171469):0.257532,29:0.618147):0.151619,(((30:0.310056,31:0.150571):0.17183,32:0.532944):0.145868,(33:0.132634,34:0.203908):0.106516):0.132824):0.63902,(35:1.460593,((((((36:0.097088,37:0.179283):0.0629963,38:0.023095):0.500176,39:0.796072):0.240661,(41:0.141447,(42:0.025031,43:0.027381):0.121099):0.641378):0.4179,40:0.538998):0.497777,(((44:0.703605,(45:1.136871,46:1.055947):0.367782):0.263011,(47:0.924358,48:0.922224):0.1494):0.70787,(((49:0.000001,50:0.000001):0.0705873,51:0.127166):0.795943,52:1.370349):0.502983):0.250603):0.310002):0.772739):0.0265074):0.295791,((((16:0.000001,17:0.000001):0.189274,18:0.145299):0.176756,19:0.209807):0.3981,20:0.423986):0.204825):0.178338,15:0.760916):0.204712):0.179093):0.0835331,((4:0.216027,5:0.471811):0.235817,(6:0.388246,7:0.459943):0.238862):0.0873872):0.0671031);
 416: 1 -26877.915 -26449.58813 (0:0.173739,(1:0.169546,(((3:0.261991,((((8:0.000001,9:0.000001):0.297955,10:0.140483):0.263425,11:0.566658):0.259291,(12:0.000001,13:0.000001):0.570414):0.246785):0.0409238,(((((14:1.091486,(21:0.437133,22:0.758800):0.138024):0.173953,23:0.852247):0.31838,((((((24:0.079985,25:0.063321):0.233254,26:0.056710):0.0557259,27:0.170634):0.263296,(28:0.778195,29:0.514196):0.157933):0.258366,(((30:0.299998,31:0.266840):0.190576,32:0.700522):0.115287,(33:0.208404,34:0.282491):0.064059):0.19152):0.639288,(35:1.471466,(((((((36:0.117912,38:0.042618):0.0331423,37:0.104536):0.529998,39:0.653524):0.291407,(41:0.155300,(42:0.018706,43:0.024147):0.140605):0.570013):0.413211,40:0.713958):0.386323,(((49:0.000001,50:0.000001):0.0573515,51:0.108667):0.67608,52:1.264397):0.448722):0.0800292,(((44:0.611675,45:0.858833):0.484047,46:1.055473):0.235496,(47:0.951346,48:0.893740):0.074224):0.685087):0.476819):0.67171):0.0291042):0.137506,((((16:0.000001,17:0.000001):0.162661,18:0.122751):0.197884,19:0.187174):0.453758,20:0.400471):0.3394):0.203239,15:0.729822):0.288595):0.0643756,((4:0.267811,5:0.409774):0.213522,(6:0.326947,7:0.422175):0.149105):0.0686654):0.0877416):0.0556821,2:0.220438);
 417: 1 -25684.23338 -26460.43882 (0:0.172059,(1:0.200117,(((3:0.277853,((((8:0.000001,9:0.000001):0.293678,10:0.152593):0.272339,11:0.394392):0.447729,((12:0.000001,13:0.000001):0.543344,(((((14:1.325277,(((35:1.519146,(((49:0.000001,50:0.000001):0.0277353,51:0.107212):0.665995,52:1.032358):0.509565):0.344261,(((((36:0.124677,37:0.101782):0.0505898,38:0.031311):0.569624,39:0.497107):0.291185,(41:0.142120,(42:0.019733,43:0.027157):0.173577):0.448828):0.408564,(((44:0.586297,45:0.730724):0.341008,46:1.089545):0.373394,(47:0.649600,48:0.912778):0.338385):0.639371):0.260135):0.113392,40:0.737903):0.75758):0.292282,((21:0.294697,22:0.886415):0.40947,23:0.833756):0.366164):0.0868045,((((24:0.051622,25:0.075148):0.179135,(26:0.040053,27:0.213940):0.082863):0.183572,(28:0.863703,29:0.342007):0.190218):0.227296,(((30:0.292040,31:0.175811):0.121368,32:0.664645):0.0883637,(33:0.194223,34:0.214978):0.105049):0.0770579):0.536206):0.193155,((((16:0.000001,17:0.000001):0.120204,18:0.094375):0.121839,19:0.117015):0.397986,20:0.392528):0.182507):0.30117,15:0.555761):0.170126):0.121745):0.0782846):0.0160304,(4:0.261147,5:0.353857):0.176825):0.051013,(6:0.314005,7:0.410627):0.181814):0.116664):0.0221242,2:0.220698);
 418: 5 -26729.35534 -26449.0867 (0:0.200421,1:0.173072,(2:0.277521,((3:0.335019,(((((8:0.000001,9:0.000001):0.332478,10:0.127368):0.244728,11:0.583677):0.177088,(12:0.000001,13:0.000001):0.554179):0.212367,((((((14:1.211456,23:0.580144):0.326444,(21:0.344043,22:0.612425):0.388187):0.211506,(35:1.449702,((((((36:0.102922,37:0.152759):0.0322372,38:0.014752):0.484736,39:0.703529):0.30613,(41:0.174778,(42:0.015933,43:0.031578):0.160752):0.794752):0.42096,40:0.634284):0.236719,(((((44:0.766366,45:0.843194):0.476695,46:0.790302):0.207197,48:0.858092):0.0893423,47:0.875594):0.797357,(((49:0.000001,50:0.000001):0.0281742,51:0.086893):0.796245,52:1.069525):0.446805):0.260031):0.618824):0.585205):0.104453,(((((24:0.077810,25:0.106963):0.282357,26:0.034748):0.0948935,27:0.137259):0.204185,(28:0.753470,29:0.648038):0.156651):0.316578,(((30:0.277322,31:0.284613):0.162612,32:0.725829):0.110025,(33:0.139449,34:0.220320):0.0462141):0.150995):0.473049):0.117377,((((16:0.000001,17:0.000001):0.209324,18:0.164821):0.148828,19:0.224451):0.267595,20:0.475751):0.236317):0.230914,15:0.876954):0.176632):0.0847194):0.0379013,((4:0.304531,5:0.286981):0.167534,(6:0.311746,7:0.510614):0.21125):0.107313):0.0968348):0.0688126);
 419: 1 -26733.19172 -26454.94964 (0:0.117611,1:0.183133,(2:0.274100,(3:0.373305,(((4:0.248866,5:0.448309):0.267767,(6:0.370890,7:0.455353):0.211011):0.0730412,(((((8:0.000001,9:0.000001):0.296581,10:0.221920):0.2815,11:0.737367):0.367742,(12:0.000001,13:0.000001):0.596307):0.329647,((((((14:1.286484,23:0.543353):0.328893,(21:0.341074,22:0.704414):0.29564):0.246502,((((35:1.979378,(((44:0.734424,45:0.904165):0.423938,46:0.865011):0.268585,(47:0.936105,48:0.754745):0.253421):0.409757):0.401613,(((49:0.000001,50:0.000001):0.116076,51:0.056222):0.858437,52:0.817592):0.526159):0.352152,((((36:0.130959,37:0.157892):0.0365545,38:0.001871):0.563315,39:0.586637):0.314255,(41:0.130100,(42:0.003587,43:0.043175):0.166103):0.621143):0.446501):0.163666,40:0.721102):0.988285):0.0321206,((((((24:0.045930,25:0.088111):0.253649,26:0.072528):0.0470882,27:0.132451):0.112646,28:0.875709):0.0899399,29:0.642778):0.0589369,(((30:0.246915,31:0.126925):0.17541,32:0.591816):0.105999,(33:0.120662,34:0.261873):0.0823805):0.177723):0.455731):0.187871,((((16:0.000001,17:0.000001):0.166682,18:0.125568):0.119547,19:0.176144):0.392976,20:0.483621):0.254185):0.266387,15:0.745688):0.187198):0.194045):0.0539269):0.0900114):0.0291355);
 420: 1 -27552.27575 -26472.27166 (0:0.162869,1:0.220398,(2:0.192961,((3:0.363417,(((((8:0.000002,9:0.000002):0.293398,10:0.235304):0.355561,11:0.713135):0.27304,(12:0.000002,13:0.000002):0.464):0.275593,(((((14:1.573711,22:0.601388):0.403655,21:0.476240):0.333419,23:0.981739):0.419583,(((((16:0.000002,17:0.000002):0.237985,18:0.108203):0.0671805,19:0.346126):0.234227,((((24:0.075424,25:0.071588):0.283213,(26:0.025353,(28:0.689477,29:0.751105):0.341585):0.0287946):0.0818677,27:0.089579):0.391232,(((30:0.254201,31:0.264285):0.262824,(33:0.103008,34:0.229538):0.138384):0.10453,32:0.648971):0.150326):0.49797):0.295918,(20:0.544732,(35:1.684346,(((((((36:0.126928,37:0.125144):0.0587817,38:0.005859):0.552741,39:0.884192):0.288533,(41:0.109944,(42:0.020990,43:0.026657):0.189863):0.529114):0.45266,40:0.556816):0.277467,((44:0.695569,(45:1.048303,46:0.888368):0.347031):0.310849,(47:0.792742,48:1.145795):0.115755):0.850725):0.259588,(((49:0.000002,50:0.000002):0.12153,51:0.056433):0.871531,52:1.040139):0.295546):0.39938):1.02534):0.0480212):0.191598):0.140517,15:0.837696):0.194385):0.135908):0.0425425,(((4:0.332997,5:0.437799):0.20125,7:0.456713):0.0999601,6:0.401116):0.162705):0.123745):0.0394884);
 421: 1 -27036.41349 -26452.20991 (0:0.189500,(1:0.176024,((3:0.256814,(((((8:0.000001,9:0.000001):0.362754,10:0.157032):0.334598,11:0.479405):0.295332,(12:0.000001,13:0.000001):0.546181):0.192183,((((((14:1.014135,23:0.776678):0.248609,(21:0.366210,22:0.658442):0.272728):0.221246,(35:2.249754,((((((36:0.111978,38:0.059194):0.0463545,37:0.114611):0.561502,39:0.649479):0.245514,(41:0.191337,(42:0.006302,43:0.036554):0.160327):0.676777):0.488366,40:0.880987):0.513395,((((44:0.573629,45:1.031951):0.573975,46:0.864653):0.306602,(47:0.692627,48:1.098505):0.0837832):0.750731,(((49:0.000001,50:0.000001):0.0872886,51:0.102357):0.68507,52:1.506137):0.488874):0.274004):0.26947):0.503388):0.15114,(((((24:0.047865,25:0.074340):0.253555,26:0.048124):0.071631,27:0.130271):0.14397,(28:0.649030,29:0.542707):0.109879):0.179575,(((30:0.253894,31:0.251500):0.219709,(33:0.139051,34:0.300731):0.0943559):0.12341,32:0.770466):0.152287):0.521191):0.121138,((((16:0.000001,17:0.000001):0.233946,18:0.069061):0.0834576,19:0.266952):0.347164,20:0.583970):0.188735):0.336796,15:0.654696):0.372924):0.0965364):0.064025,((4:0.186995,5:0.461494):0.239618,(6:0.363248,7:0.419749):0.236668):0.0943618):0.0843406):0.0308273,2:0.246636);
 422: 1 -26873.61943 -26455.24441 (0:0.185660,1:0.145163,(2:0.306664,((3:0.299998,(((((8:0.000001,9:0.000001):0.263488,11:0.600143):0.160293,10:0.171480):0.475767,(12:0.000001,13:0.000001):0.515585):0.223273,((((((14:1.255482,(21:0.265535,22:0.835260):0.129305):0.14286,23:0.733836):0.244785,((((35:1.862134,(((49:0.000001,50:0.000001):2.68021e-06,51:0.178914):0.808732,52:0.825660):0.270319):0.497002,((((44:0.681884,45:0.857508):0.26477,46:1.002062):0.326478,48:0.881846):0.192846,47:0.805793):0.700011):0.249941,((((36:0.128402,37:0.159047):0.0511803,38:0.024048):0.63648,39:0.694936):0.202578,(41:0.187148,(42:0.010434,43:0.026482):0.14491):0.686011):0.336973):0.291193,40:0.583876):1.19214):0.187828,((((((24:0.076725,25:0.064799):0.235758,26:0.063929):0.0975418,27:0.167005):0.180657,28:0.847509):0.167354,29:0.657814):0.177974,(((30:0.185597,31:0.303329):0.146314,32:0.553831):0.124371,(33:0.230936,34:0.159752):0.0949383):0.152008):0.503847):0.216086,((((16:0.000001,17:0.000001):0.156323,18:0.183572):0.123025,19:0.210524):0.460571,20:0.304471):0.259011):0.0731171,15:0.778483):0.179018):0.0827493):0.0779503,(((4:0.277122,5:0.296716):0.205469,7:0.464550):0.116854,6:0.629356):0.0629552):0.0726388):0.00946346);
 423: 1 -25963.72785 -26455.26335 (0:0.167463,(1:0.148455,((3:0.409973,(((((8:0.000001,9:0.000001):0.412918,10:0.191089):0.202598,11:0.558245):0.234932,(12:0.000001,13:0.000001):0.490483):0.24115,((((((14:1.579161,(21:0.489937,22:0.477336):0.258743):0.118837,23:0.641443):0.4373,((((((24:0.029876,25:0.080998):0.270102,26:0.012377):0.0867324,27:0.145433):0.231431,(28:0.850949,29:0.518738):0.123423):0.184786,((((30:0.213322,31:0.255280):0.260545,33:0.101462):0.0504993,34:0.213452):0.208245,32:0.616290):0.113109):0.457351,(35:1.940529,(((((36:0.066846,37:0.169007):0.0414927,38:0.046513):0.637414,(39:0.557225,(41:0.162277,(42:0.008476,43:0.062276):0.176956):0.64235):0.180545):0.64007,40:0.481212):0.428658,(((((44:0.637611,45:0.755390):0.349082,46:0.765009):0.232133,(47:0.807238,48:0.702986):0.325632):1.05714,((49:0.000001,50:0.000001):0.072781,51:0.083713):0.673082):0.146122,52:1.236339):0.195949):0.49179):0.491032):0.0482523):0.234678,(((16:0.000001,17:0.000001):0.169017,18:0.183040):0.0846593,19:0.274063):0.317462):0.256902,20:0.561963):0.231447,15:0.883029):0.103416):0.0952759):0.0240787,((4:0.186655,5:0.431771):0.14942,(6:0.339640,7:0.336828):0.132655):0.113002):0.120728):0.0376168,2:0.285669);
 424: 1 -25934.82245 -26455.2038 (0:0.153395,1:0.178667,(2:0.307869,(((3:0.231901,(((((8:0.000001,9:0.000001):0.291923,10:0.191074):0.330934,11:0.450232):0.248445,(12:0.000001,13:0.000001):0.504804):0.252344,((((14:1.325045,(21:0.354075,(22:0.616953,23:0.799413):0.202684):0.405415):0.167913,((((((((24:0.109229,25:0.086596):0.18819,26:0.060142):0.0622806,27:0.160523):0.181046,28:0.771440):0.117258,29:0.703349):0.176342,32:0.763291):0.137993,(33:0.194643,34:0.263590):0.0550849):0.0925486,(30:0.254656,31:0.287787):0.225561):0.397806):0.042251,(((((16:0.000001,17:0.000001):0.204746,18:0.102047):0.170565,19:0.187009):0.550164,20:0.392042):0.118926,(35:1.446933,(((((((36:0.133674,37:0.133176):0.0676983,38:0.019038):0.513632,39:0.529150):0.150923,(41:0.170208,(42:0.010088,43:0.043154):0.114367):0.716571):0.400616,40:0.855416):0.417796,((((44:0.542690,45:0.980106):0.600579,46:0.618815):0.335164,48:0.792475):0.0885142,47:0.673356):0.504574):0.148676,(((49:0.000001,50:0.000001):0.0934273,51:0.044274):0.743564,52:1.124294):0.268309):0.270413):0.846544):0.152192):0.269263,15:0.730371):0.22917):0.11612):0.0646637,(6:0.341129,7:0.487986):0.15707):0.0681184,(4:0.260223,5:0.368977):0.367689):0.0678404):0.0108256);
 425: 1 -27370.83565 -26462.80239 (0:0.244684,(1:0.168486,(2:0.239784,(3:0.305352,(((((8:0.000001,9:0.000001):0.277118,10:0.134590):0.344965,11:0.456731):0.282131,(12:0.000001,13:0.000001):0.598145):0.273795,((((((14:1.570452,22:0.764497):0.158243,21:0.433388):0.320173,23:1.250713):0.504081,(((((24:0.089821,25:0.089637):0.232565,27:0.126657):0.0465349,26:0.027505):0.221149,(28:0.748830,29:0.668996):0.114719):0.23549,(((30:0.280832,31:0.211022):0.0718321,32:0.617757):0.1333,(33:0.157512,34:0.255588):0.129334):0.35704):0.413958):0.015064,((((16:0.000001,17:0.000001):0.218316,18:0.106802):0.121464,19:0.329600):0.272132,20:0.715126):0.182086):0.29697,(15:0.561126,((35:1.833923,(((49:0.000001,50:0.000001):0.00301346,51:0.198548):1.38714,52:0.905046):0.138703):0.342065,((((((36:0.097298,37:0.194502):0.0413251,38:0.037551):0.519152,39:0.834801):0.368342,(41:0.129356,(42:0.011451,43:0.035395):0.173601):0.749265):0.444857,40:0.594127):0.208119,((44:0.874897,(45:0.841506,46:1.169505):0.318462):0.537705,(47:0.657472,48:0.797842):0.0709192):0.960728):0.406759):1.29685):0.243093):0.340909):0.0853474):0.0972736):0.0697222):0.0506194,((4:0.203701,5:0.427296):0.196766,(6:0.345681,7:0.366565):0.20283):0.156673);
 426: 1 -26192.69229 -26490.15049 (0:0.227700,1:0.195519,(2:0.255635,(((3:0.252098,((((8:0.000002,9:0.000002):0.279485,10:0.228415):0.248052,11:0.438678):0.20641,(12:0.000002,13:0.000002):0.57817):0.337177):0.108128,((4:0.279351,5:0.430370):0.295447,(6:0.279634,7:0.502570):0.269116):0.0738138):0.00972405,((((14:1.083114,((21:0.385161,22:0.674611):0.223,23:0.892232):0.341199):0.415799,(35:1.770343,(((((((36:0.102196,37:0.147514):0.0380878,38:0.022416):0.526998,39:0.512258):0.393124,(41:0.175032,(42:0.012094,43:0.037185):0.144549):0.477673):0.397855,40:0.681938):0.581749,(((44:0.713550,45:0.950320):0.36847,46:0.924557):0.318691,(47:0.851005,48:0.963187):0.0697795):0.754329):0.223803,(((49:0.000002,50:0.000002):0.0535991,51:0.124258):0.641963,52:0.827450):0.385077):0.253958):0.715624):0.15703,((((16:0.000002,17:0.000002):0.184036,(18:0.099424,((((((24:0.046796,25:0.060432):0.1285,26:0.072197):0.0376529,(28:0.667331,29:0.555265):0.339044):0.102301,27:0.068223):0.408616,32:0.497169):0.0711486,((30:0.140998,31:0.317380):0.189656,(33:0.160152,34:0.253369):0.0500189):0.179049):0.665332):0.0050777):0.17349,19:0.219737):0.346832,20:0.371169):0.146456):0.31423,15:0.661380):0.411127):0.0981742):0.0147132);
 427: 1 -26932.88039 -26453.57103 (0:0.171164,(1:0.183667,2:0.214821):0.03311,(3:0.301479,(((4:0.344549,5:0.394764):0.149926,(6:0.491131,7:0.452578):0.176026):0.0690015,(((((8:0.000001,9:0.000001):0.257906,10:0.125153):0.37971,11:0.497992):0.142319,(12:0.000001,13:0.000001):0.553242):0.154686,(((((14:1.352385,(21:0.501003,22:0.666132):0.18523):0.194067,23:0.615726):0.528211,((((((24:0.075820,25:0.046497):0.232803,27:0.152098):0.045736,26:0.056032):0.21726,(28:0.798262,29:0.636726):0.146009):0.240612,(((30:0.257987,31:0.256592):0.169492,32:0.755794):0.107759,(33:0.242868,34:0.166762):0.0630058):0.252366):0.396998,((35:1.704029,(((44:0.861706,45:0.858299):0.506157,46:0.786825):0.227128,(47:0.820501,48:0.696766):0.304943):0.546957):0.0664176,((((((36:0.078949,37:0.086904):0.0230032,38:0.023318):0.429837,(41:0.140594,(42:0.021961,43:0.033886):0.161991):0.834099):0.169732,39:0.470265):0.56401,40:0.739231):0.516646,(((49:0.000001,50:0.000001):0.0253619,51:0.092995):0.738147,52:0.888599):0.243658):0.349825):1.26617):0.031154):0.0745915,((((16:0.000001,17:0.000001):0.199748,18:0.131840):0.137218,19:0.220599):0.444701,20:0.568387):0.239561):0.250545,15:0.641999):0.157837):0.091824):0.0559181):0.128177);
 428: 1 -25872.40559 -26458.20162 (0:0.212351,(1:0.131682,((3:0.394622,(((((8:0.000001,9:0.000001):0.384977,10:0.129967):0.465779,11:0.510727):0.337655,(12:0.000001,13:0.000001):0.601898):0.15073,(((((14:1.118306,((21:0.413084,22:0.648904):0.21287,23:0.681424):0.251243):0.238077,((35:1.434856,(((49:0.000001,50:0.000001):0.0410613,51:0.124996):0.529594,52:0.949209):0.270793):0.361597,((((((36:0.093936,37:0.189503):0.0246392,38:0.048825):0.565389,39:0.613965):0.387555,(41:0.182582,(42:0.018374,43:0.018577):0.106421):0.539607):0.232653,40:0.866199):0.50186,(((44:0.738780,45:0.956784):0.636804,46:0.869344):0.243095,(47:0.929241,48:0.779119):0.137167):0.723331):0.146055):1.43597):0.0870452,((((((24:0.062536,25:0.054966):0.194256,26:0.071641):0.0890738,27:0.084441):0.117906,(28:0.795184,29:0.785247):0.159756):0.261011,32:0.502471):0.123446,((30:0.225110,31:0.178413):0.186804,(33:0.193459,34:0.228453):0.038378):0.0885126):0.626487):0.193081,((((16:0.000001,17:0.000001):0.138094,18:0.098821):0.125386,19:0.252696):0.449953,20:0.516733):0.142552):0.143399,15:0.944960):0.27864):0.108308):0.0501685,((4:0.285092,5:0.346310):0.325968,(6:0.317937,7:0.345937):0.11405):0.0576075):0.0947779):0.021331,2:0.251870);
 429: 1 -25174.68117 -26467.0323 (0:0.119663,(1:0.131519,((3:0.220897,(((((8:0.000001,9:0.000001):0.347153,10:0.179277):0.307536,11:0.543721):0.185087,(12:0.000001,13:0.000001):0.457256):0.226107,((((14:1.118919,(21:0.372370,(22:0.620993,23:0.795204):0.17627):0.386091):0.172244,(((((24:0.073991,25:0.053614):0.264762,26:0.032863):0.0405812,27:0.160930):0.132696,(28:0.613452,29:0.676701):0.0957061):0.298625,(((30:0.317065,31:0.197710):0.13515,32:0.646105):0.0752237,(33:0.151112,34:0.275839):0.082943):0.129851):0.338495):0.121935,((((16:0.000001,17:0.000001):0.180655,18:0.090631):0.112995,19:0.201037):0.308485,20:0.498954):0.141829):0.262375,(15:0.515346,(35:1.712178,(((((((36:0.126682,38:0.034866):0.10078,37:0.020798):0.49782,39:0.793061):0.279501,40:1.201522):0.18059,(41:0.197477,(42:0.017714,43:0.036824):0.0943526):0.487645):0.618892,(44:0.622455,((45:0.882429,46:0.737949):0.284523,(47:0.945526,48:0.752422):0.199658):0.117675):0.221098):0.449844,(((49:0.000001,50:0.000001):0.0273368,51:0.074584):0.637816,52:1.240548):0.551462):0.291929):0.854534):0.127286):0.226837):0.0753677):0.0866438,((4:0.247543,5:0.365604):0.19638,(6:0.386625,7:0.289921):0.178919):0.094114):0.0702844):0.0288568,2:0.270171);
 430: 1 -25211.41273 -26451.35883 (0:0.175006,1:0.113708,(2:0.192472,((3:0.257804,(((((8:0.000001,9:0.000001):0.274174,10:0.209593):0.272867,11:0.464442):0.302732,(12:0.000001,13:0.000001):0.367114):0.163193,(((((14:1.014624,(21:0.391775,22:0.710139):0.0872386):0.203823,23:0.794603):0.259709,((((((24:0.045940,25:0.060447):0.197074,27:0.125479):0.0714458,26:0.058185):0.159371,(28:0.710155,29:0.529116):0.163209):0.238181,(((30:0.251963,31:0.238842):0.106696,32:0.523902):0.0898723,(33:0.160651,34:0.178709):0.0919669):0.0971917):0.455563,(35:1.231731,(((((((36:0.141710,38:0.047268):0.031439,37:0.077482):0.510009,39:0.507822):0.247812,(41:0.125100,(42:0.010964,43:0.048765):0.218039):0.567469):0.319487,40:0.792826):0.378573,(((49:0.000001,50:0.000001):0.0226756,51:0.107689):0.718989,52:1.016587):0.490391):0.21904,(((44:0.875921,45:0.922854):0.54664,46:0.680389):0.261741,(47:0.808662,48:0.760963):0.334656):0.547982):0.101063):1.16063):0.0205165):0.226811,((((16:0.000001,17:0.000001):0.143803,18:0.121585):0.16231,19:0.077253):0.360022,20:0.385665):0.136365):0.282917,15:0.596601):0.157431):0.0536821):0.0274642,((4:0.237310,5:0.314323):0.216249,(6:0.339193,7:0.357676):0.156718):0.0644862):0.0840059):0.0459424);
 431: 1 -26510.46445 -26456.13347 (0:0.211476,(1:0.146492,(((3:0.282295,(4:0.304563,5:0.350150):0.250708):0.0343885,(((((8:0.000001,9:0.000001):0.269066,10:0.258665):0.149309,11:0.609682):0.258957,(12:0.000001,13:0.000001):0.583267):0.322506,((((((14:1.201410,(21:0.386886,22:0.507971):0.328872):0.264474,23:0.684216):0.128729,((((35:1.896631,((44:0.699953,45:0.764073):0.325161,46:0.812728):0.23799):0.296947,(((49:0.000001,50:0.000001):0.076967,51:0.074522):0.843596,52:1.260858):0.666705):0.133494,(47:0.885906,48:0.871055):0.294102):0.467174,(((((36:0.087319,37:0.161562):0.0600109,38:0.015591):0.610397,39:0.708296):0.343773,(41:0.174063,(42:0.007703,43:0.025881):0.166745):0.598221):0.473913,40:0.531744):0.323345):0.753924):0.0818687,(((((24:0.060685,25:0.076121):0.261798,26:0.068931):0.100586,27:0.143309):0.201118,(28:0.720727,29:0.519078):0.239582):0.25513,((((30:0.212781,31:0.291268):0.202276,32:0.629857):0.138423,33:0.161757):0.107792,34:0.124991):0.175748):0.507435):0.175938,((((16:0.000001,17:0.000001):0.2006,18:0.088730):0.172242,19:0.244434):0.169971,20:0.700389):0.196061):0.319154,15:0.556014):0.268828):0.0677341):0.0326965,(6:0.417669,7:0.464395):0.292038):0.0666566):0.0157716,2:0.291819);
 432: 1 -26142.84798 -26464.24173 (0:0.148750,(1:0.203095,((3:0.217337,(((((8:0.000001,9:0.000001):0.310071,10:0.148121):0.320845,11:0.546548):0.412495,(12:0.000001,13:0.000001):0.547568):0.173399,((((((14:1.381862,(21:0.427960,22:0.616051):0.194281):0.162359,23:0.993320):0.143249,(35:1.771453,(((((((36:0.103206,37:0.132872):0.052673,38:0.034583):0.520434,39:0.787153):0.344148,(41:0.169431,(42:0.006261,43:0.029518):0.118021):0.821183):0.498186,40:0.434275):0.683804,(((49:0.000001,50:0.000001):0.0957067,51:0.044136):0.730692,52:0.958306):0.358788):0.406995,(44:0.753286,(((45:1.291245,46:0.675167):0.392656,47:0.896906):0.261694,48:0.886399):0.130584):0.823785):0.365327):0.543514):0.120523,((((((24:0.073530,25:0.051648):0.226952,26:0.059002):0.0628342,27:0.160968):0.0997344,28:0.717130):0.191213,29:0.554803):0.188023,(((30:0.214427,31:0.200199):0.114282,32:0.657348):0.105322,(33:0.108863,34:0.254032):0.0618032):0.180221):0.434369):0.0717391,((((16:0.000001,17:0.000001):0.131752,18:0.088296):0.0747109,19:0.239830):0.327659,20:0.472608):0.286945):0.136152,15:0.722168):0.282702):0.12887):0.073845,((4:0.185684,5:0.416766):0.26475,(6:0.312166,7:0.495273):0.151607):0.126683):0.0867164):0.00233001,2:0.287460);
 433: 1 -26426.99229 -26471.31284 (0:0.178989,(1:0.125961,(((3:0.357663,((((8:0.000002,9:0.000002):0.234544,10:0.253290):0.233752,11:0.435925):0.187578,(12:0.000002,13:0.000002):0.607276):0.395755):0.0490079,((((((14:1.337942,(21:0.494513,22:0.536053):0.194123):0.208461,23:0.774299):0.205531,(35:1.635636,(((((((36:0.110185,37:0.151790):0.039731,38:0.018353):0.599236,39:0.678858):0.206786,(41:0.170018,(42:0.003361,43:0.024304):0.1393):0.818766):0.428216,40:0.773400):0.453028,(((49:0.000002,50:0.000002):0.083443,51:0.109367):0.673848,52:0.786419):0.549018):0.254743,((44:0.633161,(45:0.848982,46:0.989698):0.274948):0.471375,(47:0.863409,48:0.756937):0.160597):0.413829):0.568309):0.702679):0.215695,((((16:0.000002,17:0.000002):0.194573,18:0.153679):0.0988443,19:0.326512):0.31705,((((24:0.068952,25:0.076478):0.202158,(26:0.063059,(28:0.592601,29:0.554971):0.35846):0.0329452):0.0787077,27:0.102943):0.306755,(((30:0.183222,31:0.276550):0.261791,(33:0.160596,34:0.262081):0.0801786):0.17401,32:0.547101):0.102634):0.388225):0.170342):0.121801,20:0.627702):0.28552,15:0.888025):0.349993):0.0448932,((4:0.238909,5:0.408422):0.332057,(6:0.425563,7:0.360687):0.118143):0.117257):0.0477348):0.0223946,2:0.314333);
 434: 2 -26003.73876 -26451.61752 (0:0.181415,(1:0.165771,((3:0.255393,(((((8:0.000001,9:0.000001):0.263271,10:0.143118):0.353915,11:0.347501):0.105826,(12:0.000001,13:0.000001):0.438261):0.266125,(((((14:1.032658,(21:0.511356,22:0.580349):0.128041):0.126536,23:0.787977):0.332736,(((((24:0.070038,25:0.052853):0.175236,26:0.051269):0.083414,27:0.134084):0.145751,(28:0.693581,29:0.569428):0.135373):0.230358,(((30:0.204034,31:0.231561):0.0928216,32:0.688748):0.0771598,(33:0.158848,34:0.197330):0.0985402):0.16894):0.402051):0.086085,((((16:0.000001,17:0.000001):0.156091,18:0.115303):0.181523,19:0.187920):0.360654,20:0.435588):0.277307):0.125626,(15:0.485308,(35:1.455944,(((((((36:0.127924,37:0.110120):0.0297539,38:0.024612):0.484474,39:0.716860):0.186216,(41:0.165339,(42:0.018023,43:0.045080):0.149941):0.6987):0.306465,40:0.723344):0.601603,(((44:0.784725,45:0.878947):0.463465,46:0.916442):0.590777,(47:0.815294,48:0.946445):0.151681):0.723827):0.306794,(((49:0.000001,50:0.000001):0.0741459,51:0.138743):0.812986,52:0.883109):0.163719):0.555254):0.896588):0.263216):0.305748):0.137542):0.118358,((4:0.234725,5:0.342216):0.189727,(6:0.389802,7:0.316695):0.183509):0.111162):0.110005):0.00170359,2:0.250801);
 435: 3 -26158.70413 -26465.0985 (0:0.214583,1:0.227300,(2:0.336574,((3:0.203861,(((((8:0.000001,9:0.000001):0.366198,10:0.144619):0.286101,11:0.428113):0.291558,(12:0.000001,13:0.000001):0.567336):0.200035,((((((14:1.188587,(21:0.430111,22:0.631096):0.188518):0.164035,23:0.859035):0.367647,((((35:3.139694,(((49:0.000001,50:0.000001):0.0886496,51:0.121814):0.845581,52:0.937461):0.0806347):0.328023,(((44:0.828976,(45:0.644728,46:1.120866):0.440534):0.48494,48:0.784509):0.0606349,47:0.853812):0.648458):0.743782,((((36:0.133832,38:0.057849):0.0767314,37:0.075783):0.521436,39:0.734963):0.300633,(41:0.126669,(42:0.010141,43:0.018123):0.235787):0.491033):0.266084):0.183984,40:0.723096):1.42926):2.23972e-06,((((24:0.099760,25:0.110437):0.250638,(26:0.047307,27:0.208929):0.0674484):0.127968,(28:0.871755,29:0.468033):0.180369):0.18923,(((30:0.276515,31:0.172484):0.0901405,32:0.599745):0.144414,(33:0.154619,34:0.176939):0.0899048):0.216841):0.401496):0.327979,((((16:0.000001,17:0.000001):0.125183,18:0.127353):0.188527,19:0.177759):0.374422,20:0.596347):0.237308):0.190518,15:0.728709):0.409157):0.0831927):0.125161,((4:0.217073,5:0.374312):0.255118,(6:0.376554,7:0.346555):0.172591):0.101853):0.0600203):0.0209224);
 436: 2 -25513.21651 -26462.53011 (0:0.159489,1:0.156376,(2:0.316834,(((3:0.254995,((((8:0.000001,9:0.000001):0.229222,10:0.197635):0.346656,11:0.516594):0.250041,(12:0.000001,13:0.000001):0.390384):0.295242):0.0484225,(((((14:1.167790,(21:0.368222,22:0.697122):0.312909):0.114754,23:1.013659):0.145267,(((((24:0.064405,25:0.076692):0.176027,27:0.125373):0.0557992,26:0.039932):0.210872,(28:0.664185,29:0.568969):0.179426):0.414428,(((30:0.364166,31:0.275524):0.094814,32:0.546795):0.0882871,(33:0.251265,34:0.288992):0.0951935):0.0856561):0.397441):0.107071,((((16:0.000001,17:0.000001):0.186751,18:0.067571):0.103942,19:0.224062):0.327545,20:0.624069):0.156858):0.290772,(15:0.433411,(35:2.047811,(((((((36:0.114453,37:0.147665):0.0390519,38:0.032465):0.499445,39:0.775534):0.544664,(41:0.158056,(42:0.006739,43:0.031155):0.125853):0.445455):0.509532,40:0.875296):0.588265,(((44:0.681516,45:1.130545):0.460002,(47:0.742904,48:0.789136):0.0788236):0.118299,46:0.899797):0.494349):0.294391,(((49:0.000001,50:0.000001):0.0373083,51:0.085347):0.585369,52:1.255194):0.357925):0.324936):0.517285):0.163485):0.291942):0.0417544,((4:0.311323,5:0.366196):0.23147,(6:0.416373,7:0.358286):0.112418):0.0694662):0.120684):0.0271568);
 437: 1 -26051.82579 -26472.91567 (0:0.105668,((1:0.116060,((4:0.239524,5:0.303333):0.288494,(6:0.458726,7:0.389260):0.142259):0.0873072):0.0681923,(3:0.290780,(((((8:0.000001,9:0.000001):0.218271,10:0.197975):0.248425,11:0.449285):0.334652,(12:0.000001,13:0.000001):0.587785):0.241506,((((((14:0.955600,23:0.624617):0.320551,(21:0.349204,22:0.638174):0.257463):0.340838,(((((24:0.048119,25:0.055675):0.274051,(26:0.070525,27:0.124046):0.0275163):0.0984688,(28:0.783667,29:0.448351):0.236285):0.184834,(((30:0.270412,31:0.213276):0.230174,(33:0.156879,34:0.241495):0.091924):0.0610846,32:0.668646):0.0528598):0.444365,(35:1.651373,(((((((36:0.080197,38:0.048718):0.105888,37:0.073133):0.433344,39:0.812624):0.239487,40:1.048100):0.210908,(41:0.154215,(42:0.000002,43:0.028220):0.118281):0.291859):0.349441,(((44:0.546170,45:1.116577):0.396803,46:0.902028):0.321834,(47:0.887392,48:0.719498):0.259247):0.536789):0.338266,(((49:0.000001,50:0.000001):0.0224073,51:0.061845):0.898163,52:0.853944):0.417716):0.2906):0.781214):0.0389631):0.271687,(((16:0.000001,17:0.000001):0.113238,18:0.103345):0.187633,19:0.221320):0.358199):0.184275,20:0.617187):0.106343,15:0.581302):0.250579):0.149565):0.0487856):0.0134269,2:0.286997);
 438: 1 -26823.57026 -26469.48604 (0:0.181623,((1:0.112517,((4:0.230694,5:0.344317):0.257563,(6:0.381294,7:0.350775):0.218894):0.0894341):0.0851952,(((((8:0.000001,9:0.000001):0.316285,10:0.202189):0.332524,11:0.419963):0.209312,(12:0.000001,13:0.000001):0.590579):0.24063,((((((14:0.900657,(21:0.497125,22:0.700838):0.142812):0.17859,23:0.793495):0.253661,((35:1.490985,(((49:0.000001,50:0.000001):0.0447989,51:0.092017):0.77527,52:0.973062):0.174646):0.347259,((((((36:0.098341,37:0.151566):0.0369058,38:0.017033):0.511348,39:0.634494):0.178405,(41:0.169325,(42:0.016137,43:0.039026):0.109552):0.733248):0.407247,40:0.848684):0.327168,(((44:0.794235,45:0.770742):0.384383,46:0.774510):0.283982,(47:0.846437,48:0.611174):0.169146):0.695123):0.109297):0.970561):0.0124709,(((((24:0.086092,25:0.074372):0.255975,27:0.126450):0.059749,26:0.060978):0.170953,(28:0.750119,29:0.427488):0.113014):0.28221,(((30:0.214532,31:0.207864):0.187419,32:0.538739):0.148851,(33:0.214831,34:0.171457):0.108374):0.0467559):0.404055):0.241619,((((16:0.000001,17:0.000001):0.137472,18:0.082526):0.111251,19:0.275909):0.187237,20:0.515379):0.262959):0.180202,15:0.545115):0.408977):0.184211):0.0406732,(2:0.205640,3:0.365139):0.0506372);
 439: 1 -26217.41077 -26481.84428 (0:0.187878,1:0.139947,(2:0.171164,(((3:0.280176,((((8:0.000001,9:0.000001):0.244557,10:0.190811):0.229879,11:0.539996):0.308419,(12:0.000001,13:0.000001):0.650735):0.439834):0.0340091,(((14:1.252725,((((21:0.328067,22:0.643527):0.444051,23:0.744301):0.291444,((((35:2.887659,(44:1.053868,((45:1.170238,46:0.818948):0.281672,(47:0.989163,48:0.728776):0.352194):0.298195):0.234051):0.253731,(((49:0.000001,50:0.000001):0.0271943,51:0.150603):0.925124,52:0.759435):0.498704):0.514769,((((36:0.088257,38:0.058359):0.114988,37:0.041332):0.484917,39:0.708653):0.365815,(41:0.131562,(42:0.004233,43:0.042830):0.133872):0.598043):0.232094):0.376327,40:0.534942):1.67924):0.171693,((((24:0.057767,25:0.102269):0.164536,(26:0.074335,27:0.207330):0.0521262):0.252024,(28:0.669973,29:0.462239):0.159924):0.172572,(((30:0.280709,31:0.236749):0.210475,32:0.565267):0.0989772,(33:0.229659,34:0.230112):0.126507):0.10675):0.368146):0.0811714):0.136806,((((16:0.000001,17:0.000001):0.186665,18:0.066870):0.149185,19:0.232064):0.408238,20:0.496927):0.131004):0.341122,15:0.680066):0.312171):0.0422229,(((4:0.254413,5:0.419836):0.164294,7:0.512725):0.0979079,6:0.443348):0.0752152):0.050829):0.0485765);
 440: 3 -27375.922 -26449.34953 (0:0.199919,(1:0.172149,((3:0.323437,(((((8:0.000001,9:0.000001):0.265954,10:0.198021):0.369166,11:0.404312):0.311072,(12:0.000001,13:0.000001):0.377336):0.213283,(((((14:1.252893,((21:0.284527,22:0.813718):0.35752,23:0.886937):0.180682):0.368609,(35:1.694081,(((((((36:0.128371,37:0.178782):0.0277014,38:0.021945):0.519249,39:0.697045):0.280306,(41:0.173575,(42:0.018952,43:0.024021):0.182663):0.690323):0.394567,40:0.645093):0.50879,(((49:0.000001,50:0.000001):0.0490129,51:0.090114):0.5925,52:0.907994):0.542888):0.201932,((((44:0.860757,45:0.900073):0.357219,46:1.054265):0.354927,48:0.672326):0.194151,47:0.713775):0.73825):0.366452):0.941253):2.64939e-06,(((((24:0.117357,25:0.057038):0.24931,26:0.100929):0.0961733,27:0.117696):0.27534,(28:0.852744,29:0.520699):0.161838):0.125844,(((30:0.239579,31:0.264633):0.16332,32:0.602574):0.0979641,(33:0.231419,34:0.271552):0.0849037):0.226931):0.368397):0.287952,((((16:0.000001,17:0.000001):0.0852191,18:0.138717):0.124435,19:0.187784):0.480888,20:0.450415):0.189103):0.144522,15:0.691285):0.166881):0.130594):0.0760732,((4:0.245526,5:0.394896):0.331446,(6:0.407579,7:0.386879):0.178404):0.0617817):0.1322):0.0341786,2:0.346320);
 441: 1 -26869.03321 -26455.64188 (0:0.145793,(1:0.173522,((3:0.303180,(((((8:0.000001,9:0.000001):0.374444,10:0.170800):0.297646,11:0.633706):0.401609,(12:0.000001,13:0.000001):0.590432):0.218245,((((14:1.646076,(21:0.314582,(22:0.721607,23:0.961827):0.128086):0.279574):0.199221,((((((24:0.077339,25:0.075906):0.212496,26:0.078712):0.0448333,27:0.153989):0.200883,(28:0.939549,29:0.528920):0.133247):0.209773,(((30:0.272117,31:0.263593):0.134497,32:0.629686):0.0578951,(33:0.170658,34:0.233726):0.103886):0.184192):0.556246,(((35:1.409653,(((44:0.751544,45:0.987080):0.360257,46:1.014952):0.260625,(47:0.992371,48:0.848855):0.228662):0.71892):0.0767231,(((((36:0.100041,38:0.064992):0.0415357,37:0.082179):0.469647,39:0.601272):0.427464,(41:0.184197,(42:0.013566,43:0.024995):0.123045):0.564686):0.370345,40:0.520751):0.5029):0.350909,(((49:0.000001,50:0.000001):0.068201,51:0.112080):0.719384,52:1.249846):0.184676):1.14862):0.0411587):0.128773,((((16:0.000001,17:0.000001):0.187431,18:0.100804):0.124143,19:0.200116):0.42778,20:0.386382):0.28294):0.197972,15:0.664661):0.193127):0.112458):0.0541789,((4:0.310872,5:0.462875):0.241005,(6:0.480459,7:0.464401):0.162162):0.0933443):0.0822454):0.0249206,2:0.334814);
 442: 3 -25830.7009 -26456.61683 (0:0.271368,1:0.137848,(2:0.248126,((3:0.227598,(((((8:0.000001,9:0.000001):0.347336,10:0.160940):0.314198,11:0.556094):0.246123,(12:0.000001,13:0.000001):0.483389):0.23723,((((((14:1.351104,(21:0.448551,22:0.507735):0.101789):0.173548,23:0.726789):0.367596,((((((24:0.070605,25:0.061014):0.281969,26:0.090531):0.0595623,27:0.112952):0.211437,(28:0.938140,29:0.695134):0.145444):0.2696,(((30:0.322325,31:0.170861):0.0762963,32:0.611288):0.108547,(33:0.133238,34:0.247063):0.0998288):0.14417):0.39661,(((35:1.826469,(((49:0.000001,50:0.000001):0.0330139,51:0.117682):0.863952,52:0.949267):0.0999824):0.119385,(((44:0.914872,45:0.771863):0.804031,46:0.674639):0.409237,(47:0.890939,48:0.928509):0.0322201):0.548352):0.477107,(((((36:0.093304,37:0.132904):0.0510971,38:0.028433):0.368479,39:0.737627):0.401233,(41:0.154966,(42:0.018802,43:0.023106):0.166132):0.527025):0.195799,40:0.616404):0.182166):1.20136):0.00425305):0.158924,(((16:0.000001,17:0.000001):0.160277,18:0.148987):0.103355,19:0.173605):0.504068):0.153856,20:0.372727):0.156468,15:0.851322):0.283944):0.0966558):0.0749721,(((4:0.302130,5:0.387132):0.19055,7:0.307476):0.0709255,6:0.396764):0.104442):0.10546):0.0347641);
 443: 1 -26615.1278 -26468.93196 (0:0.194357,1:0.146553,(2:0.227284,((3:0.309565,(((((8:0.000001,9:0.000001):0.310185,10:0.150076):0.281729,11:0.443456):0.210813,(12:0.000001,13:0.000001):0.542282):0.216032,(((((14:1.274554,(21:0.376438,22:0.742859):0.079213):0.21122,23:0.866106):0.321523,((((((24:0.048816,25:0.069973):0.245459,26:0.054843):0.0642621,27:0.144710):0.076381,28:0.961287):0.106309,29:0.623355):0.173969,(((30:0.285148,31:0.169530):0.193701,32:0.493166):0.0654869,(33:0.152817,34:0.168478):0.0454446):0.147938):0.488029):0.11159,((((16:0.000001,17:0.000001):0.129285,18:0.135596):0.164825,19:0.195632):0.329369,20:0.560252):0.213258):0.165224,(15:0.465432,(35:1.293084,(((((((36:0.119525,37:0.170298):0.031281,38:0.034065):0.456382,39:0.536967):0.287797,((41:0.326834,42:0.009082):0.0375952,43:0.000003):0.955845):0.295429,40:0.564449):0.309054,(((44:0.888503,45:0.717154):0.503773,46:0.763056):0.500123,(47:0.992508,48:1.043447):0.0531359):0.709069):0.220798,(((49:0.000001,50:0.000001):0.0567223,51:0.084328):0.822545,52:0.744445):0.306272):0.362523):1.09247):0.22468):0.17978):0.158062):0.0335008,((4:0.282286,5:0.369507):0.282716,(6:0.449571,7:0.326750):0.189351):0.0981883):0.127422):0.00633148);
 444: 1 -26216.88703 -26472.11847 (0:0.220675,(1:0.091628,((3:0.269827,(((((8:0.000001,9:0.000001):0.318862,10:0.124361):0.365576,11:0.510802):0.17627,(12:0.000001,13:0.000001):0.529433):0.180504,((((((14:1.536820,(21:0.285710,22:0.970997):0.306482):0.208065,23:0.781891):0.10615,((((24:0.039074,25:0.086008):0.218628,(26:0.032650,(28:0.599289,29:0.545170):0.374282):0.055681):0.0795154,27:0.150750):0.296275,((30:0.259083,31:0.314726):0.174783,(32:0.853044,(33:0.216770,34:0.252668):0.0661861):0.111503):0.201115):0.522143):0.0890775,(35:1.399726,(((((((36:0.093150,37:0.138200):0.0414884,38:0.006696):0.461338,39:0.521187):0.137068,(41:0.117314,(42:0.022268,43:0.015790):0.163288):0.807354):0.375362,40:0.955809):0.40775,(((49:0.000001,50:0.000001):0.0517283,51:0.107038):0.858408,52:1.211617):0.16132):0.238945,(((44:0.749213,45:0.974323):0.430152,46:0.849854):0.19943,(47:0.791607,48:0.640252):0.279511):0.692569):0.220113):0.917089):0.159008,((((16:0.000001,17:0.000001):0.19974,18:0.102871):0.14387,19:0.216614):0.283815,20:0.610257):0.217795):0.20114,15:0.576985):0.276048):0.0362939):0.100133,((4:0.310033,5:0.324941):0.189061,(6:0.429741,7:0.400024):0.168547):0.0910964):0.0960753):0.0357468,2:0.201358);
 445: 2 -26236.58306 -26456.9954 (0:0.173139,(1:0.192283,((3:0.326909,(((((8:0.000001,9:0.000001):0.348395,10:0.182992):0.301767,11:0.533526):0.198637,(12:0.000001,13:0.000001):0.549148):0.244801,(((((14:1.118154,(21:0.322321,22:0.855132):0.136418):0.120903,23:0.833702):0.249025,((((((24:0.077416,25:0.117176):0.281794,26:0.055958):0.0792232,27:0.196728):0.203504,(28:0.719734,29:0.599340):0.177839):0.177833,(((30:0.241470,31:0.260741):0.251998,32:0.592247):0.104268,(33:0.193836,34:0.243139):0.110064):0.194653):0.418029,(35:1.941297,((((((36:0.117943,38:0.033775):0.109508,37:0.059411):0.573866,39:0.592802):0.199721,(41:0.121001,(42:0.022793,43:0.036373):0.118498):0.725118):0.326023,40:0.943477):0.281136,(((((44:0.736010,45:0.819596):0.360214,46:0.806775):0.45341,(47:0.707835,48:0.813791):0.0773329):0.58917,52:1.187736):0.235654,((49:0.000001,50:0.000002):0.0479025,51:0.074791):0.86888):0.098073):0.595398):0.71347):0.033484):0.139357,((((16:0.000001,17:0.000001):0.180487,18:0.063011):0.107828,19:0.193085):0.276635,20:0.411188):0.380042):0.0997547,15:0.658760):0.162323):0.149543):0.06015,((4:0.264051,5:0.378152):0.26412,(6:0.421822,7:0.459831):0.129241):0.115629):0.0816832):0.0457282,2:0.262983);
 446: 1 -27518.38434 -26479.97411 (0:0.208323,1:0.183587,(2:0.263309,(((3:0.234799,((((8:0.000002,9:0.000002):0.29423,10:0.167225):0.221017,11:0.465724):0.320817,(12:0.000002,13:0.000002):0.544199):0.253833):0.0783424,(((((14:1.144208,(21:0.332426,22:0.562613):0.287717):0.283201,23:0.721835):0.344478,(35:1.951580,(((((((36:0.112725,37:0.134332):0.0356627,38:0.031095):0.383283,39:0.874034):0.329509,(41:0.135630,(42:0.007692,43:0.038365):0.104609):0.716838):0.370563,40:0.480017):0.600514,(((49:0.000002,50:0.000002):0.0578472,51:0.112962):0.742165,52:1.020847):0.653727):0.135158,((44:0.701722,(45:0.930293,46:1.097098):0.29886):0.36783,(47:0.944370,48:0.728835):0.134875):0.44582):0.378352):0.751558):0.433795,(((((16:0.000002,17:0.000002):0.144306,18:0.146817):0.117526,19:0.232356):0.297895,(((((24:0.081660,25:0.053435):0.174361,(26:0.089857,(28:0.855410,29:0.581933):0.225956):0.0503421):0.0736739,27:0.098365):0.421905,32:0.549592):0.0898599,((30:0.197466,31:0.303529):0.237172,(33:0.140362,34:0.307374):0.0208223):0.108984):0.638027):0.200268,20:0.348056):0.273756):0.184705,15:0.649587):0.426019):0.00212935,(((4:0.359598,5:0.361041):0.1341,7:0.470153):0.131174,6:0.502316):0.0597475):0.11611):0.0286605);
 447: 1 -26361.36158 -26459.30422 (0:0.210286,1:0.220597,(2:0.329680,((3:0.334138,((4:0.276854,5:0.350090):0.311953,(6:0.318585,7:0.353381):0.222701):0.130544):0.0175645,(((((8:0.000001,9:0.000001):0.277432,10:0.234341):0.177952,11:0.579259):0.218305,(12:0.000001,13:0.000001):0.629873):0.437982,((((((14:1.535367,22:0.629185):0.201207,21:0.448420):0.260296,23:1.012650):0.335917,(((((((24:0.063759,25:0.083638):0.172242,28:0.976401):0.0839746,26:0.034701):0.0367318,27:0.206310):0.207154,29:0.713926):0.27439,(((30:0.361094,31:0.227935):0.114561,32:0.620794):0.115189,(33:0.169371,34:0.283459):0.109189):0.219356):0.419361,(35:1.426088,(((((((36:0.103861,37:0.188281):0.0743248,38:0.035460):0.540471,39:0.793461):0.509709,(41:0.097407,(42:0.000003,43:0.057095):0.170832):0.527806):0.448186,40:0.562559):0.379826,(((44:0.731630,(45:0.740221,46:0.933403):0.544759):0.4123,48:0.545930):0.104414,47:0.896075):0.858868):0.232597,(((49:0.000001,50:0.000001):0.0308696,51:0.104828):1.11015,52:0.867730):0.302965):0.396918):0.986659):0.136141):0.088741,((((16:0.000001,17:0.000001):0.13188,18:0.127287):0.112098,19:0.198755):0.273702,20:0.560119):0.298825):0.249599,15:0.677886):0.271019):0.128692):0.0775978):0.0202379);
 448: 1 -26128.66373 -26469.71118 (0:0.223432,(1:0.164314,(((3:0.270131,((((8:0.000001,9:0.000001):0.27911,10:0.188702):0.361205,11:0.504398):0.264862,(12:0.000001,13:0.000001):0.450242):0.338596):0.0537255,((((((14:1.358207,(21:0.375769,22:0.805391):0.153038):0.234329,23:0.903967):0.172199,(((35:1.875612,(((49:0.000001,50:0.000001):0.0535849,51:0.066661):0.68833,52:0.877448):0.149156):0.469721,(((44:0.896012,45:0.771581):0.524694,46:0.642774):0.456395,(47:0.785354,48:0.796193):0.0667748):0.493284):0.198206,((((36:0.116313,37:0.156876):0.0456685,38:0.038149):0.572853,39:0.736542):0.342715,(40:0.923000,(41:0.190361,(42:0.009293,43:0.029463):0.117302):0.661253):0.248468):0.384588):1.2921):0.0287534,(((((24:0.052314,25:0.121744):0.223569,26:0.042393):0.0611704,27:0.147233):0.17422,(28:0.736531,29:0.497413):0.136432):0.219011,(((30:0.279735,31:0.179509):0.173601,(33:0.137590,34:0.307902):0.115916):0.075002,32:0.516578):0.120181):0.46406):0.154369,((((16:0.000001,17:0.000001):0.11104,18:0.114783):0.106443,19:0.220996):0.325054,20:0.582044):0.210531):0.346996,15:0.606966):0.173695):0.0533246,((4:0.272731,5:0.356656):0.175449,(6:0.430207,7:0.309602):0.144246):0.106416):0.0672711):0.0515121,2:0.232577);
 449: 2 -26347.88041 -26451.39679 (0:0.214143,(1:0.188592,(((3:0.231115,(((((8:0.000001,9:0.000001):0.304138,10:0.250526):0.295061,11:0.634758):0.235377,(12:0.000001,13:0.000001):0.636148):0.113223,((((14:1.213621,((21:0.451967,22:0.678264):0.344777,23:0.746187):0.20471):0.214708,((((((24:0.057880,25:0.085324):0.277283,26:0.040928):0.0636672,27:0.154672):0.154523,(28:0.749863,29:0.471238):0.127758):0.188235,(((30:0.246797,31:0.218229):0.196834,(33:0.212746,34:0.161599):0.0698004):0.15972,32:0.625519):0.138812):0.493037,(35:1.557555,(((((((36:0.106596,37:0.136886):0.0265057,38:0.049630):0.495435,39:0.463743):0.312291,(41:0.190204,(42:0.013147,43:0.047943):0.0934302):0.673902):0.468257,40:0.732051):0.510004,(((49:0.000001,50:0.000001):0.0246324,51:0.164594):0.781642,52:0.990025):0.245504):0.080802,(((44:0.698883,45:0.861437):0.441174,46:0.977950):0.315225,(47:0.733047,48:0.743761):0.0910696):0.477284):0.514624):0.651767):0.0605825):0.148572,((((16:0.000001,17:0.000001):0.152694,18:0.144939):0.217804,19:0.117750):0.351672,20:0.393019):0.247851):0.183944,15:0.779567):0.232645):0.0851487):0.0524729,(4:0.222537,5:0.326120):0.231599):0.074865,(6:0.371238,7:0.415810):0.18074):0.0688294):0.0274481,2:0.206768);
 450: 1 -26369.61001 -26471.31284 (0:0.198520,(1:0.187351,((3:0.257831,(((((8:0.000002,9:0.000002):0.303613,10:0.122281):0.305959,11:0.472165):0.219381,(12:0.000002,13:0.000002):0.467968):0.202027,((((((14:1.337424,22:0.570346):0.163544,21:0.556902):0.331362,23:0.996501):0.151733,(35:2.265994,(((((((36:0.074424,37:0.195664):0.0341959,38:0.043736):0.413442,39:0.742247):0.298426,(41:0.168840,(42:0.013814,43:0.020486):0.13741):0.509288):0.512267,40:0.643943):0.284292,(((49:0.000002,50:0.000002):2.80159e-06,51:0.139611):0.557766,52:1.121669):0.533887):0.267566,((44:0.659487,(45:0.860983,46:0.986099):0.494762):0.474216,(47:0.936253,48:0.814007):0.0758591):0.528716):0.156174):0.701594):0.345887,15:0.654379):0.189727,(((((16:0.000002,17:0.000002):0.126195,18:0.135398):0.0844229,19:0.263756):0.218556,((((((24:0.070835,25:0.081220):0.276204,26:0.045227):0.0322342,(28:0.726746,29:0.513655):0.192264):0.062988,27:0.090038):0.222475,32:0.699478):0.0656681,((30:0.255613,31:0.243590):0.141908,(33:0.212913,34:0.212352):0.115585):0.138488):0.575146):0.193708,20:0.518224):0.196534):0.277194):0.109625):0.0263167,((4:0.209520,5:0.321196):0.221484,(6:0.421072,7:0.322706):0.0925666):0.100408):0.0814216):0.00890124,2:0.286762);
 451: 1 -27147.44603 -26461.77367 (0:0.149743,(1:0.158054,((3:0.367773,(((((8:0.000001,9:0.000001):0.225763,10:0.208085):0.366467,11:0.556307):0.195192,(12:0.000001,13:0.000001):0.487242):0.251844,(((((((14:1.404517,22:0.512803):0.211464,21:0.431018):0.222832,23:0.760740):0.313185,(((35:1.922762,(((49:0.000001,50:0.000001):0.021786,51:0.085326):0.939766,52:1.024392):0.254282):0.176391,(44:0.987619,((45:1.003473,46:0.623822):0.524397,(47:1.059641,48:0.609901):0.177143):0.0957861):0.468584):0.307867,(((((36:0.144132,38:0.045484):0.0581668,37:0.125432):0.388342,39:0.510621):0.219346,(41:0.094628,(42:0.003899,43:0.025746):0.205323):0.54045):0.501399,40:0.602407):0.520808):0.90745):2.13093e-06,(((((24:0.071690,25:0.065430):0.346863,26:0.073059):0.0370386,27:0.127077):0.26626,(28:0.818094,29:0.470723):0.155272):0.240065,(((30:0.319375,31:0.233322):0.171754,32:0.586009):0.0725667,(33:0.233725,34:0.249614):0.0648271):0.135517):0.443354):0.260952,((((16:0.000001,17:0.000001):0.213609,18:0.116251):0.123519,19:0.208668):0.222549,20:0.514478):0.242465):0.233304,15:0.779552):0.212263):0.141073):0.00288165,((4:0.208392,5:0.417363):0.19969,(6:0.302067,7:0.410571):0.23236):0.0322721):0.106326):0.045186,2:0.261160);
 452: 1 -26298.65164 -26460.43882 (0:0.165277,(1:0.146913,(((3:0.259892,(((((8:0.000001,9:0.000001):0.313792,10:0.184405):0.378135,11:0.390732):0.243509,(12:0.000001,13:0.000001):0.440613):0.289168,(((((14:1.215134,(21:0.543423,(22:0.803008,23:0.921146):0.16011):0.229338):0.28589,(((35:1.645442,(((49:0.000001,50:0.000001):0.0732635,51:0.107971):0.717366,52:0.966939):0.517869):0.210656,(((44:0.760179,45:0.766951):0.53384,46:0.895991):0.217542,(47:0.822810,48:0.757785):0.152476):0.772636):0.0763591,((((36:0.113964,38:0.049153):0.0825979,37:0.123579):0.437448,(39:0.675881,(41:0.179255,(42:0.004287,43:0.034290):0.182475):0.782313):0.116975):0.672471,40:0.853805):0.409883):1.00523):0.0651097,((((24:0.070907,25:0.100507):0.289363,(26:0.088795,27:0.242389):0.0585181):0.142874,(28:0.807014,29:0.505858):0.121801):0.154692,((((30:0.211104,31:0.280672):0.107606,32:0.702073):0.113388,33:0.227363):0.0280222,34:0.225405):0.232575):0.375984):0.07041,((((16:0.000001,17:0.000001):0.15935,18:0.134037):0.15305,19:0.204633):0.281954,20:0.519103):0.204182):0.311997,15:0.652451):0.272417):0.138959):0.0758457,(4:0.257876,5:0.364506):0.252374):0.0600544,(6:0.370385,7:0.396293):0.302558):0.105132):0.0231427,2:0.282947);
 453: 1 -26910.72692 -26462.27118 (0:0.181583,((1:0.106308,(6:0.320478,7:0.423208):0.29194):0.0553677,((3:0.282688,(4:0.185555,5:0.467197):0.278659):0.0429957,(((((8:0.000001,9:0.000001):0.298603,10:0.231856):0.390434,11:0.552360):0.283108,(12:0.000001,13:0.000001):0.472763):0.133141,((((((14:1.575445,(21:0.314692,22:0.628176):0.216115):0.219646,23:0.774152):0.344175,(((((((24:0.040421,25:0.059819):0.205571,26:0.068505):0.0891877,27:0.104101):0.109186,28:0.883357):0.19482,29:0.621019):0.218477,32:0.560793):0.0839043,((30:0.292058,31:0.264110):0.29175,(33:0.179974,34:0.210509):0.0400275):0.113435):0.667915):0.0428339,(((35:2.025308,(((49:0.000001,50:0.000001):0.0353194,51:0.129823):0.611563,52:1.417979):0.698664):0.0748924,(((44:0.551931,45:0.949757):0.366735,46:0.939831):0.167651,(47:0.650402,48:0.690808):0.377301):0.768038):0.245398,(((((36:0.105325,37:0.143466):0.045968,38:0.013553):0.520748,39:0.634670):0.118115,(41:0.183572,(42:0.027502,43:0.054058):0.164468):0.707943):0.477465,40:0.462604):0.385206):1.03208):0.138443,((((16:0.000001,17:0.000001):0.185796,18:0.086913):0.144222,19:0.196517):0.342085,20:0.368436):0.19422):0.175621,15:0.697865):0.23785):0.136632):0.0787217):0.0431246,2:0.227664);
 454: 1 -26166.12558 -26460.51344 (0:0.196785,(1:0.101933,((3:0.258372,(((((8:0.000001,9:0.000001):0.267036,10:0.180227):0.25521,11:0.594709):0.244273,(12:0.000001,13:0.000001):0.552169):0.130304,((((((14:1.354557,(21:0.409923,22:0.518670):0.132636):0.367958,23:0.480277):0.335834,(35:1.418157,(((((((36:0.072260,37:0.142068):0.0565577,38:0.011012):0.453212,(41:0.146712,(42:0.004119,43:0.037629):0.135727):0.838592):0.0663749,39:0.624086):0.48843,(((49:0.000001,50:0.000001):0.061237,51:0.071941):0.814402,52:0.953517):0.787268):0.0852061,40:0.714470):0.171224,((44:0.704858,(45:1.114898,46:0.638832):0.390127):0.264775,(47:0.893864,48:0.661438):0.090554):0.787574):0.40638):0.5882):0.0544545,((((24:0.085314,25:0.079054):0.183428,(26:0.062993,27:0.144898):0.043569):0.269548,(28:0.744027,29:0.481309):0.120502):0.145668,(((30:0.208921,31:0.178864):0.182061,32:0.642391):0.0751372,(33:0.164442,34:0.190161):0.0533535):0.198495):0.299025):0.271437,((((16:0.000001,17:0.000001):0.180725,18:0.114149):0.152019,19:0.172763):0.392708,20:0.473258):0.0836393):0.236719,15:0.662336):0.266854):0.110104):0.0444978,((4:0.260178,5:0.356645):0.230965,(6:0.418277,7:0.281363):0.085467):0.0989467):0.0625825):0.0208297,2:0.212305);
 455: 1 -26715.49737 -26467.8974 (0:0.256584,((1:0.186435,((4:0.331967,5:0.486030):0.202733,(6:0.433501,7:0.420056):0.139746):0.115157):0.0178893,(3:0.218217,(((((8:0.000001,9:0.000001):0.34168,10:0.171966):0.350969,11:0.693057):0.338149,(12:0.000001,13:0.000001):0.599631):0.239016,(((((14:1.479548,22:0.634995):0.0847498,21:0.347713):0.327017,23:1.083208):0.313024,(((((16:0.000001,17:0.000001):0.194163,18:0.114208):0.232106,19:0.262991):0.445486,20:0.522733):0.239013,(((((24:0.071847,25:0.072059):0.241106,(26:0.081311,27:0.248955):0.0616569):0.195071,28:0.902207):0.11388,29:0.532707):0.192418,(((30:0.454878,31:0.200297):0.247282,32:0.692328):0.0710187,(33:0.181063,34:0.217686):0.143793):0.17925):0.496058):0.165277):0.14313,(15:0.550277,(((35:2.136106,(((49:0.000001,50:0.000001):0.0821482,51:0.082688):0.696194,52:1.287523):0.69412):0.0989904,((44:0.762904,(45:0.813029,46:0.935209):0.3681):0.368706,(47:0.962863,48:0.718336):0.171822):0.371406):0.204558,(((((36:0.094515,37:0.174495):0.0335487,38:0.029224):0.434596,39:0.701055):0.322758,(41:0.160241,(42:0.003291,43:0.035175):0.126612):0.690021):0.416703,40:0.601873):0.473073):1.15489):0.150408):0.321843):0.134937):0.0780912):0.0304011,2:0.231073);
 456: 2 -26223.03549 -26457.95165 (0:0.195023,(1:0.182139,((3:0.278122,((4:0.276237,5:0.392703):0.171312,(6:0.385102,7:0.371090):0.220433):0.0695732):0.0364016,(((((8:0.000001,9:0.000001):0.225583,10:0.224457):0.324813,11:0.300956):0.24619,(12:0.000001,13:0.000001):0.581341):0.222781,((((((14:1.404204,(21:0.370531,22:0.660376):0.0586582):0.276596,23:0.776881):0.365697,(35:1.657338,((((((36:0.120823,37:0.150099):0.0761469,38:0.006665):0.611834,39:0.618085):0.267468,(41:0.115523,(42:0.007822,43:0.030416):0.15763):0.592484):0.397272,40:0.456309):0.482218,((((44:0.900091,(45:0.682306,46:1.282742):0.33455):0.363985,(47:0.849037,48:0.725089):0.0338263):0.665595,((49:0.000001,50:0.000001):0.0929298,51:0.106936):0.718738):0.215304,52:1.133689):0.174428):0.248202):0.978073):2.60747e-06,((((((24:0.086466,25:0.043706):0.221081,26:0.074431):0.0873218,27:0.200245):0.163104,28:0.914677):0.13099,29:0.486825):0.177058,(((30:0.253149,31:0.235367):0.0861198,32:0.654514):0.104998,(33:0.127717,34:0.245348):0.105779):0.192693):0.416875):0.226356,((((16:0.000001,17:0.000001):0.121342,18:0.111726):0.1855,19:0.169061):0.408539,20:0.470161):0.184645):0.21883,15:0.662945):0.244364):0.0903932):0.10344):0.00975995,2:0.193705);
 457: 1 -26799.76558 -26459.30422 (0:0.170152,(1:0.198850,((3:0.259241,(((((8:0.000001,9:0.000001):0.322327,10:0.210842):0.32962,11:0.518324):0.327667,(12:0.000001,13:0.000001):0.574249):0.191582,((((((14:1.493535,(21:0.335366,22:0.820358):0.130671):0.328935,23:0.905575):0.157951,(35:1.518353,(((((((36:0.090620,37:0.126834):0.0279645,38:0.016362):0.590708,(41:0.197691,(42:0.006574,43:0.046669):0.0663807):0.730948):0.114952,39:0.550853):0.570165,40:0.740000):0.485552,(((49:0.000001,50:0.000001):0.0329652,51:0.076812):0.525105,52:1.149342):0.31202):0.13075,((44:0.777063,(45:1.062917,46:1.134538):0.352074):0.366042,(47:0.884228,48:0.592630):0.253571):0.510169):0.467685):1.02368):2.81455e-06,((((((24:0.073067,25:0.075724):0.0897123,28:0.954220):0.112989,26:0.055934):0.0750215,27:0.078748):0.294357,29:0.584530):0.123296,(((30:0.353737,31:0.191309):0.13694,32:0.609135):0.105399,(33:0.158257,34:0.272786):0.119786):0.251638):0.32342):0.32764,((((16:0.000001,17:0.000001):0.16695,18:0.150380):0.152439,19:0.220804):0.408005,20:0.628167):0.169636):0.169813,15:0.863026):0.304999):0.112834):0.0535041,((4:0.213666,5:0.472115):0.237588,(6:0.376219,7:0.429371):0.148516):0.121271):0.0739118):0.0421907,2:0.276773);
 458: 2 -26439.69415 -26457.75862 (0:0.166640,(1:0.110967,((3:0.317066,(((((8:0.000001,9:0.000001):0.252841,10:0.203208):0.379488,11:0.437634):0.181187,(12:0.000001,13:0.000001):0.55964):0.213108,(((((14:1.456819,(21:0.359394,22:0.638432):0.0971084):0.171642,23:0.615558):0.401444,((((((24:0.067971,25:0.110560):0.0898212,28:1.018388):0.164125,(26:0.095419,27:0.264430):0.0712253):0.251874,29:0.561992):0.13005,(((30:0.282344,31:0.259866):0.113473,32:0.629952):0.123477,(33:0.197833,34:0.218986):0.119326):0.181567):0.505315,(35:1.750601,((((((36:0.126540,37:0.174342):0.0305068,38:0.032045):0.574209,39:0.605104):0.341322,(41:0.148265,(42:0.005966,43:0.059835):0.143183):0.722045):0.562003,((((44:0.805486,45:0.713034):0.572752,46:0.974783):0.455422,(47:0.747331,48:0.682743):0.198031):0.614259,(((49:0.000001,50:0.000001):0.0843691,51:0.077545):0.94062,52:1.204143):0.182826):0.3165):0.233563,40:0.651444):0.5157):0.624398):0.0145222):0.233195,((((16:0.000001,17:0.000001):0.178601,18:0.152497):0.121979,19:0.207501):0.408934,20:0.361813):0.240447):0.25004,15:0.617431):0.350216):0.0917098):0.094008,((4:0.220879,5:0.336688):0.200621,(6:0.454382,7:0.348120):0.13186):0.123792):0.101948):0.0132206,2:0.263990);
 459: 1 -27063.28746 -26465.7925 (0:0.159275,(1:0.177652,(((4:0.233502,5:0.435232):0.289298,(6:0.417747,7:0.392439):0.238646):0.0426585,(((((8:0.000001,9:0.000001):0.253401,10:0.229878):0.309863,11:0.583420):0.204813,(12:0.000001,13:0.000001):0.554229):0.263391,((((14:0.964911,(((21:0.359434,22:0.681512):0.319236,23:0.568667):0.239256,(((35:1.794596,(((49:0.000001,50:0.000001):0.0546218,51:0.060694):0.491208,52:1.164427):0.370123):0.139192,(((44:0.702592,45:1.014190):0.523326,46:0.975560):0.225897,(47:0.720286,48:0.854382):0.194672):0.7113):0.225609,(((((36:0.094696,37:0.122852):0.0394562,38:0.040672):0.593524,39:0.718191):0.228592,(41:0.193037,(42:0.012588,43:0.013578):0.109723):0.651099):0.470949,40:0.588688):0.540993):0.542265):0.11796):0.268082,(((((24:0.076204,25:0.069147):0.256839,26:0.062578):0.058941,27:0.084367):0.260927,(28:0.859920,29:0.404867):0.20483):0.208465,(((30:0.289214,31:0.200646):0.254089,32:0.654081):0.0992369,(33:0.181111,34:0.229420):0.0640904):0.156799):0.620872):0.204858,((((16:0.000001,17:0.000001):0.227761,18:0.113463):0.212427,19:0.238303):0.362813,20:0.577560):0.153816):0.152214,15:0.724899):0.345168):0.0801225):0.020188):0.0763233,(2:0.318261,3:0.328879):0.0517382);
 460: 1 -25815.85485 -26467.00487 (0:0.225728,(1:0.153698,((3:0.297487,(((((8:0.000001,9:0.000001):0.365169,10:0.151367):0.35177,11:0.524113):0.453215,(12:0.000001,13:0.000001):0.442176):0.13018,((((((14:1.274886,(21:0.473681,(22:0.663140,23:0.744246):0.129747):0.321952):0.398369,(((35:1.653385,(((44:0.704122,45:1.038549):0.45418,46:1.042339):0.227949,(47:0.739685,48:1.045445):0.245174):0.671244):0.402616,(((49:0.000001,50:0.000001):0.0953341,51:0.102780):0.694436,52:1.187791):0.606018):0.242256,(((((36:0.144594,37:0.178162):0.0487187,38:0.022367):0.622783,39:0.767286):0.160125,(41:0.184781,(42:0.010720,43:0.026201):0.130703):0.800471):0.50281,40:0.620725):0.284128):0.931817):0.0141224,(((((24:0.096458,25:0.052461):0.21375,27:0.144997):0.0364559,26:0.054263):0.157542,(28:0.668344,29:0.694925):0.141847):0.337129,(((30:0.220442,31:0.206393):0.164921,32:0.606368):0.0907261,(33:0.212038,34:0.329011):0.0564801):0.260629):0.361183):0.202804,(((16:0.000001,17:0.000001):0.223355,18:0.093319):0.0837158,19:0.339368):0.444302):0.21811,20:0.491179):0.32823,15:0.770113):0.199585):0.0866638):0.0722675,((4:0.215168,5:0.402505):0.241354,(6:0.403050,7:0.412772):0.196509):0.0759511):0.0694637):0.0228954,2:0.281892);
 461: 1 -26278.79928 -26470.40792 (0:0.239080,1:0.210561,(2:0.345335,((3:0.273612,((((((14:1.139426,(21:0.468348,22:0.578592):0.255732):0.345908,23:0.771374):0.346958,(((((((24:0.064617,25:0.061369):0.213017,26:0.102124):0.0649716,27:0.119000):0.17597,28:0.842629):0.159523,29:0.609704):0.226609,(((30:0.290106,31:0.254241):0.167116,32:0.717011):0.115608,(33:0.189226,34:0.197874):0.0550183):0.0944636):0.189088,(35:1.467881,((((((36:0.091443,37:0.141995):0.025681,38:0.025738):0.469071,39:0.740633):0.33841,(41:0.124417,(42:0.015090,43:0.031942):0.173685):0.847269):0.443112,40:0.465346):0.368855,((((44:1.065880,45:0.842548):0.564972,46:0.686536):0.446586,(47:1.045308,48:0.760426):0.179673):1.04106,(((49:0.000001,50:0.000001):0.0815768,51:0.071739):0.884272,52:0.813758):0.214759):0.399424):0.75424):0.961291):0.149408):0.29427,(((16:0.000001,17:0.000001):0.15794,18:0.114347):0.190178,19:0.206213):0.343961):0.176167,20:0.376455):0.425604,15:0.800284):0.166669):0.0749235,(((4:0.304930,5:0.329944):0.137619,(((8:0.000001,9:0.000001):0.242569,10:0.102892):0.333021,(11:0.450341,(12:0.000001,13:0.000002):0.647658):0.113811):0.364168):0.0658073,(6:0.302944,7:0.336638):0.118021):0.0663733):0.0933428):0.0247337);
 462: 1 -25931.48095 -26460.15419 (0:0.226562,(1:0.138412,(((3:0.315236,((((8:0.000001,9:0.000001):0.307814,10:0.175338):0.290011,11:0.606573):0.307256,(12:0.000001,13:0.000001):0.54258):0.333032):0.135396,((((((14:1.342262,((21:0.462949,22:0.629188):0.129727,23:0.701916):0.139204):0.338599,((((24:0.071608,25:0.070404):0.143097,(26:0.073132,27:0.149313):0.0613931):0.176342,(28:0.777597,29:0.658907):0.169542):0.150268,(((30:0.251270,31:0.203545):0.120309,32:0.534868):0.0899798,(33:0.132254,34:0.234897):0.0655266):0.204035):0.419075):2.05201e-06,(35:1.977915,((((((36:0.074719,37:0.150783):0.0668825,38:0.011841):0.480713,39:0.524326):0.178104,(41:0.167053,(42:0.009708,43:0.049155):0.151932):0.635538):0.509171,((((44:0.652637,45:0.969436):0.395471,46:1.032501):0.399584,(47:0.814661,48:0.870952):0.104219):0.639,(((49:0.000001,50:0.000001):0.067421,51:0.116560):0.568864,52:1.153685):0.736506):0.373471):0.232156,40:0.551703):0.484124):0.880315):0.189887,(((16:0.000001,17:0.000001):0.146142,18:0.111340):0.133632,19:0.221363):0.595538):0.227532,20:0.624093):0.276351,15:0.784441):0.161965):0.0563569,((4:0.334815,5:0.379148):0.233861,(6:0.459303,7:0.276060):0.166661):0.106339):0.106247):0.0304663,2:0.250904);
 463: 3 -26778.36622 -26463.05615 (0:0.181284,(1:0.134832,(((4:0.321786,5:0.280701):0.190936,(6:0.264587,7:0.352824):0.123503):0.105165,(((((8:0.000001,9:0.000001):0.232598,10:0.171136):0.268844,11:0.583981):0.185866,(12:0.000001,13:0.000001):0.577019):0.152042,(((((14:1.163235,(21:0.528916,22:0.598123):0.106941):0.190194,23:0.705720):0.321026,((((((24:0.060706,25:0.043296):0.296449,27:0.188454):0.0572464,26:0.040186):0.2087,(28:0.731889,29:0.526024):0.13399):0.284761,(((30:0.258940,31:0.280716):0.191164,(33:0.185752,34:0.251925):0.094972):0.0936739,32:0.564911):0.185192):0.307124,(35:1.609902,((((((36:0.082576,38:0.051537):0.0139659,37:0.106463):0.46185,39:0.634834):0.120436,(41:0.138950,(42:0.008947,43:0.027959):0.157985):0.67039):0.60546,40:0.522198):0.413859,((((44:0.668991,45:0.980933):0.596875,46:0.948921):0.165062,(47:0.757631,48:0.643190):0.188738):0.962095,(((49:0.000001,50:0.000001):0.0979012,51:0.034712):1.16967,52:0.865821):0.192137):0.326804):0.378614):0.931338):0.0222489):0.310657,((((16:0.000001,17:0.000001):0.158288,18:0.129294):0.203501,19:0.121297):0.318607,20:0.543068):0.276328):0.32371,15:0.433473):0.317471):0.100305):0.0642):0.0743435,(2:0.193761,3:0.300608):0.0954737);
 464: 1 -27551.81748 -26461.91475 (0:0.194111,(1:0.185291,((3:0.252567,((6:0.429229,7:0.518254):0.135736,(((((8:0.000001,9:0.000001):0.317232,10:0.131045):0.297377,11:0.638294):0.174673,(12:0.000001,13:0.000001):0.703853):0.0800127,((((((14:1.132332,23:0.809475):0.375634,(21:0.364681,22:0.788785):0.214342):0.407185,((((16:0.000001,17:0.000001):0.183317,18:0.072942):0.171784,19:0.236173):0.487134,((((24:0.077629,25:0.051289):0.186136,(26:0.083206,27:0.182443):0.0305297):0.214945,(28:0.839880,29:0.614989):0.127695):0.266699,(((30:0.243227,31:0.181110):0.208355,32:0.610697):0.0610439,(33:0.121047,34:0.317734):0.110255):0.25498):0.396472):0.255084):0.185701,20:0.668766):0.0962268,(((35:2.099965,(((49:0.000001,50:0.000001):0.0369017,51:0.149272):0.803115,52:1.235556):0.60594):0.101466,(((44:0.854034,45:1.011766):0.473383,46:1.116142):0.316244,(47:0.821164,48:0.961756):0.238908):0.540053):0.269533,(((((36:0.115366,37:0.140978):0.0439372,38:0.017222):0.557042,39:0.655146):0.305849,(41:0.138621,(42:0.000002,43:0.039872):0.15479):0.704431):0.284136,40:0.838050):0.342016):1.11842):0.232539,15:0.754088):0.196765):0.132749):0.0735104):0.0875357,(4:0.206562,5:0.487511):0.298595):0.0289676):0.0173492,2:0.233609);
 465: 2 -25765.58308 -26458.72443 (0:0.243397,(1:0.119956,((4:0.346799,5:0.217385):0.20481,(6:0.382939,7:0.266585):0.195287):0.139445):0.0637498,(2:0.196897,(3:0.244087,(((((8:0.000001,9:0.000001):0.29334,10:0.085564):0.225451,11:0.744973):0.381101,(12:0.000001,13:0.000001):0.465405):0.0992235,((((((14:1.418784,22:0.623520):0.322352,21:0.270649):0.307168,23:0.725781):0.299494,((((((((24:0.058279,25:0.080084):0.239715,26:0.039423):0.0614701,27:0.143365):0.0846015,(28:0.605489,29:0.658774):0.169927):0.416927,32:0.546007):0.114655,(33:0.224485,34:0.188411):0.060259):0.048738,(30:0.209610,31:0.263163):0.201374):0.568801,(35:1.172108,(((((((36:0.094870,37:0.177501):0.0246178,38:0.041858):0.504176,39:0.785228):0.251023,(41:0.206303,(42:0.017204,43:0.020509):0.117213):0.742042):0.24032,40:0.906817):0.369507,(((49:0.000001,50:0.000001):0.0630475,51:0.106237):0.768412,52:1.147151):0.43967):0.0721547,(((44:0.657713,45:0.880721):0.398366,46:0.799206):0.270997,(47:0.809057,48:0.872469):0.169276):0.503371):0.334405):1.06209):0.0103747):0.213014,((((16:0.000001,17:0.000001):0.115355,18:0.072205):0.192404,19:0.142824):0.468901,20:0.377871):0.113397):0.200123,15:0.652496):0.104468):0.145374):0.047427):0.0455291);
 466: 2 -25645.76205 -26472.27166 (0:0.214516,1:0.192682,(2:0.323683,(((3:0.318573,((((8:0.000002,9:0.000002):0.355367,10:0.181832):0.245084,11:0.693276):0.164127,(12:0.000002,13:0.000002):0.528939):0.272359):0.052347,(((4:0.300521,5:0.313861):0.252224,7:0.370204):0.0636522,6:0.417382):0.0978208):0.0142869,((((((14:1.219831,22:0.639757):0.17768,21:0.364005):0.164579,23:0.737773):0.443115,(35:1.805765,(((((((36:0.122060,37:0.103932):0.0306841,38:0.035734):0.382179,39:0.653561):0.32635,(41:0.181050,(42:0.012243,43:0.025736):0.190995):0.693776):0.37546,40:0.615699):0.349628,(((49:0.000002,50:0.000002):0.0488562,51:0.072678):0.841658,52:1.012511):0.628613):0.183492,(((44:0.850353,45:0.729837):0.420704,46:0.711313):0.428312,(47:0.681410,48:0.983555):0.11958):0.689989):0.156064):0.695438):0.111512,(((((16:0.000002,17:0.000002):0.172098,18:0.116784):0.13413,19:0.244674):0.205972,((((24:0.081425,25:0.073163):0.202866,(26:0.024089,(28:0.646661,29:0.518383):0.214108):0.06649):0.049341,27:0.113300):0.320371,(((30:0.273996,31:0.233489):0.21414,(33:0.151295,34:0.230533):0.120462):0.0927855,32:0.660751):0.105101):0.439804):0.229473,20:0.551773):0.145586):0.125787,15:0.748246):0.255374):0.0563457):0.0389966);
 467: 2 -25980.16583 -26462.704 (0:0.195244,(1:0.145058,((3:0.307757,(((((8:0.000001,9:0.000001):0.279117,10:0.218440):0.355341,11:0.500730):0.245744,(12:0.000001,13:0.000001):0.430651):0.219945,((((((14:1.520586,22:0.586663):0.108417,21:0.534579):0.351669,23:0.943110):0.16475,((((((24:0.066547,25:0.066900):0.290047,26:0.077173):0.0767484,27:0.117404):0.143831,(28:0.778627,29:0.492926):0.228968):0.106958,(((30:0.187638,31:0.213780):0.167485,(33:0.177043,34:0.258978):0.11501):0.0810178,32:0.492736):0.115763):0.355268,(35:1.755260,(((((((36:0.105221,37:0.163430):0.0352915,38:0.016578):0.592283,39:0.488923):0.349483,(41:0.150951,(42:0.004460,43:0.019730):0.0976706):0.524717):0.463242,40:0.436740):0.610615,(((49:0.000001,50:0.000001):0.0365719,51:0.080056):0.664163,52:0.739244):0.363569):0.0818173,(((44:0.843596,45:0.783262):0.409608,46:0.748989):0.482208,(47:1.045693,48:0.618954):0.159286):0.458094):0.570482):0.578567):0.086646):0.116869,((((16:0.000001,17:0.000001):0.152261,18:0.099358):0.10849,19:0.180980):0.236292,20:0.567516):0.162994):0.237216,15:0.578201):0.307548):0.04122):0.0753885,((4:0.343794,5:0.312226):0.215283,(6:0.461597,7:0.344062):0.116533):0.123018):0.064292):0.0400285,2:0.297439);
 468: 1 -26617.36347 -26456.28941 (0:0.247792,1:0.180247,(2:0.278080,(((3:0.305717,(((((8:0.000001,9:0.000001):0.334573,10:0.152400):0.410594,11:0.531257):0.197064,(12:0.000001,13:0.000001):0.66983):0.162487,((((14:1.419724,((21:0.209807,22:0.929249):0.37879,23:0.923232):0.234146):0.276711,(((((((24:0.074788,25:0.101950):0.262564,26:0.061302):0.0554541,27:0.148010):0.167885,28:0.801132):0.159739,29:0.510165):0.209204,(((30:0.341912,31:0.188075):0.101521,32:0.638426):0.0455067,(33:0.154802,34:0.279170):0.147137):0.240305):0.414495,(35:1.582550,((((((36:0.164812,37:0.164702):0.0594292,38:0.008602):0.621363,39:0.829513):0.424164,(41:0.154291,(42:0.008546,43:0.026752):0.137447):0.879081):0.558131,(((44:0.713359,(45:1.249681,46:1.170851):0.372599):0.267914,(47:0.860195,48:1.093261):0.123422):0.565047,(((49:0.000001,50:0.000001):0.118866,51:0.074533):0.705516,52:1.127993):0.603826):0.303502):0.161539,40:0.638993):0.823999):0.850877):0.0081983):0.261178,((((16:0.000001,17:0.000001):0.120727,18:0.190480):0.112314,19:0.211100):0.500973,20:0.607483):0.0967613):0.157457,15:0.892261):0.150105):0.115241):0.0563806,(4:0.274036,5:0.380945):0.255294):0.025107,(6:0.410719,7:0.432616):0.243524):0.0779235):0.0270373);
 469: 3 -26115.12581 -26452.41233 (0:0.190740,(1:0.152961,((3:0.312659,(((((8:0.000001,9:0.000001):0.320329,10:0.153448):0.290104,11:0.560520):0.228996,(12:0.000001,13:0.000001):0.584083):0.308831,((((((14:1.352120,22:0.691391):0.129076,21:0.451718):0.198746,23:0.842143):0.367469,((((((24:0.061151,25:0.091670):0.237063,26:0.030646):0.0988841,27:0.109546):0.120168,(28:0.857721,29:0.635542):0.172298):0.263137,(((30:0.227186,31:0.221809):0.127589,32:0.526678):0.0892338,(33:0.186274,34:0.248648):0.1171):0.190127):0.406386,(((35:1.919302,(((49:0.000001,50:0.000001):0.046731,51:0.105347):0.971206,52:0.840162):0.342738):0.111368,(((44:0.855388,45:0.954881):0.472948,46:0.817394):0.401351,(47:0.870130,48:0.793758):0.252003):0.779349):0.49645,(((((36:0.107361,38:0.045504):0.108613,37:0.053312):0.51311,39:0.790778):0.309798,(41:0.109874,(42:0.012721,43:0.026957):0.179196):0.633924):0.385512,40:0.626873):0.392965):0.978313):0.00295816):0.0881917,((((16:0.000001,17:0.000001):0.201769,18:0.090577):0.108151,19:0.235024):0.341371,20:0.602082):0.205429):0.317322,15:0.684428):0.299951):0.0756808):0.0339114,((4:0.267775,5:0.404263):0.223301,(6:0.410123,7:0.409250):0.121136):0.13084):0.134836):0.0209447,2:0.211706);
 470: 1 -26144.91447 -26454.20406 (0:0.183872,1:0.125111,(2:0.189273,(((3:0.270260,(((((8:0.000001,9:0.000001):0.375724,10:0.234333):0.257844,11:0.615516):0.348022,(12:0.000001,13:0.000001):0.338638):0.189724,((((14:1.272420,((21:0.345252,22:0.721844):0.219367,23:0.678032):0.256637):0.275856,(((((((24:0.057854,25:0.078499):0.184556,26:0.033505):0.0868075,27:0.120845):0.188106,(28:0.710759,29:0.567528):0.176241):0.167867,32:0.519324):0.125503,((30:0.297804,31:0.201528):0.185185,(33:0.137565,34:0.262507):0.105824):0.040304):0.671858,(35:1.824092,(((((((36:0.140498,37:0.158883):0.0367805,38:0.029209):0.430807,39:0.672811):0.23657,(41:0.150685,(42:0.034531,43:0.057247):0.108442):0.643677):0.355296,40:0.740094):0.50033,(((49:0.000001,50:0.000001):0.0622084,51:0.090454):0.822982,52:1.016577):0.557625):0.11295,((44:0.589750,45:1.105815):0.431439,(46:0.641118,(47:0.720051,48:0.783190):0.357942):0.219346):0.583736):0.237507):0.79495):0.0889671):0.134821,((((16:0.000001,17:0.000001):0.152014,18:0.116387):0.155715,19:0.143853):0.409047,20:0.547975):0.143283):0.177936,15:0.763710):0.219048):0.108508):0.0577382,(4:0.349954,5:0.359566):0.23048):0.044646,(6:0.392781,7:0.350631):0.156224):0.0581346):0.0333466);
 471: 1 -26695.38666 -26457.09707 (0:0.171721,1:0.196619,(2:0.267225,((3:0.238607,(((((8:0.000001,9:0.000001):0.231378,10:0.149511):0.468578,11:0.494340):0.2939,(12:0.000001,13:0.000001):0.540083):0.204164,((((((14:0.887942,23:0.732755):0.256917,(21:0.253084,22:0.791439):0.274432):0.281522,(((((24:0.070922,25:0.054176):0.293853,26:0.035437):0.0647813,27:0.110554):0.220868,(28:0.719143,29:0.593635):0.154915):0.284032,((30:0.198233,(31:0.133422,32:0.714451):0.0858856):0.198546,(33:0.201631,34:0.269752):0.145782):0.196119):0.236925):0.0126723,((((35:2.298788,(((49:0.000001,50:0.000001):0.0625086,51:0.117366):0.791408,52:1.089455):0.308261):0.115417,((44:0.885883,(45:1.008039,46:1.071037):0.278467):0.518863,(47:0.821559,48:0.797160):0.0642443):0.801037):0.281915,((((36:0.097250,38:0.056884):0.065151,37:0.087127):0.487668,39:0.669472):0.220217,(41:0.130269,(42:0.005931,43:0.044613):0.173161):0.768678):0.404209):0.162222,40:0.707684):1.31361):0.239784,((((16:0.000001,17:0.000001):0.0953873,18:0.084259):0.0860238,19:0.183374):0.405229,20:0.438622):0.257956):0.222498,15:0.638447):0.2709):0.131739):0.0569462,((4:0.369068,5:0.433131):0.156663,(6:0.468198,7:0.401368):0.0937858):0.0969477):0.0569602):0.0193826);
 472: 1 -26502.83065 -26466.43357 (0:0.203387,(1:0.202346,2:0.287146):0.0291454,((3:0.346134,(((((8:0.000001,9:0.000001):0.338467,10:0.143681):0.332756,11:0.540471):0.221209,(12:0.000001,13:0.000001):0.56274):0.222123,(((((((14:0.946222,23:0.661072):0.191331,22:0.639134):0.126137,21:0.330428):0.389912,((((24:0.067641,25:0.068517):0.297108,(26:0.027623,(28:0.863609,29:0.658402):0.305578):0.0661161):0.0697636,27:0.082266):0.367191,(((30:0.274979,31:0.204877):0.118653,32:0.585572):0.187848,(33:0.149663,34:0.235247):0.0461989):0.259596):0.37349):0.00332158,(35:1.714217,((((((36:0.123802,37:0.149626):0.0512863,38:0.029579):0.617174,39:0.523303):0.328049,(41:0.118824,(42:0.007645,43:0.023740):0.177849):0.591663):0.335903,((((44:0.623238,45:1.264167):0.586505,46:1.006687):0.431023,(47:0.876760,48:0.798203):0.0888663):0.540244,(((49:0.000001,50:0.000001):0.0456237,51:0.124989):0.526891,52:0.949794):0.333221):0.441304):0.118282,40:0.639420):0.57139):0.5346):0.244058,((((16:0.000001,17:0.000001):0.151607,18:0.124963):0.121362,19:0.266474):0.365826,20:0.718726):0.177336):0.187004,15:0.555401):0.227434):0.042069):0.0913922,((4:0.320200,5:0.361470):0.269532,(6:0.436218,7:0.470571):0.217423):0.142156):0.0769898);
 473: 1 -26288.95183 -26470.25413 (0:0.142655,(1:0.137232,2:0.336442):0.0570679,((3:0.300007,(((((8:0.000001,9:0.000001):0.436958,10:0.150565):0.301662,11:0.543494):0.325889,(12:0.000001,13:0.000001):0.584028):0.304086,(((((((14:1.709246,22:0.525074):0.090798,23:0.831683):0.170868,21:0.310652):0.436643,(35:1.686799,((((((36:0.087278,37:0.142286):0.024183,38:0.042091):0.500286,39:0.690189):0.391632,(41:0.166820,(42:0.006921,43:0.049434):0.11705):0.505639):0.411319,40:0.628362):0.497378,((44:0.925656,((45:1.119885,46:0.965939):0.402603,(47:0.852986,48:0.772222):0.311554):0.149564):0.610477,(((49:0.000001,50:0.000001):0.0313505,51:0.146805):0.78785,52:1.190581):0.362782):0.198636):0.274446):0.867243):0.0143618,(((((24:0.050408,25:0.083756):0.269181,26:0.024894):0.0914919,27:0.156203):0.149907,(28:0.744600,29:0.722526):0.197519):0.384459,(((30:0.310547,31:0.249583):0.111676,32:0.609365):0.082417,(33:0.154308,34:0.287246):0.085941):0.0999447):0.562511):0.191735,((((16:0.000001,17:0.000001):0.19256,18:0.108654):0.157529,19:0.264083):0.61424,20:0.575639):0.241966):0.100285,15:0.889278):0.258395):0.159723):0.082002,((4:0.195802,5:0.507226):0.244304,(6:0.430171,7:0.501495):0.139435):0.101485):0.127622);
 474: 1 -25672.8658 -26462.80239 (0:0.194913,1:0.188000,(2:0.252571,((3:0.205092,(((((8:0.000001,9:0.000001):0.309802,10:0.158054):0.361606,11:0.452394):0.130604,(12:0.000001,13:0.000001):0.539959):0.332508,((((14:1.282698,(21:0.371930,22:0.742647):0.0732701):0.167374,23:0.847494):0.512634,(((((16:0.000001,17:0.000001):0.163378,18:0.101816):0.134867,19:0.132787):0.597272,20:0.343834):0.16173,(((((24:0.070144,25:0.080831):0.207181,(26:0.029217,27:0.210478):0.0564575):0.242928,28:0.785761):0.223526,29:0.324817):0.263153,((((30:0.274206,31:0.222485):0.174927,32:0.676914):0.0585942,33:0.137279):0.0923734,34:0.145328):0.18069):0.41494):0.145452):0.190625,(15:0.495215,(35:1.593412,(((((((36:0.107249,37:0.143752):0.058655,38:0.004533):0.524005,39:0.703267):0.358771,(41:0.271361,(42:0.023671,43:0.026916):0.137935):0.557715):0.452256,40:0.667851):0.240133,((44:0.800170,(45:0.916297,46:0.995867):0.26728):0.592931,(47:0.783305,48:1.091412):0.12518):0.730186):0.268879,(((49:0.000001,50:0.000001):2.51175e-06,51:0.176348):0.836552,52:1.027658):0.3591):0.421023):0.704996):0.280915):0.302785):0.0856285):0.0597612,((4:0.278514,5:0.439760):0.28938,(6:0.456282,7:0.357996):0.16678):0.129811):0.0635378):0.0279474);
 475: 1 -26705.41215 -26449.25482 (0:0.148911,1:0.187108,(2:0.288978,(3:0.329710,(((4:0.279590,5:0.382560):0.17901,(6:0.281983,7:0.447714):0.200182):0.108355,(((((8:0.000001,9:0.000001):0.267111,10:0.230402):0.260752,11:0.636168):0.246787,(12:0.000001,13:0.000001):0.614714):0.247031,(((((14:1.420067,(21:0.275354,22:0.676818):0.19008):0.140486,23:0.718398):0.335724,((((((24:0.055351,25:0.057045):0.238271,26:0.039265):0.0586125,27:0.112683):0.150299,(28:0.772652,29:0.545866):0.174898):0.350426,(((30:0.283570,31:0.175066):0.112228,32:0.541555):0.136501,(33:0.144205,34:0.199061):0.0753073):0.0786236):0.531363,(35:1.383241,((((((36:0.078699,37:0.140562):0.0776712,38:0.006051):0.476458,39:0.733016):0.353265,(41:0.217882,(42:0.017734,43:0.035739):0.132067):0.539689):0.509406,40:0.454363):0.308067,((((44:0.653121,45:1.003005):0.354851,46:1.021597):0.231812,(47:0.696380,48:1.120321):0.225183):0.552043,(((49:0.000001,50:0.000001):0.0351428,51:0.114617):0.809842,52:1.105247):0.464546):0.203949):0.339213):0.531278):0.0601377):0.197319,((((16:0.000001,17:0.000001):0.13913,18:0.122331):0.175922,19:0.110339):0.390141,20:0.427430):0.191906):0.26988,15:0.588971):0.206921):0.0891931):0.0496049):0.0814813):0.0375734);
 476: 1 -27113.89093 -26453.23168 (0:0.176930,(1:0.175558,(2:0.248790,(3:0.250608,(((((8:0.000001,9:0.000001):0.207395,10:0.275856):0.303808,11:0.473601):0.360055,(12:0.000001,13:0.000001):0.583425):0.268392,(((((14:1.045683,23:0.672363):0.271302,(21:0.261267,22:0.961598):0.362847):0.393788,(((((((24:0.059230,25:0.063772):0.246036,27:0.113468):0.0576903,26:0.002711):0.129023,28:0.883439):0.211821,29:0.562532):0.0745243,(((30:0.301319,31:0.143987):0.239696,(33:0.191285,34:0.261642):0.120829):0.0456578,32:0.709230):0.176285):0.387496,(35:1.615199,((((((36:0.110893,37:0.151868):0.0343812,38:0.021923):0.42488,39:0.614851):0.410209,((41:0.160944,(42:0.003190,43:0.017681):0.0903335):0.446107,(((44:0.780261,45:1.468842):0.523856,46:0.997586):0.372527,(47:0.849092,48:0.673405):0.143935):0.73426):0.427547):0.251848,40:0.580347):0.478576,(((49:0.000001,50:0.000001):0.045939,51:0.118951):1.1312,52:0.676627):0.330649):0.375659):0.730274):0.174444):0.124965,((((16:0.000001,17:0.000001):0.180081,18:0.129867):0.0807172,19:0.289875):0.242926,20:0.704075):0.145648):0.201432,15:0.667345):0.2174):0.202101):0.0878255):0.0809175):0.0585858,((4:0.225911,5:0.396599):0.283231,(6:0.412997,7:0.498811):0.190991):0.169221);
 477: 1 -26141.89966 -26457.64825 (0:0.166575,1:0.135891,(2:0.233248,((3:0.211929,(((((8:0.000001,9:0.000001):0.290453,10:0.159475):0.262771,11:0.551571):0.218399,(12:0.000001,13:0.000001):0.474997):0.173558,((((((14:1.229128,23:0.583837):0.245515,(21:0.365350,22:0.681299):0.350101):0.288806,(35:1.472323,(((((((36:0.089203,37:0.162798):0.0562791,38:0.015662):0.397599,39:0.609565):0.201524,(41:0.154173,(42:0.003002,43:0.042832):0.101977):0.574182):0.381538,40:0.564456):0.37774,(((49:0.000001,50:0.000001):0.0319026,51:0.130858):0.832103,52:0.961423):0.595891):0.173502,((44:0.865191,(45:1.041071,46:0.873351):0.534395):0.250688,(47:1.129696,48:0.711101):0.101115):0.633063):0.37256):0.985331):0.161821,((((24:0.088513,25:0.048330):0.213055,(26:0.059401,27:0.200530):0.0602878):0.191117,(28:0.632990,29:0.618243):0.173776):0.303665,((((30:0.264155,31:0.245732):0.0846333,32:0.624133):0.147908,33:0.168972):0.10591,34:0.185854):0.196673):0.272157):0.180405,((((16:0.000001,17:0.000001):0.120612,18:0.093056):0.144373,19:0.185101):0.480628,20:0.463956):0.145759):0.256188,15:0.566418):0.264164):0.117105):0.0650116,(((4:0.290267,5:0.381417):0.111257,7:0.386821):0.0881589,6:0.398729):0.0740187):0.0537348):0.0579952);
 478: 2 -26836.88378 -26456.90387 (0:0.202876,(1:0.115288,(3:0.425715,(((4:0.276575,5:0.391337):0.236686,(6:0.413361,7:0.384141):0.144222):0.075054,(((((8:0.000001,9:0.000001):0.280857,10:0.222911):0.357812,11:0.568846):0.243761,(12:0.000001,13:0.000001):0.652365):0.132779,((((((((14:1.199206,22:0.563151):0.20785,21:0.558190):0.177044,23:0.900115):0.404849,(35:1.476441,(((((((36:0.064593,37:0.114355):0.042078,38:0.008850):0.477422,39:0.507777):0.360292,(41:0.145023,(42:0.016527,43:0.029890):0.210308):0.555734):0.312322,40:0.690175):0.302846,(((49:0.000001,50:0.000001):0.0443955,51:0.082723):0.855464,52:0.837323):0.332026):0.181067,(((44:0.601343,45:0.843809):0.3914,46:0.861975):0.374714,(47:0.925049,48:0.838268):0.188347):0.684521):0.323976):0.707087):0.12211,((((24:0.088195,25:0.080376):0.204127,(26:0.075838,27:0.187773):0.0229102):0.255409,(28:0.806385,29:0.571698):0.17369):0.212162,((((30:0.215320,31:0.295532):0.23958,33:0.125806):0.0678756,34:0.201403):0.0807434,32:0.611667):0.25899):0.260429):0.218216,(((16:0.000001,17:0.000001):0.180563,18:0.118450):0.108135,19:0.223547):0.311928):0.18633,20:0.499950):0.323967,15:0.609175):0.296653):0.107095):0.0478538):0.147691):0.031968,2:0.258242);
 479: 1 -26705.32967 -26449.10437 (0:0.163572,1:0.237117,(2:0.279379,((3:0.295937,(((((8:0.000001,9:0.000001):0.250459,10:0.248913):0.31252,11:0.592826):0.384759,(12:0.000001,13:0.000001):0.569957):0.148726,((((((14:1.217479,(21:0.485052,22:0.890204):0.134815):0.237373,23:0.858804):0.275462,(35:1.601674,(((((((36:0.094540,37:0.140672):0.0482321,38:0.022499):0.577779,39:0.713549):0.296557,(41:0.217535,(42:0.015056,43:0.025867):0.102463):0.594845):0.483296,40:0.774784):0.372234,(((49:0.000001,50:0.000001):0.0866718,51:0.061949):0.843999,52:1.189746):0.467003):0.115096,(((44:0.751455,45:0.895469):0.298537,46:1.168437):0.383348,(47:0.654644,48:0.842453):0.187123):0.709427):0.313416):1.04977):0.166901,((((24:0.029164,25:0.084322):0.258603,(26:0.028600,27:0.228818):0.0821639):0.164368,(28:0.791495,29:0.585094):0.134111):0.175589,(((30:0.312691,31:0.216709):0.120353,32:0.667673):0.15544,(33:0.196104,34:0.307401):0.1223):0.16242):0.473798):0.308662,((((16:0.000001,17:0.000001):0.156246,18:0.120619):0.123582,19:0.232604):0.255104,20:0.534117):0.155629):0.192792,15:0.530915):0.292946):0.127809):0.0565631,((4:0.284364,5:0.350395):0.324057,(6:0.384169,7:0.458184):0.142777):0.142759):0.120295):0.0666006);
 480: 1 -25762.75294 -26456.28636 (0:0.217046,(1:0.120460,((3:0.355041,(((((8:0.000001,9:0.000001):0.2543,10:0.198870):0.383482,11:0.461517):0.271077,(12:0.000001,13:0.000001):0.472122):0.331399,((((14:1.101662,((21:0.369480,22:0.697947):0.300095,23:0.803269):0.26893):0.255855,(35:1.673219,(((((((36:0.099487,37:0.147765):0.0656806,38:0.012102):0.461895,39:0.825637):0.354307,(41:0.194147,(42:0.003920,43:0.017196):0.133447):0.589857):0.314063,((44:0.614555,(45:0.986688,46:1.081851):0.419436):0.405648,(47:0.948784,48:0.936152):0.175501):0.580093):0.161944,(((49:0.000001,50:0.000001):0.0538237,51:0.113687):0.747243,52:1.092407):0.496304):0.0952577,40:0.726345):0.445091):0.783443):0.116757,(((((16:0.000001,17:0.000001):0.18842,18:0.067326):0.0784106,19:0.255889):0.312613,20:0.470862):0.104255,((((24:0.038953,25:0.112931):0.212255,(26:0.047385,27:0.184422):0.0297512):0.186321,(28:0.587327,29:0.561482):0.122542):0.264484,(((30:0.225123,31:0.189876):0.13355,32:0.532748):0.101889,(33:0.167530,34:0.206886):0.0648107):0.186573):0.443091):0.0839007):0.220468,15:0.663417):0.217422):0.0761652):0.0230706,((4:0.249307,5:0.472516):0.2055,(6:0.409609,7:0.368629):0.157156):0.113363):0.105924):0.0114616,2:0.372115);
 481: 1 -26425.39388 -26474.82275 (0:0.136611,((1:0.084895,(((4:0.223146,5:0.423608):0.173896,(6:0.405129,7:0.356293):0.156721):0.0637996,(((((8:0.000001,9:0.000001):0.341399,10:0.117722):0.269128,11:0.569682):0.23711,(12:0.000001,13:0.000001):0.5392):0.150942,((((((14:1.226398,23:0.378795):0.405536,(21:0.348950,22:0.608533):0.134842):0.280445,(35:1.840473,((((((36:0.097283,37:0.124781):0.0188647,38:0.029817):0.539466,39:0.600354):0.243752,(41:0.172796,(42:0.012785,43:0.045913):0.122545):0.585773):0.478678,(((44:0.670600,(45:0.776403,46:1.096510):0.227354):0.497149,(47:0.700775,48:0.820387):0.0903202):0.73259,(((49:0.000001,50:0.000001):0.0625307,51:0.087847):0.962579,52:1.084170):0.469125):0.385025):0.125727,40:0.665885):0.793047):0.536833):0.106153,(((((24:0.043632,25:0.101173):0.25655,26:0.059433):0.0620148,27:0.098290):0.181504,(28:0.660180,29:0.470057):0.218439):0.226515,(((30:0.194109,31:0.195521):0.164405,32:0.512781):0.0820183,(33:0.141847,34:0.207290):0.12403):0.157623):0.456403):0.206092,((((16:0.000001,17:0.000001):0.152259,18:0.092297):0.144442,19:0.208706):0.325913,20:0.504115):0.261085):0.315256,15:0.538711):0.378461):0.203455):0.10482):0.0463261,2:0.187621):0.0347268,3:0.310315);
 482: 1 -27185.62332 -26456.28941 (0:0.193316,(1:0.209992,2:0.324595):0.028709,((3:0.268613,(((((8:0.000001,9:0.000001):0.391288,10:0.192358):0.330178,11:0.572623):0.149896,(12:0.000001,13:0.000001):0.474378):0.227958,((((((14:0.981513,23:0.603000):0.347379,(21:0.492167,22:1.082055):0.188249):0.392546,(35:1.527357,((((((36:0.105858,37:0.129909):0.0286899,38:0.014312):0.619751,39:0.730821):0.325055,(41:0.198030,(42:0.020553,43:0.011893):0.147809):0.520103):0.268553,(((44:0.659963,(45:0.775430,46:1.179642):0.312518):0.327605,(47:0.897459,48:0.805188):2.71264e-06):0.939885,(((49:0.000001,50:0.000001):0.0583591,51:0.092343):0.665289,52:1.177171):0.476271):0.305015):0.0767552,40:0.851189):0.629559):0.933834):0.00866744,((((((24:0.034861,25:0.055549):0.210252,27:0.171122):0.0516699,26:0.038910):0.150867,28:0.786775):0.184226,29:0.616602):0.279443,(((30:0.253671,31:0.226076):0.165907,32:0.717057):0.139122,(33:0.168627,34:0.235805):0.0666849):0.187494):0.291079):0.163358,((((16:0.000001,17:0.000001):0.154757,18:0.164454):0.203124,19:0.182078):0.380664,20:0.561109):0.204373):0.215392,15:0.635092):0.206649):0.0946842):0.131231,((4:0.361483,5:0.306086):0.188421,(6:0.448711,7:0.501878):0.166904):0.119184):0.0901683);
 483: 1 -25559.05565 -26453.87328 (0:0.216989,1:0.140531,(2:0.252172,(((3:0.265921,((((8:0.000001,9:0.000001):0.249989,10:0.162132):0.295236,11:0.518768):0.193762,(12:0.000001,13:0.000001):0.525395):0.281972):0.0389595,((((((14:1.494052,22:0.563631):0.113955,21:0.403796):0.297858,23:0.760241):0.363297,((((((24:0.042329,25:0.072622):0.227526,26:0.070226):0.0370185,27:0.104857):0.14432,(28:0.910266,29:0.399466):0.142849):0.178714,(((30:0.317354,31:0.223664):0.153513,(33:0.150546,34:0.228665):0.0831831):0.107922,32:0.646074):0.224252):0.377492,(35:1.394267,((((((36:0.132639,37:0.167266):0.0236212,38:0.032124):0.485928,39:0.533694):0.409289,(41:0.153384,(42:0.006272,43:0.027000):0.15035):0.699171):0.423347,40:0.656269):0.360621,(((((44:0.570700,45:0.966024):0.459979,46:1.014297):0.377171,(47:0.757252,48:0.751743):0.238916):0.480563,((49:0.000001,50:0.000001):0.104949,51:0.096507):0.713177):0.38783,52:1.018537):0.181017):0.366285):0.943443):0.0373543):0.188651,((((16:0.000001,17:0.000001):0.154223,18:0.119914):0.137831,19:0.173866):0.280665,20:0.502573):0.277272):0.240627,15:0.515355):0.295559):0.0581389,(((4:0.316520,5:0.371794):0.174114,7:0.516829):0.0688197,6:0.362030):0.140968):0.0732506):0.0249508);
 484: 1 -26842.47838 -26457.81365 (0:0.232269,1:0.129310,(2:0.215850,((3:0.352350,(((((8:0.000001,9:0.000001):0.281104,10:0.112677):0.371519,11:0.643994):0.216563,(12:0.000001,13:0.000001):0.51375):0.28907,((((((14:1.264592,(21:0.325782,22:0.629868):0.181498):0.204376,23:0.906546):0.273426,((((35:2.181084,(((49:0.000001,50:0.000001):0.00674296,51:0.128094):0.620585,52:1.255258):0.517654):0.473036,((((44:0.785354,45:0.993829):0.302479,46:1.368298):0.34567,48:0.786101):2.01341e-06,47:1.010346):0.587004):0.413289,((((36:0.122179,38:0.027792):0.0988908,37:0.058818):0.539662,39:0.690111):0.203016,(41:0.071635,(42:0.009682,43:0.032555):0.15725):0.578096):0.419261):0.288794,40:0.809971):1.18441):0.0899346,(((((24:0.039304,25:0.074759):0.232265,27:0.177389):0.0745387,26:0.044251):0.198801,(28:0.804013,29:0.538212):0.112523):0.34809,(((30:0.310309,31:0.252942):0.153322,32:0.617865):0.0844309,(33:0.228013,34:0.181007):0.0580588):0.157813):0.524262):0.256627,((((16:0.000001,17:0.000001):0.104328,18:0.104399):0.139234,19:0.169717):0.341642,20:0.532300):0.24883):0.341938,15:0.529666):0.288725):0.0811619):0.0440745,((4:0.287987,5:0.439572):0.235274,(6:0.428319,7:0.438864):0.163264):0.143778):0.114294):0.045745);
 485: 1 -26824.52259 -26458.31025 (0:0.172524,1:0.145444,(2:0.184164,((3:0.206093,(((((8:0.000001,9:0.000001):0.270292,10:0.138978):0.316919,11:0.561433):0.392692,(12:0.000001,13:0.000001):0.629681):0.171923,(((((14:1.305984,((21:0.340538,22:0.664957):0.287177,23:0.844195):0.216248):0.283481,((((((24:0.060417,25:0.053539):0.201513,26:0.053516):0.0636169,27:0.130802):0.215773,28:0.759841):0.120313,(((30:0.260495,31:0.157444):0.135875,32:0.478961):0.0648374,(33:0.162952,34:0.267207):0.0975905):0.359815):0.0604843,29:0.477433):0.374419):2.17926e-06,((((35:1.810476,((44:0.888560,(45:1.000541,46:0.929147):0.333083):0.222051,(47:0.978451,48:0.803535):0.0460445):0.638521):0.168298,(((49:0.000001,50:0.000001):0.0649781,51:0.105064):0.939467,52:1.004228):0.566821):0.175316,((((36:0.074068,37:0.135537):0.0409754,38:0.027590):0.407921,39:0.664473):0.309707,(41:0.191518,(42:0.002647,43:0.015682):0.0687784):0.636763):0.563752):0.084579,40:0.871603):1.42505):0.165907,((((16:0.000001,17:0.000001):0.143502,18:0.130717):0.170098,19:0.210425):0.341851,20:0.546538):0.18331):0.128282,15:0.680145):0.232428):0.107485):0.0940943,(((4:0.299975,5:0.331323):0.134909,7:0.450512):0.10623,6:0.385125):0.0700239):0.100582):0.0441445);
 486: 1 -25630.73435 -26457.49234 (0:0.120589,(1:0.099292,2:0.358398):0.045256,((3:0.197566,(((((8:0.000001,9:0.000001):0.328537,10:0.189364):0.23049,11:0.524700):0.272039,(12:0.000001,13:0.000001):0.49551):0.341504,(((((14:0.985512,((((35:1.979005,(((49:0.000001,50:0.000001):0.0369382,51:0.164286):0.823433,52:1.001032):0.10259):0.660306,(((44:0.763220,45:0.891867):0.373911,46:0.786177):0.252111,(47:0.871515,48:0.936126):0.122788):0.642386):0.448174,((((36:0.084826,38:0.030669):0.0876154,37:0.110821):0.454157,39:0.616052):0.320301,(41:0.168431,(42:0.016763,43:0.023278):0.130629):0.496348):0.257123):0.277556,40:0.495357):0.894873):0.295579,((21:0.398256,22:0.605540):0.139259,23:0.858053):0.303439):0.255976,((((((24:0.072889,25:0.057668):0.299708,26:0.029569):0.0602537,27:0.141658):0.154126,28:0.761612):0.174199,29:0.578971):0.32196,(((30:0.219152,31:0.245226):0.120804,32:0.763277):0.106946,(33:0.193974,34:0.216795):0.0822009):0.112426):0.363377):0.213184,((((16:0.000001,17:0.000001):0.202125,18:0.145084):0.128151,19:0.224416):0.319926,20:0.507677):0.143584):0.335953,15:0.754906):0.151328):0.121915):0.0753359,((4:0.234030,5:0.355435):0.230663,(6:0.459790,7:0.353093):0.16808):0.0643757):0.0868538);
 487: 1 -26406.08064 -26465.27172 (0:0.200245,(1:0.136197,((3:0.317718,(((((8:0.000001,9:0.000001):0.364653,10:0.120878):0.295626,11:0.584144):0.233924,(12:0.000001,13:0.000001):0.459546):0.21651,((((((14:1.442074,(21:0.262388,22:0.927036):0.227659):0.117418,23:0.651759):0.284792,(35:1.539772,((((((36:0.121518,37:0.179633):0.0186857,38:0.021430):0.685439,39:0.558330):0.223422,(41:0.126712,(42:0.014777,43:0.029985):0.131161):0.720534):0.375713,(((44:0.648744,(45:0.675344,46:1.320900):0.468107):0.565427,(47:1.050258,48:0.783469):0.101136):0.825861,(((49:0.000001,50:0.000001):0.0421925,51:0.117699):0.763589,52:0.846839):0.309945):0.429024):0.314377,40:0.763315):0.565368):0.696784):2.51411e-06,((((24:0.085641,25:0.045819):0.206149,(26:0.047734,(28:0.653320,29:0.607901):0.352862):0.0604194):0.0708091,27:0.137383):0.293088,(((30:0.274316,31:0.250932):0.0642895,32:0.587162):0.101701,(33:0.208501,34:0.191852):0.0805458):0.203928):0.378693):0.314149,((((16:0.000001,17:0.000001):0.139283,18:0.146857):0.11102,19:0.196448):0.482953,20:0.600711):0.186288):0.148446,15:0.717921):0.135107):0.102507):0.101869,((4:0.362540,5:0.325803):0.251039,(6:0.478914,7:0.421417):0.174486):0.138019):0.101619):0.0178641,2:0.242141);
 488: 1 -25485.91563 -26462.56034 (0:0.170499,((1:0.060302,((4:0.304249,5:0.363726):0.191489,(6:0.493925,7:0.377762):0.164463):0.102252):0.0941233,(3:0.254154,(((((8:0.000001,9:0.000001):0.287255,10:0.185603):0.322582,11:0.450018):0.170809,(12:0.000001,13:0.000001):0.489928):0.276973,(((((14:1.271145,(21:0.394623,22:0.628346):0.0950268):0.251289,(23:0.652664,(35:1.724434,(((((((36:0.107672,37:0.149469):0.054289,38:0.024050):0.364849,39:0.725789):0.372598,(41:0.163317,(42:0.006738,43:0.026387):0.164962):0.605163):0.504503,40:0.521378):0.343331,(((49:0.000001,50:0.000001):0.0768706,51:0.075670):0.804262,52:1.028869):0.527227):0.209024,(((44:0.652230,45:0.925206):0.409291,46:1.017127):0.254629,(47:0.903316,48:1.055549):0.117399):0.505555):0.305154):0.589576):0.273094):0.218625,(((((24:0.099923,25:0.064270):0.253047,26:0.027888):0.0657522,27:0.137547):0.190949,(28:0.697155,29:0.419001):0.139005):0.106475,(((30:0.270843,31:0.203879):0.143644,32:0.594881):0.133862,(33:0.153132,34:0.207801):0.0853672):0.163418):0.336225):0.17707,((((16:0.000001,17:0.000001):0.0797117,18:0.133121):0.15688,19:0.167292):0.409013,20:0.525997):0.137081):0.224315,15:0.823472):0.247833):0.135155):0.0966918):0.0135366,2:0.258105);
 489: 1 -27418.12324 -26471.56965 (0:0.118639,((1:0.143888,(4:0.240063,5:0.465844):0.246943):0.0388686,2:0.242245):0.0362308,((3:0.199816,(((((8:0.000001,9:0.000001):0.258165,10:0.275368):0.385968,11:0.370948):0.290243,(12:0.000001,13:0.000001):0.461955):0.302483,((((((14:1.367049,22:0.703063):0.280895,21:0.359831):0.405806,23:0.881465):0.446125,((((((24:0.089292,25:0.052321):0.219064,26:0.041525):0.0447414,27:0.161085):0.169314,(28:0.751022,29:0.521642):0.171526):0.158979,(((30:0.280312,31:0.132789):0.286137,32:0.574371):0.145036,(33:0.146492,34:0.207614):0.102509):0.12084):0.365244,(35:1.402068,((((((36:0.099068,37:0.168132):0.058552,38:0.005665):0.572575,39:0.801338):0.224065,((41:0.121223,(42:0.002840,43:0.035223):0.141837):0.424752,(((44:0.732142,45:1.011667):0.443643,46:0.852793):0.523082,(47:1.056733,48:0.629325):0.0539445):1.15785):0.526156):0.297164,40:0.686004):0.512901,(((49:0.000001,50:0.000001):0.0654124,51:0.129569):1.14822,52:0.572410):0.435542):0.535106):0.882696):0.0588486):0.219652,((((16:0.000001,17:0.000001):0.136383,18:0.096093):0.122544,19:0.228917):0.260156,20:0.469124):0.223611):0.151854,15:0.738788):0.208231):0.248108):0.0637311,(6:0.320265,7:0.365424):0.236801):0.0666431);
 490: 1 -26830.75988 -26469.22767 (0:0.225797,1:0.144596,(2:0.315460,((3:0.231891,(((((8:0.000001,9:0.000001):0.315183,10:0.213674):0.241283,11:0.557874):0.33027,(12:0.000001,13:0.000001):0.614684):0.176785,((((14:1.344616,(((35:1.624231,(((49:0.000001,50:0.000001):0.0490148,51:0.102851):0.605277,52:1.086462):0.445546):0.226587,(44:0.682383,(((45:1.066163,46:0.720086):0.512377,47:1.056177):0.0853599,48:0.843363):0.172017):0.459181):0.173056,(((((36:0.129477,38:0.024878):0.0468053,37:0.147183):0.437801,39:0.693559):0.230172,(41:0.162991,(42:0.006369,43:0.030723):0.113026):0.715165):0.26192,40:0.832077):0.368782):1.3155):0.112658,(((21:0.306742,22:0.626572):0.227471,23:0.895428):0.40137,((((24:0.102289,25:0.045664):0.229586,(26:0.097864,27:0.203026):0.0604961):0.182545,(28:0.863766,29:0.573729):0.148662):0.281384,(((30:0.275624,31:0.198346):0.19658,32:0.589699):0.155033,(33:0.164587,34:0.246605):0.100323):0.128984):0.513544):0.0779002):0.148021,((((16:0.000001,17:0.000001):0.212692,18:0.127507):0.188025,19:0.155800):0.452604,20:0.465595):0.194039):0.224708,15:0.788449):0.206212):0.108309):0.0682451,((4:0.224865,5:0.488107):0.288736,(6:0.468910,7:0.546948):0.160679):0.146046):0.0694336):0.0332445);
 491: 1 -26009.60932 -26467.60624 (0:0.177379,(1:0.138228,((3:0.284580,(((((8:0.000001,9:0.000001):0.25462,10:0.214521):0.40535,11:0.514980):0.219106,(12:0.000001,13:0.000001):0.525058):0.182266,((((((14:1.276617,23:0.745412):0.237346,(21:0.135362,22:1.105263):0.439748):0.435802,((((24:0.062750,25:0.069733):0.221728,(26:0.028331,27:0.195273):0.0281724):0.210934,(28:0.711959,29:0.450425):0.0892658):0.20304,(((30:0.303537,31:0.174296):0.176126,32:0.772159):0.131451,(33:0.180522,34:0.250431):0.0597074):0.204787):0.271349):2.98134e-06,(35:1.707841,((((((36:0.119718,37:0.148276):0.0253277,38:0.035391):0.461786,39:0.928499):0.478996,40:0.778779):0.272266,((41:0.134088,(42:0.007889,43:0.027997):0.0841219):0.63614,(44:1.030291,(((45:1.002435,46:0.853519):0.4188,47:0.893663):0.142362,48:0.978072):2.56175e-06):0.661431):0.264025):0.203853,(((49:0.000001,50:0.000001):0.0404221,51:0.101465):0.722559,52:0.967681):0.566756):0.373101):0.931127):0.107304,((((16:0.000001,17:0.000001):0.171687,18:0.142950):0.0922138,19:0.220508):0.231664,20:0.581641):0.20391):0.256473,15:0.694053):0.195762):0.134333):0.0957323,((4:0.279661,5:0.346980):0.253146,(6:0.377853,7:0.493904):0.129882):0.0647403):0.0770708):0.0162343,2:0.318659);
 492: 1 -26833.74438 -26453.50665 (0:0.225242,1:0.125758,(2:0.205237,((3:0.260873,(((((8:0.000001,9:0.000001):0.317641,10:0.218705):0.288588,11:0.462467):0.322309,(12:0.000001,13:0.000001):0.50525):0.203228,((((14:1.335682,((21:0.349745,22:0.621551):0.308562,23:0.727430):0.236654):0.3643,((((((24:0.079451,25:0.083190):0.223437,26:0.078811):0.0268105,27:0.163860):0.170221,28:0.779510):0.155716,(29:0.661582,(((30:0.395048,31:0.131161):0.232196,32:0.646232):0.145577,(33:0.137294,34:0.273134):0.0856165):0.322262):0.0575398):0.464627,(35:2.005687,(((((((36:0.114973,37:0.162278):0.0306702,38:0.012140):0.597662,39:0.688006):0.352444,(41:0.200086,(42:0.007491,43:0.031151):0.131565):0.425159):0.515467,40:0.733207):0.394248,((44:0.834583,(45:1.104886,46:0.925723):0.436782):0.456276,(47:0.795069,48:0.853192):0.0614152):0.667956):0.425501,(((49:0.000001,50:0.000001):0.0400625,51:0.121718):0.795809,52:1.187953):0.331564):0.995429):0.573619):0.0350927):0.152373,((((16:0.000001,17:0.000001):0.188964,18:0.123043):0.141076,19:0.268525):0.422079,20:0.555971):0.320208):0.179822,15:0.687367):0.264278):0.161732):0.108169,((4:0.293629,5:0.571137):0.235629,(6:0.443674,7:0.448524):0.198889):0.0734257):0.0572313):0.026056);
 493: 1 -25273.45276 -26464.37038 (0:0.162054,(1:0.115670,(((3:0.264472,(((((8:0.000001,9:0.000001):0.203381,10:0.208037):0.374819,11:0.369267):0.26707,(12:0.000001,13:0.000001):0.608015):0.275299,((((((14:1.190072,(21:0.364034,22:0.785497):0.127073):0.280113,23:0.602805):0.317593,((((((24:0.035211,25:0.097750):0.163562,28:0.985809):0.0849487,26:0.027124):0.0969877,27:0.091529):0.276979,29:0.547119):0.154518,(((30:0.309802,31:0.198486):0.181143,32:0.649207):0.0491061,(33:0.201118,34:0.191544):0.0720344):0.0956772):0.471805):2.81455e-06,(35:1.571325,((((((36:0.129279,38:0.038205):0.0793306,37:0.115536):0.512559,39:0.627794):0.169963,(41:0.171725,(42:0.003322,43:0.022792):0.194145):0.553009):0.442439,((((44:0.704526,45:0.890952):0.229844,46:1.012360):0.575701,(47:0.814158,48:0.844168):0.0626185):0.437761,(((49:0.000001,50:0.000001):0.100544,51:0.064714):0.653496,52:1.074718):0.32923):0.491991):0.119398,40:0.527431):0.633828):0.6598):0.256223,((((16:0.000001,17:0.000001):0.222454,18:0.102146):0.248593,19:0.163088):0.363109,20:0.648491):0.281089):0.179617,15:0.609930):0.293534):0.158403):0.0655358,(4:0.246713,5:0.418991):0.296201):0.0615536,(6:0.335495,7:0.383384):0.204345):0.0566656):0.0205579,2:0.246974);
 494: 2 -25348.23309 -26458.61255 (0:0.163403,(1:0.098685,(((3:0.330924,((4:0.318483,5:0.258653):0.21401,((((8:0.000001,9:0.000001):0.196567,10:0.193873):0.259328,11:0.607502):0.214498,(12:0.000001,13:0.000001):0.452208):0.197046):0.150106):0.0297664,((((((14:1.444751,22:0.700214):0.187467,21:0.272500):0.189154,23:0.737225):0.296737,((((((24:0.081784,25:0.059546):0.224354,27:0.117638):0.0611983,26:0.046383):0.219854,(28:0.723232,29:0.527419):0.098717):0.275698,((((30:0.180236,31:0.215169):0.196621,32:0.563851):0.06392,33:0.196297):0.0468259,34:0.214148):0.201535):0.481419,(35:1.321804,(((((36:0.105793,37:0.135065):0.0333724,38:0.027556):0.376227,(39:0.572058,(41:0.124713,(42:0.007039,43:0.042655):0.122104):0.664879):0.11822):0.511541,40:0.681684):0.358888,((((44:0.830093,45:1.065613):0.282654,46:0.896213):0.225918,(47:0.824594,48:0.680429):0.233178):0.561809,(((49:0.000001,50:0.000001):0.0775299,51:0.036715):0.692501,52:1.018332):0.390613):0.262969):0.337872):0.68484):0.0131052):0.123827,((((16:0.000001,17:0.000001):0.1332,18:0.108457):0.0999139,19:0.203517):0.399601,20:0.468750):0.179217):0.237742,15:0.605295):0.208527):0.0157059,(6:0.397759,7:0.360765):0.228271):0.0782276):0.0397081,2:0.248275);
 495: 1 -26221.76337 -26465.9024 (0:0.248765,((1:0.101252,((4:0.295009,5:0.298521):0.326012,(6:0.329383,7:0.372714):0.190726):0.132533):0.0497634,(3:0.289967,(((((8:0.000001,9:0.000001):0.202583,10:0.161088):0.24707,11:0.656815):0.173731,(12:0.000001,13:0.000001):0.477653):0.291287,((((((14:1.620455,(21:0.450311,22:0.563342):0.171766):0.269368,23:0.940012):0.322203,(((((24:0.053291,25:0.076912):0.241309,(26:0.031787,27:0.188405):0.0321821):0.186358,28:0.721663):0.098351,29:0.562626):0.265289,((((30:0.273875,31:0.200005):0.235216,32:0.654454):0.0686851,33:0.190483):0.0572238,34:0.182426):0.10227):0.386929):0.218356,(((16:0.000001,17:0.000001):0.118399,18:0.145546):0.146472,19:0.196851):0.261982):0.142433,20:0.542067):0.268076,(15:0.528440,((35:1.816653,(((49:0.000001,50:0.000001):0.0442106,51:0.103512):0.790819,52:0.905151):0.132906):0.209125,((((((36:0.084100,38:0.049041):0.0647032,37:0.077284):0.429469,39:0.594538):0.289713,40:0.914707):0.292631,(41:0.150251,(42:0.019883,43:0.032223):0.134536):0.498782):0.675235,(((44:0.636101,45:1.164738):0.517213,46:0.841139):0.118543,(47:0.799308,48:0.940200):0.0558192):0.679679):0.330329):0.911274):0.105081):0.257518):0.164304):0.0454037):0.0464995,2:0.224910);
 496: 1 -27068.91307 -26456.28941 (0:0.161248,1:0.149088,(2:0.298190,((3:0.302361,(((((8:0.000001,9:0.000001):0.247532,10:0.193840):0.228506,11:0.474864):0.302912,(12:0.000001,13:0.000001):0.544088):0.278038,(((((((14:1.202119,(21:0.390714,22:0.519391):0.127889):0.248755,23:1.037450):0.293536,((((((24:0.080965,25:0.076644):0.232744,27:0.215395):0.0638603,26:0.027778):0.178066,28:0.869252):0.105259,29:0.599500):0.175487,(((30:0.295050,31:0.238134):0.185651,32:0.598328):0.130818,(33:0.277952,34:0.173010):0.0680529):0.205196):0.359982):0.0254208,(35:1.905295,((((((36:0.098445,37:0.172454):0.0458826,38:0.044706):0.564321,39:0.808656):0.238051,(41:0.105223,(42:0.004897,43:0.034424):0.133877):0.607492):0.343362,(((44:0.649618,(45:0.662221,46:1.055642):0.409798):0.615515,(47:0.873838,48:0.744932):0.131809):0.633685,(((49:0.000001,50:0.000001):0.0676728,51:0.098318):0.98085,52:1.215988):0.549804):0.427256):0.272659,40:0.650732):0.564943):0.71204):0.144571,(((16:0.000001,17:0.000001):0.248055,18:0.046129):0.13017,19:0.370167):0.290249):0.230454,20:0.441354):0.266739,15:0.642625):0.267114):0.114793):0.0142574,((4:0.229594,5:0.433480):0.175991,(6:0.269372,7:0.353200):0.23056):0.0991005):0.0800727):0.0432753);
 497: 1 -26096.16366 -26460.67604 (0:0.175650,1:0.210972,(2:0.273944,((3:0.255624,(((((8:0.000001,9:0.000001):0.365164,10:0.214238):0.332625,11:0.668525):0.282402,(12:0.000001,13:0.000001):0.439762):0.145094,((((((14:1.462388,(21:0.221927,22:0.672261):0.157267):0.235838,23:0.794008):0.354383,(35:1.718742,(((((((36:0.119991,37:0.114145):0.0393767,38:0.052133):0.585567,39:0.398392):0.461268,(41:0.174988,(42:0.025801,43:0.021183):0.164617):0.412398):0.470817,(((49:0.000001,50:0.000001):0.0946415,51:0.091039):0.471758,52:1.448802):0.737284):0.0776985,(((44:0.708772,45:0.921511):0.399664,46:0.921396):0.284287,(47:0.616885,48:1.071059):0.199634):0.698238):0.197377,40:0.771302):0.455233):0.826879):0.00636321,(((((24:0.064293,25:0.085688):0.206347,27:0.153293):0.0705892,26:0.049859):0.201319,(28:0.746886,29:0.608955):0.169387):0.220167,((((30:0.238452,31:0.183165):0.194514,32:0.656060):0.130266,33:0.139369):0.108812,34:0.175414):0.234479):0.465759):0.193116,((((16:0.000001,17:0.000001):0.173716,18:0.108210):0.169933,19:0.255357):0.33209,20:0.303396):0.187989):0.141613,15:0.699012):0.157977):0.0719322):0.0814227,((4:0.285137,5:0.381815):0.154753,(6:0.468089,7:0.462061):0.131671):0.121817):0.0701456):0.0692183);
 498: 1 -26604.21733 -26466.36801 (0:0.225738,(1:0.083636,((3:0.398573,((((8:0.000001,9:0.000001):0.203823,10:0.220647):0.417499,(11:0.590677,(12:0.000001,13:0.000001):0.524097):0.150458):0.317412,(((((14:1.025574,(21:0.357983,22:0.667567):0.250232):0.129844,23:1.097663):0.209159,(((((24:0.087448,25:0.067015):0.266724,26:0.079809):0.0846243,27:0.107495):0.170673,(28:0.914369,29:0.472928):0.23479):0.209607,(((30:0.398051,31:0.245139):0.120616,32:0.639192):0.0902556,(33:0.187762,34:0.267453):0.113774):0.0835364):0.374759):0.122457,((((16:0.000001,17:0.000001):0.181758,18:0.080683):0.192205,19:0.214092):0.396062,20:0.535651):0.259905):0.28408,(15:0.686179,(35:2.287005,(((((((36:0.126978,38:0.046971):0.0758239,37:0.110548):0.501585,39:0.754031):0.355595,(41:0.135795,(42:0.019891,43:0.041066):0.193295):0.610179):0.122365,40:1.104588):0.752406,(((49:0.000001,50:0.000001):0.0671613,51:0.092491):0.938945,52:0.967064):0.385203):0.200589,(((44:1.131322,45:0.614297):0.626993,46:0.789606):0.412786,(47:0.719609,48:1.222229):0.175497):0.421843):0.580008):0.859199):0.0842966):0.430908):0.0630245):0.061001,((4:0.271358,5:0.382073):0.391814,(6:0.452794,7:0.392490):0.177523):0.0771237):0.0932731):0.0489732,2:0.278495);
 499: 1 -26372.4658 -26479.93243 (0:0.175980,((1:0.072642,((4:0.247292,5:0.458720):0.176367,(6:0.361858,7:0.386060):0.213629):0.130662):0.0569485,(((((8:0.000001,9:0.000001):0.415707,10:0.175346):0.3726,11:0.570836):0.131699,(12:0.000001,13:0.000001):0.477468):0.231318,((((14:1.497935,(21:0.490698,22:0.694921):0.105561):0.228346,(23:0.818187,(((35:2.061888,(((49:0.000001,50:0.000001):0.0710824,51:0.076482):0.55073,52:0.925699):0.681215):0.386963,(((44:0.825245,45:0.957280):0.392474,46:0.920908):0.289498,(47:0.957132,48:0.984499):0.168356):0.656565):0.156341,(((((36:0.118055,38:0.034920):0.0427804,37:0.131793):0.52274,39:0.679012):0.199259,(41:0.142403,(42:0.002879,43:0.033255):0.16734):0.686115):0.534323,40:0.565869):0.356335):0.67032):0.24781):0.253865,(((((16:0.000001,17:0.000001):0.165199,18:0.130995):0.110927,19:0.174066):0.339965,(((((24:0.063380,25:0.076761):0.195669,26:0.051127):0.102423,27:0.099094):0.236679,(28:0.668172,29:0.503963):0.0995337):0.270429,(((30:0.242128,31:0.281533):0.165109,32:0.666536):0.0640563,(33:0.225502,34:0.233187):0.104301):0.130207):0.389974):0.152142,20:0.544399):0.129575):0.247201,15:0.696460):0.21301):0.205553):0.0644609,(2:0.214600,3:0.355270):0.0570131);
 500: 1 -25893.06393 -26471.84304 (0:0.204336,((1:0.067257,((4:0.326757,5:0.326289):0.25212,(6:0.446711,7:0.328402):0.17249):0.134841):0.0847503,(3:0.312246,(((((8:0.000002,9:0.000002):0.315434,10:0.195070):0.242919,11:0.507407):0.256808,(12:0.000002,13:0.000002):0.577214):0.189497,(((((14:1.374347,(21:0.430503,22:0.672737):0.163558):0.182467,23:0.673083):0.260363,(35:1.740880,((((((36:0.124539,37:0.144275):0.0147497,38:0.031962):0.363842,39:0.661966):0.214699,(41:0.132931,(42:0.020559,43:0.048877):0.149754):0.500885):0.650632,40:0.418297):0.364209,(((((44:0.481687,45:1.014699):0.484649,46:1.439352):0.287278,48:0.613524):0.118656,47:0.834830):0.528668,(((49:0.000002,50:0.000002):0.0738764,51:0.082046):0.57182,52:0.812526):0.363468):0.244624):0.440418):0.451967):0.117934,(((((16:0.000002,17:0.000002):0.1437,18:0.115221):0.0517511,19:0.208980):0.386265,((((24:0.066879,25:0.071076):0.230114,(26:0.034139,(28:0.670417,29:0.492215):0.249502):0.0511518):0.0996514,27:0.097445):0.395728,(((30:0.244170,31:0.239437):0.113525,32:0.466619):0.12321,(33:0.254361,34:0.141532):0.082216):0.0807971):0.339162):0.145527,20:0.443751):0.200304):0.211214,15:0.565084):0.247696):0.0998773):0.0690624):0.0238966,2:0.235589);
 501: 2 -26610.9492 -26465.40857 (0:0.175852,1:0.176455,(2:0.264442,((3:0.300186,(((((8:0.000001,9:0.000001):0.218138,10:0.218192):0.271311,11:0.492542):0.315883,(12:0.000001,13:0.000001):0.434055):0.215619,(((((14:1.484227,(21:0.396262,22:0.755676):0.0662322):0.217853,23:0.847113):0.307296,(((((((24:0.090801,25:0.086755):0.267343,26:0.057229):0.0759702,27:0.155867):0.114941,28:1.049838):0.102729,29:0.664190):0.104905,(((30:0.250186,31:0.212094):0.183747,(33:0.158495,34:0.198273):0.108078):0.0971986,32:0.590984):0.148276):0.399114,(35:1.651325,((((((36:0.082365,37:0.170715):0.0632266,38:0.024758):0.459004,39:0.828847):0.253218,(41:0.168979,(42:0.018278,43:0.029953):0.106142):0.599182):0.534505,40:0.650848):0.317231,(((44:0.781440,(45:0.855526,46:1.084322):0.514413):0.564402,(47:0.917223,48:0.662924):0.0903231):0.531593,(((49:0.000001,50:0.000001):0.0798189,51:0.054995):0.673849,52:1.148780):0.592128):0.296549):0.367978):0.54803):0.0415307):0.236742,15:0.556932):0.0818228,((((16:0.000001,17:0.000001):0.172393,18:0.102199):0.0983451,19:0.170703):0.370417,20:0.540998):0.231088):0.26493):0.10309):0.0732627,((4:0.222286,5:0.317176):0.220001,(6:0.348146,7:0.405955):0.155288):0.121232):0.0669808):0.0543613);
 502: 1 -25640.76128 -26463.1191 (0:0.183756,(1:0.130860,((3:0.298888,(((((8:0.000001,9:0.000001):0.304079,10:0.178535):0.33164,11:0.534243):0.252681,(12:0.000001,13:0.000001):0.537437):0.203679,(((((14:1.656047,22:0.754967):0.118981,21:0.368594):0.231331,23:0.951891):0.508346,(((((16:0.000001,17:0.000001):0.153828,18:0.126169):0.069751,19:0.221365):0.381148,(((((24:0.056347,25:0.060378):0.216158,(26:0.045570,27:0.166384):0.0590916):0.15058,28:0.803761):0.170385,29:0.618406):0.195072,(((30:0.175950,31:0.246748):0.135158,32:0.658088):0.0681361,(33:0.155870,34:0.213532):0.0281475):0.239899):0.420356):0.145622,20:0.480699):0.196505):0.0656486,(15:0.419683,(35:1.399586,(((((((36:0.100181,37:0.121088):0.0254511,38:0.035176):0.452875,39:0.664879):0.324639,(41:0.121815,(42:0.012478,43:0.053376):0.205918):0.702651):0.419015,40:0.557504):0.676415,(((49:0.000001,50:0.000001):0.0453064,51:0.120510):0.965507,52:1.107006):0.139481):0.188647,(44:0.659275,((45:1.194430,46:0.912577):0.308944,(47:0.771276,48:0.896585):0.324989):0.106167):0.829875):0.228785):1.08891):0.361805):0.213162):0.129608):0.0748187,(((4:0.282014,5:0.367336):0.179983,7:0.524871):0.073651,6:0.439305):0.0778067):0.115182):0.0353233,2:0.222204);
 503: 1 -26745.32207 -26457.17589 (0:0.168563,(1:0.149599,(3:0.268066,(((4:0.252472,5:0.436304):0.306963,(6:0.288131,7:0.432111):0.26998):0.0966675,(((((8:0.000001,9:0.000001):0.278677,10:0.162782):0.191098,11:0.548468):0.251918,(12:0.000001,13:0.000001):0.418298):0.247738,((((((14:1.038334,(21:0.325975,(22:0.564175,23:0.961760):0.213004):0.232451):0.282371,(((35:1.540645,(((44:0.736667,45:1.024265):0.27064,46:0.825662):0.337101,(47:0.896748,48:1.207387):0.318827):0.580644):0.287186,(((49:0.000001,50:0.000001):0.11226,51:0.068376):0.981387,52:0.851653):0.337986):0.43814,(((((36:0.087841,37:0.148240):0.0428557,38:0.016257):0.528304,39:0.649977):0.367227,(41:0.123915,(42:0.006128,43:0.033324):0.130822):0.786533):0.394057,40:0.645250):0.58322):0.671964):0.0334426,((((((24:0.074526,25:0.054608):0.171863,27:0.173848):0.0611591,26:0.008520):0.178499,28:0.831243):0.156659,29:0.540849):0.162358,(((30:0.317029,31:0.179864):0.219432,(33:0.173438,34:0.255606):0.0561458):0.0704549,32:0.628880):0.207194):0.639168):0.254478,(((16:0.000001,17:0.000001):0.14703,18:0.145337):0.130075,19:0.176716):0.418212):0.179718,15:0.768812):0.0633485,20:0.496307):0.228133):0.149441):0.0314254):0.106358):0.0206917,2:0.316654);
 504: 1 -25788.71981 -26492.70689 (0:0.178844,(((1:0.107161,((4:0.239846,5:0.397767):0.279353,(6:0.301681,7:0.377874):0.159727):0.108504):0.0333859,(((((8:0.000001,9:0.000001):0.232146,10:0.222696):0.199823,11:0.550933):0.267858,(12:0.000001,13:0.000001):0.488092):0.390693,(((((14:0.993469,(21:0.401616,22:0.767058):0.293232):0.12889,23:0.765245):0.33098,(((((16:0.000001,17:0.000001):0.14395,18:0.101127):0.176885,19:0.163008):0.245196,20:0.685611):0.123671,(((((24:0.058619,25:0.058518):0.250026,26:0.049840):0.0831202,27:0.122188):0.251977,(28:0.650751,29:0.583778):0.114794):0.226639,(((30:0.234780,31:0.210036):0.185105,32:0.573260):0.0832668,(33:0.105209,34:0.272331):0.0994663):0.122613):0.473776):0.282054):0.124188,(((35:1.620010,((44:0.756804,(45:1.047713,46:0.948635):0.357254):0.256505,(47:1.128757,48:0.853939):0.173959):0.255406):0.274459,(((((36:0.078956,37:0.125997):0.0373069,38:0.020890):0.587239,39:0.646632):0.245407,(41:0.149689,(42:0.006475,43:0.024706):0.182736):0.555463):0.519796,40:0.649375):0.604567):0.170905,(((49:0.000001,50:0.000001):0.0802032,51:0.058648):0.486913,52:1.204653):0.529032):1.07366):0.0598287,15:0.510158):0.259064):0.0819878):0.0366513,3:0.222979):0.0225713,2:0.211662);
 505: 1 -25891.79458 -26474.91783 (0:0.187336,((1:0.122967,((4:0.223207,5:0.386618):0.267754,(6:0.336548,7:0.330442):0.227073):0.0631175):0.0613158,(3:0.253486,(((((8:0.000001,9:0.000001):0.174623,11:0.874489):0.156644,10:0.188303):0.516835,(12:0.000001,13:0.000001):0.546392):0.193958,((((14:0.919806,((21:0.469603,22:0.605097):0.252973,23:0.526808):0.193211):0.334533,(((((((24:0.045500,25:0.036903):0.225459,26:0.056440):0.0404943,27:0.093520):0.246039,28:0.709904):0.133602,29:0.532133):0.151805,(((30:0.218077,31:0.214725):0.107516,32:0.590842):0.186713,(33:0.246172,34:0.284697):0.0436666):0.251735):0.372317,(35:1.574209,(((((((36:0.159152,38:0.027509):0.0613907,37:0.076090):0.529864,39:0.551401):0.083186,(41:0.145923,(42:0.008729,43:0.044966):0.0872019):0.627013):0.423745,40:0.977532):0.436852,((44:0.645170,(45:0.864892,46:1.087061):0.405423):0.440915,(47:0.923526,48:0.437948):0.199644):0.621771):0.175966,(((49:0.000001,50:0.000001):0.069891,51:0.148109):0.67183,52:1.203926):0.212689):0.585667):0.60576):0.071329):0.194255,((((16:0.000001,17:0.000001):0.177962,18:0.116848):0.233259,19:0.103161):0.510801,20:0.487396):0.133229):0.0642579,15:0.643944):0.273754):0.118392):0.113008):0.0282143,2:0.192522);
 506: 2 -25879.39853 -26470.90391 (0:0.224879,(1:0.173862,((3:0.290737,(((((8:0.000001,9:0.000001):0.387966,10:0.135937):0.350637,11:0.859444):0.149561,(12:0.000001,13:0.000001):0.541782):0.209111,((((((14:1.956086,(21:0.262292,22:0.561081):0.180206):0.198925,23:0.725861):0.231628,(((((24:0.021833,25:0.099563):0.219704,26:0.050731):0.0320298,27:0.101213):0.164073,(28:0.686718,29:0.510579):0.149652):0.185812,((30:0.258007,31:0.234429):0.173738,(32:0.559473,(33:0.122757,34:0.280411):0.0802635):0.0340629):0.244202):0.484948):0.0609388,(((16:0.000001,17:0.000001):0.133027,18:0.113078):0.101571,19:0.218313):0.429397):0.162751,20:0.682493):0.193152,(15:0.682525,(35:1.824847,(((((((36:0.117445,37:0.111889):0.0187265,38:0.009478):0.568589,39:0.630047):0.188578,(41:0.214990,(42:0.003349,43:0.022216):0.131288):0.631786):0.299227,40:0.763696):0.418609,(((49:0.000001,50:0.000001):0.0395339,52:1.797676):0.123708,51:0.018461):1.03428):0.215835,(((44:0.568686,45:1.116233):0.599088,46:1.044531):0.235665,(47:0.667925,48:0.829224):0.223938):0.587019):0.390474):0.992155):0.0816197):0.144332):0.115327):0.044929,((4:0.389856,5:0.454784):0.213362,(6:0.413256,7:0.476778):0.171167):0.139594):0.113684):0.0627696,2:0.228202);
 507: 1 -26349.92308 -26479.13763 (0:0.153564,((1:0.125611,((4:0.233935,5:0.393935):0.209454,((6:0.379336,7:0.363800):0.236619,(((((8:0.000001,9:0.000001):0.293744,10:0.203490):0.234523,11:0.535426):0.251059,(12:0.000001,13:0.000001):0.597128):0.291866,(((((14:1.066539,(21:0.316034,22:0.637238):0.307224):0.193118,23:0.893635):0.104712,(35:1.492287,(((((((36:0.104093,37:0.117365):0.0398487,38:0.029298):0.47811,39:0.683680):0.277756,(41:0.206686,(42:0.010568,43:0.048962):0.145698):0.645063):0.397866,(((49:0.000001,50:0.000001):0.0540216,51:0.082177):0.756407,52:1.225391):0.745101):0.114235,40:0.998449):0.280551,(((44:0.776827,45:1.092646):0.278519,46:1.175164):0.383922,(47:0.789694,48:0.782448):0.0460235):0.531928):0.310923):0.954408):0.0550237,(((((16:0.000001,17:0.000001):0.189506,18:0.111020):0.163433,19:0.222822):0.185082,20:0.620119):0.305774,((((24:0.034254,25:0.054039):0.27887,(26:0.029705,27:0.228763):0.0380562):0.126314,(28:0.642374,29:0.445043):0.180841):0.294445,(((30:0.267429,31:0.203771):0.189623,32:0.611369):0.0789409,(33:0.134368,34:0.324765):0.0649688):0.278705):0.509487):0.106624):0.271859,15:0.661477):0.349265):0.107184):0.00568038):0.104712):0.0673555,2:0.276211):0.0461188,3:0.297344);
 508: 1 -25655.09048 -26450.46347 (0:0.217617,(1:0.131785,((3:0.289093,(((((8:0.000001,9:0.000001):0.281598,10:0.197182):0.243799,11:0.589065):0.290108,(12:0.000001,13:0.000001):0.44523):0.23868,((((14:0.923256,((21:0.366941,22:0.705020):0.158905,23:0.710957):0.178205):0.262597,(((((24:0.077632,25:0.071269):0.195059,(26:0.068001,27:0.160542):0.0352498):0.307665,(28:0.673709,29:0.513573):0.181382):0.157131,(((30:0.207239,31:0.251569):0.176458,32:0.617478):0.0745745,(33:0.209725,34:0.305806):0.0537467):0.19229):0.362115,(35:1.656274,(((((((36:0.139177,37:0.130971):0.0300642,38:0.028007):0.437901,39:0.515434):0.195081,(41:0.151411,(42:0.011685,43:0.063804):0.192039):0.511684):0.328012,40:0.598768):0.56642,(((49:0.000001,50:0.000001):0.0874692,51:0.087773):0.836005,52:0.848054):0.335546):0.109905,((44:0.719632,(45:0.960628,46:0.819835):0.427972):0.28298,(47:0.813787,48:0.785415):0.187455):0.709013):0.346415):0.873767):0.0114251):0.188196,((((16:0.000001,17:0.000001):0.161489,18:0.115394):0.111556,19:0.169494):0.423138,20:0.232938):0.280787):0.110285,15:0.695873):0.15438):0.14782):0.0272223,((4:0.186192,5:0.430062):0.220177,(6:0.279494,7:0.384941):0.118401):0.138716):0.0958956):0.0282194,2:0.279215);
 509: 1 -26095.95689 -26471.38908 (0:0.194894,1:0.099141,(2:0.194165,((3:0.192242,(((((8:0.000001,9:0.000001):0.329145,10:0.148886):0.232988,11:0.455153):0.159108,(12:0.000001,13:0.000001):0.480783):0.161822,(((((14:1.272499,(21:0.294754,22:0.639326):0.13815):0.264424,23:0.571453):0.34542,(35:1.281114,(((((((36:0.073635,37:0.164754):0.0327124,38:0.024817):0.552034,39:0.700817):0.121069,(41:0.133777,(42:0.010980,43:0.015734):0.143129):0.877116):0.236966,40:0.924271):0.415164,(((49:0.000001,50:0.000001):0.0325408,51:0.117065):0.821563,52:1.171424):0.350162):0.155826,(((44:0.947828,45:1.079960):0.575162,46:0.822117):0.343906,(47:0.767928,48:1.024206):0.168082):0.637194):0.221966):0.668856):0.160338,(((((16:0.000001,17:0.000001):0.141654,18:0.100957):0.107721,19:0.178901):0.349647,((((((24:0.051710,25:0.028548):0.240478,26:0.044803):0.0715316,27:0.095176):0.169971,(28:0.670846,29:0.536897):0.0640391):0.290458,((30:0.330367,31:0.182248):0.0735684,32:0.670270):0.0644474):0.0517014,(33:0.202918,34:0.186966):0.0966707):0.502095):0.209608,20:0.333543):0.162255):0.179165,15:0.619314):0.180946):0.100056):0.0938463,(((4:0.292707,5:0.245039):0.167595,7:0.368919):0.0613943,6:0.404738):0.129482):0.0575967):0.0307682);
 510: 1 -25262.28828 -26452.46743 (0:0.161184,1:0.189520,(2:0.239956,((3:0.256608,(((((8:0.000001,9:0.000001):0.223999,10:0.199142):0.239246,11:0.536601):0.270471,(12:0.000001,13:0.000001):0.492513):0.209799,(((((14:1.231183,((21:0.324943,22:0.563455):0.218122,23:0.733923):0.21914):0.239844,(35:1.662783,((((((36:0.095556,37:0.114644):0.0603503,38:0.003831):0.521713,39:0.596667):0.219323,(41:0.138289,(42:0.013390,43:0.025735):0.165949):0.57372):0.406301,(((44:0.714602,(45:0.694815,46:0.962720):0.341611):0.379665,(47:0.867725,48:0.853530):0.0813538):0.517998,(((49:0.000001,50:0.000001):0.0542841,51:0.105586):0.675843,52:0.922218):0.622181):0.316436):0.165522,40:0.647883):0.592075):0.461369):2.41197e-06,(((((24:0.068030,25:0.080019):0.158182,26:0.091742):0.0768223,27:0.125633):0.233979,(28:0.772469,29:0.328663):0.22299):0.148402,(((30:0.243454,31:0.186386):0.135956,32:0.639321):0.055511,(33:0.104062,34:0.193171):0.0933786):0.130796):0.351811):0.220496,((((16:0.000001,17:0.000001):0.151466,18:0.112966):0.1402,19:0.209743):0.278203,20:0.402151):0.148562):0.277723,15:0.615762):0.200867):0.108629):0.046015,((4:0.221478,5:0.387529):0.195224,(6:0.369236,7:0.344893):0.138733):0.136872):0.105635):0.0426779);
 511: 2 -26361.40687 -26455.88649 (0:0.181331,1:0.148097,(2:0.264597,((3:0.296842,(((((8:0.000001,9:0.000001):0.26247,10:0.163459):0.385737,11:0.395728):0.18371,(12:0.000001,13:0.000002):0.464368):0.244711,(((((((14:1.164429,23:0.703104):0.19788,(21:0.430102,22:0.629985):0.104451):0.563231,(35:1.403573,((((((36:0.092547,37:0.172374):0.0602101,38:0.016957):0.365995,39:0.727625):0.222593,(41:0.134104,(42:0.000002,43:0.018929):0.136673):0.736251):0.478817,40:0.609525):0.234169,(((((44:0.672211,45:1.046526):0.610202,46:1.061154):0.375218,47:0.828298):0.107746,48:0.657785):0.748543,(((49:0.000001,50:0.000001):0.0716473,51:0.074529):0.915868,52:0.933433):0.242022):0.32299):0.654394):0.805961):0.128052,((((24:0.094291,25:0.035362):0.24538,(26:0.071177,27:0.188852):0.0400409):0.165249,(28:0.683643,29:0.516904):0.113994):0.242808,(((30:0.203777,31:0.178984):0.0986827,32:0.555146):0.152002,(33:0.138260,34:0.191039):0.12211):0.141997):0.225026):0.15671,(((16:0.000001,17:0.000001):0.135748,18:0.117764):0.0931767,19:0.281396):0.347979):0.272781,20:0.361261):0.333819,15:0.747157):0.118902):0.0810468):0.0353172,((4:0.274117,5:0.356517):0.181536,(6:0.454962,7:0.442676):0.125368):0.136124):0.0599182):0.0354862);
 512: 1 -26373.24281 -26450.96158 (0:0.171739,(1:0.160523,2:0.260849):0.0508932,((3:0.327898,(((((8:0.000001,9:0.000001):0.273289,10:0.224051):0.375284,11:0.555312):0.261792,(12:0.000001,13:0.000001):0.609587):0.22318,((((((14:0.867681,23:0.622267):0.177242,(21:0.409040,22:0.974185):0.209994):0.3011,(((((24:0.064245,25:0.042774):0.200534,26:0.028783):0.0879376,27:0.132192):0.22136,(28:0.839533,29:0.452223):0.160148):0.249854,(((30:0.291535,31:0.235426):0.214771,32:0.570990):0.0381008,(33:0.221069,34:0.210188):0.0589819):0.158291):0.43497):2.70472e-06,(35:1.797153,((((((36:0.144448,37:0.176076):0.0367794,38:0.014723):0.574844,39:0.618041):0.383138,(41:0.200938,(42:0.030754,43:0.024901):0.111515):0.674283):0.491374,(((((44:0.857829,45:0.976086):0.418308,46:1.212535):0.407119,47:0.803798):0.0527249,48:0.806466):1.0421,(((49:0.000001,50:0.000001):0.0241533,51:0.130220):0.583028,52:0.687567):0.253451):0.488794):0.132323,40:0.732548):0.667677):0.405061):0.229353,((((16:0.000001,17:0.000001):0.179152,18:0.112293):0.213324,19:0.179534):0.391992,20:0.388215):0.308631):0.148875,15:0.729496):0.258452):0.0536266):0.104422,((4:0.208408,5:0.382199):0.373087,(6:0.373204,7:0.350046):0.228507):0.0839573):0.085673);
 513: 1 -26555.56696 -26467.10055 (0:0.219210,(1:0.167350,2:0.287388):0.0193782,((3:0.236293,(((((8:0.000001,9:0.000001):0.28248,10:0.190215):0.395913,11:0.483507):0.25249,(12:0.000001,13:0.000001):0.403809):0.23702,((((((14:0.977244,23:0.632341):0.17744,22:0.680503):0.206677,21:0.392154):0.559876,(((((24:0.076037,25:0.071098):0.169577,(26:0.052725,27:0.173773):0.061109):0.249924,(28:0.817371,29:0.455810):0.056925):0.158382,(((30:0.284419,31:0.217412):0.153486,32:0.693431):0.070303,(33:0.187231,34:0.258394):0.0814592):0.173025):0.470834,(35:1.607025,(((((((36:0.083832,38:0.057810):0.0866655,37:0.103952):0.358089,39:0.698523):0.279222,(41:0.166026,(42:0.015087,43:0.025203):0.0969191):0.615985):0.528334,40:0.712055):0.331941,(((44:0.697890,(45:0.846060,46:0.969086):0.472998):0.487283,48:0.728139):0.0500395,47:0.829371):0.677021):0.337064,(((49:0.000001,50:0.000001):0.0784819,51:0.063205):0.666968,52:1.188129):0.408072):0.395285):0.464361):0.0859094):0.12271,((((16:0.000001,17:0.000001):0.133813,18:0.120286):0.177044,19:0.164248):0.331598,20:0.333912):0.167899):0.179906,15:0.609296):0.202654):0.183958):0.0687724,(((4:0.252205,5:0.316789):0.254343,7:0.448969):0.101339,6:0.482196):0.125018):0.10016);
 514: 1 -26501.22509 -26461.53791 (0:0.237646,1:0.185479,(2:0.297407,((3:0.242819,(((((8:0.000001,9:0.000001):0.285337,10:0.211007):0.264035,11:0.476971):0.358347,(12:0.000001,13:0.000001):0.47646):0.302753,((((((14:1.174877,(21:0.407413,22:0.919584):0.266474):0.125905,(35:2.059242,((((((36:0.090741,37:0.160671):0.0376922,38:0.015279):0.526915,39:0.673147):0.341085,(41:0.144475,(42:0.014618,43:0.036706):0.176049):0.616245):0.595857,40:0.556971):0.264177,(((((44:0.567628,45:0.892694):0.501845,46:0.777011):0.5398,48:0.562004):0.143446,47:0.744802):0.85976,(((49:0.000001,50:0.000001):0.0777287,51:0.076254):0.552095,52:1.094094):0.715226):0.29264):0.435374):0.836526):0.0626747,23:1.183014):0.243589,((((((24:0.042193,25:0.112836):0.251144,27:0.243956):0.0383772,26:0.029621):0.132744,28:1.034954):0.120299,29:0.503872):0.15912,(((30:0.262105,31:0.302743):0.18711,(33:0.170903,34:0.217358):0.14264):0.0990746,32:0.578428):0.265497):0.321081):0.259904,((((16:0.000001,17:0.000001):0.202598,18:0.162360):0.170876,19:0.210965):0.176939,20:0.515624):0.287638):0.332217,15:0.698133):0.192068):0.109988):0.0823015,((4:0.393459,5:0.380701):0.272521,(6:0.338009,7:0.345810):0.191474):0.0900587):0.110144):0.0162641);
 515: 1 -26449.99785 -26457.49234 (0:0.235312,1:0.175411,(2:0.248990,((3:0.352331,(((((8:0.000001,9:0.000001):0.300858,10:0.201975):0.410801,11:0.538104):0.267199,(12:0.000001,13:0.000001):0.508844):0.193274,((((((14:1.396386,(21:0.293203,22:0.802028):0.222286):0.183801,23:0.894546):0.143932,((((35:1.664781,(((44:0.849810,45:0.713128):0.282624,46:0.667471):0.680027,(47:0.995364,48:0.817818):0.0801363):0.488926):0.101821,(((49:0.000001,50:0.000001):0.064536,51:0.075469):0.677279,52:0.874248):0.504419):0.379983,((((36:0.106885,38:0.038918):0.0875394,37:0.090065):0.488831,39:0.574398):0.318726,(41:0.149289,(42:0.025753,43:0.034972):0.109241):0.501024):0.614098):0.182793,40:0.659284):1.78011):2.21924e-06,((((((24:0.073871,25:0.071015):0.214907,27:0.172878):0.0707931,26:0.058479):0.147188,28:0.998380):0.177001,29:0.512761):0.274178,(((30:0.257508,31:0.254314):0.149484,32:0.720750):0.0482692,(33:0.159791,34:0.207813):0.0816518):0.114344):0.419179):0.120206,((((16:0.000001,17:0.000001):0.195558,18:0.068851):0.182443,19:0.139526):0.281869,20:0.530746):0.361835):0.213384,15:0.780298):0.25822):0.0947387):0.0563005,((4:0.417937,5:0.295755):0.260442,(6:0.349226,7:0.485775):0.189659):0.122504):0.0536354):0.0438385);
 516: 1 -26006.98311 -26457.09707 (0:0.129806,1:0.099472,(2:0.220476,((3:0.203976,(((((8:0.000001,9:0.000001):0.337272,10:0.097021):0.290038,11:0.495849):0.221738,(12:0.000001,13:0.000001):0.4398):0.346946,((((((14:0.949606,23:0.586914):0.152663,(21:0.431817,22:0.481263):0.213695):0.366587,((((35:1.689079,(((49:0.000001,50:0.000001):1.68471e-05,51:0.164621):0.809774,52:0.811393):0.363852):0.139574,(((44:0.970765,45:0.820990):0.365935,46:0.714416):0.30729,(47:0.818360,48:1.015723):0.122405):0.671186):0.459275,((((36:0.110251,38:0.032093):0.0773809,37:0.061758):0.445047,39:0.696663):0.100452,(41:0.153861,(42:0.008984,43:0.049814):0.117608):0.749796):0.221669):0.16895,40:0.721676):1.19215):0.0622889,(((((24:0.074106,25:0.083446):0.19744,26:0.097382):0.0550126,27:0.143042):0.169112,(28:0.676546,29:0.596648):0.123641):0.19848,(((30:0.286594,31:0.212829):0.11428,32:0.437322):0.129847,(33:0.166496,34:0.198015):0.10433):0.138318):0.251145):0.188018,((((16:0.000001,17:0.000001):0.241909,18:0.069591):0.0965162,19:0.277876):0.32852,20:0.538602):0.0937621):0.221593,15:0.577202):0.323506):0.0724992):0.0685086,((4:0.230749,5:0.351666):0.190071,(6:0.424728,7:0.329672):0.133114):0.152624):0.105731):0.029909);
 517: 1 -27261.20439 -26452.94801 (0:0.164945,(1:0.161151,2:0.260818):0.048715,((3:0.293440,(((((8:0.000001,9:0.000001):0.253645,10:0.186661):0.325127,11:0.518741):0.184773,(12:0.000001,13:0.000001):0.695938):0.220005,(((((14:1.516599,(21:0.433672,22:0.549190):0.209051):0.175307,23:1.054693):0.256973,((((((24:0.049777,25:0.064488):0.249555,(26:0.036466,27:0.187362):0.046943):0.148987,28:0.771202):0.167653,29:0.513407):0.200671,(((30:0.227111,31:0.278866):0.232952,(33:0.180716,34:0.220191):0.123519):0.0477517,32:0.810667):0.113403):0.409295,(35:1.956131,((((((36:0.103526,37:0.145055):0.0351942,38:0.017145):0.545054,39:0.761905):0.243426,(41:0.147760,(42:0.003972,43:0.035847):0.154397):0.593253):0.471516,40:0.821094):0.319892,((((44:0.744213,45:0.821630):0.49672,46:0.852139):0.286343,(47:0.876713,48:0.710446):0.16735):0.618967,(((49:0.000001,50:0.000001):0.074551,51:0.089175):1.11476,52:1.038677):0.321514):0.321096):0.574592):0.519603):0.0217933):0.126397,((((16:0.000001,17:0.000001):0.181928,18:0.161615):0.198152,19:0.180828):0.514335,20:0.441155):0.151855):0.37044,15:0.758330):0.311261):0.100636):0.0748919,((4:0.244636,5:0.459566):0.236246,(6:0.350528,7:0.362689):0.245448):0.0906157):0.0837251);
 518: 1 -26266.03877 -26462.99483 (0:0.241460,(1:0.145391,(((4:0.313478,5:0.464803):0.209682,(6:0.461051,7:0.530753):0.153967):0.0762283,(((((8:0.000001,9:0.000001):0.258958,10:0.256141):0.287114,11:0.707646):0.266398,(12:0.000001,13:0.000001):0.502302):0.265664,(((((14:1.398727,(21:0.291543,22:0.661403):0.185762):0.216146,23:0.799554):0.224769,((((((24:0.058703,25:0.085015):0.235583,26:0.080292):0.0495569,27:0.190732):0.201484,(28:0.820684,29:0.591772):0.136442):0.268804,(((30:0.305796,31:0.194508):0.121901,32:0.577456):0.151361,(33:0.215874,34:0.245814):0.119681):0.159717):0.383716,(35:1.852894,(((((((36:0.102474,37:0.144587):0.0464026,38:0.038540):0.589406,39:0.648502):0.293996,(41:0.133277,(42:0.000002,43:0.024061):0.145081):0.623229):0.377098,40:0.782439):0.331833,(((44:0.898834,(45:0.989801,46:0.858843):0.380744):0.318224,48:0.799389):0.0853328,47:0.858673):0.615285):0.382607,(((49:0.000001,50:0.000001):0.0418247,51:0.108511):0.675334,52:0.901800):0.30644):0.379819):0.804989):0.136481):0.187523,((((16:0.000001,17:0.000001):0.148503,18:0.114410):0.201551,19:0.141596):0.293266,20:0.461876):0.173432):0.212828,15:0.771356):0.349443):0.121393):0.0943652):0.0909793,(2:0.253947,3:0.264729):0.0329798);
 519: 1 -27511.59567 -26458.20162 (0:0.262091,(1:0.131884,(((3:0.387740,(((((8:0.000001,9:0.000001):0.330216,10:0.176301):0.219455,11:0.607651):0.383715,(12:0.000001,13:0.000001):0.584624):0.111156,(((((14:1.392426,((21:0.400320,22:0.671415):0.228748,23:0.744010):0.342848):0.30069,(((35:1.765808,(((44:0.695777,45:0.986731):0.523099,46:0.989166):0.304364,(47:0.966900,48:0.752258):0.197043):0.5957):0.127341,(((49:0.000001,50:0.000001):0.0395862,51:0.092562):0.843179,52:0.922437):0.24832):0.190382,(((((36:0.137284,37:0.168539):0.0212956,38:0.019147):0.513431,39:0.722497):0.273414,(41:0.202009,(42:0.017518,43:0.023865):0.120862):0.876191):0.29784,40:0.801498):0.743099):1.11316):0.061779,((((((24:0.091214,25:0.034409):0.218615,26:0.048885):0.0674989,27:0.142708):0.244798,(28:0.795496,29:0.507614):0.142322):0.22782,32:0.769017):0.146215,(((30:0.230392,31:0.261601):0.313833,33:0.176440):0.0730842,34:0.226796):0.0312573):0.522405):0.175224,((((16:0.000001,17:0.000001):0.139589,18:0.114235):0.184589,19:0.133945):0.369429,20:0.385845):0.168103):0.395253,15:0.797897):0.303521):0.117426):0.0645446,(4:0.222493,5:0.374375):0.376792):0.03234,(6:0.401224,7:0.492276):0.242375):0.0879389):0.0395712,2:0.296353);
 520: 3 -26186.88076 -26451.31863 (0:0.163632,1:0.129732,(2:0.309932,((3:0.253303,(((((8:0.000001,9:0.000001):0.361977,10:0.120402):0.249077,11:0.541985):0.204672,(12:0.000001,13:0.000001):0.553998):0.319694,(((((14:1.110322,23:0.469684):0.284216,(21:0.292339,22:0.742966):0.162051):0.353103,(((((((24:0.061967,25:0.090924):0.242016,27:0.126130):0.0630459,26:0.047681):0.184539,28:0.751077):0.146629,29:0.492014):0.112269,(((30:0.324153,31:0.122902):0.2012,32:0.585298):0.085338,(33:0.168828,34:0.265533):0.0657005):0.239037):0.45676,(35:1.667596,((((((36:0.120847,37:0.109598):0.037702,38:0.025114):0.44427,39:0.599079):0.136244,(41:0.189557,(42:0.014135,43:0.043691):0.121215):0.762613):0.498696,40:0.639948):0.336451,(((44:1.002719,(45:1.145281,46:0.875349):0.369423):0.362581,(47:0.826482,48:0.878662):0.120221):0.547097,(((49:0.000001,50:0.000001):0.0696911,51:0.104556):0.853576,52:0.898136):0.366706):0.221912):0.349462):0.836377):2.27156e-06):0.157104,((((16:0.000001,17:0.000001):0.189649,18:0.106787):0.149578,19:0.255347):0.279072,20:0.412377):0.18152):0.209794,15:0.656909):0.225865):0.0872045):0.071068,((4:0.331320,5:0.331824):0.255333,(6:0.431391,7:0.390355):0.20544):0.103901):0.0939543):0.0376423);
 521: 1 -26870.14674 -26458.23995 (0:0.225292,((1:0.154902,((4:0.236210,5:0.394543):0.186407,(6:0.420059,7:0.425545):0.182689):0.140253):0.0575698,(3:0.286651,(((((8:0.000001,9:0.000001):0.357188,10:0.157512):0.23123,11:0.660792):0.235409,(12:0.000001,13:0.000001):0.610215):0.217443,((((((14:1.144718,(22:0.732787,23:0.655717):0.128067):0.221315,21:0.294061):0.45248,((((((24:0.071740,25:0.046944):0.270363,27:0.160265):0.05823,26:0.032496):0.157383,28:0.744396):0.154802,29:0.575438):0.123759,(((30:0.225707,31:0.286360):0.237252,(33:0.147765,34:0.257297):0.0705837):0.115675,32:0.652627):0.0987159):0.476137):0.0694053,(35:1.718693,((((((36:0.093210,37:0.154157):0.0522922,38:0.031943):0.482582,39:0.639557):0.281226,(41:0.175377,(42:0.016079,43:0.033015):0.132679):0.479098):0.460786,(((44:0.491814,(45:0.867129,46:1.165050):0.422851):0.522427,(47:0.959963,48:0.757536):0.0954144):0.538783,(((49:0.000001,50:0.000001):0.0974679,51:0.041592):0.554815,52:1.001768):0.53605):0.629101):0.199282,40:0.642521):0.694101):0.61281):0.247471,((((16:0.000001,17:0.000001):0.150512,18:0.133083):0.0669574,19:0.274872):0.524035,20:0.385082):0.236555):0.188304,15:0.739581):0.129239):0.0992927):0.0791047):0.0175727,2:0.308784);
 522: 1 -25728.79747 -26466.85757 (0:0.262855,(1:0.140933,(((4:0.226526,5:0.465911):0.294427,(6:0.380776,7:0.496162):0.199677):0.0679974,(((((8:0.000001,9:0.000001):0.254405,10:0.153095):0.368485,11:0.707779):0.237667,(12:0.000001,13:0.000001):0.679718):0.277135,((((((14:1.113610,(21:0.322833,22:0.646974):0.254745):0.13728,23:0.623277):0.241067,(((35:1.835307,(((49:0.000001,50:0.000001):0.0536489,51:0.091625):0.695056,52:0.773957):0.226225):0.369659,((44:0.834204,(45:1.050494,46:0.965598):0.372878):0.336065,(47:0.808526,48:0.751985):0.119455):0.532012):0.229794,(((((36:0.121741,37:0.144548):0.0414658,38:0.024328):0.546911,39:0.552666):0.154049,(41:0.141922,(42:0.006305,43:0.036151):0.145865):0.67957):0.427581,40:0.646659):0.329596):1.05457):0.0114919,((((((24:0.053641,25:0.113677):0.264291,26:0.066332):0.0634207,27:0.108942):0.177852,28:0.893695):0.129945,29:0.514759):0.247144,(((30:0.284214,31:0.146061):0.133012,32:0.718853):0.101883,(33:0.187157,34:0.287263):0.0765682):0.119138):0.35148):0.172305,((((16:0.000001,17:0.000001):0.159015,18:0.110953):0.18602,19:0.187959):0.345277,20:0.422636):0.202752):0.304464,15:0.637410):0.317263):0.157827):0.0593023):0.0703868,(2:0.233372,3:0.389439):0.0748692);
 523: 1 -25872.06133 -26466.33716 (0:0.198678,1:0.183663,(2:0.244095,((3:0.219875,(((((8:0.000001,9:0.000001):0.399,10:0.131240):0.288312,11:0.608952):0.247232,(12:0.000001,13:0.000001):0.372924):0.246454,((((((14:1.364237,(21:0.418980,22:0.635789):0.120912):0.234358,23:0.879920):0.336238,(((35:1.553128,(((44:0.647165,45:0.918464):0.429019,46:0.802022):0.331004,(47:0.694026,48:0.695455):0.121375):0.675099):0.249691,(((49:0.000001,50:0.000001):0.0968381,51:0.100400):0.653358,52:1.176214):0.380524):0.228205,(((((36:0.111342,37:0.178555):0.0298507,38:0.034319):0.440833,(41:0.197412,(42:0.016214,43:0.021529):0.116218):0.730193):0.0465221,39:0.555735):0.568151,40:0.591011):0.262326):0.928042):2.13971e-06,(((((24:0.052381,25:0.076082):0.172162,26:0.052662):0.0297874,27:0.132846):0.22213,(28:0.863411,29:0.485232):0.137601):0.207686,(((30:0.261868,(31:0.187303,32:0.508542):0.115517):0.197599,33:0.197088):0.0328183,34:0.192691):0.260998):0.293028):0.221,((((16:0.000001,17:0.000001):0.134158,18:0.100831):0.148556,19:0.174108):0.355739,20:0.461661):0.12773):0.16658,15:0.633494):0.221941):0.0600022):0.0494921,((4:0.364949,5:0.326685):0.114765,(6:0.386634,7:0.456308):0.153966):0.118086):0.0709715):0.0237028);
 524: 1 -26160.29413 -26453.55535 (0:0.187656,(1:0.137525,((3:0.363862,(((((8:0.000001,9:0.000001):0.274703,10:0.247208):0.348646,11:0.591912):0.205001,(12:0.000001,13:0.000001):0.533924):0.333351,(((((14:1.564858,(21:0.401597,22:0.779191):0.222407):0.172494,23:0.966214):0.395894,(((((((24:0.080946,25:0.093846):0.188134,27:0.108040):0.0701537,26:0.055632):0.12325,28:0.804174):0.21702,29:0.556348):0.20953,(((30:0.259757,31:0.236662):0.195027,(33:0.192362,34:0.262321):0.0594727):0.110019,32:0.496852):0.101861):0.496981,(35:1.663301,(((((((36:0.107486,38:0.052750):0.0484688,37:0.101465):0.494319,39:0.790264):0.243787,(41:0.174510,(42:0.005083,43:0.016892):0.122558):0.552673):0.451849,40:0.758543):0.428476,(((44:0.745937,45:1.283700):0.427684,46:0.907465):0.391142,(47:0.922282,48:0.916217):0.0531154):0.813809):0.285343,(((49:0.000001,50:0.000001):0.0615254,51:0.070176):0.806623,52:0.842622):0.286314):0.37492):0.593686):0.142265):0.164055,((((16:0.000001,17:0.000001):0.193035,18:0.137562):0.164046,19:0.203702):0.375298,20:0.544001):0.217837):0.210091,15:0.819424):0.167582):0.132586):0.0773987,((4:0.216829,5:0.444514):0.293329,(6:0.404746,7:0.494144):0.199984):0.107772):0.0627566):0.0387637,2:0.332002);
 525: 1 -26452.29994 -26461.24987 (0:0.165735,1:0.139610,(2:0.229309,((3:0.280995,(((((8:0.000001,9:0.000001):0.337892,10:0.137664):0.340163,11:0.582401):0.243622,(12:0.000001,13:0.000001):0.52062):0.175323,((((((14:1.339953,(21:0.415774,22:0.933169):0.0987634):0.172565,23:0.868587):0.238757,(35:1.738448,((((((36:0.097559,37:0.164435):0.0312025,38:0.048668):0.563525,39:0.509470):0.334195,(41:0.147553,(42:0.016343,43:0.046833):0.136457):0.519448):0.423372,(((44:0.712659,(45:0.686102,46:1.083290):0.315339):0.421062,(47:1.023897,48:0.838867):0.183306):0.516335,(((49:0.000001,50:0.000001):0.073651,51:0.081391):0.615561,52:0.995989):0.510833):0.446568):0.172473,40:0.850579):0.55555):0.661803):0.136873,(((((24:0.049234,25:0.060797):0.281019,27:0.204791):0.0715179,26:0.098242):0.179849,(28:0.754091,29:0.510293):0.15883):0.255673,((((30:0.249053,31:0.251699):0.164265,32:0.573288):0.147507,33:0.196747):0.105857,34:0.116178):0.27961):0.442476):0.184854,((((16:0.000001,17:0.000001):0.217815,18:0.092754):0.111964,19:0.314233):0.297887,20:0.630914):0.180021):0.259192,15:0.707448):0.202066):0.118064):0.0686526,((4:0.264168,5:0.418832):0.282452,(6:0.370052,7:0.410117):0.18217):0.0613269):0.0717367):0.0522407);
 526: 2 -26523.54295 -26487.89132 (0:0.147686,((1:0.133213,(((4:0.196408,5:0.432422):0.341259,(6:0.331512,7:0.265096):0.174144):0.114392,(((((8:0.000001,9:0.000001):0.316608,10:0.192386):0.261538,11:0.610604):0.239604,(12:0.000001,13:0.000001):0.559205):0.260312,((((((14:1.370180,(21:0.461908,22:0.603131):0.236377):0.136419,23:1.050291):0.195308,((((24:0.074067,25:0.041825):0.219417,(26:0.055774,27:0.177399):0.0349071):0.18992,(28:0.676210,29:0.445983):0.279073):0.226038,(((30:0.339360,31:0.181462):0.235803,32:0.750571):0.0899174,(33:0.166928,34:0.202352):0.0718892):0.1467):0.54538):0.122596,((((16:0.000001,17:0.000001):0.195014,18:0.082809):0.176352,19:0.210580):0.396036,20:0.460805):0.155936):0.177776,(((35:1.989773,(((49:0.000001,50:0.000001):0.04086,52:1.960262):0.0511206,51:0.070740):1.16438):0.202518,(((44:0.816385,45:1.003156):0.5187,46:0.952573):0.270124,(47:0.764480,48:0.751428):0.2285):0.709314):0.27143,(((((36:0.135452,37:0.125973):0.0216123,38:0.044731):0.391161,39:0.818008):0.117674,(41:0.148140,(42:0.006408,43:0.024766):0.147831):0.693276):0.385814,40:0.883695):0.372128):0.931828):0.0355164,15:0.717316):0.255246):0.200637):0.0488794):0.087865,2:0.266603):0.0462196,3:0.431370);
 527: 1 -26604.06909 -26457.64825 (0:0.189673,1:0.157507,(2:0.207735,(((3:0.380907,(((((8:0.000001,9:0.000001):0.209112,10:0.163036):0.337387,11:0.596311):0.423568,(12:0.000001,13:0.000001):0.581742):0.0996566,(((((((14:1.137304,22:0.472485):0.144909,21:0.412776):0.347816,23:0.556706):0.516547,(35:2.043195,((((((36:0.100938,37:0.099258):0.0277073,38:0.027755):0.613287,39:0.501142):0.303533,(41:0.131264,(42:0.011036,43:0.033314):0.110125):0.528424):0.569591,40:0.618136):0.502473,(((44:0.540328,(45:0.750922,46:1.222892):0.515014):0.380259,(47:0.896677,48:0.471821):0.244741):0.675819,(((49:0.000001,50:0.000001):0.113727,51:0.028939):0.593181,52:0.928892):0.43843):0.328553):0.238384):0.906533):0.0939925,(((((24:0.060226,25:0.045281):0.192724,(26:0.066119,27:0.165456):0.0473532):0.159037,28:0.731684):0.129699,29:0.542029):0.153264,((((30:0.286670,31:0.194641):0.181658,32:0.545324):0.07962,33:0.173373):0.153294,34:0.168057):0.152947):0.343976):0.232461,((((16:0.000001,17:0.000001):0.0813948,18:0.094460):0.0987864,19:0.230337):0.297801,20:0.464073):0.0990357):0.242468,15:0.516608):0.240179):0.114989):0.00815849,(4:0.320548,5:0.306542):0.283947):0.0261553,(6:0.348907,7:0.406641):0.220644):0.0921795):0.047243);
 528: 1 -26360.9673 -26462.27118 (0:0.220089,1:0.143838,(2:0.214536,(((3:0.287129,(((((8:0.000001,9:0.000001):0.352589,10:0.117970):0.306994,11:0.499960):0.240219,(12:0.000001,13:0.000001):0.435276):0.152712,((((((14:1.362760,23:0.436853):0.183353,(21:0.398469,22:0.615701):0.210505):0.538849,(((35:2.144488,(((44:0.862790,45:0.780066):0.685384,46:0.801112):0.258068,(47:1.029369,48:0.973953):0.145139):0.518098):0.245042,(((49:0.000001,50:0.000001):0.0195303,51:0.137819):0.765072,52:1.099652):0.730641):0.224094,(((((36:0.085084,38:0.081012):0.0944503,37:0.132599):0.425174,39:0.845378):0.187131,(41:0.172335,(42:0.013369,43:0.035884):0.134439):0.699728):0.416429,40:0.826577):0.308708):0.594505):0.178994,((((((24:0.064832,25:0.066402):0.222834,26:0.041309):0.135376,27:0.095087):0.182618,(28:0.750681,29:0.423874):0.276767):0.272426,32:0.682507):0.0875164,(((30:0.271677,31:0.170529):0.336028,33:0.149985):0.0757069,34:0.222400):0.135996):0.339105):0.145861,((((16:0.000001,17:0.000001):0.190348,18:0.082154):0.118953,19:0.193568):0.363091,20:0.530023):0.0689062):0.280351,15:0.623443):0.250623):0.0928711):0.0458502,(4:0.160596,5:0.411631):0.274936):0.070241,(6:0.313201,7:0.461426):0.324645):0.0462326):0.0185517);
 529: 2 -26238.76714 -26472.64717 (0:0.153733,(1:0.155968,(2:0.292520,(4:0.242862,5:0.371248):0.28607):0.0914435):0.02208,((3:0.304496,(((((8:0.000001,9:0.000001):0.336134,10:0.190643):0.450623,11:0.437389):0.248221,(12:0.000001,13:0.000001):0.484131):0.253662,((((14:1.144507,((21:0.520375,23:1.049337):0.0829532,22:0.565060):0.277218):0.314893,(((((24:0.070357,25:0.046133):0.20607,26:0.077631):0.0326349,27:0.109448):0.153781,(28:0.863855,29:0.496096):0.212342):0.271257,(((30:0.317516,31:0.226038):0.15158,32:0.498917):0.0771989,(33:0.146954,34:0.202236):0.0680147):0.193911):0.436629):0.0808601,((((16:0.000001,17:0.000001):0.178569,18:0.102567):0.229559,19:0.220345):0.383107,(20:0.421182,((((35:2.038362,((44:0.955727,45:0.881492):0.439328,46:0.722355):0.224757):0.363645,(47:0.978454,48:1.064585):0.210872):0.697673,(((((36:0.078277,38:0.051860):0.0524752,37:0.114917):0.53528,39:0.683169):0.294842,(41:0.099624,(42:0.004000,43:0.029768):0.172097):0.471676):0.522873,40:0.619479):0.252488):0.161305,(((49:0.000001,50:0.000001):0.0356644,51:0.082024):0.91709,52:0.959659):0.519853):0.963059):0.214683):0.153894):0.195567,15:0.648006):0.351387):0.036837):0.0517622,(6:0.440235,7:0.520894):0.222493):0.140478);
 530: 1 -25780.611 -26452.20991 (0:0.193409,(1:0.162201,(((3:0.306568,(((((8:0.000001,9:0.000001):0.277421,10:0.264804):0.272424,11:0.462286):0.2126,(12:0.000001,13:0.000001):0.520771):0.176583,(((((((14:1.046620,23:0.759298):0.392001,22:0.611443):0.177654,21:0.350990):0.536492,(35:1.673462,(((((((36:0.128606,37:0.143313):0.0198934,38:0.028999):0.447236,39:0.761448):0.293286,(41:0.142655,(42:0.016258,43:0.045824):0.12068):0.709299):0.361911,40:0.519707):0.483218,(((49:0.000001,50:0.000001):0.103263,51:0.081486):0.742851,52:0.996366):0.440828):0.13371,((((44:0.610949,45:1.076112):0.67303,46:0.927592):0.277572,48:0.899548):0.0564943,47:0.982202):0.865248):0.683139):0.823192):2.87631e-06,(((((((24:0.041739,25:0.057254):0.204433,26:0.034051):0.0904909,27:0.101614):0.251115,(28:0.657418,29:0.346083):0.289805):0.207483,32:0.456614):0.186383,(33:0.166005,34:0.204383):0.096926):0.0939903,(30:0.216638,31:0.211049):0.163555):0.45346):0.26874,((((16:0.000001,17:0.000001):0.132329,18:0.144532):0.0944294,19:0.205593):0.490758,20:0.448723):0.180656):0.298666,15:0.748453):0.227943):0.101259):0.0203395,(4:0.245346,5:0.399828):0.295954):0.055049,(6:0.379481,7:0.376535):0.18003):0.057845):0.0328591,2:0.279685);
 531: 1 -26227.76651 -26460.04549 (0:0.235463,((1:0.078536,(((4:0.347594,5:0.446033):0.241952,(6:0.415433,7:0.383057):0.133013):0.153972,(((((8:0.000001,9:0.000001):0.255403,10:0.241002):0.265975,11:0.555202):0.322296,(12:0.000001,13:0.000001):0.665647):0.108171,(((((14:1.130409,(21:0.411627,22:0.603761):0.147263):0.183982,23:0.836634):0.172677,((((((24:0.080330,25:0.049329):0.228353,26:0.050942):0.0587766,27:0.206749):0.16844,(28:0.832725,29:0.423426):0.170397):0.0950156,(((30:0.352855,31:0.184994):0.15763,32:0.546690):0.107102,(33:0.213958,34:0.225570):0.122185):0.242934):0.49235,(35:2.007714,(((((((36:0.136184,37:0.187069):0.0476543,38:0.045003):0.500399,40:1.336436):0.221627,39:0.626758):0.23754,(41:0.139298,(42:0.003377,43:0.051858):0.178302):0.625366):0.768911,(((49:0.000001,50:0.000001):0.112745,51:0.040584):0.859032,52:1.185737):0.148838):0.239554,(((44:0.667921,45:0.899786):0.481225,46:0.999866):0.236232,(47:0.856956,48:1.040535):0.159374):0.490718):0.0678565):0.660471):0.0743449):0.316723,((((16:0.000001,17:0.000001):0.168995,18:0.097817):0.149775,19:0.184024):0.230497,20:0.679533):0.158946):0.363563,15:0.696427):0.299632):0.136796):0.0690205):0.0472869,3:0.299912):0.0337474,2:0.218547);
 532: 2 -26191.81378 -26449.59547 (0:0.194577,(1:0.171299,2:0.171792):0.0301948,((3:0.215556,(((((8:0.000001,9:0.000001):0.342665,10:0.130695):0.377451,11:0.467860):0.226014,(12:0.000001,13:0.000001):0.466784):0.162156,(((((((14:1.294625,22:0.761916):0.0796964,21:0.328720):0.248759,23:0.782871):0.480413,(((35:1.884100,(((44:0.658397,45:1.038146):0.391123,46:0.826171):0.455392,(47:0.785457,48:0.912784):0.180115):0.56452):0.180011,(((49:0.000001,50:0.000001):0.0506387,51:0.133635):0.850023,52:1.285019):0.442792):0.522899,(((((36:0.099814,37:0.195231):0.0731443,38:0.031251):0.539635,39:0.824652):0.180927,(41:0.168737,(42:0.019112,43:0.046153):0.12478):0.799577):0.666982,40:0.578702):0.210588):1.01469):0.0603911,(((((24:0.053133,25:0.055507):0.218282,26:0.032450):0.0733397,27:0.145331):0.149713,(28:0.744798,29:0.447024):0.108015):0.15359,(((30:0.220163,31:0.279278):0.13556,32:0.678220):0.0896049,(33:0.109862,34:0.272709):0.144763):0.192542):0.317396):0.13504,((((16:0.000001,17:0.000001):0.152292,18:0.125923):0.0844973,19:0.291767):0.358239,20:0.516951):0.184556):0.253512,15:0.815697):0.161584):0.0986282):0.0432994,((4:0.235388,5:0.361455):0.193984,(6:0.433871,7:0.414368):0.0924707):0.2091):0.0978102);
 533: 1 -25230.6669 -26460.13289 (0:0.205025,1:0.170830,(2:0.230002,(((3:0.272956,(((((8:0.000001,9:0.000001):0.275536,10:0.224172):0.345065,11:0.520489):0.292292,(12:0.000001,13:0.000001):0.544744):0.235339,(((((((14:1.168777,23:0.599295):0.202695,(21:0.435520,22:0.558059):0.260189):0.491021,((((24:0.083078,25:0.049417):0.182504,(26:0.069056,27:0.158259):0.0645753):0.0893685,(28:0.625081,29:0.598693):0.182014):0.275794,((((30:0.261566,31:0.198876):0.141778,32:0.532419):0.132057,33:0.208788):0.0665959,34:0.171735):0.11626):0.444561):0.0700618,(((16:0.000001,17:0.000001):0.161247,18:0.073791):0.137467,19:0.254741):0.34046):0.101537,((35:2.054465,(((49:0.000001,50:0.000001):0.0582764,51:0.096856):0.785175,52:1.244571):0.0876011):0.173846,((((((36:0.117983,38:0.069432):0.08952,37:0.069698):0.481422,39:0.747122):0.289252,(41:0.157625,(42:0.000002,43:0.024549):0.102508):0.5577):0.268738,40:0.775863):0.400373,(((44:0.550551,45:0.828021):0.237678,46:1.046818):0.33557,(47:0.785531,48:0.752278):0.22371):0.650675):0.142468):0.988836):0.0714985,20:0.479305):0.262941,15:0.594573):0.27547):0.121878):0.040523,(4:0.303108,5:0.386237):0.191261):0.0645188,(6:0.410392,7:0.489802):0.177953):0.0494674):0.0312158);
 534: 1 -26651.26035 -26457.4926 (0:0.231092,(1:0.122904,((3:0.243386,(((((8:0.000001,9:0.000001):0.287476,10:0.213792):0.309677,11:0.670654):0.173829,(12:0.000001,13:0.000001):0.366922):0.185224,((((((14:1.516251,(21:0.285635,22:0.711531):0.173463):0.206586,23:0.675369):0.404886,((((((24:0.056032,25:0.083864):0.128685,28:0.991761):0.14719,26:0.024083):0.105229,27:0.073606):0.314013,29:0.498259):0.262202,(((30:0.346289,31:0.138595):0.254901,32:0.619804):0.117794,(33:0.232766,34:0.199229):0.0990449):0.0835635):0.526976):2.3383e-06,(35:1.361681,((((((36:0.110539,37:0.147800):0.0589968,38:0.038569):0.577533,39:0.588241):0.241838,(41:0.164386,(42:0.015903,43:0.057622):0.150941):0.813197):0.506024,40:0.805106):0.350309,((((44:0.768813,45:1.074403):0.471442,46:0.749789):0.322609,(47:0.709502,48:0.941168):0.258189):0.561148,(((49:0.000001,50:0.000001):0.0418288,51:0.117358):0.942694,52:0.984655):0.333187):0.213951):0.303806):0.868606):0.172204,((((16:0.000001,17:0.000001):0.183433,18:0.134509):0.116652,19:0.343127):0.424087,20:0.438034):0.195681):0.192745,15:0.745527):0.186307):0.232495):0.102461,(((4:0.275569,5:0.421838):0.314112,7:0.320441):0.124097,6:0.375223):0.0979473):0.0789137):0.0264629,2:0.232703);
 535: 1 -27009.7909 -26464.04522 (0:0.200438,(1:0.145037,((3:0.312322,(((((8:0.000001,9:0.000001):0.340946,10:0.149761):0.245027,11:0.627123):0.302394,(12:0.000001,13:0.000001):0.476639):0.203198,(((((((14:1.150279,(21:0.403694,22:0.566167):0.291484):0.0737824,35:2.362205):0.0677969,23:0.958247):0.315061,((((((36:0.142684,37:0.127865):0.0454487,38:0.031332):0.582808,39:0.863031):0.269959,(41:0.170487,(42:0.010232,43:0.048073):0.187734):0.644563):0.323359,40:0.762722):0.319074,((((44:0.628443,45:0.672022):0.584415,46:0.852966):0.426327,(47:0.873946,48:0.910072):0.135434):0.884977,(((49:0.000001,50:0.000001):0.0458471,51:0.092109):0.822678,52:1.098960):0.334047):0.238979):0.750534):0.0706927,(((((24:0.051946,25:0.083851):0.300269,26:0.039571):0.0784916,27:0.175315):0.178392,(28:0.691549,29:0.458955):0.215222):0.225642,(((30:0.235432,31:0.223406):0.266416,(33:0.089499,34:0.274932):0.123767):0.0896489,32:0.623707):0.171751):0.475857):0.210717,((((16:0.000001,17:0.000001):0.201372,18:0.068715):0.181374,19:0.235113):0.293709,20:0.451241):0.100927):0.323517,15:0.549760):0.234893):0.105357):0.054659,((4:0.268973,5:0.468109):0.133208,(6:0.484230,7:0.398372):0.219554):0.174834):0.0571236):0.0458207,2:0.227384);
 536: 1 -25592.21206 -26476.40934 (0:0.143892,(1:0.158479,((4:0.239056,5:0.368629):0.287786,(6:0.303371,7:0.453179):0.243707):0.0829003):0.0645362,(2:0.219373,(3:0.203389,(((((8:0.000001,9:0.000001):0.253215,10:0.174824):0.282609,11:0.488364):0.424222,(12:0.000001,13:0.000001):0.399526):0.201291,(((((14:1.136516,((21:0.313716,22:0.712998):0.379001,23:0.877649):0.267757):0.240163,(((((((24:0.079904,25:0.085237):0.228863,26:0.053231):0.0903579,27:0.085146):0.187816,28:0.750480):0.152344,29:0.559809):0.136508,(((30:0.226201,31:0.207551):0.276991,(33:0.124826,34:0.309463):0.0701423):0.0955466,32:0.642528):0.099614):0.605897,(35:1.396234,(((((((36:0.094064,37:0.147581):0.0528682,38:0.029467):0.485637,39:0.607364):0.398744,(41:0.207975,(42:0.011834,43:0.017201):0.07105):0.691688):0.269137,40:0.839317):0.33574,(((44:0.717178,45:1.038344):0.41601,46:1.023955):0.424685,(47:0.655395,48:0.872266):0.165797):0.546308):0.334738,(((49:0.000001,50:0.000001):0.0840789,51:0.070598):0.426521,52:1.006119):0.49573):0.375172):0.505451):0.0712636):0.151352,((16:0.000001,17:0.000001):0.138618,(18:0.112835,19:0.287128):0.0197999):0.496484):0.0631147,15:0.727050):0.0934388,20:0.763648):0.131935):0.116487):0.150605):0.0634798);
 537: 1 -26533.44455 -26466.71484 (0:0.217199,((1:0.105477,((4:0.231723,5:0.442305):0.317183,(6:0.447560,7:0.422783):0.151588):0.149814):0.101331,(3:0.281019,(((((8:0.000001,9:0.000001):0.285108,10:0.150299):0.248429,11:0.636356):0.230704,(12:0.000001,13:0.000001):0.472374):0.177405,(((((14:1.038622,23:0.728092):0.14717,(21:0.411804,22:0.659767):0.169648):0.282721,(((((((24:0.070600,25:0.065773):0.120661,28:0.892521):0.134443,26:0.061028):0.0507016,27:0.120432):0.372201,29:0.522168):0.124485,(((30:0.210799,31:0.206743):0.187959,(33:0.139622,34:0.274994):0.0828636):0.0750147,32:0.645296):0.118964):0.583141,(35:1.575665,((((((36:0.111159,37:0.182378):0.0664698,38:0.002915):0.402034,39:0.830715):0.226083,(41:0.119469,(42:0.009508,43:0.046925):0.152341):0.71638):0.321212,40:0.522212):0.436524,(((((44:0.619361,45:1.151495):0.482266,46:1.232408):0.288674,(47:1.204143,48:0.727022):0.116188):0.644325,52:1.014366):0.0623814,((49:0.000001,50:0.000001):0.0569458,51:0.094334):0.823516):0.408975):0.54792):0.512453):0.0314507):0.249021,((((16:0.000001,17:0.000001):0.134007,18:0.122535):0.156139,19:0.133641):0.514312,20:0.345054):0.2178):0.170017,15:0.713493):0.137138):0.12854):0.0854385):0.0408226,2:0.234106);
 538: 1 -25703.2699 -26472.69903 (0:0.164054,1:0.160559,(2:0.198601,((3:0.229704,(((((8:0.000002,9:0.000002):0.252351,10:0.275059):0.290109,11:0.489058):0.31213,(12:0.000002,13:0.000002):0.506778):0.118811,((((((14:1.576612,22:0.705459):0.0985408,21:0.238545):0.289552,23:0.855564):0.208106,(35:1.334789,(((((((36:0.090093,37:0.139195):0.0323402,38:0.020926):0.497392,39:0.853333):0.276613,(41:0.090867,(42:0.012230,43:0.046166):0.12938):0.61156):0.42025,40:0.620685):0.534033,(((49:0.000002,50:0.000002):0.00818052,51:0.090751):0.84034,52:0.923914):0.7342):0.148837,((44:0.890604,(45:1.247010,46:0.905839):0.288844):0.238227,(47:1.008206,48:0.776943):0.0457889):0.620721):0.343416):1.24529):0.114987,(((((16:0.000002,17:0.000002):0.116699,18:0.122540):0.171293,19:0.217566):0.397062,((((24:0.066141,25:0.041601):0.221292,(26:0.036717,(28:0.814268,29:0.632455):0.229936):0.0681564):0.0687183,27:0.046217):0.479783,(((30:0.247460,31:0.233240):0.126538,32:0.692031):0.118542,(33:0.151816,34:0.284587):0.0579526):0.10791):0.446187):0.108975,20:0.615654):0.129323):0.20672,15:0.675981):0.195344):0.131235):0.0483771,((4:0.306477,5:0.473080):0.246315,(6:0.293939,7:0.282893):0.214387):0.0447107):0.0849679):0.0205385);
 539: 3 -26759.35029 -26449.8865 (0:0.201581,(1:0.159805,2:0.295763):0.016145,(3:0.338980,(((4:0.225720,5:0.399127):0.228651,(6:0.425715,7:0.430396):0.173301):0.0291226,(((((8:0.000001,9:0.000001):0.314097,10:0.207973):0.307278,11:0.470773):0.291272,(12:0.000001,13:0.000001):0.529027):0.322572,(((((14:1.109727,(21:0.366064,(22:0.614775,23:0.867212):0.12686):0.395735):0.221299,(35:1.486690,(((((((36:0.111795,37:0.171408):0.0529982,38:0.026418):0.474507,39:0.795112):0.290046,(41:0.212880,(42:0.015563,43:0.035823):0.094741):0.661382):0.304725,40:0.761999):0.274324,(((49:0.000001,50:0.000001):0.0497126,51:0.090747):0.89058,52:0.989572):0.811827):0.384607,(((44:0.832214,45:0.712819):0.347458,(47:0.926899,48:1.030231):0.399554):0.249102,46:0.784458):0.57004):0.243294):0.900342):0.02818,(((((24:0.104583,25:0.073570):0.28591,26:0.085421):0.0711226,27:0.182991):0.156718,(28:0.948399,29:0.579441):0.207775):0.320191,(((30:0.301015,31:0.207784):0.135416,32:0.664690):0.0671583,(33:0.171635,34:0.169955):0.122722):0.0735695):0.65052):0.164209,((((16:0.000001,17:0.000001):0.196992,18:0.089496):0.1677,19:0.185318):0.478465,20:0.492498):0.207158):0.210925,15:0.633864):0.373416):0.119686):0.027831):0.127744);
 540: 1 -26129.17139 -26456.90387 (0:0.165414,(1:0.099377,((3:0.310024,(((((8:0.000001,9:0.000001):0.335631,10:0.141853):0.182159,11:0.615062):0.199273,(12:0.000001,13:0.000001):0.477377):0.200758,((((((14:1.557374,(21:0.395268,22:0.687478):0.155735):0.236949,23:0.896680):0.230392,((((((24:0.080633,25:0.056326):0.205111,26:0.080723):0.0998593,27:0.088754):0.140572,(28:0.652712,29:0.498054):0.170743):0.16488,(((30:0.268263,31:0.200909):0.214586,(33:0.117505,34:0.346121):0.10962):0.0759298,32:0.559020):0.0930148):0.379733,(35:1.675548,(((((((36:0.081303,37:0.124224):0.0414296,38:0.028823):0.39539,39:0.686961):0.399086,(41:0.144338,(42:0.027310,43:0.051768):0.171368):0.539364):0.480403,40:0.468132):0.598882,(((44:0.581033,45:1.012345):0.611309,46:0.975499):0.313277,(47:0.797265,48:0.642503):0.107636):0.694303):0.257482,(((49:0.000001,50:0.000001):0.0135544,51:0.110835):0.679313,52:1.036347):0.323918):0.459982):1.08238):0.0670785):0.212201,(((16:0.000001,17:0.000001):0.206785,18:0.120305):0.123883,19:0.250708):0.233472):0.25455,20:0.487996):0.228413,15:0.775342):0.199013):0.0689496):0.0376822,((4:0.222227,5:0.398511):0.116858,(6:0.256774,7:0.314075):0.126115):0.0652433):0.117664):0.0647608,2:0.217488);
 541: 1 -25474.86247 -26449.52603 (0:0.186136,1:0.118573,(2:0.232625,((3:0.230539,(((((8:0.000001,9:0.000001):0.365525,10:0.161887):0.209679,11:0.443236):0.160711,(12:0.000001,13:0.000001):0.54368):0.252805,(((((14:1.304122,(21:0.370227,22:0.518903):0.144743):0.223993,23:0.726630):0.280747,(((((((24:0.049600,25:0.078043):0.190591,26:0.104005):0.0931537,27:0.088132):0.175344,28:0.876025):0.185002,29:0.519201):0.163917,(((30:0.261548,31:0.245750):0.135033,32:0.595293):0.0730358,(33:0.139083,34:0.232536):0.0603977):0.115066):0.425437,(35:1.813728,((((((36:0.119576,37:0.141236):0.0477504,38:0.029316):0.410034,39:0.862719):0.274692,(41:0.089638,(42:0.013025,43:0.025516):0.157414):0.777117):0.493007,40:0.424663):0.480952,((((44:0.771703,45:0.952725):0.434094,46:0.850568):0.321054,(47:1.067509,48:0.831748):0.0816025):0.796821,(((49:0.000001,50:0.000001):0.0767472,51:0.108277):0.875551,52:1.008395):0.471568):0.316029):0.38982):0.686759):0.0071925):0.14703,((((16:0.000001,17:0.000001):0.197867,18:0.144610):0.100099,19:0.186270):0.419663,20:0.481840):0.195105):0.174283,15:0.662387):0.19876):0.121491):0.0620444,((4:0.333155,5:0.385090):0.175255,(6:0.397523,7:0.408198):0.0977326):0.101018):0.0648463):0.0142199);
 542: 2 -26424.69993 -26455.49215 (0:0.210185,1:0.195107,(2:0.231828,(3:0.272976,(((4:0.209062,5:0.337990):0.274481,(6:0.276626,7:0.406533):0.154494):0.122539,(((((8:0.000001,9:0.000001):0.280619,10:0.146624):0.283257,11:0.481506):0.232014,(12:0.000001,13:0.000001):0.502782):0.222247,(((((((14:1.482605,22:0.572472):0.155172,21:0.359729):0.28431,23:0.718990):0.274757,(35:2.285833,(((((((36:0.121210,37:0.158689):0.03001,38:0.038417):0.485427,39:0.693535):0.208582,(41:0.135038,(42:0.014650,43:0.044654):0.172499):0.724989):0.339791,(((49:0.000001,50:0.000001):0.021078,51:0.128961):0.917139,52:0.736963):0.985866):0.109632,((44:0.731948,(45:0.636973,46:1.093762):0.23387):0.521559,(47:0.669107,48:0.754653):0.107773):1.60331):0.208835,40:0.449917):0.497556):0.771621):0.142895,((((24:0.047792,25:0.067068):0.192385,(26:0.051934,27:0.179509):0.0416108):0.193402,(28:0.698914,29:0.605732):0.122395):0.147911,(((30:0.363781,31:0.145583):0.248726,(33:0.141386,34:0.260798):0.0548133):0.0339735,32:0.612838):0.301315):0.344833):0.197033,((((16:0.000001,17:0.000001):0.12913,18:0.088975):0.123198,19:0.195636):0.358683,20:0.422315):0.154588):0.192518,15:0.669007):0.18183):0.074955):0.0120482):0.0866821):0.0296505);
 543: 1 -27550.54169 -26477.23237 (0:0.172260,(1:0.115613,(((4:0.186730,5:0.531840):0.232151,(6:0.368876,7:0.442622):0.196239):0.0759372,(((((8:0.000001,9:0.000001):0.281204,10:0.165790):0.215564,11:0.544525):0.200725,(12:0.000001,13:0.000001):0.573427):0.265582,(((((14:1.326185,(21:0.403633,22:0.579885):0.269897):0.347222,23:0.943279):0.121625,(((35:1.552711,(((49:0.000001,50:0.000001):0.0392886,51:0.075487):0.822965,52:1.112656):0.661923):0.392629,(((44:0.807017,45:0.697618):0.398195,46:0.935196):0.257633,(47:1.067724,48:1.008320):0.175315):0.542006):0.179309,(((((36:0.101029,37:0.115645):0.0228377,38:0.032984):0.480931,39:0.697398):0.345804,(41:0.159040,(42:0.013674,43:0.026684):0.195035):0.632868):0.356047,40:0.678173):0.355366):0.838578):0.235233,(((((16:0.000001,17:0.000001):0.168136,18:0.115342):0.138181,19:0.203463):0.256721,((((((24:0.069320,25:0.027131):0.210243,27:0.139146):0.0518436,26:0.057169):0.241888,28:0.909842):0.222694,29:0.450245):0.193765,(((30:0.347717,31:0.157585):0.133001,32:0.703843):0.123779,(33:0.183406,34:0.164888):0.126004):0.153321):0.578548):0.257872,20:0.614078):0.23434):0.112015,15:0.583570):0.318196):0.143171):0.138141):0.0255444,(2:0.146603,3:0.322827):0.0551745);
 544: 2 -26539.54207 -26460.9403 (0:0.173948,(1:0.094574,(((3:0.301727,((4:0.291535,5:0.285138):0.154536,((((8:0.000001,9:0.000001):0.350259,10:0.178259):0.257077,11:0.447446):0.121978,(12:0.000001,13:0.000001):0.502235):0.22348):0.0867053):0.046656,(((((14:0.851954,23:0.606837):0.157697,(21:0.484587,22:0.569873):0.269913):0.364969,((((((24:0.065912,25:0.048024):0.252916,26:0.044768):0.102021,27:0.096224):0.325377,(28:0.790869,29:0.590494):0.174467):0.0968573,(((30:0.282762,31:0.191626):0.198155,(33:0.116554,34:0.279470):0.0964095):0.0852973,32:0.737563):0.131931):0.46929,(35:1.939663,(((((((36:0.087599,37:0.141104):0.0205094,38:0.020070):0.525832,39:0.564065):0.259255,(41:0.212066,(42:0.024212,43:0.035128):0.117808):0.65532):0.263354,40:0.579356):0.38035,(((49:0.000001,50:0.000001):0.00947476,51:0.132849):0.598807,52:1.142943):0.676059):0.173748,(((44:0.849066,45:0.928973):0.624539,46:0.541983):0.327897,(47:0.971066,48:0.789809):0.358001):0.825715):0.364911):0.954137):0.0991678):0.168449,((((16:0.000001,17:0.000001):0.0982173,18:0.134756):0.145636,19:0.174239):0.365309,20:0.532793):0.147664):0.181052,15:0.574133):0.309917):0.0558152,(6:0.398693,7:0.357224):0.161897):0.0855559):0.0415003,2:0.273916);
 545: 1 -26780.17893 -26453.09514 (0:0.226792,(1:0.136024,(3:0.322017,(((4:0.226254,5:0.386463):0.263102,(6:0.378527,7:0.395459):0.235452):0.0941009,(((((8:0.000001,9:0.000001):0.270648,10:0.129234):0.168501,11:0.549225):0.230742,(12:0.000001,13:0.000001):0.51741):0.293986,((((((14:1.302847,22:0.580251):0.263201,21:0.421750):0.316813,(23:0.734706,((((35:1.689401,(((44:0.769577,45:1.190100):0.505392,48:0.674743):0.0634174,(46:0.939734,47:0.996084):0.106135):0.55632):0.0980329,(((49:0.000001,50:0.000001):0.0367129,51:0.114645):1.02573,52:0.906994):0.281452):0.321372,((((36:0.095819,37:0.172672):0.0372691,38:0.046121):0.366948,39:0.737003):0.301494,(41:0.107861,(42:0.003983,43:0.040664):0.206353):0.704912):0.405053):0.181616,40:0.644904):0.703552):0.183825):0.219371,((((24:0.050940,25:0.072922):0.176788,(26:0.096708,27:0.139310):0.0432302):0.192861,(28:0.743015,29:0.480131):0.151413):0.214831,(((30:0.245337,31:0.220897):0.135577,32:0.653715):0.0881327,(33:0.213887,34:0.205385):0.0649432):0.202389):0.466539):0.175043,((((16:0.000001,17:0.000001):0.148487,18:0.070687):0.192936,19:0.196119):0.435488,20:0.445847):0.177031):0.248948,15:0.725548):0.190873):0.0927713):0.0226723):0.0619763):0.00804537,2:0.246823);
 546: 1 -26703.54748 -26460.08134 (0:0.168996,1:0.191631,(2:0.274227,((3:0.336469,((4:0.313571,5:0.393197):0.201431,(6:0.480447,7:0.421525):0.117673):0.0790751):0.0292749,(((((8:0.000001,9:0.000001):0.273113,10:0.190787):0.299166,11:0.596115):0.170068,(12:0.000001,13:0.000001):0.586951):0.234212,((((((14:1.421739,(21:0.247118,22:0.826162):0.250484):0.252493,23:0.784872):0.359532,((((((((24:0.060114,25:0.071313):0.257388,26:0.063295):0.0970611,27:0.092941):0.13542,28:0.908739):0.139429,29:0.820094):0.176794,32:0.582811):0.289684,(33:0.168510,34:0.157232):0.0852807):0.104764,(30:0.221349,31:0.233065):0.212539):0.586367):0.00506412,(((35:1.860794,((44:0.818290,(45:0.908934,46:1.133235):0.337747):0.492213,(47:1.301253,48:0.849946):0.193414):0.497883):0.30677,(((49:0.000001,50:0.000001):0.0655102,51:0.062541):1.18561,52:0.780165):0.358349):0.428368,(((((36:0.104561,37:0.149488):0.044681,38:0.029429):0.485181,39:0.612249):0.450698,(41:0.169617,(42:0.012318,43:0.035729):0.135581):0.525169):0.660911,40:0.620527):0.179294):1.46334):0.252673,((((16:0.000001,17:0.000001):0.159992,18:0.159155):0.160716,19:0.193184):0.452919,20:0.432361):0.24056):0.190192,15:0.747538):0.270844):0.145688):0.0609787):0.0389291);
 547: 2 -25963.27156 -26455.81617 (0:0.163183,(1:0.128684,((3:0.302296,(((((8:0.000001,9:0.000001):0.277714,10:0.166558):0.267884,11:0.430102):0.196229,(12:0.000001,13:0.000001):0.464052):0.13596,((((((14:0.892333,(21:0.348302,22:0.560979):0.0964483):0.154868,23:0.633299):0.300068,(((35:2.054134,(((49:0.000001,50:0.000001):0.0188309,51:0.098559):0.851365,52:1.072782):0.0915402):0.320576,(((44:0.996598,45:0.880222):0.527358,46:0.732932):0.354009,(47:0.799886,48:0.751616):0.315976):0.631899):0.296132,(((((36:0.105832,37:0.127450):0.0206483,38:0.025461):0.350852,39:0.675512):0.256955,(41:0.148513,(42:0.012937,43:0.043935):0.170368):0.597743):0.377965,40:0.644649):0.526135):0.842059):0.0953465,((((24:0.063153,25:0.048595):0.226039,(26:0.085461,27:0.127835):0.0696837):0.132313,(28:0.755387,29:0.590696):0.0929628):0.201489,(((30:0.275054,31:0.260424):0.112869,32:0.670866):0.0657201,(33:0.223044,34:0.184271):0.1158):0.101976):0.48484):0.129777,((((16:0.000001,17:0.000001):0.161185,18:0.055905):0.119555,19:0.165787):0.353578,20:0.361022):0.256701):0.263317,15:0.643087):0.248926):0.108832):0.0649228,((4:0.203121,5:0.354536):0.285978,(6:0.441919,7:0.425550):0.10194):0.111835):0.100991):0.0135677,2:0.307027);
 548: 1 -26310.61191 -26487.07311 (0:0.163137,1:0.168980,(2:0.246772,(((3:0.187236,((((8:0.000001,9:0.000001):0.236695,10:0.198992):0.344759,11:0.454797):0.119904,(12:0.000001,13:0.000001):0.528086):0.342243):0.0788867,((((((14:1.337399,22:0.611539):0.153512,21:0.384784):0.252107,23:0.873870):0.261744,(((((((24:0.078064,25:0.076489):0.210808,26:0.062036):0.089444,27:0.129019):0.0623965,28:0.999832):0.108262,32:0.644882):0.078946,(29:0.546769,(((30:0.239921,31:0.235444):0.301774,33:0.115960):0.0752714,34:0.155184):0.213665):0.0808232):0.384046,(35:1.683551,((((((36:0.102279,37:0.150913):0.0391683,38:0.027636):0.584188,39:0.513255):0.476782,(41:0.122373,(42:0.008015,43:0.025867):0.153128):0.285386):0.556855,((((44:0.774113,45:0.923324):0.469255,46:1.093449):0.450541,(47:0.940854,48:0.673960):0.0987191):0.585045,(((49:0.000001,50:0.000001):0.100459,51:0.044819):0.498099,52:1.121962):0.609693):0.2229):0.180979,40:0.839699):0.454838):0.903041):0.00875765):0.306883,((((16:0.000001,17:0.000001):0.123289,18:0.106495):0.097792,19:0.238742):0.292731,20:0.480854):0.148759):0.24794,15:0.505512):0.328587):0.0522409,((4:0.409872,5:0.343167):0.307739,(6:0.379139,7:0.295666):0.136734):0.0873468):0.0651998):0.0337963);
 549: 1 -26852.11543 -26464.37038 (0:0.181184,(1:0.201765,2:0.264352):0.0218678,(((3:0.210441,(((((8:0.000001,9:0.000001):0.269089,10:0.187910):0.232491,11:0.428196):0.299718,(12:0.000001,13:0.000001):0.62936):0.348497,((((((14:1.230881,(21:0.500273,22:0.612793):0.23291):0.14487,23:0.835458):0.342788,(35:2.018390,((((((36:0.129689,37:0.160075):0.0539178,38:0.034037):0.574265,39:0.672068):0.353406,(41:0.195166,(42:0.014298,43:0.045923):0.102625):0.542004):0.454226,40:0.716130):0.40022,((((44:0.624894,45:1.139121):0.284173,46:0.919511):0.491664,(47:0.852870,48:0.706838):0.0759668):0.667191,(((49:0.000001,50:0.000001):0.0866796,51:0.086468):0.735361,52:1.040556):0.322461):0.186677):0.471937):0.702499):0.0297442,((((((24:0.041660,25:0.083133):0.142986,28:0.953883):0.0996168,26:0.061263):0.0906947,27:0.149726):0.280021,29:0.603700):0.0754778,(((30:0.285830,31:0.235827):0.15858,32:0.789090):0.0943257,(33:0.151728,34:0.267361):0.107591):0.213936):0.497628):0.248366,((((16:0.000001,17:0.000001):0.178139,18:0.115054):0.201028,19:0.257406):0.410154,20:0.592577):0.215452):0.279489,15:0.728680):0.19486):0.0653772):0.0697877,(4:0.307677,5:0.370156):0.470253):0.0405005,(6:0.377872,7:0.442554):0.247421):0.116416);
 550: 2 -25717.49148 -26466.59284 (0:0.157349,(1:0.169482,((3:0.243857,(((((8:0.000001,9:0.000001):0.29708,10:0.186503):0.285891,11:0.423173):0.191811,(12:0.000001,13:0.000001):0.398757):0.254524,((((((14:1.729303,22:0.822543):0.332493,21:0.269495):0.160515,23:1.176916):0.484013,(((((24:0.067752,25:0.072423):0.235811,(26:0.037960,27:0.226344):0.0455835):0.11782,28:0.764954):0.226593,29:0.638710):0.309753,(((30:0.319242,31:0.267143):0.187848,32:0.619061):0.0942865,(33:0.177094,34:0.232557):0.0917452):0.142139):0.555147):0.112434,((((16:0.000001,17:0.000001):0.163903,18:0.091877):0.0885332,19:0.303802):0.385991,(20:0.400553,((35:1.920748,(((49:0.000001,50:0.000001):0.0130941,51:0.153816):0.884948,52:0.946830):0.0443848):0.408498,((((((36:0.098592,38:0.048077):0.0815708,37:0.111203):0.393606,39:0.627666):0.347892,(41:0.184274,(42:0.010002,43:0.031941):0.123371):0.499765):0.398626,((44:0.819728,(45:0.736154,46:0.964645):0.3003):0.411922,(47:0.756402,48:0.934642):0.125557):0.61135):0.210485,40:0.906840):0.27679):0.753053):0.10398):0.277537):0.148631,15:0.651109):0.227838):0.105103):0.0850496,((4:0.222250,5:0.509973):0.133449,(6:0.461907,7:0.366855):0.23151):0.108997):0.169143):0.0110026,2:0.286035);
 551: 1 -27014.21245 -26492.74761 (0:0.197570,1:0.170129,(2:0.305646,((3:0.275701,(((((8:0.000001,9:0.000001):0.273128,10:0.200462):0.314148,11:0.599325):0.182874,(12:0.000001,13:0.000001):0.573138):0.240963,((((((14:1.646468,(21:0.222731,22:0.791235):0.0573315):0.19193,23:0.971601):0.547002,(((16:0.000001,17:0.000001):0.0723041,(18:0.147441,19:0.319794):0.0455433):0.389866,((((((24:0.052130,25:0.059202):0.201732,27:0.123341):0.0521218,26:0.014520):0.231993,28:0.923539):0.165566,29:0.575188):0.210287,(((30:0.335243,31:0.269740):0.161845,32:0.571014):0.139744,(33:0.194368,34:0.155148):0.1203):0.233033):0.444589):0.225392):0.0125072,(((35:1.825761,(((49:0.000001,50:0.000001):0.0117477,51:0.084044):1.04882,52:0.844692):0.10862):0.237748,(((44:0.810845,45:0.983782):0.31378,46:1.015183):0.406652,(47:0.652201,48:0.838756):0.12696):0.728684):0.171949,(((((36:0.129438,38:0.068794):0.0999162,37:0.093262):0.60307,39:0.791437):0.271434,(41:0.205226,(42:0.008535,43:0.048820):0.129869):0.816473):0.373437,40:0.627184):0.530862):1.16165):0.123633,15:0.831824):0.0684624,20:0.613871):0.314342):0.0709696):0.0565429,(((4:0.326951,5:0.468203):0.270528,7:0.477797):0.0857424,6:0.554651):0.125712):0.0683924):0.0412474);
 552: 2 -26571.78835 -26456.34691 (0:0.179459,(1:0.166388,((3:0.262994,(((((8:0.000001,9:0.000001):0.315614,10:0.147255):0.258145,11:0.388382):0.322453,(12:0.000001,13:0.000001):0.603644):0.118954,(((((14:1.207248,((21:0.277831,22:0.670163):0.384353,23:0.682307):0.258503):0.336024,(((35:2.049448,(((49:0.000001,50:0.000001):0.0251817,51:0.113763):0.607381,52:1.106990):0.475437):0.395278,(((44:0.739979,45:0.849642):0.403096,46:0.893852):0.411929,(47:0.846544,48:0.737378):0.181329):0.470221):0.373448,(((((36:0.096465,37:0.157979):0.058646,38:0.016857):0.480711,39:0.722892):0.234571,(41:0.133828,(42:0.012070,43:0.055413):0.145855):0.627648):0.392303,40:0.726989):0.339878):1.12691):2.13971e-06,(((((24:0.052256,25:0.085187):0.284663,26:0.066168):0.104502,27:0.133941):0.283626,(28:0.712871,29:0.613783):0.126598):0.164047,((((30:0.239538,31:0.253351):0.22546,32:0.686123):0.159309,33:0.149950):0.130509,34:0.203352):0.185544):0.43667):0.262751,((((16:0.000001,17:0.000001):0.163374,18:0.184903):0.116117,19:0.227777):0.272048,20:0.484899):0.246556):0.190293,15:0.810606):0.194347):0.157499):0.0466935,(((4:0.299871,5:0.327647):0.138216,7:0.456793):0.101565,6:0.486753):0.0597222):0.0567795):0.0330175,2:0.239488);
 553: 1 -26684.48866 -26456.28941 (0:0.171506,1:0.194380,(2:0.289896,((3:0.235312,(((((8:0.000001,9:0.000001):0.297895,10:0.179636):0.340156,11:0.451217):0.338864,(12:0.000001,13:0.000001):0.643236):0.203927,(((((14:1.123661,((21:0.322885,22:0.789326):0.262994,23:0.781905):0.216736):0.272905,(35:2.276524,((((((36:0.108735,37:0.111357):0.0221792,38:0.022126):0.65705,39:0.708719):0.320132,(41:0.183403,(42:0.009441,43:0.033779):0.148092):0.520296):0.325231,((((44:0.694656,(45:0.849282,46:1.037706):0.291071):0.49864,48:0.838166):0.0397966,47:0.757361):0.544113,(((49:0.000001,50:0.000001):0.065975,51:0.100707):0.730735,52:1.016328):0.433668):0.582523):0.227768,40:0.659762):0.770364):0.567764):0.0804856,((((((24:0.060693,25:0.074762):0.205106,26:0.072948):0.0496278,27:0.147382):0.136313,28:0.851897):0.19501,29:0.589775):0.242528,(((30:0.195529,31:0.273973):0.126672,32:0.593837):0.171079,(33:0.230492,34:0.175616):0.0778126):0.127557):0.461018):0.149284,((((16:0.000001,17:0.000001):0.172897,18:0.129082):0.109656,19:0.253688):0.323068,20:0.414540):0.207358):0.205694,15:0.912184):0.297775):0.0753933):0.0488347,((4:0.238695,5:0.393081):0.257205,(6:0.418992,7:0.380107):0.213146):0.0691665):0.102152):0.0370594);
 554: 1 -26161.12293 -26455.77081 (0:0.175832,(1:0.147857,((4:0.265963,5:0.454681):0.25707,(6:0.457205,7:0.377811):0.11538):0.128581):0.122032,(2:0.307721,(3:0.156428,(((((8:0.000001,9:0.000001):0.323459,10:0.132873):0.304488,11:0.723258):0.384775,(12:0.000001,13:0.000001):0.592603):0.254588,(((((14:1.626464,(21:0.308855,22:0.686493):0.038106):0.176009,23:0.864372):0.338389,(((((((24:0.121033,25:0.059901):0.195183,26:0.071786):0.0556157,27:0.170569):0.156812,28:0.866743):0.124603,(((30:0.259909,31:0.178041):0.161756,32:0.662035):0.0764898,(33:0.105918,34:0.333417):0.0785987):0.336648):0.15793,29:0.545428):0.299127,(35:1.300638,((((((36:0.106874,37:0.127452):0.0224456,38:0.027550):0.416156,39:0.641704):0.347913,(40:0.709245,(41:0.183868,(42:0.012543,43:0.026821):0.143283):0.843118):0.165759):0.61295,((((44:0.699097,45:0.887280):0.516728,46:0.831963):0.57711,47:0.833782):0.0489728,48:0.656877):0.61542):0.269345,(((49:0.000001,50:0.000001):0.0518111,51:0.150185):0.802531,52:1.042890):0.246217):0.598263):0.925894):0.132787):0.177415,((((16:0.000001,17:0.000001):0.196393,18:0.150420):0.130212,19:0.223628):0.469354,20:0.393432):0.364068):0.117901,15:0.910796):0.183733):0.145948):0.137421):0.04868);
 555: 3 -26800.40201 -26451.41347 (0:0.179043,(1:0.151420,((3:0.310245,(((((8:0.000001,9:0.000001):0.316217,10:0.138094):0.365184,11:0.530329):0.311251,(12:0.000001,13:0.000001):0.456555):0.188776,(((((14:1.680452,((21:0.305012,22:0.759200):0.451652,23:0.734387):0.275492):0.143524,(((35:1.622512,(((44:0.575346,45:0.893447):0.437976,46:0.930682):0.152413,(47:0.972137,48:0.709539):0.140585):0.846367):0.163237,(((49:0.000001,50:0.000001):0.0613146,51:0.093672):0.838535,52:1.136569):0.34227):0.339828,(((((36:0.100767,37:0.156669):0.0515,38:0.020415):0.651032,39:0.841350):0.160921,(41:0.120819,(42:0.012946,43:0.029658):0.151922):0.695319):0.531327,40:0.554077):0.311906):0.998955):2.76649e-06,((((24:0.066277,25:0.046401):0.225181,(26:0.024158,27:0.205973):0.0306314):0.175756,(28:0.803319,29:0.548931):0.134443):0.331789,(((30:0.260468,31:0.191621):0.138641,32:0.620829):0.0915241,(33:0.207330,34:0.307873):0.0912565):0.171965):0.342711):0.247411,((((16:0.000001,17:0.000001):0.153826,18:0.142970):0.185533,19:0.194358):0.305492,20:0.608356):0.186805):0.268531,15:0.754149):0.169307):0.190181):0.0696521,((4:0.302638,5:0.342791):0.215951,(6:0.340240,7:0.443836):0.13504):0.0785203):0.0643777):0.0219337,2:0.252626);
 556: 1 -26074.90729 -26456.75197 (0:0.167710,1:0.180000,(2:0.252651,(((3:0.359531,((((8:0.000001,9:0.000001):0.316791,10:0.192569):0.26871,11:0.689849):0.275372,(12:0.000001,13:0.000001):0.481939):0.41667):0.0573061,((4:0.273977,5:0.412217):0.315547,(6:0.354226,7:0.493417):0.187652):0.112739):0.0171125,((((((14:1.150780,23:0.867132):0.154795,(21:0.331397,22:0.857232):0.358743):0.390985,((35:1.740187,(((49:0.000001,50:0.000001):0.0273,51:0.120847):1.06999,52:1.112651):0.330605):0.370247,(((((36:0.184099,38:0.048968):0.0763296,37:0.058636):0.362934,39:0.859950):0.332429,((41:0.169617,(42:0.012699,43:0.036688):0.14204):0.359885,((44:0.655388,45:0.912975):0.530227,(46:0.965228,(47:0.795489,48:0.609576):0.356214):0.337403):0.642732):0.25157):0.505138,40:0.762129):0.183806):1.24804):0.0428267,(((((24:0.054139,25:0.094292):0.278178,26:0.032100):0.0699268,27:0.154927):0.22498,(28:0.825746,29:0.347717):0.196284):0.206917,(((30:0.334814,31:0.140117):0.155498,32:0.689853):0.1292,(33:0.215665,34:0.273675):0.120377):0.0927082):0.548294):0.139734,((((16:0.000001,17:0.000001):0.188846,18:0.145867):0.145499,19:0.250596):0.254214,20:0.576319):0.204755):0.356835,15:0.732049):0.303561):0.108776):0.048494);
 557: 1 -26325.60695 -26454.09164 (0:0.190527,(1:0.197465,((3:0.302024,(((((8:0.000001,9:0.000001):0.254699,10:0.204161):0.204903,11:0.458070):0.351697,(12:0.000001,13:0.000001):0.565661):0.152213,(((((((14:1.585681,22:0.751036):0.237503,21:0.414193):0.246745,23:1.107755):0.317328,(35:1.870778,((((((36:0.081721,38:0.046132):0.0658492,37:0.099017):0.584444,39:0.675479):0.340413,(41:0.125401,(42:0.017543,43:0.027120):0.106421):0.498327):0.299247,((((44:0.607022,45:1.054699):0.528172,46:0.939751):0.1542,(47:0.778711,48:0.863155):0.104322):0.979905,(((49:0.000001,50:0.000001):0.039343,51:0.080377):0.737128,52:1.002560):0.554059):0.378487):0.200708,40:0.623532):0.621101):0.70794):0.0133283,(((((24:0.062588,25:0.060962):0.241745,26:0.049772):0.0426247,27:0.144392):0.219265,(28:0.656415,29:0.581557):0.110479):0.2103,(((30:0.228374,31:0.209274):0.154636,32:0.609455):0.0782951,(33:0.113796,34:0.243196):0.0794398):0.169978):0.383512):0.115635,((((16:0.000001,17:0.000001):0.133721,18:0.115344):0.0792763,19:0.217165):0.395431,20:0.494005):0.168981):0.175852,15:0.646307):0.146119):0.0954069):0.0767454,((4:0.247634,5:0.385327):0.272312,(6:0.329424,7:0.467343):0.255857):0.0617007):0.0733393):0.00748604,2:0.231717);
 558: 1 -26469.81242 -26467.42805 (0:0.250794,(1:0.147098,(((4:0.283275,5:0.356188):0.282245,(6:0.378563,7:0.425458):0.109204):0.0983098,(((((8:0.000001,9:0.000001):0.332665,10:0.165340):0.312356,11:0.685792):0.248986,(12:0.000001,13:0.000001):0.428327):0.165331,((((((14:1.238924,(21:0.485460,22:0.624032):0.110658):0.173118,23:0.728491):0.460566,(((((((24:0.084426,25:0.070004):0.175729,26:0.078498):0.0367081,27:0.143139):0.194587,28:0.804399):0.0983593,29:0.655455):0.195385,(((30:0.220029,31:0.241180):0.229981,(33:0.160875,34:0.241265):0.0305598):0.0838514,32:0.649341):0.179499):0.318783,(35:1.548626,(((((((36:0.118011,37:0.153036):0.0585463,38:0.006881):0.472266,39:0.788490):0.412516,(41:0.170833,(42:0.029600,43:0.014707):0.16777):0.631454):0.308874,40:0.629206):0.280094,(((44:0.825427,45:0.982338):0.34697,46:0.781107):0.338241,(47:0.886173,48:0.910391):0.0440502):0.85801):0.411421,(((49:0.000001,50:0.000001):0.0546509,51:0.112095):0.751584,52:0.922666):0.619482):0.435772):0.630021):0.0595435):0.149226,(((16:0.000001,17:0.000001):0.191787,18:0.085883):0.0894131,19:0.232475):0.353583):0.249086,20:0.385174):0.209227,15:0.749136):0.155453):0.113941):0.0919251):0.0390031,(2:0.208727,3:0.417232):0.08632);
 559: 1 -25409.62527 -26474.31008 (0:0.184969,(1:0.112765,((((4:0.309252,5:0.414531):0.158291,7:0.442109):0.07246,6:0.344011):0.110238,(((((8:0.000001,9:0.000001):0.193685,10:0.164260):0.327602,11:0.434268):0.244496,(12:0.000001,13:0.000001):0.346231):0.286317,((((((14:1.255293,22:0.680273):0.0496201,21:0.277382):0.385161,23:1.053437):0.142507,(((((((24:0.090831,25:0.095028):0.24652,26:0.036784):0.0527374,(28:0.699071,29:0.480500):0.225176):0.0702763,27:0.105549):0.412225,32:0.486530):0.10698,((30:0.247075,31:0.241815):0.193628,(33:0.157568,34:0.209914):0.151733):0.0477852):0.365539,(35:1.369742,(((((((36:0.079706,37:0.142037):0.0529131,38:0.008671):0.474791,39:0.744412):0.336059,(41:0.168799,(42:0.019137,43:0.026837):0.208692):0.533357):0.453132,40:0.735823):0.252915,(((49:0.000001,50:0.000001):0.0368026,51:0.083184):1.05918,52:1.111631):0.584569):0.197185,(((44:0.767342,45:0.886350):0.54594,46:0.666935):0.474648,(47:0.852624,48:0.993789):0.272312):0.50208):0.591295):1.04049):0.0269043):0.310726,((((16:0.000001,17:0.000001):0.194334,18:0.113383):0.115058,19:0.174558):0.254963,20:0.596779):0.181448):0.341391,15:0.625861):0.280754):0.14267):0.055259):0.0750667,(2:0.245786,3:0.192258):0.0545163);
 560: 1 -26854.31651 -26458.28627 (0:0.190034,1:0.183845,(2:0.272964,((3:0.288030,(((((8:0.000001,9:0.000001):0.296733,10:0.167078):0.292055,11:0.521494):0.232061,(12:0.000001,13:0.000001):0.67908):0.269106,((((((14:1.288615,23:0.586644):0.219281,(21:0.372127,22:0.612750):0.320365):0.354517,(((((24:0.046930,25:0.090676):0.28171,26:0.046114):0.0695947,27:0.136631):0.259903,(28:0.747713,29:0.499311):0.179278):0.252812,((((30:0.238093,31:0.197924):0.126695,32:0.561935):0.159843,33:0.126114):0.0954902,34:0.171141):0.242794):0.337253):2.37539e-06,(35:1.899394,(((((((36:0.069238,37:0.143050):0.0587406,38:0.000305):0.623139,39:0.801228):0.1257,(41:0.215702,(42:0.016309,43:0.028616):0.113623):0.631325):0.541157,40:0.596164):0.318464,((((44:0.775656,45:0.810149):0.423642,46:0.762652):0.546327,48:0.839501):0.0759881,47:0.651969):0.885316):0.154814,(((49:0.000001,50:0.000001):0.0554876,51:0.091242):0.777438,52:0.936891):0.468405):0.295064):0.886607):0.27011,((((16:0.000001,17:0.000001):0.186899,18:0.121027):0.112891,19:0.179325):0.301496,20:0.475121):0.16336):0.274748,15:0.763300):0.199545):0.0731533):0.0727422,((4:0.212041,5:0.399088):0.226476,(6:0.400451,7:0.485494):0.119322):0.126107):0.0731838):0.051813);
 561: 1 -26565.25934 -26452.10919 (0:0.206092,(1:0.136981,((3:0.203642,(((((8:0.000001,9:0.000001):0.219689,10:0.138256):0.27127,11:0.450878):0.203669,(12:0.000001,13:0.000001):0.505551):0.225566,((((((14:1.786076,22:0.667258):0.113943,21:0.461119):0.265614,23:0.901387):0.287922,(((((24:0.076771,25:0.061707):0.206826,(26:0.079796,27:0.178083):0.0470032):0.211701,(28:0.682836,29:0.425975):0.15219):0.22636,((30:0.259755,31:0.188998):0.139239,(32:0.597463,(33:0.117276,34:0.305825):0.0612272):0.0694094):0.184537):0.447608,(35:1.431143,(((((((36:0.119118,37:0.119209):0.0405514,38:0.011525):0.470037,39:0.605379):0.257341,(41:0.127730,(42:0.000002,43:0.036424):0.165406):0.712422):0.491908,40:0.695852):0.377574,(((49:0.000001,50:0.000001):0.0220917,51:0.095389):0.925386,52:1.277970):0.37687):0.165227,(((44:0.836181,45:0.803931):0.592478,46:0.701074):0.364799,(47:0.922261,48:0.902594):0.093399):0.632271):0.302045):0.709617):0.021272):0.195602,((((16:0.000001,17:0.000001):0.133953,18:0.095724):0.132235,19:0.138816):0.462318,20:0.469176):0.122874):0.214127,15:0.742837):0.232094):0.118688):0.163629,((4:0.191701,5:0.322626):0.170646,(6:0.336313,7:0.395690):0.162377):0.144599):0.0622324):0.0243342,2:0.240211);
 562: 1 -26723.41955 -26450.35484 (0:0.155852,1:0.190523,(2:0.227066,((3:0.261145,(((((8:0.000001,9:0.000001):0.268876,10:0.230128):0.42619,11:0.527235):0.246849,(12:0.000001,13:0.000001):0.571083):0.262777,((((14:0.974418,23:0.837301):0.239566,(21:0.326663,22:0.589440):0.197978):0.532531,(((((16:0.000001,17:0.000001):0.142361,18:0.110872):0.144903,19:0.291223):0.472478,20:0.435907):0.138003,((((((24:0.057931,25:0.048591):0.222719,27:0.212585):0.0581295,26:0.048828):0.26073,(28:0.735134,29:0.653692):0.105932):0.157191,(((30:0.278786,31:0.170975):0.148351,32:0.633330):0.201818,(33:0.165802,34:0.197278):0.0471997):0.235471):0.355191,(35:2.108503,((((((36:0.103116,38:0.048970):0.0756669,37:0.103444):0.663806,39:0.542079):0.112223,(41:0.124109,(42:0.019925,43:0.068652):0.154868):0.766592):0.369794,40:0.770292):0.394076,((((44:0.710089,45:1.006263):0.359065,46:0.652734):0.230624,(47:0.855770,48:0.880800):0.343548):0.805853,(((49:0.000001,50:0.000001):0.0540357,51:0.120671):1.00828,52:0.810945):0.34388):0.147358):0.565452):1.07546):0.118305):0.121005):0.193979,15:0.795915):0.213336):0.0873576):0.101806,((4:0.187132,5:0.444831):0.205267,(6:0.348497,7:0.491658):0.149148):0.0953475):0.0578105):0.0686393);
 563: 1 -26698.8798 -26463.48872 (0:0.179072,(1:0.138331,2:0.242805):0.0223072,((3:0.246000,(((((8:0.000001,9:0.000001):0.242967,10:0.323952):0.182366,11:0.533977):0.320061,(12:0.000001,13:0.000001):0.410306):0.213643,((((14:1.401363,(21:0.302984,22:0.896634):0.171351):0.216341,23:1.062360):0.379771,(((((16:0.000001,17:0.000001):0.134166,18:0.064060):0.0412222,19:0.287429):0.407433,(((((24:0.041434,25:0.090701):0.196295,(26:0.047758,27:0.173248):0.0490834):0.161082,28:0.936896):0.190216,29:0.477129):0.174609,(((30:0.310665,31:0.261099):0.142619,32:0.608187):0.0870985,(33:0.250269,34:0.171945):0.141848):0.157872):0.324071):0.199684,20:0.510313):0.0619813):0.222799,(15:0.546034,(35:1.850787,(((((((36:0.095325,37:0.113693):0.0304759,38:0.008268):0.61035,39:0.806730):0.394919,(41:0.150850,(42:0.009957,43:0.035011):0.121391):0.398728):0.228249,40:0.762500):0.688812,(((49:0.000001,50:0.000001):0.0700955,51:0.114988):0.713361,52:1.225121):0.250435):0.124845,(((44:0.704655,45:1.018858):0.633473,46:0.885371):0.252721,(47:0.768253,48:0.930276):0.0817817):0.504385):0.477894):0.751156):0.200556):0.147794):0.171871):0.084267,((4:0.297795,5:0.475774):0.205664,(6:0.390261,7:0.397100):0.254363):0.0718537):0.0935304);
 564: 1 -27044.27882 -26456.28636 (0:0.173670,(1:0.142534,(((3:0.267285,(4:0.222206,5:0.375785):0.353302):0.0526349,(((((8:0.000001,9:0.000001):0.3162,10:0.138549):0.233411,11:0.435939):0.294172,(12:0.000001,13:0.000001):0.579856):0.22415,(((((14:1.352114,(21:0.427458,22:0.698107):0.203613):0.182195,23:0.888708):0.281678,((((((24:0.058065,25:0.049452):0.279506,26:0.028840):0.0803206,27:0.161312):0.171532,(28:0.886430,29:0.526317):0.148223):0.161555,(((30:0.344644,31:0.171745):0.170376,32:0.581590):0.100712,(33:0.155278,34:0.221093):0.156148):0.200204):0.589074,(35:1.803134,(((((((36:0.115013,37:0.129155):0.034653,38:0.027019):0.536233,39:0.648292):0.343793,(41:0.210526,(42:0.009789,43:0.029031):0.0784102):0.526452):0.30592,((44:0.700131,(45:0.881352,46:1.118924):0.376213):0.397607,(47:0.798462,48:0.924367):0.376424):0.623955):0.277496,(((49:0.000001,50:0.000001):0.0698099,51:0.124490):0.818758,52:1.137919):0.62201):0.0555696,40:0.649913):0.845781):0.452798):0.0469845):0.320987,((((16:0.000001,17:0.000001):0.174446,18:0.072504):0.103482,19:0.278783):0.25958,20:0.632596):0.243321):0.26522,15:0.754513):0.204833):0.131645):0.0444224,(6:0.348275,7:0.365856):0.281805):0.0839247):0.016405,2:0.232543);
 565: 1 -26936.91728 -26453.87328 (0:0.142408,1:0.215402,(2:0.255805,(((3:0.179079,((((8:0.000001,9:0.000001):0.317131,10:0.180829):0.28995,11:0.493675):0.270104,(12:0.000001,13:0.000001):0.545286):0.196053):0.0484049,(((((14:1.238089,(35:1.378594,(((((((36:0.115142,37:0.138494):0.035054,38:0.029654):0.53854,39:0.594616):0.30309,(41:0.192886,(42:0.000550,43:0.017808):0.1426):0.534307):0.469589,40:0.744413):0.407972,(((49:0.000001,50:0.000001):0.0405601,51:0.094942):0.691083,52:1.176836):0.413987):0.220015,(((44:0.737433,45:0.832744):0.472193,46:0.937917):0.471818,(47:0.796929,48:1.030576):0.153561):0.521221):0.395958):0.397983):0.383661,(21:0.449159,(22:0.693680,23:0.939980):0.210502):0.2934):0.112467,((((((24:0.096246,25:0.099315):0.181795,26:0.068084):0.0691413,27:0.165459):0.138874,(28:0.710497,29:0.511481):0.238789):0.259016,32:0.598230):0.08174,((30:0.235812,31:0.266343):0.21005,(33:0.205598,34:0.231871):0.149659):0.0970143):0.423162):0.212739,((((16:0.000001,17:0.000001):0.18704,18:0.067279):0.144334,19:0.219361):0.325677,20:0.341191):0.170447):0.277468,15:0.757662):0.337558):0.0636709,((4:0.239810,5:0.381391):0.22532,(6:0.449366,7:0.387033):0.101213):0.0858339):0.0791228):0.0533876);
 566: 1 -26329.11404 -26454.36165 (0:0.166003,1:0.169097,(2:0.247346,((((3:0.259902,((((8:0.000001,9:0.000001):0.386254,10:0.176507):0.198828,11:0.631991):0.30296,(12:0.000001,13:0.000001):0.739885):0.275503):0.0411397,((((((14:1.532080,22:0.743963):0.124076,21:0.433527):0.0899019,23:1.144068):0.26348,(((((24:0.070200,25:0.074334):0.252358,26:0.030965):0.0495296,27:0.146271):0.122648,(28:0.603956,29:0.792251):0.177403):0.25839,(((30:0.213318,31:0.278141):0.146569,32:0.573300):0.0759732,(33:0.193404,34:0.296257):0.0964008):0.176801):0.622691):0.1474,(((((16:0.000001,17:0.000001):0.185606,18:0.110994):0.132753,19:0.236837):0.504898,20:0.508038):0.163148,((35:1.984047,(((49:0.000001,50:0.000001):0.0650984,51:0.115848):0.885301,52:0.996447):0.0982086):0.323793,((((((36:0.115765,38:0.039772):0.10816,37:0.043677):0.449291,39:0.694452):0.410759,(41:0.170596,(42:0.022225,43:0.028213):0.125236):0.297167):0.346066,(((44:0.562502,45:1.072828):0.446158,46:1.071289):0.23021,(47:0.635806,48:1.024566):0.10614):1.04288):0.0810792,40:0.865359):0.322823):0.899216):0.135656):0.284304,15:0.577558):0.251554):0.00907322,(6:0.344943,7:0.521105):0.20814):0.0925311,(4:0.302290,5:0.327449):0.327576):0.069493):0.0330697);
 567: 1 -26233.94835 -26472.5608 (0:0.208814,1:0.195900,(2:0.264936,((3:0.218603,(((((8:0.000001,9:0.000001):0.298118,10:0.164902):0.274068,11:0.443427):0.255701,(12:0.000001,13:0.000001):0.587675):0.303322,((((((14:1.107716,(21:0.422450,22:0.714051):0.281461):0.143095,23:0.826026):0.423414,(35:2.224503,(((((((36:0.093081,38:0.049203):0.0415853,37:0.137706):0.527591,39:0.777647):0.235055,(41:0.133454,(42:0.015428,43:0.029304):0.181561):0.619339):0.393153,40:0.775254):0.433772,(((49:0.000001,50:0.000001):0.07876,51:0.132276):0.664407,52:1.158708):0.353952):0.128207,((44:0.837162,(45:1.082921,46:1.036517):0.381593):0.391955,(47:0.957550,48:0.854661):0.258521):0.725978):0.533636):0.627096):0.0619787,(((((24:0.028953,28:0.866082):0.0357928,25:0.044431):0.140443,(26:0.061158,27:0.191845):0.0318777):0.300732,29:0.615272):0.104532,((((30:0.210637,31:0.182839):0.172815,32:0.740960):0.209332,33:0.127340):0.084109,34:0.214358):0.183672):0.346949):0.267008,((((16:0.000001,17:0.000001):0.128165,18:0.103472):0.165511,19:0.231088):0.373705,20:0.426899):0.353698):0.159731,15:0.746917):0.259209):0.0845349):0.0720405,((4:0.184628,5:0.357175):0.296313,(6:0.406121,7:0.467693):0.163786):0.0965052):0.0662492):0.0138935);
 568: 1 -27153.02219 -26462.0504 (0:0.223299,1:0.152748,(2:0.251895,((((3:0.182683,((((8:0.000001,9:0.000001):0.306324,10:0.327463):0.427479,11:0.301393):0.429666,(12:0.000001,13:0.000001):0.433765):0.345008):0.0637251,(6:0.388490,7:0.450455):0.187417):0.0423549,(((((14:1.470331,(21:0.389848,22:0.656187):0.143344):0.270555,23:0.712720):0.398953,(35:1.369452,((((((36:0.113183,37:0.131136):0.0454381,38:0.047171):0.541987,39:0.503615):0.137503,(41:0.194793,(42:0.015875,43:0.043597):0.120564):0.478509):0.578632,40:0.622655):0.336894,(((((44:0.606554,45:0.889738):0.29424,46:1.041735):0.347641,(47:0.961893,48:0.670312):0.202799):0.609293,52:0.982097):0.210626,((49:0.000001,50:0.000001):0.0691907,51:0.026737):0.94076):0.156739):0.427539):0.877416):0.0849249,(((((16:0.000001,17:0.000001):0.185259,18:0.173598):0.174932,19:0.227129):0.311536,20:0.700429):0.17136,((((((24:0.055160,25:0.077457):0.233162,26:0.051414):0.0921819,27:0.136363):0.130837,28:1.048242):0.134545,29:0.678190):0.23675,(((30:0.256698,31:0.183364):0.244687,(33:0.202356,34:0.246867):0.035747):0.0712061,32:0.569147):0.255113):0.468375):0.206547):0.255135,15:0.764822):0.274436):0.0608348,(4:0.282431,5:0.338212):0.419466):0.0755593):0.0285785);
 569: 1 -25876.70471 -26456.72013 (0:0.151591,1:0.090648,(2:0.208226,((3:0.281741,(((((8:0.000001,9:0.000001):0.415124,10:0.166380):0.203742,11:0.536161):0.262449,(12:0.000001,13:0.000001):0.571332):0.235934,((((14:1.283553,((((35:2.028028,(((44:0.799489,45:0.923606):0.300227,46:0.866289):0.349517,(47:1.037090,48:0.749545):0.28558):0.579486):0.143238,((((36:0.083715,38:0.063255):0.095255,37:0.052910):0.628235,39:0.598049):0.294673,(41:0.163480,(42:0.007833,43:0.036285):0.134636):0.384139):0.468934):0.214986,(((49:0.000001,50:0.000001):0.0223611,51:0.163323):0.843897,52:1.141598):0.52267):0.21628,40:0.703364):0.897836):0.113299,((21:0.421594,(22:0.653333,23:0.715489):0.167814):0.348231,(((((24:0.054108,25:0.107775):0.224953,26:0.082193):0.0544338,27:0.101671):0.202355,(28:0.700157,29:0.526430):0.220105):0.231124,(((30:0.277295,31:0.194942):0.151645,32:0.663943):0.0484691,(33:0.191210,34:0.205544):0.100139):0.208731):0.506816):0.0245233):0.238139,((((16:0.000001,17:0.000001):0.156467,18:0.090451):0.257973,19:0.195593):0.359051,20:0.541451):0.109296):0.274569,15:0.539891):0.284522):0.0532944):0.0754468,((4:0.240833,5:0.382433):0.29422,(6:0.395877,7:0.285170):0.234011):0.134691):0.0727408):0.0176689);
 570: 2 -27047.48783 -26449.10437 (0:0.229507,((1:0.141877,(6:0.350379,7:0.419973):0.22555):0.080986,((3:0.278064,((((8:0.000001,9:0.000001):0.247705,10:0.187274):0.429824,(12:0.000001,13:0.000001):0.564573):0.0801588,11:0.614319):0.358501):0.104095,((4:0.263994,5:0.402700):0.235007,((((((14:1.394271,(21:0.460301,22:0.644246):0.193874):0.0864299,23:0.711300):0.402307,(35:1.470022,(((((((36:0.106975,37:0.145402):0.0413147,38:0.038511):0.496578,39:0.553173):0.347559,(41:0.124602,(42:0.003878,43:0.032986):0.14471):0.580818):0.396461,40:0.684425):0.500544,(((44:0.704095,45:1.155238):0.393644,46:1.104904):0.298901,(47:0.844959,48:0.710901):0.0682187):0.706738):0.153783,(((49:0.000001,50:0.000001):0.0667997,51:0.104252):0.741932,52:1.019980):0.313005):0.437917):0.653589):0.0661482,(((((24:0.048672,25:0.063852):0.202933,(26:0.053664,27:0.222081):0.0694561):0.252616,28:0.855858):0.171513,29:0.658561):0.175156,(((30:0.274038,31:0.221897):0.203578,32:0.591538):0.0206828,(33:0.188762,34:0.245698):0.0841423):0.123559):0.429364):0.314212,((((16:0.000001,17:0.000001):0.184828,18:0.106745):0.125538,19:0.190481):0.284958,20:0.565475):0.155974):0.2827,15:0.505836):0.233417):0.0755073):0.0970603):0.0405884,2:0.293054);
 571: 1 -25854.1508 -26467.00487 (0:0.220288,(1:0.145030,(((3:0.263648,(((((8:0.000001,9:0.000001):0.25453,10:0.210471):0.413679,11:0.379803):0.227549,(12:0.000001,13:0.000001):0.479057):0.242822,((((((14:0.777885,((21:0.403967,22:0.671648):0.126858,23:0.682588):0.301767):0.508245,(((((35:1.971292,(((44:0.869364,45:0.744242):0.429269,46:0.871189):0.235478,(47:0.964020,48:0.931167):0.287947):0.393417):0.247363,(((49:0.000001,50:0.000001):0.069068,51:0.130714):0.731634,52:1.171160):0.589133):0.381142,(41:0.164445,(42:0.008341,43:0.035340):0.132157):0.579053):0.163921,(((36:0.129675,37:0.174310):0.0356043,38:0.001401):0.595092,39:0.623690):0.236923):0.352884,40:0.575264):1.54874):2.3999e-06,((((24:0.048587,25:0.050055):0.154814,(26:0.048070,27:0.175462):0.0625886):0.292643,(28:0.904354,29:0.484596):0.0991939):0.194455,((((30:0.249004,31:0.154604):0.170443,32:0.527762):0.084977,33:0.175602):0.0787592,34:0.128538):0.123398):0.484454):0.18325,(((16:0.000001,17:0.000001):0.186309,18:0.103864):0.181466,19:0.161770):0.467585):0.167639,20:0.380153):0.272497,15:0.752380):0.213677):0.106585):0.0239593,(4:0.245383,5:0.361764):0.35097):0.075762,(6:0.438450,7:0.474567):0.117459):0.0950326):0.0141,2:0.275315);
 572: 1 -27168.62737 -26455.47044 (0:0.215356,(1:0.123166,((3:0.365098,(((((8:0.000001,9:0.000001):0.296664,10:0.274427):0.2452,11:0.516515):0.270141,(12:0.000001,13:0.000001):0.597792):0.184467,(((((14:1.607011,(21:0.445683,(22:0.560932,23:0.847780):0.119385):0.226677):0.385166,(((35:2.120286,(((49:0.000001,50:0.000001):2.55301e-06,51:0.134153):0.992579,52:0.851263):0.216118):0.298133,(((((36:0.075944,37:0.161333):0.0389679,38:0.028009):0.624312,39:0.661563):0.257117,(41:0.154980,(42:0.021128,43:0.027200):0.137403):0.619382):0.378744,(((44:0.633088,45:0.846317):0.529058,(46:0.802609,48:0.783074):0.114895):0.0957518,47:1.037483):0.723922):0.113002):0.193416,40:0.564332):1.34349):2.94307e-06,(((((24:0.077302,25:0.075269):0.233066,26:0.070988):0.0303613,27:0.125325):0.156821,(28:0.715601,29:0.796974):0.263204):0.297036,(((30:0.133274,31:0.302665):0.121059,32:0.727166):0.0710432,(33:0.156745,34:0.263865):0.163101):0.222452):0.356589):0.0977081,((((16:0.000001,17:0.000001):0.14176,18:0.121195):0.194657,19:0.143369):0.230182,20:0.658106):0.216777):0.330501,15:0.590010):0.181083):0.0706482):0.0364913,((4:0.350531,5:0.265523):0.19239,(6:0.459650,7:0.370999):0.148921):0.123675):0.124897):0.0346704,2:0.287140);
 573: 1 -25308.3002 -26457.26002 (0:0.183541,(1:0.107507,((3:0.298595,(((((8:0.000001,9:0.000001):0.281728,10:0.179150):0.252699,11:0.545903):0.304933,(12:0.000001,13:0.000001):0.497815):0.150914,((((((14:1.201159,(21:0.264481,22:0.776009):0.406853):0.0971769,(35:1.491615,(((((((36:0.084804,37:0.124977):0.0285109,38:0.021057):0.486693,39:0.703822):0.237026,(41:0.133136,(42:0.000002,43:0.029039):0.121291):0.645141):0.40483,40:0.729615):0.23282,(((49:0.000001,50:0.000001):0.0128106,51:0.108311):0.661471,52:0.944857):0.645654):0.0907003,(((44:0.878487,(45:1.133807,46:0.792227):0.429362):0.347904,48:0.951276):2.41859e-06,47:1.002631):0.694843):0.565463):0.888865):0.218827,23:1.161407):0.0110623,(((((24:0.088137,25:0.056953):0.183873,26:0.078259):0.0471393,27:0.098243):0.163434,(28:0.734212,29:0.554500):0.109011):0.31867,(((30:0.330058,31:0.214517):0.107301,32:0.678452):0.0911969,(33:0.206769,34:0.276231):0.122517):0.0599777):0.402743):0.112737,((((16:0.000001,17:0.000001):0.16654,18:0.097802):0.115709,19:0.222989):0.360891,20:0.586221):0.137195):0.38004,15:0.811302):0.167486):0.060949):0.0553405,(((4:0.281827,5:0.370428):0.153119,7:0.438972):0.0336287,6:0.424768):0.0896885):0.0887973):0.0182356,2:0.251557);
 574: 1 -25091.67658 -26465.27172 (0:0.156454,1:0.137112,(2:0.267062,((3:0.232655,(((((8:0.000001,9:0.000001):0.287557,10:0.177383):0.191445,11:0.504153):0.230625,(12:0.000001,13:0.000001):0.507239):0.310205,(((((((14:1.176442,22:0.845032):0.057044,21:0.346483):0.213953,23:0.781744):0.35448,((((24:0.062732,25:0.110385):0.214017,(26:0.035857,(28:0.926291,29:0.657442):0.177903):0.0441571):0.0743963,27:0.053975):0.316727,(((30:0.308807,31:0.187117):0.127888,32:0.476551):0.0654332,(33:0.134177,34:0.215565):0.0969584):0.180917):0.213691):2.51411e-06,(35:1.600278,((((((36:0.104275,37:0.176702):0.0550242,38:0.000002):0.51463,39:0.639720):0.357704,(41:0.144450,(42:0.013224,43:0.026284):0.186683):0.564797):0.471474,(((44:0.881346,(45:0.651874,46:1.238544):0.415595):0.920126,(47:0.830138,48:0.853494):0.134291):0.48626,(((49:0.000001,50:0.000001):0.0785299,51:0.082703):0.549536,52:0.867698):0.542627):0.536413):0.143761,40:0.609891):0.623088):0.67269):0.189494,((((16:0.000001,17:0.000001):0.163129,18:0.068413):0.0403612,19:0.275981):0.288075,20:0.646472):0.121362):0.222553,15:0.468548):0.231763):0.088104):0.0240776,((4:0.241909,5:0.372169):0.202057,(6:0.403577,7:0.280016):0.127897):0.129262):0.108578):0.0381616);
 575: 6 -26222.45089 -26448.93293 (0:0.212691,(1:0.130411,2:0.235753):0.045328,((3:0.241664,(((((8:0.000001,9:0.000001):0.31086,10:0.154778):0.293447,11:0.676028):0.237042,(12:0.000001,13:0.000001):0.456943):0.300337,((((((14:1.287037,(21:0.425817,22:0.764796):0.178185):0.178263,23:0.871513):0.219292,(35:1.465992,((((((36:0.086190,37:0.166025):0.0502187,38:0.025228):0.527356,39:0.690778):0.297107,(41:0.145187,(42:0.018121,43:0.031350):0.132986):0.631059):0.340492,40:0.559026):0.382322,(((((44:0.869590,45:0.899897):0.368322,46:0.864040):0.530066,48:0.795558):0.030928,47:0.855100):0.914702,(((49:0.000001,50:0.000001):0.0360084,51:0.115570):0.692905,52:0.953163):0.590612):0.197083):0.491394):0.581282):0.202174,(((((24:0.056325,25:0.091558):0.284862,26:0.066696):0.0991879,27:0.134998):0.197499,(28:0.691042,29:0.563584):0.0847609):0.268512,(((30:0.267575,31:0.172094):0.190926,32:0.583853):0.0652304,(33:0.176683,34:0.161631):0.072995):0.152012):0.469966):0.166765,((((16:0.000001,17:0.000001):0.246723,18:0.089244):0.0874559,19:0.250647):0.402806,20:0.500906):0.14742):0.283124,15:0.613821):0.231708):0.0838276):0.116651,((4:0.271392,5:0.475591):0.267765,(6:0.425047,7:0.509288):0.180855):0.158304):0.0661513);
 576: 1 -26835.3337 -26475.37817 (0:0.181451,(1:0.115678,2:0.265071):0.052128,((3:0.317482,(((((8:0.000001,9:0.000001):0.344979,10:0.206097):0.329667,11:0.512407):0.268454,(12:0.000001,13:0.000001):0.520033):0.241733,((((((14:1.289151,(21:0.350705,22:0.546487):0.191437):0.279765,23:0.590704):0.516663,(((((((24:0.067983,25:0.048911):0.206845,26:0.034248):0.0452052,(28:0.819206,29:0.647353):0.362624):0.101333,27:0.065443):0.369429,32:0.594952):0.195846,(30:0.277139,31:0.293104):0.160015):0.0364438,(33:0.178762,34:0.210692):0.014165):0.645203):0.067942,((35:1.556425,((((44:0.953263,45:0.973498):0.510666,46:0.898102):0.149149,(47:1.071463,48:0.799526):0.207429):0.885281,(((49:0.000001,50:0.000001):0.0739502,51:0.108986):0.798835,52:1.084887):0.378106):0.169092):0.237138,(((((36:0.099233,37:0.166373):0.0402284,38:0.021082):0.485189,39:0.758255):0.149925,(41:0.128042,(42:0.024437,43:0.033048):0.124486):0.716566):0.423048,40:0.710797):0.345973):0.745377):0.248032,((((16:0.000001,17:0.000001):0.187672,18:0.078250):0.170572,19:0.212433):0.486589,20:0.370229):0.106555):0.228502,15:0.650665):0.358271):0.131601):0.0785855,((4:0.256410,5:0.366315):0.244395,(6:0.466513,7:0.481478):0.0926491):0.126198):0.108701);
 577: 3 -27107.91656 -26453.98316 (0:0.202240,1:0.197613,((2:0.225910,3:0.350637):0.0580436,(((4:0.235318,5:0.456329):0.290992,(6:0.497476,7:0.553057):0.147171):0.111633,(((((8:0.000001,9:0.000001):0.240044,10:0.175012):0.44294,11:0.613359):0.222359,(12:0.000001,13:0.000001):0.562676):0.244031,(((((14:1.583571,(21:0.232202,22:0.711190):0.304354):0.273894,23:0.797876):0.203747,(((((24:0.051599,25:0.075684):0.219794,(26:0.069219,27:0.151498):0.0338574):0.207718,(28:0.895548,29:0.497189):0.219632):0.114415,((((30:0.261020,31:0.181253):0.252023,33:0.200787):0.0631924,34:0.169029):0.104399,32:0.645629):0.281318):0.532529,(35:1.639819,(((((((36:0.102263,37:0.126458):0.0462535,38:0.038360):0.500358,39:0.460949):0.342103,(41:0.150874,(42:0.014476,43:0.035180):0.153893):0.844494):0.42236,(((44:0.765365,45:0.887502):0.428524,46:1.117317):0.446851,(47:0.780843,48:0.843126):0.137819):0.848362):0.0723516,40:0.679848):0.183327,(((49:0.000001,50:0.000001):0.0331083,51:0.108666):0.767272,52:1.034153):0.498131):0.349234):0.578738):0.0445674):0.151276,15:0.791542):0.102317,((((16:0.000001,17:0.000001):0.140534,18:0.093776):0.0957585,19:0.254920):0.34459,20:0.634089):0.180386):0.339948):0.139675):0.0852702):0.0449246);
 578: 1 -25982.91556 -26469.12136 (0:0.210050,(1:0.144371,2:0.225660):0.0303268,(((3:0.245482,(((((8:0.000001,9:0.000001):0.323343,10:0.198035):0.272871,11:0.597317):0.244219,(12:0.000001,13:0.000001):0.549899):0.241931,(((((((14:1.151654,22:0.537554):0.149633,21:0.325233):0.240825,23:0.602902):0.476341,(35:1.900619,(((((36:0.110684,37:0.168036):0.0558304,38:0.012778):0.699993,39:0.747456):0.218386,((41:0.170520,(42:0.015789,43:0.020005):0.132798):0.575994,(((44:0.772838,(45:0.918184,46:0.884507):0.195211):0.208957,(47:1.020952,48:0.971714):0.258012):0.686432,(((49:0.000001,50:0.000001):0.134877,51:0.054994):0.897605,52:1.238279):0.50232):0.193115):0.347026):0.266695,40:0.762929):0.579411):0.608664):0.187005,((((((24:0.087708,25:0.076986):0.223673,26:0.067418):0.0707385,27:0.173836):0.103216,28:0.709236):0.169861,29:0.612499):0.139883,(((30:0.240753,31:0.220280):0.171873,(33:0.176715,34:0.240707):0.0696571):0.0675736,32:0.635686):0.155045):0.365554):0.153429,((((16:0.000001,17:0.000001):0.14272,18:0.098650):0.0964111,19:0.171799):0.323434,20:0.493417):0.149035):0.187271,15:0.655181):0.163773):0.16157):0.0560256,(4:0.335862,5:0.454665):0.228415):0.0301289,(6:0.501868,7:0.504981):0.257866):0.11361);
 579: 1 -26654.21618 -26462.45334 (0:0.129995,1:0.127258,(2:0.180742,((3:0.270434,(((((8:0.000001,9:0.000001):0.304727,10:0.176590):0.206143,11:0.517812):0.225627,(12:0.000001,13:0.000001):0.522451):0.276258,(((((14:1.314630,((21:0.369294,22:0.620908):0.198247,23:0.789405):0.273205):0.255187,(((((((24:0.076045,25:0.086879):0.233265,26:0.058717):0.0297501,27:0.175263):0.157583,28:0.842019):0.129642,29:0.557512):0.0950232,(((30:0.264845,31:0.238713):0.152953,(33:0.103373,34:0.266697):0.149459):0.0825336,32:0.624110):0.170276):0.423218,(((35:1.738543,(((49:0.000001,50:0.000001):2.01473e-06,51:0.137078):1.04203,52:0.709395):0.0475501):0.439782,(((44:0.772303,45:0.694369):0.553075,46:0.598086):0.37035,(47:0.597803,48:0.831016):0.261066):0.623182):0.0996098,(((((36:0.126288,37:0.167350):0.0375857,38:0.000003):0.551693,39:0.574583):0.212223,(41:0.126355,(42:0.021650,43:0.024505):0.121881):0.500845):0.469482,40:0.870373):0.189765):0.894754):0.056108):0.118635,(((16:0.000001,17:0.000001):0.140481,18:0.138770):0.17057,19:0.217862):0.484129):0.128317,20:0.493286):0.166079,15:0.676319):0.200675):0.0990482):0.0765162,((4:0.218543,5:0.311673):0.16239,(6:0.396937,7:0.338957):0.103038):0.13112):0.0616858):0.0438449);
 580: 1 -26013.7252 -26467.33705 (0:0.231070,1:0.159135,(2:0.216850,(((3:0.307093,(((8:0.000001,9:0.000001):0.280872,10:0.200864):0.404941,(11:0.580899,(12:0.000001,13:0.000001):0.523654):0.134675):0.267299):0.0790919,((((((14:1.513792,(21:0.412473,22:0.526560):0.251448):0.113096,23:0.806655):0.11861,35:2.092145):0.362952,(((((24:0.076613,25:0.070677):0.264485,26:0.084096):0.0544673,27:0.164219):0.28966,(28:0.667347,29:0.519453):0.166465):0.257429,(((30:0.251834,31:0.322614):0.106116,32:0.676664):0.0602177,(33:0.153623,34:0.227923):0.0898211):0.223668):0.409058):0.0859403,((((16:0.000001,17:0.000001):0.108884,18:0.204509):0.12248,19:0.247283):0.361899,20:0.515656):0.162634):0.439841,(15:0.541565,(((((((36:0.150963,37:0.140880):0.0408383,38:0.009614):0.639402,39:0.653659):0.341301,(41:0.136760,(42:0.003924,43:0.041562):0.183887):0.623162):0.404014,((44:0.677460,(45:1.016406,46:0.980990):0.41954):0.252744,(47:0.807815,48:0.710622):0.418939):0.669299):0.251216,40:0.819943):0.287146,(((49:0.000001,50:0.000001):0.0911484,51:0.069151):1.08221,52:0.767568):0.222775):0.848732):0.122114):0.388256):0.056004,((4:0.280203,5:0.316349):0.230362,(6:0.447573,7:0.529289):0.107589):0.0861346):0.109575):0.031204);
 581: 1 -26510.46778 -26456.9954 (0:0.262774,1:0.132098,(2:0.246000,((3:0.350189,((((8:0.000001,9:0.000001):0.297631,10:0.184639):0.258116,11:0.549714):0.306347,((12:0.000001,13:0.000001):0.523922,(((((((14:1.327936,23:0.527020):0.397968,(21:0.369321,22:0.890367):0.292982):0.419485,(((((24:0.086553,25:0.086930):0.268101,26:0.087847):0.0703098,27:0.095958):0.211761,(28:0.677789,29:0.602696):0.180128):0.252948,(((30:0.265991,31:0.256733):0.119218,32:0.748697):0.0895357,(33:0.183665,34:0.280270):0.105721):0.236346):0.287833):0.0469568,(35:2.027229,((((((36:0.129109,38:0.056584):0.0657885,37:0.090798):0.565778,39:0.623393):0.302962,(41:0.139579,(42:0.006437,43:0.026855):0.143365):0.557394):0.454403,40:0.975764):0.278201,((((44:0.774235,(45:0.988705,46:1.364322):0.210381):0.373337,(47:1.009984,48:0.697474):0.153806):0.583048,52:1.099996):0.142997,((49:0.000001,50:0.000002):0.0775366,51:0.074663):0.836462):0.202939):0.451614):0.675724):0.27757,(((16:0.000001,17:0.000001):0.157406,18:0.117907):0.0804415,19:0.245704):0.380921):0.191864,20:0.531151):0.210713,15:0.795551):0.194928):0.168708):0.131187):0.0399966,((4:0.259223,5:0.360596):0.200438,(6:0.362174,7:0.416498):0.214853):0.0692247):0.0485773):0.0224108);
 582: 1 -25873.47977 -26461.49534 (0:0.146651,1:0.163752,(2:0.291279,(((3:0.260111,(4:0.187933,5:0.389652):0.268036):0.0524623,(((((8:0.000001,9:0.000001):0.217565,10:0.152624):0.3506,11:0.404450):0.229609,(12:0.000001,13:0.000001):0.519736):0.161538,((((((14:1.175073,23:0.646943):0.283613,(21:0.370795,22:0.664875):0.239875):0.382866,(35:1.914733,((((((36:0.086015,37:0.143373):0.0420596,38:0.009159):0.649217,39:0.453400):0.222158,(41:0.204509,(42:0.016768,43:0.036507):0.127639):0.472433):0.595545,40:0.489219):0.340156,((44:0.695251,((45:0.995944,46:0.831579):0.371942,(47:0.865218,48:0.605260):0.306491):0.238615):1.02541,(((49:0.000001,50:0.000001):0.046335,51:0.049816):0.498336,52:1.138071):0.26787):0.10472):0.46041):0.428759):0.130373,((((((24:0.082829,25:0.061259):0.217607,27:0.168065):0.0514474,26:0.029886):0.228757,28:0.798940):0.202283,29:0.499180):0.2211,((((30:0.239757,31:0.196219):0.144444,32:0.647483):0.131235,33:0.130433):0.0883166,34:0.146831):0.117838):0.310173):0.147034,((((16:0.000001,17:0.000001):0.158562,18:0.120941):0.150866,19:0.186977):0.315474,20:0.383129):0.11615):0.302551,15:0.648180):0.241835):0.115125):0.0492168,(6:0.358266,7:0.388058):0.222509):0.0465855):0.0238814);
 583: 1 -25978.67309 -26459.72988 (0:0.189665,(1:0.157747,(((3:0.343897,((4:0.308630,5:0.404918):0.110705,((((8:0.000001,9:0.000001):0.284378,10:0.210947):0.276887,11:0.459874):0.169387,(12:0.000001,13:0.000001):0.633377):0.204991):0.0833964):0.0931111,((((((14:1.531773,(21:0.366455,22:0.652867):0.169749):0.0804952,23:0.680325):0.347863,((35:1.605517,(((49:0.000001,50:0.000001):0.0198291,51:0.159949):0.796536,52:0.753342):0.191192):0.379257,((((((36:0.093722,37:0.166720):0.0228519,38:0.034544):0.502207,39:0.566629):0.361945,(41:0.224009,(42:0.014224,43:0.051639):0.121793):0.619439):0.474483,40:0.507684):0.290684,(((44:0.659956,45:0.768887):0.523242,46:0.678788):0.334179,(47:0.749240,48:0.701177):0.100063):0.619786):0.316239):1.0761):0.119936,(((((24:0.056189,25:0.083113):0.255539,27:0.195304):0.044667,26:0.030830):0.173411,(28:0.669435,29:0.627357):0.12764):0.244111,(((30:0.237480,31:0.278284):0.107551,32:0.640249):0.107587,(33:0.190683,34:0.205753):0.0383909):0.296759):0.266429):0.112449,((((16:0.000001,17:0.000001):0.189106,18:0.115219):0.0929474,19:0.259657):0.346471,20:0.521807):0.126748):0.180435,15:0.704746):0.324498):0.0293882,(6:0.319904,7:0.235134):0.203995):0.102619):0.0311917,2:0.234687);
 584: 1 -26480.58848 -26458.19049 (0:0.146302,1:0.152426,(2:0.230476,((((3:0.264352,((((8:0.000001,9:0.000001):0.320919,10:0.197258):0.43593,11:0.381794):0.249198,(12:0.000001,13:0.000001):0.486513):0.318117):0.115011,((((((14:1.421782,(21:0.288400,22:0.701878):0.246335):0.226185,23:0.623697):0.303636,(35:2.398538,(((((((36:0.091760,37:0.131515):0.0204968,38:0.035652):0.541001,39:0.494441):0.382138,(41:0.144721,(42:0.014524,43:0.012889):0.121952):0.397775):0.48975,((44:0.720526,(45:0.892023,46:1.249501):0.296771):0.240143,(47:0.928412,48:0.912661):0.233133):0.784955):0.285123,(((49:0.000001,50:0.000001):0.00930291,51:0.132012):0.989597,52:0.967292):0.609084):0.132336,40:0.513897):0.364762):0.614832):2.53663e-06,(((((24:0.043483,25:0.072438):0.182126,26:0.057098):0.0619353,27:0.078197):0.243026,(28:0.916941,29:0.321045):0.146814):0.147439,(((30:0.297607,31:0.189646):0.18986,(33:0.192795,34:0.206390):0.102971):0.0428056,32:0.681779):0.147005):0.496008):0.352099,((((16:0.000001,17:0.000001):0.136634,18:0.088619):0.211457,19:0.202872):0.340643,20:0.522569):0.14623):0.233178,15:0.521545):0.425873):0.0543222,((4:0.318945,5:0.315703):0.247213,7:0.397728):0.143357):0.0242433,6:0.491346):0.115947):0.0141777);
 585: 2 -26356.31074 -26453.71249 (0:0.186567,1:0.108895,(2:0.227260,((3:0.300856,(((((8:0.000001,9:0.000001):0.277964,10:0.152587):0.313515,11:0.578824):0.203988,(12:0.000001,13:0.000001):0.572433):0.329971,((((14:1.307808,(35:1.636244,(((((((36:0.138746,37:0.141313):0.04406,38:0.016741):0.516313,39:0.597676):0.351933,(41:0.165294,(42:0.009960,43:0.017630):0.147085):0.48401):0.584492,(((44:0.547853,45:1.015080):0.43361,46:0.899897):0.323189,(47:0.725650,48:0.622874):0.0905845):0.609595):0.121063,(((49:0.000001,50:0.000001):0.0310662,51:0.102068):1.0527,52:0.856001):0.432477):0.178993,40:0.844365):0.250957):0.601393):0.165022,((21:0.327413,22:0.796405):0.342828,23:0.785393):0.280678):0.183299,(((((16:0.000001,17:0.000001):0.185846,18:0.101578):0.133582,19:0.268634):0.385427,20:0.522347):0.177288,(((((24:0.057547,25:0.075828):0.205573,27:0.147030):0.0654237,26:0.023391):0.210456,(28:0.795383,29:0.475455):0.0813795):0.247246,((30:0.244468,31:0.272170):0.285964,(32:0.660389,(33:0.210289,34:0.210124):0.0704911):0.0749548):0.29931):0.383499):0.176826):0.263231,15:0.645671):0.159969):0.0212335):0.0358564,((4:0.222341,5:0.296740):0.277445,(6:0.373818,7:0.368480):0.164135):0.119111):0.0251175):0.0825675);
 586: 3 -26454.57092 -26449.48307 (0:0.239364,1:0.127871,(2:0.308368,((3:0.336117,(((((8:0.000001,9:0.000001):0.248039,10:0.210056):0.279717,11:0.447443):0.274477,(12:0.000001,13:0.000001):0.453252):0.274969,((((((14:0.819123,23:0.773569):0.4317,(21:0.409824,22:0.809115):0.25888):0.446344,(35:1.844042,((((((36:0.107452,37:0.163712):0.0377252,38:0.023593):0.505166,39:0.739114):0.268499,(41:0.181066,(42:0.009544,43:0.030303):0.140859):0.623332):0.441792,40:0.698877):0.561146,((((44:0.792273,45:0.796775):0.688852,46:1.135029):0.506191,(47:0.815699,48:0.868348):0.176212):0.648565,(((49:0.000001,50:0.000001):0.0763166,51:0.074234):0.676238,52:1.223707):0.429251):0.251901):0.308067):0.729966):0.0915567,(((((24:0.062458,25:0.054206):0.2352,26:0.069134):0.0846603,27:0.101425):0.236716,(28:0.776430,29:0.635352):0.198238):0.217279,(((30:0.346569,31:0.261085):0.137621,32:0.709859):0.125463,(33:0.135440,34:0.188641):0.0818729):0.104859):0.391676):0.218932,((((16:0.000001,17:0.000001):0.150129,18:0.088569):0.17608,19:0.180495):0.47809,20:0.366835):0.100877):0.275493,15:0.580143):0.205908):0.0890753):0.0851551,((4:0.261173,5:0.328541):0.281879,(6:0.297656,7:0.294457):0.18613):0.0704377):0.0444348):0.0281999);
 587: 2 -27737.79891 -26466.91401 (0:0.194028,((1:0.102457,((4:0.205285,5:0.347151):0.208386,(6:0.289093,7:0.408346):0.175605):0.145124):0.0467888,(((((8:0.000001,9:0.000001):0.432805,10:0.150137):0.333826,11:0.519111):0.270489,(12:0.000001,13:0.000001):0.477854):0.376393,((((((14:1.246714,23:0.572147):0.236699,(21:0.486136,22:0.544549):0.297844):0.335182,(35:1.556863,((((((36:0.087927,37:0.153236):0.046229,38:0.054653):0.433413,39:0.776871):0.316262,(41:0.144501,(42:0.004478,43:0.012995):0.142446):0.652318):0.563555,40:0.597295):0.412734,(((((44:0.946292,45:0.852825):0.773763,46:0.826054):0.565139,47:0.851333):0.222608,48:0.780606):0.708952,(((49:0.000001,50:0.000001):0.072316,51:0.114557):0.641342,52:1.251587):0.443332):0.374605):0.351376):0.615636):0.109712,(((((24:0.089913,25:0.078032):0.250795,27:0.187255):0.0649294,26:0.051048):0.17285,(28:0.829292,29:0.473084):0.136468):0.339866,(((30:0.268066,31:0.231720):0.112897,32:0.662422):0.128232,(33:0.099124,34:0.269289):0.117336):0.141101):0.347227):0.282929,((((16:0.000001,17:0.000001):0.145202,18:0.164092):0.145902,19:0.287540):0.387643,20:0.562449):0.0944142):0.22124,15:0.838708):0.295244):0.186781):0.0400297,(2:0.218565,3:0.374302):0.0618777);
 588: 1 -25635.49245 -26451.01477 (0:0.159904,(1:0.160315,(((3:0.308888,(6:0.319048,7:0.433629):0.17161):0.0127897,(((((8:0.000001,9:0.000001):0.322701,10:0.241133):0.328876,11:0.474193):0.248654,(12:0.000001,13:0.000001):0.540167):0.266238,((((((14:1.353422,22:0.593838):0.175584,21:0.296395):0.311222,23:0.723964):0.286426,((((((24:0.083819,25:0.106632):0.211449,26:0.064054):0.0714443,27:0.137666):0.198951,(28:0.685583,29:0.475599):0.15792):0.218532,((((30:0.153044,31:0.269742):0.272458,33:0.151814):0.0374498,34:0.195954):0.0957459,32:0.681239):0.0793515):0.496792,(35:1.728978,((((((36:0.102926,37:0.169838):0.0274132,38:0.005478):0.493506,39:0.653368):0.290461,(41:0.138936,(42:0.003929,43:0.023149):0.147495):0.686659):0.527347,40:0.702843):0.294957,(((44:0.649933,(45:0.962100,46:1.096348):0.336961):0.342329,(47:0.855402,48:0.571232):0.263205):0.857739,(((49:0.000001,50:0.000001):0.0868645,51:0.052700):0.729222,52:0.820572):0.222704):0.25949):0.282771):0.450815):0.0585812):0.19749,((((16:0.000001,17:0.000001):0.141342,18:0.113220):0.183289,19:0.231736):0.363052,20:0.394022):0.0997896):0.203735,15:0.675691):0.321766):0.112088):0.0488001,(4:0.209973,5:0.291871):0.362919):0.0799413):0.0211933,2:0.260457);
 589: 1 -26748.41182 -26460.9403 (0:0.170280,1:0.157407,(2:0.219238,(((3:0.324127,((4:0.232336,5:0.422995):0.15768,((((8:0.000001,9:0.000001):0.234109,10:0.273378):0.460303,11:0.370040):0.197534,(12:0.000001,13:0.000001):0.619641):0.206154):0.133025):0.0291009,(((((14:1.093578,23:0.764960):0.282575,(21:0.365969,22:0.673320):0.370516):0.308389,((((((24:0.044011,25:0.057939):0.239544,26:0.066079):0.0847807,27:0.115584):0.186739,(28:0.893558,29:0.395484):0.170306):0.214214,(((30:0.245837,31:0.240297):0.180064,32:0.528236):0.114505,(33:0.203926,34:0.262979):0.0710696):0.136869):0.562855,(35:1.605403,((((((36:0.115168,37:0.159183):0.0325414,38:0.031949):0.56056,39:0.688147):0.242289,(41:0.127363,(42:0.003887,43:0.032193):0.167278):0.728059):0.515732,40:0.528341):0.303079,((((44:0.476893,45:0.847857):0.46167,46:1.066148):0.3029,(47:0.843208,48:0.765371):0.318736):0.906379,(((49:0.000001,50:0.000001):0.0819157,51:0.085328):0.819807,52:1.123450):0.202982):0.266486):0.507115):0.615241):0.0215628):0.103339,((((16:0.000001,17:0.000001):0.173592,18:0.110106):0.157078,19:0.267237):0.425405,20:0.579691):0.295333):0.375235,15:0.763667):0.366625):0.0253611,(6:0.411945,7:0.393616):0.170178):0.170143):0.0414868);
 590: 1 -25978.48398 -26461.91475 (0:0.213980,1:0.185504,(2:0.235654,(((3:0.330775,(((((8:0.000001,9:0.000001):0.344492,10:0.045185):0.346883,11:0.494060):0.231952,(12:0.000001,13:0.000001):0.561029):0.200601,((((((14:1.034627,23:0.890557):0.44276,(21:0.550073,22:0.622567):0.220918):0.680935,((((16:0.000001,17:0.000001):0.183207,18:0.094163):0.0180804,19:0.320167):0.277463,(((((24:0.050073,25:0.046527):0.239905,26:0.035099):0.0454249,27:0.149447):0.205619,(28:0.626640,29:0.704337):0.0934902):0.355674,(((30:0.169214,31:0.254055):0.200111,32:0.610674):0.102616,(33:0.180850,34:0.261808):0.0771991):0.227159):0.326163):0.0744964):0.0645816,(((35:1.800339,(((44:0.597004,45:0.916130):0.66724,(47:0.660409,48:1.017365):0.371756):0.211124,46:0.838938):0.533742):0.713198,(((49:0.000001,50:0.000001):0.0866637,51:0.106062):1.00272,52:0.808827):0.461207):0.280231,(((((36:0.104861,37:0.116016):0.0209817,38:0.029380):0.491296,39:0.866331):0.381553,(41:0.121581,(42:0.010839,43:0.046338):0.138998):0.790638):0.280958,40:0.636493):0.382439):1.02001):0.190959,20:0.383365):0.330112,15:0.589822):0.199525):0.0374294):0.0276289,(6:0.326071,7:0.465069):0.177482):0.114468,(4:0.310154,5:0.317895):0.249271):0.100547):0.038064);
 591: 2 -27726.93487 -26451.1188 (0:0.223808,1:0.149681,(2:0.302099,((3:0.265910,(((((8:0.000001,9:0.000001):0.295302,10:0.189299):0.303636,11:0.600043):0.288096,(12:0.000001,13:0.000001):0.597175):0.158313,(((((14:1.251622,((21:0.528615,22:0.542672):0.208535,23:0.744127):0.171842):0.147074,(35:1.915231,((((((36:0.081710,37:0.138300):0.036158,38:0.024165):0.456854,39:0.667082):0.304633,(41:0.157123,(42:0.000002,43:0.023619):0.0823986):0.510109):0.515051,((((44:0.713132,45:1.013431):0.46195,46:0.893646):0.305215,(47:0.889682,48:0.666619):0.0472378):0.478648,(((49:0.000001,50:0.000001):0.0283754,51:0.112514):0.882568,52:0.886010):0.603677):0.421227):0.15283,40:0.629227):0.585064):0.431815):0.159965,(((((24:0.118607,25:0.076170):0.306629,26:0.026161):0.0543353,27:0.170595):0.203691,(28:0.774808,29:0.494002):0.212994):0.130857,(((30:0.250356,31:0.349379):0.100005,32:0.710450):0.121253,(33:0.274360,34:0.237541):0.0686857):0.261197):0.404184):0.0989733,((((16:0.000001,17:0.000001):0.169472,18:0.123630):0.103495,19:0.288824):0.374514,20:0.573696):0.189943):0.309304,15:0.745213):0.454326):0.0876471):0.108721,((4:0.279548,5:0.499756):0.176818,(6:0.400335,7:0.325610):0.230113):0.0970769):0.0565752):0.0317193);
 592: 2 -26534.70462 -26449.58522 (0:0.198577,(1:0.197326,((3:0.204538,(((((8:0.000001,9:0.000001):0.349936,10:0.141290):0.338652,11:0.620246):0.326514,(12:0.000001,13:0.000001):0.501544):0.245137,(((((14:1.512631,((21:0.381423,22:0.795310):0.199512,23:0.853797):0.237206):0.294997,(35:1.940070,(((((((36:0.140035,38:0.027039):0.0533176,37:0.074720):0.608045,39:0.664386):0.240655,(41:0.173610,(42:0.004657,43:0.013587):0.0753988):0.646265):0.283386,40:0.888844):0.257665,(((49:0.000001,50:0.000001):0.067354,51:0.079144):0.947655,52:1.045845):0.467828):0.224895,(((44:0.722369,45:0.852008):0.712116,46:0.947657):0.303422,(47:0.776329,48:0.885227):0.232985):0.484917):0.203271):0.845195):0.0794432,(((((24:0.059494,25:0.102183):0.18479,27:0.138394):0.0285308,26:0.069128):0.173117,(28:0.812624,29:0.536059):0.152225):0.248766,(((30:0.267855,31:0.184967):0.192804,32:0.707655):0.104592,(33:0.146704,34:0.178020):0.0448001):0.207444):0.531874):0.0866592,((((16:0.000001,17:0.000001):0.155092,18:0.116156):0.110033,19:0.233027):0.369217,20:0.726929):0.188767):0.221065,15:0.596786):0.229945):0.1587):0.123595,((4:0.337015,5:0.402231):0.137123,(6:0.488990,7:0.463323):0.166589):0.0927314):0.0619056):0.0382474,2:0.243010);
 593: 1 -26186.31382 -26454.37969 (0:0.150358,(1:0.127378,((3:0.319689,(((((8:0.000001,9:0.000001):0.329829,10:0.158770):0.344512,11:0.596881):0.283354,(12:0.000001,13:0.000001):0.558449):0.324074,((((((14:1.312930,23:0.387113):0.25611,(21:0.371293,22:0.658269):0.398062):0.365681,(((35:1.749066,(((44:0.550251,45:1.149953):0.342408,46:1.366881):0.217983,(47:0.770535,48:0.835006):0.336634):0.365388):0.162378,(((((36:0.094207,37:0.115281):0.0286314,38:0.061525):0.502227,39:0.497217):0.154984,(41:0.174395,(42:0.022683,43:0.039915):0.146046):0.603757):0.542526,40:0.634425):0.420473):0.174699,(((49:0.000001,50:0.000001):0.0205747,51:0.098539):0.602217,52:1.010400):0.271723):1.01513):2.38653e-06,((((24:0.049263,25:0.137372):0.240858,(26:0.114934,27:0.107021):0.072339):0.195594,(28:0.930248,29:0.553473):0.178011):0.201772,(((30:0.327088,31:0.219491):0.154104,32:0.655674):0.0800362,(33:0.166523,34:0.251464):0.0717945):0.107838):0.544952):0.212633,((((16:0.000001,17:0.000001):0.218946,18:0.092582):0.14585,19:0.241108):0.312967,20:0.694221):0.142953):0.197565,15:0.753386):0.28881):0.117107):0.101638,((4:0.248013,5:0.460973):0.204746,(6:0.496477,7:0.440310):0.169598):0.034874):0.119047):0.0222619,2:0.313543);
 594: 1 -26385.07868 -26456.55589 (0:0.166295,(1:0.150856,2:0.249919):0.0667797,(((3:0.322968,((((8:0.000001,9:0.000001):0.433104,10:0.144053):0.336178,11:0.541924):0.166946,(12:0.000001,13:0.000001):0.553126):0.253172):0.0642634,(((((((14:1.480444,22:0.630614):0.132128,21:0.325529):0.191409,23:0.741981):0.382021,(35:1.661177,((((((36:0.093003,37:0.161497):0.0954016,38:0.000003):0.572799,39:0.644774):0.248181,(41:0.103589,(42:0.015412,43:0.021050):0.140331):0.626521):0.50494,40:0.703871):0.119011,((((44:1.158963,(45:1.300078,46:0.950958):0.333613):0.289159,48:0.886626):0.164297,47:0.778442):0.69783,(((49:0.000001,50:0.000001):0.0817836,51:0.032501):0.721655,52:1.021098):0.608264):0.246294):0.552178):0.531681):0.0495771,((((((24:0.037300,25:0.078552):0.286254,26:0.044661):0.0321975,27:0.168932):0.137517,28:0.865086):0.103986,29:0.571302):0.166404,(((30:0.300002,31:0.211478):0.21028,(33:0.114711,34:0.278252):0.0523759):0.0755858,32:0.602478):0.154523):0.518005):0.215902,((((16:0.000001,17:0.000001):0.149588,18:0.111839):0.0900945,19:0.255275):0.405868,20:0.481073):0.156668):0.247195,15:0.557489):0.226049):0.0789659,((4:0.305977,5:0.345539):0.261941,(6:0.281631,7:0.339535):0.20798):0.110503):0.103162);
 595: 1 -26173.33644 -26457.49234 (0:0.162815,1:0.210156,(2:0.231559,(((3:0.231428,(((((8:0.000001,9:0.000001):0.331482,10:0.195076):0.210227,11:0.526054):0.20259,(12:0.000001,13:0.000001):0.691115):0.209658,((((((14:1.095980,(21:0.307549,22:0.823803):0.183886):0.266839,23:0.973693):0.251896,((((35:1.615971,((((44:0.662307,45:0.653059):0.527898,46:0.591093):0.611095,48:0.854647):0.0710034,47:0.656594):0.704634):0.0885908,(((49:0.000001,50:0.000001):0.0478462,51:0.146748):0.766786,52:0.953867):0.396457):0.273308,((((36:0.114178,38:0.044521):0.100726,37:0.036739):0.558462,39:0.568408):0.247978,(41:0.217566,(42:0.011201,43:0.019489):0.11747):0.370047):0.693178):0.125212,40:0.606914):1.29):2.21924e-06,((((((24:0.063869,25:0.076612):0.184727,27:0.175604):0.0546973,26:0.008811):0.169164,28:0.671295):0.228366,29:0.582081):0.105918,(((30:0.257134,31:0.186076):0.191437,32:0.577013):0.062142,(33:0.168061,34:0.187026):0.05291):0.269774):0.408564):0.0741437,((((16:0.000001,17:0.000001):0.212907,18:0.112089):0.0807047,19:0.205302):0.468159,20:0.514286):0.228947):0.200496,15:0.591734):0.147405):0.0861625):0.0517135,(4:0.263331,5:0.394281):0.229577):0.0520022,(6:0.406566,7:0.345074):0.191664):0.0673965):0.0669586);
 596: 1 -26064.40978 -26459.2034 (0:0.179699,1:0.148358,(2:0.223023,((3:0.339271,(((((8:0.000001,9:0.000001):0.288601,10:0.170386):0.286175,11:0.515851):0.244015,(12:0.000001,13:0.000001):0.577758):0.162724,((((((14:1.309004,23:0.481418):0.23379,(21:0.312619,22:0.574163):0.245657):0.316755,(35:1.976310,((((((36:0.113515,38:0.055725):0.0682643,37:0.117572):0.39529,39:0.886088):0.442573,(41:0.145329,(42:0.019190,43:0.017231):0.172644):0.768904):0.331539,((((((44:0.789802,45:0.913200):0.48825,46:0.995154):0.397866,48:0.894239):0.112004,47:0.737646):0.625083,52:0.914640):0.146214,((49:0.000001,50:0.000001):0.0954402,51:0.093299):1.02362):0.508528):0.19578,40:0.902884):0.625183):0.482182):0.164694,(((((24:0.055936,25:0.073756):0.209545,26:0.070857):0.0630478,27:0.117661):0.182055,(28:0.656555,29:0.647261):0.185776):0.196242,(((30:0.291643,31:0.208848):0.217899,32:0.502224):0.0960925,(33:0.218834,34:0.114434):0.108573):0.155703):0.415359):0.201045,((((16:0.000001,17:0.000001):0.1517,18:0.143066):0.15687,19:0.227280):0.553547,20:0.442554):0.145449):0.204204,15:0.869228):0.151425):0.115331):0.0231581,((4:0.213206,5:0.433158):0.300189,(6:0.407189,7:0.404569):0.147925):0.0631459):0.0889357):0.0598842);
 597: 1 -26997.29612 -26455.02375 (0:0.187232,1:0.149265,(2:0.238900,(((3:0.173059,((((8:0.000001,9:0.000001):0.234057,10:0.228843):0.325992,11:0.387013):0.34462,(12:0.000001,13:0.000001):0.520843):0.260166):0.11416,(((((14:0.931696,(((((35:2.296607,((49:0.000001,50:0.000001):0.0862956,51:0.105270):0.659285):0.293587,52:0.682318):1.00744,((44:0.896773,(45:0.937834,46:1.050769):0.381302):0.353756,(47:0.676438,48:0.746818):0.181632):0.713311):0.283942,((((36:0.101204,37:0.203252):0.0452134,38:0.010535):0.482647,39:0.861277):0.241315,(41:0.153851,(42:0.009317,43:0.027207):0.130412):0.887154):0.36008):0.186034,40:0.730576):0.98715):0.274574,(((((24:0.050950,25:0.085953):0.210087,(26:0.045706,27:0.201831):0.0425386):0.145832,28:0.606831):0.07556,29:0.582081):0.148745,(((30:0.261189,31:0.205915):0.190495,(33:0.159544,34:0.276376):0.111995):0.0460012,32:0.499182):0.161483):0.392457):0.0168648,((21:0.454859,22:0.668934):0.311863,23:0.818390):0.446032):0.1285,((((16:0.000001,17:0.000001):0.191832,18:0.089466):0.143744,19:0.197321):0.302878,20:0.494865):0.193541):0.394499,15:0.469847):0.455147):0.0492456,((4:0.135067,5:0.412265):0.321574,(6:0.373524,7:0.329679):0.260258):0.0563404):0.0596776):0.0331086);
 598: 2 -26923.4777 -26453.06001 (0:0.179981,(1:0.182029,((3:0.289385,((4:0.359596,5:0.421619):0.147233,(6:0.472943,7:0.368138):0.1348):0.111321):0.0362429,(((((8:0.000001,9:0.000001):0.257233,10:0.168415):0.35528,11:0.500602):0.266709,(12:0.000001,13:0.000001):0.405179):0.267034,(((((((14:1.468542,22:0.726037):0.181042,21:0.286811):0.363914,23:0.839898):0.260211,(35:2.279141,(((((((36:0.105107,38:0.053989):0.0836568,37:0.100930):0.601401,39:0.630965):0.479166,(41:0.122919,(42:0.005483,43:0.038985):0.133738):0.692567):0.379656,(((49:0.000001,50:0.000001):0.0750355,51:0.088067):0.732063,52:1.338314):0.919614):0.125334,40:1.063102):0.200718,(((44:1.000220,45:0.902794):0.286814,46:0.854035):0.426389,(47:0.861748,48:0.644550):0.487033):0.606789):0.242655):0.852545):0.160745,(((((24:0.066902,25:0.059388):0.237992,26:0.034661):0.066609,27:0.172017):0.278092,(28:0.917128,29:0.484844):0.144211):0.199804,(((30:0.264954,31:0.235960):0.228255,32:0.658522):0.0695934,(33:0.167370,34:0.208768):0.126895):0.171896):0.546145):0.27388,((((16:0.000001,17:0.000001):0.103247,18:0.144583):0.125163,19:0.220371):0.450658,20:0.646659):0.164805):0.199839,15:0.601164):0.284668):0.147253):0.077106):0.018288,2:0.259117);
 599: 1 -25659.28038 -26451.93252 (0:0.159815,(1:0.108849,(((3:0.262141,(((((8:0.000001,9:0.000001):0.349346,10:0.177685):0.347443,11:0.539759):0.299481,(12:0.000001,13:0.000001):0.44421):0.122761,((((((14:1.584207,22:0.812299):0.0746424,21:0.262071):0.267825,23:0.711044):0.301295,(((((((24:0.082010,25:0.073118):0.170769,26:0.075206):0.0874086,27:0.076545):0.12779,28:0.725176):0.144062,29:0.547203):0.0800028,(((30:0.294988,31:0.207133):0.286736,(33:0.117148,34:0.230155):0.107579):0.0728928,32:0.655024):0.0977399):0.483216,(35:2.033620,((((((36:0.088210,37:0.147293):0.0302328,38:0.060480):0.398966,39:0.686238):0.215177,(41:0.087076,(42:0.017126,43:0.017950):0.2125):0.631926):0.475625,40:0.755962):0.526569,((((44:0.887630,45:1.011331):0.433439,46:0.669620):0.269818,(47:0.784784,48:0.877269):0.215615):0.964463,(((49:0.000001,50:0.000001):0.0658924,51:0.159996):0.782404,52:0.948016):0.24046):0.315283):0.549062):0.751243):0.0840492):0.220894,((((16:0.000001,17:0.000001):0.156703,18:0.082371):0.105334,19:0.229194):0.40148,20:0.382727):0.190224):0.237162,15:0.757321):0.217225):0.164177):0.0951761,((4:0.305825,5:0.458298):0.206313,7:0.441778):0.118492):0.0413284,6:0.601302):0.0671323):0.0449835,2:0.262234);
 600: 1 -27410.34499 -26452.58511 (0:0.171870,1:0.226510,(2:0.267282,((3:0.363590,((4:0.258458,5:0.488265):0.212073,(6:0.343146,7:0.509750):0.198912):0.0779438):0.0136915,(((((8:0.000001,9:0.000001):0.200976,10:0.206505):0.297218,11:0.557111):0.304547,(12:0.000001,13:0.000001):0.629432):0.265291,((((((14:1.458622,22:0.604490):0.270667,21:0.383204):0.352734,23:0.965766):0.315862,(((((24:0.060314,25:0.078244):0.235392,(26:0.061458,27:0.261485):0.0492021):0.201091,(28:0.953786,29:0.392838):0.197629):0.242634,(((30:0.290377,31:0.231447):0.176285,32:0.619507):0.113229,(33:0.136235,34:0.228566):0.139066):0.155122):0.357142,(35:1.843109,((((((36:0.128071,37:0.149319):0.068449,38:0.018200):0.51117,39:0.771329):0.305778,(41:0.132125,(42:0.008631,43:0.061257):0.181917):0.757238):0.576572,40:0.563456):0.265987,(((44:0.865230,(45:0.885126,46:1.067435):0.390406):0.346793,(47:0.804125,48:0.962594):0.218387):0.602053,(((49:0.000001,50:0.000001):0.0443201,51:0.111339):0.995925,52:0.814220):0.48742):0.371446):0.38019):0.804773):2.74323e-06):0.226289,((((16:0.000001,17:0.000001):0.212995,18:0.105769):0.106709,19:0.279001):0.242787,20:0.551597):0.245881):0.32452,15:0.584459):0.321251):0.127363):0.114011):0.0371751);
 601: 1 -26353.64801 -26456.27119 (0:0.166183,1:0.161817,(2:0.227485,((3:0.319902,((4:0.244605,5:0.347317):0.250526,(6:0.362460,7:0.470037):0.0909074):0.111857):0.0154819,(((((8:0.000001,9:0.000001):0.281037,10:0.166740):0.470108,11:0.556249):0.225164,(12:0.000001,13:0.000001):0.55897):0.246932,(((((14:1.116568,(35:1.808796,(((((36:0.114143,37:0.181317):0.0295703,38:0.019870):0.464371,39:0.638398):0.428392,((41:0.144182,(42:0.022211,43:0.027618):0.140452):0.463822,((((44:0.785426,45:0.830340):0.49429,46:0.975873):0.242678,(47:0.808920,48:0.682332):0.0384661):0.612023,(((49:0.000001,50:0.000001):0.0403937,51:0.109903):0.59066,52:0.846271):0.738953):0.421754):0.223578):0.347127,40:0.581728):0.425567):1.00753):0.266153,((21:0.361151,22:0.907075):0.166458,23:0.721579):0.44438):0.0610491,(((((24:0.041783,25:0.096149):0.22238,26:0.050171):0.035623,27:0.151377):0.310152,(28:0.887832,29:0.502670):0.178536):0.208786,(((30:0.290186,31:0.240028):0.173702,32:0.586393):0.0800865,(33:0.230582,34:0.199580):0.151097):0.158853):0.352604):0.259738,((((16:0.000001,17:0.000001):0.132968,18:0.135363):0.156805,19:0.216939):0.300258,20:0.558225):0.185953):0.269827,15:0.711959):0.2148):0.0592791):0.11991):0.0508486);
 602: 1 -26265.94289 -26486.634 (0:0.175496,(1:0.123901,(2:0.242069,((4:0.313090,5:0.421801):0.267403,(6:0.435730,7:0.491423):0.116314):0.08041):0.0339067):0.0577382,(3:0.230128,(((((8:0.000001,9:0.000001):0.266399,10:0.262883):0.281133,11:0.517431):0.245339,(12:0.000001,13:0.000001):0.424251):0.251848,(((((14:1.384218,(21:0.292671,22:0.708868):0.177662):0.195623,23:0.759779):0.447733,(((((((24:0.092938,25:0.039700):0.197999,27:0.148521):0.0991383,26:0.024116):0.134729,28:0.922982):0.172546,29:0.480767):0.204406,(((30:0.317212,31:0.218104):0.166669,32:0.736646):0.115304,(33:0.139855,34:0.195633):0.111814):0.195176):0.417988,(35:1.993287,((((((36:0.107814,(38:0.052317,39:1.208210):0.0319974):0.144786,37:0.031434):0.807296,(41:0.134733,(42:0.023816,43:0.010761):0.140539):0.552137):0.53367,40:0.721253):0.370666,(((44:0.587850,45:1.088879):0.595186,46:0.787309):0.356973,(47:0.713524,48:0.872495):0.116097):0.52739):0.271973,(((49:0.000001,50:0.000001):0.113236,51:0.102302):0.981121,52:1.023855):0.230774):0.455601):0.671937):2.62712e-06):0.219386,((((16:0.000001,17:0.000001):0.147606,18:0.164191):0.167808,19:0.213023):0.258505,20:0.448158):0.309314):0.237145,15:0.639692):0.0973945):0.11601):0.124167);
 603: 1 -26127.81364 -26454.87043 (0:0.186853,(1:0.144573,((3:0.304824,(((((8:0.000001,9:0.000001):0.225869,10:0.172442):0.377593,11:0.484534):0.203057,(12:0.000001,13:0.000001):0.639718):0.25526,(((((14:1.125244,23:0.700542):0.297497,(21:0.414786,22:0.790859):0.339507):0.600282,(((((((24:0.071019,25:0.088214):0.280395,27:0.117553):0.0601832,26:0.057958):0.141904,28:0.853673):0.144972,29:0.589139):0.147828,(((30:0.380943,31:0.186343):0.249171,(33:0.148665,34:0.274437):0.109432):0.0992437,32:0.659252):0.12575):0.141868,(35:2.214706,(((((((36:0.100278,38:0.015974):0.0395141,37:0.124702):0.549992,39:0.707953):0.214012,(41:0.174764,(42:0.003805,43:0.055521):0.0916658):0.636619):0.413956,40:0.641467):0.453755,(((44:0.715373,45:0.821210):0.400937,46:0.704777):0.371897,(47:0.850923,48:0.844549):0.290332):0.660606):0.247046,(((49:0.000001,50:0.000001):0.0408006,51:0.062606):0.759023,52:0.913155):0.399234):0.492957):0.732363):0.072299):0.283657,((((16:0.000001,17:0.000001):0.118976,18:0.118645):0.0867733,19:0.216493):0.241041,20:0.506356):0.140981):0.397616,15:0.456709):0.24407):0.0689974):0.105985,((4:0.235523,5:0.447062):0.207178,(6:0.342002,7:0.565333):0.117475):0.0923876):0.0507717):0.0506538,2:0.392537);
 604: 1 -26897.47596 -26452.45134 (0:0.198204,(1:0.184260,((3:0.275122,(((((8:0.000001,9:0.000001):0.266778,10:0.178815):0.300835,11:0.524789):0.281976,(12:0.000001,13:0.000001):0.593069):0.152386,((((((14:1.171387,(21:0.496617,22:0.696176):0.168414):0.188119,23:0.673062):0.277345,((((35:2.091102,(((49:0.000001,50:0.000001):0.0156624,51:0.097014):1.3329,52:0.830384):0.395763):0.253174,(((44:0.854733,45:0.837087):0.333293,46:0.914209):0.316271,(47:0.957389,48:0.778821):0.205124):0.617782):0.520523,((((36:0.088057,37:0.141858):0.0446537,38:0.044564):0.431763,39:0.784634):0.190658,(41:0.158150,(42:0.009513,43:0.043338):0.166287):0.858037):0.467796):0.215987,40:0.938194):1.07576):0.0168449,(((((24:0.048972,25:0.055721):0.239159,26:0.077657):0.0661891,27:0.126802):0.177715,(28:0.796079,29:0.444365):0.11874):0.275279,(((30:0.240757,31:0.210533):0.184104,32:0.599555):0.0474611,(33:0.137140,34:0.227050):0.055629):0.153082):0.374699):0.155986,((((16:0.000001,17:0.000001):0.13264,18:0.129669):0.173571,19:0.178740):0.286428,20:0.694627):0.178284):0.362701,15:0.558254):0.220085):0.148506):0.0923427,((4:0.322106,5:0.493017):0.183467,(6:0.373005,7:0.397026):0.202916):0.115496):0.0606418):0.0244454,2:0.223116);
 605: 2 -27050.88329 -26450.91256 (0:0.235531,(1:0.131556,((((3:0.234153,((((8:0.000001,9:0.000001):0.207374,10:0.188222):0.281088,11:0.570734):0.185327,(12:0.000001,13:0.000001):0.552935):0.355748):0.0389618,(((((14:1.142339,(21:0.376480,22:0.632295):0.175161):0.162751,23:0.680095):0.398039,(((((((24:0.094972,25:0.084347):0.202396,27:0.149405):0.100004,26:0.035158):0.221,28:0.751773):0.175554,29:0.627255):0.291572,((((30:0.232632,31:0.292647):0.150671,32:0.828432):0.175664,33:0.169417):0.0892623,34:0.200838):0.157619):0.552075,(35:1.513073,(((((((36:0.103219,37:0.214990):0.0346131,38:0.037853):0.634759,39:0.769145):0.215134,(41:0.178127,(42:0.003027,43:0.022888):0.147601):0.755529):0.362123,40:0.923487):0.530781,(((49:0.000001,50:0.000001):0.0996657,51:0.034790):0.548853,52:1.071585):0.544532):0.0587495,(((44:0.812505,45:1.161118):0.563354,46:1.127015):0.333436,(47:0.696598,48:1.043239):0.270348):0.501515):0.622422):0.541557):0.0972745):0.197822,((((16:0.000001,17:0.000001):0.149169,18:0.135773):0.124569,19:0.234864):0.54306,20:0.481383):0.206041):0.255662,15:0.708891):0.274685):0.0256793,(6:0.415616,7:0.289167):0.201789):0.028241,(4:0.256809,5:0.506189):0.310011):0.105886):0.0239294,2:0.257797);
 606: 1 -26054.58072 -26455.26218 (0:0.150443,1:0.133979,(2:0.192007,((3:0.271831,(((((8:0.000001,9:0.000001):0.34988,10:0.116207):0.225055,11:0.387853):0.347502,(12:0.000001,13:0.000001):0.567109):0.238113,((((((14:1.157943,22:0.595746):0.107752,23:0.479019):0.195411,21:0.404055):0.592164,((((((24:0.082161,25:0.037423):0.283177,26:0.066629):0.0518357,27:0.158826):0.153613,(28:0.675305,29:0.577488):0.178667):0.252868,(((30:0.219942,31:0.200314):0.134221,32:0.540338):0.082081,(33:0.166592,34:0.247818):0.0804623):0.212044):0.369488,(35:1.519837,(((((((36:0.130407,37:0.114293):0.0461117,38:0.020700):0.476683,39:0.629066):0.340824,(41:0.108809,(42:0.005835,43:0.035660):0.126759):0.652692):0.238418,(((44:0.599590,45:0.912875):0.438875,46:1.079364):0.237738,(47:0.913941,48:0.824325):0.340208):0.734334):0.244692,40:0.818043):0.296018,(((49:0.000001,50:0.000001):0.0830015,51:0.070457):0.964063,52:0.883038):0.398857):0.464726):1.00797):0.0555295):0.206595,((((16:0.000001,17:0.000001):0.20206,18:0.127624):0.109985,19:0.191404):0.427876,20:0.573463):0.142212):0.324788,15:0.782512):0.179188):0.142916):0.105112,((4:0.271317,5:0.354618):0.138529,(6:0.369353,7:0.396263):0.229951):0.107458):0.048312):0.091462);
 607: 1 -26594.29705 -26480.74862 (0:0.140068,(((1:0.084354,(((((8:0.000001,9:0.000001):0.380383,10:0.182356):0.20055,11:0.686789):0.217052,(12:0.000001,13:0.000001):0.640121):0.305955,((((((14:1.554844,23:0.620958):0.261098,(21:0.329268,22:0.803956):0.263844):0.254687,(((((24:0.036787,25:0.106428):0.270855,27:0.205373):0.0642081,26:0.061827):0.241492,(28:0.726137,29:0.638212):0.12529):0.287705,((30:0.346003,31:0.137353):0.181391,(32:0.600505,(33:0.164705,34:0.232697):0.0732147):0.0151015):0.186704):0.523837):0.0560619,(35:1.876896,((((((36:0.078017,37:0.117360):0.0443924,38:0.003438):0.562089,39:0.492800):0.285861,(41:0.186052,(42:0.012511,43:0.020193):0.129912):0.469615):0.454859,40:0.476276):0.472613,(((44:0.650722,(45:0.813549,46:1.021917):0.321323):0.275626,(47:1.027488,48:0.730201):0.227184):0.767841,(((49:0.000001,50:0.000001):0.0948521,51:0.069906):0.749144,52:0.957980):0.202702):0.228461):0.335842):0.760631):0.261956,((((16:0.000001,17:0.000001):0.185445,18:0.071893):0.170431,19:0.152776):0.491453,20:0.447074):0.16156):0.213123,15:0.657747):0.183066):0.109086):0.0242976,((4:0.218315,5:0.354829):0.220724,(6:0.318263,7:0.451384):0.184613):0.0933103):0.0631002,2:0.282540):0.0563549,3:0.397426);
 608: 1 -26947.20333 -26453.52827 (0:0.216119,(1:0.113631,((((3:0.271592,((((8:0.000001,9:0.000001):0.318192,10:0.182407):0.379394,11:0.483113):0.209812,(12:0.000001,13:0.000001):0.683984):0.280619):0.0794934,(6:0.394099,7:0.371310):0.107814):0.0362256,(((((((14:1.305562,22:0.709573):0.136214,21:0.454866):0.182947,23:1.025172):0.201958,(((((24:0.054103,25:0.066259):0.244768,26:0.067046):0.0677267,27:0.183893):0.231749,(28:0.654119,29:0.579561):0.21487):0.225751,(((30:0.277235,31:0.245056):0.206247,32:0.679924):0.13403,(33:0.163347,34:0.299559):0.0880722):0.0842147):0.504103):0.12848,(((35:2.052959,(((49:0.000001,50:0.000001):2.17751e-06,51:0.160972):0.37332,52:1.281772):0.308281):0.428863,(((44:0.801590,45:0.843791):0.399718,46:0.946141):0.537386,(47:1.162619,48:0.933227):0.101197):0.448505):0.220169,(((((36:0.094875,38:0.063163):0.107237,37:0.065472):0.502519,39:0.710841):0.297308,(41:0.068954,(42:0.008043,43:0.034250):0.246134):0.497226):0.507371,40:0.788064):0.314807):0.834733):0.256282,((((16:0.000001,17:0.000001):0.211916,18:0.046351):0.176726,19:0.223264):0.55104,20:0.487778):0.175342):0.337119,15:0.645968):0.314603):0.0198381,(4:0.317210,5:0.453074):0.277536):0.0699913):0.032307,2:0.204888);
 609: 2 -26487.96169 -26454.37202 (0:0.186105,((1:0.132170,((4:0.315502,5:0.475934):0.24693,(6:0.417766,7:0.455780):0.232071):0.112411):0.0734318,(3:0.281620,(((((8:0.000001,9:0.000001):0.264239,10:0.309360):0.279289,11:0.431972):0.32005,(12:0.000001,13:0.000001):0.492653):0.239743,(((((((14:0.829029,22:0.572478):0.235924,21:0.317790):0.109355,23:0.964983):0.244403,((((35:2.041768,(((49:0.000001,50:0.000001):0.0587044,51:0.094447):0.732293,52:1.010124):0.320976):0.270076,(((44:0.718906,45:0.916596):0.58591,46:0.756255):0.548758,(47:0.843723,48:0.723323):0.128469):0.724736):0.384635,((((36:0.084122,38:0.045050):0.0784559,37:0.063900):0.471468,39:0.710816):0.130245,(41:0.097581,(42:0.018019,43:0.020612):0.193905):0.540853):0.298012):0.217179,40:0.570824):1.33193):0.0670426,(((((24:0.061179,25:0.090700):0.206115,26:0.096916):0.0789053,27:0.100637):0.150407,(28:0.718751,29:0.515402):0.174044):0.237349,(((30:0.260083,31:0.217393):0.139824,32:0.606385):0.076669,(33:0.172738,34:0.189391):0.0737578):0.128746):0.417564):0.119526,((((16:0.000001,17:0.000001):0.179072,18:0.126796):0.125968,19:0.230926):0.200433,20:0.438903):0.216458):0.280302,15:0.552657):0.360047):0.0749237):0.111333):0.0297261,2:0.298282);
 610: 1 -26142.91787 -26459.5678 (0:0.169431,(1:0.156645,(((3:0.227942,((((8:0.000001,9:0.000001):0.310345,10:0.112841):0.182389,11:0.523713):0.188467,(12:0.000001,13:0.000001):0.558659):0.301793):0.0317872,(((((((14:1.736335,(21:0.392271,22:0.594983):0.0988159):0.206351,23:0.752898):0.511241,((((24:0.108214,25:0.040502):0.218022,(26:0.036020,(28:0.619950,29:0.761990):0.212006):0.0423318):0.134421,27:0.079781):0.392677,(((30:0.258448,31:0.246438):0.101674,32:0.558426):0.198974,(33:0.161905,34:0.259322):0.128474):0.150048):0.427417):0.0854552,((35:2.458480,(((49:0.000001,50:0.000001):0.056442,51:0.132913):1.01359,52:0.978238):0.109696):0.9573,((((((36:0.133031,38:0.065869):0.0633068,37:0.084418):0.453458,39:1.181486):0.499429,(41:0.113043,(42:0.024203,43:0.031568):0.115694):0.579838):0.274743,((44:0.607039,(45:0.856980,46:1.139316):0.417162):0.343254,(47:0.836915,48:1.026564):0.305015):1.00862):0.489688,40:0.624650):0.585035):0.749947):0.225332,(((16:0.000001,17:0.000001):0.158919,18:0.103523):0.121399,19:0.253446):0.438197):0.219476,20:0.554542):0.322529,15:0.747909):0.219078):0.0661943,((4:0.217731,5:0.452503):0.257456,(6:0.379974,7:0.393319):0.113859):0.046401):0.0637859):0.0224699,2:0.286582);
 611: 3 -26232.84858 -26449.06251 (0:0.151771,(1:0.168547,((3:0.346510,(((((8:0.000001,9:0.000001):0.225057,10:0.217099):0.280927,11:0.498203):0.239739,(12:0.000001,13:0.000001):0.57394):0.261514,((((14:1.295762,((21:0.477648,22:0.659797):0.2,23:0.762064):0.222786):0.177967,(((((24:0.069183,25:0.052990):0.262842,(26:0.082987,27:0.179065):0.0520239):0.277275,(28:0.784789,29:0.518429):0.174342):0.176511,((30:0.204284,31:0.245756):0.174222,(32:0.685675,(33:0.176892,34:0.316792):0.110433):0.0565332):0.200854):0.480926,(35:1.505064,((((((36:0.124708,37:0.145563):0.0445556,38:0.017535):0.443957,39:0.820914):0.247692,(41:0.130934,(42:0.003925,43:0.034688):0.185181):0.768828):0.26528,40:0.691478):0.30786,(((((44:0.775828,45:0.979419):0.568688,46:1.096338):0.154413,48:0.756462):0.0241766,47:0.946640):0.567268,(((49:0.000001,50:0.000001):0.0782289,51:0.061747):0.93194,52:1.182871):0.309824):0.265268):0.363273):0.848339):2.27276e-06):0.219464,((((16:0.000001,17:0.000001):0.129541,18:0.173151):0.131031,19:0.188840):0.365196,20:0.481787):0.189622):0.287433,15:0.726399):0.272868):0.111445):0.0506355,((4:0.271193,5:0.306436):0.286885,(6:0.417473,7:0.373156):0.264937):0.0808072):0.101026):0.046926,2:0.257048);
 612: 1 -26405.57149 -26455.24648 (0:0.182542,(1:0.152938,(((3:0.279481,(((((8:0.000001,9:0.000001):0.258867,10:0.158956):0.251403,11:0.527910):0.122125,(12:0.000001,13:0.000001):0.547354):0.152144,(((((((14:1.209672,(21:0.462979,22:0.464603):0.104236):0.16706,23:0.736243):0.296155,(35:1.626583,(((((((36:0.076110,37:0.164448):0.046069,38:0.024179):0.53915,39:0.676462):0.194744,(41:0.131918,(42:0.003037,43:0.021955):0.188491):0.787847):0.454269,40:0.876970):0.381656,(((49:0.000001,50:0.000001):0.101071,51:0.084341):0.624062,52:0.932912):0.575186):0.177558,(((44:0.596152,45:1.016602):0.452872,46:0.820684):0.306029,(47:0.735626,48:0.801435):0.253319):0.341507):0.313875):0.681577):0.168958,((((24:0.107000,25:0.037974):0.148554,(26:0.070893,27:0.200673):0.0374752):0.179009,(28:0.556729,29:0.561619):0.164123):0.17332,(((30:0.237291,31:0.327699):0.171844,32:0.694738):0.13268,(33:0.194920,34:0.302319):0.0730973):0.202996):0.34389):0.127349,(((16:0.000001,17:0.000001):0.174903,18:0.066642):0.0833822,19:0.259255):0.429769):0.290649,20:0.569987):0.16424,15:0.792100):0.249031):0.0616983):0.0166013,(4:0.235720,5:0.382151):0.169603):0.0210306,(6:0.279616,7:0.349219):0.177732):0.0782977):0.0446294,2:0.190559);
 613: 1 -26225.38072 -26450.76732 (0:0.130460,(1:0.118291,(((3:0.288119,((((8:0.000001,9:0.000001):0.299114,10:0.195816):0.297096,11:0.435237):0.196811,(12:0.000001,13:0.000001):0.604436):0.257235):0.053396,(((((((14:1.307195,(21:0.491164,22:0.629828):0.157922):0.258591,23:0.776346):0.538292,(((35:1.880206,(((49:0.000001,50:0.000001):0.0584112,51:0.121069):0.854507,52:0.853301):0.393401):0.211723,((44:0.732108,(45:1.094249,46:0.774233):0.387323):0.340041,(47:0.938533,48:0.867786):0.0481291):0.989248):0.301545,(((((36:0.147063,37:0.136906):0.0176142,38:0.050185):0.441451,39:0.549397):0.159925,(41:0.187610,(42:0.015454,43:0.025978):0.161833):0.564829):0.456118,40:0.711553):0.399097):1.09056):0.0606263,((((24:0.029085,25:0.075363):0.226537,(26:0.081687,27:0.210343):0.0780216):0.235199,(28:0.876762,29:0.519612):0.109039):0.304494,(((30:0.321690,31:0.226066):0.165678,32:0.509788):0.0619849,(33:0.216562,34:0.223549):0.103267):0.10204):0.466509):0.177077,(((16:0.000001,17:0.000001):0.16214,18:0.114892):0.074588,19:0.280720):0.392534):0.185878,20:0.429082):0.331584,15:0.720273):0.255094):0.037344,((4:0.186139,5:0.446079):0.272341,(6:0.428021,7:0.436179):0.226213):0.0674225):0.0548517):0.0434698,2:0.265427);
 614: 2 -26803.23754 -26453.11648 (0:0.157138,1:0.208870,(2:0.241071,((3:0.320148,((4:0.313066,5:0.446361):0.15911,(6:0.381739,7:0.472692):0.212078):0.0784855):0.0443382,(((((8:0.000001,9:0.000001):0.302621,10:0.182055):0.302167,11:0.583649):0.282429,(12:0.000001,13:0.000001):0.668406):0.183007,(((((((14:1.517870,23:0.397159):0.167492,(21:0.471289,22:0.575672):0.254783):0.466547,((((24:0.068092,25:0.057412):0.192682,(26:0.050309,(28:0.664232,29:0.688328):0.309197):0.0670536):0.102566,27:0.145570):0.333629,(((30:0.222272,31:0.363318):0.109758,32:0.554750):0.118877,(33:0.195096,34:0.243402):0.072091):0.204882):0.349924):0.0105046,(((35:1.632631,(((44:0.697087,45:0.827826):0.393735,46:0.899289):0.246162,(47:0.960037,48:0.694384):0.259874):0.631711):0.301362,(((49:0.000001,50:0.000001):0.08809,51:0.057718):0.584987,52:1.018764):0.591377):0.429954,((((36:0.102692,37:0.162180):0.0184426,38:0.039485):0.522775,(39:0.608162,(41:0.141444,(42:0.007677,43:0.026171):0.15903):0.878659):0.173116):0.563996,40:0.758969):0.418042):0.863363):0.299969,(((16:0.000001,17:0.000001):0.164361,18:0.090375):0.188049,19:0.186900):0.280299):0.175673,20:0.508527):0.197552,15:0.654135):0.239608):0.0678562):0.0591656):0.0327163);
 615: 1 -26966.98592 -26449.73743 (0:0.219544,1:0.237992,(2:0.264333,((3:0.287496,(((((8:0.000001,9:0.000001):0.295251,10:0.188135):0.214841,11:0.581199):0.613279,(12:0.000001,13:0.000001):0.684693):0.095695,((((14:1.155361,(35:1.733877,((((((36:0.094674,38:0.048407):0.0660504,37:0.066914):0.481681,39:0.685902):0.182237,(41:0.122915,(42:0.000002,43:0.033330):0.164556):0.443935):0.584341,40:0.475099):0.272784,((((44:0.549039,(45:0.724230,46:1.287825):0.573635):0.3555,48:0.847849):0.0685962,47:0.893873):0.398105,(((49:0.000001,50:0.000001):0.0280632,51:0.124236):0.679306,52:0.925833):0.397888):0.417842):0.553828):0.448996):0.308824,(((21:0.449347,22:0.505164):0.309575,23:0.834568):0.302557,((((24:0.028694,25:0.064873):0.275165,(26:0.080508,27:0.143909):0.0462393):0.107388,(28:0.877424,29:0.425099):0.144057):0.265505,(((30:0.289160,31:0.144901):0.118505,32:0.586327):0.0821514,(33:0.157524,34:0.218438):0.0904998):0.204833):0.335092):0.0252142):0.215453,((((16:0.000001,17:0.000001):0.154534,18:0.111912):0.0847719,19:0.248275):0.389603,20:0.550248):0.290312):0.429645,15:0.781437):0.307866):0.12374):0.119218,((4:0.248154,5:0.416500):0.303027,(6:0.292229,7:0.453289):0.292253):0.0709888):0.112183):0.0456851);
 616: 1 -24744.27965 -26452.47006 (0:0.127602,(1:0.172899,((3:0.405585,(((((8:0.000001,9:0.000001):0.268534,10:0.262320):0.378593,11:0.443448):0.280328,(12:0.000001,13:0.000001):0.425485):0.216079,((((14:1.460035,(((16:0.000001,17:0.000001):0.143669,18:0.127973):0.204199,19:0.145449):0.253513):0.11425,20:0.289009):0.156172,((21:0.494931,(22:0.710066,23:0.936770):0.137256):0.383669,(((((24:0.066527,25:0.108475):0.179976,(26:0.071873,27:0.147290):0.0395168):0.150772,28:0.724318):0.131181,29:0.482018):0.217693,(((30:0.227001,31:0.178661):0.136577,32:0.568735):0.0389387,(33:0.137119,34:0.268681):0.105242):0.183795):0.370044):0.206328):0.265238,(15:0.568467,(35:1.535595,(((((((36:0.133000,37:0.156177):0.0394218,38:0.000388):0.524567,39:0.595019):0.294091,(41:0.146186,(42:0.014079,43:0.032794):0.126998):0.566419):0.312995,((((44:0.757216,45:1.446339):0.409354,46:0.994099):0.325611,48:0.698510):0.0626793,47:0.600573):1.19874):0.139472,40:0.645463):0.502973,(((49:0.000001,50:0.000001):0.0283631,51:0.077999):0.886449,52:0.808641):0.204168):0.433018):0.813265):0.277777):0.243394):0.13668):0.0603876,((4:0.144586,5:0.371521):0.449892,(6:0.313561,7:0.445638):0.166389):0.0577692):0.0476357):0.0166495,2:0.302359);
 617: 1 -25578.31633 -26467.5481 (0:0.218040,1:0.126580,(2:0.268712,((3:0.187456,(((((8:0.000001,9:0.000001):0.309886,10:0.185548):0.30161,11:0.298241):0.336891,(12:0.000001,13:0.000001):0.652335):0.132624,((((14:1.378542,(21:0.364984,22:0.579822):0.191181):0.178901,23:0.998106):0.317806,(((((16:0.000001,17:0.000001):0.159994,18:0.105894):0.0282178,19:0.328825):0.408716,(20:0.523658,((35:2.550162,(((((44:0.505745,45:0.787474):0.545525,46:1.008646):0.36903,(47:0.898223,48:0.645593):0.187122):0.594872,52:1.109989):0.255286,((49:0.000001,50:0.000001):0.0484019,51:0.108427):0.667872):0.316431):0.334168,((((36:0.130350,38:0.027585):0.0771998,37:0.061654):0.583308,(39:0.486402,(41:0.137639,(42:0.000002,43:0.051683):0.189329):0.513969):0.189008):0.519602,40:0.531108):0.328905):1.03202):0.0659497):0.196622,(((((24:0.044587,25:0.091316):0.272967,26:0.080724):0.0441996,27:0.155237):0.177076,(28:0.861697,29:0.693790):0.125576):0.244976,(((30:0.240973,31:0.286990):0.115953,32:0.563889):0.0846713,(33:0.156398,34:0.215378):0.0894224):0.177491):0.417291):0.139902):0.425577,15:0.881230):0.254729):0.147434):0.133204,((4:0.183081,5:0.386752):0.233552,(6:0.451669,7:0.390695):0.158484):0.107797):0.0663491):0.00140099);
 618: 1 -26517.4088 -26464.92366 (0:0.188012,(1:0.162661,((3:0.282180,((4:0.288316,5:0.381213):0.219719,(6:0.411207,7:0.450725):0.188713):0.0885915):0.0458634,(((((8:0.000001,9:0.000001):0.290947,10:0.237450):0.293926,11:0.364535):0.310133,(12:0.000001,13:0.000001):0.551064):0.0858592,(((((14:1.167301,(21:0.436523,22:0.593177):0.12392):0.353485,23:0.765484):0.308481,((((((24:0.059743,25:0.072339):0.210758,26:0.083389):0.0714669,27:0.168174):0.17394,(28:0.955397,29:0.535565):0.15487):0.210989,(((30:0.229168,31:0.250251):0.122542,32:0.638234):0.129685,(33:0.220972,34:0.184495):0.12089):0.182301):0.383476,(35:1.336452,(((((((36:0.108911,37:0.114712):0.038529,38:0.010906):0.523543,39:0.591887):0.219998,(41:0.132678,(42:0.014893,43:0.020296):0.166759):0.51342):0.450608,40:0.662469):0.335104,(44:0.756184,(((45:1.281205,46:0.834198):0.445015,47:0.830661):0.133691,48:0.855785):0.138492):0.827237):0.180505,(((49:0.000001,50:0.000001):0.0701099,51:0.107020):0.552373,52:1.228795):0.375779):0.597128):0.84617):0.0327672):0.16085,((((16:0.000001,17:0.000001):0.139145,18:0.158276):0.104265,19:0.216781):0.259872,20:0.555406):0.265344):0.261506,15:0.857424):0.287456):0.147426):0.0564382):0.0381133,2:0.231933);
 619: 1 -27015.2202 -26453.4034 (0:0.190745,(1:0.184833,((3:0.276107,(((((8:0.000001,9:0.000001):0.340241,10:0.210546):0.264482,11:0.633853):0.269681,(12:0.000001,13:0.000001):0.522005):0.206174,(((((14:1.007489,(21:0.396183,22:0.798831):0.195649):0.243636,23:0.853911):0.290491,(((((24:0.050116,25:0.055427):0.23503,26:0.045588):0.0490766,27:0.112448):0.162951,(28:0.814388,29:0.491584):0.0985167):0.259576,(((30:0.328045,31:0.227319):0.135847,32:0.545774):0.0897465,(33:0.157091,34:0.306318):0.070901):0.15251):0.36132):0.210497,((((16:0.000001,17:0.000001):0.146771,18:0.130413):0.180753,19:0.117232):0.291511,20:0.421911):0.303689):0.222612,(15:0.390441,(35:2.205914,(((((((36:0.084046,37:0.104700):0.0275223,38:0.022213):0.45477,39:0.673741):0.371534,(41:0.146062,(42:0.016327,43:0.039232):0.158085):0.622562):0.362935,40:0.543239):0.752839,(((44:0.747140,(45:0.870943,46:0.865818):0.275754):0.332537,47:0.663212):0.120766,48:0.691932):0.601169):0.181732,(((49:0.000001,50:0.000001):0.0717048,51:0.093807):0.720538,52:0.980098):0.230437):0.512908):0.897403):0.273139):0.228681):0.126225):0.0649755,((4:0.277395,5:0.380229):0.194608,(6:0.377169,7:0.448618):0.189985):0.0776625):0.0995382):0.0402875,2:0.322135);
 620: 1 -26260.71828 -26452.02414 (0:0.281726,1:0.090682,(2:0.299086,((3:0.320031,(((((8:0.000001,9:0.000001):0.29538,10:0.165262):0.271245,11:0.370267):0.229572,(12:0.000001,13:0.000001):0.615592):0.237893,(((((((14:1.040133,23:0.614458):0.308676,(21:0.270334,22:0.590506):0.19929):0.496815,((((35:2.310107,52:1.042604):0.0383596,((49:0.000001,50:0.000001):0.073829,51:0.069270):0.62376):0.561608,((44:0.831373,(45:0.756225,46:1.466970):0.335908):0.376253,(47:0.967327,48:0.674467):0.189879):0.88375):0.185762,(((((36:0.090409,37:0.106203):0.0435524,38:0.015786):0.577638,39:0.497329):0.184538,(41:0.113350,(42:0.016044,43:0.041536):0.115201):0.641478):0.347279,40:0.871361):0.170446):1.08289):0.0584388,(((((24:0.048078,25:0.064548):0.245667,26:0.068341):0.0470504,27:0.151774):0.244218,(28:0.651466,29:0.565591):0.124969):0.202689,(((30:0.295276,31:0.205091):0.207164,32:0.696619):0.103203,(33:0.273876,34:0.170561):0.0648355):0.194527):0.377703):0.220099,(((16:0.000001,17:0.000001):0.10438,18:0.126757):0.131288,19:0.238528):0.328901):0.172455,20:0.515627):0.173198,15:0.621345):0.206585):0.0715981):0.0314087,((4:0.266372,5:0.367844):0.284502,(6:0.412196,7:0.443732):0.105897):0.100181):0.0822777):0.0371678);
 621: 1 -26821.85921 -26471.84304 (0:0.189450,(1:0.154746,(3:0.265862,(((4:0.240437,5:0.416009):0.208781,(6:0.357245,7:0.470731):0.23114):0.0826414,(((((8:0.000002,9:0.000002):0.32909,10:0.132201):0.193097,11:0.598197):0.301871,(12:0.000002,13:0.000002):0.539806):0.137589,((((((14:1.626955,22:0.658679):0.114879,21:0.334213):0.194239,23:0.831244):0.467996,(35:1.356959,(((((((36:0.091023,38:0.043052):0.0797121,37:0.122865):0.551961,(41:0.211634,(42:0.020512,43:0.022344):0.139329):0.759176):0.13035,39:0.682825):0.287164,40:0.968919):0.538457,(((49:0.000002,50:0.000002):0.104392,51:0.111598):0.814926,52:0.922702):0.501803):0.243798,(((44:0.729593,45:0.991671):0.613048,(47:0.801813,48:1.121757):0.211767):0.167477,46:0.691556):0.541337):0.299646):0.877765):0.0540849,(((((16:0.000002,17:0.000002):0.14679,18:0.106615):0.1209,19:0.210799):0.22466,((((24:0.059532,25:0.052161):0.213467,(26:0.042438,(28:1.023919,29:0.649771):0.216138):0.0809338):0.146244,27:0.099431):0.333334,(((30:0.259094,31:0.184509):0.225007,(33:0.144700,34:0.223465):0.0785768):0.193045,32:0.622746):0.094455):0.564772):0.28901,20:0.462176):0.187636):0.112457,15:0.785228):0.132004):0.187556):0.0202944):0.107384):0.0379713,2:0.306536);
 622: 1 -26149.15352 -26459.30422 (0:0.220949,1:0.144565,(2:0.249022,((3:0.367530,(((((8:0.000001,9:0.000001):0.32526,10:0.187384):0.295722,11:0.513700):0.226046,(12:0.000001,13:0.000001):0.514449):0.365585,(((((14:1.302821,((21:0.398577,22:0.666610):0.325784,23:0.996267):0.183722):0.132167,(35:2.408467,((((((36:0.103450,37:0.166013):0.0446747,38:0.006150):0.599178,39:0.644604):0.314695,(41:0.129114,(42:0.011776,43:0.030957):0.176339):0.621754):0.639292,40:0.449529):0.298971,(((44:0.874862,(45:0.922472,46:0.954078):0.298897):0.318364,(47:0.663693,48:0.814818):0.197963):0.876772,(((49:0.000001,50:0.000001):0.0267384,51:0.085376):0.785633,52:0.873264):0.447457):0.225893):0.474787):0.505376):0.021902,(((((24:0.056874,25:0.072353):0.172274,28:0.838978):0.0770003,(26:0.042224,27:0.213933):0.0367072):0.298396,29:0.543419):0.184728,(((30:0.278347,31:0.207721):0.210812,32:0.653027):0.103284,(33:0.185658,34:0.247243):0.145744):0.208175):0.454967):0.253395,((((16:0.000001,17:0.000001):0.120661,18:0.063292):0.145637,19:0.274067):0.2005,20:0.545294):0.208701):0.276249,15:0.665061):0.257101):0.104251):0.0254171,((4:0.237887,5:0.372407):0.209519,(6:0.361026,7:0.385767):0.157949):0.0709086):0.113296):0.0306905);
 623: 1 -25776.564 -26468.37132 (0:0.186886,(1:0.122911,((3:0.214099,((((8:0.000001,9:0.000001):0.318559,10:0.109301):0.397153,11:0.436818):0.272547,((12:0.000001,13:0.000001):0.440042,((((((14:1.231980,22:0.579385):0.176316,21:0.245628):0.326612,23:0.553113):0.412666,(((((((24:0.029393,25:0.064946):0.296577,26:0.044761):0.0635455,27:0.146389):0.163055,28:0.750746):0.0952738,29:0.595918):0.236763,((((30:0.397753,31:0.227680):0.138051,32:0.659696):0.0790413,33:0.218997):0.0611047,34:0.239199):0.104833):0.433512,(35:1.663303,(((((((36:0.103825,37:0.140280):0.0459475,38:0.019692):0.713118,39:0.382221):0.248273,(41:0.126949,(42:0.005153,43:0.027522):0.14586):0.730742):0.547739,(((49:0.000001,50:0.000001):2.82331e-06,51:0.161069):0.603301,52:1.703646):0.643684):0.0710863,(((44:0.761701,45:0.557085):0.303554,46:1.014738):0.574894,(47:0.753337,48:0.928288):0.217718):0.881397):0.181579,40:0.850103):0.320702):0.883996):2.26633e-06):0.177076,((((16:0.000001,17:0.000001):0.168559,18:0.051927):0.0526547,19:0.230042):0.488856,20:0.457582):0.137542):0.246864,15:0.599652):0.297834):0.18491):0.115211):0.0924141,((4:0.212695,5:0.476586):0.135493,(6:0.344445,7:0.337418):0.119021):0.0812294):0.0849352):0.0140339,2:0.190382);
 624: 1 -27862.54272 -26463.45168 (0:0.163220,(1:0.145972,((3:0.366619,(((((8:0.000001,9:0.000001):0.255143,10:0.197575):0.251478,11:0.512693):0.523379,(12:0.000001,13:0.000001):0.477536):0.247696,(((((((14:1.700155,(21:0.415888,(22:0.549378,23:1.297166):0.191341):0.482271):0.223219,35:2.815305):0.0461031,((((((24:0.072076,25:0.058594):0.253047,26:0.059307):0.064709,27:0.134273):0.178539,28:0.768115):0.186921,29:0.650074):0.181723,(((30:0.394504,31:0.176744):0.232163,32:0.729050):0.0866176,(33:0.139013,34:0.322224):0.0730503):0.183411):0.966692):0.0405783,(((((((36:0.111436,37:0.160477):0.0332842,38:0.015708):0.711237,39:0.500521):0.386643,(41:0.150995,(42:0.009970,43:0.029803):0.132694):0.500127):0.373932,40:0.655773):0.657309,((44:0.822536,(45:1.277263,46:0.945814):0.282389):0.450421,(47:0.657355,48:0.941643):0.188327):0.614941):0.301192,(((49:0.000001,50:0.000001):0.0858756,51:0.100811):1.029,52:1.057021):0.252089):1.1761):0.250362,(((16:0.000001,17:0.000001):0.154412,18:0.104123):0.0903471,19:0.247975):0.545773):0.0937549,20:0.471914):0.326535,15:0.804077):0.272289):0.16183):0.102399,((4:0.295490,5:0.469014):0.174524,(6:0.333008,7:0.471213):0.273365):0.0363745):0.0951827):0.0528386,2:0.320302);
 625: 1 -26069.85772 -26469.09462 (0:0.171079,1:0.132601,(2:0.194334,(3:0.368637,(((4:0.239824,5:0.390383):0.295988,(6:0.451297,7:0.307267):0.143013):0.0384811,(((((8:0.000001,9:0.000001):0.295051,10:0.194763):0.329056,11:0.452011):0.196513,(12:0.000001,13:0.000001):0.586217):0.272925,(((((((14:1.291031,22:0.830862):0.0677767,21:0.590721):0.244901,35:2.109430):0.123334,(23:0.653780,((((((36:0.115680,38:0.035780):0.095399,37:0.098404):0.514458,39:0.542708):0.312296,(41:0.162638,(42:0.025380,43:0.043728):0.137184):0.46322):0.566639,(((((44:0.967173,45:0.884655):0.534156,46:0.822476):0.421031,(47:0.802037,48:0.641420):0.0739137):0.805107,52:1.018463):0.193505,((49:0.000001,50:0.000001):0.0315773,51:0.107077):1.00662):0.344855):0.222114,40:0.663438):1.11522):0.33164):0.103615,((((((24:0.111342,25:0.081423):0.198937,27:0.136149):0.0746949,26:0.074222):0.259495,28:0.667752):0.159117,29:0.597053):0.156798,(((30:0.247454,31:0.234657):0.0862706,32:0.535539):0.108305,(33:0.229458,34:0.184168):0.0967052):0.148562):0.50493):0.143025,((((16:0.000001,17:0.000001):0.181843,18:0.098613):0.0575644,19:0.279403):0.443697,20:0.536512):0.252474):0.115145,15:0.810684):0.282185):0.0441669):0.0338559):0.112413):0.0280073);
 626: 1 -26534.56356 -26467.39302 (0:0.165871,(1:0.121974,(((4:0.199153,5:0.345360):0.292047,((((((14:1.791925,(21:0.488423,22:0.650225):0.0937662):0.284785,23:0.459586):0.521286,((((((24:0.068230,25:0.041218):0.211987,26:0.047673):0.0609675,27:0.134030):0.138265,(28:0.692127,29:0.594312):0.176583):0.235578,(((30:0.332605,31:0.182866):0.144023,32:0.583187):0.148318,(33:0.169541,34:0.201441):0.0765585):0.23312):0.232629,(((35:1.803266,(((49:0.000001,50:0.000001):0.0707502,51:0.064826):1.01611,52:0.720672):0.246303):0.122304,(((44:0.783172,45:0.944100):0.401617,46:1.005826):0.174704,(47:0.742250,48:0.865035):0.238718):0.78056):0.277605,(((((36:0.093186,37:0.178894):0.0731601,38:0.000002):0.521036,39:0.714971):0.313606,(41:0.146689,(42:0.003142,43:0.032521):0.129081):0.674628):0.414071,40:0.532683):0.455563):1.17738):0.104624):0.213452,(((16:0.000001,17:0.000001):0.166835,18:0.150925):0.11284,19:0.212364):0.337292):0.278696,20:0.543498):0.22129,15:0.792745):0.230795):0.0545591,((6:0.406875,7:0.382865):0.140019,((((8:0.000001,9:0.000001):0.204705,10:0.215798):0.210681,11:0.443284):0.220753,(12:0.000001,13:0.000001):0.525382):0.230303):0.126209):0.0590398):0.052648,(2:0.271607,3:0.263747):0.0604496);
 627: 1 -26231.72533 -26455.36227 (0:0.178734,1:0.159766,(2:0.256081,(3:0.358994,(((4:0.335033,5:0.277849):0.268467,(6:0.313775,7:0.357059):0.156545):0.0714457,(((((8:0.000001,9:0.000001):0.314134,10:0.139872):0.397183,11:0.583891):0.201652,(12:0.000001,13:0.000001):0.569477):0.207319,(((((((14:1.399740,22:0.709094):0.190509,21:0.363653):0.201749,23:0.844772):0.356745,(((((24:0.083566,25:0.081324):0.187125,27:0.135778):0.0590138,26:0.006075):0.276096,(28:0.669264,29:0.376765):0.168787):0.213744,(((30:0.246334,31:0.313051):0.160058,(33:0.197273,34:0.233311):0.026846):0.0585202,32:0.591520):0.184707):0.268019):0.0223744,(35:2.276336,((((((36:0.067626,37:0.124430):0.0661087,38:0.000003):0.51964,39:0.470987):0.205263,(41:0.208726,(42:0.007436,43:0.012203):0.11577):0.582162):0.536881,((((44:0.726830,(45:0.899289,46:0.773450):0.368212):0.295123,48:0.599755):0.0687628,47:0.857875):0.819744,(((49:0.000001,50:0.000001):0.0343307,51:0.091212):0.929335,52:1.078092):0.608431):0.332688):0.155499,40:0.579644):0.581294):0.783422):0.11599,((((16:0.000001,17:0.000001):0.107747,18:0.118543):0.111482,19:0.161058):0.331641,20:0.606874):0.162868):0.302275,15:0.665361):0.227261):0.129851):0.0556431):0.0795115):0.0528562);
 628: 2 -25391.35809 -26451.01477 (0:0.178467,(1:0.147055,2:0.243254):0.00260463,((3:0.226930,(((((8:0.000001,9:0.000001):0.274192,10:0.277163):0.206685,11:0.438635):0.379563,(12:0.000001,13:0.000001):0.577564):0.199705,((((((14:1.440145,(21:0.296434,22:0.665320):0.150624):0.152021,23:0.940728):0.29514,(35:2.091813,((((((36:0.074150,37:0.121279):0.036533,38:0.027310):0.416949,39:0.621534):0.351495,(41:0.165181,(42:0.012908,43:0.033572):0.137839):0.490691):0.479782,40:0.717860):0.207737,(((44:0.902610,(45:0.893310,46:0.987768):0.496756):0.376824,(47:0.842077,48:0.709386):0.176519):0.531299,(((49:0.000001,50:0.000001):0.0453134,51:0.092578):0.558332,52:1.140812):0.57031):0.237277):0.564091):0.593621):0.0259907,(((((24:0.081082,25:0.066749):0.28608,(26:0.064153,27:0.140112):0.0272384):0.100526,(28:0.709221,29:0.555737):0.146765):0.290219,32:0.622659):0.0736729,((30:0.233336,31:0.206016):0.166948,(33:0.143506,34:0.233595):0.0678931):0.131949):0.469115):0.131366,((((16:0.000001,17:0.000001):0.135109,18:0.111235):0.157694,19:0.162296):0.380486,20:0.512706):0.23965):0.279273,15:0.686534):0.248738):0.156144):0.0745362,((4:0.298418,5:0.477432):0.171183,(6:0.375914,7:0.320439):0.197383):0.0633164):0.075917);
 629: 2 -26319.93745 -26448.1813 (0:0.149899,1:0.190133,(2:0.226528,((3:0.329324,(((((8:0.000001,9:0.000001):0.295904,10:0.238551):0.280957,11:0.558149):0.303866,(12:0.000001,13:0.000001):0.637184):0.289321,(((((14:1.315675,(21:0.420638,22:0.509699):0.187889):0.183691,23:0.705925):0.371883,(((((24:0.040083,25:0.097218):0.246123,(26:0.077342,27:0.189454):0.0331078):0.15773,(28:0.616315,29:0.582386):0.152742):0.239083,((((30:0.268972,31:0.251369):0.172398,32:0.589937):0.116468,33:0.157543):0.0353979,34:0.228141):0.187392):0.359307,(35:1.968012,((((((36:0.087175,37:0.114986):0.043125,38:0.021565):0.478565,39:0.658076):0.148457,(41:0.162621,(42:0.003978,43:0.041981):0.100089):0.773272):0.596882,40:0.494179):0.611045,((((44:0.941406,45:0.855125):0.338089,46:0.749111):0.47536,(47:0.701789,48:0.785878):0.160683):0.818591,(((49:0.000001,50:0.000001):0.096366,51:0.071421):0.991582,52:0.761961):0.365704):0.186488):0.236108):0.677524):0.0319359):0.337211,((((16:0.000001,17:0.000001):0.152145,18:0.090276):0.0944604,19:0.319017):0.386141,20:0.524061):0.18734):0.298878,15:0.688663):0.230792):0.150182):0.0388495,((4:0.353669,5:0.422864):0.26179,(6:0.357858,7:0.416636):0.204767):0.109962):0.0797453):0.0421703);
 630: 1 -26361.61428 -26455.8137 (0:0.208717,(1:0.136334,((3:0.302198,(((((8:0.000001,9:0.000001):0.391194,10:0.150869):0.254721,11:0.562790):0.180858,(12:0.000001,13:0.000001):0.522488):0.173139,((((((14:1.460901,(21:0.221911,22:0.799186):0.212573):0.187245,23:0.971408):0.269272,(35:1.997100,(((((((36:0.074926,38:0.066254):0.0435508,37:0.084359):0.699229,39:0.562320):0.295582,(41:0.148426,(42:0.014021,43:0.022720):0.126134):0.563659):0.28898,(((49:0.000001,50:0.000001):0.0560284,51:0.118542):0.843742,52:1.166880):0.804071):0.114522,((44:0.658629,(45:0.996514,46:1.164103):0.310479):0.48366,(47:0.929534,48:0.979821):2.63567e-06):0.956083):0.247231,40:0.618285):0.828486):0.574863):0.0787311,(((((24:0.072027,25:0.075516):0.223421,26:0.066644):0.0859377,27:0.180505):0.160989,(28:0.752181,29:0.627109):0.212692):0.35499,(((30:0.262488,31:0.327276):0.148232,32:0.699981):0.0535285,(33:0.194283,34:0.194811):0.105326):0.139073):0.520628):0.236398,((((16:0.000001,17:0.000001):0.174393,18:0.090176):0.206255,19:0.165704):0.379743,20:0.483962):0.244092):0.193833,15:0.665529):0.111789):0.120348):0.120631,((4:0.295627,5:0.392758):0.169317,(6:0.455847,7:0.381121):0.20151):0.0925951):0.0937241):0.0505443,2:0.358587);
 631: 1 -26015.9362 -26456.6969 (0:0.187000,1:0.178291,(2:0.283870,((3:0.286311,(((((8:0.000001,9:0.000001):0.222235,10:0.247047):0.25007,(12:0.000001,13:0.000001):0.706374):0.107601,11:0.488802):0.400092,(((((((14:1.026604,23:0.886509):0.179228,(21:0.537141,22:0.701965):0.131751):0.427858,((((35:1.829044,(((44:0.938679,45:0.850451):0.695367,46:0.620968):0.465937,(47:1.037096,48:0.990440):0.168792):0.818483):0.274587,(((49:0.000001,50:0.000001):0.0681206,51:0.140529):0.764809,52:1.118104):0.397558):0.268089,((((36:0.089875,37:0.198191):0.0478386,38:0.072561):0.581331,39:0.580257):0.363322,(41:0.197112,(42:0.023804,43:0.038495):0.162129):0.659389):0.514387):0.177458,40:0.803074):1.13086):0.0966845,(((((24:0.109171,25:0.104903):0.25031,26:0.122298):0.0851668,27:0.131022):0.167737,(28:0.645071,29:0.627134):0.18657):0.258017,(((30:0.171733,31:0.212855):0.125151,32:0.529503):0.138215,(33:0.133586,34:0.215127):0.046669):0.318906):0.295803):0.184815,(((16:0.000001,17:0.000001):0.151745,18:0.085746):0.114374,19:0.298447):0.307385):0.265581,20:0.521643):0.186059,15:0.502116):0.265782):0.0857989):0.0584079,((4:0.227784,5:0.403226):0.273407,(6:0.465274,7:0.366496):0.221215):0.0708128):0.0847523):0.0214024);
 632: 3 -26511.11833 -26451.49826 (0:0.204220,1:0.175099,(2:0.246137,(((3:0.246305,((((8:0.000001,9:0.000001):0.287895,10:0.217560):0.312751,11:0.419753):0.270447,(12:0.000001,13:0.000001):0.589715):0.266754):0.0692994,((4:0.303878,5:0.414540):0.33621,(6:0.367393,7:0.437034):0.212759):0.124471):0.0501554,(((((14:1.283327,(35:1.616449,((((((36:0.089381,37:0.159428):0.0329271,38:0.034329):0.623789,39:0.688379):0.264916,(41:0.172116,(42:0.003149,43:0.032201):0.165135):0.539922):0.483423,40:0.631957):0.402283,(((44:0.685417,(45:0.783148,46:1.161100):0.388881):0.430203,(47:0.831658,48:1.003520):0.346419):0.474372,(((49:0.000001,50:0.000001):0.0634186,51:0.093637):0.656969,52:0.840587):0.62795):0.306104):0.421753):0.347475):0.464326,((21:0.371941,22:0.697520):0.291515,23:0.645768):0.396192):0.156259,((((((24:0.054766,25:0.078008):0.255471,26:0.068880):0.0655708,27:0.128152):0.305953,(28:0.712086,29:0.569332):0.175389):0.367892,32:0.579778):0.0674964,((30:0.244566,31:0.225627):0.342081,(33:0.194471,34:0.184281):0.0873886):0.0432637):0.652127):0.142435,((((16:0.000001,17:0.000001):0.169246,18:0.115477):0.0651482,19:0.250873):0.323312,20:0.608746):0.155131):0.369312,15:0.628439):0.34161):0.068086):0.0472906);
 633: 1 -26247.19293 -26467.33314 (0:0.177334,1:0.145254,(2:0.289061,((3:0.365936,(((((8:0.000001,9:0.000001):0.287617,10:0.242651):0.230328,11:0.508234):0.237778,(12:0.000001,13:0.000001):0.491982):0.222218,((((((((14:1.180277,22:0.508839):0.204932,21:0.534657):0.217056,23:0.753913):0.344819,(((((24:0.012549,25:0.085581):0.313069,26:0.036168):0.0849598,27:0.092635):0.193792,(28:0.773996,29:0.511636):0.230835):0.0834748,(((30:0.350314,31:0.189184):0.0791917,32:0.654985):0.0998768,(33:0.146044,34:0.235265):0.113326):0.190941):0.300931):0.0259733,((((35:2.037926,(((44:0.804859,45:1.008933):0.320546,46:0.804150):0.356154,(47:0.534033,48:0.898964):0.259528):0.394409):0.360243,(((49:0.000001,50:0.000001):0.0293215,51:0.073426):0.90822,52:0.879006):0.683009):0.334927,((((36:0.085287,37:0.148764):0.0399921,38:0.027997):0.490455,39:0.612805):0.255489,(41:0.123802,(42:0.004782,43:0.060593):0.172679):0.625573):0.367923):0.145829,40:0.427041):1.3689):0.194647,(((16:0.000001,17:0.000001):0.15085,18:0.126893):0.0820704,19:0.225662):0.245171):0.188679,15:0.688996):0.0715501,20:0.492781):0.349817):0.0989396):0.0323787,((4:0.293567,5:0.459893):0.277949,(6:0.290939,7:0.391586):0.205813):0.0830709):0.0578749):0.0427617);
 634: 1 -26054.51169 -26480.16818 (0:0.266233,1:0.166198,(2:0.260758,(((3:0.320674,(4:0.343443,5:0.364931):0.287324):0.0293056,(((((8:0.000002,9:0.000002):0.399818,10:0.107739):0.296195,11:0.580487):0.193609,(12:0.000002,13:0.000002):0.622445):0.236851,(((((14:1.235720,(21:0.353142,22:0.712467):0.302367):0.244752,23:0.800313):0.382129,(35:1.464799,(((((((36:0.109942,37:0.127193):0.061768,38:0.007981):0.490301,39:0.712323):0.234747,(41:0.216362,(42:0.014902,43:0.026290):0.151844):0.749358):0.54707,40:0.545703):0.536354,(((44:0.532709,(45:0.979813,46:1.500833):0.222046):0.494349,48:0.882554):0.109506,47:0.942001):0.654317):0.195694,(((49:0.000002,50:0.000002):0.0819236,51:0.059906):0.800069,52:1.221147):0.243437):0.558117):0.630014):0.111301,(((((16:0.000002,17:0.000002):0.1297,18:0.115670):0.213305,19:0.156895):0.332249,(((((24:0.057978,25:0.098358):0.23777,26:0.045421):0.0480922,27:0.120128):0.146695,(28:0.726710,29:0.559210):0.190044):0.308712,((((30:0.174563,31:0.268830):0.301826,33:0.125336):0.113912,34:0.190535):0.166472,32:0.604469):0.0799456):0.557006):0.261734,20:0.459916):0.244696):0.263106,15:0.766933):0.211351):0.064518):0.0532683,(6:0.455944,7:0.406893):0.204048):0.0832466):0.0556877);
 635: 1 -27537.75578 -26477.41342 (0:0.162043,(1:0.177148,(((4:0.227346,5:0.454734):0.293439,(6:0.434488,7:0.456134):0.202926):0.169304,(((((8:0.000001,9:0.000001):0.208039,10:0.262403):0.257169,11:0.628834):0.279881,(12:0.000001,13:0.000001):0.611312):0.238567,(((((((14:1.281902,21:0.370907):0.0836899,22:0.660268):0.26048,23:0.963609):0.33998,(((35:1.786180,(((44:1.052630,45:0.900504):0.508765,46:0.872316):0.573511,(47:1.025849,48:1.016286):0.287738):0.355046):0.335245,(((49:0.000001,50:0.000001):0.0678997,51:0.047494):1.07654,52:0.771647):0.479893):0.274139,(((((36:0.109905,37:0.173273):0.04707,38:0.019035):0.567597,39:0.952826):0.236612,(41:0.121428,(42:0.006643,43:0.043021):0.126108):0.851376):0.52071,40:0.800710):0.182777):0.959174):0.0435889,(((((24:0.074491,25:0.079123):0.26585,26:0.052592):0.0615462,27:0.198474):0.201914,(28:0.884036,29:0.561650):0.138974):0.252556,(((30:0.385812,31:0.208063):0.157952,32:0.756448):0.101053,(33:0.144651,34:0.243382):0.0867902):0.186066):0.438525):0.319966,15:0.837561):0.0537082,((((16:0.000001,17:0.000001):0.201556,18:0.134353):0.256174,19:0.156295):0.329091,20:0.445821):0.231256):0.249839):0.167315):0.0586391):0.072836,(2:0.227945,3:0.310876):0.101847);
 636: 2 -26856.03601 -26453.06001 (0:0.227866,1:0.188244,(2:0.284627,((3:0.307268,(((((8:0.000001,9:0.000001):0.217277,10:0.209170):0.254304,11:0.560461):0.459046,(12:0.000001,13:0.000001):0.55946):0.105642,(((((((14:1.293547,22:0.691052):0.16086,21:0.296723):0.228569,23:0.998160):0.36663,(35:1.487279,(((((((36:0.189856,38:0.059066):0.0882647,37:0.116017):0.521743,39:0.717789):0.351414,(41:0.161241,(42:0.015309,43:0.026921):0.139489):1.13745):0.535955,40:0.723609):0.337997,(((49:0.000001,50:0.000001):0.0362874,51:0.132802):0.616384,52:1.335995):0.663851):0.119402,(((44:0.646967,45:1.131221):0.474485,46:1.065901):0.330449,(47:0.825944,48:0.766233):0.149539):0.575504):0.499028):0.855835):0.141708,((((((24:0.076853,25:0.074535):0.244258,27:0.127860):0.0558999,26:0.059730):0.153552,28:0.919333):0.152707,29:0.607193):0.175484,(((30:0.240750,31:0.281141):0.16194,32:0.720327):0.120235,(33:0.217688,34:0.212151):0.111189):0.237424):0.338018):0.134897,((((16:0.000001,17:0.000001):0.135429,18:0.140047):0.107616,19:0.218128):0.250041,20:0.473339):0.227629):0.360313,15:0.654688):0.20155):0.140552):0.0487522,((4:0.234179,5:0.372845):0.23417,(6:0.419895,7:0.384066):0.257101):0.0705007):0.0623527):0.0638435);
 637: 1 -26142.50434 -26467.43964 (0:0.224734,(1:0.131268,2:0.273076):0.0201102,(((3:0.224788,(4:0.245630,5:0.398651):0.344291):0.0317294,(((((8:0.000001,9:0.000001):0.259653,10:0.215734):0.25545,11:0.510556):0.214582,(12:0.000001,13:0.000001):0.616343):0.223853,((((((((14:1.167165,22:0.638184):0.0523369,21:0.361790):0.275467,23:0.822808):0.278999,((((35:1.631280,(((49:0.000001,50:0.000001):0.124103,51:0.049573):0.89942,52:0.745678):0.485348):0.193068,(((44:0.780363,45:0.831974):0.541811,(47:0.569906,48:0.944396):0.434856):0.179048,46:0.947087):0.492737):0.456104,((((36:0.107627,37:0.200369):0.0620623,38:0.000003):0.64287,39:0.708131):0.165779,(41:0.201060,(42:0.003057,43:0.040208):0.111617):0.588079):0.344164):0.136954,40:0.736755):0.837453):0.0127838,((((((24:0.060984,25:0.094441):0.274316,26:0.059932):0.0610122,27:0.129561):0.125103,(28:0.853234,29:0.541223):0.144314):0.344216,32:0.516020):0.0975132,((30:0.285042,31:0.190254):0.151649,(33:0.180690,34:0.171051):0.169042):0.0775472):0.460772):0.223196,(((16:0.000001,17:0.000001):0.134868,18:0.066028):0.0789281,19:0.284875):0.397415):0.246534,20:0.508578):0.406808,15:0.528728):0.275167):0.0599544):0.0622068,(6:0.381368,7:0.272882):0.297172):0.0790219);
 638: 1 -26767.46833 -26457.58699 (0:0.167455,(1:0.190337,(((3:0.206820,((((8:0.000001,9:0.000001):0.263163,10:0.161768):0.407485,11:0.356526):0.269413,(12:0.000001,13:0.000001):0.656111):0.223617):0.0545659,((((((14:1.441352,22:0.507748):0.0714322,21:0.438378):0.112285,23:0.937018):0.356646,(35:1.609905,((((((36:0.130248,37:0.169901):0.0276564,38:0.044974):0.428528,39:0.736302):0.176782,(41:0.162091,(42:0.011923,43:0.030134):0.143996):0.7464):0.665187,40:0.447343):0.571854,(((44:0.650796,(45:0.838164,46:0.853747):0.372209):0.410926,(47:0.600882,48:0.807438):0.164833):0.650519,(((49:0.000001,50:0.000001):0.0818068,51:0.115477):0.800929,52:1.173721):0.549206):0.265453):0.510244):0.658263):0.183738,(((((16:0.000001,17:0.000001):0.179412,18:0.156609):0.0707549,19:0.352454):0.317306,20:0.631906):0.282815,(((((24:0.082408,25:0.075928):0.289494,26:0.069643):0.0545246,27:0.120105):0.173879,(28:0.839755,29:0.529172):0.118422):0.146855,(((30:0.192020,31:0.256233):0.222045,32:0.586586):0.120407,(33:0.187285,34:0.227378):0.0803832):0.196505):0.389713):0.206642):0.390497,15:0.704825):0.440411):0.0213781,((4:0.229530,5:0.457491):0.262919,(6:0.317867,7:0.427876):0.175555):0.0736623):0.0985995):0.0157372,2:0.221061);
 639: 1 -25253.61436 -26456.09121 (0:0.179083,((1:0.093887,(((4:0.341767,5:0.370696):0.251065,7:0.329333):0.101417,6:0.476776):0.104802):0.0626017,2:0.275328):0.0354728,(3:0.257366,(((((8:0.000001,9:0.000001):0.206908,10:0.223359):0.344097,11:0.562039):0.21151,(12:0.000001,13:0.000001):0.492446):0.187983,(((((((14:1.229643,(21:0.529822,22:0.469330):0.170828):0.289111,23:0.525962):0.438304,(35:1.619342,((((((36:0.122744,37:0.144231):0.0259039,38:0.027676):0.526721,39:0.677283):0.330538,(41:0.153288,(42:0.003151,43:0.018448):0.158013):0.502444):0.24418,40:0.596802):0.283072,(((((44:0.757323,(45:0.827823,46:0.988183):0.357744):0.145459,48:0.845685):0.0566239,47:0.867737):0.736321,52:1.214390):0.086976,((49:0.000001,50:0.000001):0.0851672,51:0.040542):0.827374):0.312539):0.401571):0.91721):2.27156e-06,(((((24:0.091762,25:0.053027):0.30668,26:0.024856):0.0748335,27:0.127027):0.200404,(28:0.737257,29:0.569454):0.247433):0.233676,((((30:0.255020,31:0.144689):0.157435,32:0.549335):0.15874,33:0.125352):0.0736371,34:0.163625):0.147821):0.290838):0.229829,(((16:0.000001,17:0.000001):0.173277,18:0.136547):0.124699,19:0.200003):0.33943):0.260176,20:0.406277):0.234644,15:0.654147):0.19986):0.161999):0.0579792);
 640: 1 -27128.02019 -26456.5661 (0:0.232724,(1:0.149278,(((3:0.335606,(((((8:0.000001,9:0.000001):0.25087,10:0.188215):0.234144,11:0.602412):0.217156,(12:0.000001,13:0.000001):0.633844):0.264122,(((((14:1.048439,(21:0.385986,22:0.629967):0.234754):0.289815,23:0.777406):0.418415,((((((((24:0.049677,25:0.072204):0.227907,26:0.049927):0.0806019,27:0.132335):0.0960447,28:0.895507):0.137561,29:0.400215):0.245755,32:0.596495):0.111223,(((30:0.257994,31:0.170028):0.308425,33:0.132617):0.0578085,34:0.254277):0.0555133):0.535114,(35:1.536987,((((((36:0.095955,37:0.155944):0.0505037,38:0.001644):0.607711,39:0.646503):0.274426,40:0.927735):0.182555,((41:0.175476,(42:0.005873,43:0.027073):0.107893):0.403807,((44:0.476992,(45:0.591532,46:1.207038):0.337643):0.635883,(47:0.790680,48:0.700766):0.239555):0.692864):0.280184):0.519282,(((49:0.000001,50:0.000001):0.0856501,51:0.092692):0.70417,52:0.759706):0.332642):0.634798):0.586141):0.0805748):0.115892,((((16:0.000001,17:0.000001):0.231659,18:0.146492):0.212143,19:0.177333):0.361162,20:0.515786):0.103887):0.417619,15:0.722170):0.273173):0.0642859):0.0597484,(6:0.333193,7:0.434468):0.236206):0.0810609,(4:0.241885,5:0.406274):0.377264):0.0360599):0.0297776,2:0.275559);
 641: 1 -26385.45009 -26454.91986 (0:0.162053,1:0.148066,(2:0.248541,((3:0.297912,(((((8:0.000001,9:0.000001):0.291157,10:0.259036):0.339624,11:0.461657):0.407237,(12:0.000001,13:0.000001):0.51759):0.125109,(((((14:1.063118,23:0.510107):0.246849,(21:0.222160,22:0.597728):0.235144):0.405689,(((((((24:0.098029,25:0.099329):0.231746,26:0.058337):0.0276092,27:0.140508):0.134125,28:0.761840):0.160682,29:0.573227):0.128937,(((30:0.269516,31:0.220841):0.131173,32:0.567819):0.0546338,(33:0.189864,34:0.184972):0.0964984):0.266269):0.415991,(35:1.587208,((((((36:0.131174,37:0.175385):0.0186451,38:0.018304):0.489903,39:0.585497):0.158467,(41:0.162161,(42:0.015872,43:0.043533):0.112971):0.609479):0.404759,((((44:0.527592,45:1.005983):0.369819,46:0.914022):0.324836,(47:0.592105,48:0.822644):0.116122):0.734089,(((49:0.000001,50:0.000001):0.0343227,51:0.118161):0.908719,52:0.866283):0.345971):0.294048):0.140731,40:0.696818):0.443133):0.5801):2.27295e-06):0.192866,((((16:0.000001,17:0.000001):0.152272,18:0.163191):0.080761,19:0.260618):0.398699,20:0.445284):0.14677):0.206917,15:0.641897):0.177499):0.141799):0.0401703,((4:0.278741,5:0.352860):0.21387,(6:0.414799,7:0.398784):0.197361):0.0834323):0.0962929):0.0382897);
 642: 1 -25959.67741 -26454.09164 (0:0.184160,1:0.211184,(2:0.253238,((3:0.251668,(((((8:0.000001,9:0.000001):0.225169,10:0.136500):0.362305,11:0.449804):0.300513,(12:0.000001,13:0.000001):0.654482):0.17712,(((((14:1.354757,(21:0.337683,22:0.585652):0.17596):0.153307,23:0.755180):0.370588,(((((24:0.075309,25:0.070147):0.227027,(26:0.049973,27:0.158526):0.0477335):0.119156,(28:0.596322,29:0.397315):0.234406):0.290262,(((30:0.254962,31:0.195324):0.0899498,32:0.802872):0.108016,(33:0.177323,34:0.256589):0.0879632):0.096985):0.230284,(35:1.720290,((((((36:0.108416,38:0.037759):0.0790784,37:0.033940):0.645611,39:0.817157):0.169623,(41:0.144028,(42:0.000002,43:0.021760):0.137813):0.54032):0.406417,((((44:0.628878,45:0.667160):0.454679,46:0.913558):0.21575,(47:0.767857,48:0.891669):0.097547):0.739947,(((49:0.000001,50:0.000001):0.0426138,51:0.098545):0.665177,52:1.134766):0.609727):0.44229):0.14689,40:0.734268):0.641935):0.747225):2.08161e-06):0.189685,((((16:0.000001,17:0.000001):0.152283,18:0.086424):0.142666,19:0.242875):0.403294,20:0.499505):0.21957):0.301844,15:0.607032):0.315571):0.121826):0.0530014,((4:0.242700,5:0.382675):0.219576,(6:0.323495,7:0.479424):0.12526):0.0859007):0.055752):0.0413522);
 643: 4 -26052.66537 -26459.60488 (0:0.243656,1:0.214958,(2:0.235078,(((3:0.293157,((4:0.281935,5:0.342860):0.220184,((((8:0.000001,9:0.000001):0.271598,10:0.280764):0.372947,(12:0.000001,13:0.000001):0.490374):0.049125,11:0.682982):0.197879):0.101651):0.031738,((((((14:1.117485,(21:0.350805,22:0.728624):0.206144):0.14168,23:0.759388):0.167612,(35:1.848277,(((((((36:0.078899,37:0.085617):0.0305404,38:0.032541):0.413781,39:0.574634):0.30043,(41:0.138267,(42:0.022997,43:0.027239):0.128849):0.63823):0.392483,40:0.668941):0.277936,(((49:0.000001,50:0.000001):0.0642945,51:0.088295):0.665521,52:0.891533):0.597279):0.101836,((((44:0.630023,45:1.000059):0.562152,46:0.892281):0.152972,47:0.853122):2.91408e-06,48:0.648621):0.775122):0.373526):0.753635):0.152825,(((((24:0.042308,25:0.062617):0.25896,26:0.044724):0.0637325,27:0.154424):0.224722,(28:0.677209,29:0.471909):0.14093):0.267297,(((30:0.221801,31:0.263706):0.133158,32:0.457474):0.184665,(33:0.224362,34:0.140716):0.049612):0.190216):0.347278):0.218097,((((16:0.000001,17:0.000001):0.181987,18:0.097338):0.181808,19:0.213111):0.346896,20:0.616342):0.154416):0.166292,15:0.663100):0.229201):0.031264,(6:0.343358,7:0.492752):0.212009):0.10588):0.0184382);
 644: 1 -25197.99327 -26453.87306 (0:0.187733,(1:0.099130,2:0.238989):0.0516464,(((3:0.156123,(((((8:0.000001,9:0.000001):0.342021,10:0.111565):0.334034,11:0.513962):0.27952,(12:0.000001,13:0.000001):0.468371):0.313274,((((14:1.365371,(21:0.406532,22:0.836562):0.158895):0.153689,23:0.684212):0.429296,(((((16:0.000001,17:0.000001):0.125799,18:0.118260):0.12969,19:0.183322):0.296402,20:0.565690):0.171531,((((24:0.071957,25:0.075046):0.19947,(26:0.050889,27:0.187349):0.0339506):0.239264,(28:0.638763,29:0.539323):0.131825):0.218443,(((30:0.179739,31:0.195281):0.149298,32:0.590074):0.0782473,(33:0.192522,34:0.194428):0.0639088):0.184379):0.341158):0.221875):0.201682,(15:0.308570,(35:1.548112,(((((((36:0.135435,37:0.153825):0.0301965,38:0.000003):0.578335,39:0.623541):0.252077,(41:0.192330,(42:0.012173,43:0.034176):0.107748):0.643408):0.428841,40:0.626125):0.449624,(((49:0.000001,50:0.000001):0.0709258,51:0.111041):0.64541,52:0.713040):0.281864):0.164959,(((44:0.550585,45:0.878953):0.334538,46:0.932120):0.341649,(47:0.923363,48:0.652487):0.0128555):0.658897):0.357981):1.16655):0.219308):0.236223):0.106613):0.0947163,(4:0.225150,5:0.343904):0.346262):0.0522879,(6:0.416219,7:0.390342):0.13772):0.0689986);
 645: 1 -26011.92972 -26455.0939 (0:0.188901,(1:0.143039,(((3:0.269746,((((8:0.000001,9:0.000001):0.278117,10:0.220938):0.408618,(12:0.000001,13:0.000001):0.590832):0.107989,11:0.491413):0.438862):0.0789839,((4:0.270247,5:0.405942):0.249598,(6:0.356287,7:0.472180):0.140978):0.0842571):0.0198692,(((((((14:1.351006,(21:0.329559,22:0.732905):0.20804):0.212117,23:0.801335):0.399764,((((24:0.067547,25:0.076010):0.265308,(26:0.086717,27:0.225527):0.0410647):0.133921,(28:0.825873,29:0.480149):0.2606):0.352009,(((30:0.254233,31:0.270951):0.15784,32:0.575554):0.0649277,(33:0.190599,34:0.237746):0.0820228):0.145688):0.304084):0.0495411,((35:1.842747,(((((44:0.640355,45:0.663036):0.549764,46:1.110567):0.491863,48:0.809530):2.43336e-06,47:1.134113):0.838642,(((49:0.000001,50:0.000001):0.0634265,51:0.092439):0.753768,52:0.783831):0.280916):2.26522e-06):0.363359,(((((36:0.106708,38:0.018546):0.0507,37:0.075054):0.36925,39:0.838101):0.311777,(41:0.105110,(42:0.007553,43:0.037120):0.224132):0.678466):0.483339,40:0.647706):0.24259):1.35021):0.176142,(((16:0.000001,17:0.000001):0.169393,18:0.116437):0.168158,19:0.208662):0.29121):0.127701,20:0.545515):0.323759,15:0.626623):0.403047):0.103418):0.0263322,2:0.280274);
 646: 1 -26034.28102 -26456.68264 (0:0.243709,1:0.133025,(2:0.174064,(((3:0.296808,((((8:0.000001,9:0.000001):0.214508,10:0.203272):0.314433,11:0.439428):0.407292,(12:0.000001,13:0.000001):0.4366):0.232646):0.104601,((((14:1.361133,(((21:0.369571,22:0.539883):0.312684,23:0.703733):0.308164,((35:2.207346,((((((36:0.100529,37:0.119048):0.0552663,38:0.033829):0.465928,39:0.742108):0.308833,(41:0.162913,(42:0.013186,43:0.018397):0.137355):0.631662):0.359118,40:0.698102):0.369024,(((44:0.498553,45:1.178481):0.479478,(47:0.895245,48:1.016354):0.161175):0.264211,46:0.969846):0.726983):0.111514):0.281163,(((49:0.000001,50:0.000001):0.099852,51:0.039074):1.05766,52:0.966887):0.509128):0.711182):0.0826318):0.148826,(((((24:0.059774,25:0.088898):0.271355,26:0.061070):0.0646948,27:0.147456):0.166678,(28:0.678731,29:0.492519):0.24433):0.304556,(((30:0.212694,31:0.274678):0.151118,32:0.659233):0.0961588,(33:0.195108,34:0.284270):0.0850666):0.132367):0.481727):0.132412,((((16:0.000001,17:0.000001):0.183385,18:0.099143):0.139904,19:0.184799):0.304089,20:0.660301):0.149097):0.326393,15:0.757989):0.316462):0.0230594,((4:0.198876,5:0.461104):0.26772,(6:0.357563,7:0.558319):0.152258):0.0742655):0.0555691):0.0482846);
 647: 1 -26163.45435 -26477.91945 (0:0.207828,1:0.119974,(2:0.208532,((((3:0.173287,((((8:0.000001,9:0.000001):0.29559,10:0.154834):0.240022,11:0.564687):0.246218,(12:0.000001,13:0.000001):0.595335):0.253101):0.0421801,(((((14:1.077145,(21:0.386282,22:0.705089):0.283269):0.198214,23:0.718609):0.471713,((((((24:0.047235,25:0.125752):0.213294,(26:0.101992,27:0.154498):0.0772692):0.169622,28:0.812947):0.12474,29:0.499531):0.14762,(((30:0.381547,31:0.228214):0.16435,32:0.639391):0.0597887,(33:0.173643,34:0.239409):0.122422):0.0958112):0.319059,(35:1.845119,(((((((36:0.144724,38:0.045571):0.135928,37:0.075784):0.532188,39:0.532347):0.306542,(41:0.152272,(42:0.010393,43:0.026802):0.201033):0.474418):0.418168,40:0.700380):0.524602,((((44:0.600819,45:0.964434):0.302808,46:0.913101):0.38764,48:0.759016):0.0195215,47:0.891375):0.518702):0.227598,(((49:0.000001,50:0.000001):0.0145582,51:0.151024):0.781415,52:0.846852):0.229616):0.693719):0.679862):0.040532):0.20797,((((16:0.000001,17:0.000001):0.148177,18:0.107329):0.0466248,19:0.253742):0.239856,20:0.527261):0.224056):0.344409,15:0.553830):0.325493):0.0701243,(4:0.251031,5:0.373766):0.316581):0.0706684,(6:0.420859,7:0.409605):0.0787268):0.0188013):0.0406951);
 648: 2 -26526.29841 -26453.36364 (0:0.228612,1:0.181885,(2:0.186536,(3:0.326018,(((4:0.342441,5:0.378685):0.150963,(6:0.374884,7:0.454220):0.135149):0.116975,(((((8:0.000001,9:0.000001):0.304963,10:0.188960):0.318498,11:0.620908):0.284581,(12:0.000001,13:0.000001):0.569684):0.19824,(((((14:1.097428,((21:0.316295,22:0.805517):0.183041,23:0.907673):0.153367):0.309132,((((35:1.932301,(((49:0.000001,50:0.000001):0.0223459,51:0.133881):0.81611,52:1.083232):0.390556):0.282315,(((44:0.827898,45:1.117779):0.534719,46:0.955974):0.29105,(47:0.699936,48:0.898979):0.233156):0.492484):0.314862,((((36:0.089245,37:0.162761):0.0712607,38:0.009339):0.502055,39:0.748159):0.318041,(41:0.213252,(42:0.009079,43:0.020187):0.163203):0.727228):0.291225):0.206809,40:0.812416):1.07493):0.142842,(((((24:0.064860,25:0.077385):0.253487,27:0.155763):0.0420447,26:0.055318):0.25437,(28:0.725371,29:0.625118):0.143345):0.32829,(((30:0.274834,31:0.243079):0.164874,32:0.713783):0.0975707,(33:0.249739,34:0.145462):0.0812194):0.201654):0.400499):0.0910191,((((16:0.000001,17:0.000001):0.111708,18:0.102231):0.160196,19:0.153899):0.268401,20:0.397877):0.144167):0.260066,15:0.511251):0.220105):0.100843):0.0633655):0.0865762):0.0460837);
 649: 1 -26260.68734 -26468.93196 (0:0.210808,1:0.189471,(2:0.272675,(3:0.320501,((((4:0.311124,5:0.279777):0.2856,7:0.338477):0.0951656,6:0.367127):0.1432,(((((8:0.000001,9:0.000001):0.353281,10:0.184205):0.309007,11:0.543405):0.290368,(12:0.000001,13:0.000001):0.597667):0.264969,(((((14:1.294114,(21:0.459355,(22:0.562320,23:1.065004):0.150669):0.337789):0.336863,(((((24:0.071933,25:0.065512):0.220137,26:0.041235):0.0392754,27:0.142635):0.133425,(28:0.696971,29:0.480111):0.182462):0.268252,(((30:0.367260,31:0.130932):0.0860904,32:0.719201):0.0927857,(33:0.130993,34:0.178041):0.178378):0.165709):0.273559):0.150349,(((16:0.000001,17:0.000001):0.198086,18:0.052224):0.106343,19:0.277079):0.383241):0.156889,20:0.579630):0.180827,(15:0.299304,((35:1.396855,(((49:0.000001,50:0.000001):0.0284136,51:0.152455):1.19595,52:1.053892):0.606604):0.52788,((((((36:0.100414,37:0.144342):0.0336853,38:0.045269):0.331282,39:0.777103):0.609797,((41:0.333684,42:0.007206):0.0322185,43:0.000003):0.5487):0.429945,40:0.843130):0.572517,(((44:0.822778,45:0.809814):0.455662,46:0.747825):0.654069,(47:0.881195,48:0.936610):2.03925e-06):0.74647):0.288945):1.30238):0.31621):0.19113):0.0625873):0.0603336):0.0681484):0.0446195);
 650: 1 -25508.04061 -26471.55798 (0:0.169302,(1:0.139548,((3:0.303822,(((((8:0.000001,9:0.000001):0.223813,10:0.212288):0.385955,11:0.521210):0.262899,(12:0.000001,13:0.000001):0.45868):0.265683,(((((14:0.922973,(((((35:2.003480,52:1.012105):0.159145,((49:0.000001,50:0.000001):0.0597998,51:0.082864):0.804855):0.372326,(((44:0.817908,45:0.620455):0.513165,46:0.722406):0.340833,(47:1.159802,48:0.744150):0.16531):0.570996):0.458443,((((36:0.109770,38:0.027121):0.0513541,37:0.080361):0.605734,39:0.600922):0.300456,(41:0.182634,(42:0.021676,43:0.035906):0.188737):0.476245):0.237674):0.233381,40:0.644852):1.45112):0.349833,((((((24:0.025403,25:0.081365):0.0914132,28:0.870781):0.096706,26:0.038671):0.101866,27:0.073867):0.25666,29:0.682375):0.1412,(((30:0.336627,31:0.176923):0.117246,32:0.571359):0.083373,(33:0.090836,34:0.224044):0.0739321):0.0973866):0.322646):0.163108,((21:0.238840,22:0.672530):0.332769,23:0.819417):0.159682):0.236506,((((16:0.000001,17:0.000001):0.0831707,18:0.119182):0.209053,19:0.181508):0.208229,20:0.632270):0.197692):0.205038,15:0.537252):0.314828):0.188974):0.100886,((4:0.257879,5:0.387237):0.282426,(6:0.359918,7:0.371260):0.155493):0.09703):0.120768):0.0312367,2:0.267633);
 651: 2 -26892.14405 -26449.59547 (0:0.230104,(1:0.171715,((3:0.304250,(((((8:0.000001,9:0.000001):0.320473,10:0.122246):0.372245,11:0.598491):0.260399,(12:0.000001,13:0.000001):0.539938):0.139974,((((((14:1.323101,(21:0.216180,22:0.632855):0.365552):0.114531,23:0.672835):0.308261,(((35:1.707446,(((44:0.907379,45:0.856161):0.640756,46:0.549759):0.177386,(47:0.881388,48:0.779186):0.398909):0.584743):0.281979,(((49:0.000001,50:0.000001):0.0408799,51:0.072000):0.806203,52:1.102709):0.508229):0.466065,(((((36:0.092213,37:0.164226):0.0493999,38:0.031254):0.45997,39:0.813549):0.187736,(41:0.136648,(42:0.014922,43:0.030500):0.181281):1.04297):0.360847,40:0.702058):0.33231):1.26459):0.00491609,(((((24:0.058545,25:0.078794):0.310809,26:0.082910):0.0637629,27:0.127722):0.20708,(28:0.662340,29:0.639843):0.16952):0.211533,(((30:0.294118,31:0.262536):0.090517,32:0.719472):0.162748,(33:0.169096,34:0.217371):0.0812353):0.17171):0.404452):0.237621,((((16:0.000001,17:0.000001):0.146636,18:0.152293):0.145969,19:0.197449):0.45314,20:0.502779):0.133628):0.327329,15:0.716642):0.130108):0.153313):0.0989384,((4:0.257288,5:0.528413):0.157986,(6:0.428906,7:0.548922):0.241285):0.0703583):0.0778495):0.0228157,2:0.271484);
 652: 1 -26483.58509 -26457.75862 (0:0.143382,1:0.160365,(2:0.244200,((3:0.251845,(((((8:0.000001,9:0.000001):0.2787,10:0.137236):0.288012,11:0.480027):0.2318,(12:0.000001,13:0.000001):0.553948):0.153262,((((((((14:1.594597,22:0.613641):0.178671,21:0.374308):0.169856,23:0.871077):0.460304,(((((24:0.032083,25:0.091828):0.118586,28:0.756650):0.11895,(26:0.036648,27:0.151917):0.0243719):0.250119,29:0.604451):0.192741,(((30:0.249578,31:0.204438):0.162481,32:0.729965):0.0719238,(33:0.130897,34:0.269560):0.111902):0.145918):0.276296):0.0292316,(35:1.342509,(((((((36:0.096543,38:0.030956):0.0506082,37:0.101164):0.53673,39:0.701050):0.229428,(41:0.119909,(42:0.014267,43:0.032321):0.116733):0.731537):0.233872,40:0.898904):0.620613,(((44:0.893929,45:0.930700):0.355735,46:0.770807):0.285839,(47:0.992729,48:0.842086):0.0917652):0.502799):0.189542,(((49:0.000001,50:0.000001):0.0231929,51:0.124573):1.08556,52:0.731086):0.281157):0.393885):0.997953):0.195375,(((16:0.000001,17:0.000001):0.123064,18:0.071666):0.109045,19:0.195151):0.316001):0.160647,20:0.460502):0.311701,15:0.615551):0.180421):0.198027):0.0671485,((4:0.239085,5:0.337733):0.253358,(6:0.396972,7:0.359592):0.171903):0.11662):0.0830712):0.0271951);
 653: 1 -26332.12297 -26458.56486 (0:0.155366,1:0.155485,(2:0.287541,(3:0.366458,(((4:0.246228,5:0.457613):0.129453,(6:0.327087,7:0.402939):0.209683):0.0796545,(((((8:0.000001,9:0.000001):0.229308,10:0.151270):0.238624,11:0.521284):0.154488,(12:0.000001,13:0.000001):0.548014):0.304594,(((((((14:1.100117,22:0.697419):0.134538,21:0.544172):0.1968,23:0.861798):0.190035,(((35:1.937676,(((44:0.710862,45:0.694011):0.550927,46:0.774314):0.0988912,(47:0.862451,48:1.000245):0.300486):0.463869):0.327707,(((((36:0.086728,37:0.140228):0.0165832,38:0.029703):0.366984,39:0.787059):0.220576,(41:0.132931,(42:0.010962,43:0.032517):0.172191):0.718975):0.335727,40:0.547710):0.383053):0.252379,(((49:0.000001,50:0.000001):0.0550001,51:0.088343):0.772351,52:0.956465):0.401384):0.966648):0.132847,((((24:0.061682,25:0.038637):0.185065,(26:0.092065,27:0.191880):0.045559):0.220218,(28:0.727925,29:0.556850):0.1821):0.183318,(((30:0.278636,31:0.271167):0.131477,32:0.525741):0.163503,(33:0.201469,34:0.217565):0.0522063):0.272519):0.350751):0.186963,((((16:0.000001,17:0.000001):0.186909,18:0.086266):0.156461,19:0.217078):0.535776,20:0.554221):0.198291):0.232878,15:0.507117):0.276623):0.0409611):0.0385565):0.0953262):0.0304275);
 654: 1 -26653.55181 -26479.97411 (0:0.205625,(1:0.111651,((3:0.329153,(((((8:0.000002,9:0.000002):0.296034,10:0.214885):0.31959,11:0.668081):0.222821,(12:0.000002,13:0.000002):0.40867):0.26151,(((((14:1.361117,(21:0.340603,22:0.567332):0.221825):0.164626,23:0.882060):0.137179,(35:1.822825,((((((36:0.116321,37:0.139560):0.0406009,38:0.055952):0.458489,39:0.575786):0.32647,(41:0.136419,(42:0.011300,43:0.045963):0.175189):0.617784):0.324098,40:0.614847):0.548016,(((44:0.622516,(45:0.985819,46:1.117354):0.280734):0.336491,(47:0.806989,48:0.733843):0.187042):0.386541,(((49:0.000002,50:0.000002):0.111824,51:0.044918):0.675483,52:1.057368):0.484139):0.136581):0.409796):0.8087):0.272416,(((((16:0.000002,17:0.000002):0.162432,18:0.090740):0.135365,19:0.294977):0.11563,(((((24:0.050575,25:0.097068):0.282343,(26:0.063039,(28:0.745303,29:0.572618):0.218026):0.0572269):0.0511779,27:0.116947):0.41589,((30:0.199257,31:0.310552):0.25118,(33:0.201423,34:0.243598):0.0997855):0.214374):0.0694324,32:0.503379):0.627522):0.266625,20:0.483220):0.206371):0.238928,15:0.637488):0.194017):0.100786):0.0369647,(((4:0.270211,5:0.398315):0.295521,7:0.397408):0.0915231,6:0.358867):0.104218):0.0795034):0.0337072,2:0.211887);
 655: 1 -26665.62071 -26468.97934 (0:0.204586,(1:0.195417,((3:0.189587,(((((8:0.000001,9:0.000001):0.210207,10:0.200471):0.299838,11:0.390032):0.292956,(12:0.000001,13:0.000001):0.557939):0.221154,(((14:1.251769,(35:1.373381,(((((((36:0.093813,37:0.125188):0.026228,38:0.033507):0.491744,39:0.775840):0.250587,(41:0.106780,(42:0.002870,43:0.032763):0.127926):0.577994):0.269505,40:0.545169):0.500115,(((49:0.000001,50:0.000001):0.0590547,51:0.084714):0.85348,52:0.852807):0.343704):0.370329,(((44:0.600293,45:1.143343):0.530634,46:1.060610):0.128417,(47:0.916107,48:0.899002):0.171226):0.385911):0.326243):0.686958):0.366707,((((((16:0.000001,17:0.000001):0.11682,18:0.122706):0.138987,19:0.219763):0.363558,20:0.456331):0.145516,(((((((24:0.076224,25:0.090107):0.271548,26:0.043712):0.060911,27:0.194061):0.13974,28:0.786874):0.137667,29:0.673561):0.244804,32:0.704639):0.0745993,((30:0.201336,31:0.388494):0.17784,(33:0.250601,34:0.142972):0.0898968):0.0704315):0.401758):0.265692,((21:0.405522,22:0.496673):0.14508,23:0.933119):0.382054):0.122069):0.134326,15:0.643659):0.278488):0.0944249):0.0521707,((4:0.270471,5:0.443177):0.169932,(6:0.355793,7:0.408756):0.25371):0.0637563):0.0920064):0.0138828,2:0.196558);
 656: 1 -25446.03876 -26451.93252 (0:0.214141,(1:0.115620,2:0.228349):0.0309281,((3:0.298935,(((((8:0.000001,9:0.000001):0.274832,10:0.163764):0.28158,11:0.627166):0.188375,(12:0.000001,13:0.000001):0.526353):0.262387,((((((14:1.400849,22:0.607272):0.175711,21:0.369460):0.265889,23:0.715332):0.246638,(((((((24:0.046524,25:0.065605):0.321297,26:0.056723):0.0713146,27:0.081244):0.146028,28:0.857301):0.130245,29:0.545949):0.148923,(((30:0.275868,31:0.166395):0.239594,(33:0.140160,34:0.178183):0.043133):0.0768576,32:0.485573):0.131706):0.508589,(35:1.417672,((((((36:0.113350,37:0.171133):0.0252021,38:0.040926):0.446387,39:0.666393):0.300821,(41:0.177738,(42:0.026540,43:0.020625):0.151102):0.639678):0.485241,40:0.609619):0.239068,((((44:0.782568,45:0.962870):0.477949,46:1.095772):0.447051,(47:0.928509,48:0.830428):0.047321):0.504232,(((49:0.000001,50:0.000001):0.0531119,51:0.102175):0.930736,52:1.042910):0.214642):0.259875):0.367751):0.870254):2.21445e-06):0.206403,((((16:0.000001,17:0.000001):0.154303,18:0.087830):0.093728,19:0.202830):0.36225,20:0.406970):0.236736):0.214447,15:0.647153):0.25699):0.0426805):0.0825708,((4:0.308766,5:0.270302):0.320943,(6:0.472706,7:0.450223):0.109197):0.133765):0.0799898);
 657: 2 -26393.85985 -26470.35847 (0:0.206190,1:0.157494,(2:0.253574,(3:0.356241,(((4:0.288982,5:0.392994):0.103588,(6:0.433819,7:0.398949):0.129941):0.135052,(((((8:0.000002,9:0.000002):0.338101,10:0.213243):0.232076,11:0.641127):0.32861,(12:0.000002,13:0.000002):0.440048):0.441786,((((((14:1.380893,22:0.568678):0.155103,21:0.427722):0.246165,23:0.805236):0.28387,(35:1.654102,((((((36:0.118860,37:0.146719):0.0434762,38:0.042290):0.609016,39:0.732845):0.316969,(41:0.192110,(42:0.011943,43:0.034907):0.138191):0.629798):0.446697,40:0.612418):0.0946934,((((44:0.887622,(45:0.939007,46:0.987635):0.261992):0.297864,48:0.798885):0.072312,47:1.005933):0.757693,(((49:0.000002,50:0.000002):0.0585164,51:0.104084):0.929049,52:0.846430):0.434389):0.239098):0.402255):0.95886):0.109201,(((((16:0.000002,17:0.000002):0.141503,18:0.121615):0.0644501,19:0.308220):0.316986,(((((24:0.087402,25:0.058914):0.211558,(26:0.036783,(28:0.557503,29:0.593640):0.240546):0.0576538):0.107166,27:0.059256):0.36377,32:0.461006):0.094402,((30:0.150471,31:0.252292):0.20678,(33:0.158344,34:0.215510):0.0743472):0.100584):0.489655):0.129214,20:0.465579):0.119602):0.208674,15:0.610134):0.295473):0.0823146):0.0316914):0.0693966):0.0366814);
 658: 1 -26515.04544 -26455.7209 (0:0.254460,1:0.160998,(2:0.209129,(3:0.319043,(((4:0.303124,5:0.481495):0.324075,(6:0.419852,7:0.501314):0.108626):0.130519,(((((8:0.000001,9:0.000001):0.342308,10:0.131230):0.428846,11:0.645002):0.239472,(12:0.000001,13:0.000002):0.630738):0.224634,(((((14:1.787407,(((((24:0.050637,25:0.122797):0.242693,26:0.081878):0.110991,27:0.125360):0.218722,(28:0.884971,29:0.459908):0.247988):0.230103,(((30:0.329756,31:0.207636):0.143964,32:0.564797):0.105383,(33:0.117705,34:0.202998):0.0715441):0.180869):0.327572):0.0591916,(((21:0.311319,22:0.626470):0.169836,23:0.845127):0.377461,(35:1.550947,((((((36:0.104765,37:0.143220):0.0434067,38:0.027550):0.487213,39:0.567397):0.301853,(41:0.153779,(42:0.016920,43:0.048950):0.158008):0.58836):0.487267,40:0.481950):0.265862,((((44:0.474762,45:1.142312):0.575612,46:1.202558):0.192382,(47:0.789215,48:0.752580):0.230116):0.684027,(((49:0.000001,50:0.000001):0.103804,51:0.037924):0.906294,52:0.771844):0.456748):0.405097):0.201938):1.0483):0.156035):0.154812,(((16:0.000001,17:0.000001):0.184811,18:0.138595):0.055826,19:0.275706):0.424887):0.175723,20:0.467091):0.344255,15:0.868422):0.187051):0.0691913):0.0425196):0.0700966):0.0473903);
 659: 1 -27063.66598 -26482.87387 (0:0.192895,((1:0.065282,(6:0.460877,7:0.428207):0.200799):0.0886914,((3:0.306238,((((8:0.000001,9:0.000001):0.297201,10:0.162275):0.44343,11:0.531209):0.199135,(12:0.000001,13:0.000001):0.535749):0.274695):0.0914479,((4:0.246456,5:0.396310):0.326401,((((((14:1.436804,(21:0.367134,22:0.737378):0.318346):0.120237,23:0.987466):0.217247,(35:1.628341,(((((((36:0.140399,38:0.058151):0.092802,37:0.042226):0.42678,39:0.787261):0.604708,(41:0.178225,(42:0.011530,43:0.027889):0.156135):0.333467):0.542721,40:0.843275):0.188758,(((49:0.000001,50:0.000001):0.0757244,51:0.064058):0.961374,52:0.883473):0.497672):0.258702,(44:0.835846,((45:1.195365,46:0.688489):0.39835,(47:0.991337,48:0.792029):0.198649):0.187218):0.627512):0.485669):1.14282):2.78715e-06,((((24:0.061489,25:0.068125):0.183385,(26:0.033445,27:0.176373):0.0578606):0.22174,(28:0.770067,29:0.491695):0.130447):0.334721,(((30:0.262559,31:0.225885):0.231122,32:0.635206):0.0627129,(33:0.248546,34:0.284535):0.0950543):0.148483):0.645606):0.317985,((((16:0.000001,17:0.000001):0.18782,18:0.095939):0.205747,19:0.200977):0.404669,20:0.569126):0.136121):0.334019,15:0.721773):0.299892):0.0568988):0.0865941):0.0472345,2:0.241801);
 660: 1 -27696.33706 -26450.46347 (0:0.187088,(1:0.160940,(((3:0.391097,(4:0.279541,5:0.390195):0.226504):0.0560891,(((((8:0.000001,9:0.000001):0.376236,10:0.193158):0.302378,11:0.625196):0.248649,(12:0.000001,13:0.000001):0.622974):0.255501,((((((14:1.195959,(21:0.573984,22:0.746282):0.332102):0.201511,23:0.772812):0.204619,(35:1.843421,(((((((36:0.109584,37:0.161343):0.053394,38:0.028374):0.568071,39:0.608101):0.321846,(41:0.200463,(42:0.012041,43:0.028884):0.0703216):0.660536):0.292128,40:0.838089):0.437253,(((49:0.000001,50:0.000001):0.0604092,51:0.091469):0.867502,52:1.256020):0.455224):0.211139,((44:0.693063,(45:1.033779,46:1.156225):0.368823):0.419312,(47:1.090743,48:0.914981):0.149876):0.518368):0.264796):0.751793):0.0597017,((((24:0.039194,25:0.078127):0.19282,(26:0.061254,27:0.188355):0.0320091):0.184578,(28:0.870964,29:0.452156):0.265448):0.140547,((30:0.272727,31:0.217882):0.279228,(32:0.672692,(33:0.160315,34:0.264272):0.0698193):0.0951381):0.219739):0.459706):0.300651,((((16:0.000001,17:0.000001):0.255727,18:0.105205):0.123307,19:0.257019):0.313997,20:0.722278):0.142684):0.302744,15:0.715662):0.336572):0.0744056):0.0562411,(6:0.429630,7:0.502630):0.219189):0.0901573):0.0599287,2:0.284639);
 661: 2 -26853.90813 -26478.22711 (0:0.140396,1:0.177888,(2:0.252340,((3:0.299702,((6:0.379472,7:0.494752):0.178056,(((((8:0.000001,9:0.000001):0.312299,10:0.194385):0.302161,11:0.456855):0.391078,(12:0.000001,13:0.000001):0.515017):0.159979,(((((14:1.161865,23:0.906865):0.233274,(21:0.352610,22:0.777979):0.33482):0.237167,(((((16:0.000001,17:0.000001):0.201438,18:0.082829):0.137686,19:0.189942):0.2527,20:0.526338):0.217665,(((((24:0.063072,25:0.113455):0.235419,26:0.052221):0.0799497,27:0.119323):0.156577,(28:0.780834,29:0.535120):0.128828):0.117549,(((30:0.237350,31:0.226105):0.174866,(33:0.138945,34:0.239536):0.123947):0.0985443,32:0.562872):0.184713):0.542677):0.217949):0.0215484,(35:2.074986,(((((((36:0.106097,38:0.042203):0.0857161,37:0.071103):0.517001,39:0.564056):0.272258,(41:0.169796,(42:0.010670,43:0.040314):0.150182):0.513732):0.524699,((44:0.783492,(45:0.727347,46:1.177746):0.273964):0.356144,(47:0.863162,48:0.535527):0.314519):0.768669):0.148888,(((49:0.000001,50:0.000001):0.101743,51:0.053565):0.550712,52:1.317895):0.751765):0.121304,40:0.869831):0.354211):0.905664):0.17597,15:0.610767):0.26804):0.114036):0.0269666):0.0551281,(4:0.191012,5:0.369202):0.303182):0.0635777):0.0380275);
 662: 1 -25926.41546 -26459.57077 (0:0.183963,1:0.138198,(2:0.242660,((3:0.308069,(((((8:0.000001,9:0.000001):0.206344,10:0.183668):0.234463,11:0.421078):0.2924,(12:0.000001,13:0.000001):0.808735):0.303644,((((((14:1.228976,(21:0.440264,22:0.640041):0.107855):0.232098,23:0.658890):0.424545,(35:1.720366,((((((36:0.100418,37:0.156904):0.040458,38:0.046193):0.633059,39:0.624468):0.378461,(41:0.194084,(42:0.017680,43:0.042426):0.132831):0.597029):0.316991,40:0.611381):0.246525,((((((44:0.610898,45:0.781890):0.586592,46:0.850204):0.372322,47:0.864795):0.0437685,48:0.853994):0.707315,52:0.909260):0.108109,((49:0.000001,50:0.000001):0.114321,51:0.024945):1.0387):0.308154):0.501883):0.621514):2.14697e-06,((((24:0.104956,25:0.055823):0.208252,(26:0.039999,(28:0.733326,29:0.598626):0.231466):0.0405317):0.0684725,27:0.071300):0.353925,(((30:0.167326,31:0.242327):0.0774887,32:0.608770):0.179366,(33:0.163759,34:0.244157):0.0675698):0.166923):0.349568):0.188285,((((16:0.000001,17:0.000001):0.139037,18:0.091335):0.146399,19:0.201771):0.261079,20:0.686455):0.205431):0.359467,15:0.660102):0.342266):0.00254369):0.0522885,((4:0.260356,5:0.390703):0.23692,(6:0.470157,7:0.341222):0.144268):0.0971414):0.0827156):0.011708);
 663: 1 -26103.45581 -26457.26745 (0:0.132056,1:0.171992,(2:0.184777,((3:0.200011,(((((8:0.000001,9:0.000001):0.288475,10:0.140183):0.283397,11:0.511527):0.17893,(12:0.000001,13:0.000001):0.439363):0.28113,(((((((14:0.916737,(21:0.350916,22:0.606144):0.233115):0.166643,23:0.668713):0.23605,(35:1.981508,((((((36:0.079426,37:0.185222):0.0410994,38:0.010292):0.540948,39:0.607256):0.376703,(41:0.112554,(42:0.013625,43:0.033003):0.152192):0.521606):0.418596,40:0.666290):0.280706,((((44:0.762500,(45:0.795399,46:1.311874):0.258721):0.239436,(47:0.855458,48:0.782435):0.142459):0.93489,52:1.019165):0.181249,((49:0.000001,50:0.000001):0.0418597,51:0.120657):0.90866):0.346174):0.45365):0.519573):0.107979,(((((24:0.086047,25:0.066142):0.18059,(26:0.071785,27:0.184980):0.0349652):0.137623,28:0.579387):0.125296,29:0.441279):0.162781,(((30:0.223135,31:0.230472):0.150148,32:0.634982):0.103748,(33:0.227009,34:0.171478):0.0934629):0.176287):0.287922):0.283083,(((16:0.000001,17:0.000001):0.141552,18:0.106848):0.126723,19:0.224194):0.339878):0.0977517,20:0.574696):0.244002,15:0.504243):0.290972):0.10529):0.0567747,((4:0.188137,5:0.285695):0.20654,(6:0.305451,7:0.389275):0.156593):0.0895391):0.0794021):0.0231795);
 664: 1 -25621.22674 -26456.51358 (0:0.159719,1:0.160298,(2:0.231994,((3:0.204495,(((((8:0.000001,9:0.000001):0.306927,10:0.172701):0.30336,11:0.650658):0.268379,(12:0.000001,13:0.000001):0.40598):0.102272,(((((14:1.143131,(21:0.497832,(22:0.701603,23:0.658325):0.164861):0.20454):0.234512,(35:1.703577,((((((36:0.099328,37:0.119418):0.0211904,38:0.011255):0.476391,39:0.625443):0.200004,(41:0.206818,(42:0.016129,43:0.037152):0.0989627):0.611606):0.456931,40:0.905174):0.278921,((((44:0.597671,45:0.772815):0.415646,46:0.854875):0.256906,(47:0.592046,48:0.970288):0.119403):0.518832,(((49:0.000001,50:0.000001):0.135833,51:0.095665):0.529535,52:1.080612):0.434421):0.321477):0.19256):0.553133):0.0926317,(((((((24:0.026745,25:0.056644):0.194508,26:0.039558):0.0913137,27:0.176013):0.159732,(28:0.894937,29:0.439220):0.130282):0.28319,32:0.637028):0.126683,(33:0.236109,34:0.178225):0.0699535):0.0508433,(30:0.229217,31:0.263805):0.174271):0.505181):0.10919,((((16:0.000001,17:0.000001):0.135488,18:0.094306):0.0816301,19:0.210176):0.509553,20:0.331750):0.162618):0.311327,15:0.718094):0.178012):0.119414):0.0168242,((4:0.207109,5:0.370275):0.181598,(6:0.368278,7:0.367898):0.116146):0.148199):0.101095):0.0440118);
 665: 1 -26274.78229 -26453.70433 (0:0.185434,1:0.166058,(2:0.233681,((3:0.190254,(((((8:0.000001,9:0.000001):0.315267,10:0.186585):0.283231,11:0.533435):0.328662,(12:0.000001,13:0.000001):0.493704):0.258628,(((((((14:1.804558,21:0.236784):0.0838019,22:0.632590):0.249631,23:0.801467):0.232191,(35:1.604084,((((((36:0.107101,37:0.143249):0.0446839,38:0.036190):0.541035,39:0.616521):0.296742,(41:0.149589,(42:0.006259,43:0.041217):0.202515):0.776284):0.208712,((((44:0.690932,45:1.142584):0.652234,46:0.730944):0.302691,(47:0.912681,48:0.773437):0.158694):0.73678,(((49:0.000001,50:0.000001):0.0595969,51:0.083553):0.91311,52:0.743593):0.36023):0.311946):0.0829822,40:0.642609):0.593409):0.887591):0.207908,((((24:0.075062,25:0.055793):0.232689,(26:0.076714,27:0.176570):0.0376492):0.172443,(28:0.705141,29:0.577628):0.146815):0.160166,(((30:0.170068,31:0.238195):0.271681,(33:0.126977,34:0.182870):0.0666816):0.0902311,32:0.776560):0.16001):0.40416):0.170338,((((16:0.000001,17:0.000001):0.148891,18:0.167213):0.26661,19:0.218916):0.353021,20:0.469244):0.220654):0.274075,15:0.755849):0.208758):0.0838748):0.103132,(((4:0.316409,5:0.316243):0.275392,7:0.336655):0.0873126,6:0.337793):0.129966):0.115644):0.017094);
 666: 1 -26318.07897 -26457.75862 (0:0.212210,(1:0.178030,((3:0.268647,(((((8:0.000001,9:0.000001):0.316227,10:0.216384):0.204133,11:0.621662):0.214933,(12:0.000001,13:0.000001):0.646881):0.285106,(((((((14:1.574863,22:0.507258):0.161808,21:0.395874):0.173741,23:0.829857):0.47464,(35:1.673815,((((((36:0.111030,37:0.145955):0.0360471,38:0.078852):0.577268,39:0.607659):0.388075,(41:0.175621,(42:0.011452,43:0.036146):0.155112):0.641429):0.420457,40:0.585103):0.568551,(((((44:0.636564,45:1.034980):0.463425,46:0.934890):0.316236,(47:0.811210,48:0.813573):0.0997523):0.752993,52:1.049554):0.115768,((49:0.000001,50:0.000001):0.11817,51:0.048721):0.948927):0.168646):0.376473):0.644229):0.173661,(((((24:0.061372,25:0.079723):0.172543,28:0.910005):0.142907,(26:0.053440,27:0.188135):0.0390627):0.264827,29:0.569905):0.2044,(((30:0.245498,31:0.251794):0.239616,(33:0.159111,34:0.287269):0.117085):0.128696,32:0.572233):0.27154):0.51244):0.158498,((((16:0.000001,17:0.000001):0.134234,18:0.141829):0.075695,19:0.261232):0.403461,20:0.619294):0.181565):0.269277,15:0.750598):0.290995):0.149047):0.0498171,((4:0.239269,5:0.464468):0.287679,(6:0.377580,7:0.498957):0.208059):0.112031):0.0519288):0.0166125,2:0.270781);
 667: 1 -26887.79928 -26454.70078 (0:0.213694,1:0.144686,(2:0.222542,((3:0.245340,((4:0.255980,5:0.326201):0.225761,(6:0.354276,7:0.406377):0.145644):0.085259):0.04672,(((((8:0.000001,9:0.000001):0.228687,10:0.165879):0.300078,11:0.578196):0.158345,(12:0.000001,13:0.000001):0.515963):0.324869,((((((14:1.344827,(21:0.349034,22:0.693143):0.197346):0.247091,23:0.746623):0.400666,(35:2.122850,((((((36:0.134667,37:0.123508):0.047251,38:0.010289):0.798929,39:0.666310):0.344766,(41:0.217152,(42:0.003120,43:0.037046):0.0861835):0.717521):0.430967,(((((44:0.768302,45:0.908705):0.5647,46:0.993316):0.525704,48:0.885961):2.96299e-06,47:0.897282):0.670266,(((49:0.000001,50:0.000001):0.090943,51:0.073607):0.982828,52:1.109343):0.325797):0.420112):0.210125,40:0.702841):0.346842):0.724139):0.232444,(((((24:0.093475,25:0.092579):0.277835,26:0.043888):0.0652917,27:0.152839):0.198649,(28:0.909581,29:0.580243):0.0722888):0.173179,(((30:0.250131,31:0.264103):0.173279,(33:0.141143,34:0.253895):0.0742681):0.176943,32:0.683767):0.223607):0.509044):0.253,((((16:0.000001,17:0.000001):0.130143,18:0.152070):0.100899,19:0.215086):0.432684,20:0.587449):0.155995):0.286706,15:0.835177):0.206402):0.0770807):0.0409825):0.0707685);
 668: 1 -26532.69911 -26453.10303 (0:0.217000,(1:0.125828,2:0.224475):0.0575463,(((3:0.268677,(((((8:0.000001,9:0.000001):0.234107,10:0.178793):0.237978,11:0.597578):0.40952,(12:0.000001,13:0.000001):0.613518):0.259089,((((((14:1.470343,(21:0.376856,22:0.822078):0.119881):0.234769,23:1.098091):0.170898,(35:2.342623,((((((36:0.126869,37:0.176665):0.0255967,38:0.034101):0.705241,39:0.622938):0.348073,(41:0.135537,(42:0.000002,43:0.037397):0.203353):0.489649):0.334562,((((44:0.735941,45:0.911227):0.34386,46:1.217918):0.319603,(47:0.731895,48:0.873357):0.0775801):0.576025,(((49:0.000001,50:0.000001):0.123519,51:0.083596):0.808716,52:0.983582):0.425919):0.58546):0.152822,40:0.549231):0.827085):0.743292):0.0591542,((((24:0.068169,25:0.104604):0.279232,(26:0.054320,27:0.239569):0.0385294):0.21566,(28:0.775129,29:0.575541):0.171915):0.201973,(((30:0.287151,31:0.361171):0.154612,(33:0.225673,34:0.251718):0.0825602):0.124868,32:0.623655):0.204957):0.389807):0.256893,((((16:0.000001,17:0.000001):0.118189,18:0.097402):0.148179,19:0.239236):0.319739,20:0.634847):0.201388):0.307749,15:0.572258):0.282871):0.0709613):0.0226665,(4:0.456888,5:0.486890):0.272231):0.0640783,(6:0.317715,7:0.383142):0.285116):0.0608059);
 669: 1 -26436.81023 -26479.30917 (0:0.162870,1:0.228412,(2:0.308095,(((3:0.293029,((4:0.286338,5:0.411731):0.2932,((((8:0.000001,9:0.000001):0.180627,10:0.242060):0.304596,11:0.402810):0.238309,(12:0.000001,13:0.000001):0.640306):0.175485):0.115119):0.0656564,(6:0.363606,7:0.496526):0.217312):0.037434,(((((14:1.797796,(21:0.473240,(22:0.615890,23:0.834354):0.205842):0.290311):0.205029,((((((24:0.051042,25:0.113763):0.176485,(26:0.073361,27:0.167439):0.0448316):0.155651,28:0.825050):0.0973307,29:0.484887):0.247837,((30:0.304017,31:0.273485):0.188007,(32:0.648147,(33:0.232952,34:0.222475):0.0572626):0.0760627):0.151041):0.0720735,35:2.282547):0.225027):0.0655104,((((16:0.000001,17:0.000001):0.16571,18:0.119454):0.132781,19:0.205716):0.425807,20:0.430046):0.271105):0.251844,(((((((36:0.114680,37:0.140427):0.0278926,38:0.038169):0.481633,39:0.588320):0.404624,(41:0.172510,(42:0.005921,43:0.026902):0.134473):0.486574):0.58411,40:0.652237):0.656528,(((44:0.563269,45:1.091822):0.360189,46:0.890456):0.480511,(47:0.725633,48:0.667201):0.109283):0.468635):0.140154,(((49:0.000001,50:0.000001):0.0377043,51:0.083231):0.624615,52:0.871383):0.192526):1.13264):0.0946106,15:0.693825):0.305485):0.0664908):0.0443326);
 670: 1 -25978.38342 -26466.53752 (0:0.181090,1:0.133928,(2:0.234297,(((3:0.296299,((4:0.321748,5:0.430005):0.217509,((((8:0.000001,9:0.000001):0.379358,10:0.187388):0.255717,11:0.695398):0.226442,(12:0.000001,13:0.000001):0.574424):0.291227):0.0721632):0.0180546,((((14:1.281213,(21:0.311769,22:0.723213):0.1409):0.221859,23:0.775270):0.384993,(((((16:0.000001,17:0.000001):0.202379,18:0.073246):0.127659,19:0.254129):0.30473,20:0.677427):0.118116,((((((24:0.073138,25:0.071059):0.175199,26:0.084037):0.0498918,27:0.129052):0.12418,(28:0.662096,29:0.669604):0.166133):0.188994,(((30:0.238431,31:0.338815):0.291129,(33:0.174524,34:0.230222):0.0401075):0.110258,32:0.542635):0.179876):0.445338,(35:1.486077,(((((((36:0.068867,37:0.139311):0.0458624,38:0.027498):0.627008,39:0.637993):0.315965,(41:0.194704,(42:0.004242,43:0.029568):0.123864):0.438807):0.624859,40:0.602770):0.320597,(((49:0.000001,50:0.000001):0.0432128,51:0.155438):0.752927,52:1.024030):0.562098):0.165724,((44:0.685331,(45:0.680072,46:1.002328):0.232658):0.197137,(47:0.660029,48:0.895867):0.194923):0.581056):0.381705):0.921392):0.108059):0.159819):0.141124,15:0.668724):0.316112):0.0738406,(6:0.393971,7:0.390078):0.156852):0.115731):0.0531604);
 671: 1 -26739.08642 -26455.02375 (0:0.188509,1:0.162772,(2:0.219544,(((3:0.347998,((((8:0.000001,9:0.000001):0.230592,10:0.217404):0.439984,11:0.501701):0.233221,(12:0.000001,13:0.000001):0.602431):0.317545):0.0567339,((((((14:1.302863,(21:0.352034,22:0.581815):0.21907):0.17866,23:0.877791):0.318336,(((((35:2.031411,((49:0.000001,50:0.000001):0.0569409,51:0.133945):0.698662):0.103125,52:1.016334):0.619521,((44:0.563362,(45:0.714157,46:1.314395):0.334405):0.624093,(47:0.599495,48:0.798309):0.281916):0.702946):0.246155,((((36:0.063229,37:0.184443):0.0371625,38:0.053510):0.522144,39:0.520574):0.392348,(41:0.136090,(42:0.005330,43:0.040272):0.140799):0.444918):0.501457):0.231078,40:0.493650):1.24906):0.105632,((((((24:0.047308,25:0.103054):0.253569,26:0.068438):0.0769111,27:0.107970):0.142522,(28:0.741872,29:0.690167):0.22442):0.166885,32:0.600409):0.122798,((30:0.247162,31:0.228557):0.229633,(33:0.181140,34:0.174458):0.102456):0.16413):0.520508):0.242597,((((16:0.000001,17:0.000001):0.141275,18:0.142141):0.0607777,19:0.317845):0.367519,20:0.487171):0.0621323):0.25455,15:0.685370):0.286855):0.0607752,((4:0.341450,5:0.398495):0.209634,(6:0.459469,7:0.370438):0.19315):0.0903882):0.099543):0.0435742);
 672: 1 -26528.37835 -26454.09164 (0:0.129218,1:0.184609,(2:0.297379,((3:0.247406,(((((8:0.000001,9:0.000001):0.258455,10:0.181067):0.295276,11:0.580205):0.192849,(12:0.000001,13:0.000001):0.54484):0.308939,(((((((14:1.383917,(21:0.429700,22:0.555340):0.194502):0.161849,23:0.671952):0.387904,(35:1.252281,((((((36:0.154738,38:0.043371):0.0807584,37:0.060489):0.54533,39:0.740240):0.261069,(41:0.163213,(42:0.004383,43:0.030615):0.171476):0.491301):0.495216,(((44:0.485713,45:1.205484):0.361277,((46:1.022279,47:0.750933):0.146286,48:0.903176):0.231356):0.462619,(((49:0.000001,50:0.000001):0.133217,51:0.056859):0.834216,52:0.940660):0.726711):0.371218):0.22569,40:0.823237):0.704122):0.780627):0.110018,(((((24:0.074272,25:0.061772):0.262316,26:0.059814):0.061519,27:0.159725):0.145039,(28:0.693127,29:0.547287):0.077988):0.180835,(((30:0.219684,31:0.135160):0.135271,32:0.720816):0.128841,(33:0.101261,34:0.228900):0.0849475):0.204888):0.319077):0.163612,(((16:0.000001,17:0.000001):0.1413,18:0.080822):0.110477,19:0.166132):0.525328):0.128992,20:0.458347):0.252726,15:0.650570):0.190969):0.0889941):0.0583418,((4:0.186861,5:0.344767):0.172144,(6:0.410365,7:0.360011):0.199474):0.123444):0.0947593):0.0377543);
 673: 1 -26528.00412 -26466.12984 (0:0.183975,1:0.130822,(2:0.230002,((3:0.196001,(((((8:0.000001,9:0.000001):0.35208,10:0.150587):0.345688,11:0.376007):0.304011,(12:0.000001,13:0.000001):0.442806):0.193349,(((((14:1.470597,(((35:2.091414,(((49:0.000001,50:0.000001):0.0600596,51:0.115979):0.602325,52:1.456890):0.159985):0.771823,(((((36:0.122947,38:0.035877):0.0991252,37:0.119545):0.754391,39:0.708049):0.239413,(41:0.157255,(42:0.006486,43:0.018150):0.140482):0.806194):0.451519,(((44:0.837063,45:0.879442):0.528077,46:0.913228):0.416078,(47:1.011690,48:0.973466):0.042451):0.744368):0.116524):0.342834,40:0.782716):0.835082):0.222362,((21:0.296497,22:0.712365):0.272095,23:0.951603):0.40168):0.158468,((((24:0.086076,25:0.052670):0.129328,(26:0.062721,27:0.200294):0.0741271):0.323894,(28:0.854820,29:0.523061):0.108539):0.32671,(((30:0.268360,31:0.324386):0.166284,(33:0.220177,34:0.259294):0.128367):0.0348267,32:0.683141):0.132387):0.469569):0.217165,((((16:0.000001,17:0.000001):0.100422,18:0.112917):0.174296,19:0.145376):0.516237,20:0.519887):0.0854877):0.452229,15:0.678680):0.250952):0.150003):0.0990452,((4:0.226022,5:0.433668):0.305009,(6:0.418322,7:0.381023):0.147545):0.0826773):0.0707817):0.00774774);
 674: 1 -26651.26054 -26457.56765 (0:0.230039,1:0.144583,(2:0.196239,(((3:0.263542,(4:0.259100,5:0.379823):0.246596):0.0212482,(((((8:0.000001,9:0.000001):0.219345,10:0.179674):0.331344,11:0.482315):0.18795,(12:0.000001,13:0.000001):0.457578):0.278835,((((((14:1.413999,(21:0.404853,22:0.582574):0.328752):0.212093,23:0.872234):0.119086,(35:1.737076,(((((36:0.100224,37:0.144636):0.0387347,38:0.059654):0.488672,(39:0.768895,(41:0.220051,(42:0.019378,43:0.039582):0.0917616):0.87188):0.164381):0.627413,40:0.678212):0.534347,((((44:0.990861,45:0.893202):0.505353,46:1.032171):0.239968,(47:0.727989,48:0.791200):0.363686):0.523994,(((49:0.000001,50:0.000001):0.0452583,51:0.103783):0.711584,52:1.542014):0.738005):0.14833):0.100184):0.766628):0.24546,(((((24:0.097284,25:0.084825):0.246946,26:0.055672):0.0675403,27:0.217479):0.240829,(28:0.599837,29:0.644301):0.189895):0.215812,((((30:0.279677,31:0.200353):0.16757,32:0.596045):0.192273,33:0.181902):0.0772208,34:0.179079):0.292131):0.423556):0.184906,((((16:0.000001,17:0.000001):0.170652,18:0.084502):0.17856,19:0.232763):0.271561,20:0.553824):0.182101):0.197509,15:0.779496):0.259066):0.0975933):0.0343314,(6:0.236838,7:0.394785):0.242904):0.0584048):0.0694981);
 675: 2 -26901.12435 -26472.12815 (0:0.228787,1:0.177610,(2:0.243383,((3:0.275457,((4:0.266342,5:0.468724):0.306422,(6:0.439312,7:0.385298):0.18613):0.0706636):0.0228271,((((8:0.000001,9:0.000001):0.231009,10:0.249488):0.341336,11:0.484644):0.45378,((12:0.000001,13:0.000001):0.578444,(((((14:1.054060,(21:0.438324,22:0.637877):0.215829):0.198536,23:0.774680):0.349712,((((((24:0.038846,25:0.111038):0.213993,26:0.052345):0.0438285,27:0.123556):0.190763,(28:0.771873,29:0.592670):0.153252):0.173725,(((30:0.230056,31:0.241901):0.131343,32:0.516269):0.137815,(33:0.143148,34:0.191965):0.081802):0.201829):0.417446,(35:1.787604,(((((((36:0.125810,37:0.196949):0.0335851,38:0.008395):0.494554,40:1.294596):0.314249,39:0.670348):0.371616,(41:0.171889,(42:0.003198,43:0.030434):0.125928):0.364098):0.538976,(((44:0.606531,45:0.912229):0.421247,46:1.161019):0.436034,(47:0.905965,48:0.663641):0.212979):0.410584):0.528244,(((49:0.000001,50:0.000001):0.115809,51:0.016758):0.789508,52:1.274543):0.417941):0.281772):0.667323):0.115932):0.316849,15:0.556703):0.0690659,((((16:0.000001,17:0.000001):0.143357,18:0.098186):0.132297,19:0.191207):0.350657,20:0.466261):0.2121):0.204702):0.144017):0.101473):0.086367):0.0320953);
 676: 2 -26924.45792 -26463.94953 (0:0.253293,1:0.156860,(2:0.205924,(((3:0.324168,((((8:0.000001,9:0.000001):0.283229,10:0.243274):0.228218,11:0.613972):0.307199,(12:0.000001,13:0.000001):0.672019):0.233857):0.0507411,(((((((14:1.468829,(21:0.346701,22:0.788891):0.152485):0.239981,23:0.812209):0.328654,(35:1.933303,((((((36:0.123536,37:0.149700):0.0631571,38:0.000003):0.762491,39:0.689785):0.489731,((41:0.139783,(42:0.025107,43:0.028505):0.130053):0.522297,(((44:1.030495,45:0.959828):0.331154,46:0.927213):0.556863,(47:0.715367,48:1.058935):0.174028):0.824011):0.323649):0.214702,40:0.545741):0.455235,(((49:0.000001,50:0.000001):0.0588101,51:0.150387):0.850531,52:0.811566):0.51414):0.357085):0.615975):0.0791037,(((((24:0.073872,25:0.084711):0.277951,26:0.029288):0.0642984,(28:0.841536,29:0.640500):0.203246):0.0717044,27:0.070489):0.438357,((((30:0.205177,31:0.231009):0.154724,32:0.490718):0.15331,33:0.134764):0.075482,34:0.173260):0.213374):0.34375):0.164172,(((16:0.000001,17:0.000001):0.162808,18:0.137370):0.0855521,19:0.244028):0.396539):0.161937,20:0.581476):0.288229,15:0.713103):0.32934):0.0454938,((4:0.248911,5:0.382864):0.30812,(6:0.407043,7:0.446268):0.277591):0.0893123):0.0489002):0.0330243);
 677: 1 -26539.71354 -26457.97521 (0:0.153073,1:0.146045,(2:0.228981,((3:0.202191,(((((8:0.000001,9:0.000001):0.281836,10:0.163032):0.286004,11:0.429539):0.191551,(12:0.000001,13:0.000001):0.506296):0.284028,((((((14:1.185128,(21:0.460861,22:0.627566):0.178901):0.148189,23:0.602073):0.396188,(((35:1.578320,(((44:0.845668,45:0.848070):0.507406,(47:0.954463,48:0.516827):0.340978):0.291968,46:0.538893):0.694892):0.0987952,(((49:0.000001,50:0.000001):0.00646964,51:0.130976):1.06158,52:1.057350):0.340926):0.310414,(((((36:0.123809,37:0.143070):0.0411895,38:0.003887):0.567841,39:0.502660):0.15565,(41:0.149942,(42:0.005423,43:0.032294):0.151908):0.623133):0.439239,40:0.725241):0.28379):0.990236):0.0564648,(((((24:0.076340,25:0.059754):0.228027,26:0.070671):0.0606315,27:0.128535):0.217079,(28:0.679704,29:0.463998):0.153774):0.0991048,(((30:0.224223,31:0.250933):0.115046,32:0.667839):0.122036,(33:0.235702,34:0.187967):0.103708):0.261594):0.304837):0.206436,((((16:0.000001,17:0.000001):0.150929,18:0.094252):0.0860893,19:0.254639):0.315379,20:0.486899):0.134978):0.168,15:0.661191):0.364621):0.0467939):0.0744903,((4:0.172286,5:0.418929):0.185236,(6:0.330713,7:0.466028):0.13174):0.109579):0.097888):0.02025);
 678: 2 -25930.99575 -26457.74181 (0:0.192363,1:0.186346,(2:0.231826,((3:0.408640,(((((8:0.000001,9:0.000001):0.350011,10:0.191466):0.232469,11:0.676397):0.266449,(12:0.000001,13:0.000001):0.574185):0.334135,(((((14:1.322120,(21:0.407029,22:0.769034):0.154498):0.169926,23:0.893453):0.362359,(((35:1.657452,(((49:0.000001,50:0.000001):0.152079,51:0.073754):0.792057,52:0.935880):0.170478):0.579046,((((44:0.900769,45:0.786622):0.774548,46:0.734992):0.656921,47:0.703500):0.0425436,48:0.866870):0.802824):0.0805069,((((36:0.093457,(37:0.150262,38:0.049627):0.0574642):0.361607,39:0.831287):0.255425,(41:0.129846,(42:0.006493,43:0.028600):0.141351):0.720591):0.256784,40:0.735082):0.442022):0.701839):0.0867901,(((((16:0.000001,17:0.000001):0.192729,18:0.102009):0.070466,19:0.305436):0.295815,20:0.587485):0.12469,(((((24:0.063084,25:0.059856):0.257626,26:0.016511):0.0591457,27:0.131679):0.232223,(28:0.584626,29:0.524395):0.12334):0.255922,(((30:0.281336,31:0.210883):0.216707,32:0.737615):0.109701,(33:0.124454,34:0.258071):0.080854):0.202372):0.425439):0.237751):0.195357,15:0.587699):0.1813):0.0557796):0.0698186,((4:0.347953,5:0.333478):0.313126,(6:0.388609,7:0.605961):0.18752):0.153323):0.0510268):0.0748852);
 679: 1 -26574.23018 -26487.07311 (0:0.219969,(1:0.145030,(3:0.241393,(((4:0.324525,5:0.404154):0.143962,(6:0.447936,7:0.429970):0.144743):0.0885709,(((((8:0.000001,9:0.000001):0.344631,10:0.141579):0.259097,11:0.556137):0.307671,(12:0.000001,13:0.000001):0.475338):0.389816,(((((14:1.152377,((21:0.394921,22:0.676273):0.372287,23:0.756905):0.230295):0.388916,(35:2.499305,((((((36:0.108679,37:0.144219):0.0413651,38:0.033078):0.600871,39:0.695073):0.296048,(41:0.241842,(42:0.010373,43:0.027689):0.0909519):0.609226):0.50485,((((44:0.717354,45:0.845622):0.356518,46:0.855066):0.481407,(47:0.580506,48:0.881056):0.0871182):0.547836,(((49:0.000001,50:0.000001):0.11967,51:0.082263):1.00294,52:0.973060):0.641267):0.276556):0.180021,40:0.544042):0.474633):0.967136):2.59113e-06,(((((24:0.065158,25:0.101081):0.308063,26:0.054707):0.132667,27:0.117587):0.104215,28:0.885710):0.0940598,((29:0.513598,((30:0.310219,31:0.154211):0.27358,(33:0.104631,34:0.242012):0.067345):0.172956):0.0849279,32:0.590133):0.0886991):0.518438):0.248546,((((16:0.000001,17:0.000001):0.16224,18:0.113574):0.0704963,19:0.211826):0.255152,20:0.674527):0.293337):0.269101,15:0.593327):0.257288):0.0625515):0.0678884):0.138453):0.0126777,2:0.243235);
 680: 1 -26655.53319 -26468.64506 (0:0.205614,(1:0.131728,((3:0.280847,(((((8:0.000001,9:0.000001):0.248615,10:0.221052):0.457581,11:0.473351):0.245776,(12:0.000001,13:0.000001):0.400178):0.158191,((((((14:1.213379,(21:0.255107,22:0.727041):0.288985):0.22819,23:0.836533):0.16927,(35:1.994036,(((((36:0.130059,37:0.146704):0.0363695,38:0.005375):0.442924,39:0.758310):0.371499,((41:0.128544,(42:0.014542,43:0.041391):0.126625):0.747238,((((44:0.707472,(45:0.931026,46:0.923917):0.453955):0.277364,48:0.769235):0.130487,47:0.776282):0.582351,(((49:0.000001,50:0.000001):0.046835,51:0.049925):0.655248,52:1.266248):0.428311):0.543854):0.157246):0.265718,40:0.738584):0.548558):0.787381):0.0730867,((((24:0.078585,25:0.062577):0.207302,(26:0.056195,27:0.184175):0.0403855):0.181159,(28:0.668106,29:0.469509):0.104463):0.191809,(((30:0.284378,31:0.153591):0.167922,32:0.639274):0.0873346,(33:0.183190,34:0.321105):0.126526):0.268464):0.338764):0.186362,((((16:0.000001,17:0.000001):0.110419,18:0.108445):0.128164,19:0.204775):0.333807,20:0.483545):0.126599):0.15338,15:0.748209):0.291125):0.15112):0.0202588,((4:0.174981,5:0.407571):0.210963,(6:0.373197,7:0.491823):0.114756):0.0966203):0.0801727):0.00947343,2:0.280901);
 681: 1 -26611.79105 -26459.30615 (0:0.181619,1:0.189292,(2:0.288466,(3:0.381677,(((4:0.325376,5:0.354184):0.34338,(6:0.362582,7:0.402215):0.18388):0.0252223,(((((8:0.000001,9:0.000001):0.278803,10:0.217596):0.440963,(12:0.000001,13:0.000001):0.62467):0.0913724,11:0.562575):0.355934,((((((14:1.318853,(21:0.479395,22:0.696537):0.217835):0.352201,23:1.011427):0.240602,(((35:1.464987,(((44:0.654599,45:0.867530):0.433716,46:0.923801):0.197403,(47:0.913395,48:0.853383):0.154675):0.850958):0.352529,(((49:0.000001,50:0.000001):0.171142,51:0.027733):0.930229,52:1.024827):0.300758):0.212625,(((((36:0.099723,37:0.115045):0.0512265,38:0.020401):0.503188,39:0.569040):0.333344,(41:0.117981,(42:0.007701,43:0.035817):0.147293):0.703061):0.491717,40:0.656180):0.278104):0.90565):0.0605675,((((24:0.053804,25:0.080926):0.242358,(26:0.077516,27:0.191905):0.0376318):0.225387,(28:0.927140,29:0.523678):0.134147):0.237134,((((30:0.222317,31:0.142098):0.156091,32:0.584522):0.182504,33:0.167574):0.074089,34:0.167581):0.192304):0.440361):0.233752,((((16:0.000001,17:0.000001):0.205625,18:0.107577):0.164118,19:0.221446):0.339331,20:0.455419):0.121327):0.210642,15:0.704908):0.219071):0.088427):0.00414844):0.100917):0.0429412);
 682: 1 -26196.5645 -26466.86907 (0:0.131183,(1:0.111972,((3:0.287909,(((((8:0.000001,9:0.000001):0.37883,10:0.168811):0.274278,11:0.534407):0.33046,(12:0.000001,13:0.000001):0.385479):0.322677,(((((((14:1.282882,21:0.496294):0.0770815,22:0.846929):0.224036,23:0.811363):0.302307,(((35:1.752238,(((49:0.000001,50:0.000001):2.9522e-06,51:0.151104):0.843734,52:0.943790):0.225832):0.279767,(((44:0.822327,45:0.776629):0.322127,46:0.704708):0.389222,(47:0.776084,48:0.721357):0.09197):0.612729):0.413822,(((((36:0.116391,37:0.141885):0.0359375,38:0.000003):0.566913,39:0.666052):0.278716,((41:0.265510,42:0.024909):0.0382484,43:0.019402):0.704371):0.518002,40:0.606985):0.321432):0.926878):0.119146,((((((24:0.051261,25:0.077792):0.239796,26:0.064227):0.0515924,27:0.130636):0.110877,28:0.965636):0.109683,29:0.626000):0.14805,(((30:0.245966,31:0.219569):0.209092,(33:0.150984,34:0.270184):0.0412222):0.108285,32:0.477327):0.167227):0.483283):0.189912,((((16:0.000001,17:0.000001):0.158473,18:0.060907):0.0860599,19:0.241902):0.210542,20:0.513911):0.194806):0.150959,15:0.575907):0.285971):0.0849018):0.0723789,((4:0.195594,5:0.404970):0.252734,(6:0.445270,7:0.357082):0.150694):0.0609404):0.0944561):0.0291211,2:0.283504);
 683: 1 -26595.14491 -26464.81127 (0:0.251549,(1:0.154353,(3:0.285362,(((4:0.258914,5:0.387884):0.237682,(6:0.402301,7:0.362101):0.144944):0.0826231,(((((8:0.000001,9:0.000001):0.280823,10:0.226757):0.201752,11:0.615465):0.195526,(12:0.000001,13:0.000001):0.598673):0.227592,(((((((14:1.354943,(21:0.335897,22:0.577882):0.240315):0.140379,35:3.175108):0.0973824,23:0.998075):0.240086,((((((24:0.062781,25:0.097851):0.26133,26:0.063529):0.0625586,27:0.117669):0.160232,28:1.020739):0.213815,(((30:0.348376,31:0.234907):0.181779,32:0.419611):0.166657,(33:0.262109,34:0.173548):0.0950462):0.208016):0.0981768,29:0.531009):0.543395):0.0864973,(((((((36:0.088260,37:0.189027):0.044893,38:0.039851):0.631956,39:0.658512):0.429371,(41:0.195419,(42:0.008278,43:0.030260):0.135074):0.601577):0.472376,(((44:0.678487,45:0.920663):0.396376,46:0.787850):0.396608,(47:0.771884,48:1.027485):0.281873):0.54915):0.211509,(((49:0.000001,50:0.000001):0.131027,51:0.000003):0.992436,52:0.934055):0.458045):0.123695,40:0.812192):0.846934):0.266315,15:0.817974):0.110876,((((16:0.000001,17:0.000001):0.141035,18:0.118749):0.211457,19:0.235627):0.482401,20:0.615973):0.292961):0.313709):0.119418):0.0464808):0.0737117):0.0141765,2:0.278294);
 684: 5 -26037.32516 -26475.33194 (0:0.230436,((1:0.130589,((4:0.385581,5:0.328294):0.246589,(6:0.520221,7:0.437883):0.141759):0.142716):0.0798242,(3:0.335557,(((((8:0.000001,9:0.000001):0.26431,10:0.176202):0.359396,11:0.424700):0.215313,(12:0.000001,13:0.000001):0.541527):0.129887,(((((((14:0.812806,23:0.748902):0.282084,(21:0.536175,22:0.585170):0.126231):0.485553,((((((36:0.131974,38:0.038318):0.0396675,37:0.122551):0.406164,39:0.746430):0.260175,(41:0.085005,(42:0.006074,43:0.017881):0.17324):0.685092):0.44062,40:0.668143):0.217574,(((((44:0.596336,45:0.747167):0.767344,46:0.877707):0.627745,48:0.755386):0.142659,47:0.761481):0.611977,(((49:0.000001,50:0.000001):0.062559,51:0.080640):0.802517,52:0.891866):0.52258):0.3226):1.27823):0.0479927,(((((24:0.026648,25:0.077944):0.225184,(26:0.078967,27:0.159842):0.0299978):0.123722,28:0.882956):0.170602,29:0.588725):0.134466,((((30:0.195122,31:0.286512):0.191882,32:0.578724):0.12241,33:0.157050):0.119196,34:0.156831):0.195338):0.271403):0.174308,(((16:0.000001,17:0.000001):0.0966475,18:0.127611):0.0393339,19:0.258940):0.373089):0.177565,(20:0.301151,35:2.809377):0.142778):0.265975,15:0.707101):0.181327):0.0825789):0.0589784):0.0660532,2:0.215233);
 685: 2 -25192.2447 -26495.03151 (0:0.220952,1:0.139551,((2:0.220975,(6:0.414016,7:0.399634):0.188247):0.0810722,((3:0.207458,((((8:0.000001,9:0.000001):0.237601,10:0.181594):0.444971,11:0.508045):0.130555,(12:0.000001,13:0.000001):0.574701):0.309084):0.120505,((4:0.260228,5:0.400152):0.18685,(((((((14:1.635391,21:0.310784):0.109401,22:0.672699):0.313018,23:0.875211):0.221779,(35:2.519271,(((((((36:0.143668,38:0.056981):0.0572402,37:0.028561):0.640852,39:0.755550):0.280781,(41:0.125214,(42:0.003221,43:0.030566):0.106578):0.672184):0.487675,40:0.824276):0.526985,(((49:0.000001,50:0.000001):0.0820985,51:0.041418):0.780541,52:1.181573):0.444745):0.149459,(44:0.747154,((45:0.884919,46:0.905101):0.353081,(47:0.783014,48:0.874347):0.167341):0.165315):0.507962):0.575003):0.525967):0.206923,(((((24:0.042072,25:0.067396):0.182116,27:0.157580):0.0610784,26:0.020530):0.186118,(28:0.749064,29:0.528238):0.138827):0.158454,(((30:0.353847,31:0.208210):0.0868216,32:0.440375):0.110134,(33:0.219405,34:0.192455):0.106706):0.22922):0.379931):0.163472,15:0.689803):0.12732,((((16:0.000001,17:0.000001):0.114288,18:0.091920):0.1528,19:0.144929):0.384346,20:0.519675):0.092712):0.454732):0.109963):0.0617265):0.0480194);
 686: 2 -25378.8855 -26463.1191 (0:0.155901,((1:0.096876,(6:0.363904,7:0.383358):0.182606):0.0790352,((3:0.229689,(((((8:0.000001,9:0.000001):0.2804,10:0.167110):0.325412,11:0.530828):0.280513,(12:0.000001,13:0.000001):0.347975):0.204322,(((((14:1.179824,(21:0.434623,22:0.575832):0.1336):0.15538,23:0.801941):0.379034,(((((24:0.066642,25:0.047133):0.207247,(26:0.054815,27:0.157839):0.0363955):0.157522,28:0.813736):0.102751,29:0.611715):0.0715713,(((30:0.294634,31:0.257622):0.239364,32:0.638279):0.0482033,(33:0.215588,34:0.234573):0.0946657):0.153653):0.434295):0.104962,((((16:0.000001,17:0.000001):0.141481,18:0.093762):0.170308,19:0.097746):0.325887,20:0.519819):0.211953):0.218253,(15:0.373972,(35:1.697932,(((((((36:0.110553,37:0.162446):0.0288665,38:0.025248):0.513091,39:0.821412):0.295641,(41:0.158322,(42:0.007300,43:0.028330):0.087285):0.672965):0.366726,40:0.841959):0.258462,(((49:0.000001,50:0.000001):0.0873388,51:0.035047):0.691897,52:1.535174):0.521076):0.132575,((44:0.674314,(45:0.680705,46:0.913584):0.33884):0.552921,(47:0.886477,48:0.612338):0.146142):0.407475):0.22937):1.13394):0.0336609):0.368294):0.15264):0.052063,(4:0.307591,5:0.386577):0.324739):0.111538):0.0364749,2:0.243488);
 687: 2 -26287.33761 -26452.03185 (0:0.178594,(1:0.150309,((3:0.239585,(((((8:0.000001,9:0.000001):0.262628,10:0.180209):0.263617,11:0.473728):0.243675,(12:0.000001,13:0.000001):0.465354):0.251441,(((((14:1.097674,((21:0.451943,22:0.405662):0.240512,23:0.669824):0.189478):0.275419,(35:1.556931,(((((((36:0.109589,37:0.164642):0.0342584,38:0.015082):0.602134,39:0.551719):0.265047,(41:0.191567,(42:0.019279,43:0.035998):0.0638392):0.816145):0.372104,40:0.590819):0.149498,(((49:0.000001,50:0.000001):0.0410977,51:0.119424):1.11576,52:1.111888):0.321851):0.107706,(((44:0.650268,45:0.934137):0.480731,46:0.790334):0.428318,(47:0.747839,48:0.830402):0.205784):0.839619):0.352081):0.527761):0.112792,((((24:0.064394,25:0.084051):0.189229,(26:0.049056,27:0.134690):0.0436705):0.229565,(28:0.740347,29:0.459814):0.175115):0.191189,(((30:0.207190,31:0.322372):0.181774,(33:0.190545,34:0.193367):0.0579191):0.125495,32:0.749057):0.136684):0.457881):0.160755,((((16:0.000001,17:0.000001):0.0998271,18:0.073891):0.103918,19:0.209578):0.42362,20:0.494427):0.210858):0.248601,15:0.661122):0.273473):0.0819308):0.07952,((4:0.267068,5:0.336307):0.187528,(6:0.338615,7:0.386701):0.137759):0.11868):0.0577935):0.0041222,2:0.239273);
 688: 1 -26636.60114 -26456.53069 (0:0.159214,(1:0.139217,((3:0.319443,(((((8:0.000001,9:0.000001):0.418503,10:0.113579):0.227028,11:0.629156):0.301556,(12:0.000001,13:0.000001):0.377448):0.201667,(((((((14:1.636694,(21:0.452175,22:0.812851):0.140997):0.248535,23:0.854713):0.283123,(((35:1.788436,(((44:0.710449,45:1.007843):0.426924,46:0.648584):0.280378,(47:0.989824,48:0.763047):0.107184):0.566722):0.251239,(((49:0.000001,50:0.000001):0.0687387,51:0.074737):1.1421,52:1.251700):0.273812):0.374437,(((((36:0.137584,38:0.077142):0.0621435,37:0.104055):0.574718,39:0.676137):0.202206,(41:0.158301,(42:0.022036,43:0.038909):0.14539):0.791756):0.529449,40:0.633397):0.540181):0.854209):0.0289636,((((24:0.107665,25:0.074873):0.180788,(26:0.089406,27:0.169089):0.0345322):0.189255,(28:0.759614,29:0.499742):0.155406):0.225836,(((30:0.222376,31:0.286527):0.158896,32:0.689237):0.0917136,(33:0.151863,34:0.302344):0.069997):0.160931):0.497804):0.212299,(((16:0.000001,17:0.000001):0.221065,18:0.142238):0.157598,19:0.220300):0.383109):0.177455,20:0.447914):0.258343,15:0.685352):0.128808):0.095873):0.104996,((4:0.344746,5:0.349722):0.175209,(6:0.291447,7:0.401037):0.248697):0.0724078):0.0719413):0.0508305,2:0.275031);
 689: 1 -27503.33383 -26466.48627 (0:0.220939,1:0.146942,(2:0.198852,((3:0.280128,(((((8:0.000001,9:0.000001):0.259968,10:0.221788):0.20997,11:0.633370):0.498809,(12:0.000001,13:0.000001):0.511606):0.205064,((((((14:1.124811,23:0.629117):0.261127,(21:0.429644,22:0.665484):0.344804):0.421521,(((((24:0.059173,25:0.068955):0.239304,(26:0.042330,27:0.159041):0.0919485):0.147091,28:0.845550):0.244598,29:0.618009):0.20892,(((30:0.208834,31:0.196926):0.108584,32:0.573382):0.127661,(33:0.146047,34:0.279109):0.091949):0.182656):0.612458):0.00212281,((35:2.645864,(((49:0.000001,50:0.000001):0.0942995,51:0.087196):0.637729,52:0.955993):0.327969):0.233327,((((((36:0.167593,38:0.084095):0.0920686,37:0.109789):0.555533,39:0.825837):0.250343,(41:0.168595,(42:0.003665,43:0.034499):0.165128):0.542991):0.216848,((44:0.953623,(45:0.880233,46:1.116699):0.336606):0.340529,(47:0.829106,48:1.040440):0.278608):0.625664):0.225033,40:0.833669):0.127069):0.787156):0.31261,((((16:0.000001,17:0.000001):0.148876,18:0.118020):0.0905657,19:0.273344):0.437118,20:0.636193):0.17437):0.210362,15:0.749439):0.284508):0.112545):0.0759943,((4:0.231757,5:0.373307):0.261616,(6:0.402817,7:0.397114):0.199485):0.132346):0.077915):0.061601);
 690: 1 -26124.18031 -26476.9748 (0:0.188908,(1:0.161154,((4:0.226781,5:0.362502):0.212676,((6:0.315637,7:0.505155):0.167346,(((((8:0.000001,9:0.000001):0.257323,10:0.185940):0.238444,11:0.505235):0.235291,(12:0.000001,13:0.000001):0.569164):0.186931,(((((((14:1.280341,22:0.647275):0.174846,21:0.411991):0.447256,23:0.559073):0.501941,((((24:0.059416,25:0.057204):0.177979,(26:0.063676,27:0.172096):0.0548612):0.192765,(28:0.610036,29:0.533997):0.255235):0.119363,(((30:0.268092,31:0.261462):0.141005,32:0.647598):0.112242,(33:0.229227,34:0.228862):0.0739885):0.179542):0.433687):0.0282027,((((16:0.000001,17:0.000001):0.189708,18:0.102042):0.0745319,19:0.217791):0.499302,20:0.499450):0.210768):0.236831,15:0.654968):0.0663514,(((35:1.450860,(((44:0.723494,45:0.766909):0.350541,46:0.703037):0.227775,(47:0.794201,48:0.978418):0.192732):0.62533):0.210327,(((49:0.000001,50:0.000001):0.0430184,51:0.125531):0.825323,52:1.235866):0.400254):0.174309,((((36:0.134803,37:0.139521):0.0342686,38:0.038981):0.480758,(39:0.618409,(41:0.131073,(42:0.015006,43:0.026804):0.119584):0.823077):0.155918):0.726417,40:0.852093):0.404249):1.04795):0.248033):0.176933):0.0875678):0.0570709):0.0389548,(2:0.219727,3:0.353757):0.0501695);
 691: 1 -26188.84332 -26469.12136 (0:0.171211,1:0.183794,(2:0.267488,((3:0.314552,(((((8:0.000001,9:0.000001):0.329104,10:0.170047):0.287551,11:0.578145):0.301818,(12:0.000001,13:0.000001):0.423772):0.252081,((((((14:1.200920,23:0.716947):0.167275,(21:0.263277,22:0.791463):0.417941):0.164146,(35:2.048519,(((((36:0.087822,37:0.100524):0.0181522,38:0.036345):0.638241,39:0.607269):0.389414,((41:0.186746,(42:0.018280,43:0.027341):0.13668):0.775146,((((44:0.634894,45:0.841154):0.349142,46:0.883538):0.378554,(47:0.877373,48:1.031490):0.027221):0.795002,(((49:0.000001,50:0.000001):0.0735509,51:0.095881):0.66879,52:1.031253):0.587761):0.61509):0.244113):0.437387,40:0.614387):0.88168):0.451414):0.0304986,((((24:0.082292,25:0.051975):0.217952,(26:0.075244,27:0.198655):0.0561472):0.102169,(28:0.706189,29:0.475815):0.196182):0.12525,(((30:0.280151,31:0.217869):0.219484,(33:0.155744,34:0.276043):0.0474873):0.0962651,32:0.692555):0.181532):0.631151):0.320136,((((16:0.000001,17:0.000001):0.156241,18:0.109134):0.142087,19:0.209464):0.561393,20:0.584700):0.220516):0.149914,15:0.935153):0.136569):0.207906):0.0802524,((4:0.299083,5:0.348391):0.291305,(6:0.355325,7:0.482250):0.12798):0.096614):0.0897527):0.029441);
 692: 1 -26693.03536 -26452.39768 (0:0.185185,1:0.127077,(2:0.216712,((3:0.254933,(((((8:0.000001,9:0.000001):0.214644,10:0.258477):0.334708,11:0.671332):0.332795,(12:0.000001,13:0.000001):0.411968):0.226247,((((((14:1.408332,(21:0.374963,22:0.748105):0.239747):0.16923,23:0.874114):0.257315,(((35:1.839213,(((49:0.000001,50:0.000001):0.0714115,51:0.080345):0.822595,52:0.735972):0.344747):0.239257,((((44:0.714626,45:0.915481):0.706035,46:0.623769):0.479977,48:0.670743):0.181075,47:0.750333):0.752489):0.196745,(((((36:0.110015,38:0.038020):0.0673857,37:0.090945):0.537544,39:0.760692):0.260762,(41:0.120571,(42:0.009131,43:0.033931):0.159447):0.588835):0.511973,40:0.798902):0.335438):1.2273):0.0392434,(((((24:0.036877,25:0.107734):0.220969,26:0.061331):0.0902531,27:0.130410):0.153904,(28:0.723322,29:0.515698):0.263669):0.189892,((30:0.312769,31:0.174168):0.189319,(32:0.603295,(33:0.192824,34:0.221313):0.0650941):0.0744352):0.216243):0.454808):0.235432,((((16:0.000001,17:0.000001):0.121637,18:0.093814):0.100387,19:0.210182):0.323343,20:0.525860):0.150406):0.109428,15:0.767133):0.215379):0.182111):0.0876367,((4:0.278882,5:0.345845):0.210779,(6:0.404331,7:0.394013):0.19247):0.0848642):0.0882398):0.0417064);
 693: 1 -26045.9352 -26452.08077 (0:0.182061,(1:0.173007,2:0.281632):0.00478707,((3:0.225817,(((((8:0.000001,9:0.000001):0.191469,10:0.266114):0.24444,11:0.473097):0.167554,(12:0.000001,13:0.000001):0.448826):0.366603,((((((14:0.901938,(21:0.385439,22:0.754103):0.245602):0.193997,23:0.977745):0.0892375,(((35:1.992419,(((49:0.000001,50:0.000001):0.0177225,51:0.116497):0.741576,52:0.906646):0.130752):0.256808,(((44:0.908667,45:0.759817):0.400221,46:0.694407):0.323947,(47:1.006807,48:0.763126):0.155563):0.680801):0.151148,(((((36:0.173904,38:0.045840):0.079885,37:0.117437):0.381771,39:0.699032):0.381966,(41:0.103054,(42:0.003527,43:0.040419):0.178862):0.642671):0.238916,40:0.704331):0.425636):0.9596):0.0874906,((((24:0.073089,25:0.047643):0.262533,(26:0.034997,27:0.265481):0.0456787):0.16183,(28:0.751005,29:0.526552):0.132542):0.346676,(((30:0.327575,31:0.220605):0.1655,32:0.470866):0.16091,(33:0.272202,34:0.244097):0.060061):0.0943405):0.445386):0.0951383,((((16:0.000001,17:0.000001):0.133508,18:0.047124):0.133158,19:0.165011):0.386022,20:0.480904):0.257165):0.147819,15:0.624601):0.300934):0.0915338):0.0435438,((4:0.232981,5:0.349098):0.265458,(6:0.408003,7:0.475760):0.139413):0.115554):0.0656877);
 694: 1 -25335.13504 -26453.91719 (0:0.154558,(1:0.137937,(((3:0.246278,((((8:0.000001,9:0.000001):0.325377,10:0.171069):0.228154,11:0.417711):0.228861,(12:0.000001,13:0.000001):0.570002):0.371091):0.0509604,(((((((14:1.331624,22:0.570663):0.187752,21:0.311748):0.234781,23:0.843605):0.504981,((((24:0.039841,25:0.104485):0.258306,(26:0.068032,27:0.201616):0.0526925):0.0888036,(28:0.534378,29:0.521898):0.183565):0.268157,(((30:0.200601,31:0.269900):0.222369,(33:0.162384,34:0.241946):0.0771556):0.113526,32:0.612766):0.117818):0.458972):2.33518e-06,(35:1.656539,(((((((36:0.091298,37:0.119954):0.0700618,38:0.002452):0.582184,39:0.684519):0.174282,(41:0.129838,(42:0.011605,43:0.029213):0.160599):0.561104):0.410739,40:0.675921):0.232632,((((44:0.653239,45:0.925872):0.279944,46:0.867578):0.416179,47:0.815903):0.00386062,48:0.896297):0.949278):0.345462,(((49:0.000001,50:0.000001):0.0286261,51:0.119733):0.802987,52:0.714532):0.244319):0.741311):0.691786):0.261528,((((16:0.000001,17:0.000001):0.141639,18:0.105653):0.0896606,19:0.188885):0.279325,20:0.439257):0.194236):0.235953,15:0.719643):0.190884):0.061338,((4:0.279278,5:0.404903):0.126141,(6:0.336894,7:0.448132):0.102014):0.137926):0.0540022):0.0461134,2:0.215077);
 695: 2 -25305.56037 -26458.183 (0:0.147126,(1:0.170566,(((3:0.239920,((((8:0.000001,9:0.000001):0.333351,10:0.194021):0.316174,11:0.484089):0.232134,(12:0.000001,13:0.000001):0.532125):0.236145):0.030512,(((((14:0.844778,((21:0.488067,22:0.448541):0.135477,23:0.710789):0.188803):0.215806,(35:1.753455,(((((((36:0.149880,37:0.143723):0.0435418,38:0.028464):0.510849,39:0.984486):0.444755,(41:0.136024,(42:0.002859,43:0.025163):0.14546):0.519978):0.390965,(((44:0.575150,45:0.892977):0.569194,46:1.153199):0.290397,(47:0.721779,48:1.059964):0.205959):0.575769):0.0914211,(((49:0.000001,50:0.000001):0.0536984,51:0.095066):0.71574,52:1.535937):1.076):0.215355,40:0.726623):0.413441):0.526913):0.274704,((((((24:0.083707,25:0.069746):0.22931,26:0.071452):0.100963,27:0.121511):0.156024,(28:0.804236,29:0.410520):0.169602):0.18718,32:0.607970):0.134886,((30:0.272695,31:0.210096):0.151047,(33:0.162119,34:0.248097):0.147836):0.0377633):0.398568):0.194585,((((16:0.000001,17:0.000001):0.171124,18:0.060318):0.104406,19:0.178805):0.286836,20:0.418467):0.134166):0.252853,15:0.634392):0.357609):0.0684251,((4:0.215454,5:0.398865):0.228968,(6:0.322357,7:0.385581):0.217636):0.10746):0.0665733):0.0148598,2:0.301874);
 696: 1 -27059.93098 -26449.98783 (0:0.200080,(1:0.147917,((3:0.270714,(((((8:0.000001,9:0.000001):0.243725,10:0.223839):0.373267,11:0.509883):0.404668,(12:0.000001,13:0.000001):0.505984):0.344836,((((((14:1.469087,((21:0.454597,22:0.693447):0.332323,23:0.906314):0.305894):0.182107,(35:1.754893,(((((((36:0.097813,37:0.122943):0.0378892,38:0.018814):0.685677,39:0.684174):0.296086,(41:0.175200,(42:0.009451,43:0.034499):0.112312):0.640827):0.350992,40:0.650113):0.421771,(((49:0.000001,50:0.000001):0.0178228,51:0.113041):0.871206,52:0.985793):0.612974):0.280048,(((44:0.910507,45:1.043281):0.482522,46:0.815005):0.374454,(47:1.113338,48:0.866537):0.170791):0.810968):0.429736):0.588847):0.208834,((((((24:0.081762,25:0.097712):0.278243,26:0.060976):0.0607578,27:0.157814):0.181415,28:1.123931):0.138077,29:0.624471):0.288726,(((30:0.342622,31:0.186078):0.184299,32:0.892231):0.113068,(33:0.166261,34:0.212766):0.098575):0.16777):0.365902):0.283588,(((16:0.000001,17:0.000001):0.151187,18:0.110437):0.0955496,19:0.262708):0.384878):0.165128,20:0.575728):0.146853,15:0.776475):0.259123):0.115988):0.083584,((4:0.331810,5:0.465244):0.227735,(6:0.497121,7:0.376830):0.239345):0.144175):0.0597724):0.0404356,2:0.320580);
 697: 1 -26455.25793 -26452.89086 (0:0.149023,1:0.210566,(2:0.287574,((3:0.330327,(((((8:0.000001,9:0.000001):0.350417,10:0.125135):0.401169,11:0.450145):0.188062,(12:0.000001,13:0.000001):0.635802):0.281186,(((((14:1.114695,(((35:1.716852,(((49:0.000001,50:0.000001):0.0174033,51:0.134627):0.721896,52:0.719795):0.518799):0.368995,(((44:0.739017,45:0.877678):0.548346,46:0.604947):0.199155,(47:0.848811,48:0.911680):0.26267):0.720056):0.16366,(((((36:0.089029,37:0.116918):0.0693118,38:0.004679):0.487027,39:0.609886):0.260317,(41:0.188475,(42:0.000002,43:0.021086):0.117464):0.730217):0.344103,40:0.621043):0.258199):0.933388):0.211037,((21:0.323907,22:0.941409):0.276074,23:0.707823):0.401652):0.13668,((((24:0.059239,25:0.083475):0.205983,(26:0.045765,27:0.212402):0.0322297):0.124659,(28:0.650744,29:0.621148):0.246981):0.276802,(((30:0.190357,31:0.203276):0.220417,32:0.584725):0.100088,(33:0.143408,34:0.234039):0.0963399):0.151557):0.32223):0.15101,((((16:0.000001,17:0.000001):0.206646,18:0.095855):0.102494,19:0.282179):0.31093,20:0.521579):0.121303):0.275471,15:0.745398):0.223702):0.0654112):0.0249568,((4:0.225927,5:0.419488):0.214498,(6:0.352041,7:0.449634):0.192654):0.0781267):0.0969092):0.0526723);
 698: 1 -26251.28914 -26468.23515 (0:0.198886,1:0.167704,(2:0.216460,(((3:0.295920,(4:0.265461,5:0.458325):0.256952):0.0408736,(((((8:0.000001,9:0.000001):0.358596,10:0.207356):0.348353,11:0.568442):0.262257,(12:0.000001,13:0.000001):0.607528):0.232965,(((((((14:1.387685,22:0.605277):0.270143,21:0.237149):0.379741,23:0.836554):0.227485,((((((24:0.037016,25:0.071138):0.273641,26:0.080506):0.0717355,27:0.141079):0.115335,28:0.800677):0.149739,29:0.639042):0.186152,(((30:0.239279,31:0.261088):0.272311,(33:0.218901,34:0.231958):0.0559521):0.131539,32:0.579704):0.152501):0.498372):0.0155958,(35:2.131899,((((((36:0.082226,38:0.061508):0.101325,37:0.055804):0.481891,39:0.822404):0.271816,(41:0.149919,(42:0.018540,43:0.019468):0.111701):0.501716):0.453456,(((44:0.669542,(45:0.932823,46:1.186283):0.443709):0.293087,(47:1.199760,48:0.764734):0.229084):0.583719,(((49:0.000001,50:0.000001):0.0670003,51:0.075956):0.683168,52:1.150664):0.31126):0.26528):0.209365,40:0.760194):0.566775):0.443735):0.370359,((((16:0.000001,17:0.000001):0.153213,18:0.070965):0.212059,19:0.259811):0.32639,20:0.569933):0.18466):0.255234,15:0.665626):0.248908):0.137706):0.0588266,(6:0.509068,7:0.410846):0.201834):0.111534):0.0108233);
 699: 2 -27506.80482 -26450.06075 (0:0.176073,(1:0.213794,((3:0.341293,(((((8:0.000001,9:0.000001):0.240519,10:0.217785):0.319777,11:0.562669):0.180325,(12:0.000001,13:0.000001):0.677358):0.260345,((((((14:1.279853,(21:0.419201,22:0.738387):0.259438):0.268862,23:0.859398):0.259392,(35:1.603325,((((((36:0.112902,37:0.154590):0.0390366,38:0.017196):0.450477,39:0.921475):0.260836,(41:0.130188,(42:0.017569,43:0.043869):0.138074):0.939913):0.429011,40:0.608139):0.382165,((((44:0.634093,45:1.096472):0.527559,46:1.388128):0.235843,(47:0.873680,48:0.931929):0.254027):0.866664,(((49:0.000001,50:0.000001):0.0533372,51:0.068410):0.620201,52:1.156323):0.348244):0.282428):0.378282):0.644487):2.86383e-06,(((((24:0.062304,25:0.042877):0.168486,27:0.132866):0.0416789,26:0.054571):0.208725,(28:0.722964,29:0.422742):0.21135):0.329377,(((30:0.156057,31:0.292233):0.230454,32:0.510509):0.162601,(33:0.150171,34:0.168148):0.0599141):0.187191):0.448713):0.190138,((((16:0.000001,17:0.000001):0.154801,18:0.122840):0.0828896,19:0.263962):0.333406,20:0.604904):0.235021):0.254978,15:0.692741):0.160051):0.0509202):0.0340751,((4:0.259507,5:0.425208):0.244059,(6:0.405960,7:0.446038):0.227684):0.0573245):0.114065):0.0190076,2:0.279346);
 700: 1 -26901.20641 -26457.0443 (0:0.193501,(1:0.159962,(((3:0.298731,(((((8:0.000001,9:0.000001):0.3627,10:0.202591):0.298332,11:0.567063):0.300463,(12:0.000001,13:0.000001):0.472593):0.291367,((((((14:1.321507,(21:0.318983,22:0.657545):0.158464):0.145144,23:0.972659):0.34508,(((35:1.706149,(((49:0.000001,50:0.000001):0.0600071,51:0.094788):0.458243,52:1.483670):0.622883):0.367269,(((44:0.484771,45:1.008712):0.502088,46:1.259070):0.3111,(47:0.972145,48:1.150694):0.00684985):0.567572):0.156281,(((((36:0.156187,37:0.141241):0.032351,38:0.059916):0.474318,39:0.659098):0.233267,(41:0.192089,(42:0.003576,43:0.027893):0.174232):0.623257):0.428839,40:0.892077):0.158665):1.2981):2.65318e-06,((((24:0.076339,25:0.056651):0.203204,(26:0.043416,27:0.157527):0.113891):0.18432,(28:0.621433,29:0.622954):0.178196):0.273928,(((30:0.213535,31:0.224202):0.179721,32:0.616878):0.128823,(33:0.180368,34:0.260260):0.0851414):0.28785):0.603843):0.195928,((((16:0.000001,17:0.000001):0.187689,18:0.097829):0.16558,19:0.191025):0.450218,20:0.515118):0.195688):0.119407,15:0.723150):0.181313):0.104027):0.0271993,(4:0.306925,5:0.448893):0.403928):0.0769564,(6:0.484675,7:0.595577):0.192654):0.100166):0.0462332,2:0.247220);
 701: 2 -26776.53669 -26475.93071 (0:0.171387,(1:0.069419,(((4:0.246202,5:0.437012):0.216652,(6:0.346083,7:0.412615):0.190768):0.096537,(((((8:0.000001,9:0.000001):0.332828,10:0.197649):0.184814,11:0.809153):0.35241,(12:0.000001,13:0.000001):0.709882):0.133872,((((((14:1.291428,(21:0.334923,22:0.451546):0.132143):0.156072,23:0.616676):0.389013,(((((((24:0.067609,25:0.039407):0.251751,26:0.038311):0.111381,27:0.125756):0.160836,28:0.994099):0.0962111,29:0.628541):0.178424,(((30:0.318127,31:0.136029):0.111909,32:0.656363):0.12377,(33:0.160244,34:0.194637):0.110857):0.150522):0.468693,(35:1.640250,((((((36:0.118199,37:0.175499):0.0315338,38:0.009464):0.519307,40:0.887127):0.216824,39:0.646098):0.321499,(41:0.158741,(42:0.012805,43:0.027762):0.102087):0.562986):0.604699,((((44:1.012086,45:0.929110):0.449417,46:0.758207):0.310514,(47:0.825614,48:0.999261):0.189104):0.656769,(((49:0.000001,50:0.000001):0.120991,51:0.112852):0.765308,52:0.930536):0.516051):0.219542):0.307105):0.803571):0.10024):0.192119,20:0.477195):0.197394,(((16:0.000001,17:0.000001):0.178571,18:0.173818):0.170546,19:0.162253):0.476223):0.197659,15:0.657031):0.346585):0.225575):0.0909723):0.059008,(2:0.188136,3:0.413797):0.0521563);
 702: 1 -26169.67084 -26457.28618 (0:0.158262,(1:0.108726,(2:0.205657,(((4:0.308014,5:0.353095):0.194859,7:0.377558):0.10441,6:0.425203):0.163751):0.0483368):0.0527208,(3:0.239947,(((((8:0.000001,9:0.000001):0.305825,10:0.135476):0.244474,11:0.469492):0.311435,(12:0.000001,13:0.000001):0.554471):0.18721,(((((14:1.383538,(21:0.378482,22:0.721115):0.115116):0.227105,23:0.733327):0.293587,((((((24:0.060337,25:0.060264):0.307682,26:0.044755):0.120036,27:0.093085):0.159849,(28:0.844341,29:0.507822):0.175133):0.262607,(((30:0.311623,31:0.269990):0.122651,32:0.696465):0.103017,(33:0.139081,34:0.286211):0.159579):0.105218):0.258067,(((35:1.883343,(((49:0.000001,50:0.000001):0.0037281,51:0.110801):0.835201,52:0.811092):0.170611):0.32652,(((44:0.824458,45:0.813572):0.691419,46:0.722401):0.536083,(47:0.864550,48:0.786693):0.12922):0.611993):0.274514,(((((36:0.100929,38:0.050397):0.0606245,37:0.089675):0.423851,39:0.760873):0.154178,(41:0.183745,(42:0.006064,43:0.034700):0.138025):0.772812):0.388879,40:0.808046):0.0903747):1.25319):0.1799):0.185794,((((16:0.000001,17:0.000001):0.182988,18:0.092040):0.203566,19:0.215059):0.344123,20:0.624224):0.15349):0.126745,15:0.865035):0.313809):0.0515409):0.148899);
 703: 1 -26163.81262 -26460.42631 (0:0.142032,1:0.177183,(2:0.257871,((3:0.287308,(((((8:0.000001,9:0.000001):0.326767,10:0.208290):0.341515,11:0.547741):0.22217,(12:0.000001,13:0.000001):0.664833):0.132637,((((((14:1.304610,23:0.539601):0.231511,22:0.626219):0.166454,21:0.188523):0.612266,(((((((24:0.075981,25:0.064399):0.252773,26:0.072797):0.0564135,27:0.151196):0.19015,28:1.005642):0.236894,29:0.653390):0.135406,(((30:0.251500,31:0.223616):0.253713,(33:0.245285,34:0.251367):0.0508137):0.144116,32:0.676642):0.154338):0.339025,(35:1.859821,(((((36:0.096386,37:0.125743):0.0211748,38:0.053779):0.449141,(39:0.537182,(41:0.145364,(42:0.006191,43:0.021124):0.114846):0.705008):0.159601):0.558684,40:0.585785):0.392309,((((44:0.693436,45:1.162281):0.49392,46:1.246938):0.244354,(47:0.897495,48:0.734269):0.13609):0.755175,(((49:0.000001,50:0.000001):0.0719136,51:0.090622):0.51077,52:1.017965):0.490903):0.251176):0.341933):1.04209):0.0408704):0.250425,((((16:0.000001,17:0.000001):0.17616,18:0.103869):0.0623576,19:0.239560):0.410019,20:0.257587):0.226258):0.162345,15:0.758420):0.133735):0.0857925):0.0166343,((4:0.271065,5:0.341263):0.226296,(6:0.334161,7:0.454663):0.186698):0.0968692):0.0887039):0.0645558);
 704: 1 -26812.14543 -26453.4034 (0:0.196728,(1:0.157091,(((3:0.267097,((((8:0.000001,9:0.000001):0.249716,10:0.168597):0.321641,11:0.692082):0.306471,(12:0.000001,13:0.000001):0.461536):0.288394):0.0357413,(((((14:1.225529,(21:0.440745,22:0.776582):0.162013):0.164271,23:0.727922):0.438802,(((((24:0.068830,25:0.089247):0.221929,27:0.177816):0.04106,26:0.038510):0.219397,(28:0.769962,29:0.389770):0.0993973):0.18708,(((30:0.329400,31:0.207269):0.164448,32:0.517056):0.093548,(33:0.252826,34:0.251462):0.0711876):0.191513):0.312639):0.108546,((((16:0.000001,17:0.000001):0.205215,18:0.069547):0.139983,19:0.226331):0.340095,20:0.734030):0.201397):0.222604,(15:0.457706,(35:1.410010,(((((((36:0.148390,37:0.129851):0.0470897,38:0.015542):0.435084,39:0.739209):0.231288,(41:0.192911,(42:0.007626,43:0.038098):0.102224):0.825269):0.396601,40:0.768903):0.480773,((44:0.785651,(45:1.059745,46:0.719837):0.452416):0.398791,(47:0.722145,48:0.847829):0.100981):0.697875):0.238536,(((49:0.000001,50:0.000001):0.0348829,51:0.108264):0.918364,52:0.657403):0.22098):0.123601):0.937929):0.250183):0.275284):0.0247463,((4:0.212252,5:0.406650):0.220834,(6:0.432922,7:0.604891):0.129179):0.13151):0.0944074):0.0226819,2:0.230892);
 705: 1 -25665.5082 -26459.30422 (0:0.143699,1:0.120700,(2:0.231011,(((3:0.186569,((((8:0.000001,9:0.000001):0.225903,10:0.218981):0.353947,11:0.505381):0.246694,(12:0.000001,13:0.000001):0.544297):0.3414):0.128501,((4:0.180935,5:0.401542):0.27076,(6:0.387269,7:0.379430):0.1393):0.0767259):0.0228719,((((14:1.085300,((21:0.334211,22:0.536178):0.154543,23:0.655459):0.256783):0.197236,(((((((24:0.047731,25:0.065047):0.144666,28:0.854585):0.124613,26:0.048711):0.117726,27:0.101183):0.26832,29:0.682941):0.223749,((((30:0.282808,31:0.179518):0.196777,32:0.652215):0.0621984,33:0.149425):0.0950339,34:0.191722):0.163911):0.464043,(35:1.466282,((((((36:0.101495,37:0.160518):0.0419684,38:0.029937):0.461852,39:0.549649):0.33657,(41:0.130338,(42:0.000002,43:0.043994):0.167787):0.532583):0.335054,40:0.620005):0.22314,(((44:0.489539,(45:0.737097,46:0.959878):0.427735):0.43296,(47:1.011329,48:0.932674):0.125576):0.639686,(((49:0.000001,50:0.000001):2.77216e-06,51:0.131632):0.60562,52:0.876154):0.518586):0.236177):0.350986):0.872486):0.0622178):0.0917276,((((16:0.000001,17:0.000001):0.233402,18:0.112324):0.185262,19:0.228999):0.497415,20:0.418156):0.261894):0.279742,15:0.722886):0.210841):0.0706406):0.0213653);
 706: 1 -26413.89726 -26451.88862 (0:0.204703,1:0.152554,(2:0.218384,(((3:0.222064,((((8:0.000001,9:0.000001):0.348422,10:0.167973):0.271087,11:0.563792):0.239529,(12:0.000001,13:0.000001):0.656549):0.378097):0.0571527,(((((14:1.274957,((21:0.413188,22:0.882734):0.247203,23:0.825222):0.262774):0.312674,(((((24:0.058569,25:0.104897):0.234306,26:0.041074):0.0488082,27:0.162988):0.166141,(28:0.617377,29:0.430512):0.164239):0.195856,(((30:0.264998,31:0.192251):0.145982,32:0.592832):0.220245,(33:0.176983,34:0.185936):0.0921803):0.170277):0.273769):0.00667191,(35:1.910855,(((((((36:0.109726,37:0.109642):0.0432209,38:0.010492):0.487603,39:0.594055):0.191475,(41:0.170873,(42:0.020782,43:0.040798):0.0939078):0.539396):0.431393,40:0.625811):0.257483,(((44:0.440109,45:1.130410):0.540024,46:0.900469):0.232765,(47:0.715844,48:0.698899):0.14348):0.682693):0.234373,(((49:0.000001,50:0.000001):0.0324038,51:0.129393):0.897498,52:0.846733):0.424275):0.456205):0.890024):0.272188,((((16:0.000001,17:0.000001):0.201791,18:0.101423):0.145974,19:0.250114):0.203253,20:0.610664):0.240923):0.261904,15:0.707137):0.247655):0.0711603,((4:0.297378,5:0.416039):0.194646,(6:0.393960,7:0.457008):0.0899997):0.107071):0.0567422):0.05911);
 707: 1 -27350.29866 -26452.54418 (0:0.182232,1:0.167686,(2:0.297542,((3:0.230852,(((((8:0.000001,9:0.000001):0.252551,10:0.187665):0.305299,11:0.559993):0.257977,(12:0.000001,13:0.000001):0.498011):0.130058,(((((14:1.348201,(21:0.289436,22:0.743934):0.176805):0.116309,23:1.061436):0.244615,(((((((24:0.061376,25:0.064348):0.255014,26:0.056721):0.054859,27:0.162620):0.139946,28:0.811579):0.184423,29:0.562429):0.187953,(((30:0.343165,31:0.181150):0.193101,32:0.682005):0.0727151,(33:0.209718,34:0.201157):0.121156):0.149886):0.451924,(35:1.530096,(((((((36:0.099511,37:0.178446):0.0223477,38:0.019230):0.501122,39:0.679719):0.134965,(41:0.119299,(42:0.004008,43:0.028036):0.203086):0.823499):0.473203,(((44:0.629102,45:1.107179):0.545756,46:0.910174):0.327208,(47:0.820328,48:0.942567):0.267328):0.845814):0.184605,40:0.810392):0.284796,(((49:0.000001,50:0.000001):0.117038,51:0.048875):0.791676,52:1.028189):0.715909):0.422434):0.716069):0.0396264):0.296254,((((16:0.000001,17:0.000001):0.180218,18:0.101844):0.152017,19:0.190890):0.50195,20:0.402161):0.150812):0.204525,15:0.670735):0.131254):0.17759):0.0308605,((4:0.287206,5:0.418751):0.230324,(6:0.362309,7:0.432065):0.129592):0.127544):0.0585708):0.0421826);
 708: 1 -26147.91332 -26451.86389 (0:0.132577,1:0.134126,(2:0.231332,((3:0.244570,(((((8:0.000001,9:0.000001):0.279743,10:0.179895):0.338264,11:0.498951):0.357306,(12:0.000001,13:0.000001):0.4346):0.264981,((((((14:0.955716,23:0.643234):0.368226,22:0.648842):0.134698,21:0.514211):0.548308,((((((24:0.061750,25:0.096707):0.199909,26:0.092483):0.076125,27:0.119806):0.219147,(28:0.682831,29:0.486242):0.0883049):0.263882,(((30:0.301590,31:0.184914):0.134096,32:0.473012):0.13309,(33:0.194801,34:0.274785):0.0745643):0.194803):0.213734,(35:1.681275,(((((((36:0.059209,37:0.165445):0.0479612,38:0.029986):0.448204,39:0.668169):0.262741,(41:0.156019,(42:0.006440,43:0.015560):0.109804):0.652573):0.537182,(((44:0.613385,45:1.210761):0.57324,46:0.841997):0.471329,(47:0.628631,48:0.877463):0.18563):1.1255):0.198524,40:0.713783):0.512371,(((49:0.000001,50:0.000001):0.0163967,51:0.101196):1.02655,52:0.717594):0.457201):0.414864):1.10986):0.0722507):0.217872,((((16:0.000001,17:0.000001):0.156237,18:0.132198):0.12581,19:0.233692):0.3431,20:0.596724):0.132037):0.136321,15:0.639814):0.173335):0.13389):0.0825588,((4:0.180684,5:0.401342):0.297293,(6:0.385306,7:0.492860):0.11549):0.0457438):0.0558572):0.0373158);
 709: 1 -25904.37293 -26451.71781 (0:0.213430,1:0.176408,(2:0.234473,(((3:0.341595,((((8:0.000001,9:0.000001):0.255845,10:0.200569):0.46953,11:0.605249):0.251155,(12:0.000001,13:0.000001):0.579892):0.265103):0.106021,((4:0.242631,5:0.355145):0.269963,(6:0.480665,7:0.496150):0.124017):0.0957307):0.0171369,((((((14:1.308241,(21:0.336158,22:0.577870):0.260797):0.104658,23:0.688390):0.296129,(35:1.861696,((((((36:0.105328,37:0.129977):0.0178841,38:0.047409):0.47701,39:0.634061):0.281773,(41:0.142133,(42:0.014764,43:0.034623):0.160263):0.533963):0.379598,((((44:0.508120,45:0.977265):0.338392,46:0.901237):0.22654,(47:0.711031,48:0.716634):0.0736151):0.593284,(((49:0.000001,50:0.000001):0.0448868,51:0.071964):0.961926,52:1.156339):0.193612):0.401378):0.260099,40:0.796814):0.28934):0.60351):0.183634,((((24:0.047585,25:0.097724):0.242782,(26:0.033990,27:0.146889):0.0356457):0.160201,(28:0.776199,29:0.392691):0.201352):0.227093,(((30:0.252983,31:0.206960):0.207151,32:0.674393):0.071514,(33:0.221909,34:0.211978):0.0231261):0.163128):0.439113):0.171147,((((16:0.000001,17:0.000001):0.146847,18:0.129732):0.108649,19:0.248780):0.318807,20:0.491398):0.197778):0.460012,15:0.576627):0.308686):0.117673):0.0572884);
 710: 1 -26414.95046 -26457.50517 (0:0.220461,1:0.202326,(2:0.263877,((3:0.300249,((6:0.333181,7:0.386961):0.183642,(((((8:0.000001,9:0.000001):0.30101,10:0.227212):0.460603,11:0.544989):0.200254,(12:0.000001,13:0.000001):0.473819):0.177543,((((((14:1.245529,(21:0.374033,22:0.846438):0.101924):0.26186,23:0.890865):0.299066,(35:1.985455,(((((36:0.070131,(37:0.132525,38:0.034521):0.0325388):0.398525,39:0.586652):0.219293,(41:0.173888,(42:0.015056,43:0.029233):0.180175):0.793821):0.48223,((((44:0.694935,45:1.104125):0.546173,46:0.961948):0.173505,(47:0.764398,48:0.959903):0.0624703):0.716407,(((49:0.000001,50:0.000001):0.0842483,51:0.087744):0.881671,52:0.762104):0.531102):0.367742):0.105424,40:0.745010):0.499198):0.855825):2.59354e-06,(((((24:0.059733,25:0.059668):0.152588,26:0.118952):0.0412711,27:0.143907):0.126915,(28:0.699227,29:0.452488):0.226881):0.0885069,((((30:0.154521,31:0.224805):0.226289,34:0.229106):0.0425351,33:0.132092):0.115012,32:0.585553):0.215813):0.374971):0.143725,((((16:0.000001,17:0.000001):0.182258,18:0.134977):0.116212,19:0.228185):0.262386,20:0.486365):0.268966):0.155318,15:0.815577):0.224296):0.104963):0.0310423):0.0737547,(4:0.260507,5:0.365544):0.333454):0.120015):0.0257178);
 711: 1 -26569.25461 -26459.30422 (0:0.139558,1:0.186258,(2:0.301738,(((3:0.219173,((((8:0.000001,9:0.000001):0.264618,10:0.189899):0.366958,11:0.488314):0.222938,(12:0.000001,13:0.000001):0.596651):0.334212):0.0953078,(((14:1.307041,(35:2.003791,(((((((36:0.097898,37:0.136202):0.0231899,38:0.033908):0.593217,39:0.725745):0.457932,(41:0.105127,(42:0.009240,43:0.040957):0.170485):0.427163):0.54269,40:1.032870):0.593378,((44:0.677074,(45:0.815663,46:1.057928):0.25163):0.383937,(47:0.624913,48:1.087506):0.291194):0.511505):0.337528,(((49:0.000001,50:0.000001):0.073595,51:0.086622):0.66393,52:1.423619):0.337066):0.615339):0.320789):0.234356,(((((16:0.000001,17:0.000001):0.128606,18:0.150911):0.23886,19:0.283580):0.300403,20:0.527496):0.219319,(((21:0.414890,22:0.623848):0.190171,23:0.935294):0.413825,((((((24:0.050843,25:0.093076):0.131297,28:1.041245):0.0791714,27:0.157782):0.0549664,26:0.047808):0.29361,29:0.519759):0.264293,(((30:0.293524,31:0.207425):0.231766,32:0.722640):0.0748735,(33:0.162801,34:0.261607):0.0967807):0.171673):0.519512):0.247757):0.187164):0.184013,15:0.607945):0.263042):0.0724595,((4:0.179443,5:0.392998):0.297818,(6:0.462733,7:0.417392):0.223109):0.054026):0.0719852):0.0123223);
 712: 1 -24335.86428 -26470.42526 (0:0.149713,(1:0.100656,(((4:0.220443,5:0.245523):0.239471,7:0.338590):0.0550607,6:0.382584):0.0867584):0.0486386,(2:0.200077,((3:0.187192,((((8:0.000001,9:0.000001):0.272237,10:0.191876):0.237891,11:0.360570):0.259048,(12:0.000001,13:0.000001):0.503765):0.267215):0.0719031,((((((((14:1.335440,22:0.486958):0.149687,21:0.390458):0.315766,23:0.618570):0.427792,((((((24:0.070664,25:0.036593):0.276945,(28:0.791092,29:0.618976):0.267806):0.0582758,26:0.050689):0.0854008,27:0.094298):0.353615,32:0.588056):0.0615821,((30:0.311144,31:0.178250):0.205236,(33:0.180338,34:0.232203):0.135536):0.0678697):0.430024):0.0846997,((35:2.383068,(((49:0.000001,50:0.000001):0.0359238,51:0.172641):1.07483,52:0.965125):0.34203):0.501087,((((((36:0.085533,37:0.140355):0.0382133,38:0.035233):0.411067,39:0.588392):0.280578,(41:0.136418,(42:0.003192,43:0.018798):0.175771):0.608091):0.381575,(((44:0.723046,45:0.774614):0.354969,46:1.024484):0.380178,(47:0.807018,48:0.709686):0.276414):0.781393):0.237674,40:0.913140):0.198779):1.26991):0.188037,(((16:0.000001,17:0.000001):0.147788,18:0.080507):0.115877,19:0.168825):0.260724):0.23652,15:0.668144):0.112407,20:0.512773):0.298892):0.0693875):0.0605779);
 713: 1 -26063.59849 -26479.33081 (0:0.132324,(((1:0.126993,((4:0.265173,5:0.413051):0.264644,(6:0.303181,7:0.438733):0.164241):0.0648613):0.0674439,(((((8:0.000001,9:0.000001):0.332246,10:0.203998):0.252559,11:0.537803):0.248853,(12:0.000001,13:0.000001):0.556261):0.205737,((((((14:0.970079,23:0.786746):0.250353,(21:0.362541,22:0.762595):0.327054):0.335433,(35:2.163329,((((((36:0.070126,37:0.180253):0.0557134,38:0.000003):0.52087,39:0.551365):0.179519,(41:0.201861,(42:0.007714,43:0.032696):0.10947):0.542575):0.394952,(((44:0.672145,(45:0.833186,46:1.282770):0.397226):0.459219,(47:0.810415,48:0.671567):0.156671):0.812116,(((49:0.000001,50:0.000001):0.0320112,51:0.116701):0.714675,52:1.092803):0.513917):0.565152):0.207089,40:0.561522):0.670321):0.835812):2.37239e-06,((((24:0.038487,25:0.098485):0.213486,(26:0.042888,27:0.212042):0.106311):0.185112,(28:0.801141,29:0.457794):0.111036):0.32295,(((30:0.237612,31:0.257063):0.15269,(33:0.179682,34:0.213375):0.0738879):0.122715,32:0.639887):0.0806417):0.437798):0.234741,((((16:0.000001,17:0.000001):0.147826,18:0.104966):0.180757,19:0.178844):0.302344,20:0.384154):0.213195):0.38398,15:0.526906):0.156447):0.250327):0.0311434,2:0.256741):0.0919212,3:0.332343);
 714: 2 -26122.15031 -26449.96524 (0:0.229081,(1:0.148822,(2:0.234136,(3:0.271463,(((((8:0.000001,9:0.000001):0.271421,10:0.150742):0.288762,11:0.698929):0.259866,(12:0.000001,13:0.000001):0.637672):0.212379,(((((14:1.746582,(21:0.339051,22:0.728707):0.189575):0.145123,23:0.828935):0.272239,((((((24:0.035595,25:0.090395):0.251249,26:0.044536):0.0364673,27:0.137527):0.155851,(28:0.797359,29:0.648339):0.233708):0.491269,((30:0.271689,31:0.229040):0.140063,(32:0.730272,(33:0.160584,34:0.285971):0.0702846):0.121021):0.125068):0.37748,(35:1.821063,(((((((36:0.131580,38:0.049201):0.112744,37:0.021760):0.475072,39:0.833735):0.319126,(41:0.156678,(42:0.006765,43:0.043449):0.120886):0.512203):0.460561,40:0.730627):0.426722,(((49:0.000001,50:0.000001):0.0408933,51:0.103293):1.39202,52:1.120029):0.470658):0.16608,((44:0.415223,45:1.089202):0.413249,(46:0.862951,(47:1.053304,48:1.221522):0.16187):0.133696):0.681751):0.649705):1.01385):0.0552243):0.263304,((((16:0.000001,17:0.000001):0.143145,18:0.149967):0.1413,19:0.179887):0.373955,20:0.585411):0.0881187):0.272408,15:0.728835):0.176257):0.152537):0.0623189):0.0640643):0.033017,((4:0.235095,5:0.382089):0.211569,(6:0.416152,7:0.508753):0.104684):0.139527);
 715: 1 -25881.98812 -26454.48742 (0:0.237608,(1:0.130306,((3:0.359193,((4:0.297842,5:0.324390):0.260799,(6:0.435642,7:0.347680):0.146207):0.0694892):0.0396091,(((((8:0.000001,9:0.000001):0.381294,10:0.173034):0.314662,11:0.596148):0.319168,(12:0.000001,13:0.000001):0.460671):0.238714,(((((14:1.251988,(21:0.358161,22:0.615736):0.153774):0.206347,23:0.838581):0.358974,(((((24:0.049360,25:0.051454):0.197335,26:0.080183):0.0344021,27:0.112940):0.203284,(28:0.744932,29:0.481292):0.196379):0.304421,(((30:0.233419,31:0.243003):0.11574,32:0.506493):0.0742743,(33:0.202466,34:0.177157):0.108857):0.109662):0.459923):0.243682,((((16:0.000001,17:0.000001):0.111471,18:0.112244):0.210451,19:0.093606):0.480602,20:0.478238):0.107127):0.307818,(15:0.602506,(35:1.591783,(((((((36:0.106755,38:0.055942):0.0933263,37:0.058099):0.505905,39:0.697277):0.373129,(41:0.160643,(42:0.012256,43:0.031190):0.114651):0.573116):0.555193,(((49:0.000001,50:0.000001):0.0361693,51:0.121374):0.848053,52:0.786591):0.533884):0.0972396,(((44:0.540572,45:1.230924):0.512155,46:1.174732):0.25493,(47:0.842618,48:0.890428):0.119715):0.710582):0.0970839,40:0.838815):0.265143):1.11375):0.210624):0.158676):0.101082):0.0840614):0.0113423,2:0.257827);
 716: 1 -26657.46892 -26456.9954 (0:0.169723,(1:0.088398,(((3:0.316950,(((((8:0.000001,9:0.000001):0.348575,10:0.183266):0.464906,11:0.432978):0.24893,(12:0.000001,13:0.000001):0.524726):0.267388,(((((((14:1.603096,22:0.624057):0.0902138,21:0.406665):0.226121,23:0.803315):0.318455,((35:1.642760,(((((44:0.815911,45:1.022320):0.478515,46:1.160533):0.450073,(47:0.942454,48:0.805435):0.103752):0.653728,52:1.187710):0.0728955,((49:0.000001,50:0.000002):0.0585536,51:0.109657):0.795528):0.142136):0.24294,(((((36:0.170769,38:0.029535):0.0656877,37:0.088285):0.514255,39:0.656641):0.323559,(41:0.104604,(42:0.005918,43:0.046460):0.14724):0.67332):0.461585,40:0.643558):0.393913):0.729955):0.0674986,(((((24:0.059805,25:0.056143):0.228042,26:0.062386):0.0417349,27:0.082317):0.188038,(28:0.752046,29:0.539103):0.181241):0.239673,(((30:0.385578,31:0.251530):0.118496,32:0.591293):0.122125,(33:0.194850,34:0.278648):0.121682):0.0751104):0.530509):0.176371,((((16:0.000001,17:0.000001):0.149017,18:0.136125):0.165507,19:0.200014):0.442104,20:0.475776):0.213473):0.298668,15:0.615990):0.41642):0.0724542):0.0535667,(6:0.394077,7:0.514005):0.21764):0.0695467,(4:0.256929,5:0.445588):0.368277):0.0739162):0.0172692,2:0.246848);
 717: 3 -26305.29649 -26453.55535 (0:0.248486,((1:0.087103,((4:0.330762,5:0.561965):0.197134,(6:0.426629,7:0.521981):0.198418):0.0690486):0.0562169,(3:0.378209,(((((8:0.000001,9:0.000001):0.212193,10:0.234583):0.408415,11:0.482988):0.397968,(12:0.000001,13:0.000001):0.645757):0.109335,((((((14:0.903546,23:0.997805):0.194217,(21:0.517110,22:0.644253):0.38184):0.296553,(((((((24:0.079732,25:0.065116):0.3285,26:0.074726):0.0317171,27:0.144904):0.108631,28:0.996418):0.185231,29:0.686358):0.210145,(((30:0.303491,31:0.202457):0.182245,(33:0.130921,34:0.256711):0.0699085):0.110288,32:0.714890):0.105124):0.263605,(35:1.729171,((((((((36:0.129698,38:0.034088):0.0337744,37:0.120915):0.546141,39:0.607342):0.218723,(41:0.183007,(42:0.003349,43:0.040780):0.157556):0.522213):0.368576,40:0.647042):0.444377,(((44:0.535944,45:0.724039):0.543681,46:0.857238):0.29818,(47:0.767924,48:1.136697):0.12974):0.710727):0.544025,((49:0.000001,50:0.000001):0.00996585,51:0.118161):0.89973):0.113328,52:0.908951):0.488121):1.30462):0.0739145):0.284768,(((16:0.000001,17:0.000001):0.16087,18:0.110424):0.0870987,19:0.258379):0.272483):0.299903,20:0.491065):0.255635,15:0.610113):0.165272):0.144035):0.0568033):0.044226,2:0.234417);
 718: 2 -26489.36263 -26457.58487 (0:0.226050,(1:0.120955,(2:0.133398,(6:0.340311,7:0.389089):0.20617):0.0773958):2.7735e-06,((3:0.283805,(4:0.165936,5:0.401092):0.171234):0.0786081,(((((8:0.000001,9:0.000001):0.251345,10:0.198563):0.25774,11:0.451187):0.239508,(12:0.000001,13:0.000001):0.49502):0.204194,((((((14:1.331291,(21:0.393939,22:0.589020):0.213842):0.236116,23:0.829903):0.24177,(35:1.735664,(((((((36:0.145356,37:0.166152):0.0226889,38:0.071801):0.402971,39:0.668458):0.170083,(41:0.235564,(42:0.006316,43:0.016892):0.0934148):0.763943):0.661519,40:0.676221):0.522999,(((49:0.000001,50:0.000001):0.0257748,51:0.095333):0.810989,52:0.964255):0.242986):0.190552,((((44:0.690363,45:0.743754):0.35254,46:0.905388):0.690895,48:0.690260):0.00373987,47:1.003163):0.647898):0.232747):0.814649):0.0623732,(((24:0.092271,25:0.053832):0.202234,((26:0.050770,(28:0.608487,29:0.588043):0.366265):0.0724814,27:0.135056):0.0357698):0.241228,((((30:0.206403,31:0.241530):0.152996,32:0.493648):0.141282,34:0.179437):0.0752465,33:0.145490):0.223709):0.398498):0.161427,((((16:0.000001,17:0.000001):0.158107,18:0.118194):0.143237,19:0.230078):0.347029,20:0.547091):0.346066):0.17235,15:0.566872):0.433474):0.127245):0.0494723);
 719: 1 -26154.28549 -26452.09429 (0:0.164778,1:0.128291,(2:0.219690,((3:0.258936,(((((8:0.000001,9:0.000001):0.273331,10:0.221247):0.278325,11:0.460898):0.254436,(12:0.000001,13:0.000001):0.569488):0.148114,((((((14:1.163516,(21:0.253668,22:0.765062):0.145704):0.185195,23:0.685154):0.419916,(35:1.817793,((((((36:0.113644,37:0.167150):0.0342867,38:0.030915):0.525729,39:0.576077):0.23785,(41:0.110886,(42:0.011529,43:0.020137):0.179206):0.652497):0.310041,(((44:0.806107,(45:0.781650,46:1.283414):0.395825):0.520803,(47:0.998527,48:0.547384):0.0874141):0.757332,(((49:0.000001,50:0.000001):0.11653,51:0.089642):0.625888,52:0.990904):0.138141):0.808725):0.162843,40:0.650909):0.498865):0.555463):2.60747e-06,((((24:0.063562,25:0.057864):0.166663,(26:0.053464,27:0.165110):0.0349963):0.170249,(28:0.738283,29:0.540422):0.159427):0.177944,(((30:0.170173,31:0.284402):0.155211,32:0.662682):0.102948,(33:0.217827,34:0.126597):0.174532):0.124507):0.354331):0.224886,((((16:0.000001,17:0.000001):0.125023,18:0.132079):0.11944,19:0.180757):0.338971,20:0.260283):0.204792):0.333018,15:0.598593):0.216435):0.107205):0.0443049,((4:0.279131,5:0.294864):0.243044,(6:0.370918,7:0.389231):0.143947):0.0950706):0.0798239):0.0192467);
 720: 3 -26679.23324 -26455.45219 (0:0.175588,(1:0.130633,((3:0.257478,(((((8:0.000001,9:0.000001):0.283409,10:0.180866):0.226657,11:0.470872):0.23074,(12:0.000001,13:0.000001):0.508329):0.341547,(((((14:1.416739,(21:0.347802,22:0.582199):0.224505):0.333648,23:0.774169):0.401518,((((((24:0.097373,25:0.052587):0.207945,26:0.046797):0.0690058,27:0.144232):0.175197,(28:0.552072,29:0.563679):0.243295):0.251356,((((30:0.244816,31:0.212501):0.205078,32:0.706407):0.164697,33:0.136318):0.0281126,34:0.217015):0.174414):0.478698,(35:1.904586,(((((((36:0.068590,37:0.162264):0.0431878,38:0.036292):0.386566,39:0.716909):0.251502,(41:0.126821,(42:0.003987,43:0.033154):0.142044):0.780077):0.263557,40:0.778272):0.410333,(((44:0.787125,45:1.046228):0.519718,46:0.900446):0.489741,(47:0.750698,48:0.911406):0.13479):0.54983):0.274579,(((49:0.000001,50:0.000001):0.0666553,51:0.102983):0.774044,52:1.066493):0.290212):0.219698):0.711864):0.0291882):0.201643,((((16:0.000001,17:0.000001):0.163786,18:0.108169):0.155671,19:0.198525):0.434107,20:0.536197):0.0951942):0.249667,15:0.566394):0.300174):0.0686225):0.0468071,((4:0.211917,5:0.430143):0.209274,(6:0.336869,7:0.456402):0.221196):0.0599067):0.0526404):0.0332342,2:0.196953);
 721: 1 -26116.57173 -26457.49234 (0:0.150771,(1:0.139843,(((3:0.312858,(((((8:0.000001,9:0.000001):0.276511,10:0.191159):0.269864,11:0.436092):0.241939,(12:0.000001,13:0.000001):0.490714):0.148564,(((((((14:1.347166,22:0.490145):0.144034,21:0.292665):0.309865,23:0.771620):0.27712,((((35:2.035468,(((49:0.000001,50:0.000001):0.0246983,51:0.127767):0.606396,52:0.920260):0.0742999):0.5115,(((44:0.730757,45:1.021099):0.564014,46:0.890512):0.377235,(47:0.738891,48:0.893324):0.096463):0.632863):0.252913,((((36:0.098533,38:0.031440):0.0642389,37:0.069818):0.570847,39:0.683764):0.279317,(41:0.120239,(42:0.007968,43:0.019111):0.129659):0.658904):0.447364):0.184092,40:0.415672):1.42779):2.21924e-06,((((((24:0.036323,25:0.077288):0.18246,26:0.068890):0.0574007,27:0.075956):0.120435,28:0.805951):0.207841,29:0.430578):0.0663635,(((30:0.246952,31:0.181066):0.169926,32:0.553740):0.0521967,(33:0.149134,34:0.272510):0.0590635):0.255495):0.452405):0.101738,((((16:0.000001,17:0.000001):0.202403,18:0.134837):0.113959,19:0.249897):0.235379,20:0.543993):0.175447):0.130333,15:0.643128):0.215669):0.105799):0.0395133,(4:0.265817,5:0.328582):0.22497):0.0479599,(6:0.411940,7:0.499362):0.164544):0.0821727):0.0377539,2:0.239435);
 722: 1 -27075.76629 -26469.41059 (0:0.193311,((1:0.061827,(((4:0.326388,5:0.382556):0.167562,7:0.475983):0.091039,6:0.549425):0.165154):0.097615,2:0.321078):0.0474742,(3:0.311603,(((((8:0.000001,9:0.000001):0.25378,10:0.218801):0.3888,11:0.573891):0.18075,(12:0.000001,13:0.000001):0.52824):0.226339,((((((14:1.032837,23:0.647624):0.246482,(21:0.344351,22:0.611422):0.333848):0.504844,((((((24:0.065254,25:0.046878):0.20108,(26:0.048728,27:0.154451):0.0432207):0.207667,28:1.023914):0.101594,29:0.645458):0.12853,(((30:0.266486,31:0.228296):0.322092,(33:0.168634,34:0.214864):0.0299904):0.0752321,32:0.760495):0.0315832):0.520255,(35:1.770602,(((((((36:0.101308,37:0.138034):0.0342347,38:0.008292):0.480339,39:0.717928):0.222686,(41:0.106282,(42:0.003901,43:0.032791):0.165289):0.526882):0.32331,((44:0.898051,(45:1.083772,46:0.944279):0.299114):0.209698,(47:0.961070,48:0.908444):0.0907375):0.736344):0.158964,40:0.849414):0.208889,(((49:0.000001,50:0.000001):0.0283442,51:0.084116):0.908401,52:1.010234):0.302364):0.348078):0.825243):0.0226797):0.173357,(((16:0.000001,17:0.000001):0.168313,18:0.126650):0.179772,19:0.185689):0.422223):0.228188,20:0.408986):0.187744,15:0.797242):0.216196):0.121765):0.103428);
 723: 1 -26104.76484 -26466.12984 (0:0.113818,1:0.226258,(2:0.230045,(3:0.256354,(((4:0.288519,5:0.455951):0.268535,(6:0.356339,7:0.487220):0.167662):0.071377,(((((8:0.000001,9:0.000001):0.328951,10:0.187193):0.277984,11:0.433349):0.323996,(12:0.000001,13:0.000001):0.514622):0.261919,(((((14:1.325919,((21:0.240396,22:0.726243):0.235556,23:0.966258):0.178044):0.28517,((35:2.071866,(((49:0.000001,50:0.000001):0.0697623,51:0.067558):1.05217,52:0.660486):0.50869):0.298804,((((((36:0.119283,38:0.068020):0.103768,37:0.056063):0.449775,39:0.845428):0.44373,(41:0.180682,(42:0.015969,43:0.039423):0.151171):0.447143):0.41453,(((44:0.772442,45:0.761649):0.504267,46:1.022957):0.26567,(47:0.800683,48:0.886938):0.345087):0.971109):0.175941,40:0.764549):0.141798):0.963495):0.015649,((((24:0.041526,25:0.087034):0.213535,(26:0.063866,27:0.201964):0.0586097):0.186841,(28:0.970152,29:0.500698):0.0873744):0.161622,(((30:0.247906,31:0.249463):0.207006,(33:0.202954,34:0.145512):0.100692):0.103556,32:0.668625):0.187446):0.421444):0.255296,((((16:0.000001,17:0.000001):0.137453,18:0.111445):0.165337,19:0.176137):0.253772,20:0.616570):0.222978):0.207111,15:0.621130):0.192943):0.111189):0.0336388):0.121466):0.0154971);
 724: 3 -27136.58243 -26450.05759 (0:0.227499,1:0.158524,(2:0.279007,((3:0.301988,(((((8:0.000001,9:0.000001):0.259341,10:0.193767):0.338075,11:0.582626):0.218572,(12:0.000001,13:0.000001):0.599827):0.279031,((((((14:0.973814,22:0.624911):0.0557777,21:0.394164):0.339151,23:0.723945):0.212953,((((((24:0.054960,25:0.095023):0.260421,26:0.054579):0.101377,27:0.110369):0.253899,(28:0.898513,29:0.558886):0.0786324):0.218262,(((30:0.210699,31:0.252704):0.145557,32:0.599941):0.126555,(33:0.246338,34:0.173472):0.0880503):0.121696):0.642995,(35:1.703355,((((((36:0.087202,37:0.166858):0.0439662,38:0.018139):0.415637,39:0.629848):0.289729,(41:0.186315,(42:0.012583,43:0.026006):0.0617048):0.769537):0.295446,40:0.594372):0.263871,(((44:0.850521,(45:0.743505,46:1.339306):0.486055):0.626888,(47:0.846630,48:0.835130):0.0202481):0.50367,(((49:0.000001,50:0.000001):0.0619376,51:0.134775):0.883475,52:0.702294):0.467668):0.247576):0.354256):0.851975):0.00176028):0.156045,((((16:0.000001,17:0.000001):0.198182,18:0.083759):0.206283,19:0.213034):0.382001,20:0.410691):0.210657):0.205124,15:0.693441):0.358392):0.0264551):0.0793689,(((4:0.254522,5:0.397718):0.293747,7:0.470703):0.103125,6:0.558117):0.0997936):0.0919337):0.0328398);
 725: 1 -25950.23425 -26457.39447 (0:0.187970,(1:0.117881,((3:0.344945,(((((8:0.000001,9:0.000001):0.281075,10:0.138451):0.273093,11:0.392345):0.257882,(12:0.000001,13:0.000002):0.620878):0.227493,((((((14:1.387175,23:0.670318):0.365313,(21:0.329883,22:0.800691):0.312378):0.413275,(((((((24:0.054465,25:0.081248):0.266287,26:0.042370):0.0513092,27:0.127471):0.16509,28:0.647466):0.101194,29:0.510529):0.181336,(((30:0.267674,31:0.172287):0.1057,32:0.638502):0.149775,(33:0.204162,34:0.202263):0.0521319):0.157231):0.300113,(35:1.678969,(((((((36:0.091653,37:0.163168):0.0756346,38:0.008228):0.476589,39:0.650999):0.33858,(41:0.142862,(42:0.009729,43:0.030970):0.159856):0.564605):0.47992,40:0.526012):0.331963,(((44:0.850856,45:0.837945):0.432343,46:0.877171):0.484014,(47:0.700470,48:0.987386):0.0835732):0.761252):0.201649,(((49:0.000001,50:0.000001):0.0901117,51:0.094148):0.908502,52:0.621425):0.373606):0.576714):0.947723):2.2798e-06):0.210911,(((16:0.000001,17:0.000001):0.163403,18:0.101922):0.089782,19:0.242229):0.31758):0.126062,20:0.481323):0.301276,15:0.691551):0.225559):0.0736962):0.0615271,((4:0.221047,5:0.378935):0.230541,(6:0.247700,7:0.439631):0.165437):0.0491952):0.0400825):0.0299332,2:0.196387);
 726: 1 -26424.56134 -26465.9024 (0:0.214399,1:0.135696,(2:0.210791,(((3:0.165341,(((((8:0.000001,9:0.000001):0.222674,10:0.224819):0.32808,11:0.645352):0.147334,(12:0.000001,13:0.000001):0.705957):0.183717,(((((14:1.359409,22:0.674273):0.139217,21:0.347842):0.185863,23:1.031377):0.379095,(((((16:0.000001,17:0.000001):0.222168,18:0.104554):0.151784,19:0.172129):0.287634,20:0.500658):0.160518,((((((24:0.056789,25:0.075950):0.286507,26:0.030427):0.0720444,27:0.146140):0.140103,28:0.743743):0.131299,29:0.536984):0.124027,(((30:0.280590,31:0.160740):0.132091,32:0.537361):0.102051,(33:0.170486,34:0.260640):0.0976155):0.258355):0.395575):0.122535):0.142483,(15:0.623850,(35:1.615750,(((((((36:0.138439,38:0.067268):0.103076,37:0.057658):0.524941,39:0.757211):0.368966,40:1.124453):0.292311,(41:0.147395,(42:0.010347,43:0.031874):0.166837):0.272478):0.724138,(((44:0.748118,45:0.993972):0.509134,46:0.897699):0.205548,(47:0.791890,48:0.782124):0.125615):0.511087):0.338438,(((49:0.000001,50:0.000001):0.118059,51:0.091057):0.891359,52:0.913990):0.343457):0.414735):0.668733):0.124805):0.216347):0.133493):0.0478238,(6:0.364479,7:0.432654):0.196308):0.0444995,(4:0.263497,5:0.474597):0.297001):0.0532463):0.0590619);
 727: 1 -26651.42989 -26457.39447 (0:0.217910,1:0.152791,(2:0.232254,((3:0.287192,(((((8:0.000001,9:0.000001):0.201977,10:0.200052):0.365269,11:0.663543):0.166509,(12:0.000001,13:0.000002):0.518398):0.180596,(((((((14:1.114213,23:0.669126):0.268362,(21:0.626113,22:0.485161):0.270876):0.351112,(35:1.831677,(((((((36:0.103061,37:0.155946):0.0211388,38:0.054747):0.449444,39:0.510940):0.262024,(41:0.126080,(42:0.000002,43:0.033946):0.163606):0.697965):0.420111,40:0.735076):0.427405,((((44:0.876477,45:0.881593):0.680666,46:0.744960):0.481929,47:0.649005):0.151622,48:0.945672):0.652264):0.321197,(((49:0.000001,50:0.000001):0.0719449,51:0.081492):0.660367,52:0.955006):0.389728):0.327131):0.878277):0.0458781,((((24:0.076979,25:0.074775):0.231921,(26:0.042645,27:0.203425):0.0502654):0.269847,(28:0.773634,29:0.570980):0.165822):0.146394,(((30:0.270202,31:0.169517):0.095381,32:0.768524):0.178871,(33:0.144040,34:0.328142):0.11437):0.27213):0.294304):0.0596677,(((16:0.000001,17:0.000001):0.215507,18:0.086052):0.102418,19:0.286197):0.351366):0.180745,20:0.645804):0.14778,15:0.679415):0.229709):0.0674742):0.0601661,((4:0.293769,5:0.293835):0.327691,(6:0.327238,7:0.394789):0.145734):0.0768312):0.0535565):0.0440668);
 728: 1 -26404.92451 -26460.76689 (0:0.168293,(1:0.156544,((3:0.267595,(((((8:0.000001,9:0.000001):0.294693,10:0.174549):0.214434,11:0.519434):0.272215,(12:0.000001,13:0.000001):0.668058):0.132132,((((((14:1.086002,23:0.594041):0.339588,(21:0.456550,22:0.700815):0.147615):0.325723,(35:2.101983,((((((36:0.093682,37:0.145665):0.0180532,38:0.026138):0.356732,39:0.725956):0.49414,(41:0.156367,(42:0.014276,43:0.025024):0.141266):0.50294):0.341261,(((((44:0.780913,45:0.938898):0.474565,46:0.883067):0.197012,48:1.034618):0.0757478,47:1.331046):0.927399,(((49:0.000001,50:0.000001):2.66121e-06,51:0.124459):1.29802,52:0.706679):0.578284):0.406235):0.152213,40:0.615030):0.64741):0.789339):0.0254142,((((((24:0.046608,25:0.055956):0.0726218,28:1.039039):0.126075,26:0.046536):0.0506946,27:0.097893):0.352937,29:0.628193):0.10288,(((30:0.208414,31:0.216124):0.165964,(33:0.218151,34:0.204369):0.0874083):0.0739112,32:0.566246):0.146398):0.31657):0.188452,((((16:0.000001,17:0.000001):0.152547,18:0.126696):0.0798777,19:0.187351):0.342543,20:0.407998):0.239769):0.146608,15:0.702622):0.262557):0.107872):0.0578458,((4:0.280585,5:0.359552):0.211193,(6:0.373540,7:0.422517):0.114817):0.125034):0.0851353):0.0218386,2:0.375651);
 729: 2 -25672.09159 -26479.47083 (0:0.187217,1:0.123193,(2:0.272896,((3:0.273424,((((8:0.000002,9:0.000002):0.208959,10:0.280323):0.321113,(11:0.519111,(12:0.000002,13:0.000002):0.495333):0.0919566):0.282626,((((((14:0.918530,23:0.697683):0.342329,22:0.492266):0.182079,21:0.364530):0.508567,(35:1.972352,(((((((36:0.112253,37:0.133791):0.0196965,38:0.045081):0.337834,39:0.793699):0.415878,(41:0.161757,(42:0.012896,43:0.029762):0.2254):0.635579):0.354696,40:0.629198):0.597801,((44:0.762589,(45:0.873423,46:0.882017):0.324632):0.626338,(47:0.860293,48:0.775488):0.0762753):0.608481):0.235746,(((49:0.000002,50:0.000002):0.0496385,51:0.103633):0.833782,52:1.034740):0.220535):0.510866):0.462947):0.213239,(((((16:0.000002,17:0.000002):0.143372,18:0.111628):0.180046,19:0.048931):0.347877,(((((24:0.088576,25:0.061863):0.252692,(26:0.011722,(28:0.663323,29:0.674792):0.327108):0.071766):0.101627,27:0.082107):0.482821,32:0.597774):0.0708799,(((30:0.305155,31:0.204229):0.172736,33:0.129892):0.200187,34:0.190453):0.150471):0.41089):0.230064,20:0.337218):0.196224):0.107202,15:0.484711):0.239278):0.10418):0.0550811,((4:0.279062,5:0.345269):0.278421,(6:0.404899,7:0.313976):0.120944):0.0954202):0.0769741):0.0203186);
 730: 1 -26402.87931 -26448.76221 (0:0.178381,(1:0.159263,((3:0.250365,(((((8:0.000001,9:0.000001):0.359828,10:0.255658):0.279907,11:0.612237):0.206945,(12:0.000001,13:0.000001):0.561176):0.234373,((((((14:1.469656,(21:0.355219,22:0.700741):0.143528):0.249261,23:0.822065):0.32329,(35:1.672871,(((((((36:0.098562,37:0.141666):0.0245597,38:0.017529):0.492904,39:0.719079):0.217995,(41:0.128035,(42:0.011547,43:0.050453):0.190199):0.627329):0.564768,40:0.730301):0.354636,(((49:0.000001,50:0.000001):0.04796,51:0.084765):0.917949,52:1.092906):0.409546):0.118486,(((44:0.694074,45:1.201982):0.27042,46:1.002412):0.164643,(47:0.887334,48:0.800593):0.186443):0.861038):0.281463):0.831174):0.17496,((((24:0.072160,25:0.066370):0.1455,(26:0.084088,27:0.161695):0.0436562):0.270194,(28:0.745491,29:0.579237):0.181864):0.199361,(((30:0.277716,31:0.161913):0.196486,32:0.576513):0.0869725,(33:0.156872,34:0.198581):0.0792281):0.181768):0.407863):0.213415,((((16:0.000001,17:0.000001):0.177701,18:0.124505):0.148812,19:0.110989):0.509267,20:0.407574):0.189215):0.248551,15:0.718461):0.221915):0.176809):0.0464803,((4:0.247183,5:0.462003):0.195766,(6:0.480629,7:0.456748):0.120244):0.118199):0.0699975):0.0116849,2:0.333887);
 731: 1 -26211.19243 -26455.13926 (0:0.215469,(1:0.211946,(3:0.284551,((((4:0.336529,5:0.457070):0.278688,(6:0.440682,7:0.503585):0.203993):0.0818668,((((8:0.000001,9:0.000001):0.217008,10:0.257340):0.358225,11:0.473069):0.310208,(12:0.000001,13:0.000001):0.650891):0.218867):0.0332163,(((((((14:1.332760,22:0.731627):0.208658,21:0.374395):0.442233,23:1.035667):0.263422,(35:1.771130,(((((((36:0.118724,37:0.140783):0.0640024,38:0.009397):0.630791,39:0.686267):0.252969,(41:0.148745,(42:0.010527,43:0.022344):0.188539):0.730328):0.431963,(((49:0.000001,50:0.000001):0.0741253,51:0.133692):1.03056,52:1.090585):0.639293):0.0996237,40:1.027341):0.206891,(((44:0.696030,45:1.077317):0.470788,46:1.006379):0.446429,(47:0.774384,48:0.896108):0.311843):0.610798):0.299169):0.856181):2.00757e-06,(((((24:0.101325,25:0.079037):0.202924,27:0.143840):0.0338182,26:0.080740):0.162711,(28:0.705284,29:0.391425):0.255378):0.2376,(((30:0.334770,31:0.206843):0.155846,32:0.636559):0.104729,(33:0.188975,34:0.237223):0.067267):0.201843):0.47966):0.241708,((((16:0.000001,17:0.000001):0.160655,18:0.094160):0.164563,19:0.221035):0.397607,20:0.608241):0.18436):0.19759,15:0.803567):0.381632):0.0941864):0.0811636):0.0277087,2:0.247945);
 732: 1 -25741.98212 -26450.46347 (0:0.200385,(1:0.178536,(((3:0.349113,((6:0.397763,7:0.354074):0.124359,((((8:0.000001,9:0.000001):0.342568,10:0.167987):0.301798,11:0.531742):0.23834,(12:0.000001,13:0.000001):0.535346):0.136291):0.136455):0.0481633,(((((14:1.614561,(21:0.351208,22:0.821921):0.0495509):0.166447,23:0.688674):0.332257,((((((24:0.077995,25:0.061101):0.159011,26:0.071013):0.0182292,27:0.153098):0.180508,(28:0.836919,29:0.656560):0.137674):0.124527,(((30:0.296853,31:0.147626):0.15115,32:0.637829):0.0824228,(33:0.164148,34:0.260099):0.0926395):0.31318):0.395236,(35:1.544587,(((((((36:0.123740,37:0.136568):0.0363162,38:0.028017):0.562109,39:0.679948):0.297301,(41:0.142972,(42:0.014646,43:0.031661):0.137716):0.590592):0.430856,40:0.883221):0.401,(((44:0.673492,(45:0.863471,46:0.993962):0.22998):0.402588,48:0.720068):0.171835,47:0.892188):0.504205):0.281169,(((49:0.000001,50:0.000001):0.0858467,51:0.111619):0.715681,52:1.043074):0.447664):0.28896):0.742808):0.0924574):0.168898,((((16:0.000001,17:0.000001):0.156955,18:0.102602):0.13032,19:0.166143):0.472273,20:0.504741):0.234145):0.0972705,15:0.795671):0.29502):0.0620089,(4:0.323150,5:0.353533):0.272439):0.0919521):0.0336201,2:0.199009);
 733: 2 -26915.20451 -26461.01163 (0:0.205060,1:0.141494,((2:0.254771,((4:0.255990,5:0.441723):0.221007,(6:0.368516,7:0.456526):0.189301):0.0811753):0.0523944,(3:0.329673,(((((8:0.000001,9:0.000001):0.203582,10:0.237494):0.158167,11:0.561443):0.328419,(12:0.000001,13:0.000001):0.712336):0.308575,(((((14:1.492784,20:0.456015):0.168776,(((16:0.000001,17:0.000001):0.167547,18:0.085871):0.204252,19:0.246639):0.375824):0.106465,(35:1.644462,(((((((36:0.087420,37:0.177584):0.0462986,38:0.014514):0.433255,39:0.886079):0.311551,(41:0.150561,(42:0.003121,43:0.029119):0.123119):0.61362):0.41532,40:0.930133):0.241601,((((44:0.730858,45:0.810519):0.619865,46:1.019655):0.313378,47:0.757225):0.0628183,48:0.799592):0.878614):0.267603,(((49:0.000001,50:0.000001):0.0817145,51:0.068634):0.983778,52:0.782630):0.329616):0.30881):0.767354):0.0910434,(((21:0.255984,22:0.761599):0.356059,23:1.010203):0.259465,(((((24:0.034966,25:0.087798):0.182288,27:0.161244):0.0668061,26:0.048303):0.20791,(28:0.619567,29:0.550595):0.18458):0.285409,(((30:0.325246,31:0.214839):0.128792,32:0.563895):0.148904,(33:0.189206,34:0.196305):0.0779888):0.118506):0.506388):0.143773):0.354193,15:0.589362):0.41092):0.0814288):0.0577453):0.0533313);
 734: 1 -27083.64111 -26477.68209 (0:0.159452,((1:0.082290,(((4:0.238715,5:0.394607):0.236775,7:0.359473):0.062114,6:0.523020):0.134516):0.097588,((3:0.239501,((((14:1.102252,(21:0.365720,22:0.826725):0.217298):0.12881,23:0.920855):0.471175,(15:0.521201,(35:2.175561,(((((((36:0.135817,37:0.129790):0.0203816,38:0.045124):0.4789,39:0.658599):0.288585,(41:0.154361,(42:0.010819,43:0.052702):0.161898):0.62005):0.290471,40:0.664390):0.417515,((44:0.833952,(45:1.123873,46:0.951857):0.240155):0.281122,(47:0.839078,48:0.857566):0.129627):0.748478):0.245675,(((49:0.000001,50:0.000001):0.0305463,51:0.116376):0.755232,52:1.003421):0.461268):0.233703):0.661125):0.213213):0.053429,(((((16:0.000001,17:0.000001):0.252089,18:0.093000):0.130503,19:0.304693):0.350445,(((((24:0.070545,25:0.044461):0.193109,(26:0.081100,27:0.200185):0.0547068):0.163976,28:0.750912):0.144787,29:0.695890):0.102009,(((30:0.286452,31:0.250558):0.136346,32:0.604385):0.100355,(33:0.189804,34:0.265034):0.0855852):0.144458):0.433159):0.224343,20:0.489119):0.255175):0.254574):0.041684,((((8:0.000001,9:0.000001):0.284919,10:0.197186):0.251385,11:0.480173):0.285711,(12:0.000001,13:0.000001):0.587285):0.221625):0.102063):0.0133493,2:0.276434);
 735: 1 -26317.17567 -26456.51047 (0:0.144411,1:0.166546,(2:0.227006,((3:0.231227,(((((8:0.000001,9:0.000001):0.227567,10:0.176059):0.384234,11:0.527528):0.221351,(12:0.000001,13:0.000001):0.515076):0.139794,(((((14:1.538799,(21:0.335510,22:0.572225):0.441103):0.185228,23:0.680757):0.241828,((((((24:0.060542,25:0.082163):0.241571,26:0.098561):0.0494884,27:0.136566):0.181129,(28:0.679642,29:0.579650):0.181941):0.108122,(((30:0.288201,31:0.217960):0.210682,(33:0.112848,34:0.256503):0.138677):0.13217,32:0.586394):0.25524):0.270923,(35:1.737848,(((((((36:0.085951,37:0.154241):0.0392158,38:0.016979):0.612763,39:0.651791):0.406256,(41:0.133767,(42:0.011215,43:0.040383):0.2196):0.792288):0.417703,(((49:0.000001,50:0.000001):0.0792115,51:0.064172):0.941881,52:0.701793):0.767107):0.147814,40:0.726885):0.273769,(((44:0.906146,45:1.009728):0.552834,46:0.708336):0.280826,(47:0.946948,48:0.892450):0.22733):0.988324):0.576899):0.803908):0.0475982):0.256983,((((16:0.000001,17:0.000001):0.179849,18:0.093038):0.160692,19:0.272084):0.279171,20:0.669128):0.230775):0.221295,15:0.652656):0.203487):0.146926):0.0682268,((4:0.178273,5:0.387507):0.287823,(6:0.384146,7:0.405941):0.167563):0.0678846):0.0547025):0.064787);
 736: 1 -26830.9985 -26463.36666 (0:0.210083,1:0.150622,(2:0.250391,(3:0.381168,(((4:0.246531,5:0.456450):0.257295,(6:0.359791,7:0.447435):0.199933):0.053459,(((((8:0.000001,9:0.000001):0.329572,10:0.131894):0.193507,11:0.625924):0.359829,(12:0.000001,13:0.000001):0.570708):0.17192,(((((((14:1.219221,(21:0.403832,22:0.656383):0.453627):0.160262,23:0.861426):0.283769,((((35:2.304750,(((44:0.564071,45:0.878002):0.470706,46:1.058129):0.182111,(47:0.734593,48:0.861304):0.32166):0.561189):0.32302,(((49:0.000001,50:0.000001):0.0911596,51:0.074646):1.01303,52:1.270735):0.275004):0.563116,(((36:0.126927,38:0.062784):0.0689261,37:0.174390):0.608387,(39:0.876953,(41:0.121286,(42:0.016288,43:0.041350):0.12225):0.706659):0.178073):0.391539):0.340888,40:0.753076):1.24921):0.0484109,((((24:0.062745,25:0.082395):0.194736,(26:0.106517,27:0.138594):0.035329):0.189234,(28:0.783931,29:0.511101):0.202639):0.144805,(((30:0.287531,31:0.172963):0.16264,32:0.653010):0.119309,(33:0.162592,34:0.227715):0.1198):0.143832):0.414996):0.149105,(((16:0.000001,17:0.000001):0.119665,18:0.104718):0.0932964,19:0.250942):0.478277):0.231021,20:0.561909):0.277701,15:0.786467):0.0481602):0.193596):0.0195748):0.0539607):0.0232365);
 737: 1 -25874.17974 -26452.10919 (0:0.215644,1:0.123614,(2:0.228291,((3:0.303871,(((((8:0.000001,9:0.000001):0.304332,10:0.132529):0.309511,11:0.574826):0.248838,(12:0.000001,13:0.000001):0.676431):0.178818,(((((((14:1.294779,22:0.690252):0.0547253,21:0.380124):0.270327,23:0.931556):0.401514,(35:1.444519,(((((((36:0.105070,37:0.170758):0.0282842,38:0.024301):0.456549,39:0.699323):0.314342,(41:0.172141,(42:0.029446,43:0.019272):0.131115):0.700935):0.467726,40:0.752289):0.434877,(((49:0.000001,50:0.000001):0.0696011,51:0.108415):0.73629,52:1.013138):0.342425):0.0927901,(((44:0.644366,45:0.827612):0.318843,46:0.955016):0.367602,(47:0.717242,48:0.899868):0.203464):0.650735):0.51211):0.705305):2.33426e-06,(((((24:0.042398,25:0.072149):0.234512,(26:0.038024,27:0.220482):0.0458337):0.314526,28:0.797221):0.161123,29:0.358655):0.137458,(((30:0.266074,31:0.231708):0.254421,(33:0.185946,34:0.321350):0.0668625):0.0553486,32:0.635976):0.254889):0.481621):0.0887421,((((16:0.000001,17:0.000001):0.202098,18:0.076732):0.0466052,19:0.226538):0.535719,20:0.472823):0.165855):0.267224,15:0.544944):0.203369):0.092936):0.0670708,((4:0.260081,5:0.431002):0.265565,(6:0.351126,7:0.478080):0.113349):0.0686455):0.0895515):0.0530719);
 738: 2 -25794.76511 -26473.50513 (0:0.139835,(1:0.133493,((3:0.269457,(((((8:0.000001,9:0.000001):0.301192,10:0.232335):0.260902,11:0.497070):0.183804,(12:0.000001,13:0.000001):0.656275):0.187956,(((((14:1.184397,23:0.532096):0.171224,(21:0.284138,22:0.778599):0.231769):0.394104,((((24:0.036829,25:0.071232):0.20996,(26:0.043827,27:0.208259):0.0536164):0.153947,(28:0.678138,29:0.494581):0.13626):0.192857,(((30:0.218965,31:0.167732):0.264637,32:0.630476):0.12242,(33:0.126717,34:0.181882):0.0740596):0.186418):0.374932):0.241663,((((16:0.000001,17:0.000001):0.167727,18:0.106398):0.198272,19:0.245045):0.193619,20:0.700207):0.159984):0.258966,(15:0.396961,(35:1.704919,(((((((36:0.167476,38:0.038476):0.116957,37:0.067319):0.502806,40:1.219008):0.15477,39:0.662469):0.187823,(41:0.138076,(42:0.016714,43:0.056076):0.189073):0.393135):0.589358,((44:0.599038,(45:0.831737,46:1.014642):0.25038):0.387392,(47:1.042500,48:0.669895):0.0572723):0.518853):0.201555,(((49:0.000001,50:0.000001):0.0509061,51:0.139142):0.607086,52:1.139649):0.407628):0.340456):0.899595):0.184349):0.210114):0.175235):0.0648773,((4:0.222057,5:0.336225):0.300225,(6:0.329557,7:0.411858):0.173767):0.135423):0.0595631):0.0345674,2:0.202523);
 739: 2 -25526.07924 -26448.86582 (0:0.092851,1:0.188716,(2:0.192274,(((3:0.310765,(((((8:0.000001,9:0.000001):0.244366,10:0.255307):0.27479,11:0.405037):0.253214,(12:0.000001,13:0.000001):0.388886):0.181946,((((((14:1.158860,22:0.556689):0.162765,21:0.301161):0.227421,23:0.820716):0.291082,((((((24:0.082539,25:0.061769):0.273942,26:0.032264):0.0583331,27:0.119089):0.199033,(28:0.838365,29:0.679437):0.197862):0.204665,(((30:0.283615,31:0.142340):0.194899,32:0.642873):0.0446348,(33:0.109388,34:0.166581):0.0591924):0.142412):0.614124,(35:1.083609,(((((((36:0.115498,37:0.113829):0.044021,38:0.016613):0.299763,39:0.573867):0.432584,(41:0.145737,(42:0.018819,43:0.039281):0.182061):0.462952):0.352754,40:0.583407):0.392078,(((49:0.000001,50:0.000001):0.0451161,51:0.065579):0.80372,52:1.187028):0.625205):0.15159,((44:0.860650,(45:0.989354,46:0.841860):0.506356):0.396436,(47:0.781550,48:0.706452):0.106917):0.541581):0.466646):0.853464):2.51802e-06):0.173509,((((16:0.000001,17:0.000001):0.187463,18:0.083034):0.207469,19:0.160769):0.346569,20:0.408689):0.153991):0.205875,15:0.496529):0.195901):0.119868):0.0535238,(6:0.252249,7:0.375508):0.208662):0.0545773,(4:0.224615,5:0.308539):0.252956):0.070957):0.0562624);
 740: 1 -25788.92431 -26454.059 (0:0.210135,(1:0.195656,(((3:0.273867,(4:0.255270,5:0.403975):0.237868):0.0227558,(((((8:0.000001,9:0.000001):0.25229,10:0.138584):0.346941,11:0.493141):0.339321,(12:0.000001,13:0.000001):0.434326):0.265915,((((14:1.496980,((((((24:0.042858,25:0.112209):0.252269,26:0.029146):0.0796404,27:0.136552):0.169757,28:0.721430):0.113597,29:0.495862):0.298492,(((30:0.300050,31:0.269989):0.105533,32:0.667605):0.0765076,(33:0.202547,34:0.200923):0.0966344):0.0902809):0.129696):0.171229,((21:0.221431,22:1.005521):0.39084,23:0.850629):0.52635):0.111884,((((16:0.000001,17:0.000001):0.163642,18:0.093350):0.0867437,19:0.215384):0.276808,20:0.571315):0.131801):0.239607,(15:0.445129,((35:1.844660,((((((36:0.096357,37:0.161673):0.0617245,38:0.017003):0.659758,39:0.615324):0.412609,(41:0.136992,(42:0.011625,43:0.035960):0.163854):0.448851):0.583318,40:0.610426):0.459664,(((44:0.707245,(45:0.847936,46:1.100330):0.37278):0.486587,47:0.786565):2.2927e-06,48:0.895985):0.612965):0.100745):0.310502,(((49:0.000001,50:0.000001):0.0396343,51:0.085733):0.747024,52:0.805183):0.212581):1.34893):0.137596):0.176363):0.105261):0.0607247,(6:0.337437,7:0.494115):0.184038):0.0744034):0.0188113,2:0.203426);
 741: 1 -26642.80056 -26469.90239 (0:0.204354,(1:0.183776,((((4:0.313970,5:0.373611):0.250037,7:0.423462):0.0702419,6:0.382053):0.131178,(((((8:0.000001,9:0.000001):0.35011,10:0.184712):0.369756,11:0.553293):0.207646,(12:0.000001,13:0.000001):0.532386):0.237599,((((((14:1.673354,(21:0.356498,22:0.661394):0.117898):0.294699,23:0.700003):0.341145,(((((24:0.074037,25:0.058014):0.187517,26:0.059335):0.081799,27:0.086218):0.167591,(28:0.670363,29:0.523925):0.252519):0.315596,(((30:0.210533,31:0.285438):0.212735,32:0.638639):0.0648735,(33:0.163816,34:0.224711):0.0943402):0.161518):0.471481):0.126133,((((16:0.000001,17:0.000001):0.168526,18:0.088448):0.147582,19:0.238797):0.487937,20:0.597076):0.0955897):0.12784,(((35:1.609132,((44:0.780049,(45:0.725616,46:0.964317):0.289698):0.446211,(47:0.729905,48:0.902513):0.18831):0.429658):0.0697819,(((((36:0.135883,38:0.057079):0.0671655,37:0.091575):0.530888,39:0.675764):0.375438,(41:0.149496,(42:0.015588,43:0.029390):0.139894):0.722117):0.381765,40:0.848238):0.43015):0.287272,(((49:0.000001,50:0.000001):0.0900721,51:0.081169):0.597761,52:1.236473):0.421368):0.999634):0.118474,15:0.717804):0.360369):0.067637):0.053152):0.0592712,(2:0.204926,3:0.320652):0.0686902);
 742: 2 -26935.19296 -26465.58424 (0:0.243975,1:0.137518,(2:0.227730,((3:0.239637,(((((8:0.000001,9:0.000001):0.362852,10:0.134935):0.283164,11:0.419677):0.318463,(12:0.000001,13:0.000001):0.463714):0.228745,(((((((14:0.981626,((21:0.369386,22:0.595406):0.350783,23:0.727147):0.180246):0.0910948,35:2.675531):0.161851,((((((36:0.084463,37:0.149988):0.0666605,38:0.005496):0.700481,39:0.754813):0.232343,(41:0.154031,(42:0.000002,43:0.031883):0.0838154):0.613633):0.372515,((((44:0.775241,45:1.063606):0.450335,46:1.088558):0.315376,(47:0.822797,48:0.709861):0.0882015):0.571224,(((49:0.000001,50:0.000001):2.80446e-06,51:0.137505):0.776249,52:1.218022):0.65478):0.646839):0.257959,40:0.585992):1.24745):0.170663,(((((24:0.073181,25:0.071280):0.251743,26:0.075189):0.0708083,27:0.135793):0.182789,(28:0.592399,29:0.386505):0.19086):0.196571,(((30:0.259879,31:0.234846):0.183668,32:0.603698):0.126757,(33:0.204511,34:0.197120):0.068159):0.165652):0.443026):0.29629,(((16:0.000001,17:0.000001):0.153948,18:0.093748):0.050797,19:0.348547):0.333372):0.195244,20:0.550774):0.275136,15:0.798903):0.205666):0.114371):0.0777525,((4:0.205373,5:0.377920):0.195916,(6:0.326196,7:0.428831):0.190425):0.108455):0.0688392):0.0350247);
 743: 2 -26364.2093 -26474.55811 (0:0.177857,(1:0.109232,(2:0.221852,(3:0.253425,(((((8:0.000001,9:0.000001):0.200513,10:0.221847):0.261495,11:0.550162):0.250499,(12:0.000001,13:0.000001):0.400478):0.158102,(((((((14:1.170442,(21:0.408683,22:0.689715):0.182536):0.123418,(35:1.419888,(((((((36:0.080218,37:0.113589):0.0580044,38:0.000003):0.557324,39:0.817502):0.224478,(41:0.132039,(42:0.009399,43:0.037735):0.0947813):0.716498):0.380975,40:0.704491):0.503061,(((49:0.000001,50:0.000001):0.0479839,51:0.087762):0.788525,52:1.132450):0.517822):0.231091,((44:0.772179,45:1.161567):0.320455,(46:0.912538,(47:0.917015,48:0.874178):0.354396):0.26001):0.543027):0.283335):0.678837):0.291709,23:1.000248):0.162177,((((((24:0.038943,25:0.064243):0.0930224,28:0.988214):0.172778,26:0.050037):0.0826452,27:0.134494):0.331351,29:0.558422):0.159979,(((30:0.353498,31:0.128391):0.13995,32:0.727202):0.0768327,(33:0.142411,34:0.211184):0.0822754):0.166111):0.355089):0.150296,(((16:0.000001,17:0.000001):0.13342,18:0.086108):0.140833,19:0.250634):0.342278):0.188487,20:0.534865):0.186995,15:0.586624):0.149522):0.136012):0.070868):0.0494576):0.0705357,((4:0.257164,5:0.364170):0.182522,(6:0.328202,7:0.370534):0.136918):0.156928);
 744: 1 -26460.65521 -26467.63223 (0:0.201121,(1:0.109286,(((3:0.331024,(4:0.156812,5:0.314994):0.382002):0.0792964,(((((8:0.000001,9:0.000001):0.210879,10:0.199789):0.243063,11:0.437843):0.244281,(12:0.000001,13:0.000001):0.462829):0.275606,((((((14:1.038930,(21:0.649334,22:0.416764):0.186399):0.257093,23:0.704396):0.286501,(((((24:0.044534,25:0.096958):0.213547,(26:0.077762,27:0.186101):0.0566421):0.141499,(28:0.866501,29:0.571601):0.142917):0.141277,(((30:0.277104,31:0.213062):0.155143,(33:0.140654,34:0.277233):0.152574):0.051838,32:0.537087):0.172655):0.423172,(35:1.420529,(((((((36:0.115781,38:0.055888):0.134321,37:0.074002):0.403252,39:0.829280):0.446236,40:1.234955):0.376978,(41:0.145229,(42:0.000002,43:0.042016):0.162072):0.325332):0.468837,((44:0.725345,(45:0.891010,46:0.994962):0.305852):0.293578,(47:0.949989,48:0.696876):0.16716):0.289313):0.55898,(((49:0.000001,50:0.000001):0.0561589,51:0.057706):1.01142,52:0.881179):0.346884):0.514425):0.807984):0.0752262):0.316764,(((16:0.000001,17:0.000001):0.119141,18:0.105571):0.101535,19:0.235957):0.215031):0.204264,15:0.533861):0.105473,20:0.657686):0.400333):0.119901):0.0903814,(6:0.428189,7:0.329894):0.238814):0.109111):0.0123395,2:0.212130);
 745: 2 -26469.43173 -26455.47044 (0:0.168586,(1:0.168000,((4:0.200442,5:0.454698):0.317603,(6:0.351133,7:0.400035):0.15169):0.0622502):0.0600689,(2:0.168547,(3:0.285922,(((((8:0.000001,9:0.000001):0.297475,10:0.190657):0.277663,11:0.595744):0.230587,(12:0.000001,13:0.000001):0.622536):0.213241,(((((14:1.229460,((21:0.425091,22:0.702772):0.258433,23:0.945114):0.281329):0.465917,(((35:1.316806,(((49:0.000001,50:0.000001):2.26689e-06,51:0.180075):0.897334,52:0.937134):0.253145):0.773439,(((((36:0.140833,37:0.147762):0.0427109,38:0.026345):0.549487,39:0.762855):0.333159,(41:0.139714,(42:0.002731,43:0.050257):0.138794):0.688128):0.307872,(((44:0.703895,45:0.778129):0.7212,46:0.992296):0.342274,(47:0.699879,48:0.959415):0.285266):0.722815):0.206368):0.122068,40:0.770813):1.26649):0.0152558,(((((24:0.072205,25:0.074492):0.260911,26:0.031856):0.0820068,27:0.087536):0.145701,(28:0.743770,29:0.592858):0.161531):0.331079,(((30:0.225085,31:0.270062):0.184627,32:0.639948):0.0763254,(33:0.127998,34:0.264342):0.0854983):0.083863):0.385835):0.192963,((((16:0.000001,17:0.000001):0.193752,18:0.146141):0.0991895,19:0.274195):0.340955,20:0.648618):0.19019):0.356087,15:0.824999):0.265577):0.120961):0.0840588):0.0721126);
 746: 2 -26048.04398 -26472.57153 (0:0.152580,1:0.131587,(2:0.252750,(3:0.290159,(((4:0.210800,5:0.428702):0.257784,(6:0.355320,7:0.308991):0.19599):0.0461192,(((((8:0.000002,9:0.000002):0.325917,10:0.228321):0.29588,11:0.547090):0.290137,(12:0.000002,13:0.000002):0.402833):0.171953,((((14:1.358180,((21:0.352803,22:0.725032):0.245265,23:0.814134):0.255097):0.138774,(35:1.633110,((((((36:0.078645,37:0.180658):0.0652956,38:0.000002):0.536624,39:0.627652):0.321245,(41:0.167107,(42:0.008907,43:0.041415):0.0914176):0.613533):0.346976,40:0.543836):0.68428,(((44:1.190558,48:0.661375):0.135989,((45:1.597893,46:0.807785):0.554208,47:0.834499):0.17628):0.485529,(((49:0.000002,50:0.000002):0.0373169,51:0.056932):0.580571,52:1.071643):0.371623):0.175811):0.342168):0.56858):0.141946,(((((16:0.000002,17:0.000002):0.159574,18:0.104478):0.132303,19:0.168879):0.233157,((((24:0.043950,25:0.098784):0.172097,(26:0.045155,(28:0.804777,29:0.536984):0.178735):0.0576239):0.0880526,27:0.038348):0.432973,(((30:0.249555,31:0.190214):0.159848,(33:0.153050,34:0.197014):0.110206):0.111359,32:0.414145):0.0960687):0.555297):0.204328,20:0.436191):0.131164):0.179705,15:0.573110):0.225105):0.130743):0.0811356):0.139299):0.0496315);
 747: 1 -26673.37995 -26460.07147 (0:0.189091,1:0.194515,(2:0.255126,((3:0.271939,(((((8:0.000001,9:0.000001):0.299768,10:0.248779):0.350358,11:0.464662):0.281769,(12:0.000001,13:0.000001):0.469074):0.232157,(((((14:1.485827,(21:0.319939,22:0.671895):0.0709388):0.288225,(23:0.703305,(((35:1.674444,(((49:0.000001,50:0.000001):0.0208401,51:0.113623):0.543044,52:1.090936):0.330282):0.271061,((44:0.677357,(45:1.148593,46:0.878576):0.296992):0.354459,(47:0.809789,48:0.700323):0.108494):0.579899):0.124061,(((((36:0.099485,38:0.058756):0.111817,37:0.050924):0.429893,39:0.685507):0.144372,(41:0.105365,(42:0.011127,43:0.031623):0.142278):0.660787):0.530204,40:0.627794):0.302012):1.0324):0.201682):0.302852,(((((24:0.044663,25:0.070086):0.218639,26:0.043896):0.0503425,27:0.146641):0.173019,(28:0.777201,29:0.584985):0.0978869):0.298814,(((30:0.257943,31:0.259025):0.257886,32:0.517586):0.0800371,(33:0.197448,34:0.214765):0.0816943):0.168346):0.415532):0.289122,((((16:0.000001,17:0.000001):0.152335,18:0.147258):0.114505,19:0.251956):0.415919,20:0.429323):0.232161):0.244934,15:0.846720):0.120269):0.147003):0.0493516,((4:0.270539,5:0.397190):0.226385,(6:0.350542,7:0.410255):0.221943):0.112202):0.0477866):0.0359176);
 748: 1 -26241.79931 -26459.30422 (0:0.153395,(1:0.181188,((3:0.256617,(((((8:0.000001,9:0.000001):0.318391,10:0.188734):0.262843,11:0.516517):0.22055,(12:0.000001,13:0.000001):0.532705):0.322482,((((14:1.056162,20:0.466180):0.211701,(((16:0.000001,17:0.000001):0.204527,18:0.171868):0.175671,19:0.161110):0.399499):0.224143,(((21:0.349493,22:0.752828):0.214843,23:0.667696):0.44058,(((((((24:0.033468,25:0.097503):0.14379,28:0.879006):0.1692,26:0.017630):0.100146,27:0.129336):0.274592,29:0.626858):0.0898427,(((30:0.207173,31:0.301948):0.214523,(33:0.155830,34:0.164329):0.163547):0.0905317,32:0.610399):0.199018):0.298062,(35:1.716790,((((((36:0.152120,38:0.046260):0.0590621,37:0.109959):0.546633,39:0.841361):0.245325,(41:0.115339,(42:0.008512,43:0.029908):0.204086):0.564099):0.454572,40:0.664753):0.336099,(((44:0.658041,(45:0.765320,46:0.908742):0.33863):0.387987,(47:0.788501,48:0.969258):0.0859439):0.734764,(((49:0.000001,50:0.000001):0.0906364,51:0.098422):0.67302,52:0.774241):0.718515):0.252141):0.479095):0.836219):0.0587741):0.235251):0.158244,15:0.626618):0.222528):0.0923469):0.0851552,((4:0.264478,5:0.400858):0.220925,(6:0.327569,7:0.451142):0.160905):0.0980031):0.0578053):0.0177189,2:0.235378);
 749: 4 -27336.3749 -26451.16657 (0:0.244043,1:0.192000,(2:0.294360,((3:0.230603,(((((8:0.000001,9:0.000001):0.330022,10:0.226067):0.346075,11:0.578802):0.310736,(12:0.000001,13:0.000001):0.506739):0.22906,((((14:1.255045,(21:0.527900,(22:0.734225,23:0.750222):0.148987):0.304667):0.289694,((((((24:0.117375,25:0.092145):0.233502,27:0.176562):0.0659939,26:0.054987):0.170055,(28:0.725552,29:0.618915):0.165381):0.277199,(((30:0.269105,31:0.222617):0.0596481,32:0.669062):0.127161,(33:0.223277,34:0.294189):0.0675743):0.321199):0.2294,(35:1.542879,(((((((36:0.050691,37:0.134190):0.0532811,38:0.025337):0.51936,39:0.576006):0.322308,(41:0.139121,(42:0.011294,43:0.027870):0.111002):0.565857):0.293937,40:0.895017):0.550663,((44:0.811236,(45:1.051781,46:0.900393):0.36776):0.418929,(47:0.718536,48:0.666487):2.35711e-06):0.883212):0.366744,(((49:0.000001,50:0.000001):0.0374359,51:0.101143):0.954043,52:0.964233):0.187165):0.482242):0.879092):0.117051):0.346539,((((16:0.000001,17:0.000001):0.128005,18:0.174662):0.218398,19:0.133554):0.40698,20:0.505965):0.220985):0.201304,15:0.634823):0.320118):0.129026):0.1468,((4:0.234574,5:0.346449):0.267777,(6:0.349250,7:0.447630):0.214036):0.0914995):0.0656324):0.0304494);
 750: 1 -27206.65499 -26456.67234 (0:0.181037,1:0.195006,(2:0.222974,(3:0.231445,(((4:0.270778,5:0.369320):0.15848,(6:0.366576,7:0.400769):0.20424):0.060877,((((8:0.000001,9:0.000001):0.349913,10:0.137188):0.455941,(11:0.522359,(12:0.000001,13:0.000002):0.410421):0.127705):0.19694,(((((((14:1.454109,22:0.582874):0.229084,21:0.445569):0.188847,23:0.850617):0.5389,((((((24:0.054796,25:0.104609):0.21534,(26:0.070438,27:0.194987):0.0493678):0.236008,28:0.793253):0.0715041,29:0.438608):0.258685,(((30:0.364375,31:0.173972):0.146577,32:0.556662):0.0681902,(33:0.189252,34:0.188286):0.159813):0.177081):0.266048,(35:1.708468,((((((36:0.090103,37:0.127093):0.0689427,38:0.000003):0.394116,39:0.721851):0.28934,(41:0.163710,(42:0.010123,43:0.026411):0.124767):0.770446):0.343387,(((49:0.000001,50:0.000001):0.00726451,51:0.162332):1.14941,52:0.886429):0.953012):0.112509,(40:0.599827,(((44:0.944226,45:0.800069):0.360944,46:0.861063):0.331184,(47:0.830831,48:0.935323):0.167262):1.10542):0.194047):0.872719):0.825479):2.26349e-06):0.127743,(((16:0.000001,17:0.000001):0.171267,18:0.084042):0.136994,19:0.312674):0.386807):0.252184,20:0.627645):0.225892,15:0.788585):0.262626):0.140322):0.0719751):0.0807384):0.037794);
 751: 1 -26778.49987 -26483.23569 (0:0.188792,(1:0.202078,((3:0.295853,(((((8:0.000002,9:0.000002):0.400391,10:0.124366):0.291097,11:0.600402):0.171037,(12:0.000002,13:0.000002):0.533695):0.311254,(((((14:2.015956,23:0.634907):0.15098,(21:0.189026,22:0.974087):0.472265):0.336651,(35:1.559922,((((((36:0.111953,37:0.178323):0.0440952,38:0.019137):0.530297,39:0.795797):0.248428,(41:0.195024,(42:0.016199,43:0.024550):0.0855357):0.59029):0.527928,40:0.591197):0.345526,((44:0.848113,((45:1.644139,46:0.861594):0.357323,(47:0.953395,48:0.840944):0.212949):0.243446):0.432757,(((49:0.000002,50:0.000002):0.0794843,51:0.088330):0.518134,52:0.898954):0.520663):0.213908):0.337683):0.85171):0.193938,(((((16:0.000002,17:0.000002):0.157085,19:0.328940):0.0354626,18:0.107721):0.350919,((((24:0.063096,25:0.052944):0.131111,(26:0.030537,(28:0.835611,29:0.549719):0.322856):0.0632884):0.148997,27:0.055887):0.364769,(((30:0.210072,31:0.260330):0.23534,(33:0.147236,34:0.253168):0.0767111):0.198533,32:0.609482):0.169639):0.464194):0.348403,20:0.521293):0.144016):0.17221,15:0.690787):0.163316):0.096931):0.0539786,((4:0.328510,5:0.427757):0.215556,(6:0.439174,7:0.399473):0.216337):0.131005):0.0805778):0.00824741,2:0.218224);
 752: 1 -27201.61358 -26470.68931 (0:0.188344,(1:0.196399,((3:0.298314,(((((8:0.000001,9:0.000001):0.276962,10:0.145523):0.305841,11:0.585351):0.370366,(12:0.000001,13:0.000001):0.56659):0.154059,(((((((14:1.248791,(21:0.670537,22:0.468152):0.0919618):0.327424,23:0.863080):0.398123,(((((24:0.057198,25:0.051726):0.306256,26:0.075456):0.055857,27:0.170971):0.146606,(28:0.936036,29:0.542613):0.120859):0.212786,(((30:0.231930,31:0.253541):0.0997676,32:0.602184):0.117279,(33:0.137956,34:0.158505):0.0725487):0.144722):0.305577):0.109955,(((16:0.000001,17:0.000001):0.173196,18:0.161448):0.110505,19:0.246729):0.503757):0.0875719,(((((35:1.962616,(45:1.100678,46:0.858068):0.421964):0.119541,44:0.768331):0.423163,(47:0.929500,48:0.780808):0.166801):0.563948,(((49:0.000001,50:0.000001):0.0629275,51:0.099039):1.00204,52:0.765689):0.294667):0.445339,(((((36:0.078339,37:0.132766):0.0219647,38:0.021246):0.460498,39:0.476095):0.354152,(41:0.186429,(42:0.009539,43:0.039102):0.126476):0.49889):0.446317,40:0.721716):0.182373):1.26814):0.180874,20:0.484779):0.363977,15:0.580062):0.241859):0.109454):0.0845181,((4:0.231321,5:0.517784):0.22663,(6:0.461200,7:0.466932):0.271958):0.081544):0.0590702):0.0290281,2:0.255221);
 753: 1 -26993.91413 -26463.59543 (0:0.206185,(1:0.176331,2:0.260258):0.0335886,(3:0.323653,(((4:0.265373,5:0.545608):0.276475,(6:0.464527,7:0.387549):0.186346):0.0484014,(((((8:0.000001,9:0.000001):0.267894,10:0.206918):0.310204,11:0.459068):0.305916,(12:0.000001,13:0.000001):0.52366):0.296781,((((((14:1.028289,(21:0.258388,22:0.780526):0.206893):0.360489,23:0.847956):0.277436,(((((24:0.048083,25:0.066445):0.243555,26:0.069827):0.0732596,27:0.137198):0.24217,(28:0.821293,29:0.479301):0.142597):0.369474,(((30:0.267578,31:0.275877):0.165793,32:0.734022):0.10923,(33:0.158648,34:0.160489):0.0914912):0.156691):0.482173):2.54293e-06,(35:1.610887,((((((36:0.104723,37:0.177379):0.0301401,38:0.001522):0.493683,39:0.994335):0.395739,(41:0.123759,(42:0.025264,43:0.024225):0.186371):0.612742):0.366111,40:0.546392):0.645767,((44:0.751234,(((45:1.047513,46:1.224351):0.380993,47:1.059498):0.155828,48:0.806247):0.258331):0.769451,(((49:0.000001,50:0.000001):0.0657092,51:0.123267):0.882414,52:0.740887):0.344187):0.282332):0.229974):1.50303):0.10592,((((16:0.000001,17:0.000001):0.126426,18:0.151759):0.245283,19:0.148645):0.429477,20:0.468989):0.367234):0.177068,15:0.667129):0.147586):0.171851):0.0251675):0.120884);
 754: 1 -26624.9553 -26450.91256 (0:0.160604,(1:0.158389,(((3:0.244581,(((((8:0.000001,9:0.000001):0.283813,10:0.133999):0.499034,11:0.510109):0.267664,(12:0.000001,13:0.000001):0.407557):0.230958,(((((14:1.031211,((21:0.455552,22:0.651613):0.216804,23:1.074852):0.195226):0.112472,(35:1.494748,(((((((36:0.113915,37:0.153154):0.0423599,38:0.023320):0.586656,39:0.550948):0.463778,(41:0.128885,(42:0.011180,43:0.033024):0.171291):0.586427):0.282464,40:0.754160):0.41711,(((49:0.000001,50:0.000001):0.0415767,51:0.097737):0.640702,52:1.465044):0.476923):0.197382,((44:0.677573,(45:0.831700,46:1.247176):0.237581):0.445919,(47:0.901282,48:0.807095):0.228689):0.529074):0.764898):0.696974):0.250282,(((((24:0.104618,25:0.030037):0.22854,27:0.137556):0.0630361,26:0.039613):0.18314,(28:0.561922,29:0.535921):0.172965):0.224142,(((30:0.347037,31:0.149330):0.0846269,32:0.628307):0.16352,(33:0.177170,34:0.238106):0.0460231):0.191611):0.337511):0.28321,((((16:0.000001,17:0.000001):0.124241,18:0.104422):0.102848,19:0.172433):0.350713,20:0.502931):0.149576):0.133776,15:0.756786):0.232998):0.132662):0.072817,(4:0.245390,5:0.395554):0.236394):0.0433707,(6:0.374361,7:0.389315):0.168529):0.123219):0.0480338,2:0.328603);
 755: 2 -25816.22347 -26451.31801 (0:0.169090,((1:0.147489,((4:0.305865,5:0.358119):0.23425,(6:0.434480,7:0.391377):0.0858604):0.0919542):0.0698574,(3:0.301996,(((((8:0.000001,9:0.000001):0.2836,10:0.225381):0.345325,11:0.540218):0.285313,(12:0.000001,13:0.000001):0.49333):0.16446,(((((14:1.113408,23:0.595393):0.259675,(21:0.202171,22:0.910093):0.173174):0.424251,((((((24:0.053484,25:0.119402):0.228189,26:0.056931):0.0957051,27:0.131905):0.223658,(28:0.776537,29:0.473871):0.144186):0.268377,(((30:0.258827,31:0.223698):0.189587,32:0.590631):0.0925884,(33:0.234320,34:0.170242):0.0841753):0.0494502):0.541287,(35:1.661657,(((((((36:0.101588,37:0.146392):0.027743,38:0.021663):0.682442,39:0.669507):0.276347,(41:0.134472,(42:0.014935,43:0.032450):0.0938565):0.571469):0.388616,40:0.604216):0.518203,(((49:0.000001,50:0.000001):0.026683,51:0.108666):0.857315,52:1.007929):0.194817):0.202518,((44:0.730493,(45:0.935464,46:0.835839):0.345341):0.447778,(47:0.794629,48:0.844069):0.119279):0.887409):0.40087):0.796158):0.0349608):0.198267,((((16:0.000001,17:0.000001):0.115723,18:0.104475):0.190373,19:0.141227):0.437385,20:0.342866):0.214857):0.169357,15:0.746094):0.185222):0.161576):0.103906):0.00735053,2:0.258666);
 756: 2 -26074.16963 -26454.059 (0:0.176811,1:0.155032,(2:0.299150,((3:0.267628,(((((8:0.000001,9:0.000001):0.275597,10:0.201069):0.399365,11:0.622287):0.194125,(12:0.000001,13:0.000001):0.4807):0.193646,((((14:1.289216,(21:0.374497,(22:0.642324,23:0.991758):0.0949982):0.232193):0.379521,((((24:0.063414,25:0.099348):0.258433,(26:0.050945,27:0.143445):0.0298188):0.178651,(28:0.771224,29:0.445799):0.198672):0.220282,(((30:0.260043,31:0.207140):0.0943894,32:0.603128):0.114769,(33:0.177361,34:0.238818):0.0999455):0.142013):0.25893):0.137833,((((16:0.000001,17:0.000001):0.134542,18:0.131658):0.0752175,19:0.226097):0.306768,20:0.547458):0.192508):0.24364,(15:0.524368,(35:1.432505,(((((((36:0.128289,37:0.119066):0.024625,38:0.036157):0.407002,39:0.666515):0.309513,(41:0.147999,(42:0.015767,43:0.029610):0.132875):0.572455):0.402879,40:0.693602):0.400047,(((44:0.579035,45:1.139843):0.444303,46:0.890024):0.272197,(47:0.720057,48:0.785520):0.0193055):0.669478):0.288359,(((49:0.000001,50:0.000001):0.0549134,51:0.079876):0.512203,52:1.268739):0.448784):0.336049):1.11504):0.107664):0.203418):0.0848001):0.0760912,(((4:0.292676,5:0.428680):0.2199,7:0.455966):0.104185,6:0.444924):0.127519):0.0836138):0.0256721);
 757: 1 -28013.57766 -26470.28484 (0:0.233967,1:0.159620,(2:0.319378,((3:0.267659,(((((8:0.000001,9:0.000001):0.236192,10:0.291807):0.379803,11:0.524487):0.363739,(12:0.000001,13:0.000001):0.46093):0.424074,(((((14:1.314172,(21:0.493038,22:0.581991):0.161277):0.151606,23:0.597655):0.948614,(((((16:0.000001,17:0.000001):0.120515,18:0.133404):0.160838,19:0.212308):0.267221,20:0.536026):0.192042,(((((24:0.097898,25:0.111279):0.119587,28:1.070510):0.0762892,(26:0.063463,27:0.204914):0.067163):0.338468,29:0.612419):0.161836,(((30:0.279301,31:0.251310):0.227031,32:0.739737):0.130404,(33:0.220010,34:0.236500):0.0472089):0.219667):0.644888):0.08635):0.141313,(35:1.961006,(((((((36:0.160295,37:0.147662):0.0363216,38:0.055815):0.863115,39:0.520948):0.310166,(41:0.192691,(42:0.006625,43:0.032569):0.111756):0.555325):0.616602,40:0.881295):0.473364,((44:0.585526,(45:1.017491,46:1.003138):0.352831):0.487385,(47:0.767243,48:0.652926):0.0655189):0.66065):0.168738,(((49:0.000001,50:0.000001):0.0876225,51:0.060905):0.81618,52:1.026420):0.212754):0.55082):0.589442):0.0625523,15:0.683813):0.291524):0.0950618):0.0728883,((4:0.336356,5:0.377584):0.303531,(6:0.453999,7:0.367534):0.177134):0.16109):0.107756):0.0248352);
 758: 1 -25923.14202 -26462.72155 (0:0.201700,(1:0.169680,((3:0.250322,(((((8:0.000001,9:0.000001):0.210774,10:0.165722):0.297145,11:0.746124):0.163324,(12:0.000001,13:0.000001):0.548137):0.284398,(((((14:1.167678,(21:0.371028,22:0.700281):0.189405):0.283978,23:0.824150):0.233711,(((((((24:0.056213,25:0.089369):0.099297,28:0.983908):0.136734,27:0.117600):0.0504147,26:0.034007):0.264781,29:0.395841):0.184683,(((30:0.276862,31:0.214427):0.0970484,32:0.640600):0.157819,(33:0.181847,34:0.156259):0.100556):0.209396):0.251951,(35:2.047086,((((((36:0.118127,38:0.023437):0.024966,37:0.147693):0.561169,39:0.498539):0.297049,(41:0.123554,(42:0.014622,43:0.026161):0.104141):0.575015):0.6579,((((44:0.792746,45:0.787802):0.411115,46:0.852767):0.380076,(47:0.786808,48:0.590092):0.159462):0.412168,(((49:0.000001,50:0.000001):0.0831739,51:0.090447):1.00021,52:0.967150):0.255318):0.458141):0.117865,40:0.621642):0.593477):0.69584):2.18748e-06):0.282255,((((16:0.000001,17:0.000001):0.0955739,18:0.092714):0.165892,19:0.228098):0.343584,20:0.557158):0.268205):0.218947,15:0.480666):0.276737):0.0980903):0.0495958,((4:0.293116,5:0.492243):0.164932,(6:0.441106,7:0.312889):0.146045):0.111593):0.123261):0.0123277,2:0.217284);
 759: 1 -26829.1748 -26461.29236 (0:0.148570,(1:0.149750,((3:0.236569,(((((8:0.000001,9:0.000001):0.327214,10:0.138247):0.410753,11:0.542323):0.379069,(12:0.000001,13:0.000001):0.358604):0.341549,((((((14:1.173091,23:0.639868):0.256519,(21:0.345556,22:0.644658):0.394904):0.242218,(((((35:2.175076,(45:0.986811,46:0.883639):0.173117):0.201461,44:0.770949):0.365123,(47:0.806007,48:0.811174):0.230133):0.6282,(((49:0.000001,50:0.000001):0.0588856,51:0.121986):0.523156,52:0.936311):0.86864):0.304844,(((((36:0.102459,37:0.163936):0.0489002,38:0.026642):0.426089,39:0.776936):0.206585,(41:0.169789,(42:0.003818,43:0.033182):0.130054):0.870981):0.558931,40:0.499002):0.276597):0.983798):0.122129,((((24:0.067634,25:0.058805):0.17749,(26:0.032165,27:0.160380):0.0961048):0.158435,(28:0.782772,29:0.518496):0.13913):0.196094,(((30:0.224222,31:0.210230):0.214066,(33:0.196735,34:0.167544):0.132794):0.0574305,32:0.547464):0.108769):0.488883):0.138143,((((16:0.000001,17:0.000001):0.126934,18:0.066799):0.137735,19:0.247358):0.416443,20:0.495637):0.129683):0.188747,15:0.738230):0.248012):0.177576):0.0440431,((4:0.212240,5:0.464840):0.232411,(6:0.322491,7:0.340914):0.15416):0.112378):0.0753448):0.0123764,2:0.257551);
 760: 1 -25642.93486 -26456.28941 (0:0.189694,(1:0.187865,(((3:0.304134,((((8:0.000001,9:0.000001):0.285023,10:0.209970):0.304758,11:0.623583):0.165865,(12:0.000001,13:0.000001):0.493653):0.414203):0.0507647,((((14:1.182211,(21:0.633776,(((22:0.615008,((((((36:0.109036,37:0.128189):0.0591109,38:0.000002):0.541222,39:0.507748):0.409901,(41:0.199917,(42:0.004796,43:0.041890):0.171485):0.45309):0.406058,(((44:0.754683,(45:0.887627,46:1.019053):0.422243):0.329274,(47:0.909258,48:0.709802):0.197583):0.382009,(((49:0.000001,50:0.000001):0.0977456,51:0.055279):0.626753,52:0.740538):0.743604):0.393576):0.331508,40:0.584979):1.02715):0.179206,35:2.521952):0.0351071,23:0.704435):0.215618):0.237628):0.0859568,((((((24:0.039281,25:0.101966):0.264437,26:0.105167):0.0433174,27:0.144116):0.18163,28:0.885910):0.219982,29:0.523284):0.0670038,((((30:0.251643,31:0.304870):0.151265,32:0.537232):0.0955158,34:0.193240):0.0981901,33:0.131215):0.235564):0.471615):0.175493,((((16:0.000001,17:0.000001):0.140832,18:0.100089):0.130447,19:0.188515):0.399871,20:0.518665):0.265981):0.209789,15:0.598337):0.351803):0.0421108,((4:0.290778,5:0.465382):0.253906,(6:0.475535,7:0.386586):0.220616):0.0986267):0.140186):0.0154229,2:0.287409);
 761: 1 -26957.62575 -26453.57103 (0:0.209417,(1:0.118312,(3:0.348951,(((4:0.243452,5:0.566134):0.204793,(6:0.367020,7:0.427522):0.134318):0.102175,(((((8:0.000001,9:0.000001):0.329933,10:0.187593):0.214362,11:0.569911):0.385286,(12:0.000001,13:0.000001):0.415927):0.253894,(((((14:1.434185,(21:0.350050,22:0.725677):0.175819):0.247251,23:0.940036):0.383136,(((((24:0.045703,25:0.065415):0.160832,(26:0.061550,27:0.176424):0.0619323):0.274507,(28:0.692314,29:0.459772):0.155929):0.33587,(((30:0.185496,31:0.351529):0.128967,32:0.650404):0.113355,(33:0.144916,34:0.200840):0.111781):0.167634):0.522027,((35:1.554309,((44:0.926327,(47:0.949531,48:0.971695):0.218114):0.182134,(45:1.429343,46:0.820019):0.223403):0.647041):0.297922,((((((36:0.143719,37:0.130055):0.0411464,38:0.008302):0.528677,(41:0.124334,(42:0.018161,43:0.045284):0.157893):0.827598):0.164468,39:0.687297):0.540095,40:0.759854):0.583083,(((49:0.000001,50:0.000001):0.0074839,51:0.154888):0.969639,52:1.147725):0.661701):0.196138):0.810462):0.0466587):0.170538,((((16:0.000001,17:0.000001):0.194376,18:0.127825):0.153025,19:0.197083):0.371072,20:0.375911):0.188409):0.262545,15:0.558417):0.182914):0.209197):0.0300719):0.111934):0.0453843,2:0.225820);
 762: 1 -26248.86531 -26456.28941 (0:0.200731,1:0.159035,(2:0.189126,((3:0.320823,(((((8:0.000001,9:0.000001):0.367681,10:0.153805):0.31783,11:0.585811):0.326387,(12:0.000001,13:0.000001):0.42185):0.203511,((((((14:1.264266,(21:0.294658,22:0.561690):0.0953037):0.147879,23:0.776185):0.153112,(35:1.717560,((((((36:0.101420,37:0.135517):0.0484476,38:0.014163):0.598981,39:0.588073):0.294038,(41:0.212540,(42:0.004478,43:0.037972):0.160842):0.578327):0.358281,(((44:0.803879,(45:0.762225,46:1.100028):0.420186):0.513113,(47:0.813744,48:0.713187):0.0715153):0.727056,(((49:0.000001,50:0.000001):0.0579606,51:0.073390):0.503957,52:1.150084):0.741264):0.35839):0.227344,40:0.488422):0.796998):0.483041):0.116276,(((((24:0.049921,25:0.056534):0.161144,(26:0.081255,27:0.148039):0.0517853):0.160442,28:0.726455):0.128085,29:0.520264):0.132366,(((30:0.284251,31:0.235171):0.110138,32:0.593360):0.0862895,(33:0.146739,34:0.177905):0.092674):0.233303):0.617484):0.271685,((((16:0.000001,17:0.000001):0.103637,18:0.083545):0.167997,19:0.148188):0.441891,20:0.420384):0.296556):0.146542,15:0.573718):0.205737):0.0780146):0.0516059,((4:0.318614,5:0.378829):0.204277,(6:0.434290,7:0.380357):0.156534):0.112798):0.140446):0.0291978);
 763: 1 -26398.20393 -26458.16199 (0:0.219803,1:0.146466,(2:0.198940,((3:0.324666,(4:0.172004,5:0.361079):0.321612):0.0586948,((6:0.324816,7:0.434046):0.223581,(((((8:0.000001,9:0.000001):0.316582,10:0.161782):0.302121,11:0.557323):0.188676,(12:0.000001,13:0.000001):0.571919):0.177021,((((((14:1.071909,(21:0.315391,22:0.676528):0.250384):0.17979,23:0.618260):0.478178,(35:1.838482,(((((((36:0.089737,37:0.144552):0.0630182,38:0.002610):0.402975,39:0.742357):0.25706,(41:0.167262,(42:0.024835,43:0.012709):0.129572):0.652551):0.411498,40:0.692600):0.320948,(((44:0.965823,45:0.809564):0.50184,46:0.738173):0.39586,(47:0.628055,48:0.995649):0.173504):0.901811):0.0951151,(((49:0.000001,50:0.000001):0.0582887,51:0.084141):0.815827,52:0.834856):0.564869):0.305548):0.579292):2.08918e-06,((((((((24:0.035791,25:0.084412):0.267885,26:0.058109):0.0672165,27:0.120121):0.15321,28:0.872484):0.108564,29:0.534308):0.174601,32:0.674160):0.107673,(33:0.156610,34:0.260141):0.105751):0.0626447,(30:0.290005,31:0.164631):0.201749):0.453809):0.229988,((((16:0.000001,17:0.000001):0.162995,18:0.063548):0.104361,19:0.231513):0.430519,20:0.492501):0.159405):0.292409,15:0.533356):0.253783):0.112064):0.051375):0.0535304):0.0404872);
 764: 1 -25850.14956 -26461.38853 (0:0.209651,1:0.098258,(2:0.237769,(((3:0.175016,((((8:0.000001,9:0.000001):0.336663,10:0.246850):0.229033,11:0.615074):0.185949,(12:0.000001,13:0.000001):0.554744):0.47443):0.1003,((((((14:1.271067,(21:0.329962,22:0.763097):0.113658):0.207755,23:0.787432):0.276082,(35:1.782012,((((((36:0.094835,38:0.032302):0.103061,37:0.072189):0.617633,39:0.642222):0.407133,(41:0.112752,(42:0.012828,43:0.043960):0.194521):0.508372):0.415266,((((44:0.623418,45:1.017882):0.336512,46:0.693760):0.388836,(47:0.977101,48:0.862914):0.0829847):0.57399,(((49:0.000001,50:0.000001):0.039942,51:0.126053):0.678088,52:0.935808):0.504975):0.214787):0.186957,40:0.704754):0.615134):0.638645):0.0338433,((((((24:0.037409,25:0.074698):0.155912,28:0.956953):0.0578508,27:0.174158):0.0285355,26:0.053700):0.306339,29:0.616903):0.0808872,(((30:0.194389,31:0.287120):0.162954,32:0.700947):0.117289,(33:0.153746,34:0.145516):0.0949263):0.30024):0.40592):0.179978,15:0.719787):0.102512,((((16:0.000001,17:0.000001):0.124398,18:0.097172):0.0598656,19:0.232447):0.295572,20:0.435016):0.265798):0.281295):0.0155048,((4:0.347718,5:0.433077):0.184746,(6:0.332397,7:0.297978):0.16437):0.139454):0.0616994):0.031673);
 765: 2 -26246.22211 -26465.95842 (0:0.162869,(1:0.202750,((3:0.309401,((4:0.264542,5:0.409385):0.17787,(6:0.404549,7:0.384678):0.177642):0.0944179):0.0200703,((((8:0.000001,9:0.000001):0.295576,10:0.187183):0.389395,(11:0.437517,(12:0.000001,13:0.000001):0.533404):0.125875):0.345713,((((((14:1.427945,(21:0.654756,22:0.703648):0.119729):0.282758,23:0.810278):0.269267,(((((24:0.058231,25:0.066621):0.235571,(26:0.024375,(28:0.651200,29:0.526830):0.287774):0.0442583):0.0982176,27:0.074434):0.346082,(((30:0.277761,31:0.242274):0.231788,(33:0.093297,34:0.247340):0.0699033):0.152536,32:0.663980):0.158929):0.274979,(35:1.254260,((((((36:0.128035,37:0.145840):0.0258102,38:0.009824):0.430839,39:0.742518):0.21501,(41:0.234526,(42:0.010286,43:0.041630):0.148535):0.676382):0.456656,40:0.540374):0.528762,(((((44:0.635216,45:0.795627):0.653404,46:0.873427):0.363196,(47:0.950731,48:0.722442):0.233806):0.980258,52:0.761168):0.10334,((49:0.000001,50:0.000001):0.0986952,51:0.064537):1.00147):0.150831):0.338135):1.07978):0.0797763):0.314268,(((16:0.000001,17:0.000001):0.164548,18:0.094224):0.152004,19:0.196670):0.393127):0.160678,20:0.568117):0.212665,15:0.864978):0.194731):0.0168598):0.110695):0.0431742,2:0.299538);
 766: 1 -27791.19646 -26463.96384 (0:0.151066,1:0.136364,((2:0.273512,((4:0.155493,5:0.478258):0.303972,(6:0.300936,7:0.453090):0.185995):0.083287):0.0416386,(3:0.302973,(((((8:0.000001,9:0.000001):0.320752,10:0.199483):0.266159,11:0.436316):0.303836,(12:0.000001,13:0.000001):0.512615):0.225857,((((((14:1.623544,(21:0.478988,22:0.536110):0.220525):0.116455,23:0.766321):0.367267,((((24:0.065912,25:0.083064):0.277182,(26:0.067373,27:0.219587):0.0378731):0.214496,(28:0.733957,29:0.536986):0.0956008):0.259558,(((30:0.341161,31:0.242613):0.153084,32:0.683702):0.126847,(33:0.176849,34:0.234145):0.099458):0.119247):0.560148):0.0791442,(((35:2.098155,(((49:0.000001,50:0.000001):0.0728713,51:0.074950):0.96323,52:0.951519):0.24257):0.241995,(((44:0.622361,45:1.316411):0.648778,46:0.791510):0.214917,(47:0.769710,48:0.760329):0.109805):0.961863):0.396265,(((((36:0.109058,37:0.140815):0.0371367,38:0.017006):0.472844,39:0.572942):0.316207,(41:0.180427,(42:0.013580,43:0.024631):0.131577):0.625242):0.576539,40:0.649166):0.439495):1.07669):0.110216,((((16:0.000001,17:0.000001):0.221522,18:0.105298):0.157392,19:0.227224):0.525368,20:0.402571):0.190074):0.184314,15:0.966513):0.206174):0.104986):0.122873):0.0278571);
 767: 1 -26341.93584 -26451.71781 (0:0.123583,1:0.173177,(2:0.335105,((3:0.327022,(((((8:0.000001,9:0.000001):0.26656,10:0.178533):0.238611,11:0.490595):0.286446,(12:0.000001,13:0.000001):0.512118):0.227537,(((((14:1.058608,((21:0.479523,22:0.768884):0.18577,23:0.727601):0.189839):0.221348,(35:1.896194,((((((36:0.096708,37:0.128942):0.0383491,38:0.017666):0.547715,39:0.506051):0.254726,(41:0.109945,(42:0.020004,43:0.030301):0.165054):0.500164):0.369892,((((44:0.682391,45:1.069848):0.420319,46:0.850688):0.374295,(47:0.643005,48:0.781050):0.0963127):0.761159,(((49:0.000001,50:0.000001):0.0405283,51:0.100437):1.09724,52:0.749345):0.614068):0.447127):0.326464,40:0.607080):0.934109):0.312864):0.235173,(((((24:0.060899,25:0.095231):0.191215,26:0.058470):0.0310152,27:0.130562):0.216122,(28:0.755254,29:0.436482):0.15525):0.132034,(((30:0.285003,31:0.248719):0.146507,32:0.697985):0.13931,(33:0.249258,34:0.202339):0.0638858):0.178018):0.262354):0.232779,((((16:0.000001,17:0.000001):0.238198,18:0.087599):0.104467,19:0.237272):0.327469,20:0.487760):0.12935):0.274596,15:0.675736):0.257185):0.0708665):0.0280394,((4:0.236803,5:0.335030):0.226524,(6:0.285246,7:0.450242):0.262397):0.0680979):0.0883155):0.0832264);
 768: 1 -26764.51061 -26475.50195 (0:0.218054,1:0.193155,(2:0.295636,(3:0.301463,(((4:0.344210,5:0.350447):0.207818,(6:0.379271,7:0.365244):0.178914):0.0706019,(((((8:0.000001,9:0.000001):0.286481,10:0.209854):0.213611,11:0.598625):0.21387,(12:0.000001,13:0.000001):0.649492):0.197506,((((14:1.012349,((21:0.533226,22:0.519486):0.326622,23:0.800508):0.192617):0.274676,((((35:1.616476,(((49:0.000001,50:0.000001):0.0500104,51:0.091154):0.641388,52:1.104190):0.77572):0.442345,((44:0.890012,45:0.904640):0.284616,46:0.815944):0.276631):0.0862327,(47:0.804132,48:0.819208):0.257648):0.420458,(((((36:0.090601,37:0.150657):0.0298001,38:0.052960):0.458576,39:0.626882):0.328851,(41:0.218545,(42:0.008220,43:0.041981):0.101772):0.706422):0.338369,40:0.609098):0.432987):1.13873):0.216872,(((((16:0.000001,17:0.000001):0.212788,18:0.091276):0.168072,19:0.181521):0.187882,20:0.602395):0.193675,((((24:0.055080,25:0.069328):0.195931,(26:0.056036,27:0.210266):0.0539369):0.173819,(28:0.856894,29:0.502239):0.160283):0.157408,(((30:0.200562,31:0.275894):0.258652,(33:0.223948,34:0.186537):0.0961486):0.020782,32:0.687298):0.181282):0.4654):0.0765965):0.340311,15:0.511061):0.236895):0.11252):0.0668771):0.0956124):0.0432793);
 769: 1 -27177.28405 -26448.76221 (0:0.169707,(1:0.074853,((3:0.323881,(((((8:0.000001,9:0.000001):0.332519,10:0.242283):0.182665,11:0.544220):0.339185,(12:0.000001,13:0.000001):0.696747):0.265801,(((((14:1.829926,(21:0.207974,(22:0.668516,23:0.902421):0.133728):0.342642):0.279588,(35:1.730819,(((((((36:0.127525,37:0.131485):0.0627125,38:0.029059):0.607131,39:0.688638):0.309909,(41:0.186195,(42:0.003199,43:0.038987):0.172718):0.42458):0.366496,40:0.987667):0.335859,((44:0.770430,(45:0.964642,46:1.255440):0.247937):0.562038,(47:1.120927,48:0.813723):0.112449):0.707744):0.12437,(((49:0.000001,50:0.000001):0.0541009,51:0.095199):0.660666,52:1.331080):0.498519):0.566268):0.573879):0.0548869,(((((24:0.064363,25:0.074344):0.226226,(26:0.144657,27:0.142546):0.0885223):0.185274,28:0.877011):0.122795,29:0.648290):0.18387,(((30:0.299872,31:0.182704):0.185429,32:0.748822):0.0677677,(33:0.070557,34:0.340981):0.12246):0.147219):0.757603):0.292606,((((16:0.000001,17:0.000001):0.174742,18:0.138040):0.18528,19:0.246563):0.451971,20:0.400120):0.143541):0.221621,15:0.747002):0.229697):0.111217):0.0458046,((4:0.254244,5:0.479014):0.29438,(6:0.442032,7:0.411307):0.191246):0.103502):0.0842774):0.0477886,2:0.313085);
 770: 1 -26459.26015 -26465.0985 (0:0.195254,1:0.175028,(2:0.229202,(((3:0.243932,(4:0.271051,5:0.430677):0.326478):0.038776,(((((8:0.000001,9:0.000001):0.27194,10:0.288920):0.376839,11:0.544547):0.37067,(12:0.000001,13:0.000001):0.506703):0.249024,((((((14:1.228759,((21:0.369661,22:0.627094):0.36737,23:0.685691):0.218991):0.220951,((((35:1.568256,(44:0.753473,((45:0.827117,46:1.308568):0.310682,(47:0.937582,48:0.968220):0.453682):0.15571):0.570181):0.212717,(((49:0.000001,50:0.000001):0.0742716,51:0.063325):0.985845,52:1.129171):0.409251):0.391063,((((36:0.089358,38:0.053868):0.118622,37:0.086197):0.517227,39:1.006163):0.202516,(41:0.161310,(42:0.015042,43:0.033765):0.13266):0.623721):0.360597):0.127085,40:1.075600):1.35334):0.0573958,((((24:0.029370,25:0.076228):0.154454,(26:0.042656,27:0.190053):0.0339986):0.168606,(28:0.705959,29:0.597341):0.105812):0.23917,((((30:0.358718,31:0.139269):0.150719,32:0.629109):0.130476,33:0.203470):0.0647367,34:0.216610):0.304144):0.318977):0.165085,(((16:0.000001,17:0.000001):0.117892,18:0.076435):0.162036,19:0.258493):0.285229):0.206824,20:0.591712):0.20662,15:0.713507):0.156427):0.146178):0.0229976,(6:0.363090,7:0.506608):0.260486):0.0646386):0.0334572);
 771: 2 -25877.79002 -26471.23135 (0:0.216524,(1:0.114033,((3:0.395988,(((((8:0.000001,9:0.000001):0.324983,10:0.193125):0.367093,11:0.710616):0.13701,(12:0.000001,13:0.000001):0.59755):0.43573,(((((14:1.324873,(21:0.301112,22:0.666838):0.467984):0.251016,23:0.701119):0.576268,((((16:0.000001,17:0.000001):0.16067,18:0.106756):0.10085,19:0.176358):0.386167,(((((24:0.050626,25:0.076062):0.25206,(26:0.067661,27:0.178991):0.0608364):0.201632,28:0.846535):0.0898855,29:0.517030):0.216754,(((30:0.308382,31:0.208226):0.160876,32:0.686708):0.0671686,(33:0.154780,34:0.262897):0.0539707):0.220692):0.289978):0.0623041):0.14605,20:0.453206):0.277555,(15:0.691738,(35:1.910667,((((((36:0.100904,37:0.118074):0.0373735,38:0.000003):0.538042,39:0.708512):0.178288,(41:0.206790,(42:0.010142,43:0.052915):0.0995963):0.723109):0.489778,40:0.817037):0.37729,(((44:1.000771,(45:1.019994,46:1.252994):0.222989):0.375126,(47:0.644855,48:0.996819):0.268719):0.810656,(((49:0.000001,50:0.000001):0.0970361,51:0.088589):0.636542,52:0.819674):0.314925):0.104708):0.5625):0.544295):0.0540686):0.14571):0.119791):0.030304,((4:0.261147,5:0.437440):0.208959,(6:0.409137,7:0.455923):0.191979):0.098451):0.128105):0.0346326,2:0.380259);
 772: 2 -26445.23069 -26467.07282 (0:0.178017,1:0.223500,(2:0.320313,(3:0.337537,(((4:0.193081,5:0.442762):0.30547,(6:0.569903,7:0.409316):0.180146):0.112349,(((((8:0.000001,9:0.000001):0.283594,10:0.216925):0.318821,11:0.579707):0.235321,(12:0.000001,13:0.000001):0.50254):0.23913,(((((((14:1.751738,22:0.661273):0.13604,21:0.352577):0.209352,23:1.098425):0.370672,(35:1.589556,((((((36:0.121870,37:0.135629):0.0507973,38:0.018999):0.426466,39:0.734772):0.356124,(41:0.210810,(42:0.000002,43:0.041678):0.127467):0.607747):0.680951,40:0.715922):0.321216,((((44:0.814183,45:0.849869):0.608319,46:0.710434):0.660673,(47:0.762326,48:1.125343):0.180689):0.488515,(((49:0.000001,50:0.000001):0.0952778,51:0.072022):0.611403,52:1.158893):0.613957):0.304607):0.51623):0.558743):0.0474231,((((24:0.061061,25:0.084668):0.20722,(26:0.074729,27:0.132144):0.0333458):0.169309,(28:0.862504,29:0.489337):0.134394):0.290672,(((30:0.268611,31:0.184903):0.152775,32:0.746197):0.0942557,(33:0.110524,34:0.270687):0.123657):0.0860464):0.469004):0.139643,((((16:0.000001,17:0.000001):0.122368,18:0.111832):0.0231166,19:0.265927):0.614199,20:0.461888):0.110435):0.396333,15:0.705692):0.158839):0.0862031):0.0349245):0.100646):0.0291044);
 773: 1 -26090.44152 -26455.36227 (0:0.169001,(1:0.232607,((3:0.268285,(((((8:0.000001,9:0.000001):0.278906,10:0.145880):0.386774,11:0.487839):0.248134,(12:0.000001,13:0.000001):0.497491):0.289762,((((((14:1.147334,23:0.890898):0.165797,(21:0.353889,22:0.599454):0.438002):0.30983,(35:1.898841,((((((36:0.110006,37:0.171002):0.0307573,38:0.004560):0.652559,39:0.750466):0.35058,(41:0.173652,(42:0.004331,43:0.025308):0.200291):0.54683):0.295032,((((44:0.587261,(45:0.848254,46:1.180788):0.257264):0.349952,48:0.804814):0.132453,47:0.900458):0.485028,(((49:0.000001,50:0.000001):0.066765,51:0.093270):0.751138,52:0.993997):0.573886):0.266162):0.174515,40:0.900715):0.493969):0.698129):2.51411e-06,((((24:0.060068,25:0.086687):0.218283,(26:0.037333,27:0.133471):0.0235867):0.246099,(28:0.817974,29:0.372037):0.130708):0.136672,(((30:0.298879,31:0.214905):0.150322,(33:0.148354,34:0.203023):0.0627969):0.133828,32:0.661527):0.24345):0.327314):0.283268,((((16:0.000001,17:0.000001):0.102213,18:0.117748):0.153115,19:0.136274):0.516876,20:0.624683):0.107701):0.300268,15:0.593508):0.244424):0.0860706):0.0671244,((4:0.284230,5:0.354870):0.260787,(6:0.326225,7:0.394947):0.0891182):0.111171):0.117809):0.0198052,2:0.236168);
 774: 1 -27410.19642 -26449.16091 (0:0.175944,1:0.133063,(2:0.289139,(((3:0.229859,((((8:0.000001,9:0.000001):0.205341,10:0.261302):0.359032,11:0.390090):0.290038,(12:0.000001,13:0.000001):0.605221):0.307602):0.0804912,(((((14:1.010403,(21:0.439258,22:0.619833):0.367477):0.22233,23:0.892557):0.155233,(((((((24:0.048923,25:0.063713):0.289407,26:0.038801):0.0720628,27:0.148881):0.120611,28:1.046470):0.17807,29:0.555753):0.0438587,(((30:0.378444,31:0.150450):0.103554,32:0.790940):0.0926038,(33:0.149670,34:0.213580):0.112232):0.185502):0.32769,(35:1.569632,((((((36:0.075337,37:0.122484):0.0372135,38:0.026552):0.576165,39:0.499653):0.149883,(41:0.192021,(42:0.007919,43:0.042859):0.114336):0.498799):0.4217,40:0.647368):0.208743,((((44:0.794785,45:0.900089):0.44228,46:0.975006):0.300671,(47:0.911724,48:0.774630):0.101969):0.773633,(((49:0.000001,50:0.000001):0.0539706,51:0.071056):0.72428,52:1.026424):0.190803):0.274755):0.44764):1.00039):0.106894):0.148441,((((16:0.000001,17:0.000001):0.270877,18:0.125692):0.190151,19:0.251163):0.289357,20:0.542361):0.159254):0.332699,15:0.782069):0.394245):0.0744499,((4:0.168927,5:0.419379):0.202484,(6:0.394013,7:0.486125):0.213244):0.0994575):0.0965777):0.045856);
 775: 1 -25417.723 -26454.09164 (0:0.237392,1:0.163611,(2:0.217908,((3:0.320949,(((((8:0.000001,9:0.000001):0.266899,10:0.183190):0.327193,11:0.500256):0.219585,(12:0.000001,13:0.000001):0.548941):0.28449,(((((((14:1.122871,(21:0.411211,22:0.500895):0.185767):0.178779,23:0.659542):0.598321,(35:1.966363,((((((36:0.110331,38:0.051157):0.0978837,37:0.097230):0.555542,39:0.604523):0.175151,(41:0.123186,(42:0.002785,43:0.033279):0.163946):0.728364):0.281619,(((44:0.675857,(45:0.778239,46:1.130760):0.367565):0.465232,(47:0.878718,48:0.784338):0.261953):0.477984,(((49:0.000001,50:0.000001):0.130028,51:0.042354):0.52415,52:1.222909):0.453942):0.506536):0.180075,40:0.555562):0.810111):0.663243):0.0972364,((((((24:0.051557,25:0.060219):0.269578,26:0.040745):0.105402,27:0.086430):0.221424,28:1.068381):0.133583,29:0.594379):0.0857437,(((30:0.276303,31:0.165490):0.197683,32:0.744293):0.108891,(33:0.133154,34:0.193609):0.133535):0.166099):0.354173):0.278116,(((16:0.000001,17:0.000001):0.136611,18:0.145249):0.122871,19:0.205298):0.359729):0.161142,20:0.638796):0.267498,15:0.583304):0.220332):0.143676):0.0657554,((4:0.306617,5:0.386510):0.31254,(6:0.388788,7:0.343229):0.162999):0.119874):0.0698471):0.0215622);
 776: 1 -26754.7617 -26455.24441 (0:0.190057,(1:0.203541,2:0.236969):0.0629574,((3:0.241650,(((((8:0.000001,9:0.000001):0.290658,10:0.130186):0.407707,11:0.472845):0.308278,(12:0.000001,13:0.000001):0.568005):0.277579,((((((14:1.242657,(21:0.413576,22:0.887818):0.133758):0.19221,23:0.815609):0.429066,(((35:1.721839,(((49:0.000001,50:0.000001):0.084382,51:0.097922):0.922722,52:0.819692):0.539548):0.207972,(((((36:0.095544,37:0.154873):0.0252823,38:0.044330):0.430533,39:0.883645):0.243386,(41:0.123473,(42:0.004294,43:0.034144):0.148033):0.657314):0.253165,(((44:0.787905,45:0.897184):0.42794,46:0.992691):0.415513,(47:0.862863,48:0.766262):0.0283094):0.725953):0.162465):0.102053,40:0.948620):1.18506):2.64194e-06,((((((24:0.062643,25:0.086110):0.305497,26:0.032354):0.070008,27:0.224728):0.079824,28:0.789787):0.105104,29:0.608357):0.230713,(((30:0.280800,31:0.251298):0.155916,32:0.591896):0.104295,(33:0.165193,34:0.221051):0.0557024):0.106664):0.386339):0.188311,((((16:0.000001,17:0.000001):0.135062,18:0.088980):0.182538,19:0.234336):0.276171,20:0.521193):0.227283):0.218641,15:0.550859):0.275822):0.0903647):0.0868779,((4:0.325865,5:0.439898):0.200462,(6:0.469674,7:0.387875):0.167452):0.136423):0.130635);
 777: 1 -25848.72384 -26465.12675 (0:0.184329,(1:0.218167,((3:0.254052,(((((8:0.000001,9:0.000001):0.268597,10:0.131590):0.30986,11:0.423551):0.283553,(12:0.000001,13:0.000001):0.459444):0.132181,(((((((14:1.228343,22:0.538177):0.105868,21:0.485855):0.199379,23:0.861219):0.290231,(((((35:1.754408,(((49:0.000001,50:0.000001):2.08767e-06,51:0.201739):1.00886,52:0.977148):0.315972):0.399116,(((44:0.588476,45:1.054151):0.442091,(47:0.838529,48:0.853407):0.165645):0.248687,46:0.854051):0.326046):0.404672,(41:0.161189,(42:0.010015,43:0.026777):0.114983):0.812412):0.301867,(((36:0.126731,37:0.176266):0.0425969,38:0.025464):0.312768,39:0.799079):0.391758):0.236818,40:0.532183):1.23141):2.60161e-06,(((((24:0.071407,25:0.072329):0.222499,26:0.059417):0.0405426,(28:0.705212,29:0.591583):0.257009):0.0853303,27:0.079221):0.263206,(((30:0.254554,31:0.201394):0.0883966,32:0.639723):0.127613,(33:0.103947,34:0.230480):0.0848634):0.28282):0.292311):0.238561,((((16:0.000001,17:0.000001):0.12802,18:0.100120):0.0954932,19:0.213579):0.411015,20:0.599461):0.223696):0.255976,15:0.658635):0.209374):0.0589495):0.0523853,((4:0.161652,5:0.323213):0.245818,(6:0.418075,7:0.421880):0.188748):0.0832742):0.107757):0.00729426,2:0.248974);
 778: 1 -26966.02993 -26472.12119 (0:0.219352,1:0.161581,(2:0.309163,(3:0.354045,(((4:0.208678,5:0.423471):0.245209,(6:0.392286,7:0.522372):0.154655):0.149617,(((((8:0.000001,9:0.000001):0.317421,10:0.176682):0.362648,11:0.577148):0.213179,(12:0.000001,13:0.000001):0.697001):0.209358,((((((14:0.992115,23:0.893421):0.269203,(21:0.317738,22:0.702379):0.484329):0.266418,(((((24:0.060040,25:0.101353):0.175199,(26:0.103320,27:0.198946):0.0601672):0.202228,28:0.766299):0.109336,29:0.486013):0.084215,(((30:0.251970,31:0.161731):0.158501,(33:0.185647,34:0.324313):0.0917628):0.151292,32:0.675609):0.218912):0.433093):2.2518e-06,(35:1.723483,((((((36:0.106529,37:0.171714):0.0337345,38:0.010188):0.648099,39:0.554943):0.377306,(41:0.118749,(42:0.026692,43:0.030150):0.173604):0.548583):0.405422,(((((44:0.760733,45:0.753615):0.495214,46:0.922663):0.336439,48:0.725649):0.153854,47:1.055708):0.560754,(((49:0.000001,50:0.000001):0.0698653,51:0.100674):0.536562,52:0.950344):0.325893):0.171189):0.37322,40:0.900982):0.37081):0.796706):0.280616,((((16:0.000001,17:0.000001):0.152843,18:0.085625):0.134011,19:0.171905):0.40676,20:0.380839):0.251815):0.202809,15:0.758420):0.222066):0.127931):0.0372214):0.0677709):0.0323636);
 779: 1 -26931.26041 -26462.20541 (0:0.217594,(1:0.155325,(((3:0.292377,((((8:0.000001,9:0.000001):0.219009,10:0.231006):0.383459,11:0.419312):0.333704,(12:0.000001,13:0.000001):0.489469):0.357518):0.0700921,((((((14:1.102061,23:0.786920):0.459575,(21:0.467148,22:0.942351):0.101469):0.420161,(35:1.709082,(((((((36:0.139754,37:0.135651):0.0402806,38:0.011811):0.54901,39:0.697522):0.383307,(41:0.201729,(42:0.007932,43:0.038262):0.180007):0.536251):0.278165,40:0.857493):0.376919,(((49:0.000001,50:0.000001):0.0552113,51:0.072621):0.684386,52:1.000058):0.704072):0.26272,(((44:0.652215,45:1.145577):0.662441,46:0.752192):0.292648,(47:0.829752,48:0.970306):0.202661):0.506505):0.474187):0.798803):0.0469699,(((((24:0.047896,25:0.104124):0.217382,26:0.078989):0.0302649,27:0.189720):0.202865,(28:0.847652,29:0.587583):0.207129):0.223621,(((30:0.261653,31:0.227641):0.16798,(33:0.136887,34:0.259506):0.0700082):0.101644,32:0.648507):0.125403):0.496294):0.269898,((((16:0.000001,17:0.000001):0.205442,18:0.115224):0.206255,19:0.162172):0.323597,20:0.485394):0.0974235):0.295075,15:0.811973):0.336789):0.0582388,((4:0.351019,5:0.488709):0.285079,(6:0.443027,7:0.463990):0.184309):0.103554):0.0908125):0.0233159,2:0.268597);
 780: 1 -26340.10729 -26467.60624 (0:0.201468,(1:0.198333,2:0.304268):0.0249034,(3:0.195385,(((4:0.330823,5:0.430040):0.199402,(6:0.556005,7:0.469855):0.169956):0.142947,(((((8:0.000001,9:0.000001):0.238286,10:0.142540):0.235379,11:0.519107):0.238064,(12:0.000001,13:0.000001):0.514867):0.281501,((((((14:1.606918,23:0.911950):0.330501,(21:0.302517,22:0.925289):0.202718):0.435273,((((((24:0.088245,25:0.081716):0.215505,26:0.072992):0.0681579,27:0.142076):0.185359,28:1.028787):0.0999471,29:0.587870):0.153474,(((30:0.278212,31:0.196315):0.185891,32:0.492769):0.0650428,(33:0.171029,34:0.182987):0.111676):0.296517):0.501572):2.09149e-06,(35:2.035431,((((((36:0.161115,38:0.020574):0.0462429,37:0.106396):0.561094,39:0.701555):0.375182,(41:0.176238,(42:0.016162,43:0.027504):0.13411):0.564995):0.413349,40:0.752838):0.227974,((44:1.157212,(((45:1.810854,46:0.543512):0.588296,47:0.850617):0.133946,48:0.936932):0.0844786):0.856318,(((49:0.000001,50:0.000001):0.0672987,51:0.130401):1.10624,52:0.976651):0.328869):0.167379):0.47557):0.751335):0.198557,((((16:0.000001,17:0.000001):0.163673,18:0.136219):0.0993978,19:0.231604):0.508139,20:0.631261):0.243743):0.234491,15:0.594003):0.28732):0.100885):0.0411171):0.107339);
 781: 1 -26756.86411 -26454.09164 (0:0.229018,(((1:0.119906,7:0.577911):0.111603,6:0.556868):0.045158,2:0.299645):0.0158581,((3:0.200183,(4:0.343805,5:0.477476):0.340734):0.0675494,(((((8:0.000001,9:0.000001):0.302238,10:0.225250):0.358304,11:0.431972):0.223815,(12:0.000001,13:0.000001):0.798986):0.311973,(((((14:0.594296,23:0.949261):0.424371,(21:0.313306,22:0.742271):0.142926):0.493279,((((((24:0.092286,25:0.064318):0.18444,26:0.057212):0.078025,27:0.088024):0.235968,(28:0.896760,29:0.359871):0.182495):0.0980257,(((30:0.222424,31:0.227046):0.252249,(33:0.213215,34:0.244202):0.0588959):0.198444,32:0.525001):0.162366):0.615156,(35:1.943623,((((((36:0.141347,38:0.022495):0.139228,37:0.039336):0.661973,39:0.773545):0.267956,((41:0.181505,(42:0.006113,43:0.020693):0.104806):0.242223,((44:0.469494,(45:0.707087,46:1.371458):0.451708):0.44252,(47:1.131243,48:0.570949):0.337789):1.0578):0.284354):0.363186,(((49:0.000001,50:0.000001):0.0499026,51:0.062442):0.649338,52:0.826665):0.754737):0.201087,40:0.564045):0.861591):0.703625):0.0201161):0.106806,((((16:0.000001,17:0.000001):0.115489,18:0.122985):0.0483095,19:0.249729):0.459091,20:0.538802):0.291577):0.215721,15:0.744245):0.336536):0.090089):0.0709802);
 782: 1 -27059.62662 -26451.01033 (0:0.163226,1:0.155523,(2:0.287059,(((3:0.374685,((((8:0.000001,9:0.000001):0.294382,10:0.177700):0.343319,11:0.539654):0.239821,(12:0.000001,13:0.000001):0.642217):0.317046):0.0655573,((((14:1.160521,((21:0.337013,22:0.805541):0.325635,23:0.759272):0.23857):0.289513,(((((((24:0.064464,25:0.079080):0.205385,27:0.172666):0.0651765,26:0.040797):0.252217,28:0.821677):0.0870917,29:0.584528):0.240816,(((30:0.214248,31:0.193968):0.197531,32:0.693706):0.152039,(33:0.227427,34:0.220208):0.0823025):0.181966):0.456619,(35:1.729377,(((((((36:0.118530,37:0.129418):0.0396062,38:0.030500):0.474833,39:0.797117):0.305418,(41:0.119800,(42:0.009011,43:0.036988):0.149168):0.617723):0.379194,40:0.727239):0.483543,(44:0.897671,((45:1.225457,46:1.125046):0.372932,(47:0.884824,48:0.770460):0.375377):0.187126):0.491116):0.127076,(((49:0.000001,50:0.000001):0.0320446,51:0.140882):0.767925,52:0.843106):0.515077):0.554194):0.805216):0.0565422):0.0583986,((((16:0.000001,17:0.000001):0.167765,18:0.091695):0.149791,19:0.224490):0.337215,20:0.519424):0.144689):0.239457,15:0.778929):0.24065):0.00825704,((4:0.243613,5:0.525355):0.282133,(6:0.441983,7:0.461516):0.208541):0.0670438):0.11641):0.0380414);
 783: 1 -27052.1328 -26457.02438 (0:0.206411,(1:0.125602,((3:0.264434,(((4:0.273675,5:0.420337):0.268691,7:0.447224):0.0394969,6:0.351441):0.064223):0.04514,(((((8:0.000001,9:0.000001):0.344191,10:0.213237):0.320716,11:0.729754):0.271275,(12:0.000001,13:0.000001):0.437012):0.24746,((((((((14:1.461087,22:0.566469):0.182012,21:0.379771):0.407599,23:0.606608):0.331934,(((35:1.479642,(((49:0.000001,50:0.000001):0.0434936,51:0.108416):0.550611,52:1.141438):0.511331):0.187061,(((44:0.727873,45:0.949412):0.437858,46:0.865217):0.294219,(47:0.914522,48:0.924663):0.32689):0.570103):0.214108,(((((36:0.077527,37:0.186142):0.0590491,38:0.003863):0.55286,39:0.637313):0.238604,(41:0.133861,(42:0.004971,43:0.045850):0.158378):0.696327):0.315213,40:0.622876):0.355711):1.04128):0.0135548,((((24:0.035803,25:0.081474):0.182892,(26:0.028436,27:0.186860):0.0567792):0.198103,(28:0.805272,29:0.602831):0.140493):0.364343,((((30:0.254574,31:0.198427):0.303938,32:0.675490):0.110596,33:0.144669):0.0603725,34:0.232924):0.236969):0.476089):0.170982,(((16:0.000001,17:0.000001):0.198311,18:0.110529):0.110306,19:0.268155):0.322903):0.204617,20:0.676705):0.145416,15:0.730620):0.115057):0.144507):0.0948017):0.0408512,2:0.180358);
 784: 2 -25868.00399 -26458.31025 (0:0.196279,1:0.120232,(2:0.236799,((3:0.385151,(((((8:0.000001,9:0.000001):0.184226,10:0.231503):0.274263,11:0.590568):0.309403,(12:0.000001,13:0.000001):0.594003):0.135251,((((((14:1.084419,(21:0.341178,22:0.489787):0.279336):0.272601,23:0.620886):0.331659,(((((24:0.084742,25:0.065596):0.265747,26:0.060109):0.0687579,27:0.091890):0.178308,(28:0.729861,29:0.598111):0.210847):0.163224,(((30:0.244295,31:0.223557):0.162324,32:0.661914):0.158959,(33:0.163191,34:0.197666):0.100147):0.147117):0.234097):0.145135,(((35:2.229584,((44:0.723219,(45:1.007214,46:0.761417):0.327493):0.207006,(47:0.888171,48:0.583155):0.13976):0.365393):0.27562,(((49:0.000001,50:0.000001):0.0537662,51:0.099620):0.631693,52:1.237760):0.25326):0.277878,(((((36:0.084777,37:0.141211):0.0355538,38:0.011968):0.484219,39:0.574377):0.149508,(41:0.168460,(42:0.005734,43:0.028733):0.107236):0.576257):0.474406,40:0.538748):0.17093):1.21495):0.228304,((((16:0.000001,17:0.000001):0.149821,18:0.129726):0.139644,19:0.255405):0.338524,20:0.573840):0.156651):0.255597,15:0.673617):0.299043):0.0620854):0.0180714,(((4:0.247599,5:0.375290):0.173844,7:0.490399):0.102401,6:0.488629):0.076225):0.0731428):0.061288);
 785: 2 -26443.59644 -26451.41347 (0:0.236934,(1:0.121332,((3:0.392406,(((((8:0.000001,9:0.000001):0.329872,10:0.077475):0.285708,11:0.682883):0.258945,(12:0.000001,13:0.000001):0.570626):0.160004,((((14:1.052068,((21:0.384179,22:0.591076):0.235591,23:0.593404):0.177541):0.164781,((((((24:0.019059,25:0.111399):0.262028,26:0.044962):0.0714067,27:0.132592):0.167609,(28:0.701200,29:0.524172):0.127475):0.259353,(((30:0.321845,31:0.295750):0.0955689,32:0.496586):0.104368,(33:0.132023,34:0.226725):0.135624):0.113221):0.398975,(((35:1.684418,(((44:0.577813,45:1.120567):0.575394,(47:0.839348,48:0.835373):0.161403):0.154807,46:0.787810):0.42645):0.304183,(((49:0.000001,50:0.000001):0.0405791,51:0.064171):0.756383,52:0.993238):0.182793):0.231997,(((((36:0.121600,37:0.144444):0.0432647,38:0.013779):0.598894,39:0.543407):0.105781,(41:0.183292,(42:0.015437,43:0.030222):0.112114):0.670964):0.53306,40:0.622917):0.37427):1.23459):0.112813):0.257823,((((16:0.000001,17:0.000001):0.144059,18:0.149398):0.164328,19:0.175235):0.372042,20:0.580447):0.191938):0.195544,15:0.661859):0.214814):0.0615063):0.105338,((4:0.288724,5:0.333292):0.220925,(6:0.502467,7:0.477899):0.111278):0.149117):0.0849278):0.0539284,2:0.262669);
 786: 1 -26714.42369 -26464.15283 (0:0.234308,(1:0.152339,(((3:0.325549,(((((8:0.000001,9:0.000001):0.274337,10:0.217158):0.350662,11:0.482852):0.338207,(12:0.000001,13:0.000002):0.431162):0.231221,((((((((14:1.249227,23:0.670334):0.206824,22:0.496439):0.240566,21:0.457205):0.517722,(((35:1.973360,52:0.948009):0.079601,((((44:0.617127,45:0.800176):0.408692,46:0.803776):0.302038,(47:0.841701,48:0.667266):0.173453):0.751816,((49:0.000001,50:0.000001):0.0624231,51:0.088135):0.949674):0.233434):0.248153,(((((36:0.093639,37:0.159966):0.0359598,38:0.021264):0.589761,39:0.795843):0.316633,(41:0.186158,(42:0.003635,43:0.045270):0.0948866):0.640021):0.451631,40:0.852974):0.432834):0.730887):0.174904,(((((24:0.069255,25:0.075213):0.229804,26:0.073635):0.0428372,27:0.167597):0.103931,(28:0.674010,29:0.602420):0.12851):0.339056,((((30:0.190044,31:0.286391):0.150417,32:0.643654):0.0922709,33:0.155641):0.0836126,34:0.184770):0.24358):0.245743):0.150196,(((16:0.000001,17:0.000001):0.185151,18:0.118337):0.11724,19:0.287762):0.269827):0.249035,20:0.589259):0.353661,15:0.626339):0.248306):0.0661009):0.0818226,(4:0.341379,5:0.378112):0.322439):0.0536612,(6:0.384227,7:0.464525):0.2871):0.0808344):0.0199297,2:0.308624);
 787: 1 -26425.91896 -26448.76221 (0:0.250212,((1:0.194290,((4:0.344934,5:0.380431):0.32518,(6:0.368411,7:0.503220):0.214634):0.122335):0.0785181,(3:0.237933,(((((8:0.000001,9:0.000001):0.300618,10:0.174693):0.448171,11:0.516018):0.160928,(12:0.000001,13:0.000001):0.462236):0.241099,((((((14:0.957534,23:0.860248):0.246046,(21:0.339655,22:1.256436):0.259027):0.196636,(35:2.028561,(((((((36:0.112863,37:0.172604):0.0460883,38:0.006019):0.595148,39:0.650350):0.435911,(41:0.169278,(42:0.028025,43:0.030625):0.154979):0.572831):0.530599,40:0.663242):0.422089,(((49:0.000001,50:0.000001):0.117322,51:0.047660):0.877603,52:1.012361):0.299989):0.214772,(((44:0.903257,45:0.892414):0.377639,46:0.829152):0.452049,(47:0.773229,48:0.850713):0.093283):0.674409):0.491753):0.843375):0.134036,((((24:0.056116,25:0.083216):0.221005,(26:0.022945,27:0.259647):0.0859229):0.180495,(28:0.835557,29:0.444911):0.15504):0.262171,(((30:0.293995,31:0.267310):0.196464,32:0.524932):0.0765725,(33:0.218745,34:0.245521):0.0618809):0.180025):0.398107):0.210231,((((16:0.000001,17:0.000001):0.150405,18:0.104839):0.109958,19:0.221632):0.29532,20:0.482787):0.328473):0.211291,15:0.619132):0.261395):0.0626118):0.0908865):0.0586309,2:0.322178);
 788: 3 -26429.94733 -26454.48644 (0:0.221963,(1:0.110253,2:0.233058):0.0140359,((3:0.329098,((4:0.216607,5:0.351034):0.116905,(6:0.331327,7:0.365385):0.0722957):0.124232):0.0229577,((((8:0.000001,9:0.000001):0.295078,11:0.521385):0.0975218,10:0.153376):0.470201,((12:0.000001,13:0.000001):0.565945,(((((((14:1.198718,(21:0.355775,22:0.790034):0.157018):0.225444,23:0.757427):0.42764,(((((24:0.094449,25:0.043953):0.256725,26:0.054232):0.0518733,27:0.125037):0.229093,(28:0.668778,29:0.457181):0.261143):0.317711,(((30:0.271769,31:0.286714):0.205231,32:0.568502):0.124596,(33:0.267611,34:0.156608):0.122353):0.0391402):0.463643):0.0485859,(35:1.854440,(((((((36:0.104615,37:0.125392):0.0367404,38:0.025756):0.49315,39:0.601804):0.377838,(41:0.119440,(42:0.015610,43:0.022249):0.117133):0.677441):0.388102,40:0.569574):0.286412,(((49:0.000001,50:0.000001):0.0087229,51:0.121082):0.884805,52:1.223575):0.479144):0.381273,(((44:0.783261,45:0.882899):0.339521,46:1.075070):0.277979,(47:0.861428,48:0.701832):0.315555):0.807692):0.2602):0.768846):0.481591,(((16:0.000001,17:0.000001):0.167105,18:0.081031):0.18923,19:0.186513):0.371308):0.205032,20:0.350083):0.368678,15:0.750726):0.0994276):0.198749):0.113301):0.0577315);
 789: 1 -26126.33363 -26473.90518 (0:0.240060,(1:0.172189,(((3:0.214043,((((8:0.000001,9:0.000001):0.334455,10:0.153824):0.400356,11:0.535235):0.258923,(12:0.000001,13:0.000001):0.537362):0.329739):0.0756477,(((((((14:0.980345,(21:0.398969,22:0.592633):0.14562):0.146712,23:0.612258):0.285098,(35:1.582905,(((((((36:0.164282,37:0.127405):0.0365753,38:0.040172):0.364651,39:0.588347):0.347159,(41:0.168837,(42:0.013198,43:0.041247):0.178795):0.70606):0.578476,40:0.648986):0.453835,(((49:0.000001,50:0.000001):0.0301681,51:0.152142):0.795843,52:1.217936):0.369827):0.169012,(((44:0.598533,45:0.806614):0.44995,46:0.989774):0.230127,(47:0.937040,48:0.751157):0.221912):0.550047):0.318697):0.789043):0.194086,((((24:0.052413,25:0.066818):0.277516,(26:0.060499,27:0.161360):0.0522883):0.183388,(28:0.758675,29:0.479758):0.162241):0.249235,(((30:0.316850,31:0.207362):0.160251,32:0.729425):0.0793077,(33:0.147810,34:0.265822):0.0500568):0.172442):0.581945):0.114832,15:0.835507):0.141795,(((16:0.000001,17:0.000001):0.179657,18:0.054404):0.201967,19:0.202233):0.446551):0.217628,20:0.421826):0.511175):0.0317976,((4:0.285341,5:0.370324):0.222515,(6:0.306393,7:0.372318):0.138866):0.0850199):0.115137):0.036957,2:0.221922);
 790: 1 -26886.67699 -26454.3216 (0:0.218349,(1:0.105389,((3:0.256385,(((((8:0.000001,9:0.000001):0.279475,10:0.179550):0.230691,11:0.503304):0.229848,(12:0.000001,13:0.000001):0.501839):0.318752,(((((14:1.510343,(((35:2.213831,(((49:0.000001,50:0.000001):0.0907811,51:0.113396):0.952367,52:0.813739):0.287123):0.620845,(((((36:0.110545,37:0.149128):0.0381911,38:0.018712):0.69427,39:0.646580):0.466305,(41:0.129040,(42:0.007239,43:0.018095):0.162709):0.291157):0.328553,((((44:0.775565,45:1.252186):0.559049,46:1.051120):0.382897,48:1.015946):0.0253452,47:0.658884):1.1702):0.186305):0.100885,40:0.924100):0.489932):0.216049,(((21:0.482466,22:0.681216):0.239094,23:1.141383):0.313914,(((((24:0.053056,25:0.095866):0.241234,27:0.239233):0.0392654,26:0.040165):0.161127,(28:0.683727,29:0.525377):0.0974323):0.238033,(((30:0.324053,31:0.164837):0.100477,32:0.652580):0.109357,(33:0.203907,34:0.296826):0.119031):0.262021):0.344235):0.142312):0.170703,(((16:0.000001,17:0.000001):0.17734,18:0.091283):0.132187,19:0.245907):0.289982):0.171302,20:0.590821):0.160603,15:0.767026):0.194262):0.0940617):0.0855783,((4:0.333211,5:0.368666):0.230099,(6:0.555999,7:0.349257):0.191749):0.156943):0.102265):0.0222158,2:0.301170);
 791: 2 -26545.40672 -26452.10919 (0:0.166163,1:0.150019,(2:0.277267,((3:0.219247,(((((8:0.000001,9:0.000001):0.304985,10:0.169227):0.253865,11:0.454484):0.350468,(12:0.000001,13:0.000001):0.534897):0.275497,((((14:1.418655,(21:0.304654,(22:0.729167,23:1.167763):0.108512):0.260942):0.399756,(((((24:0.065437,25:0.091395):0.227447,(26:0.081963,27:0.203273):0.039009):0.157681,(28:0.765720,29:0.469558):0.137071):0.124345,(((30:0.302633,31:0.210585):0.227015,(33:0.199757,34:0.265701):0.0631185):0.117802,32:0.594114):0.19499):0.390284,(35:1.743082,(((((((36:0.095855,37:0.145158):0.0519993,38:0.013522):0.476907,39:0.593891):0.36659,(41:0.166159,(42:0.000002,43:0.031127):0.0976007):0.591683):0.301003,40:0.714015):0.544947,((44:0.712433,(45:0.796719,46:1.154098):0.338399):0.561748,(47:0.839331,48:0.740719):0.118041):0.908855):0.250136,(((49:0.000001,50:0.000001):0.0588246,51:0.124975):1.07497,52:0.976671):0.0398007):0.517337):0.692676):0.0398172):0.239769,((((16:0.000001,17:0.000001):0.190376,18:0.097494):0.119579,19:0.258933):0.355979,20:0.513859):0.147895):0.263533,15:0.619701):0.199711):0.0728037):0.109568,((4:0.354288,5:0.345688):0.189846,(6:0.376540,7:0.499168):0.154367):0.0837476):0.0635192):0.053423);
```
