## Supplementary material for "Tertiary-interaction characters enable fast, model-based structural phylogenetics beyond the twilight zone": 53fer.fasta.ckp (part 2 of 2)

```
 792: 1 -26368.79297 -26460.20532 (0:0.191768,(1:0.200651,((3:0.362016,(((((8:0.000001,9:0.000001):0.351868,10:0.235633):0.228995,11:0.580214):0.231319,(12:0.000001,13:0.000001):0.446566):0.285237,((((((14:0.954489,(21:0.463730,22:0.836104):0.200931):0.159386,23:0.908061):0.354482,((((24:0.049253,25:0.077335):0.273801,(26:0.035101,27:0.236948):0.0686437):0.201454,(28:0.754502,29:0.635545):0.0791729):0.263311,(((30:0.263586,31:0.198915):0.260679,32:0.697998):0.089038,(33:0.154086,34:0.259597):0.0578741):0.251348):0.534553):0.215074,((((16:0.000001,17:0.000001):0.126215,18:0.108394):0.090547,19:0.251842):0.304167,20:0.498157):0.224035):0.110069,(35:2.015970,(((((((36:0.092352,37:0.188577):0.0621146,38:0.009732):0.511996,39:0.771110):0.483241,(41:0.155191,(42:0.028052,43:0.052310):0.147331):0.44921):0.377928,40:0.853855):0.432067,((44:0.762763,(45:0.718122,46:1.297716):0.392173):0.53304,(47:0.709339,48:0.800516):0.257052):0.637693):0.164147,(((49:0.000001,50:0.000001):0.0309397,51:0.165305):0.721966,52:1.068275):0.730068):0.503057):0.734749):2.46528e-06,15:0.620253):0.22891):0.121643):0.0597493,((4:0.250860,5:0.420406):0.242795,(6:0.317331,7:0.371145):0.2102):0.110508):0.0646089):0.0775835,2:0.231604);
 793: 1 -25648.63744 -26452.10919 (0:0.155168,1:0.189326,(2:0.174906,(((3:0.212497,(6:0.300195,7:0.368193):0.232036):0.0436622,(4:0.286412,5:0.375662):0.27439):0.0316938,(((((8:0.000001,9:0.000001):0.224,10:0.168254):0.293008,11:0.371396):0.260809,(12:0.000001,13:0.000001):0.624629):0.21586,(((((14:1.011834,(21:0.476330,22:0.679425):0.140098):0.150062,23:0.936055):0.341582,(((((24:0.093523,25:0.084983):0.208602,(26:0.048771,27:0.180202):0.0423141):0.160675,(28:0.656978,29:0.427345):0.122865):0.237247,(((30:0.232313,31:0.216759):0.172908,(33:0.165719,34:0.166375):0.0876535):0.079648,32:0.482960):0.173552):0.397304,(35:1.408391,(((((((36:0.112216,37:0.154303):0.0181778,38:0.022570):0.423734,39:0.641959):0.138811,(41:0.184653,(42:0.006444,43:0.042010):0.131429):0.718899):0.436056,40:0.682273):0.230533,(((44:0.898241,45:0.697642):0.388394,46:0.583339):0.516484,(47:0.657877,48:0.899888):0.23898):0.814315):0.26466,(((49:0.000001,50:0.000001):0.0333257,51:0.127787):0.83582,52:0.847676):0.349273):0.453662):0.806902):2.90751e-06):0.225774,((((16:0.000001,17:0.000001):0.117998,18:0.112463):0.127071,19:0.232648):0.245592,20:0.602542):0.168673):0.289982,15:0.570330):0.187917):0.151031):0.0871571):0.0361459);
 794: 2 -26499.584 -26451.39679 (0:0.136320,((1:0.141567,(((4:0.363279,5:0.292848):0.250244,7:0.578651):0.0646037,6:0.579801):0.159745):0.0859573,(3:0.339574,(((((8:0.000001,9:0.000001):0.279976,10:0.210184):0.324089,11:0.618542):0.190171,(12:0.000001,13:0.000001):0.674759):0.285078,((((14:1.422387,((21:0.327520,22:0.622950):0.212113,23:0.620133):0.270645):0.329586,((((((24:0.043564,25:0.067695):0.290696,26:0.068181):0.0489658,27:0.118528):0.164097,(28:0.760530,29:0.643098):0.152945):0.209135,(((30:0.297038,31:0.156071):0.255759,(33:0.145924,34:0.206304):0.115842):0.0721105,32:0.708148):0.115863):0.487643,(35:1.899741,((((((36:0.160604,37:0.160134):0.0183999,38:0.037420):0.536209,39:0.805479):0.214502,(41:0.154338,(42:0.010371,43:0.018435):0.150805):0.766691):0.161315,40:0.870209):0.23843,((((44:0.949251,45:0.846555):0.505861,46:0.770213):0.549232,(47:0.956603,48:1.122706):2.62726e-06):0.481458,(((49:0.000001,50:0.000001):0.0699903,51:0.093051):0.684269,52:0.763910):0.291578):0.295995):0.459553):0.7733):0.0210978):0.110694,((((16:0.000001,17:0.000001):0.195179,18:0.125730):0.08909,19:0.243933):0.452567,20:0.533049):0.160232):0.217032,15:0.884554):0.22427):0.0915023):0.0792151):0.0400513,2:0.307577);
 795: 1 -26387.15948 -26452.03185 (0:0.154174,(1:0.163677,((3:0.283994,(((((8:0.000001,9:0.000001):0.327614,10:0.130979):0.379699,11:0.475787):0.161697,(12:0.000001,13:0.000001):0.471102):0.181181,((((((14:1.507244,22:0.669449):0.176015,21:0.303595):0.28484,23:0.836220):0.263004,(((((24:0.032723,25:0.057897):0.211839,(26:0.065415,27:0.124066):0.0478578):0.226185,(28:0.748456,29:0.398439):0.171129):0.139916,(((30:0.192484,31:0.273395):0.256855,(33:0.190128,34:0.183514):0.0988335):0.131921,32:0.539046):0.138914):0.471204,(35:2.322068,((((((36:0.121734,37:0.141132):0.0149836,38:0.012351):0.592506,39:0.552421):0.167315,(41:0.117891,(42:0.004045,43:0.040824):0.252258):0.89336):0.496029,40:0.698069):0.478146,(((((44:0.839797,45:0.842929):0.306676,46:0.923495):0.541751,(47:0.914574,48:0.790990):0.223671):0.530993,52:0.825643):0.10503,((49:0.000001,50:0.000001):0.0684318,51:0.096051):1.04095):0.240793):0.25786):0.823699):0.0713985):0.102843,((((16:0.000001,17:0.000001):0.160543,18:0.123884):0.0840257,19:0.262730):0.232593,20:0.568698):0.242532):0.155472,15:0.711965):0.4081):0.193852):0.079656,(((4:0.300974,5:0.402759):0.291907,7:0.437872):0.0625095,6:0.395917):0.193405):0.109829):0.0315983,2:0.287465);
 796: 2 -26367.27233 -26448.06905 (0:0.127280,1:0.136057,(2:0.259998,((3:0.248176,(((((8:0.000001,9:0.000001):0.267111,10:0.166012):0.335573,11:0.386946):0.330591,(12:0.000001,13:0.000001):0.539703):0.226187,((((((14:1.264233,(21:0.452118,22:0.715620):0.235693):0.152316,23:0.857109):0.256925,(35:1.493349,((((((36:0.133020,37:0.163367):0.0365215,38:0.028618):0.484538,39:0.792487):0.188756,(41:0.177489,(42:0.004940,43:0.044378):0.126977):0.742087):0.287867,40:0.791601):0.180137,((((44:0.515071,45:0.875090):0.46611,46:0.794295):0.362781,(47:0.819899,48:0.865945):0.0453064):0.503682,(((49:0.000001,50:0.000001):0.0344137,51:0.128784):0.916848,52:0.620278):0.489978):0.334338):0.525265):0.672057):0.154854,((((24:0.061887,25:0.063846):0.221131,(26:0.086313,27:0.172016):0.0460253):0.135647,(28:0.668525,29:0.633819):0.155626):0.258767,(((30:0.292557,31:0.209695):0.138154,32:0.595406):0.112018,(33:0.173304,34:0.264543):0.0634531):0.268994):0.309284):0.171786,((((16:0.000001,17:0.000001):0.135062,18:0.126804):0.104291,19:0.279544):0.547838,20:0.662493):0.154747):0.238313,15:0.791392):0.241656):0.127302):0.0632952,((4:0.192507,5:0.378880):0.324398,(6:0.363399,7:0.334697):0.153959):0.0572843):0.0536222):0.0302741);
 797: 1 -26134.62395 -26459.8756 (0:0.220413,(1:0.125438,((3:0.314224,(((((8:0.000001,9:0.000001):0.273206,10:0.248456):0.300997,11:0.421918):0.330206,(12:0.000001,13:0.000001):0.52752):0.349499,((((((14:1.709687,23:0.671685):0.18612,(21:0.263277,22:0.875434):0.342373):0.51081,((((((((24:0.037204,25:0.071106):0.198469,26:0.084412):0.125251,27:0.085893):0.16092,(28:0.849236,29:0.484536):0.2435):0.403849,32:0.457478):0.143711,(30:0.275425,31:0.291019):0.197982):0.107015,33:0.163895):0.0313876,34:0.244044):0.582045):0.00383437,(((35:1.979809,(((44:0.636780,45:1.308600):0.463944,(47:1.189162,48:0.601682):0.418509):0.266531,46:0.841391):1.07528):0.276884,(((49:0.000001,50:0.000001):0.0653319,51:0.072418):0.750947,52:0.873769):0.161952):0.300454,(((((36:0.120592,37:0.138753):0.0393844,38:0.021305):0.639574,39:0.545706):0.20845,(41:0.195633,(42:0.000002,43:0.028709):0.100866):0.556066):0.577991,40:0.593234):0.254365):1.16478):0.35672,((((16:0.000001,17:0.000001):0.160027,18:0.136091):0.219944,19:0.168090):0.282584,20:0.551731):0.143608):0.215628,15:0.703079):0.214212):0.0851952):0.0210037,((4:0.257960,5:0.462468):0.271071,(6:0.378163,7:0.503490):0.10647):0.115468):0.08831):0.0330683,2:0.224128);
 798: 2 -26304.31146 -26451.82372 (0:0.116856,1:0.245168,(2:0.212759,((3:0.265210,(((((8:0.000001,9:0.000001):0.288704,10:0.202219):0.302493,11:0.479387):0.20671,(12:0.000001,13:0.000001):0.439444):0.254703,((((((14:1.235117,23:0.520085):0.294367,(21:0.454074,22:0.710651):0.233856):0.249397,((((35:2.147389,(((49:0.000001,50:0.000001):0.0288438,51:0.118718):0.721393,52:1.150494):0.346918):0.280869,(((44:0.622090,45:0.873488):0.66942,46:0.794330):0.409136,(47:0.608508,48:0.989759):0.0640279):0.958018):0.270671,((((36:0.107035,37:0.112060):0.0224648,38:0.040426):0.325019,39:0.618631):0.190059,(41:0.229781,(42:0.005964,43:0.038781):0.0710798):0.872949):0.495697):0.142851,40:0.513931):1.1725):0.147077,((((24:0.085087,25:0.061303):0.217276,(26:0.042175,27:0.272173):0.0268948):0.1465,(28:0.595651,29:0.521168):0.17883):0.281647,(((30:0.235208,31:0.225578):0.301797,32:0.687684):0.116143,(33:0.155822,34:0.214330):0.0905986):0.14607):0.340448):0.212244,((((16:0.000001,17:0.000001):0.169032,18:0.103724):0.165343,19:0.241216):0.248377,20:0.510020):0.230326):0.229582,15:0.584727):0.208541):0.143895):0.0393628,((4:0.260100,5:0.346066):0.267359,(6:0.294420,7:0.481679):0.266851):0.100598):0.080958):0.0782322);
 799: 1 -27431.85992 -26449.06997 (0:0.216830,1:0.145127,(2:0.349258,((3:0.320051,(((((8:0.000001,9:0.000001):0.344307,10:0.217010):0.409589,11:0.449909):0.404209,(12:0.000001,13:0.000001):0.572378):0.129515,(((((14:1.034545,(21:0.468351,22:0.550234):0.195983):0.19172,23:0.835017):0.333534,((((((24:0.054041,25:0.053586):0.254311,26:0.089368):0.0999075,27:0.091681):0.211617,(28:0.910422,29:0.469273):0.173392):0.198813,(((30:0.276450,31:0.202135):0.129125,32:0.516609):0.10955,(33:0.163200,34:0.273919):0.107547):0.156203):0.368726,(35:2.114019,((((((36:0.123749,38:0.026901):0.11271,37:0.062175):0.541543,39:0.788399):0.167702,(41:0.144135,(42:0.017714,43:0.039298):0.18932):0.511513):0.503158,40:0.657195):0.330189,(((((44:0.609570,45:0.814524):0.442653,46:1.006118):0.404691,(47:0.711989,48:0.852676):0.182394):0.423663,((49:0.000001,50:0.000001):0.0717577,51:0.091206):0.719537):0.170884,52:1.138674):0.4543):0.343806):0.790416):0.0591444):0.199868,((((16:0.000001,17:0.000001):0.182146,18:0.127680):0.123885,19:0.203385):0.387455,20:0.685434):0.166627):0.402712,15:0.597380):0.297182):0.0679108):0.0905235,((4:0.255734,5:0.432353):0.26308,(6:0.443494,7:0.420901):0.18108):0.0624474):0.107797):0.0274262);
 800: 1 -26277.47991 -26452.32466 (0:0.186579,(1:0.143836,(((3:0.289985,((((8:0.000001,9:0.000001):0.286259,10:0.156571):0.328285,11:0.481297):0.211761,(12:0.000001,13:0.000001):0.413352):0.380542):0.0798366,(((((14:1.009294,(21:0.295966,22:0.732938):0.231128):0.255359,23:0.662120):0.359598,(((((((24:0.068527,25:0.076719):0.225133,27:0.171824):0.0640445,26:0.053107):0.134628,28:0.800584):0.244596,29:0.492872):0.162499,((((30:0.325763,31:0.254639):0.0643223,32:0.522039):0.14434,33:0.159542):0.116689,34:0.216569):0.115678):0.319308,(35:1.826343,(((((((36:0.101168,37:0.145818):0.0394204,38:0.005460):0.427238,39:0.918426):0.329063,(41:0.140965,(42:0.023805,43:0.023828):0.149662):0.721988):0.444043,40:0.611239):0.515111,(((44:0.793736,45:0.840583):0.412114,46:1.073697):0.40487,(47:0.963815,48:0.881203):0.0656085):0.669976):0.331501,(((49:0.000001,50:0.000001):0.0353364,51:0.106243):0.83325,52:0.897796):0.233819):0.427204):0.88541):0.0347126):0.265351,((((16:0.000001,17:0.000001):0.184016,18:0.143019):0.177269,19:0.162964):0.301651,20:0.462422):0.12702):0.246294,15:0.651127):0.427627):0.0450197,((4:0.301957,5:0.371963):0.223949,(6:0.437480,7:0.338803):0.120647):0.0994609):0.098707):0.0160954,2:0.364861);
 801: 1 -26208.67888 -26469.22767 (0:0.122458,1:0.138924,(2:0.229580,((3:0.215532,((4:0.217568,5:0.405520):0.253058,(6:0.358278,7:0.376833):0.1971):0.0661746):0.0510628,(((((8:0.000001,9:0.000001):0.280059,10:0.262285):0.261971,11:0.447996):0.332429,(12:0.000001,13:0.000001):0.471193):0.192603,((((14:1.053790,((21:0.250860,22:0.633383):0.21567,23:0.874842):0.241668):0.326102,(((((16:0.000001,17:0.000001):0.174477,18:0.108171):0.0556129,19:0.355776):0.476978,(((((24:0.048015,25:0.027841):0.240244,26:0.040715):0.0886363,27:0.109482):0.139641,(28:0.787065,29:0.634178):0.148838):0.223239,(((30:0.306894,31:0.173826):0.185132,32:0.522423):0.104783,(33:0.198145,34:0.145216):0.113475):0.108274):0.605113):0.202788,20:0.545575):0.21437):0.0904912,15:0.686361):0.0172613,(((35:1.896717,(((49:0.000001,50:0.000001):0.0502928,51:0.094747):0.57421,52:1.151860):0.322719):0.351252,(44:0.875173,(((45:1.396144,46:0.526126):0.586253,47:0.787028):0.223479,48:0.997948):0.146574):0.543681):0.0573912,(((((36:0.126490,37:0.161460):0.0338934,38:0.049828):0.401912,39:0.691879):0.410653,(41:0.155924,(42:0.014851,43:0.028131):0.0796253):0.65695):0.324755,40:0.763087):0.272466):0.940899):0.140576):0.0809082):0.0496375):0.0183906);
 802: 1 -26222.1422 -26455.88374 (0:0.204559,1:0.118697,(2:0.226269,((3:0.317046,(((((8:0.000001,9:0.000001):0.34124,10:0.208076):0.342342,11:0.582712):0.237662,(12:0.000001,13:0.000001):0.507284):0.220508,((((((14:0.954695,23:0.833050):0.299193,(21:0.406951,22:0.847517):0.272794):0.252476,(35:1.996721,(((((((36:0.076436,37:0.151361):0.0306957,38:0.024553):0.764856,39:0.587760):0.400543,(41:0.143500,(42:0.015000,43:0.044186):0.119687):0.627609):0.632971,(((49:0.000001,50:0.000001):0.100903,51:0.060225):0.711358,52:1.298435):0.594585):0.0406599,(((44:0.567934,45:0.884443):0.540015,46:1.054530):0.40218,(47:0.659139,48:0.996529):0.0703453):0.615534):0.299592,40:1.009446):0.459766):0.699798):0.0658079,(((((24:0.020453,25:0.095843):0.222404,26:0.045736):0.0888954,27:0.136628):0.263334,(28:0.905063,29:0.517462):0.120558):0.112801,(((30:0.360125,31:0.223375):0.180478,(33:0.217746,34:0.230523):0.0881665):0.0872555,32:0.593226):0.159877):0.38591):0.188116,((((16:0.000001,17:0.000001):0.123138,18:0.073094):0.129257,19:0.227561):0.341035,20:0.515113):0.127536):0.264063,15:0.694592):0.253588):0.0821323):0.0620958,((4:0.329108,5:0.427290):0.246231,(6:0.343118,7:0.397113):0.239466):0.0618311):0.0799164):0.0448797);
 803: 1 -25542.55521 -26455.02375 (0:0.178347,1:0.162588,(2:0.220293,(3:0.351594,(((4:0.268582,5:0.308764):0.32848,(6:0.265727,7:0.463394):0.121382):0.0542098,(((((8:0.000001,9:0.000001):0.289001,10:0.215226):0.199847,11:0.571273):0.184018,(12:0.000001,13:0.000001):0.708676):0.196612,(((((((14:1.263770,22:0.645622):0.0847868,21:0.446331):0.273844,23:0.757103):0.215987,((((35:1.541993,(((49:0.000001,50:0.000001):0.0494867,51:0.150812):0.778322,52:0.723968):0.366627):0.20585,((44:0.537500,(45:0.850243,46:1.014966):0.332169):0.295882,(47:0.846706,48:0.959423):0.0184159):0.597062):0.579398,((((36:0.137722,37:0.135482):0.0671971,38:0.024885):0.410349,39:0.795992):0.21383,(41:0.148720,(42:0.013027,43:0.047147):0.14344):0.620574):0.46697):0.120929,40:0.580945):1.19254):0.036675,((((24:0.047493,25:0.071348):0.198126,(26:0.031922,27:0.186679):0.0417396):0.138769,(28:0.672700,29:0.363463):0.146227):0.151361,(((30:0.212002,31:0.274438):0.173196,32:0.453467):0.0710278,(33:0.184988,34:0.243525):0.128161):0.13203):0.363236):0.157127,((((16:0.000001,17:0.000001):0.135746,18:0.118352):0.0798051,19:0.209072):0.238489,20:0.577712):0.263193):0.380782,15:0.672360):0.302165):0.102227):0.0452547):0.0453614):0.0649889);
 804: 1 -26624.1399 -26459.26013 (0:0.196318,(1:0.160357,((3:0.266421,((((8:0.000001,9:0.000001):0.326984,10:0.168293):0.470978,(11:0.531038,(12:0.000001,13:0.000001):0.562326):0.135136):0.216563,((((((14:1.442269,(21:0.432952,22:0.567904):0.132362):0.209642,23:0.771589):0.18621,((35:1.779510,((44:0.818011,(45:0.876065,46:1.104820):0.310275):0.416929,(47:0.922421,48:0.757173):0.0894323):0.965037):0.0986808,((((((36:0.096590,37:0.114884):0.0316916,38:0.025645):0.526161,39:0.577591):0.13967,(41:0.134277,(42:0.004500,43:0.027117):0.0943801):0.775046):0.48339,(((49:0.000001,50:0.000001):0.0312583,51:0.112542):1.11533,52:0.972331):0.685184):0.125508,40:0.655750):0.476007):1.09811):0.16619,((((((24:0.064328,25:0.074840):0.239961,26:0.055175):0.114321,27:0.125322):0.140142,(28:0.787438,29:0.569267):0.181419):0.194339,32:0.601036):0.162452,((30:0.269668,31:0.277645):0.247141,(33:0.153937,34:0.242000):0.0830822):0.0556558):0.529914):0.145372,((((16:0.000001,17:0.000001):0.214032,18:0.101768):0.207245,19:0.210623):0.445907,20:0.539525):0.152836):0.163665,15:0.765215):0.458117):0.117481):0.136863,((4:0.197811,5:0.489044):0.25053,(6:0.404270,7:0.422146):0.158467):0.114788):0.051214):0.025512,2:0.225938);
 805: 1 -25984.39023 -26457.17589 (0:0.278121,1:0.154914,(2:0.293847,(3:0.307071,((((4:0.335197,5:0.387153):0.212339,7:0.343700):0.103621,6:0.480351):0.145655,(((((8:0.000001,9:0.000001):0.320986,10:0.164603):0.257498,(12:0.000001,13:0.000001):0.703131):0.0736211,11:0.543227):0.229091,(((((((14:1.222645,(21:0.353036,22:0.608964):0.0994816):0.17758,23:0.834478):0.297913,(((35:1.673276,((((44:0.730113,45:1.091125):0.661932,46:1.015383):0.328062,47:1.140955):2.22649e-06,48:0.911087):0.775833):0.262653,(((49:0.000001,50:0.000001):0.0464965,51:0.092090):0.971029,52:0.843517):0.479291):0.21447,(((((36:0.109906,37:0.123055):0.00900707,38:0.041709):0.412004,39:0.529369):0.220933,(41:0.161095,(42:0.006124,43:0.029290):0.151017):0.636083):0.457861,40:0.740539):0.173579):1.27184):0.00815336,(((((24:0.080800,25:0.064368):0.243487,26:0.058377):0.0714913,27:0.100100):0.188002,(28:0.788237,29:0.453023):0.266725):0.129362,(((30:0.217840,31:0.187119):0.184716,(33:0.145553,34:0.183216):0.131341):0.0759514,32:0.720467):0.180769):0.409336):0.174176,(((16:0.000001,17:0.000001):0.155603,18:0.104955):0.125787,19:0.144682):0.483498):0.166269,20:0.659244):0.135521,15:0.633200):0.265924):0.0871803):0.0830464):0.0860108):0.0488869);
 806: 1 -26339.96476 -26459.30422 (0:0.165509,(1:0.194191,((3:0.261150,(((((8:0.000001,9:0.000001):0.309556,10:0.186688):0.362564,11:0.735925):0.149484,(12:0.000001,13:0.000001):0.657588):0.303614,(((((14:1.363135,(21:0.476695,22:0.476967):0.143898):0.253508,23:0.746062):0.380127,(((((((24:0.073959,25:0.099419):0.151099,28:0.939207):0.118548,26:0.053423):0.117421,27:0.116773):0.229788,29:0.783906):0.117951,(((30:0.269753,31:0.173612):0.132022,32:0.664947):0.107589,(33:0.133300,34:0.271899):0.103505):0.108114):0.455626,(35:1.643585,((((((36:0.106688,37:0.146482):0.058723,38:0.018579):0.61686,39:0.661283):0.221416,(41:0.230782,(42:0.012748,43:0.027920):0.111075):0.618124):0.527074,40:0.570615):0.21155,((((44:0.719427,(45:1.007959,46:1.040439):0.261498):0.384354,48:0.785920):0.141212,47:0.674701):0.925759,(((49:0.000001,50:0.000001):0.0726627,51:0.055678):0.56567,52:1.252363):0.379075):0.128526):0.428009):0.6964):2.81455e-06):0.223037,((((16:0.000001,17:0.000001):0.154005,18:0.125567):0.114815,19:0.207254):0.277849,20:0.473515):0.193951):0.183154,15:0.742590):0.253706):0.0670313):0.103859,((4:0.319837,5:0.390403):0.314159,(6:0.487693,7:0.437539):0.146444):0.0620867):0.0881324):0.0676378,2:0.331355);
 807: 1 -26234.58957 -26449.96524 (0:0.222527,1:0.142044,((2:0.220601,(3:0.250768,(((((8:0.000001,9:0.000001):0.265927,10:0.169181):0.349214,11:0.409184):0.268601,(12:0.000001,13:0.000001):0.504403):0.181613,((((((14:1.283017,(21:0.391596,22:0.590530):0.209976):0.238649,23:0.594266):0.31031,(35:1.376750,(((((((36:0.137712,38:0.063288):0.0614538,37:0.120539):0.433182,39:0.776332):0.192822,(41:0.133200,(42:0.022644,43:0.020370):0.151421):0.756596):0.387754,40:0.740158):0.333589,(((49:0.000001,50:0.000001):0.0305493,51:0.145639):0.828915,52:0.989565):0.462801):0.158607,(((44:0.709355,45:0.802178):0.260505,46:1.195453):0.365637,(47:0.897644,48:0.864344):2.57356e-06):0.531614):0.44374):0.80945):0.162895,(((((24:0.103177,25:0.084242):0.304398,26:0.029676):0.0799293,27:0.162044):0.156226,(28:0.653886,29:0.559195):0.138582):0.191404,(((30:0.223094,31:0.265111):0.184432,(33:0.153717,34:0.300258):0.102995):0.0912141,32:0.667367):0.156527):0.355931):0.186563,((((16:0.000001,17:0.000001):0.120066,18:0.132197):0.0667216,19:0.281178):0.288566,20:0.607543):0.14939):0.285385,15:0.750727):0.174724):0.118076):0.1111):0.0566793,((4:0.228537,5:0.413420):0.23887,(6:0.448213,7:0.397492):0.117083):0.105198):0.0664278);
 808: 1 -26472.71436 -26450.74251 (0:0.234907,1:0.153445,(2:0.236758,(((3:0.230114,((((8:0.000001,9:0.000001):0.279065,10:0.213952):0.20679,11:0.484154):0.37913,(12:0.000001,13:0.000001):0.603257):0.191998):0.0177286,(((((((14:1.351200,21:0.404636):0.0682589,22:0.495541):0.245837,23:0.802876):0.385473,(35:1.961223,((((((36:0.106292,37:0.136961):0.0394072,38:0.039019):0.566562,39:0.667527):0.298631,(41:0.139971,(42:0.003569,43:0.030351):0.1695):0.573614):0.379819,((((44:0.795122,45:1.130550):0.596342,46:0.833249):0.31013,(47:0.861275,48:0.755218):0.104741):0.790503,(((49:0.000001,50:0.000001):0.103443,51:0.083022):1.0601,52:1.156090):0.611002):0.443278):0.23704,40:0.609510):0.833189):0.449776):0.114015,(((((24:0.081806,25:0.087421):0.268692,26:0.029043):0.0672298,27:0.138236):0.137535,(28:0.786713,29:0.487382):0.196686):0.192893,(((30:0.314752,31:0.187588):0.139518,32:0.706497):0.127137,(33:0.134607,34:0.226261):0.0912081):0.137068):0.590524):0.200291,((((16:0.000001,17:0.000001):0.179561,18:0.121299):0.193773,19:0.244649):0.536595,20:0.472629):0.188933):0.214623,15:0.820667):0.26737):0.0656801,((4:0.208335,5:0.453219):0.276099,(6:0.360989,7:0.404088):0.12253):0.155419):0.076029):0.0321904);
 809: 1 -25784.76398 -26456.28941 (0:0.130780,(1:0.157283,2:0.285133):0.0333279,((3:0.282404,((4:0.255891,5:0.420684):0.185176,(6:0.228099,7:0.313701):0.26528):0.0643273):0.0379375,(((((8:0.000001,9:0.000001):0.248053,10:0.178074):0.29809,11:0.574738):0.235155,(12:0.000001,13:0.000001):0.59426):0.178716,((((((14:0.971047,(21:0.511230,22:0.613465):0.0577825):0.156839,23:0.760974):0.306309,(35:1.801169,((((((36:0.148157,37:0.119814):0.035745,38:0.014537):0.514127,39:0.694410):0.332073,(41:0.167996,(42:0.019013,43:0.046504):0.131502):0.26492):0.426608,(((44:0.727514,(45:0.823716,46:0.919593):0.253563):0.424958,(47:0.815903,48:0.839450):0.0692407):0.537379,(((49:0.000001,50:0.000001):0.0712798,51:0.119906):0.700292,52:0.944847):0.606877):0.358479):0.173142,40:0.538425):0.778626):0.62255):0.0842605,((((((24:0.058278,25:0.069252):0.262002,26:0.041533):0.0503348,27:0.135180):0.232358,28:0.840457):0.13831,29:0.438988):0.143706,(((30:0.268643,31:0.216161):0.11067,32:0.603410):0.083906,(33:0.136888,34:0.243399):0.0690648):0.127183):0.346373):0.101032,((((16:0.000001,17:0.000001):0.152159,18:0.102204):0.110487,19:0.179509):0.348359,20:0.468590):0.21928):0.40783,15:0.526167):0.249225):0.102077):0.0924123);
 810: 1 -25940.64409 -26450.30941 (0:0.185262,((1:0.053371,((4:0.144696,5:0.507783):0.231038,(6:0.422016,7:0.407839):0.0993506):0.106854):0.0521149,(3:0.360124,(((((8:0.000001,9:0.000001):0.20797,10:0.252658):0.368835,11:0.404082):0.31945,(12:0.000001,13:0.000001):0.561425):0.195348,(((((14:1.484416,((21:0.232627,22:0.677927):0.35661,23:1.141448):0.255436):0.198509,(35:2.068536,(((((((36:0.074690,37:0.171589):0.0389307,38:0.022783):0.604273,39:0.867589):0.219352,(41:0.181872,(42:0.008043,43:0.036994):0.16683):0.68158):0.542474,40:0.607163):0.126482,(((44:0.527216,45:0.888624):0.531744,46:1.042079):0.28247,(47:0.916172,48:0.827714):0.133869):0.617253):0.410052,(((49:0.000001,50:0.000001):0.0566242,51:0.099577):0.733502,52:1.229075):0.459688):0.441911):0.923836):0.000268926,(((((24:0.074744,25:0.067789):0.262601,26:0.064083):0.113009,27:0.102736):0.130382,(28:0.758510,29:0.446329):0.28764):0.21959,(((30:0.320729,31:0.219753):0.0938091,32:0.668369):0.133283,(33:0.172035,34:0.185242):0.113654):0.0643024):0.499366):0.222597,((((16:0.000001,17:0.000001):0.127856,18:0.134423):0.149532,19:0.256146):0.306544,20:0.455302):0.155284):0.285656,15:0.644121):0.254978):0.136194):0.0474401):0.0159233,2:0.274842);
 811: 1 -27208.97433 -26465.9024 (0:0.153166,(1:0.204323,((3:0.261573,(((((8:0.000001,9:0.000001):0.27327,10:0.168374):0.342725,11:0.589881):0.192681,(12:0.000001,13:0.000001):0.596216):0.216813,(((((14:1.104250,(21:0.480780,22:0.644538):0.172023):0.151998,23:0.690215):0.427877,(((((24:0.060226,25:0.077610):0.254065,26:0.077555):0.0548241,27:0.162491):0.204144,(28:0.809144,29:0.590224):0.0623887):0.133051,(((30:0.243756,31:0.203029):0.257534,32:0.508482):0.161881,(33:0.167476,34:0.250971):0.0838901):0.327074):0.262152):0.0304039,((((16:0.000001,17:0.000001):0.157183,18:0.072823):0.0841475,19:0.286468):0.280071,20:0.757050):0.216402):0.332823,(15:0.419520,(35:1.709239,(((((((36:0.101713,38:0.027737):0.0757118,37:0.088384):0.43743,39:0.815785):0.317269,40:0.807920):0.235219,(41:0.163954,(42:0.022672,43:0.043297):0.12164):0.560975):0.585944,(((44:0.751255,45:0.681842):0.292877,46:0.962455):0.322068,(47:0.842812,48:0.716936):0.0825189):0.569546):0.354985,(((49:0.000001,50:0.000001):0.0551422,51:0.100452):0.947546,52:0.802376):0.286962):0.150396):0.938044):0.110044):0.313662):0.10062):0.0664014,((4:0.185328,5:0.416488):0.328176,(6:0.514178,7:0.401522):0.13842):0.0581297):0.0880298):0.0392333,2:0.276576);
 812: 1 -26270.52745 -26471.23135 (0:0.209833,(1:0.140876,(((3:0.277183,((((8:0.000001,9:0.000001):0.318958,10:0.139256):0.362737,11:0.498325):0.244058,(12:0.000001,13:0.000001):0.552043):0.391063):0.0793105,(((((14:1.715847,22:0.485463):0.151657,21:0.260624):0.195149,23:1.016297):0.712109,(((((16:0.000001,17:0.000001):0.0981663,18:0.160125):0.0998089,19:0.201037):0.29153,(((((24:0.044980,25:0.053205):0.112715,(26:0.076036,27:0.112121):0.0443366):0.171526,28:0.760593):0.101349,29:0.532124):0.0687137,(((30:0.223213,31:0.184834):0.182483,(33:0.132034,34:0.247035):0.0765429):0.112296,32:0.568292):0.157493):0.406343):0.247568,20:0.548963):0.0846855):0.16264,(15:0.501700,(35:1.530239,(((((((36:0.136542,37:0.144605):0.0306205,38:0.007991):0.512822,39:0.796868):0.229387,(41:0.146345,(42:0.008735,43:0.047068):0.174519):0.741272):0.339189,40:0.836879):0.35308,((44:0.688567,(45:0.876795,46:1.067031):0.259227):0.46716,(47:0.718480,48:0.908201):0.151061):0.817144):0.160482,(((49:0.000001,50:0.000001):0.0389684,51:0.113579):0.885057,52:0.697394):0.201613):0.241813):0.847686):0.18996):0.284741):0.0391633,((4:0.204830,5:0.355851):0.232163,(6:0.342620,7:0.531939):0.122582):0.135591):0.0847361):0.0281311,2:0.283333);
 813: 2 -26449.15531 -26460.68637 (0:0.169123,1:0.164945,(2:0.185164,(3:0.239777,(((4:0.311733,5:0.396275):0.211553,(6:0.365147,7:0.412953):0.127841):0.0818861,(((((8:0.000001,9:0.000001):0.427166,10:0.145494):0.320972,11:0.454923):0.317237,(12:0.000001,13:0.000001):0.560861):0.18335,(((((((14:1.494537,22:0.621006):0.306115,21:0.414742):0.218083,23:0.794741):0.38015,(((((24:0.069967,25:0.102023):0.246741,26:0.049791):0.0498146,(28:0.720184,29:0.519996):0.327173):0.0617039,27:0.127180):0.383177,(((30:0.257852,31:0.298642):0.113815,32:0.643798):0.0772174,(33:0.184098,34:0.253996):0.0819237):0.106938):0.537019):0.0016091,(35:1.629419,(((((((36:0.075122,37:0.193263):0.0446759,38:0.034281):0.55642,39:0.663639):0.397689,(41:0.152669,(42:0.014248,43:0.022670):0.120553):0.500632):0.361412,40:0.824910):0.307423,((((44:0.714747,45:0.870679):0.645047,46:0.803552):0.50624,48:0.856040):2.75958e-06,47:0.906643):1.02904):0.25884,(((49:0.000001,50:0.000001):0.0300655,51:0.119888):1.10101,52:0.852589):0.256785):0.7076):0.67592):0.295114,((((16:0.000001,17:0.000001):0.0906222,18:0.077174):0.0999777,19:0.209465):0.414562,20:0.422168):0.287604):0.181283,15:0.581872):0.211128):0.0649866):0.0538585):0.0639576):0.0415048);
 814: 6 -27193.27209 -26448.11528 (0:0.141288,1:0.154036,(2:0.245066,(((3:0.280935,(((((8:0.000001,9:0.000001):0.249781,10:0.234814):0.300864,11:0.552912):0.303193,(12:0.000001,13:0.000001):0.483693):0.296624,(((((14:1.300610,(21:0.465283,22:0.674713):0.194726):0.1732,23:0.909999):0.330839,((((((24:0.066622,25:0.081023):0.25111,26:0.097614):0.0941992,27:0.128334):0.148707,(28:0.766532,29:0.514476):0.204409):0.291317,(((30:0.207800,31:0.244999):0.0799847,32:0.552892):0.16699,(33:0.159971,34:0.193624):0.0964983):0.119805):0.425181,(35:1.696027,(((((((36:0.122722,37:0.128119):0.0579085,38:0.009976):0.42836,39:0.715638):0.365253,(41:0.121220,(42:0.007789,43:0.048502):0.142586):0.624685):0.425001,40:0.717502):0.490107,(((49:0.000001,50:0.000001):0.0644512,51:0.116038):0.936286,52:1.043854):0.442447):0.148657,(((44:0.674368,45:1.146535):0.608094,46:1.187952):0.443027,(47:0.993271,48:0.802718):0.0654625):0.930887):0.429585):0.943539):0.0249506):0.282097,((((16:0.000001,17:0.000001):0.206903,18:0.136039):0.159185,19:0.243574):0.363183,20:0.493279):0.153843):0.216662,15:0.815483):0.387051):0.110748):0.0346756,(6:0.373163,7:0.518803):0.242714):0.0620321,(4:0.140343,5:0.465309):0.28522):0.0586734):0.0400197);
 815: 1 -27351.83713 -26448.1813 (0:0.211270,1:0.116027,(2:0.242727,((3:0.193863,(((((8:0.000001,9:0.000001):0.340073,10:0.088642):0.336809,11:0.477133):0.373154,(12:0.000001,13:0.000001):0.42978):0.230684,(((((14:1.156395,23:0.636864):0.386384,(21:0.387261,22:0.750533):0.211538):0.42297,(((((24:0.036633,25:0.065050):0.178668,(26:0.065781,27:0.216517):0.0617821):0.0618294,(28:0.685013,29:0.625795):0.193346):0.276138,(((30:0.240746,31:0.213362):0.0884245,32:0.602533):0.109573,(33:0.204753,34:0.199085):0.0693193):0.219744):0.360003,(35:1.574528,(((((((36:0.104185,37:0.130869):0.0206307,38:0.044116):0.607542,39:0.883942):0.436048,40:0.811092):0.229032,(41:0.166463,(42:0.017126,43:0.028911):0.168278):0.688594):0.6465,(((49:0.000001,50:0.000001):0.0468808,51:0.088414):0.588373,52:1.049594):0.449602):0.107078,(((44:0.668916,45:0.739604):0.419671,46:0.785878):0.379606,(47:1.137886,48:0.671674):0.14335):0.69426):0.537729):0.788095):0.0886866):0.0923644,((((16:0.000001,17:0.000001):0.185317,18:0.083466):0.122399,19:0.204864):0.434337,20:0.535733):0.196785):0.230084,15:0.659331):0.230551):0.148823):0.103797,((4:0.244505,5:0.412240):0.141675,(6:0.353738,7:0.314264):0.149691):0.110936):0.0525339):0.0199384);
 816: 1 -25608.98088 -26455.54609 (0:0.173072,1:0.198388,(2:0.221419,((3:0.307060,(((((8:0.000001,9:0.000001):0.280721,10:0.151029):0.299294,11:0.548079):0.22879,(12:0.000001,13:0.000001):0.453959):0.207201,((((((14:1.515930,(21:0.260966,22:0.837914):0.305156):0.213066,23:0.898155):0.130625,((((35:1.815978,(((49:0.000001,50:0.000001):0.0291243,51:0.100942):0.605002,52:1.179017):0.417774):0.193763,((44:0.813074,(45:1.157170,46:0.689101):0.242154):0.273517,(47:0.845268,48:0.974193):0.0781081):0.700043):0.216808,((((36:0.116454,38:0.052845):0.065323,37:0.084299):0.482581,39:0.653474):0.261413,(41:0.130385,(42:0.010229,43:0.027645):0.157072):0.656975):0.439026):0.31844,40:0.648901):1.17442):2.21924e-06,((((24:0.045974,25:0.092422):0.203112,(26:0.109971,27:0.146464):0.0309715):0.207318,(28:0.780202,29:0.552588):0.173176):0.216755,((30:0.270485,31:0.231276):0.109202,(32:0.583145,(33:0.122128,34:0.272678):0.0838249):0.0318482):0.180971):0.43345):0.274416,((((16:0.000001,17:0.000001):0.129713,18:0.149990):0.114669,19:0.179608):0.461503,20:0.611735):0.221816):0.111461,15:0.711427):0.162039):0.0761611):0.114503,((4:0.291343,5:0.370207):0.210201,(6:0.345284,7:0.464175):0.14309):0.0881221):0.0750999):0.026419);
 817: 1 -26691.0899 -26466.12984 (0:0.157124,1:0.151881,(2:0.291450,((3:0.318630,(((((8:0.000001,9:0.000001):0.356857,10:0.203042):0.250417,11:0.588405):0.253127,(12:0.000001,13:0.000001):0.629663):0.222875,(((((14:1.222417,((21:0.363617,22:0.564609):0.177257,23:0.680046):0.295312):0.215521,(((35:2.209157,(((((36:0.103342,38:0.049681):0.0766431,37:0.102519):0.543432,39:0.779354):0.362401,(41:0.112040,(42:0.015268,43:0.050919):0.158596):0.397939):0.368816,(((44:0.731351,45:0.977482):0.244679,46:0.834463):0.232874,(47:0.861501,48:0.757357):0.308287):0.76526):0.26757):0.00694599,(((49:0.000001,50:0.000001):0.0478535,51:0.116626):1.23659,52:1.155620):0.409153):0.2298,40:0.915345):1.05019):0.086977,((((((24:0.066307,25:0.076846):0.223163,26:0.076132):0.070711,27:0.170487):0.151132,28:0.810225):0.128362,29:0.564082):0.14133,(((30:0.223622,31:0.244809):0.129937,32:0.602414):0.0819733,(33:0.124078,34:0.333682):0.0617561):0.159561):0.733236):0.164288,((((16:0.000001,17:0.000001):0.164331,18:0.135056):0.162775,19:0.166166):0.536152,20:0.417857):0.183501):0.176163,15:0.821301):0.230593):0.0829785):0.0480157,((4:0.251731,5:0.371443):0.312025,(6:0.368329,7:0.443099):0.125461):0.106887):0.0595929):0.0472472);
 818: 1 -25558.6605 -26448.76221 (0:0.190606,(1:0.084707,(((3:0.178801,((((8:0.000001,9:0.000001):0.276421,10:0.191365):0.253636,11:0.542396):0.329686,(12:0.000001,13:0.000001):0.436096):0.347434):0.113224,((((((14:1.295412,(21:0.457627,22:0.516274):0.211867):0.195047,23:0.679861):0.137826,(35:1.819073,(((((((36:0.127595,37:0.153964):0.0313737,38:0.022031):0.584769,39:0.778529):0.383403,(41:0.148986,(42:0.017295,43:0.037433):0.120318):0.689247):0.421446,(((49:0.000001,50:0.000001):0.0929198,51:0.069383):0.65009,52:1.405928):0.515996):0.0418699,(((44:0.820963,45:0.920774):0.387238,46:1.121615):0.299144,(47:1.137677,48:0.638664):0.212825):0.687387):0.134533,40:0.796379):0.266829):0.604331):0.334784,((((24:0.045577,25:0.058281):0.152723,(26:0.060996,27:0.154167):0.0603749):0.262798,(28:0.774030,29:0.513008):0.116283):0.113902,(((30:0.227546,31:0.229138):0.175859,32:0.564319):0.0914398,(33:0.151919,34:0.226492):0.0189943):0.261368):0.473765):0.114348,((((16:0.000001,17:0.000001):0.152847,18:0.049395):0.138289,19:0.244286):0.352693,20:0.461723):0.116367):0.366335,15:0.623772):0.462569):0.0286527,((4:0.240710,5:0.394127):0.25726,(6:0.317891,7:0.301630):0.186311):0.0818117):0.0652198):0.0226138,2:0.248646);
 819: 2 -26137.06397 -26465.27172 (0:0.108197,1:0.167622,(2:0.278866,((((3:0.230145,((((14:0.933987,(35:1.827147,((((((36:0.091338,37:0.163558):0.0109783,38:0.048978):0.568089,39:0.458436):0.375164,(41:0.227516,(42:0.015794,43:0.031314):0.110707):0.388544):0.491213,40:0.962755):0.352662,(((44:0.660025,(45:1.002589,46:0.889255):0.381726):0.496686,(47:0.764545,48:0.805451):0.222662):0.538118,(((49:0.000001,50:0.000001):0.0249826,51:0.134023):0.818599,52:0.829903):0.460193):0.199656):0.446943):0.371676):0.393215,((21:0.505630,(22:0.459340,23:0.944879):0.181202):0.372606,(((((24:0.045287,25:0.108923):0.292145,26:0.062684):0.0244302,(28:0.695056,29:0.564341):0.225758):0.138508,27:0.079781):0.285979,(((30:0.169337,32:0.581532):0.0815862,31:0.252252):0.143517,(33:0.132835,34:0.285198):0.0779867):0.0983129):0.53206):0.0550375):0.142855,((((16:0.000001,17:0.000001):0.183552,18:0.094022):0.172139,19:0.225956):0.317795,20:0.486418):0.194084):0.295696,15:0.686476):0.271483):0.0423002,((((8:0.000001,9:0.000001):0.270461,10:0.145742):0.288479,11:0.375223):0.249936,(12:0.000001,13:0.000001):0.54179):0.266095):0.0954471,(6:0.454447,7:0.410357):0.150208):0.0818471,(4:0.167328,5:0.347947):0.220335):0.105497):0.067293);
 820: 1 -26942.38468 -26451.37492 (0:0.265495,1:0.150583,(2:0.273913,((3:0.278263,(((((8:0.000001,9:0.000001):0.23191,10:0.217170):0.280801,11:0.501164):0.311672,(12:0.000001,13:0.000001):0.48985):0.296322,(((((14:1.171046,((21:0.384835,22:0.638134):0.287299,23:0.908433):0.178892):0.300736,(35:1.360481,(((((((36:0.114901,37:0.156638):0.0465384,38:0.033444):0.498327,39:0.659444):0.429837,(41:0.209047,(42:0.016806,43:0.038603):0.106218):0.597785):0.301249,40:0.750242):0.42201,(((49:0.000001,50:0.000001):0.0596542,51:0.091373):1.07715,52:1.194076):0.634437):0.191064,(((44:0.829134,(45:1.033878,46:1.072729):0.390188):0.535844,48:0.762510):0.05667,47:1.007797):0.714307):0.411027):0.816166):0.046113,(((((24:0.081997,25:0.054614):0.28735,26:0.053072):0.0819817,27:0.138108):0.252026,(28:0.759999,29:0.573276):0.11259):0.215958,(((30:0.337589,31:0.132002):0.115267,32:0.759694):0.0688274,(33:0.150794,34:0.318937):0.064693):0.151412):0.574958):0.268633,((((16:0.000001,17:0.000001):0.202046,18:0.102708):0.215914,19:0.172672):0.386959,20:0.487011):0.224316):0.240374,15:0.810750):0.281702):0.115488):0.0746477,((4:0.281239,5:0.386301):0.252027,(6:0.392506,7:0.498268):0.253242):0.109747):0.0922117):0.0197468);
 821: 1 -25769.06929 -26455.78711 (0:0.247449,1:0.173479,(2:0.208341,((3:0.345851,(((((8:0.000001,9:0.000001):0.303797,10:0.222059):0.258107,11:0.510619):0.208933,(12:0.000001,13:0.000001):0.624779):0.217797,(((((((14:1.279913,22:0.586972):0.161618,21:0.544179):0.194369,23:0.757583):0.338581,((((35:1.975126,((44:0.919352,(45:0.903469,46:0.894820):0.287452):0.313595,(47:0.874429,48:0.749875):0.190138):0.387725):0.119855,(((49:0.000001,50:0.000001):0.049073,51:0.123023):0.765403,52:1.140016):0.501016):0.363511,((((36:0.128515,38:0.072638):0.116013,37:0.098710):0.473654,39:0.561428):0.225508,(41:0.155519,(42:0.011134,43:0.020778):0.177577):0.531415):0.338403):0.173345,40:0.734024):1.43992):0.144964,(((((24:0.048508,25:0.098087):0.274312,26:0.048414):0.0951867,27:0.099398):0.196032,(28:0.783944,29:0.546190):0.173407):0.139092,(((30:0.304308,31:0.208612):0.219248,(33:0.132962,34:0.184393):0.0847342):0.153288,32:0.709093):0.150226):0.395184):0.220423,((((16:0.000001,17:0.000001):0.124861,18:0.126057):0.175739,19:0.213541):0.321563,20:0.617977):0.173228):0.134471,15:0.562897):0.247375):0.0637644):0.0984525,(((4:0.328830,5:0.414737):0.170555,7:0.491317):0.0919835,6:0.426052):0.104684):0.0974032):0.0378189);
 822: 1 -26335.28419 -26461.77367 (0:0.219854,1:0.240586,(2:0.297027,((3:0.341629,(((((8:0.000001,9:0.000001):0.310122,10:0.198997):0.25632,11:0.534121):0.268382,(12:0.000001,13:0.000001):0.76654):0.183646,(((((((14:1.377251,22:0.672528):0.151648,21:0.459091):0.397045,23:0.950919):0.315837,(((35:1.509219,(44:0.793125,((45:1.241830,46:0.980203):0.615353,(47:0.875641,48:0.822996):0.186229):0.0794893):0.447356):0.411142,(((49:0.000001,50:0.000001):0.0597349,51:0.087084):0.786286,52:1.098569):0.346174):0.318359,(((((36:0.096967,37:0.135948):0.0153513,38:0.043622):0.544994,39:0.633394):0.121315,(41:0.118256,(42:0.010248,43:0.032200):0.166483):0.694831):0.748475,40:0.822819):0.217194):1.03369):2.54293e-06,(((((24:0.087195,25:0.048437):0.279976,27:0.136126):0.0540038,26:0.040842):0.296688,(28:0.782084,29:0.477035):0.199136):0.177682,((((30:0.266255,31:0.210412):0.154037,32:0.660980):0.139209,33:0.212858):0.0965408,34:0.246754):0.318412):0.291385):0.244044,((((16:0.000001,17:0.000001):0.127124,18:0.160108):0.127704,19:0.263203):0.290689,20:0.680161):0.190034):0.252685,15:0.879660):0.200585):0.154598):0.0391027,((4:0.308743,5:0.457740):0.22586,(6:0.395696,7:0.585818):0.18895):0.0973672):0.0783619):0.0285464);
 823: 1 -26782.73612 -26464.69196 (0:0.209042,(1:0.164310,(3:0.286864,((((4:0.327756,5:0.202419):0.245127,7:0.399556):0.0628978,6:0.461293):0.100789,(((((8:0.000001,9:0.000001):0.343126,10:0.173005):0.235058,11:0.556426):0.222408,(12:0.000001,13:0.000001):0.489545):0.328693,((((((14:1.313513,((21:0.417538,22:0.771466):0.370018,23:0.729591):0.210304):0.309824,((((((24:0.068121,25:0.052228):0.187731,27:0.177725):0.0928888,26:0.008058):0.165378,28:0.834838):0.0983547,29:0.520943):0.216847,((((30:0.322702,31:0.139417):0.249203,32:0.535203):0.110474,33:0.197508):0.0847813,34:0.234159):0.14622):0.381925):2.29135e-06,(((35:1.814339,((49:0.000001,50:0.000001):0.0227924,51:0.107246):0.848273):2.67909e-06,52:0.625590):0.661202,((((((36:0.089653,38:0.040756):0.0869974,37:0.084282):0.550305,39:0.662147):0.275962,(41:0.135445,(42:0.007747,43:0.045306):0.158127):0.603098):0.32172,((44:0.737310,(45:0.844073,46:0.725423):0.289606):0.230041,(47:0.760871,48:0.726386):0.103685):0.820584):0.239112,40:0.935729):0.0427047):0.804503):0.173991,(((16:0.000001,17:0.000001):0.166961,18:0.080090):0.0887022,19:0.194986):0.409909):0.189884,20:0.571175):0.212934,15:0.675355):0.169268):0.079677):0.0627866):0.0910727):0.029138,2:0.309413);
 824: 1 -26047.84596 -26472.02175 (0:0.214524,(1:0.141634,((3:0.266648,(((((8:0.000001,9:0.000001):0.296832,10:0.160018):0.383686,11:0.698943):0.238569,(12:0.000001,13:0.000001):0.465821):0.234305,((((((14:1.281425,22:0.515202):0.192002,21:0.317849):0.153249,23:0.703579):0.451695,(((((16:0.000001,17:0.000001):0.180375,18:0.137557):0.0992737,19:0.184830):0.388546,20:0.311409):0.143558,((((((24:0.086590,25:0.070836):0.211522,27:0.109510):0.0469716,26:0.025141):0.261934,28:0.756198):0.219392,29:0.633143):0.19221,(((30:0.216485,31:0.258234):0.247232,(33:0.172413,34:0.213325):0.030087):0.0663578,32:0.796204):0.158056):0.442525):0.133252):0.0929288,(35:1.392167,((((((36:0.102827,37:0.107405):0.0457671,38:0.014887):0.549257,39:0.553954):0.232981,(41:0.145616,(42:0.022729,43:0.006157):0.161915):0.654427):0.236791,((((44:0.953496,(45:1.112548,46:0.836215):0.350157):0.377024,48:0.686969):0.104522,47:1.193691):0.847367,(((49:0.000001,50:0.000001):0.0221478,51:0.100928):0.707595,52:1.247224):0.518226):0.25479):0.206694,40:0.716401):0.565393):0.690121):0.108158,15:0.620447):0.234707):0.12448):0.0752429,(((4:0.349409,5:0.312597):0.248794,7:0.454420):0.120155,6:0.425860):0.131663):0.0972757):0.00489559,2:0.349410);
 825: 1 -25778.30155 -26461.58864 (0:0.189247,1:0.087705,(2:0.175128,((3:0.300550,(((((8:0.000001,9:0.000001):0.231912,10:0.310076):0.211831,11:0.549356):0.22977,(12:0.000001,13:0.000001):0.5609):0.220246,(((((14:1.609300,(21:0.265820,22:0.565982):0.271444):0.301169,(23:0.796244,((((35:1.935553,(((44:0.648506,45:0.654256):0.419296,46:0.693327):0.319988,(47:0.799037,48:0.766452):0.249993):0.450573):0.25853,(((49:0.000001,50:0.000001):0.0668327,51:0.072180):1.05887,52:0.946226):0.468985):0.337341,((((36:0.106176,38:0.045600):0.0952913,37:0.114929):0.609799,39:0.682728):0.299299,(41:0.112653,(42:0.018569,43:0.047148):0.164762):0.529069):0.466635):0.28336,40:0.480670):0.977679):0.17056):0.215097,((((24:0.052163,25:0.099194):0.238204,(26:0.084963,27:0.184061):0.0505158):0.190803,(28:0.709059,29:0.558200):0.151524):0.172097,((30:0.276972,(31:0.240526,32:0.561078):0.0959886):0.157332,(33:0.177272,34:0.201311):0.0908826):0.2098):0.285999):0.164762,((((16:0.000001,17:0.000001):0.16034,18:0.135914):0.141771,19:0.283301):0.335885,20:0.579311):0.127073):0.318301,15:0.651379):0.249164):0.112411):0.0330211,((4:0.256451,5:0.434048):0.18309,(6:0.348278,7:0.397537):0.110048):0.0869568):0.0471429):0.0361667);
 826: 1 -27483.90528 -26455.24441 (0:0.222510,1:0.122081,(2:0.206895,((3:0.200165,(((((8:0.000001,9:0.000001):0.192383,10:0.165764):0.328818,11:0.437146):0.289699,(12:0.000001,13:0.000001):0.538964):0.12773,(((((14:1.162253,(((35:1.661104,(((49:0.000001,50:0.000001):0.0293728,51:0.135961):0.960601,52:0.918331):0.0582417):0.397808,(((44:0.830613,45:0.698004):0.516601,46:0.944120):0.480803,(47:0.882782,48:0.780836):0.132016):0.608659):0.392153,(((((36:0.122428,37:0.146725):0.0550048,38:0.000002):0.53193,39:0.750306):0.29849,(41:0.147832,(42:0.014254,43:0.048597):0.139329):0.705537):0.488755,40:0.560425):0.183117):0.973333):0.373257,((21:0.389627,22:0.879690):0.383698,23:0.850342):0.326746):0.214817,((((((24:0.065615,25:0.045884):0.335184,26:0.006074):0.100449,27:0.238063):0.194926,28:0.722222):0.113262,29:0.509463):0.115332,(((30:0.332970,31:0.236765):0.120934,32:0.556107):0.136979,(33:0.188450,34:0.199018):0.160439):0.265519):0.567363):0.248025,((((16:0.000001,17:0.000001):0.167582,18:0.113271):0.224376,19:0.157610):0.50628,20:0.607677):0.218276):0.266461,15:0.702825):0.23615):0.177743):0.0728304,((4:0.269734,5:0.402558):0.199779,(6:0.430848,7:0.346118):0.114703):0.101917):0.0739449):0.0473382);
 827: 1 -26498.21576 -26454.9041 (0:0.286126,(((1:0.096054,((4:0.334733,5:0.312342):0.259971,(6:0.411299,7:0.400741):0.130098):0.129567):0.0477771,(((((8:0.000001,9:0.000001):0.211151,10:0.259486):0.213806,11:0.713610):0.260993,(12:0.000001,13:0.000001):0.62926):0.135165,(((((14:1.223765,(21:0.236531,22:0.816684):0.139767):0.260987,23:0.754848):0.376578,(((((24:0.073339,25:0.078700):0.309949,26:0.000003):0.0568327,27:0.122799):0.204711,(28:0.718770,29:0.558703):0.185139):0.255465,(((30:0.212812,31:0.330708):0.214539,32:0.599156):0.0818514,(33:0.220815,34:0.155505):0.0534004):0.1867):0.490973):0.0832381,((((16:0.000001,17:0.000001):0.0922647,18:0.169768):0.121184,19:0.212065):0.284128,20:0.524853):0.153654):0.191543,(15:0.519719,(((35:2.079172,52:0.929537):0.100153,((49:0.000001,50:0.000001):2.08758e-06,51:0.142484):0.982273):0.56853,((((((36:0.095208,38:0.040898):0.178016,37:0.026983):0.633641,39:0.746105):0.248456,(41:0.120586,(42:0.006868,43:0.032441):0.235371):0.707):0.347624,40:0.609930):0.633843,((44:0.981662,(45:1.059921,46:0.916813):0.300769):0.263956,(47:0.712296,48:0.827638):0.111088):0.490027):0.29175):0.98086):0.159606):0.342887):0.152053):0.0410008,3:0.317440):0.0392235,2:0.197346);
 828: 1 -26674.91585 -26452.03864 (0:0.160051,1:0.152973,(2:0.258083,(((3:0.255252,((((8:0.000001,9:0.000001):0.211895,10:0.205184):0.363809,11:0.387777):0.313024,(12:0.000001,13:0.000001):0.587289):0.26749):0.0477222,(((((14:0.986886,(21:0.533953,22:0.534734):0.232962):0.185997,23:0.982276):0.355195,(((((((24:0.042773,25:0.082187):0.23446,26:0.068458):0.0497,27:0.120735):0.1456,28:0.837419):0.186322,29:0.660945):0.0996828,(((30:0.338602,31:0.166923):0.188805,(33:0.151372,34:0.273740):0.165694):0.0774872,32:0.628371):0.0789888):0.324685,(35:1.677452,(((((((36:0.106311,37:0.117134):0.0181005,38:0.044469):0.499719,39:0.563692):0.164875,(41:0.139404,(42:0.016829,43:0.032494):0.136546):0.746967):0.570974,40:0.759499):0.302557,((44:0.663868,(45:1.033636,46:0.991791):0.292406):0.352492,(47:0.892134,48:0.815793):0.181974):0.878531):0.194894,(((49:0.000001,50:0.000001):0.064331,51:0.091416):0.816374,52:1.400947):0.256139):0.605923):0.950329):0.20283):0.283497,((((16:0.000001,17:0.000001):0.1793,18:0.086073):0.106977,19:0.199252):0.406099,20:0.531390):0.191851):0.276742,15:0.860458):0.319205):0.0177159,((4:0.297206,5:0.403316):0.219024,(6:0.475106,7:0.413320):0.0964095):0.0662437):0.0975376):0.0510047);
 829: 1 -26352.96528 -26453.98316 (0:0.212982,(1:0.076101,((3:0.315247,(((((8:0.000001,9:0.000001):0.259059,10:0.229101):0.353189,(12:0.000001,13:0.000001):0.716792):0.0658806,11:0.443819):0.280856,(((((14:1.274278,(21:0.307390,22:0.660265):0.156395):0.210083,23:0.663189):0.267358,((((((24:0.070911,25:0.049568):0.241167,26:0.026975):0.0604955,27:0.146446):0.184589,(28:0.813831,29:0.453524):0.218899):0.205404,(((30:0.322984,31:0.211340):0.219374,(33:0.190663,34:0.277456):0.12827):0.125638,32:0.725306):0.136979):0.657151,(35:1.652015,(((((((36:0.087363,38:0.075796):0.064839,37:0.114572):0.638848,39:0.841566):0.194419,(41:0.134784,(42:0.013312,43:0.027332):0.119117):0.735125):0.263122,(((44:0.714671,45:0.763771):0.557338,46:0.747153):0.38034,(47:0.845479,48:0.822243):0.157875):0.718714):0.260825,40:0.718409):0.231275,(((49:0.000001,50:0.000001):0.0635367,51:0.137475):1.02467,52:1.007334):0.249668):0.21572):0.80634):0.113962):0.151081,((((16:0.000001,17:0.000001):0.125534,18:0.137209):0.124883,19:0.209917):0.477216,20:0.570748):0.234368):0.17987,15:0.663020):0.349542):0.137633):0.080287,((4:0.283007,5:0.509273):0.231997,(6:0.540859,7:0.380988):0.138798):0.0923861):0.0727124):0.0213175,2:0.236978);
 830: 2 -25293.3003 -26455.43233 (0:0.197918,(1:0.146745,((3:0.318284,(((((8:0.000001,9:0.000001):0.243598,10:0.206988):0.31114,11:0.404918):0.254181,(12:0.000001,13:0.000001):0.419275):0.232079,((((((14:1.001411,23:0.719505):0.332403,(21:0.289339,22:0.706575):0.342787):0.370626,(35:1.617257,((((((36:0.082784,37:0.149736):0.0471577,38:0.041546):0.458584,39:0.561813):0.329081,(41:0.178064,(42:0.018744,43:0.020514):0.188279):0.639945):0.461396,((((44:0.601670,45:1.494425):0.413004,46:0.989021):0.293644,(47:0.938158,48:0.802580):0.0314964):0.684789,(((49:0.000001,50:0.000001):0.0283869,51:0.132618):0.806362,52:0.935458):0.609764):0.340745):0.104361,40:0.562624):0.280329):1.36648):2.87471e-06,(((((24:0.083086,25:0.087710):0.255577,26:0.086796):0.0629449,27:0.128224):0.309628,(28:0.776040,29:0.509508):0.172516):0.144909,(((30:0.274712,31:0.305646):0.111603,32:0.687158):0.123879,(33:0.175827,34:0.249255):0.0773077):0.116472):0.386276):0.188763,((((16:0.000001,17:0.000001):0.0957422,18:0.131756):0.0801083,19:0.242471):0.330333,20:0.481775):0.135893):0.210106,15:0.702531):0.170753):0.137233):0.0498308,(((4:0.355246,5:0.389977):0.185403,7:0.434691):0.0609477,6:0.413966):0.0838944):0.103104):0.0329855,2:0.307857);
 831: 1 -25858.45645 -26474.18396 (0:0.197736,((1:0.135143,((4:0.245719,5:0.361696):0.257302,(6:0.372630,7:0.388783):0.164821):0.154753):0.0339123,(3:0.287509,(((((8:0.000002,9:0.000002):0.185407,10:0.132881):0.333098,11:0.394953):0.313902,(12:0.000002,13:0.000002):0.316052):0.132883,(((((((14:1.441848,23:0.457738):0.205064,(21:0.272888,22:0.697478):0.250924):0.229211,((35:1.833389,((44:0.828709,((45:1.395176,46:0.706457):0.436633,(47:0.774275,48:0.947086):0.189322):0.227464):0.693556,(((49:0.000002,50:0.000002):0.0666215,51:0.062535):0.50888,52:1.564811):0.539273):0.252937):0.227081,((((36:0.145373,38:0.040672):0.0923897,37:0.075386):0.391364,(39:0.809035,(41:0.159890,(42:0.017027,43:0.025107):0.143717):0.884183):0.215998):0.527949,40:1.026395):0.375541):0.75798):0.166266,(((((24:0.089023,25:0.062798):0.224122,(26:0.038208,(28:0.701963,29:0.611901):0.193809):0.0517593):0.0597241,27:0.059460):0.33688,32:0.597732):0.119126,((30:0.299938,31:0.152357):0.209974,(33:0.211504,34:0.179274):0.0993817):0.0599544):0.42708):0.293008,(((16:0.000002,17:0.000002):0.211437,18:0.098105):0.0412076,19:0.293608):0.373516):0.122307,20:0.521687):0.112167,15:0.798645):0.2407):0.215273):0.0990303):0.0178779,2:0.278871);
 832: 1 -26075.8566 -26455.12896 (0:0.115374,(1:0.218293,((3:0.154199,(((((8:0.000001,9:0.000001):0.37028,10:0.176495):0.253567,11:0.414636):0.252505,(12:0.000001,13:0.000001):0.444057):0.387765,(((((14:1.533770,(21:0.253506,22:0.967146):0.225749):0.212343,23:0.921970):0.415359,((((((24:0.037192,25:0.101074):0.146968,26:0.064229):0.0607943,27:0.098001):0.108864,28:0.641975):0.147186,29:0.338618):0.238827,(((30:0.253005,31:0.147315):0.241213,32:0.582798):0.137234,(33:0.156289,34:0.208060):0.115143):0.202603):0.31969):0.0362834,((((16:0.000001,17:0.000001):0.189249,18:0.146656):0.117739,19:0.284404):0.177488,20:0.722497):0.296412):0.367381,(15:0.493966,(35:1.833459,(((((((36:0.114161,37:0.095240):0.0371902,38:0.029701):0.573784,39:0.872678):0.347087,(41:0.168939,(42:0.010295,43:0.020310):0.112122):0.596154):0.459029,40:0.760415):0.517141,(((44:0.774251,(45:1.263555,46:1.032657):0.33434):0.468836,48:0.857431):0.144368,47:0.765034):0.75444):0.334294,(((49:0.000001,50:0.000001):0.0781887,51:0.110646):0.889658,52:0.913300):0.353392):0.338971):1.0417):0.249464):0.221536):0.0982394):0.113667,((4:0.300108,5:0.342448):0.319024,(6:0.344456,7:0.440176):0.12553):0.0951219):0.0861165):0.0190196,2:0.281213);
 833: 1 -25744.28679 -26466.36801 (0:0.171348,(1:0.194972,((3:0.281371,(((((8:0.000001,9:0.000001):0.263175,10:0.186587):0.282034,11:0.452788):0.217322,(12:0.000001,13:0.000001):0.600369):0.236222,(((((14:1.004501,(21:0.285276,22:0.790943):0.222329):0.160917,23:0.888898):0.238032,((((((24:0.047621,25:0.083149):0.230161,26:0.067037):0.0500945,27:0.156603):0.068904,28:0.846669):0.151017,29:0.475983):0.176284,(((30:0.261032,31:0.218373):0.148911,32:0.791177):0.0922836,(33:0.198404,34:0.189149):0.0741098):0.140667):0.357793):0.0578177,((((16:0.000001,17:0.000001):0.152475,18:0.059952):0.126315,19:0.212965):0.338811,20:0.454078):0.234351):0.326317,(15:0.645770,(35:1.271891,(((((((36:0.092587,38:0.054436):0.0842458,37:0.081319):0.378045,39:0.811484):0.255451,40:1.051299):0.269072,(41:0.140930,(42:0.003672,43:0.031180):0.173828):0.462503):0.433408,(((49:0.000001,50:0.000001):0.0788965,51:0.032920):0.594746,52:1.103762):0.682091):0.198574,((44:0.599626,(45:0.766807,46:1.107239):0.255043):0.234779,(47:0.911996,48:0.723724):0.140569):0.461032):0.525235):0.708724):0.127489):0.182845):0.131875):0.0529777,((4:0.230530,5:0.400955):0.182597,(6:0.296343,7:0.428538):0.222491):0.0451371):0.120616):0.0212453,2:0.238936);
 834: 2 -25612.44451 -26469.88853 (0:0.191531,(1:0.200362,2:0.177314):0.0170599,(((3:0.176932,((((8:0.000001,9:0.000001):0.223009,10:0.161348):0.263154,11:0.345731):0.22209,(12:0.000001,13:0.000001):0.603337):0.240106):0.1005,(((((((14:1.107799,(22:0.378179,23:0.997325):0.146605):0.144298,21:0.418239):0.41107,((((((24:0.059960,25:0.078567):0.266589,26:0.026732):0.0576469,27:0.146310):0.115173,28:0.855784):0.264117,29:0.507351):0.206548,(((30:0.291765,31:0.159238):0.118093,32:0.492959):0.127988,(33:0.183224,34:0.159485):0.153375):0.111782):0.278627):0.124626,(((35:2.280581,(((49:0.000001,50:0.000001):0.0755049,51:0.104202):0.752676,52:0.798345):0.437826):0.380917,(((((36:0.135986,38:0.039917):0.108238,37:0.067683):0.430227,39:0.791165):0.266349,(41:0.135014,(42:0.007672,43:0.043432):0.159567):0.382273):0.230335,((44:0.677187,(45:1.078150,46:0.911671):0.393697):0.315248,(47:0.973456,48:0.736178):0.130882):0.681751):0.237189):0.172856,40:0.641764):1.12855):0.0714518,(((16:0.000001,17:0.000001):0.144282,18:0.111011):0.137733,19:0.212098):0.407066):0.188745,20:0.450867):0.249007,15:0.850856):0.299621):0.00841232,((4:0.228176,5:0.397277):0.264382,(6:0.369384,7:0.370298):0.127948):0.120798):0.0795152);
 835: 1 -25789.92773 -26452.03185 (0:0.191453,(1:0.153252,((3:0.265219,(((((8:0.000001,9:0.000001):0.325498,10:0.229867):0.238977,11:0.398127):0.310026,(12:0.000001,13:0.000001):0.392491):0.200478,(((((14:0.979915,(35:1.620597,((((((36:0.120270,37:0.118985):0.0360183,38:0.045268):0.520887,39:0.702483):0.320875,(41:0.112180,(42:0.013003,43:0.044389):0.174321):0.442453):0.495086,((((44:0.691082,45:0.766403):0.360001,46:1.067068):0.447164,(47:0.797648,48:0.654726):0.217086):0.433437,(((49:0.000001,50:0.000001):0.0405569,51:0.110299):0.575988,52:1.539803):0.546945):0.375669):0.184211,40:0.659832):0.39258):0.781387):0.269781,((21:0.326664,22:0.736739):0.266583,23:0.815404):0.464834):0.0738297,((((24:0.043685,25:0.054052):0.191239,(26:0.077957,27:0.145859):0.0562148):0.140407,(28:0.849156,29:0.555901):0.184):0.182551,(((30:0.240844,31:0.266160):0.206763,(33:0.199829,34:0.179548):0.133863):0.111275,32:0.706462):0.145763):0.325666):0.233279,((((16:0.000001,17:0.000001):0.177056,18:0.082204):0.158508,19:0.175462):0.313793,20:0.443501):0.256335):0.214919,15:0.639854):0.221663):0.0847318):0.0854047,((4:0.258035,5:0.401781):0.256036,(6:0.322583,7:0.394447):0.15555):0.0505844):0.0723781):0.0242801,2:0.273753);
 836: 1 -26527.80183 -26455.41598 (0:0.243132,(1:0.224374,(((3:0.300478,((((8:0.000001,9:0.000001):0.383168,10:0.258917):0.23067,11:0.712930):0.239536,(12:0.000001,13:0.000001):0.576654):0.305948):0.0560961,((((14:1.238579,((21:0.367346,22:0.716568):0.204279,23:1.037112):0.100085):0.2053,((35:1.458059,(((49:0.000001,50:0.000001):0.0600912,51:0.133853):0.734723,52:0.993806):0.312778):0.40243,((((((36:0.120026,37:0.155518):0.0352426,38:0.026045):0.482141,39:0.613290):0.366156,(41:0.221481,(42:0.021063,43:0.047210):0.131322):0.591361):0.34994,40:0.543492):0.313798,(((44:0.715995,45:0.902150):0.625632,46:0.648042):0.503381,(47:0.671086,48:0.836643):0.118582):0.879088):0.138313):1.0475):0.0709583,(((((16:0.000001,17:0.000001):0.185262,18:0.105715):0.123773,19:0.338062):0.188764,20:0.644099):0.223372,(((((24:0.035626,25:0.087963):0.241983,26:0.055241):0.045128,27:0.143319):0.127063,(28:0.673635,29:0.596293):0.119967):0.204061,(((30:0.211255,31:0.254088):0.147011,32:0.533202):0.140496,(33:0.111311,34:0.242007):0.0444467):0.281585):0.546509):0.126779):0.249833,15:0.686717):0.328435):0.0321865,((4:0.320618,5:0.461845):0.319439,(6:0.431886,7:0.449513):0.154664):0.160356):0.0547308):0.0431591,2:0.289008);
 837: 1 -26661.51068 -26466.12984 (0:0.158588,1:0.123957,(2:0.165285,((3:0.249985,(((((8:0.000001,9:0.000001):0.322325,10:0.097888):0.409793,11:0.556271):0.253625,(12:0.000001,13:0.000001):0.578625):0.204646,((((((14:1.128840,(((35:1.413541,(((49:0.000001,50:0.000001):0.0299963,51:0.171219):0.958318,52:0.784734):0.0966274):0.795894,(((((36:0.123527,37:0.116455):0.0390962,38:0.001068):0.588079,39:0.564497):0.297069,(41:0.155910,(42:0.013061,43:0.032637):0.0995087):0.443469):0.31606,(((44:0.697739,45:1.036891):0.402185,46:0.897612):0.243273,(47:0.716312,48:0.707537):0.107655):0.909099):0.205343):0.144346,40:0.771978):0.840278):0.334969,((21:0.630617,22:0.631915):0.247844,23:0.538590):0.480179):0.0879266,(((((24:0.072537,25:0.103784):0.220121,(26:0.061495,27:0.258613):0.0688644):0.200998,28:0.767768):0.129692,29:0.634222):0.112696,(((30:0.255022,31:0.215182):0.15278,32:0.629935):0.0395462,(33:0.184158,34:0.294743):0.110606):0.22606):0.352244):0.246864,(((16:0.000001,17:0.000001):0.161954,18:0.083206):0.178719,19:0.208011):0.365025):0.131587,20:0.489456):0.236277,15:0.640390):0.2498):0.119312):0.109628,(((4:0.225054,5:0.336325):0.195776,7:0.343850):0.0718255,6:0.335950):0.162859):0.101093):0.0492876);
 838: 1 -25734.09935 -26450.56311 (0:0.162614,1:0.135368,(2:0.157291,((3:0.281456,(((((8:0.000001,9:0.000001):0.308066,10:0.182412):0.26333,11:0.537538):0.278049,(12:0.000001,13:0.000001):0.456682):0.139521,(((((((14:1.462753,22:0.459161):0.0899353,21:0.304872):0.187886,23:0.850503):0.1059,(35:1.481952,(((((((36:0.126019,37:0.105773):0.0172057,38:0.064424):0.458233,39:0.741607):0.333136,(41:0.124691,(42:0.025050,43:0.025249):0.20169):0.536317):0.520228,40:0.640369):0.359642,(((49:0.000001,50:0.000001):0.060544,51:0.090835):0.676284,52:1.162672):0.285918):0.117796,((44:0.542132,(45:0.933609,46:0.901652):0.413771):0.301286,(47:0.723303,48:0.747425):0.187532):0.63044):0.208487):0.725806):0.127692,(((((24:0.049941,25:0.053067):0.236445,26:0.050466):0.0543358,27:0.129533):0.169819,(28:0.650058,29:0.500978):0.207852):0.185912,(((30:0.224801,31:0.229124):0.194643,(33:0.158632,34:0.184473):0.10302):0.0792852,32:0.526701):0.188327):0.502366):0.235065,((((16:0.000001,17:0.000001):0.11677,18:0.110922):0.0767517,19:0.218703):0.347235,20:0.482810):0.158388):0.207023,15:0.595241):0.201577):0.0645966):0.0212349,((4:0.277406,5:0.323992):0.179268,(6:0.311335,7:0.464583):0.15097):0.1199):0.0756858):0.0413352);
 839: 1 -26589.72303 -26455.02375 (0:0.183431,((1:0.119066,((4:0.355600,5:0.378088):0.273497,(6:0.431567,7:0.461752):0.140847):0.113098):0.0624978,(3:0.276848,(((((8:0.000001,9:0.000001):0.391558,10:0.112592):0.358924,11:0.658715):0.285,(12:0.000001,13:0.000001):0.539422):0.210957,((((((14:1.373253,(21:0.193477,22:1.034226):0.329554):0.282421,23:0.870174):0.198658,((((35:1.828373,(((49:0.000001,50:0.000001):0.0386132,51:0.146446):0.917636,52:1.029691):0.180764):0.13363,((44:0.720692,(45:1.055895,46:1.226253):0.310242):0.480189,(47:0.946944,48:0.588668):0.130372):0.710203):0.395042,((((36:0.140247,37:0.160776):0.0545498,38:0.021960):0.656686,39:0.558241):0.296624,(41:0.118436,(42:0.011715,43:0.044793):0.198347):0.501469):0.525523):0.179816,40:0.657927):1.11882):0.0417812,(((((24:0.036912,25:0.045348):0.253618,26:0.034361):0.0694682,27:0.192381):0.219666,(28:0.734932,29:0.645259):0.0691627):0.223932,(((30:0.260419,31:0.244251):0.149768,32:0.589830):0.114175,(33:0.179041,34:0.271508):0.0708577):0.253283):0.453667):0.212051,((((16:0.000001,17:0.000001):0.119931,18:0.114903):0.159884,19:0.217910):0.370704,20:0.463019):0.25786):0.199893,15:0.770182):0.199089):0.110406):0.0802578):0.0257295,2:0.229826);
 840: 1 -25344.35464 -26451.06575 (0:0.196441,(1:0.150092,((3:0.255491,(((((8:0.000001,9:0.000001):0.407656,10:0.140562):0.319745,11:0.379233):0.23448,(12:0.000001,13:0.000001):0.497037):0.201919,(((((14:1.142174,23:0.670579):0.38541,(21:0.398775,22:0.689302):0.131448):0.405113,(((((24:0.049701,25:0.063710):0.229154,(26:0.100539,27:0.108512):0.0377011):0.218772,(28:0.705044,29:0.415697):0.0904299):0.164684,(((30:0.251327,31:0.133964):0.156408,(33:0.141585,34:0.271242):0.124715):0.0686726,32:0.492820):0.26791):0.381424,(35:1.793912,((((((36:0.125689,37:0.098944):0.0319673,38:0.019702):0.411695,39:0.642682):0.356167,(41:0.207925,(42:0.013058,43:0.017476):0.144407):0.521545):0.496783,40:0.560101):0.354027,((((44:0.727143,45:0.828393):0.660301,46:0.992043):0.23318,(47:0.867996,48:0.890774):0.215033):0.823636,(((49:0.000001,50:0.000001):0.0690128,51:0.094419):0.681454,52:1.049138):0.572997):0.128354):0.387867):0.687178):0.0515326):0.17032,((((16:0.000001,17:0.000001):0.17428,18:0.050481):0.0597991,19:0.260519):0.497475,20:0.479438):0.136531):0.193282,15:0.670963):0.257627):0.092691):0.076921,((4:0.294494,5:0.431681):0.242433,(6:0.337826,7:0.431303):0.134129):0.119038):0.0898209):0.0239765,2:0.272493);
 841: 1 -26962.51345 -26458.16199 (0:0.161773,(1:0.183454,((3:0.213347,(((((8:0.000001,9:0.000001):0.303085,10:0.143185):0.318687,11:0.476023):0.239174,(12:0.000001,13:0.000001):0.529575):0.224154,((((((14:0.971751,(21:0.536085,22:0.521486):0.245308):0.131159,23:0.947445):0.140491,(35:1.667773,(((((((36:0.122984,38:0.035509):0.0494361,37:0.092995):0.496914,39:0.742877):0.191392,(41:0.197532,(42:0.003473,43:0.025046):0.0744719):0.752324):0.396499,40:0.694904):0.594174,(((49:0.000001,50:0.000001):0.0716959,51:0.108426):0.863598,52:1.176146):0.486507):0.228577,((((44:0.741154,45:1.020431):0.604222,46:0.826455):0.484676,48:0.880815):0.0148307,47:0.866814):0.721817):0.309319):0.909133):0.0715686,((((((((24:0.054785,25:0.064589):0.178569,26:0.079247):0.0530191,27:0.131562):0.109292,28:0.742185):0.152032,29:0.516798):0.188546,32:0.550492):0.133998,(33:0.133105,34:0.237472):0.119265):0.0459963,(30:0.216185,31:0.221954):0.182201):0.506244):0.244138,((((16:0.000001,17:0.000001):0.179994,18:0.087683):0.205159,19:0.179999):0.337136,20:0.422766):0.164055):0.33561,15:0.530014):0.451748):0.0599989):0.0593317,((4:0.209732,5:0.431024):0.235426,(6:0.397207,7:0.421154):0.258503):0.0801638):0.100208):0.031564,2:0.237068);
 842: 2 -26171.43819 -26456.51358 (0:0.194799,(1:0.143515,(((3:0.247412,((((8:0.000001,9:0.000001):0.283839,10:0.199848):0.361668,11:0.502462):0.18825,(12:0.000001,13:0.000001):0.573298):0.264233):0.0342503,((((((14:1.311097,(21:0.683992,22:0.594483):0.118343):0.173278,23:0.915854):0.132192,(((((((24:0.045151,25:0.054016):0.275661,26:0.052176):0.112544,27:0.139926):0.120166,(28:0.952096,29:0.533151):0.112199):0.261927,32:0.531919):0.116787,(33:0.098309,34:0.256362):0.11723):0.090956,(30:0.268916,31:0.213276):0.10652):0.635926):2.10918e-06,(35:1.292928,(((((((36:0.121606,37:0.150985):0.0130657,38:0.023511):0.400082,39:0.640287):0.364427,(41:0.148804,(42:0.015032,43:0.053356):0.118933):0.644676):0.310403,40:0.793453):0.552435,(((44:0.518339,45:0.881616):0.421054,46:0.933607):0.284175,(47:1.100170,48:0.794875):0.077978):0.558061):0.236881,(((49:0.000001,50:0.000001):0.067625,51:0.125909):0.842033,52:1.049194):0.29319):0.450534):0.899923):0.236304,((((16:0.000001,17:0.000001):0.193985,18:0.071661):0.24298,19:0.163106):0.306231,20:0.685442):0.108676):0.318198,15:0.562790):0.399874):0.0664617,((4:0.232381,5:0.396042):0.293323,(6:0.400498,7:0.335430):0.217563):0.0734448):0.105516):0.0156392,2:0.246734);
 843: 1 -25901.64397 -26458.72443 (0:0.144347,(1:0.101631,((4:0.269350,5:0.325845):0.235263,(6:0.415684,7:0.412459):0.121245):0.157768):0.0868926,(2:0.225266,(3:0.296827,(((((8:0.000001,9:0.000001):0.172377,10:0.218484):0.28929,11:0.512965):0.293886,(12:0.000001,13:0.000001):0.595353):0.309164,(((((14:1.194136,(21:0.373847,22:0.577248):0.253093):0.235693,23:0.595329):0.46671,((((((24:0.054879,25:0.064894):0.252599,26:0.036952):0.0398495,27:0.103721):0.178827,(28:0.578587,29:0.489983):0.154029):0.231662,(((30:0.193643,31:0.199129):0.216814,(33:0.151114,34:0.237957):0.0559477):0.0727689,32:0.688418):0.202454):0.34539,(35:1.989633,((((((36:0.096448,37:0.128268):0.0477572,38:0.038731):0.509594,39:0.741005):0.211443,(41:0.137003,(42:0.015363,43:0.037560):0.126269):0.597427):0.386637,40:0.721583):0.222663,((((44:0.774711,45:0.915981):0.334617,46:0.851867):0.289666,(47:0.955170,48:0.791959):0.129214):0.629753,(((49:0.000001,50:0.000001):0.0627211,51:0.101257):1.07838,52:1.150548):0.548211):0.129305):0.335835):0.557344):0.0122447):0.195855,((((16:0.000001,17:0.000001):0.209876,18:0.105533):0.0559535,19:0.254873):0.379219,20:0.497242):0.113838):0.181402,15:0.621461):0.214558):0.113499):0.0731909):0.0570981);
 844: 1 -25873.50346 -26471.64857 (0:0.089091,(1:0.142951,(2:0.176759,(6:0.431129,7:0.371426):0.244699):0.132295):0.0708478,(((3:0.188694,((((8:0.000001,9:0.000001):0.262027,10:0.216367):0.347227,11:0.465963):0.109347,(12:0.000001,13:0.000001):0.42544):0.394197):0.0803561,((((((14:1.078285,(21:0.496550,22:0.726668):0.276983):0.216157,23:0.626779):0.225599,(35:1.803036,(((((((36:0.078041,37:0.145641):0.0677748,38:0.010659):0.443485,39:0.627665):0.205196,(41:0.188044,(42:0.006160,43:0.026199):0.162944):0.641543):0.442094,(((44:0.613659,45:0.909826):0.646729,46:1.058818):0.320072,(47:0.790011,48:0.843210):0.170865):0.7496):0.123297,40:0.845181):0.153992,(((49:0.000001,50:0.000001):0.0282312,51:0.141126):0.635616,52:1.161182):0.535373):0.310128):0.6056):0.103385,(((((24:0.057275,25:0.066230):0.20377,26:0.028974):0.0424242,27:0.182930):0.116754,(28:0.574782,29:0.459530):0.225493):0.322874,(((30:0.259336,31:0.154465):0.239337,32:0.660467):0.140694,(33:0.185899,34:0.185738):0.0619661):0.133821):0.278376):0.229551,((((16:0.000001,17:0.000001):0.194975,18:0.046424):0.131408,19:0.235565):0.207602,20:0.698175):0.0874712):0.204708,15:0.691640):0.306426):0.0537561,(4:0.175165,5:0.466067):0.277051):0.100429);
 845: 1 -26260.88112 -26461.76963 (0:0.134560,(1:0.142815,2:0.207599):0.0367143,((3:0.211210,(((((8:0.000001,9:0.000001):0.177674,10:0.186923):0.32185,11:0.503755):0.151996,(12:0.000001,13:0.000001):0.576179):0.269928,(((((14:1.008425,(21:0.623067,22:0.458287):0.167985):0.290311,23:0.998130):0.378697,((((24:0.072678,25:0.087509):0.23738,(26:0.067525,27:0.191320):0.0414894):0.187958,(28:0.822331,29:0.510646):0.152781):0.206262,(((30:0.227844,31:0.192694):0.123898,32:0.541455):0.137521,(33:0.167935,34:0.249533):0.109735):0.146728):0.326098):0.0515692,((((16:0.000001,17:0.000001):0.160164,18:0.078001):0.106668,19:0.181157):0.294353,20:0.555781):0.161432):0.413769,(15:0.520140,(35:1.604678,(((((((36:0.095263,38:0.026505):0.0456753,37:0.060143):0.49984,39:0.573263):0.191817,(41:0.088137,(42:0.008727,43:0.034664):0.157875):0.497927):0.507757,40:0.717116):0.70162,(((49:0.000001,50:0.000001):0.0586196,51:0.065981):0.605391,52:1.026173):0.438937):0.10229,((44:0.684265,(45:1.030174,46:1.095826):0.426524):0.389213,(47:0.850961,48:0.768010):0.188609):0.392979):0.323567):1.07779):0.0554043):0.349193):0.0351093):0.0357536,((4:0.188180,5:0.371321):0.238022,(6:0.396925,7:0.406153):0.1949):0.0748807):0.0752417);
 846: 1 -25715.06908 -26460.20532 (0:0.240938,((1:0.159032,(6:0.412476,7:0.430908):0.170541):0.0897321,((3:0.267390,(((((8:0.000001,9:0.000001):0.177916,10:0.216305):0.384965,11:0.467430):0.31982,(12:0.000001,13:0.000001):0.427199):0.291354,((((((14:1.432756,22:0.574371):0.133457,21:0.482581):0.161416,23:1.023606):0.277703,((((((24:0.057541,25:0.094649):0.287976,26:0.058043):0.0387666,27:0.216240):0.178362,28:0.791465):0.216104,29:0.563754):0.24839,(((30:0.317473,31:0.182787):0.069348,32:0.724970):0.0992761,(33:0.110906,34:0.287927):0.0800547):0.163093):0.406184):0.2865,((((16:0.000001,17:0.000001):0.142412,18:0.114740):0.167781,19:0.134930):0.448867,20:0.254499):0.216089):0.18249,(15:0.524116,(35:1.479845,(((((((36:0.093606,37:0.178537):0.0646795,38:0.015117):0.515325,39:0.550180):0.453523,(41:0.117366,(42:0.014196,43:0.024521):0.0778012):0.498754):0.306145,40:0.685652):0.519995,(((44:0.753785,(45:0.888522,46:0.932041):0.518218):0.4956,48:0.596671):0.0533374,47:0.844515):0.742977):0.262032,(((49:0.000001,50:0.000001):0.0385808,51:0.101300):0.585687,52:1.203775):0.272784):0.347723):0.930614):0.0522648):0.179889):0.132159):0.104194,(4:0.410442,5:0.329443):0.3054):0.0920423):0.0562364,2:0.324173);
 847: 2 -25019.55439 -26451.27128 (0:0.195843,(1:0.120352,((3:0.286182,(((((8:0.000001,9:0.000001):0.350011,10:0.103618):0.271266,11:0.530813):0.189199,(12:0.000001,13:0.000001):0.611321):0.366235,(((((14:1.887921,(21:0.199172,22:0.735887):0.14521):0.229515,23:0.821850):0.30603,((((24:0.041481,25:0.072967):0.255675,(26:0.046291,27:0.165294):0.0404497):0.121596,(28:0.724803,29:0.499056):0.169998):0.208056,(((30:0.267565,31:0.248763):0.184714,(33:0.086609,34:0.206914):0.0552582):0.0801964,32:0.564471):0.197913):0.4327):0.142721,((((16:0.000001,17:0.000001):0.0926097,18:0.146690):0.17372,19:0.200376):0.342614,20:0.548773):0.210146):0.316436,(15:0.396012,(35:1.204010,(((((((36:0.124276,37:0.140082):0.0442713,38:0.030866):0.495029,39:0.828813):0.2364,(41:0.223852,(42:0.010222,43:0.046921):0.156937):0.617884):0.521307,40:0.574266):0.344727,(((49:0.000001,50:0.000001):0.0650308,51:0.046731):0.833732,52:1.000705):0.303301):0.183819,(((44:0.587692,45:0.909002):0.308996,46:0.808665):0.306703,(47:0.813649,48:0.904670):0.0765276):0.56947):0.369978):1.21131):0.260321):0.23873):0.00970844):0.0566547,((4:0.305117,5:0.401022):0.187939,(6:0.316416,7:0.455049):0.140807):0.112927):0.0846136):0.0298866,2:0.225137);
 848: 1 -25829.02149 -26457.64825 (0:0.135508,1:0.108422,(2:0.238829,((3:0.247645,(((((8:0.000001,9:0.000001):0.316245,10:0.117023):0.352601,11:0.496938):0.266466,(12:0.000001,13:0.000001):0.44833):0.22182,((((((14:1.251145,(21:0.360327,22:0.665535):0.192885):0.256469,23:0.591710):0.39282,(35:1.659663,((((((36:0.131072,37:0.149615):0.038946,38:0.033171):0.452748,39:0.749420):0.212398,(41:0.167250,(42:0.017362,43:0.031207):0.119265):0.662201):0.54915,40:0.547844):0.270301,((((44:0.732772,(45:0.822667,46:1.066011):0.3274):0.356105,47:0.855108):0.0756643,48:0.868168):0.517457,(((49:0.000001,50:0.000001):0.058776,51:0.076124):0.609754,52:1.285110):0.355447):0.179204):0.368073):0.745066):2.37539e-06,((((((24:0.067257,25:0.058053):0.211406,26:0.048947):0.0452416,27:0.086696):0.216208,28:0.775858):0.0725461,29:0.635728):0.161062,((((30:0.300135,31:0.238684):0.142928,32:0.525312):0.124716,33:0.209552):0.0968273,34:0.169360):0.162205):0.284907):0.168575,((((16:0.000001,17:0.000001):0.146669,18:0.103854):0.0474086,19:0.271535):0.436375,20:0.445890):0.148171):0.251734,15:0.545162):0.21983):0.064983):0.061587,((4:0.235106,5:0.234040):0.196591,(6:0.360178,7:0.330612):0.0816897):0.0788081):0.0661546):0.0400215);
 849: 1 -26239.43695 -26459.93752 (0:0.127322,(1:0.184019,((3:0.272381,(((((8:0.000001,9:0.000001):0.342551,10:0.159544):0.255873,11:0.431108):0.262817,(12:0.000001,13:0.000001):0.637949):0.154855,((((((14:1.464926,22:0.768346):0.215053,21:0.467095):0.150013,23:0.848773):0.473316,(((((24:0.087639,25:0.058099):0.213589,(26:0.055915,27:0.214092):0.0267415):0.0984887,(28:0.699765,29:0.601412):0.233577):0.299223,32:0.665923):0.111337,((30:0.243232,31:0.255934):0.163521,(33:0.182414,34:0.267269):0.110661):0.0714416):0.524006):0.0681239,((((16:0.000001,17:0.000001):0.177449,18:0.097742):0.155134,19:0.188720):0.364479,(20:0.389494,(((35:2.310257,(((44:0.617915,45:0.867778):0.486086,46:0.890697):0.182485,(47:0.812791,48:0.767458):0.284552):0.283942):0.337603,(((49:0.000001,50:0.000001):0.0701969,51:0.141213):0.863623,52:1.091644):0.439698):0.32937,(((((36:0.113466,37:0.190775):0.0375383,38:0.021228):0.542785,39:0.930149):0.122743,(41:0.139919,(42:0.028656,43:0.025764):0.146897):0.741433):0.447664,40:0.693799):0.241554):1.31851):0.0196914):0.220151):0.202594,15:0.613406):0.313414):0.103556):0.0826023,((4:0.185586,5:0.417150):0.189561,(6:0.415013,7:0.423767):0.218569):0.052545):0.0633056):0.0151056,2:0.266977);
 850: 1 -26697.32469 -26461.68709 (0:0.241802,(1:0.145399,(((4:0.230881,5:0.408576):0.303458,(6:0.392537,7:0.423750):0.16414):0.0806518,(((((8:0.000001,9:0.000001):0.254122,10:0.233303):0.275768,11:0.619287):0.198643,(12:0.000001,13:0.000001):0.454199):0.16596,((((((14:1.240027,(21:0.388699,22:0.526357):0.224232):0.0995758,23:0.925585):0.162786,(35:1.960476,(((((((36:0.082896,37:0.125467):0.0304342,38:0.027057):0.371432,39:0.646429):0.256658,(41:0.150327,(42:0.021611,43:0.018307):0.139242):0.60533):0.466871,40:0.477524):0.279102,(((49:0.000001,50:0.000001):0.0778316,51:0.070433):0.732716,52:0.737936):0.658764):0.204766,(((44:0.900899,45:0.604938):0.493401,46:0.757456):0.417841,(47:0.706037,48:0.965889):0.119198):0.79813):0.290269):0.78866):0.0991358,(((((((24:0.073893,25:0.080404):0.256288,26:0.083534):0.0706014,27:0.104646):0.148111,(28:0.893944,29:0.498647):0.164013):0.271527,32:0.485704):0.135248,(33:0.166781,34:0.196335):0.0526302):0.0890921,(30:0.224004,31:0.173068):0.148263):0.539107):0.143456,((((16:0.000001,17:0.000001):0.198047,18:0.108904):0.124326,19:0.192396):0.384513,20:0.468281):0.223681):0.169268,15:0.705833):0.312476):0.135637):0.0725115):0.0270766,(2:0.198009,3:0.281627):0.0775375);
 851: 3 -26406.17548 -26451.31863 (0:0.154295,1:0.174478,(2:0.254669,((3:0.250968,(((((8:0.000001,9:0.000001):0.24012,10:0.190080):0.381613,11:0.467585):0.254845,(12:0.000001,13:0.000001):0.461191):0.202832,((((((14:1.263644,23:0.570662):0.301496,(21:0.482061,22:0.664331):0.283257):0.464245,(((((((24:0.039611,25:0.075254):0.225674,26:0.076282):0.0871812,27:0.105289):0.104056,28:0.898659):0.244972,29:0.576078):0.156489,(((30:0.288483,31:0.162729):0.103725,32:0.633539):0.0916667,(33:0.152039,34:0.292593):0.120245):0.139967):0.469874,(35:1.580705,(((((((36:0.125789,37:0.137958):0.0451659,38:0.023480):0.620311,39:0.591883):0.252859,(41:0.148939,(42:0.005002,43:0.036369):0.101712):0.536262):0.29227,40:0.787490):0.399224,((44:0.813500,(45:1.264572,46:0.868624):0.508278):0.260639,(47:0.792373,48:0.912262):0.0351919):0.84757):0.201748,(((49:0.000001,50:0.000001):0.0509412,51:0.111382):0.635829,52:1.048814):0.324851):0.574816):0.748293):0.0792003):0.200762,(((16:0.000001,17:0.000001):0.157591,18:0.094690):0.0508876,19:0.280495):0.453568):0.136125,20:0.506200):0.27892,15:0.833140):0.163068):0.0653499):0.146588,((4:0.193190,5:0.431556):0.193283,(6:0.463190,7:0.483934):0.166063):0.0513258):0.0934032):0.0381321);
 852: 1 -26371.35382 -26479.40388 (0:0.161405,(1:0.161066,((3:0.264901,(((((8:0.000002,9:0.000002):0.305528,10:0.173262):0.220731,11:0.537688):0.156571,(12:0.000002,13:0.000002):0.513369):0.210066,(((((((14:1.313187,(21:0.352890,22:0.676312):0.0996767):0.185827,23:0.911601):0.0710906,(35:1.603746,(((((((36:0.083282,37:0.145023):0.0443071,38:0.012279):0.45246,39:0.806006):0.294188,(41:0.126367,(42:0.006176,43:0.017906):0.143004):0.486519):0.457407,40:0.684275):0.389815,(((49:0.000002,50:0.000002):0.025594,51:0.119333):0.680341,52:1.049871):0.853748):0.12681,(44:0.923043,((45:1.218880,46:0.699544):0.560155,(47:0.704542,48:0.872034):0.16844):0.137609):0.47921):0.446048):0.620771):0.175849,(((((24:0.065661,25:0.078170):0.238238,26:0.033907):0.0356442,(28:0.637270,29:0.579377):0.165537):0.113857,27:0.060488):0.389115,(((30:0.261255,31:0.237946):0.220396,(33:0.158953,34:0.236410):0.182762):0.0507167,32:0.657912):0.104283):0.449059):0.205755,(((16:0.000002,17:0.000002):0.173249,18:0.086963):0.0974345,19:0.335973):0.40453):0.161751,20:0.422496):0.236403,15:0.734186):0.13732):0.105907):0.0266808,((4:0.237365,5:0.334546):0.172655,(6:0.450045,7:0.350134):0.14919):0.134152):0.0907309):0.0176796,2:0.245089);
 853: 1 -26390.84524 -26455.52123 (0:0.286931,1:0.181316,(2:0.205592,((3:0.318803,((((8:0.000001,9:0.000001):0.350267,10:0.105576):0.45417,11:0.554090):0.294362,((12:0.000001,13:0.000001):0.538602,((((((14:1.458749,(21:0.304534,22:0.802371):0.141235):0.34989,23:0.738158):0.368387,(35:1.569891,(((((((36:0.100821,37:0.188829):0.0431124,38:0.015364):0.683788,39:0.609857):0.248991,(41:0.165567,(42:0.011413,43:0.044163):0.134493):0.625966):0.484493,40:0.600262):0.275104,(((49:0.000001,50:0.000001):0.0784321,51:0.097862):0.662336,52:0.881587):0.550109):0.281613,(((44:0.828900,45:0.874788):0.437832,46:1.028616):0.306888,(47:0.459063,48:1.191597):0.295065):0.65606):0.280571):1.04656):2.37539e-06,((((24:0.073983,25:0.093663):0.226448,(26:0.073097,27:0.213083):0.0403007):0.182686,(28:0.592670,29:0.575476):0.131598):0.311131,((((30:0.219140,31:0.304185):0.0755426,32:0.626984):0.128472,33:0.118665):0.0724858,34:0.228843):0.248437):0.375064):0.0973128,((((16:0.000001,17:0.000001):0.167412,18:0.092834):0.0707781,19:0.158191):0.316276,20:0.462430):0.256265):0.156884,15:0.691474):0.151947):0.149215):0.0486677):0.0785772,((4:0.339518,5:0.468081):0.201496,(6:0.493729,7:0.409501):0.222609):0.0933723):0.125069):0.0450911);
 854: 1 -26817.87637 -26452.06816 (0:0.214413,1:0.143279,(2:0.291802,((3:0.297805,(((((8:0.000001,9:0.000001):0.288882,10:0.286039):0.284571,11:0.488508):0.311619,(12:0.000001,13:0.000001):0.564149):0.21142,(((((14:2.164026,((21:0.341656,22:0.564031):0.203507,23:0.892555):0.241743):0.217307,(35:2.419161,(((((36:0.137615,37:0.185489):0.0426554,38:0.053728):0.522075,(39:0.639521,(41:0.137457,(42:0.007960,43:0.022014):0.179464):0.602108):0.163678):0.464908,40:0.552860):0.290027,(((44:0.692608,(45:0.898485,46:0.899270):0.213135):0.374748,(47:0.863329,48:0.835939):0.102991):0.704632,(((49:0.000001,50:0.000001):0.0678838,51:0.055098):0.550695,52:1.350765):0.597146):0.279424):0.407827):0.908603):0.041054,((((24:0.053180,25:0.089047):0.260866,(26:0.064712,27:0.146523):0.0217897):0.163551,(28:0.720016,29:0.616809):0.229144):0.0923988,(((30:0.384626,31:0.256036):0.187141,(33:0.134035,34:0.187862):0.0708184):0.0659317,32:0.546253):0.179122):0.497611):0.18881,((((16:0.000001,17:0.000001):0.200937,18:0.121990):0.111248,19:0.248727):0.362126,20:0.549405):0.182696):0.234855,15:0.708826):0.193164):0.0763):0.0527443,(((4:0.340453,5:0.386272):0.196172,7:0.369657):0.0797901,6:0.413142):0.1198):0.0872758):0.0401378);
 855: 2 -25521.01401 -26457.29232 (0:0.188521,1:0.118943,(2:0.246659,(((3:0.251979,((((8:0.000001,9:0.000001):0.284327,10:0.209330):0.273791,11:0.415471):0.187041,(12:0.000001,13:0.000002):0.487759):0.247):0.048315,((((((14:1.546868,(21:0.333199,22:0.608999):0.137581):0.243787,23:0.852104):0.375519,((((((24:0.076995,25:0.052799):0.259181,26:0.038524):0.0500492,27:0.120710):0.222917,(28:0.636185,29:0.415806):0.176495):0.182852,(((30:0.270262,31:0.260371):0.126346,(33:0.155119,34:0.243398):0.130908):0.0988966,32:0.632938):0.105925):0.365451,(35:1.773046,(((((((36:0.105257,37:0.120845):0.0216264,38:0.036556):0.490853,39:0.829544):0.178452,(41:0.208211,(42:0.016470,43:0.027870):0.188683):0.682959):0.330092,40:0.719632):0.167577,(((44:0.853348,45:0.716956):0.349721,46:0.762229):0.3,(47:0.716097,48:0.904042):0.0242251):0.81992):0.19673,(((49:0.000001,50:0.000001):0.0717097,51:0.091883):0.937595,52:0.987422):0.504172):0.289016):0.672365):0.0564067):0.164117,(((16:0.000001,17:0.000001):0.171543,18:0.154052):0.0823474,19:0.246645):0.451337):0.129651,20:0.467778):0.23779,15:0.844088):0.202379):0.0313097,((4:0.294636,5:0.304790):0.160571,(6:0.315830,7:0.395956):0.130627):0.150947):0.0707425):0.0554104);
 856: 1 -26921.89423 -26454.09164 (0:0.156293,1:0.157012,(2:0.270676,((3:0.253952,(((((8:0.000001,9:0.000001):0.368498,10:0.163839):0.318492,11:0.534268):0.279798,(12:0.000001,13:0.000001):0.59514):0.194776,((((((14:1.455447,(21:0.445470,22:0.673954):0.289074):0.191413,23:0.704481):0.434917,(35:1.762413,((((((36:0.101919,38:0.074770):0.0784806,37:0.055067):0.593149,39:0.892071):0.205251,(41:0.157282,(42:0.021945,43:0.015913):0.175894):0.533131):0.469212,(((((44:0.864675,45:0.659664):0.459003,46:0.809813):0.585612,48:1.155607):0.0473233,47:0.863217):0.797394,(((49:0.000001,50:0.000001):0.0681706,51:0.102828):1.0325,52:0.807489):0.443278):0.366217):0.141831,40:0.845063):0.76049):0.54431):2.8629e-06,(((((24:0.077726,25:0.086871):0.25777,27:0.183670):0.0532406,26:0.067696):0.135006,(28:0.754787,29:0.594212):0.172233):0.24183,(((30:0.335147,31:0.122181):0.151066,32:0.728312):0.0490114,(33:0.121676,34:0.319106):0.120813):0.219139):0.341132):0.182985,((((16:0.000001,17:0.000001):0.183009,18:0.076753):0.144891,19:0.250652):0.347494,20:0.675224):0.236869):0.236583,15:0.631475):0.163935):0.0986987):0.100254,((4:0.260382,5:0.304132):0.175251,(6:0.456055,7:0.359123):0.205996):0.170011):0.0809652):0.0144561);
 857: 1 -27501.21951 -26455.24441 (0:0.186060,(1:0.176203,2:0.244050):0.0190389,((((3:0.280171,((((8:0.000001,9:0.000001):0.324895,10:0.191309):0.32,11:0.519565):0.286174,(12:0.000001,13:0.000001):0.607631):0.274972):0.0611389,((((((14:1.331972,(21:0.265796,22:0.842990):0.266042):0.138941,23:0.832693):0.368383,(((35:2.065330,(((49:0.000001,50:0.000001):0.0231433,51:0.123061):0.821543,52:0.908753):0.321859):0.45668,(((((36:0.093851,37:0.184696):0.0409249,38:0.030729):0.669509,39:0.651785):0.282868,(41:0.195714,(42:0.012112,43:0.027481):0.0865428):0.468293):0.518123,(((44:0.751759,45:0.909324):0.449235,46:0.856829):0.413734,(47:0.693893,48:0.978521):0.0622481):0.72818):0.195706):0.282088,40:0.778626):1.04751):0.0043399,((((((24:0.029264,25:0.068555):0.19574,26:0.036959):0.0582279,27:0.137695):0.155173,28:0.765179):0.165078,29:0.476600):0.254299,((((30:0.260315,31:0.210163):0.172988,32:0.602907):0.169809,33:0.208292):0.0875297,34:0.186635):0.118551):0.456699):0.175161,((((16:0.000001,17:0.000001):0.179212,18:0.082158):0.150639,19:0.196154):0.300599,20:0.613841):0.233488):0.383317,15:0.699343):0.245817):0.0382998,(4:0.300699,5:0.386977):0.30837):0.0434821,(6:0.460232,7:0.531971):0.264901):0.0743813);
 858: 1 -26362.17116 -26469.583 (0:0.236709,1:0.178634,(2:0.253158,((3:0.254320,((((8:0.000001,9:0.000001):0.249503,10:0.184828):0.28676,11:0.661910):0.309371,((12:0.000001,13:0.000002):0.691076,(((((((14:1.247981,23:0.857354):0.179878,(21:0.381202,22:0.622869):0.306859):0.294233,(35:1.960188,((((((36:0.090461,38:0.049679):0.0507156,37:0.141037):0.379729,39:0.722424):0.432666,(41:0.091286,(42:0.003829,43:0.029557):0.193221):0.57784):0.410181,((((44:0.423599,45:0.907685):0.472566,46:1.190324):0.40883,(47:1.019329,48:0.894243):0.179709):0.654535,(((49:0.000001,50:0.000001):0.122972,51:0.038128):0.725843,52:0.888385):0.616054):0.304251):0.123527,40:0.920225):0.475239):0.493864):0.0661848,((((((24:0.050643,25:0.070231):0.238443,26:0.092638):0.0613153,27:0.127326):0.168234,28:0.667005):0.111628,29:0.482718):0.245895,(((30:0.296899,31:0.164045):0.181013,32:0.694064):0.122231,(33:0.205544,34:0.240554):0.0782844):0.0821576):0.349038):0.306623,(((16:0.000001,17:0.000001):0.160159,18:0.107592):0.0599255,19:0.261001):0.344519):0.185551,20:0.449436):0.299434,15:0.859430):0.0917718):0.204383):0.131043):0.0540045,((4:0.216758,5:0.456949):0.214448,(6:0.358159,7:0.463456):0.193065):0.0513121):0.0724399):0.0346958);
 859: 1 -26952.92872 -26465.33915 (0:0.197593,(1:0.195360,((4:0.296122,5:0.403788):0.258816,(6:0.440835,7:0.472716):0.109469):0.12676):0.0601636,((2:0.227671,3:0.274359):0.0605492,(((((8:0.000001,9:0.000001):0.283399,10:0.251470):0.304348,11:0.601044):0.327432,(12:0.000001,13:0.000001):0.696131):0.209971,((((((14:1.430298,(21:0.272098,22:0.791975):0.127887):0.291741,23:0.986748):0.20362,(((((35:1.889756,52:0.638863):0.127816,((49:0.000001,50:0.000001):0.10377,51:0.048484):0.69679):0.527381,(((44:0.970267,45:0.720687):0.372106,46:0.855788):0.731495,(47:0.848254,48:0.831593):0.0790224):0.43977):0.44084,((((36:0.157199,37:0.210560):0.0397569,38:0.051407):0.479153,39:0.578941):0.244272,(41:0.136215,(42:0.003988,43:0.044288):0.144858):0.724262):0.435958):0.273118,40:0.516675):1.42961):2.71598e-06,((((((24:0.046087,25:0.124322):0.243676,26:0.059593):0.0469374,27:0.178130):0.0731895,28:0.927650):0.108365,29:0.561895):0.143737,(((30:0.260938,31:0.263168):0.214155,(33:0.138209,34:0.284037):0.0884158):0.0798008,32:0.493144):0.110707):0.33136):0.206764,((((16:0.000001,17:0.000001):0.156511,18:0.128788):0.1185,19:0.217307):0.216653,20:0.454770):0.329285):0.220705,15:0.562943):0.224726):0.0864165):0.0374966);
 860: 1 -26727.37721 -26462.56034 (0:0.231063,((1:0.078712,((4:0.250781,5:0.430281):0.33886,(6:0.516222,7:0.358652):0.268012):0.105667):0.0829093,(3:0.282144,(((((8:0.000001,9:0.000001):0.235667,10:0.228041):0.275042,(12:0.000001,13:0.000001):0.519875):0.0606742,11:0.613086):0.2984,(((((((14:1.504303,(21:0.353616,22:0.685570):0.139094):0.178346,23:1.005543):0.107532,(35:1.748411,((((((36:0.165122,37:0.141732):0.0518883,38:0.023639):0.557482,39:0.789268):0.374919,(41:0.134652,(42:0.014296,43:0.023865):0.19933):0.682205):0.353262,(((((44:0.922480,45:0.887815):0.461505,46:0.804879):0.46329,47:0.989625):0.0662095,48:0.892485):0.349228,(((49:0.000001,50:0.000001):0.0513193,51:0.091031):0.768033,52:1.013920):0.564785):0.247899):0.131298,40:0.952791):0.532667):0.367556):0.273915,(((((24:0.063939,25:0.063985):0.264515,27:0.203078):0.0426645,26:0.022785):0.208132,(28:0.663587,29:0.635498):0.176088):0.224732,(((30:0.291358,31:0.191341):0.194562,32:0.701127):0.144545,(33:0.189820,34:0.255525):0.157325):0.214045):0.400183):0.129771,(((16:0.000001,17:0.000001):0.20554,18:0.109671):0.0539483,19:0.339112):0.50224):0.216425,20:0.886529):0.136384,15:0.719041):0.259817):0.152357):0.0991723):0.0343969,2:0.282826);
 861: 2 -25609.26808 -26454.73349 (0:0.157051,(1:0.116403,((3:0.298721,(6:0.337412,7:0.374686):0.150608):0.0470725,((4:0.252503,5:0.351404):0.230042,(((((8:0.000001,9:0.000001):0.280665,10:0.073631):0.24723,11:0.698173):0.142878,(12:0.000001,13:0.000001):0.527059):0.271161,(((((((14:1.318755,22:0.483350):0.151136,21:0.395259):0.204318,23:0.661742):0.576743,(35:1.426447,(((((((36:0.088040,37:0.134992):0.025804,38:0.000002):0.496727,39:0.652013):0.163729,(41:0.156608,(42:0.018502,43:0.021929):0.144315):0.644002):0.345701,40:0.772168):0.300531,(((49:0.000001,50:0.000001):0.0468088,51:0.104105):0.688345,52:1.005973):0.369354):0.21823,(((44:0.736902,45:0.781946):0.426949,46:0.743184):0.262443,(47:0.761430,48:0.991585):0.276318):0.477991):0.376708):1.06651):2.58189e-06,(((((24:0.075836,25:0.046595):0.201781,26:0.036337):0.066315,27:0.115594):0.18948,(28:0.662947,29:0.559330):0.173153):0.202909,(((30:0.244858,31:0.206164):0.178982,32:0.565395):0.114516,(33:0.187412,34:0.212184):0.0687526):0.0975488):0.339698):0.114411,((((16:0.000001,17:0.000001):0.222226,18:0.090323):0.130412,19:0.182297):0.423085,20:0.533283):0.128404):0.415484,15:0.608417):0.181217):0.0962556):0.0342602):0.0742367):0.0231673,2:0.264315);
 862: 1 -26243.219 -26469.0321 (0:0.177466,1:0.179147,(2:0.274234,((3:0.180647,(((((8:0.000001,9:0.000001):0.321396,10:0.211449):0.267648,11:0.444985):0.282552,(12:0.000001,13:0.000001):0.600433):0.141803,(((((((14:1.239000,(21:0.333453,22:0.775667):0.161358):0.267478,23:0.956301):0.225406,(((((24:0.045541,25:0.080200):0.232715,27:0.174842):0.0625871,26:0.026530):0.215875,(28:0.703276,29:0.421176):0.162208):0.131878,(((30:0.430936,31:0.176810):0.173154,32:0.535599):0.101565,(33:0.152775,34:0.251953):0.074144):0.280921):0.375045):0.0319593,(((35:1.353411,(((49:0.000001,50:0.000001):0.00710523,51:0.116275):0.83985,52:1.002302):0.263587):0.197665,(((44:0.616513,45:0.931593):0.512884,46:0.861849):0.324114,(47:0.757228,48:1.001483):0.303896):0.793727):0.267839,(((((36:0.126426,37:0.112025):0.0597028,38:0.009039):0.409569,39:0.652506):0.127863,(41:0.202299,(42:0.006799,43:0.046289):0.113104):0.809904):0.487014,40:0.785427):0.163309):0.964758):0.14894,(((16:0.000001,17:0.000001):0.204301,18:0.153301):0.0260057,19:0.324448):0.458114):0.12838,20:0.720306):0.128457,15:0.920028):0.191468):0.0966758):0.0666465,((4:0.233449,5:0.418650):0.262603,(6:0.465694,7:0.480960):0.165465):0.111279):0.0503688):0.0677696);
 863: 5 -26001.08315 -26451.49669 (0:0.154947,(1:0.179510,((3:0.272128,(((((8:0.000001,9:0.000001):0.294557,10:0.133729):0.265947,11:0.518955):0.258714,(12:0.000001,13:0.000001):0.598451):0.150665,((((14:1.307659,((21:0.236553,22:0.681925):0.2954,23:0.745618):0.208163):0.171706,((((((24:0.056815,25:0.036291):0.300342,26:0.083680):0.0915671,27:0.145682):0.109272,(28:0.638371,29:0.491402):0.211741):0.292343,(((30:0.298145,31:0.175228):0.158186,32:0.682324):0.0795503,(33:0.164454,34:0.252192):0.0916366):0.132425):0.53516,(((35:2.058746,(((44:0.634324,45:0.879383):0.493218,46:1.068870):0.276449,(47:0.832635,48:0.959085):0.250432):0.516827):0.072972,(((49:0.000001,50:0.000001):0.0780174,51:0.057858):0.809828,52:0.882607):0.532582):0.219707,(((((36:0.102026,37:0.099057):0.0155915,38:0.037668):0.397719,39:0.744133):0.275462,(41:0.146384,(42:0.020411,43:0.054683):0.136584):0.683591):0.325815,40:0.711551):0.29139):1.10618):2.04968e-06):0.209997,((((16:0.000001,17:0.000001):0.192774,18:0.137357):0.169655,19:0.207066):0.413215,20:0.412750):0.180707):0.145803,15:0.829124):0.193215):0.111895):0.0548223,((4:0.235845,5:0.477536):0.155013,(6:0.379061,7:0.452591):0.192532):0.0838725):0.0898158):0.037354,2:0.227301);
 864: 2 -26238.76108 -26452.20959 (0:0.194517,1:0.183440,(2:0.221922,((3:0.249999,(((((8:0.000001,9:0.000001):0.356572,10:0.163411):0.406368,11:0.537124):0.32703,(12:0.000001,13:0.000001):0.461698):0.340581,(((14:1.340280,((((21:0.441192,22:0.719865):0.291304,23:0.830792):0.131088,(35:1.459869,((((((36:0.088300,37:0.205041):0.0437618,38:0.028861):0.648091,39:0.526442):0.297897,(41:0.115582,(42:0.005821,43:0.043493):0.196001):0.659435):0.413028,((((44:0.802774,(45:0.899554,46:1.035305):0.195373):0.498456,48:0.773372):0.121906,47:0.921454):0.649071,(((49:0.000001,50:0.000001):0.0687183,51:0.070014):0.516041,52:1.041727):0.403927):0.326314):0.21468,40:0.799213):0.735941):0.929351):0.280947,((((24:0.042510,25:0.111817):0.176526,(26:0.052234,27:0.174953):0.0446444):0.127978,(28:0.812638,29:0.582932):0.172909):0.416858,(((30:0.334420,31:0.262608):0.1119,32:0.718345):0.0903067,(33:0.119415,34:0.402655):0.0696146):0.165129):0.217442):0.122885):0.208323,((((16:0.000001,17:0.000001):0.133191,18:0.087499):0.14327,19:0.171893):0.360589,20:0.607774):0.315318):0.327205,15:0.737959):0.241619):0.0867704):0.0764733,((4:0.404992,5:0.353616):0.253821,(6:0.369555,7:0.441475):0.133393):0.119437):0.0568334):0.0585823);
 865: 2 -26499.48645 -26464.04522 (0:0.193876,1:0.170313,(2:0.218888,((3:0.315417,(((((8:0.000001,9:0.000001):0.27803,10:0.123852):0.228323,11:0.501047):0.165257,(12:0.000001,13:0.000001):0.555361):0.260202,(((((((14:1.132132,(21:0.409832,22:0.776405):0.297395):0.11167,35:2.363445):0.122618,23:1.117233):0.18398,((((((36:0.125284,37:0.143107):0.0484466,38:0.000002):0.437023,39:0.606313):0.207118,(41:0.193304,(42:0.006341,43:0.011760):0.0949199):0.439756):0.759533,40:0.368154):0.610972,((((44:0.884002,(45:1.039614,46:0.959648):0.350504):0.321641,47:0.720444):0.0928674,48:0.827662):0.698819,(((49:0.000001,50:0.000001):0.0287816,51:0.120883):0.780642,52:0.865480):0.386708):0.365694):0.833742):0.0925331,((((16:0.000001,17:0.000001):0.173767,18:0.060438):0.0844615,19:0.249470):0.396787,(((((24:0.076951,25:0.066779):0.24604,(26:0.070155,27:0.211430):0.0627043):0.106881,(28:0.667449,29:0.519768):0.082218):0.220756,32:0.532377):0.0594545,((30:0.308601,31:0.183811):0.212478,(33:0.193759,34:0.213858):0.121744):0.145699):0.428156):0.151106):0.209423,20:0.500099):0.19847,15:0.653413):0.252677):0.101541):0.04804,((4:0.197813,5:0.552028):0.21638,(6:0.400053,7:0.438226):0.202139):0.0794656):0.105794):0.054325);
 866: 1 -26238.78501 -26453.88818 (0:0.196556,(1:0.141341,((3:0.283344,(((((8:0.000001,9:0.000001):0.504554,10:0.237618):0.375916,11:0.460612):0.2759,(12:0.000001,13:0.000001):0.48808):0.226651,(((((((14:1.442833,22:0.676119):0.164457,21:0.315164):0.267932,23:0.645491):0.355233,(35:1.994203,((((((36:0.117684,37:0.142926):0.0159229,38:0.042062):0.484115,39:0.744368):0.217972,(41:0.154566,(42:0.011889,43:0.021692):0.179462):0.503809):0.364055,((((44:0.683794,45:0.726487):0.306934,46:0.974435):0.481735,(47:0.997288,48:0.764681):0.132131):0.636226,(((49:0.000001,50:0.000001):0.0170371,51:0.114394):0.917465,52:1.007211):0.463483):0.452163):0.146795,40:0.730093):0.444763):0.854253):2.21445e-06,(((((24:0.010448,25:0.092325):0.284824,26:0.076778):0.0452898,27:0.146092):0.295323,(28:0.863342,29:0.566914):0.207965):0.161363,((((30:0.309778,31:0.324679):0.279986,33:0.099524):0.0839096,34:0.194558):0.133721,32:0.647939):0.151626):0.403584):0.34449,((((16:0.000001,17:0.000001):0.183581,18:0.126227):0.18416,19:0.172578):0.349676,20:0.393666):0.172417):0.199554,15:0.669638):0.231366):0.0884017):0.104073,((4:0.297347,5:0.372273):0.21278,(6:0.382523,7:0.478111):0.136965):0.127959):0.0833086):0.0316411,2:0.257337);
 867: 1 -26013.84285 -26499.70579 (0:0.144055,((1:0.105526,((4:0.170159,5:0.395737):0.284689,(6:0.456339,7:0.491041):0.181691):0.0799027):0.0622284,(3:0.235338,(((((8:0.000001,9:0.000001):0.291391,10:0.158911):0.230302,11:0.525101):0.266381,(12:0.000001,13:0.000001):0.605601):0.184109,((((((14:1.289964,22:0.703683):0.105737,21:0.340635):0.275086,23:0.815979):0.311822,((((((24:0.051069,25:0.103549):0.26306,26:0.058807):0.0749868,27:0.153114):0.104475,(28:0.684624,29:0.539474):0.165101):0.0995961,(((35:2.188625,((((44:1.165189,45:0.643332):0.600415,46:0.746672):0.983128,47:0.840746):0.0851434,48:0.799983):0.547973):0.17856,(((49:0.000001,50:0.000001):0.0501206,51:0.125751):0.8173,52:0.994390):0.161806):0.535949,(((((36:0.158052,37:0.200690):0.0584524,38:0.014202):0.52578,39:0.628543):0.379162,(41:0.166528,(42:0.013904,43:0.017772):0.141326):0.538941):0.398988,40:0.769209):0.311568):1.59301):0.191333,(((30:0.225130,31:0.250311):0.0779312,32:0.556817):0.159701,(33:0.142491,34:0.284131):0.1539):0.119136):0.306849):0.2152,((((16:0.000001,17:0.000001):0.226789,18:0.107207):0.134537,19:0.180262):0.211864,20:0.625419):0.363951):0.288486,15:0.584024):0.336879):0.0865675):0.103456):0.0130835,2:0.240610);
 868: 1 -26092.01301 -26459.30422 (0:0.191868,1:0.176389,(2:0.337698,((3:0.201642,(((((8:0.000001,9:0.000001):0.32487,10:0.127208):0.188332,11:0.621318):0.237338,(12:0.000001,13:0.000001):0.467533):0.321915,((((((14:1.212881,23:0.900826):0.156446,(21:0.333150,22:0.822128):0.177154):0.35117,((((((24:0.102447,25:0.114791):0.0905563,28:0.928542):0.122214,26:0.037234):0.0824654,27:0.121570):0.348308,29:0.563973):0.0948453,((((30:0.220087,31:0.204609):0.124442,32:0.511688):0.12516,33:0.140080):0.101812,34:0.228307):0.202396):0.532197):0.0552425,(35:1.673711,((((((36:0.128589,37:0.128201):0.0604884,38:0.013675):0.488206,39:0.744045):0.230986,(41:0.171018,(42:0.021604,43:0.009746):0.154417):0.814958):0.350413,40:0.694199):0.311921,(((44:0.631750,(45:0.886773,46:1.138344):0.408114):0.471576,(47:0.618452,48:1.007496):0.212676):0.887508,(((49:0.000001,50:0.000001):0.0514399,51:0.111809):0.564637,52:1.278852):0.37467):0.305056):0.401091):0.587506):0.119022,((((16:0.000001,17:0.000001):0.14292,18:0.103464):0.15704,19:0.203597):0.471598,20:0.471360):0.172393):0.309602,15:0.790420):0.194793):0.0703186):0.0553977,((4:0.247961,5:0.366954):0.205973,(6:0.510089,7:0.364154):0.100239):0.132048):0.0924064):0.0281148);
 869: 1 -26701.59716 -26460.56677 (0:0.190193,1:0.140245,(2:0.256956,(((3:0.221112,(((((8:0.000001,9:0.000001):0.423494,10:0.282547):0.136207,11:0.408586):0.348157,(12:0.000001,13:0.000001):0.576825):0.121998,((((((((14:1.539714,22:0.508767):0.0850863,21:0.394326):0.248174,23:0.604210):0.367454,(((35:1.989520,(((49:0.000001,50:0.000001):0.0275687,51:0.128886):0.922355,52:1.019081):0.195105):0.229396,(((44:0.622261,45:0.762965):0.474179,46:0.729117):0.202731,(47:0.873828,48:0.656558):0.218682):0.808746):0.471926,(((((36:0.087663,37:0.159249):0.0469349,38:0.030867):0.506916,39:0.625966):0.233639,(41:0.148636,(42:0.005254,43:0.038911):0.156388):0.460666):0.408127,40:0.683867):0.2702):0.990289):0.0294023,((((24:0.048693,25:0.064767):0.203472,(26:0.095583,27:0.185112):0.0431628):0.110541,(28:0.640221,29:0.574550):0.181887):0.178927,(((30:0.261966,31:0.203923):0.170355,(33:0.199366,34:0.185328):0.0940148):0.138757,32:0.518886):0.14838):0.402652):0.221709,(((16:0.000001,17:0.000001):0.139417,18:0.133729):0.0851632,19:0.285599):0.281116):0.209312,20:0.462768):0.202428,15:0.834883):0.169735):0.165208):0.0583334,(4:0.272164,5:0.433631):0.278066):0.0665543,(6:0.349389,7:0.367594):0.181975):0.0519753):0.0353829);
 870: 1 -26137.0777 -26461.38853 (0:0.184556,1:0.136644,(2:0.177820,((3:0.273143,(((((8:0.000001,9:0.000001):0.224834,10:0.136231):0.222309,11:0.514425):0.294236,(12:0.000001,13:0.000001):0.644039):0.161519,((((14:0.933604,(35:1.650209,(((((((36:0.100731,38:0.057030):0.0747726,37:0.079741):0.325741,39:0.669526):0.272703,(41:0.119413,(42:0.010912,43:0.041647):0.127795):0.801158):0.419787,(((49:0.000001,50:0.000001):0.0605425,51:0.039694):0.627941,52:1.096403):0.710694):0.103334,40:0.606934):0.304294,(((44:0.743838,(45:0.949414,46:1.048589):0.369439):0.367705,48:0.830700):0.056305,47:0.723576):0.460919):0.490393):0.735384):0.328526,(((((16:0.000001,17:0.000001):0.174076,18:0.073097):0.114992,19:0.192714):0.436018,((((((24:0.065581,25:0.053371):0.0975316,28:0.790918):0.155914,26:0.025866):0.0344001,27:0.126091):0.260868,29:0.541749):0.120381,(((30:0.277810,31:0.194177):0.151293,32:0.595629):0.0580682,(33:0.189219,34:0.312552):0.0816655):0.302272):0.268617):0.0825766,((21:0.315062,22:0.787500):0.188979,23:0.953664):0.333956):0.136158):0.151261,20:0.582663):0.134972,15:0.589467):0.180552):0.135098):0.0416314,(((4:0.440561,5:0.395321):0.150784,7:0.342747):0.116989,6:0.432351):0.142806):0.107267):0.0461633);
 871: 1 -25206.59829 -26463.94953 (0:0.228212,1:0.142049,(2:0.220386,(((3:0.252534,((((8:0.000001,9:0.000001):0.261945,10:0.198639):0.240467,11:0.493393):0.167655,(12:0.000001,13:0.000001):0.580359):0.357937):0.0470479,((((((14:1.129453,(21:0.294560,22:0.561878):0.114269):0.136972,23:0.620468):0.450506,(((((((24:0.049634,25:0.086780):0.210892,27:0.215921):0.0218199,26:0.038331):0.209235,28:1.097025):0.14182,29:0.493087):0.254974,((((30:0.192494,31:0.225313):0.10105,32:0.676430):0.139455,33:0.148056):0.106759,34:0.154629):0.268439):0.439625,(35:1.886815,(((((((36:0.072656,37:0.164389):0.0444212,38:0.054072):0.443551,39:0.683784):0.341876,(41:0.208701,(42:0.013229,43:0.021805):0.0907717):0.372775):0.314003,((44:0.865622,(45:0.972992,46:1.049273):0.372013):0.238306,(47:0.837429,48:0.784508):0.214203):0.696516):0.198975,40:0.753943):0.332895,(((49:0.000001,50:0.000001):0.0645196,51:0.076461):1.04248,52:1.072388):0.510997):0.283773):0.656088):0.0430644):0.191783,(((16:0.000001,17:0.000001):0.1526,18:0.098465):0.137971,19:0.195631):0.318789):0.226614,20:0.567444):0.260579,15:0.600253):0.382765):0.0377538,((4:0.281445,5:0.400584):0.228531,(6:0.401259,7:0.344617):0.1021):0.145654):0.0999429):0.0315799);
 872: 1 -27346.384 -26462.80239 (0:0.206488,1:0.137810,(2:0.237813,((3:0.284183,(((((8:0.000001,9:0.000001):0.301371,10:0.256781):0.372615,11:0.340182):0.307079,(12:0.000001,13:0.000001):0.43966):0.203374,((((14:1.413459,(21:0.376146,22:0.867823):0.150853):0.292848,23:1.075079):0.263202,(((((16:0.000001,17:0.000001):0.138344,18:0.119253):0.131153,19:0.224287):0.17042,20:0.531172):0.214368,((((24:0.059082,25:0.074767):0.17191,(26:0.081777,27:0.223248):0.0462982):0.25565,(28:0.856284,29:0.507226):0.10116):0.222734,(((30:0.298954,31:0.294629):0.136686,32:0.793432):0.0609325,(33:0.240954,34:0.189034):0.121026):0.210642):0.461735):0.109773):0.207515,(15:0.473672,((35:1.862540,(((49:0.000001,50:0.000001):0.012083,51:0.163452):0.966131,52:1.082726):0.0317904):0.341098,((((((36:0.116752,37:0.122063):0.0319205,38:0.048629):0.628359,39:0.633579):0.448387,(41:0.172150,(42:0.021647,43:0.034080):0.154386):0.522824):0.602161,40:0.585952):0.499651,(((44:0.616375,(45:0.843248,46:0.884466):0.275486):0.511757,48:0.469080):0.191695,47:0.864267):0.751719):0.258163):1.13775):0.199718):0.309834):0.173969):0.0691194,((4:0.376135,5:0.398840):0.276685,(6:0.356130,7:0.357790):0.121377):0.112441):0.0889583):0.0271681);
 873: 1 -26900.14022 -26455.61369 (0:0.159297,1:0.154020,(2:0.321518,((3:0.319123,(((((8:0.000001,9:0.000001):0.292016,10:0.211009):0.4011,11:0.559486):0.31228,(12:0.000001,13:0.000001):0.76148):0.162499,(((((14:1.381383,(21:0.280603,22:0.778277):0.179737):0.107022,23:0.767238):0.525615,((((((24:0.082540,25:0.079724):0.208483,27:0.159020):0.0828128,26:0.050821):0.152497,(28:0.947394,29:0.574039):0.124685):0.315856,(((30:0.268141,31:0.284121):0.187678,(33:0.209306,34:0.213038):0.128373):0.151031,32:0.577516):0.0892588):0.270886,(35:1.686784,((((((36:0.107999,38:0.013038):0.0971106,37:0.081010):0.697186,39:0.627151):0.209358,(41:0.159760,(42:0.000002,43:0.037298):0.180121):0.533164):0.448811,40:0.839883):0.493849,(((((44:0.724369,45:0.693616):0.585892,46:0.893740):0.313309,(47:0.940955,48:0.738644):0.180858):0.737715,52:0.775098):0.12029,((49:0.000001,50:0.000001):0.0278984,51:0.090238):0.844336):0.337887):0.438799):1.0137):0.142008):0.156507,((((16:0.000001,17:0.000001):0.209849,18:0.163190):0.134238,19:0.195038):0.472176,20:0.432630):0.189991):0.296694,15:0.703959):0.245651):0.0989414):0.101104,((4:0.255225,5:0.514595):0.237839,(6:0.458848,7:0.370404):0.133853):0.103273):0.0689263):0.0626063);
 874: 1 -25756.18039 -26451.01477 (0:0.199612,(1:0.148247,((3:0.289365,((4:0.315483,5:0.422077):0.151734,(6:0.444193,7:0.316532):0.240032):0.13755):0.0425972,(((((8:0.000001,9:0.000001):0.292391,10:0.190732):0.260113,11:0.586507):0.315742,(12:0.000001,13:0.000001):0.512666):0.218709,((((((((14:1.459859,22:0.574860):0.179919,21:0.529906):0.314277,23:0.737668):0.251072,(35:1.340342,(((((((36:0.102296,37:0.136053):0.0447337,38:0.000003):0.537564,39:0.720685):0.153615,(41:0.112288,(42:0.016811,43:0.024745):0.146692):0.666161):0.505087,40:0.570320):0.426292,(((49:0.000001,50:0.000001):0.0407562,51:0.140924):0.63075,52:1.203025):0.604728):0.18499,((44:0.569935,(45:0.845425,46:1.281436):0.455968):0.4873,(47:1.040721,48:0.722493):0.133776):0.753425):0.294544):0.767764):0.0765085,(((((24:0.065163,25:0.060385):0.178627,26:0.054513):0.0542727,27:0.125214):0.162325,(28:0.785235,29:0.656729):0.194406):0.182498,(((30:0.198524,31:0.300525):0.230807,(33:0.191103,34:0.200330):0.0652764):0.0746358,32:0.721801):0.157822):0.476314):0.164519,(((16:0.000001,17:0.000001):0.124935,18:0.140017):0.0385608,19:0.377119):0.397416):0.148414,20:0.537478):0.247077,15:0.777640):0.217628):0.204467):0.126396):0.0279967,2:0.243291);
 875: 1 -26118.92333 -26455.45934 (0:0.155787,1:0.144739,(2:0.275774,((3:0.192447,(((((8:0.000001,9:0.000001):0.271505,10:0.215733):0.310767,11:0.432919):0.29776,(12:0.000001,13:0.000001):0.572585):0.1468,((((14:1.420736,((21:0.321481,22:0.814573):0.250902,23:0.824794):0.296949):0.213948,((((24:0.082011,25:0.071912):0.185341,(26:0.055649,27:0.228016):0.0607394):0.17497,(28:0.822424,29:0.634976):0.0936683):0.253009,(((30:0.275871,31:0.252332):0.246911,(33:0.206540,34:0.242195):0.061681):0.125647,32:0.661686):0.125163):0.443374):0.0224813,((((16:0.000001,17:0.000001):0.175687,18:0.088803):0.124461,19:0.249315):0.334006,(20:0.429575,(((35:1.707373,(((49:0.000001,50:0.000001):0.0341087,51:0.142938):0.637774,52:1.309779):0.139931):0.422915,((44:0.994849,(45:1.012491,46:0.851830):0.444965):0.319241,(47:0.710589,48:0.661103):0.190735):0.554499):0.211501,(((((36:0.111880,37:0.178620):0.0352237,38:0.049890):0.51076,39:0.567716):0.216591,(41:0.163534,(42:0.012078,43:0.028086):0.167078):0.656716):0.520852,40:0.747501):0.228639):1.00346):0.0832882):0.259016):0.274355,15:0.632120):0.188296):0.170221):0.0941106,(((4:0.272132,5:0.405021):0.260114,7:0.348156):0.0659321,6:0.416463):0.106747):0.0629281):0.0617376);
 876: 1 -25936.18849 -26456.28941 (0:0.204965,1:0.109783,((2:0.153665,(4:0.240034,5:0.405837):0.217238):0.0744317,((3:0.136128,(((((8:0.000001,9:0.000001):0.331707,10:0.158858):0.426525,11:0.480193):0.284879,(12:0.000001,13:0.000001):0.454213):0.169442,((((((14:1.344806,23:0.607493):0.318383,(21:0.416866,22:0.571561):0.197945):0.387706,(35:1.983342,((((((36:0.081690,37:0.147601):0.0316058,38:0.024130):0.573471,39:0.573356):0.23016,(41:0.183225,(42:0.014358,43:0.024825):0.0784205):0.402454):0.617446,(((44:0.786967,(45:1.096913,46:1.027765):0.279965):0.287854,(47:0.852610,48:0.680450):0.165055):0.488846,(((49:0.000001,50:0.000001):0.0346938,51:0.101218):0.679295,52:1.329315):0.397456):0.320022):0.171082,40:0.768287):0.531063):0.594358):0.00593523,((((((((24:0.060277,25:0.102257):0.206211,26:0.049042):0.0534977,27:0.203163):0.113712,28:0.795778):0.18122,29:0.600590):0.24384,32:0.564037):0.191845,(33:0.196545,34:0.197365):0.0359088):0.100012,(30:0.282361,31:0.210251):0.152421):0.524596):0.197255,((((16:0.000001,17:0.000001):0.168082,18:0.129497):0.193461,19:0.189839):0.417331,20:0.411935):0.137253):0.338763,15:0.610195):0.321218):0.137396):0.110176,(6:0.315120,7:0.364321):0.200559):0.114596):0.0588084);
 877: 1 -27797.85979 -26449.50571 (0:0.188943,(1:0.159609,((3:0.353933,((((8:0.000001,9:0.000001):0.313998,10:0.204606):0.359624,(11:0.536092,(12:0.000001,13:0.000001):0.714663):0.169263):0.320991,(((14:1.364891,(((21:0.338419,22:0.682077):0.286512,23:0.794094):0.318489,((((((24:0.086838,25:0.078626):0.204145,26:0.057763):0.0594676,27:0.192815):0.188144,(28:0.723440,29:0.564760):0.0929086):0.217663,(((30:0.316001,31:0.249594):0.188909,32:0.655050):0.0608906,(33:0.176827,34:0.286159):0.0816971):0.249722):0.401561,(35:1.749508,(((((((36:0.127821,37:0.182514):0.0263265,38:0.032820):0.553832,40:1.152303):0.258361,39:0.815583):0.43683,(41:0.125299,(42:0.013906,43:0.038160):0.118957):0.575373):0.609089,(((49:0.000001,50:0.000001):0.156892,51:0.036419):0.921966,52:1.047074):0.659478):0.156706,(((44:0.564821,45:0.979265):0.362843,(47:0.833805,48:0.872595):0.38912):0.112967,46:1.242263):0.562435):0.290086):0.874857):0.0874345):0.0665272):0.236904,((((16:0.000001,17:0.000001):0.20043,18:0.089049):0.167937,19:0.202456):0.33731,20:0.486089):0.223757):0.182581,15:0.706382):0.265181):0.0540146):0.0222767,((4:0.325157,5:0.377326):0.339142,(6:0.422974,7:0.375111):0.202284):0.095289):0.0949813):0.0271531,2:0.278516);
 878: 1 -25624.21655 -26466.81466 (0:0.135737,(1:0.119609,((((4:0.279170,5:0.350009):0.200045,7:0.461861):0.0505449,6:0.473299):0.0637514,(((((8:0.000001,9:0.000001):0.300499,10:0.258102):0.208872,11:0.559905):0.2459,(12:0.000001,13:0.000001):0.633254):0.288552,((((((14:1.089391,(21:0.346493,22:0.641323):0.143605):0.118897,23:0.809600):0.208134,(((35:1.822710,(((49:0.000001,50:0.000001):0.0651848,51:0.045965):0.761187,52:0.736730):0.13208):0.532662,(((((36:0.122603,37:0.135563):0.0456788,38:0.010880):0.44526,39:0.690486):0.254315,(41:0.139804,(42:0.006200,43:0.026928):0.129524):0.666464):0.248757,40:0.625983):0.191049):0.15549,(((44:0.856399,45:0.996041):0.522411,46:0.847288):0.325743,(47:1.055558,48:0.851565):0.0597756):0.902908):0.810141):0.104051,(((((24:0.056711,25:0.080290):0.238116,26:0.069698):0.0357672,27:0.133367):0.221054,(28:0.772534,29:0.555222):0.10655):0.215429,(((30:0.209925,31:0.238935):0.140905,32:0.668705):0.0818596,(33:0.137096,34:0.241732):0.0951033):0.129849):0.439177):0.230499,((((16:0.000001,17:0.000001):0.157976,18:0.134757):0.171975,19:0.208338):0.334095,20:0.429991):0.114796):0.230005,15:0.541680):0.239202):0.10026):0.0362927):0.0501652,(2:0.221221,3:0.304135):0.0575188);
 879: 1 -25315.6733 -26459.09355 (0:0.106096,(1:0.189187,((3:0.265494,((4:0.237953,5:0.346344):0.226411,(6:0.220301,7:0.374975):0.14656):0.0912504):0.00901915,(((((8:0.000001,9:0.000001):0.235942,10:0.212635):0.179305,11:0.425911):0.294451,(12:0.000001,13:0.000001):0.519659):0.267192,(((((14:1.206482,23:0.528264):0.219349,(21:0.271853,22:0.673060):0.336703):0.50276,(((((((24:0.087546,25:0.072041):0.236518,27:0.103713):0.033951,26:0.045123):0.150806,28:0.780417):0.157929,29:0.547907):0.164856,(((30:0.267678,31:0.153717):0.181915,32:0.648621):0.118183,(33:0.159669,34:0.140082):0.0674914):0.105899):0.381034,(35:1.405052,((((((36:0.109621,37:0.105181):0.0264854,38:0.015970):0.513065,39:0.582330):0.24174,(41:0.134191,(42:0.025194,43:0.022379):0.122669):0.511242):0.264304,40:0.748829):0.37767,((44:0.750728,((45:0.988866,46:0.896798):0.275283,(47:1.014477,48:0.679164):0.262946):0.17899):0.57471,(((49:0.000001,50:0.000001):0.0618209,51:0.083590):0.81289,52:0.922900):0.367588):0.186904):0.43378):0.504427):0.0131503):0.176382,((((16:0.000001,17:0.000001):0.131939,18:0.092247):0.0293611,19:0.239329):0.328775,20:0.634993):0.152588):0.229919,15:0.619523):0.199199):0.150886):0.103422):0.0212692,2:0.215009);
 880: 2 -25771.96593 -26463.91096 (0:0.185189,1:0.170102,((2:0.219941,(3:0.232192,(((((8:0.000001,9:0.000001):0.225998,10:0.222033):0.325583,11:0.545990):0.36882,(12:0.000001,13:0.000001):0.435306):0.103697,(((((14:1.092624,(((((((36:0.137061,37:0.110881):0.0293105,38:0.039004):0.559287,39:0.676821):0.241963,(41:0.143871,(42:0.009447,43:0.038553):0.119335):0.597328):0.469809,(((49:0.000001,50:0.000001):0.0477703,51:0.054821):0.43079,52:1.270785):0.841512):0.100533,40:0.949992):0.317606,((44:1.043489,(45:1.200609,46:0.801220):0.452982):0.376865,(47:0.849963,48:0.803917):0.303438):0.502087):0.596251):0.15352,((21:0.321485,22:0.640499):0.200992,23:0.782169):0.253141):0.334796,((((((24:0.068165,25:0.037138):0.275343,27:0.153444):0.0817068,26:0.025990):0.199532,(28:0.726094,29:0.530771):0.168182):0.289779,(((30:0.359611,31:0.157134):0.191949,32:0.772161):0.0501439,(33:0.176823,34:0.226045):0.0915503):0.128818):0.333519,35:2.419501):0.247215):0.23799,((((16:0.000001,17:0.000001):0.15333,18:0.134452):0.212983,19:0.162877):0.438509,20:0.442576):0.254219):0.180446,15:0.580544):0.369735):0.120653):0.0407265):0.0778453,(((4:0.319279,5:0.350764):0.187759,7:0.404356):0.109168,6:0.446180):0.12177):0.0377509);
 881: 1 -26021.74746 -26468.02683 (0:0.225177,1:0.181391,(2:0.215256,((3:0.319356,(((((8:0.000001,9:0.000001):0.190216,10:0.255455):0.196837,11:0.604797):0.339021,(12:0.000001,13:0.000001):0.583945):0.214193,((((((14:1.564019,(21:0.276658,22:0.780975):0.29859):0.206582,23:0.785789):0.335988,(35:1.766714,(((((((36:0.097234,37:0.130984):0.0312865,38:0.077882):0.555811,39:0.607232):0.273704,(41:0.160900,(42:0.021886,43:0.059922):0.130663):0.654884):0.378542,40:0.950715):0.395893,(((49:0.000001,50:0.000001):0.0745296,51:0.088308):0.706131,52:1.201072):0.28997):0.0934435,(44:0.891137,(((45:1.263550,46:0.764223):0.335967,47:0.692946):0.0964501,48:0.790026):0.146782):0.598912):0.234214):0.93069):0.0261692,((((((24:0.066945,25:0.071546):0.251786,26:0.038804):0.11103,27:0.121096):0.166159,28:0.641873):0.140359,29:0.596712):0.21608,(((30:0.255365,31:0.218690):0.14251,32:0.569874):0.219704,(33:0.177814,34:0.195134):0.0727099):0.16222):0.316284):0.169419,((((16:0.000001,17:0.000001):0.148815,18:0.147045):0.140996,19:0.256385):0.213099,20:0.798576):0.247138):0.301811,15:0.651719):0.132761):0.0769948):0.0412479,((4:0.321023,5:0.314461):0.198597,(6:0.341472,7:0.393014):0.274992):0.0456466):0.0479674):0.0269721);
 882: 1 -26074.67047 -26476.27145 (0:0.216320,1:0.161574,(2:0.268605,((3:0.353609,(((((8:0.000002,9:0.000002):0.281796,10:0.217553):0.266561,11:0.443981):0.334937,(12:0.000002,13:0.000002):0.632832):0.145808,((((((14:1.703206,22:0.705892):0.211328,21:0.355250):0.32615,(23:1.015345,(35:1.297251,(((((((36:0.096970,37:0.170238):0.0294305,38:0.025648):0.532592,39:0.671705):0.345242,(41:0.126365,(42:0.013057,43:0.043989):0.172353):0.599075):0.473761,40:0.744003):0.370805,(((49:0.000002,50:0.000002):0.0974327,51:0.082374):0.479139,52:1.042061):0.323421):0.0981566,((44:0.730340,(45:0.979068,46:0.970684):0.260228):0.454569,(47:0.923824,48:0.878162):0.167514):0.618745):0.448154):0.575408):0.256194):0.241684,((((16:0.000002,17:0.000002):0.15813,18:0.101311):0.0162697,19:0.327754):0.29125,((((24:0.063777,25:0.077427):0.263659,(26:0.054727,(28:0.956744,29:0.636847):0.33263):0.0857637):0.0940026,27:0.083393):0.322585,(((30:0.289889,31:0.215682):0.208353,(33:0.152571,34:0.212032):0.129276):0.108248,32:0.714074):0.155762):0.410035):0.307396):0.190939,20:0.682781):0.121818,15:0.817737):0.146443):0.10084):0.0579506,((4:0.306193,5:0.475032):0.230201,(6:0.407454,7:0.349565):0.1621):0.107256):0.114842):0.0283102);
 883: 1 -25807.43034 -26464.7992 (0:0.189467,(1:0.107430,2:0.206371):0.0444551,(((3:0.241436,((4:0.335852,5:0.400165):0.239871,((((8:0.000001,9:0.000001):0.22694,10:0.161138):0.266725,11:0.440285):0.303442,(12:0.000001,13:0.000001):0.4413):0.227093):0.0637693):0.0466621,(((((((14:1.266765,(21:0.264621,22:0.644524):0.212329):0.251703,23:0.693267):0.309754,(35:1.888290,(((((((36:0.120871,37:0.193290):0.056759,38:0.007512):0.491552,39:0.822723):0.302026,(41:0.162242,(42:0.009161,43:0.042131):0.119509):0.593634):0.303891,40:0.773032):0.429644,(((44:0.772160,45:0.788301):0.372675,46:0.764541):0.404984,(47:0.605647,48:0.925963):0.138866):0.367495):0.242121,(((49:0.000001,50:0.000001):0.0370324,51:0.115126):0.869715,52:1.221237):0.476364):0.36807):0.718921):0.287603,((((24:0.047532,25:0.078778):0.186646,(26:0.100031,27:0.128587):0.0584462):0.191363,(28:0.825675,29:0.487039):0.130636):0.199045,((30:0.329876,31:0.132631):0.215719,(32:0.594573,(33:0.151308,34:0.225467):0.0501135):0.0636608):0.0874015):0.385698):0.147348,(((16:0.000001,17:0.000001):0.113284,18:0.093657):0.108033,19:0.228857):0.35709):0.219863,20:0.553668):0.223896,15:0.568008):0.37915):0.031102,(6:0.503402,7:0.481026):0.136514):0.0636708);
 884: 1 -27404.17338 -26462.57961 (0:0.222815,(1:0.101986,((3:0.324597,(((((8:0.000001,9:0.000001):0.277367,10:0.184875):0.356529,11:0.646740):0.238261,(12:0.000001,13:0.000001):0.548168):0.32322,((((14:1.460453,(21:0.280529,22:0.789437):0.313801):0.264577,23:1.002743):0.36961,(((((16:0.000001,17:0.000001):0.161206,18:0.192087):0.109415,19:0.224672):0.279843,20:0.636980):0.23462,((((((24:0.060118,25:0.080289):0.259752,26:0.048185):0.0474777,27:0.160180):0.138922,28:0.862093):0.212635,29:0.577987):0.104845,(((30:0.342006,31:0.230152):0.194447,32:0.666801):0.0512746,(33:0.181477,34:0.269898):0.101101):0.282491):0.522864):0.0780419):0.304209,(15:0.447417,(35:1.760711,(((((((36:0.105881,37:0.172653):0.0344826,38:0.020332):0.577169,39:0.680701):0.424256,(41:0.143670,(42:0.009904,43:0.041220):0.11858):0.702304):0.564703,40:0.797064):0.418908,(((49:0.000001,50:0.000001):0.0255876,51:0.068480):0.930521,52:0.905786):0.429568):0.196518,(((44:1.102291,(45:1.448695,46:1.055981):0.331681):0.351292,48:0.748893):0.0445324,47:0.818495):0.680822):0.675011):1.00814):0.176376):0.236079):0.0615981):0.106828,((4:0.258272,5:0.423291):0.292314,(6:0.487681,7:0.428991):0.277119):0.0759834):0.0973543):0.0342233,2:0.315144);
 885: 1 -25917.2859 -26453.55535 (0:0.291178,(1:0.175614,(((3:0.330828,((((8:0.000001,9:0.000001):0.365553,10:0.167160):0.538386,11:0.671667):0.266861,(12:0.000001,13:0.000001):0.55465):0.240152):0.111524,((((((14:1.430509,22:0.761472):0.0798564,21:0.367198):0.267156,23:0.711004):0.356097,(((((((24:0.057198,25:0.078561):0.206601,26:0.068477):0.0575943,27:0.081679):0.187421,28:0.943393):0.209563,29:0.559981):0.182127,(((30:0.183395,31:0.273294):0.251158,(33:0.216868,34:0.281566):0.0526115):0.083146,32:0.621165):0.0899126):0.561993,(35:1.903819,(((((((36:0.156045,37:0.172795):0.0432118,38:0.015183):0.536683,39:0.564230):0.458837,(41:0.240029,(42:0.017558,43:0.019609):0.109307):0.437569):0.422201,(((44:0.774875,45:1.139982):0.493735,46:0.964931):0.382976,(47:0.705513,48:1.028065):0.0876857):0.684371):0.311308,(((49:0.000001,50:0.000001):0.0732515,51:0.120907):0.710106,52:0.929500):0.4414):0.204258,40:0.702968):0.437969):0.792981):0.0176605):0.0802769,((((16:0.000001,17:0.000001):0.158037,18:0.095946):0.145984,19:0.220467):0.531987,20:0.518608):0.13388):0.395506,15:0.740846):0.311859):0.0564942,((4:0.379761,5:0.548885):0.264595,(6:0.481738,7:0.515942):0.175185):0.0787943):0.127184):0.0311881,2:0.246830);
 886: 1 -26264.25427 -26461.24987 (0:0.189554,(1:0.195465,((3:0.390256,(((((8:0.000001,9:0.000001):0.3177,10:0.172023):0.332516,11:0.682003):0.178616,(12:0.000001,13:0.000001):0.773843):0.148647,((((((14:1.272423,(21:0.286724,22:0.587061):0.151211):0.184061,23:0.829074):0.325569,((((24:0.061073,25:0.084232):0.243922,(26:0.071504,27:0.181041):0.0396882):0.155169,(28:0.687804,29:0.605662):0.296851):0.179541,((((30:0.241168,31:0.203743):0.249387,32:0.838462):0.0965141,33:0.069413):0.0999491,34:0.198346):0.253792):0.624053):2.00755e-06,(35:2.212429,((((((36:0.164779,37:0.111437):0.037506,38:0.018748):0.687869,39:0.722333):0.237383,(41:0.157011,(42:0.022760,43:0.044096):0.168826):0.5187):0.475631,(((44:0.601612,(45:0.842041,46:0.916702):0.376989):0.532727,(47:0.805253,48:0.901123):0.147203):0.407757,(((49:0.000001,50:0.000001):0.0935884,51:0.054446):0.628733,52:1.071914):0.37569):0.535364):0.250179,40:0.700158):0.734108):0.725146):0.179332,((((16:0.000001,17:0.000001):0.172629,18:0.111294):0.113073,19:0.207728):0.592516,20:0.346004):0.264803):0.201115,15:0.889518):0.288877):0.054571):0.0479119,((4:0.290912,5:0.360221):0.168368,(6:0.436649,7:0.411029):0.146941):0.149285):0.0977701):0.0771088,2:0.272504);
 887: 2 -25329.22593 -26466.98749 (0:0.202295,(1:0.164887,2:0.325618):0.038572,((((3:0.204975,((((8:0.000001,9:0.000001):0.272954,10:0.209219):0.465209,11:0.429107):0.223861,(12:0.000001,13:0.000001):0.343017):0.279155):0.0811296,((((((((14:0.909391,22:0.588363):0.0960406,21:0.385276):0.273095,23:0.773215):0.263758,((((35:1.869284,((((44:0.625386,45:0.842719):0.303348,46:0.893144):0.089154,(47:0.817704,48:0.747358):0.388942):0.571247,52:1.264077):0.197617):2.62418e-06,((49:0.000001,50:0.000001):0.107768,51:0.046473):1.14358):0.604523,((((36:0.077775,37:0.127727):0.0399881,38:0.025462):0.476576,39:0.634437):0.212761,(41:0.151797,(42:0.014426,43:0.025361):0.148258):0.387956):0.312708):0.191467,40:0.559171):1.17901):2.24031e-06,((((24:0.060576,25:0.044329):0.176699,(26:0.012214,(28:0.793078,29:0.592451):0.318819):0.0495394):0.10238,27:0.074573):0.257016,(((30:0.236666,31:0.213340):0.163572,(33:0.215583,34:0.165939):0.0494063):0.190648,32:0.560061):0.119987):0.382089):0.214167,(((16:0.000001,17:0.000001):0.140037,18:0.070142):0.12799,19:0.225602):0.289144):0.210075,20:0.517917):0.186686,15:0.569573):0.324196):0.0697253,(4:0.233471,5:0.426793):0.303073):0.0645481,(6:0.381207,7:0.356676):0.219203):0.100749);
 888: 2 -26108.63011 -26456.82537 (0:0.173720,1:0.238995,(2:0.175307,((3:0.295621,(4:0.154158,5:0.476367):0.310954):0.0708424,((6:0.405412,7:0.482992):0.243195,(((((8:0.000001,9:0.000001):0.185117,10:0.230034):0.411989,11:0.445467):0.329098,(12:0.000001,13:0.000001):0.557646):0.179887,((((((14:1.340668,(21:0.517680,22:0.770336):0.162998):0.193333,23:0.851697):0.425601,(35:2.540577,(((((((36:0.135525,38:0.065472):0.0188428,37:0.132423):0.450488,39:0.571662):0.444178,(41:0.183722,(42:0.007632,43:0.033352):0.101587):0.555261):0.671695,((44:0.736091,(45:0.696778,46:1.216565):0.214377):0.440648,(47:0.842288,48:1.040926):0.227501):0.614872):0.219115,(((49:0.000001,50:0.000001):0.110725,51:0.081161):1.08841,52:0.871456):0.540676):0.334427,40:0.736669):0.848713):0.553093):0.0646496,((((24:0.049485,25:0.103871):0.284979,(26:0.051470,27:0.195487):0.0623636):0.171451,(28:0.836978,29:0.498177):0.142341):0.178258,(((30:0.221724,31:0.224960):0.207258,32:0.670429):0.0579644,(33:0.163713,34:0.261421):0.0883168):0.186199):0.51553):0.101175,((((16:0.000001,17:0.000001):0.111768,18:0.118148):0.147808,19:0.296120):0.406306,20:0.717290):0.346464):0.251852,15:0.712537):0.422636):0.134813):0.110447):0.0612049):0.0619615);
 889: 1 -27063.35741 -26458.20162 (0:0.173674,(1:0.139863,((3:0.239316,(((((8:0.000001,9:0.000001):0.311388,10:0.184871):0.342016,11:0.543784):0.354194,(12:0.000001,13:0.000001):0.519428):0.0937389,((((((14:1.256250,((21:0.470828,22:0.578697):0.329255,23:0.671824):0.244625):0.22473,(((35:1.797360,(((44:0.636462,45:0.899904):0.553138,46:0.798236):0.237432,(47:0.854036,48:0.993531):0.2342):0.429394):0.238956,(((49:0.000001,50:0.000001):0.00997633,51:0.148216):0.940227,52:0.678799):0.385743):0.227625,(((((36:0.121500,37:0.140458):0.0251431,38:0.010689):0.562818,39:0.652175):0.117983,(41:0.169072,(42:0.010667,43:0.038190):0.123286):0.667448):0.557069,40:0.706707):0.302186):1.12623):0.0303464,((((((24:0.080510,25:0.069745):0.25284,26:0.084160):0.0599097,27:0.159107):0.163311,(28:0.815442,29:0.447298):0.166733):0.277014,32:0.480679):0.208537,((30:0.227403,31:0.178824):0.240884,(33:0.154819,34:0.207127):0.0519717):0.0700424):0.439695):0.247499,(((16:0.000001,17:0.000001):0.140631,18:0.103382):0.10803,19:0.250827):0.418193):0.105336,20:0.491607):0.207293,15:0.715799):0.273512):0.139816):0.0427466,((4:0.209370,5:0.489434):0.201385,(6:0.321062,7:0.404878):0.18933):0.102725):0.0681501):0.0201963,2:0.212542);
 890: 1 -25629.75637 -26454.37969 (0:0.184244,1:0.154952,(2:0.219024,((3:0.254273,(((((8:0.000001,9:0.000001):0.254285,10:0.138958):0.268111,11:0.557190):0.234437,(12:0.000001,13:0.000001):0.363131):0.207763,((((((14:0.964986,(21:0.558822,22:0.650488):0.134444):0.137023,23:0.749045):0.288519,((((24:0.088583,25:0.070754):0.163322,(26:0.076782,27:0.207269):0.0635843):0.161,(28:0.615560,29:0.572720):0.269135):0.249706,(((30:0.226310,31:0.287397):0.110743,32:0.592050):0.174346,(33:0.199557,34:0.337892):0.0589709):0.148813):0.215152):0.0867719,((((16:0.000001,17:0.000001):0.210839,18:0.035276):0.0910582,19:0.227775):0.288793,20:0.477553):0.250228):0.192356,(((35:1.738988,(((44:0.934213,45:0.793863):0.652753,46:0.438231):0.526245,(47:0.982459,48:0.778036):0.244442):0.294822):0.475814,(((((36:0.092647,37:0.159210):0.0415842,38:0.063252):0.363698,39:0.494901):0.169375,(41:0.155764,(42:0.003752,43:0.033601):0.138896):0.721082):0.490057,40:0.700539):0.477176):0.167955,(((49:0.000001,50:0.000001):0.0285633,51:0.111898):0.675129,52:1.003005):0.302552):0.720648):0.157701,15:0.555076):0.330797):0.0644739):0.0828311,((4:0.213989,5:0.294466):0.214404,(6:0.392164,7:0.450667):0.1427):0.0726176):0.0778033):0.0357935);
 891: 1 -25250.50001 -26462.43389 (0:0.239794,1:0.179269,(2:0.232927,(((3:0.233963,((((((14:1.075439,23:0.623422):0.271887,(21:0.521148,22:0.554810):0.27443):0.250424,(35:1.808983,((((((36:0.056631,37:0.127756):0.061461,38:0.000003):0.638837,39:0.525284):0.179096,(41:0.152988,(42:0.012708,43:0.028314):0.099762):0.623907):0.41812,((((44:0.760967,45:0.736875):0.619364,46:0.721031):0.527155,(47:0.718970,48:0.865731):0.136258):0.869975,(((49:0.000001,50:0.000001):0.0650676,51:0.107012):0.906466,52:1.111052):0.292534):0.261348):0.136942,40:0.632494):0.510979):0.632318):0.0798858,((((24:0.074534,25:0.100330):0.191746,(26:0.084204,27:0.197073):0.0508824):0.126616,(28:0.769340,29:0.515716):0.208469):0.182311,(((30:0.178631,31:0.247518):0.0934689,(33:0.173857,34:0.167758):0.115459):0.103563,32:0.667539):0.144503):0.326486):0.186828,((((16:0.000001,17:0.000001):0.125172,18:0.097499):0.132703,19:0.183371):0.337336,20:0.455067):0.198099):0.263381,15:0.625099):0.393776):0.0122216,((4:0.326132,5:0.363345):0.23086,((((8:0.000001,9:0.000001):0.199256,10:0.191698):0.314247,11:0.382164):0.171641,(12:0.000001,13:0.000001):0.635121):0.244479):0.116042):0.084055,(6:0.355537,7:0.387836):0.230631):0.0540892):0.0311807);
 892: 2 -26795.67951 -26456.9143 (0:0.199476,1:0.157554,(2:0.196805,(((3:0.205060,((((8:0.000001,9:0.000001):0.33892,10:0.168338):0.331851,11:0.433820):0.306207,(12:0.000001,13:0.000001):0.447239):0.222566):0.082484,(((((((14:1.490143,23:0.689932):0.354657,(21:0.461823,22:0.581508):0.224194):0.264006,(35:1.421937,(((((((36:0.087213,37:0.150733):0.0230454,38:0.046763):0.392925,39:0.567513):0.280541,(41:0.202431,(42:0.012793,43:0.030231):0.107579):0.539214):0.563493,40:0.611359):0.314185,(((49:0.000001,50:0.000001):0.0184959,51:0.138888):0.712373,52:1.068569):0.59802):0.333136,(((44:0.723079,45:1.011174):0.447689,46:1.056588):0.241775,(47:0.864497,48:0.769320):0.113676):0.578506):0.3758):0.702235):0.0988538,(((((24:0.075077,25:0.086206):0.229756,26:0.072181):0.0336654,27:0.119671):0.230238,(28:0.772570,29:0.494109):0.250716):0.244298,(((30:0.208361,31:0.217684):0.139067,32:0.632200):0.094712,(33:0.181310,34:0.204158):0.0836284):0.106353):0.376472):0.160497,(((16:0.000001,17:0.000001):0.155892,18:0.148733):0.101846,19:0.278660):0.435766):0.235274,20:0.492419):0.303934,15:0.760525):0.259009):0.0608115,((4:0.263214,5:0.367576):0.182207,(6:0.375826,7:0.428429):0.209827):0.133155):0.0344612):0.0404718);
 893: 1 -26147.118 -26455.8 (0:0.231720,1:0.130996,(2:0.232755,(((3:0.380466,(4:0.238019,5:0.403858):0.31906):0.0664259,(((((8:0.000001,9:0.000001):0.33146,10:0.147758):0.437452,11:0.618175):0.207265,(12:0.000001,13:0.000001):0.564978):0.139209,(((((((14:1.169928,23:0.788129):0.299352,(21:0.436018,22:0.690903):0.26926):0.468092,((((((24:0.047777,25:0.063712):0.244121,26:0.016971):0.0535236,27:0.113151):0.132083,(28:0.818449,29:0.590528):0.13942):0.291448,32:0.774481):0.131996,((30:0.282835,31:0.212347):0.189839,(33:0.242241,34:0.287878):0.0779682):0.104454):0.311096):0.200011,(((16:0.000001,17:0.000001):0.150675,18:0.136645):0.112937,19:0.290631):0.40179):0.204286,20:0.463721):0.125339,(35:1.510110,((((((36:0.100852,37:0.160869):0.0288379,38:0.018288):0.682424,39:0.709669):0.299884,(41:0.157400,(42:0.011198,43:0.025414):0.212745):0.567776):0.438448,40:0.819657):0.304165,((((44:0.570435,(45:0.981891,46:1.199111):0.264033):0.470218,48:0.716270):0.094919,47:0.979698):0.728328,(((49:0.000001,50:0.000001):0.0243588,51:0.112741):0.723509,52:1.307781):0.156649):0.25633):0.429339):1.07514):0.309085,15:0.803545):0.152373):0.119627):0.0401808,(6:0.359848,7:0.406930):0.23356):0.0721152):0.0692154);
 894: 2 -26121.21349 -26453.23168 (0:0.195779,1:0.128363,(2:0.203938,((3:0.284854,(((((8:0.000001,9:0.000001):0.265023,10:0.243441):0.289978,11:0.486770):0.335078,(12:0.000001,13:0.000001):0.489082):0.183543,(((((14:1.351898,(21:0.327680,22:0.582092):0.221779):0.164043,23:0.805293):0.263018,(((((24:0.030283,25:0.075585):0.24137,(26:0.072889,27:0.192905):0.0325275):0.19939,(28:0.865379,29:0.434943):0.0875377):0.114884,(((30:0.251058,31:0.243955):0.164283,(33:0.172622,34:0.228782):0.0654552):0.0947465,32:0.539152):0.194975):0.478754,(35:1.541151,(((((((36:0.118321,37:0.126368):0.071437,38:0.012099):0.415563,39:0.790526):0.198744,(41:0.124319,(42:0.019323,43:0.028282):0.119338):0.708353):0.503382,40:0.696310):0.358443,((((44:0.680850,45:0.826765):0.367329,46:0.893574):0.294691,48:0.633381):0.0351127,47:0.717950):0.783201):0.204689,(((49:0.000001,50:0.000001):0.0601094,51:0.051359):0.980407,52:0.995094):0.440216):0.441716):0.624443):0.110072):0.15827,((((16:0.000001,17:0.000001):0.113788,18:0.072747):0.160843,19:0.160604):0.373109,20:0.447199):0.22578):0.235375,15:0.694206):0.183555):0.110559):0.040908,((4:0.344580,5:0.348867):0.257921,(6:0.319102,7:0.461219):0.145434):0.116621):0.112067):0.0136347);
 895: 1 -27188.19454 -26473.50513 (0:0.216908,(1:0.117772,((3:0.274768,(((((8:0.000001,9:0.000001):0.322481,10:0.187691):0.411662,11:0.536828):0.345039,(12:0.000001,13:0.000001):0.413728):0.248998,(((((((14:1.274435,22:0.470366):0.0988867,23:0.839990):0.104679,21:0.383213):0.437574,((((24:0.059554,25:0.098275):0.207417,(26:0.094013,27:0.189499):0.0680227):0.151817,(28:0.705295,29:0.505945):0.15514):0.25989,(((30:0.269792,31:0.278580):0.0600315,32:0.584916):0.167448,(33:0.125618,34:0.242687):0.0593649):0.233767):0.403446):0.131709,((((16:0.000001,17:0.000001):0.14913,18:0.152708):0.237873,19:0.194822):0.353652,20:0.648453):0.193851):0.226268,(35:2.240838,(((((((36:0.107226,38:0.053806):0.0505637,37:0.119848):0.58373,40:1.194658):0.160895,39:0.808763):0.344876,(41:0.124482,(42:0.014523,43:0.036284):0.191946):0.433731):0.306741,(((44:0.916001,45:0.806209):0.530761,46:0.926793):0.286395,(47:1.180435,48:0.663505):0.297997):0.626645):0.346851,(((49:0.000001,50:0.000001):0.102301,51:0.066612):1.03562,52:0.962910):0.261546):0.863201):0.859458):0.0528084,15:0.709499):0.310156):0.0842617):0.0774853,((4:0.329388,5:0.529211):0.241914,(6:0.448153,7:0.360324):0.181513):0.0764013):0.114168):0.0324884,2:0.280924);
 896: 1 -26725.65913 -26451.16657 (0:0.193603,(1:0.142489,((3:0.331282,(((((8:0.000001,9:0.000001):0.380395,10:0.127640):0.315626,11:0.481138):0.358965,(12:0.000001,13:0.000001):0.407011):0.161672,(((14:1.979105,((((21:0.310037,22:0.846112):0.240125,23:0.941992):0.398043,(35:1.740385,((((((36:0.117643,37:0.170015):0.0417883,38:0.019499):0.475155,39:0.660252):0.222077,(41:0.147375,(42:0.007306,43:0.035676):0.14656):0.603496):0.587196,40:0.550720):0.30372,((((44:0.796294,(45:0.857409,46:1.162143):0.492893):0.362496,(47:0.921884,48:0.744792):0.223919):0.549359,((49:0.000001,50:0.000001):0.12874,51:0.032391):0.980165):0.314718,52:1.182543):0.411447):0.411884):0.565864):0.129918,((((((24:0.059015,25:0.048564):0.222828,26:0.075687):0.0785307,27:0.086903):0.21938,(28:1.010324,29:0.503129):0.205688):0.314093,((30:0.314590,31:0.164589):0.157543,32:0.660946):0.0970504):0.0477876,(33:0.167991,34:0.181695):0.0832014):0.684472):0.131563):0.126039,((((16:0.000001,17:0.000001):0.150008,18:0.093670):0.176943,19:0.200884):0.393024,20:0.472308):0.097901):0.36139,15:0.807535):0.191824):0.197415):0.070561,((4:0.187118,5:0.511665):0.215243,(6:0.370845,7:0.433906):0.256027):0.123297):0.148999):0.0267741,2:0.249666);
 897: 1 -25908.62114 -26466.36801 (0:0.222621,(1:0.133335,((3:0.257594,(((((8:0.000001,9:0.000001):0.34049,10:0.210247):0.352587,11:0.499977):0.164887,(12:0.000001,13:0.000001):0.490146):0.219436,((((((14:1.315510,(21:0.422492,22:0.581802):0.261871):0.177542,23:0.877102):0.222935,(((((24:0.018415,25:0.104831):0.215536,26:0.067501):0.0746895,27:0.169470):0.193026,(28:0.830395,29:0.457682):0.126669):0.287114,(((30:0.333358,31:0.200139):0.140314,32:0.645835):0.0787249,(33:0.175721,34:0.232262):0.113213):0.122483):0.315487):0.236249,(((16:0.000001,17:0.000001):0.171814,18:0.113984):0.1406,19:0.246918):0.317745):0.226131,20:0.551633):0.217849,(15:0.561545,(35:1.440831,(((((((36:0.102174,38:0.041103):0.0847012,37:0.047209):0.466254,40:1.186707):0.245803,39:0.625969):0.337665,(41:0.110827,(42:0.008273,43:0.035418):0.149832):0.395583):0.816657,(((49:0.000001,50:0.000001):0.0541147,51:0.091617):0.704473,52:1.342422):0.341506):0.130474,(((44:0.595822,45:1.033225):0.377031,46:1.009352):0.248371,(47:0.958665,48:0.792545):0.187979):0.498343):0.455656):1.1415):0.157664):0.195509):0.126485):0.0718906,((4:0.253957,5:0.476831):0.254276,(6:0.402677,7:0.435998):0.143555):0.0897212):0.0619943):0.0211766,2:0.206832);
 898: 1 -26834.74955 -26450.91256 (0:0.146126,(1:0.181333,((3:0.315437,(((((8:0.000001,9:0.000001):0.312156,10:0.256330):0.342138,11:0.392675):0.209492,(12:0.000001,13:0.000001):0.397592):0.129759,(((((14:1.066057,(35:1.708289,(((((((36:0.113578,37:0.120284):0.0638575,38:0.009074):0.55379,39:0.766814):0.253038,(41:0.136455,(42:0.006332,43:0.026962):0.126829):0.559309):0.477348,40:0.728556):0.376985,((((44:0.524169,45:0.849153):0.412908,46:1.090944):0.313054,48:0.740819):0.0356367,47:0.814905):0.597451):0.366235,(((49:0.000001,50:0.000001):0.102138,51:0.046713):0.60397,52:1.517519):0.285748):0.383907):0.588507):0.149062,((21:0.299442,22:0.659128):0.340418,23:0.792107):0.388719):0.165767,(((((24:0.074948,25:0.030539):0.225576,27:0.186377):0.0549372,26:0.029261):0.27468,(28:0.754567,29:0.452511):0.168337):0.230582,(((30:0.191133,31:0.239852):0.195721,32:0.677231):0.113538,(33:0.103333,34:0.290466):0.0844561):0.212842):0.51263):0.170284,((((16:0.000001,17:0.000001):0.116914,18:0.134178):0.195128,19:0.213836):0.298514,20:0.417035):0.232358):0.16155,15:0.694592):0.196383):0.176515):0.0597698,((4:0.190991,5:0.334859):0.2051,(6:0.237817,7:0.434930):0.208315):0.102394):0.0649146):0.0267239,2:0.259634);
 899: 1 -26674.68052 -26453.4034 (0:0.170203,(1:0.188271,((3:0.311368,(((((8:0.000001,9:0.000001):0.272788,10:0.176617):0.321977,11:0.612149):0.230833,(12:0.000001,13:0.000001):0.578997):0.254915,(((((((14:1.213228,22:0.528793):0.26185,21:0.427327):0.346409,23:0.778771):0.569877,(((((24:0.084322,25:0.051538):0.21438,26:0.060389):0.0661582,27:0.156883):0.140396,(28:0.652401,29:0.531235):0.1836):0.278337,(((30:0.274618,31:0.270089):0.178592,32:0.597799):0.115237,(33:0.122760,34:0.254346):0.107492):0.186011):0.317122):0.111415,(((16:0.000001,17:0.000001):0.213474,18:0.091977):0.0842374,19:0.295939):0.387799):0.15657,20:0.541354):0.286422,(15:0.496870,(35:1.848723,(((((((36:0.100783,37:0.185289):0.0592149,38:0.007099):0.399626,39:0.743232):0.376082,(41:0.104503,(42:0.007730,43:0.022989):0.132759):0.645309):0.53219,40:0.625193):0.534771,((44:0.631104,(45:0.954337,46:1.052795):0.403715):0.425203,(47:0.916753,48:0.822909):0.0986764):0.877964):0.212323,(((49:0.000001,50:0.000001):0.0869945,51:0.110329):0.878336,52:1.249866):0.459772):0.431501):0.885796):0.217619):0.20666):0.0637111):0.06404,((4:0.196823,5:0.401299):0.225089,(6:0.385411,7:0.528562):0.190444):0.126226):0.0704225):0.0272169,2:0.303765);
 900: 1 -25809.17886 -26454.9041 (0:0.195909,1:0.145308,(2:0.244567,((3:0.294017,(((((8:0.000001,9:0.000001):0.2929,10:0.182105):0.273718,11:0.559769):0.193384,(12:0.000001,13:0.000001):0.570915):0.292685,((((((14:1.243682,(21:0.279935,22:0.754063):0.28888):0.122503,23:0.674682):0.398303,((((24:0.065417,25:0.078715):0.229741,(26:0.052513,27:0.191532):0.0400391):0.187225,(28:0.674813,29:0.584352):0.148179):0.223247,(((30:0.270069,31:0.246280):0.194946,32:0.570026):0.0985491,(33:0.208765,34:0.227498):0.0348247):0.252462):0.302001):0.0922179,((((16:0.000001,17:0.000001):0.220085,18:0.074539):0.130711,19:0.236376):0.140505,20:0.613018):0.213329):0.307891,(35:1.804137,(((((((36:0.104307,38:0.057906):0.0770661,37:0.079257):0.401684,39:0.665461):0.332904,(41:0.111533,(42:0.008147,43:0.025000):0.197148):0.538522):0.264545,40:0.728059):0.323164,(((44:0.715125,45:0.842574):0.531339,46:0.899809):0.405929,(47:0.766050,48:0.776085):0.115967):0.510585):0.382691,(((49:0.000001,50:0.000001):0.00315314,51:0.124210):0.671827,52:1.187745):0.258387):0.361847):0.883335):0.0585543,15:0.633819):0.299142):0.0875168):0.0477081,((4:0.360763,5:0.370475):0.263333,(6:0.413886,7:0.490485):0.127195):0.0663395):0.0689866):0.0198649);
 901: 1 -26913.97109 -26449.82684 (0:0.210133,1:0.180503,(2:0.316173,((3:0.296816,(((((8:0.000001,9:0.000001):0.244748,10:0.158651):0.428436,11:0.534473):0.166532,(12:0.000001,13:0.000001):0.541511):0.25456,(((((14:0.987690,23:0.893686):0.25321,(21:0.529771,22:0.784394):0.188829):0.435033,(((((((24:0.044652,25:0.072446):0.228254,26:0.057500):0.0470028,27:0.144368):0.145908,28:0.773312):0.180711,29:0.618406):0.101856,(((30:0.198857,31:0.194947):0.138542,32:0.563583):0.14636,(33:0.167077,34:0.271023):0.0845537):0.223304):0.219002,(35:1.552119,(((((((36:0.100285,37:0.122504):0.0355833,38:0.017433):0.57447,39:0.658199):0.263234,(41:0.174302,(42:0.003007,43:0.021225):0.112217):0.715643):0.337519,40:0.589607):0.52512,(((44:0.794663,45:1.390127):0.430941,46:0.746045):0.329015,(47:0.710311,48:0.844002):0.0800255):0.880907):0.120762,(((49:0.000001,50:0.000001):0.0380012,51:0.120208):0.901837,52:0.883054):0.228076):0.63054):0.918459):0.0366572):0.141236,((((16:0.000001,17:0.000001):0.146699,18:0.097345):0.0746988,19:0.252239):0.216064,20:0.514625):0.213045):0.236965,15:0.647136):0.251419):0.0457602):0.108473,((4:0.313565,5:0.388420):0.187011,(6:0.394401,7:0.487935):0.138439):0.0810649):0.097799):0.0486361);
 902: 3 -26923.13 -26449.96809 (0:0.096292,1:0.159678,(2:0.240514,((3:0.265828,(((((8:0.000001,9:0.000001):0.252647,10:0.198328):0.3289,11:0.393605):0.304252,(12:0.000001,13:0.000001):0.425653):0.355039,(((((((14:1.524644,23:0.723643):0.26177,(21:0.527677,22:0.646038):0.328226):0.278824,(35:2.169647,(((((((36:0.121331,37:0.160328):0.0435451,38:0.022050):0.782503,39:0.871164):0.280855,(41:0.073799,(42:0.010866,43:0.042303):0.158522):0.666206):0.51199,(((49:0.000001,50:0.000001):0.0633318,51:0.048264):0.987883,52:0.784684):0.682032):0.079267,(((44:0.699549,45:0.801560):0.513169,46:0.782831):0.249741,(47:0.909888,48:0.608113):0.434779):0.835935):0.0967303,40:0.941179):0.683319):0.727684):0.243679,(((((24:0.080849,25:0.047455):0.276425,26:0.055385):0.0577912,27:0.189601):0.165358,(28:0.913925,29:0.550924):0.135243):0.265819,(((30:0.342115,31:0.226899):0.164554,32:0.624283):0.0601578,(33:0.239344,34:0.199977):0.099934):0.0964733):0.411244):0.219022,20:0.607756):0.149978,(((16:0.000001,17:0.000001):0.17134,18:0.168402):0.240159,19:0.162885):0.442477):0.227384,15:0.752684):0.343221):0.124575):0.0411274,((4:0.242961,5:0.412248):0.286338,(6:0.382931,7:0.338104):0.121061):0.0647022):0.0945499):0.0114252);
 903: 2 -25877.49817 -26456.56826 (0:0.128631,(1:0.128301,((3:0.270088,(((((8:0.000001,9:0.000001):0.2573,10:0.142301):0.342134,11:0.420033):0.171801,(12:0.000001,13:0.000001):0.514336):0.2303,((((((14:1.080506,23:0.677008):0.0974711,(21:0.325995,22:0.691451):0.171155):0.408603,(35:1.805991,(((((((36:0.106704,37:0.128905):0.0307766,38:0.005641):0.529833,39:0.673287):0.121704,(41:0.119408,(42:0.015988,43:0.035181):0.152214):0.718209):0.248281,40:0.718703):0.732522,(((49:0.000001,50:0.000001):0.0541806,51:0.088065):0.582509,52:1.178206):0.289111):0.23394,(44:0.654626,((45:1.108512,46:0.610754):0.474184,(47:0.808574,48:0.640165):0.159486):0.263063):0.579224):0.304718):0.865001):0.105795,((((24:0.070167,25:0.046454):0.205896,(26:0.066911,27:0.199988):0.0658731):0.213283,(28:0.713253,29:0.560393):0.171302):0.278936,(((30:0.265399,31:0.294896):0.116603,32:0.673212):0.0797917,(33:0.195040,34:0.266453):0.0596684):0.0930379):0.581392):0.0996612,((((16:0.000001,17:0.000001):0.163892,18:0.143123):0.148858,19:0.178364):0.41815,20:0.321773):0.243589):0.314821,15:0.629325):0.307889):0.140726):0.112483,((4:0.209334,5:0.363031):0.190208,(6:0.287209,7:0.438294):0.165519):0.0692783):0.0853421):0.0203923,2:0.347473);
 904: 1 -26767.31272 -26459.30422 (0:0.260855,((1:0.182823,(6:0.452035,7:0.398797):0.199896):0.0566841,((3:0.300861,(((((8:0.000001,9:0.000001):0.26384,10:0.202632):0.431341,11:0.755408):0.256276,(12:0.000001,13:0.000001):0.60111):0.21746,((((((14:1.639982,(21:0.468081,22:0.703068):0.135525):0.227777,23:0.851627):0.161011,(35:1.433059,((((((36:0.079973,37:0.208053):0.0886166,38:0.003631):0.564027,39:0.677146):0.313736,(41:0.187522,(42:0.009116,43:0.018998):0.131744):0.525774):0.509877,40:0.485221):0.363052,(((44:0.807629,(45:0.875661,46:0.902897):0.388577):0.328127,(47:1.052462,48:0.649563):0.0188752):0.661584,(((49:0.000001,50:0.000001):0.0652458,51:0.084031):0.912695,52:0.962036):0.364361):0.202535):0.41325):1.11888):2.81455e-06,(((((24:0.067472,25:0.082640):0.109505,28:1.057453):0.102603,(26:0.090190,27:0.190932):0.0676933):0.211628,29:0.576058):0.321639,(((30:0.259562,31:0.230176):0.0687892,32:0.692664):0.116281,(33:0.115820,34:0.286104):0.0749149):0.219599):0.32789):0.189347,((((16:0.000001,17:0.000001):0.144036,18:0.114021):0.133524,19:0.186256):0.368934,20:0.480848):0.266078):0.272839,15:0.695588):0.238583):0.108987):0.058137,(4:0.341531,5:0.495793):0.250123):0.0873632):0.0292421,2:0.270700);
 905: 4 -27403.13294 -26454.44343 (0:0.222891,1:0.201922,(2:0.295319,(((3:0.356705,((((((14:1.515238,(21:0.211019,22:0.628992):0.286522):0.229889,23:0.677835):0.313235,(35:1.608894,(((((((36:0.105368,37:0.168890):0.0438425,38:0.038874):0.622792,39:0.753956):0.274213,(41:0.160608,(42:0.007705,43:0.033220):0.106926):0.893817):0.364565,(((49:0.000001,50:0.000001):0.0520799,51:0.084476):0.883657,52:0.836565):0.623789):0.0681232,40:0.741115):0.236169,(((44:0.974760,45:1.170252):0.524059,46:1.106712):0.474109,(47:0.712522,48:0.809887):0.159627):1.01523):0.338263):0.915338):0.0853399,(((((24:0.090281,25:0.102510):0.241124,26:0.095960):0.109223,27:0.097036):0.127312,(28:0.863875,29:0.413971):0.194582):0.174724,(((30:0.337425,31:0.139432):0.185441,32:0.681134):0.141769,(33:0.168799,34:0.237351):0.0907084):0.137734):0.393544):0.265005,((((16:0.000001,17:0.000001):0.131774,18:0.171791):0.0935659,19:0.274591):0.339673,20:0.591475):0.164578):0.263395,15:0.756817):0.337464):0.0454533,((((8:0.000001,9:0.000001):0.196852,10:0.244669):0.319968,11:0.443524):0.176987,(12:0.000001,13:0.000001):0.646569):0.266128):0.0447711,((4:0.186285,5:0.548433):0.263006,(6:0.470485,7:0.568457):0.225966):0.053435):0.0580848):0.0444103);
 906: 1 -25914.09241 -26457.64825 (0:0.219755,(1:0.108187,(3:0.335002,((4:0.299780,5:0.416811):0.292782,((6:0.396481,7:0.455534):0.182413,(((((8:0.000001,9:0.000001):0.156842,10:0.214060):0.414651,11:0.447588):0.300887,(12:0.000001,13:0.000001):0.509219):0.186053,((((((((14:1.434435,22:0.584878):0.125084,21:0.415631):0.293894,23:0.889473):0.280551,(((((24:0.107751,25:0.077710):0.229664,26:0.084694):0.0813035,27:0.147466):0.2378,(28:0.915988,29:0.506738):0.191978):0.239018,((((30:0.255179,31:0.182961):0.133322,32:0.574482):0.0792899,33:0.160532):0.0582285,34:0.174926):0.179536):0.372743):0.0689714,((35:1.503105,((44:1.016284,(45:0.892838,46:0.936001):0.418733):0.287419,(47:1.066639,48:0.815837):0.165544):0.50454):0.133703,((((((36:0.094658,37:0.158775):0.046317,38:0.015311):0.325946,39:0.590529):0.211319,(41:0.108198,(42:0.019451,43:0.020547):0.228232):0.716892):0.337849,40:0.610681):0.626491,(((49:0.000001,50:0.000001):0.089396,51:0.082451):0.784477,52:1.205463):0.302989):0.176356):1.33265):0.139628,(((16:0.000001,17:0.000001):0.174649,18:0.123600):0.0958239,19:0.212971):0.489648):0.213135,20:0.389400):0.365848,15:0.691894):0.296974):0.120862):0.0318128):0.0864526):0.111836):0.0524373,2:0.232507);
 907: 1 -25539.64468 -26473.50513 (0:0.190371,((1:0.095474,(((4:0.357705,5:0.397455):0.220076,7:0.394909):0.0922385,6:0.574774):0.0869471):0.0563212,(2:0.196498,(((((8:0.000001,9:0.000001):0.333742,10:0.242845):0.259968,11:0.576084):0.181762,(12:0.000001,13:0.000001):0.493152):0.194399,(((((14:0.982903,23:0.757400):0.29197,(21:0.269392,22:0.700769):0.203018):0.405213,((((16:0.000001,17:0.000001):0.124831,18:0.093178):0.0945017,19:0.285077):0.430933,((((((24:0.043724,25:0.068538):0.237146,26:0.034669):0.0691735,27:0.126008):0.141295,28:0.797291):0.0761776,29:0.488592):0.0805674,(((30:0.305872,31:0.165410):0.132904,32:0.658549):0.118603,(33:0.134219,34:0.253521):0.0923951):0.201566):0.350433):0.139236):0.163614,(20:0.341558,(35:1.942222,(((((((36:0.119918,38:0.067234):0.10127,37:0.063776):0.461523,40:0.821116):0.26428,39:0.879649):0.205659,(41:0.165273,(42:0.013358,43:0.043087):0.0833127):0.349221):0.479118,(((44:0.720640,45:1.007446):0.343805,46:0.875774):0.460968,(47:0.823574,48:0.747962):0.0780512):0.705598):0.229123,(((49:0.000001,50:0.000001):0.0848931,51:0.066190):0.697751,52:0.952029):0.282729):0.343429):0.677593):0.208547):0.117491,15:0.688039):0.17324):0.125666):0.0581204):0.0461634,3:0.278980);
 908: 2 -26438.42661 -26451.06575 (0:0.197132,(1:0.185502,((3:0.328980,((4:0.253464,5:0.445718):0.366002,((((8:0.000001,9:0.000001):0.254524,10:0.188683):0.305145,11:0.474600):0.278321,((12:0.000001,13:0.000001):0.593131,(((((((14:1.058145,23:0.682316):0.37732,22:0.663833):0.126035,21:0.388686):0.54396,((((((24:0.063729,25:0.023487):0.246123,26:0.079524):0.0569494,27:0.103016):0.213564,(28:0.813493,29:0.523852):0.193868):0.15857,(((30:0.143055,31:0.201544):0.242976,(33:0.186783,34:0.294363):0.0744526):0.143577,32:0.647113):0.206432):0.301377,(35:2.180600,((((((36:0.116263,37:0.140383):0.0218306,38:0.051158):0.507705,39:0.637012):0.263155,(41:0.148408,(42:0.019717,43:0.032713):0.166428):0.635882):0.345069,40:0.865024):0.417063,((((((44:0.682357,45:1.051567):0.683243,46:0.746798):0.444913,47:0.604671):0.278601,48:0.819402):0.787607,52:0.836677):0.13956,((49:0.000001,50:0.000001):0.00742645,51:0.138933):0.682589):0.465802):0.429344):0.550465):0.0395324):0.270045,(((16:0.000001,17:0.000001):0.176436,18:0.151074):0.0637218,19:0.369357):0.364107):0.242689,20:0.468466):0.223443,15:0.867720):0.12479):0.196747):0.202681):0.0157582):0.0702183,(6:0.395561,7:0.536674):0.162815):0.0858981):0.0237833,2:0.332058);
 909: 1 -26756.72357 -26471.55798 (0:0.150396,(1:0.179629,((3:0.274942,(((((8:0.000001,9:0.000001):0.386217,10:0.165094):0.272445,11:0.662150):0.337243,(12:0.000001,13:0.000001):0.442401):0.231033,((((14:1.179558,(((35:1.714653,(((49:0.000001,50:0.000001):0.0773491,51:0.096419):0.92572,52:1.246913):0.404828):0.345811,(((44:0.537745,45:0.946444):0.513283,46:0.746844):0.293436,(47:1.016443,48:0.812495):0.343668):0.700824):0.328078,(((((36:0.119631,38:0.048984):0.0617561,37:0.120933):0.390925,39:0.773280):0.377699,(41:0.080515,(42:0.006961,43:0.034415):0.226393):0.749674):0.337259,40:0.543927):0.420037):1.21915):0.252256,((21:0.386169,(22:0.524731,23:0.997762):0.16918):0.237664,((((((24:0.034003,25:0.092349):0.0576088,28:1.059762):0.183252,26:0.062860):0.0556167,27:0.161504):0.20009,29:0.677645):0.176659,(((30:0.268309,31:0.187153):0.170156,32:0.568674):0.0535778,(33:0.095743,34:0.298608):0.0909688):0.253592):0.703952):0.110987):0.352777,((((16:0.000001,17:0.000001):0.181949,18:0.114420):0.231615,19:0.136216):0.338615,20:0.608001):0.308012):0.184174,15:0.834817):0.154963):0.147733):0.08651,((4:0.298418,5:0.459215):0.241012,(6:0.404699,7:0.389185):0.112335):0.0620781):0.117878):0.0294089,2:0.294165);
 910: 1 -25492.55533 -26454.09164 (0:0.147885,1:0.097816,(2:0.194025,(((3:0.195285,((((8:0.000001,9:0.000001):0.246751,10:0.219707):0.428329,11:0.472063):0.17677,(12:0.000001,13:0.000001):0.570451):0.244449):0.0716218,((((((14:1.158646,(21:0.482356,22:0.688109):0.229357):0.165282,23:0.761442):0.274302,(35:1.914329,((((((36:0.095722,38:0.069670):0.0877823,37:0.052701):0.625654,39:0.544114):0.278043,(41:0.139528,(42:0.006457,43:0.035374):0.156214):0.46805):0.451046,(((44:0.836741,(45:0.776976,46:1.138174):0.267549):0.527616,(47:0.878105,48:0.753000):0.0390183):0.650956,(((49:0.000001,50:0.000001):0.088744,51:0.092543):0.844476,52:1.212365):0.448292):0.338771):0.236794,40:0.672108):0.535045):0.876625):0.0461356,(((((24:0.040769,25:0.086184):0.309809,26:0.051350):0.0678687,27:0.148850):0.209801,(28:0.759684,29:0.483791):0.240848):0.23847,((30:0.326478,31:0.232348):0.154987,(32:0.604131,(33:0.138084,34:0.233071):0.0890318):0.0809041):0.146617):0.498274):0.213498,((((16:0.000001,17:0.000001):0.163357,18:0.105133):0.185626,19:0.189390):0.260963,20:0.611534):0.105611):0.220591,15:0.526074):0.448174):0.0292428,(((4:0.355332,5:0.380702):0.13209,7:0.410904):0.0749291,6:0.451688):0.0757452):0.100566):0.0622664);
 911: 1 -25693.78937 -26449.10437 (0:0.177142,1:0.131598,(2:0.284080,((3:0.263139,(((((8:0.000001,9:0.000001):0.249533,10:0.140343):0.399833,11:0.413816):0.198773,(12:0.000001,13:0.000001):0.555096):0.22847,((((((14:1.148568,(21:0.385542,22:0.825581):0.108543):0.122642,23:0.805579):0.318676,(35:1.331589,(((((((36:0.088582,37:0.122934):0.0511361,38:0.017696):0.468496,39:0.646608):0.236723,(41:0.160513,(42:0.012354,43:0.041620):0.110372):0.692712):0.317509,40:0.661039):0.377978,(((49:0.000001,50:0.000001):0.0652537,51:0.081491):0.829054,52:1.100321):0.462559):0.247998,(((44:0.617368,45:1.042400):0.574423,46:1.105963):0.251841,(47:0.791643,48:0.615463):0.215782):0.514101):0.4223):0.819043):0.0720695,((((24:0.074518,25:0.069383):0.209841,(26:0.053142,27:0.164063):0.0433557):0.276452,(28:0.779808,29:0.462296):0.169633):0.224488,(((30:0.220042,31:0.233050):0.168931,32:0.638257):0.092768,(33:0.243565,34:0.235181):0.0768602):0.164818):0.352325):0.110563,((((16:0.000001,17:0.000001):0.147874,18:0.128186):0.104409,19:0.170518):0.373176,20:0.475968):0.19067):0.309072,15:0.639510):0.198206):0.0997051):0.0376212,((4:0.339657,5:0.354986):0.231304,(6:0.390631,7:0.319630):0.165093):0.0680577):0.0989316):0.0443639);
 912: 1 -26707.39829 -26451.38292 (0:0.230016,1:0.204441,(2:0.243847,((3:0.322035,(((((8:0.000001,9:0.000001):0.335115,10:0.144037):0.467144,11:0.487833):0.207339,(12:0.000001,13:0.000001):0.500162):0.196739,((((((14:1.374277,22:0.720339):0.212103,21:0.394704):0.216427,23:0.920805):0.381706,((((((24:0.081780,25:0.069969):0.269297,26:0.038213):0.0762416,27:0.178383):0.212518,(28:0.903160,29:0.443762):0.103205):0.171421,(((30:0.323204,31:0.253975):0.194336,(33:0.187885,34:0.184620):0.0531576):0.143163,32:0.655654):0.139342):0.336209,(35:1.893425,((((((36:0.081216,37:0.131428):0.0467142,38:0.026198):0.431094,39:0.594194):0.285615,(41:0.218035,(42:0.010555,43:0.020113):0.103604):0.566803):0.731646,40:0.461784):0.523272,(((44:0.722270,(45:1.012075,46:0.830419):0.423336):0.474055,(47:1.072500,48:0.712977):0.0846616):0.736821,(((49:0.000001,50:0.000001):0.0551531,51:0.102191):0.999329,52:1.127367):0.481485):0.270213):0.461968):0.612583):0.079342):0.120862,((((16:0.000001,17:0.000001):0.132927,18:0.135419):0.129475,19:0.189097):0.347853,20:0.438897):0.211111):0.191541,15:0.732266):0.326993):0.124693):0.0658663,((4:0.270069,5:0.421586):0.195551,(6:0.325389,7:0.522741):0.224838):0.133465):0.079284):0.048552);
 913: 1 -26105.42579 -26458.28627 (0:0.248938,1:0.159790,(2:0.280539,((3:0.282544,(((((8:0.000001,9:0.000001):0.316898,10:0.146318):0.364788,11:0.553858):0.159928,(12:0.000001,13:0.000001):0.483583):0.444265,((((((14:0.954338,23:0.436289):0.434065,(21:0.414523,22:0.701549):0.241976):0.533667,(35:1.373969,(((((((36:0.082236,37:0.160053):0.0423895,38:0.027561):0.467638,39:0.672079):0.516655,40:0.788993):0.217731,(41:0.131409,(42:0.000002,43:0.016084):0.178608):0.603864):0.256536,(((44:0.733064,45:1.089100):0.366613,46:1.316059):0.39226,(47:1.085686,48:0.720375):0.0454637):0.783465):0.267235,(((49:0.000001,50:0.000001):0.0676422,51:0.153399):0.742467,52:0.994139):0.263726):0.410252):0.773307):0.0547388,(((((24:0.083342,25:0.103596):0.240872,27:0.225933):0.0511442,26:0.066833):0.27925,(28:0.646730,29:0.575381):0.0784383):0.292223,((((30:0.198992,31:0.331049):0.0930778,32:0.663511):0.192756,33:0.164528):0.0621636,34:0.142369):0.162754):0.350509):0.108941,((((16:0.000001,17:0.000001):0.134864,18:0.090868):0.180372,19:0.120620):0.374099,20:0.452637):0.111271):0.325889,15:0.650262):0.26207):0.0699469):0.0536156,((4:0.315179,5:0.351587):0.239043,(6:0.424010,7:0.392011):0.163973):0.088011):0.103512):0.018633);
 914: 1 -26839.42312 -26462.03109 (0:0.250776,1:0.149509,(2:0.338730,((3:0.405318,(((((8:0.000001,9:0.000001):0.283895,10:0.223790):0.231413,11:0.494820):0.320667,(12:0.000001,13:0.000001):0.722356):0.28701,((((((((14:1.440980,21:0.593942):0.114152,22:0.740743):0.29479,23:1.027015):0.364565,(35:2.295827,((((((36:0.101092,37:0.142394):0.0466211,38:0.018766):0.513917,39:0.555073):0.262153,(41:0.218129,(42:0.004602,43:0.037243):0.130417):0.691527):0.577953,40:0.742893):0.397843,((((44:0.900092,45:0.957996):0.336768,46:0.979201):0.528167,(47:0.804354,48:0.770291):0.0834295):1.05275,(((49:0.000001,50:0.000001):0.0616157,51:0.117917):0.826452,52:0.753711):0.27508):0.151117):0.366474):0.497978):0.164416,((((((24:0.068481,25:0.073635):0.269217,27:0.186594):0.0613007,26:0.019598):0.294897,28:0.799373):0.192021,29:0.540746):0.33453,((((30:0.229975,31:0.263884):0.146245,32:0.630367):0.133176,33:0.164352):0.0543661,34:0.252939):0.181659):0.313809):0.272066,(((16:0.000001,17:0.000001):0.169578,18:0.121767):0.115642,19:0.240054):0.35328):0.256627,20:0.340566):0.496085,15:0.649407):0.364041):0.116416):0.0619516,((4:0.229166,5:0.435967):0.205113,(6:0.339799,7:0.468236):0.162905):0.0852614):0.0676625):0.0563258);
 915: 3 -26049.73298 -26477.23346 (0:0.162800,(1:0.147253,2:0.215659):0.0066415,(((3:0.236629,((4:0.275620,5:0.275489):0.197013,((((8:0.000001,9:0.000001):0.322185,10:0.156574):0.312226,11:0.551970):0.139251,(12:0.000001,13:0.000001):0.49732):0.275231):0.113852):0.0483338,(((((((14:1.367977,(21:0.461733,22:0.730251):0.182821):0.158166,23:0.853986):0.168215,35:2.109277):0.319479,(((((24:0.067422,25:0.066148):0.192528,26:0.061626):0.0402927,27:0.156252):0.160485,(28:0.685639,29:0.600368):0.216186):0.214187,(((30:0.261328,31:0.191376):0.116389,32:0.553486):0.115473,(33:0.237047,34:0.199231):0.101565):0.184481):0.257604):0.0891021,(((((((36:0.081999,37:0.156980):0.0496567,38:0.011232):0.59935,39:0.662279):0.271819,(41:0.115381,(42:0.017649,43:0.027505):0.1042):0.746336):0.270142,40:0.603671):0.247892,((((44:0.739149,45:0.987491):0.329314,46:0.927979):0.446091,48:0.649647):0.0665441,47:1.029442):1.03937):0.217145,(((49:0.000001,50:0.000001):0.0615735,51:0.132652):0.836637,52:0.972815):0.339674):0.902573):0.121055,((((16:0.000001,17:0.000001):0.182874,18:0.119350):0.175173,19:0.248747):0.400604,20:0.567674):0.0631309):0.342055,15:0.595024):0.271782):0.022847,(6:0.301798,7:0.405287):0.222344):0.0401389);
 916: 1 -26674.66855 -26465.0985 (0:0.181596,1:0.207936,(2:0.263430,((3:0.320880,(((((8:0.000001,9:0.000001):0.277847,10:0.215894):0.295567,11:0.512844):0.255028,(12:0.000001,13:0.000001):0.620392):0.168327,((((((14:1.389063,23:0.575956):0.177903,(21:0.453366,22:0.568638):0.260668):0.267058,((((35:1.815220,(((49:0.000001,50:0.000001):0.0366903,51:0.116818):0.776503,52:0.829262):0.28587):0.230822,((44:0.640711,(45:0.859486,46:1.320150):0.411458):0.333007,(47:0.907295,48:0.722812):0.235937):0.688776):0.335057,((((36:0.134816,38:0.035503):0.104585,37:0.066864):0.455139,39:0.822117):0.215945,(41:0.142775,(42:0.009446,43:0.030423):0.123783):0.53773):0.483693):0.231939,40:0.409781):1.58329):0.0669266,((((24:0.065158,25:0.078012):0.20598,(26:0.051678,27:0.234857):0.0163882):0.2041,(28:0.784786,29:0.550347):0.133139):0.244661,(((30:0.302064,31:0.225550):0.122318,32:0.598525):0.0806637,(33:0.099849,34:0.206594):0.0758881):0.193046):0.334304):0.288786,((((16:0.000001,17:0.000001):0.16311,18:0.124298):0.222866,19:0.143958):0.406376,20:0.415340):0.230471):0.231253,15:0.624328):0.199791):0.100439):0.0488865,((4:0.223236,5:0.411542):0.274757,(6:0.263357,7:0.331638):0.210701):0.0704979):0.0489633):0.0165231);
 917: 4 -26932.34595 -26459.25113 (0:0.197155,1:0.136080,(2:0.249750,((3:0.239406,(((((8:0.000001,9:0.000001):0.268219,10:0.280777):0.335696,11:0.564236):0.287244,(12:0.000001,13:0.000001):0.543914):0.320632,(((((14:1.374811,((21:0.395585,22:0.675017):0.231909,23:0.752905):0.231653):0.260361,((35:1.654915,((44:0.735349,(((45:1.007544,46:0.825015):0.410337,47:1.116353):0.173634,48:0.648337):0.0950837):0.498475,(((49:0.000001,50:0.000001):0.0835041,51:0.075092):0.891831,52:1.295314):0.544717):0.344783):0.293464,(((((36:0.107813,37:0.141828):0.0282115,38:0.020332):0.622827,39:0.753911):0.227424,(41:0.105198,(42:0.009205,43:0.036754):0.147668):0.524708):0.494218,40:0.789959):0.316409):0.993734):0.052153,(((((24:0.075774,25:0.056589):0.222606,27:0.201001):0.0772786,26:0.040760):0.177081,(28:0.667496,29:0.624269):0.134914):0.257444,(((30:0.325077,31:0.200355):0.164232,32:0.665019):0.0977082,(33:0.185401,34:0.235412):0.0815094):0.24948):0.417308):0.125772,((((16:0.000001,17:0.000001):0.171167,18:0.162172):0.128202,19:0.258029):0.432146,20:0.678675):0.134195):0.273358,15:0.739068):0.225982):0.144132):0.0589457,((4:0.272661,5:0.369723):0.202928,(6:0.449260,7:0.352760):0.218476):0.0964932):0.0552401):0.0138481);
 918: 2 -25710.01285 -26453.07897 (0:0.174644,(1:0.178167,2:0.330466):0.0574283,(((3:0.280806,((((8:0.000001,9:0.000001):0.326631,10:0.164468):0.401553,11:0.456309):0.288082,(12:0.000001,13:0.000001):0.596445):0.378666):0.107347,((((((14:1.014481,23:0.794794):0.153194,(21:0.427615,22:0.658544):0.197926):0.346824,(35:2.040245,(((((((36:0.123293,37:0.147702):0.0327382,38:0.024538):0.503462,39:0.763009):0.314899,(41:0.181233,(42:0.008889,43:0.027726):0.115606):0.648516):0.281075,(((49:0.000001,50:0.000001):0.0494762,51:0.088067):0.604819,52:1.030648):0.951499):0.0915465,(((44:0.713903,45:0.775435):0.345737,46:0.919161):0.3354,(47:0.821362,48:1.039021):0.100756):1.0271):0.117337,40:0.677472):0.453125):0.516219):2.08336e-06,(((((24:0.040608,25:0.071491):0.238282,26:0.046133):0.0596797,27:0.140857):0.211378,(28:0.750626,29:0.472941):0.128567):0.279468,(((30:0.314563,31:0.162786):0.169665,32:0.582229):0.11294,(33:0.142238,34:0.203610):0.0966374):0.112132):0.345294):0.193677,((((16:0.000001,17:0.000001):0.229933,18:0.059027):0.198946,19:0.233453):0.309467,20:0.448845):0.128149):0.246633,15:0.518679):0.312711):0.0553205,((4:0.245199,5:0.434783):0.345973,(6:0.369874,7:0.322807):0.240937):0.102119):0.122935);
 919: 1 -25689.36282 -26452.09429 (0:0.215830,1:0.125320,(2:0.248656,(((3:0.218645,((((8:0.000001,9:0.000001):0.273184,10:0.204131):0.292188,11:0.504383):0.279449,(12:0.000001,13:0.000001):0.46173):0.287373):0.0458961,(((((14:1.118548,(21:0.328953,22:0.669091):0.137993):0.15626,23:0.710799):0.269331,((((((24:0.072250,25:0.108672):0.222305,26:0.031608):0.0530576,27:0.212292):0.156144,(28:0.630958,29:0.544524):0.19368):0.208035,(((30:0.273708,31:0.230609):0.134513,32:0.632333):0.0704685,(33:0.173214,34:0.176184):0.0947226):0.18534):0.379232,(35:1.285090,((((((36:0.102017,37:0.155001):0.0635606,38:0.013952):0.531588,39:0.810366):0.162879,(41:0.138859,(42:0.026600,43:0.024254):0.153289):0.527708):0.392985,(((44:0.465234,(45:0.780295,46:0.798887):0.387613):0.55137,(47:0.841757,48:0.692729):0.0851653):0.55061,(((49:0.000001,50:0.000001):0.0664969,51:0.110056):0.745444,52:1.142325):0.25573):0.517275):0.166543,40:0.629272):0.670609):0.497542):0.024239):0.287954,((((16:0.000001,17:0.000001):0.18328,18:0.064456):0.114369,19:0.188579):0.336825,20:0.376086):0.183871):0.189425,15:0.596398):0.266723):0.0266204,((4:0.295676,5:0.419456):0.271691,(6:0.409208,7:0.383665):0.12793):0.0725835):0.0708849):0.0206645);
 920: 1 -26410.407 -26452.99988 (0:0.138535,1:0.181680,(2:0.245104,(((3:0.258083,(((((8:0.000001,9:0.000001):0.211792,10:0.259411):0.309015,11:0.573357):0.323867,(12:0.000001,13:0.000001):0.517477):0.21682,((((((14:1.429275,22:0.704034):0.113873,21:0.298613):0.205192,23:0.947359):0.351387,(((((((24:0.057433,25:0.082264):0.267696,26:0.057207):0.0272752,27:0.174759):0.185148,28:0.983898):0.135058,29:0.499794):0.176804,(((30:0.269498,31:0.246240):0.179301,32:0.554809):0.103021,(33:0.254356,34:0.139958):0.111339):0.219545):0.491713,(35:1.416989,((((((36:0.096259,37:0.176009):0.02867,38:0.035586):0.510305,39:0.524396):0.340201,(41:0.141798,(42:0.019532,43:0.037872):0.198402):0.579833):0.502661,40:0.748221):0.332775,((((44:0.717366,45:1.334562):0.427772,46:1.029852):0.244048,(47:0.822494,48:0.972675):0.0819586):0.74106,(((49:0.000001,50:0.000001):0.0787757,51:0.104893):0.765372,52:1.060404):0.320182):0.160015):0.308414):0.73308):0.0670553):0.237655,((((16:0.000001,17:0.000001):0.18139,18:0.090977):0.167363,19:0.203764):0.488027,20:0.441276):0.257772):0.188076,15:0.737110):0.146281):0.0891138):0.0271085,(4:0.155522,5:0.404213):0.466814):0.0600288,(6:0.328968,7:0.415987):0.173959):0.102311):0.0505983);
 921: 1 -26655.19883 -26454.77008 (0:0.225624,1:0.190542,(2:0.178747,((3:0.311853,((4:0.305521,5:0.374171):0.218043,(6:0.375793,7:0.432282):0.157897):0.0645358):0.0199792,(((((8:0.000001,9:0.000001):0.256419,10:0.181400):0.359561,11:0.474810):0.266784,(12:0.000001,13:0.000001):0.443173):0.226822,(((((((14:1.388920,22:0.709313):0.216842,21:0.550340):0.218806,23:0.826422):0.400971,(((35:1.719035,(((49:0.000001,50:0.000001):2.13153e-06,51:0.129007):0.710111,52:0.820246):0.186506):0.223472,(((44:0.782658,(45:0.996268,46:0.983317):0.29666):0.471322,48:0.705050):0.076507,47:0.909615):0.811991):0.161655,(((((36:0.083508,37:0.143656):0.0366757,38:0.043333):0.494841,39:0.732588):0.334994,(41:0.171908,(42:0.017169,43:0.043207):0.116129):0.657016):0.556272,40:0.702196):0.259694):1.14625):0.0790399,((((((24:0.061596,25:0.082727):0.168472,27:0.189438):0.0466578,26:0.048334):0.291553,28:0.712617):0.129288,29:0.526402):0.218566,(((30:0.247084,31:0.242869):0.177406,32:0.589806):0.117419,(33:0.183358,34:0.216427):0.0471631):0.212383):0.455264):0.181829,((((16:0.000001,17:0.000001):0.115349,18:0.139013):0.131984,19:0.242905):0.356542,20:0.611121):0.182746):0.089453,15:0.720569):0.242151):0.115914):0.0918041):0.0183847);
 922: 1 -26092.18488 -26466.98749 (0:0.174091,1:0.181265,(2:0.201814,(((3:0.155958,((((8:0.000001,9:0.000001):0.250429,10:0.150414):0.267165,(12:0.000001,13:0.000001):0.502043):0.104392,11:0.495767):0.380829):0.0729996,((((((14:1.279495,(21:0.369487,22:0.675619):0.209829):0.360869,23:0.737685):0.288605,((((((24:0.083180,25:0.081874):0.220912,26:0.048958):0.0511377,(28:0.644256,29:0.543353):0.135592):0.0632671,27:0.095736):0.260195,(((30:0.337126,31:0.223111):0.25574,(33:0.155152,34:0.185134):0.10953):0.0902723,32:0.642114):0.109269):0.193761,((((35:2.036170,(((49:0.000001,50:0.000001):0.0807853,51:0.087805):0.873395,52:1.074246):0.347394):0.326413,(((44:0.709169,45:0.717533):0.4607,46:0.760312):0.410006,(47:0.665329,48:0.843685):0.131423):0.665776):0.612781,((((36:0.103459,37:0.136134):0.052322,38:0.015456):0.467336,39:0.663634):0.251838,(41:0.103477,(42:0.017295,43:0.031635):0.218874):0.671468):0.478697):0.0875903,40:0.625052):1.1689):0.0579335):0.302731,(((16:0.000001,17:0.000001):0.22225,18:0.082470):0.19468,19:0.171779):0.393054):0.167575,20:0.622116):0.200349,15:0.735088):0.423028):0.0372799,((4:0.354643,5:0.459450):0.12223,(6:0.325106,7:0.286066):0.142083):0.0750211):0.0751157):0.0334402);
 923: 4 -26168.71101 -26449.58184 (0:0.202678,1:0.171615,(2:0.224333,((3:0.246427,(((((8:0.000001,9:0.000001):0.248082,10:0.184488):0.161558,11:0.523383):0.247196,(12:0.000001,13:0.000001):0.540723):0.298171,(((((14:1.095243,((21:0.299818,22:0.763536):0.186341,23:0.978009):0.189866):0.128353,(35:1.580288,(((((((36:0.131231,38:0.068582):0.0790447,37:0.075464):0.31539,39:0.710696):0.322383,(41:0.138857,(42:0.007442,43:0.035172):0.143352):0.687978):0.445977,40:0.527742):0.491049,(((49:0.000001,50:0.000001):0.0658811,51:0.070329):0.843851,52:0.717094):0.75843):0.207429,(((44:0.896193,45:1.101737):0.544217,46:0.788977):0.402497,(47:0.846380,48:0.710391):2.18569e-06):0.519178):0.57469):0.643042):0.130745,((((24:0.049483,25:0.102315):0.282317,(26:0.054341,27:0.241907):0.049646):0.16422,(28:0.687333,29:0.369919):0.191539):0.202678,((30:0.323053,31:0.203153):0.129188,(32:0.529107,(33:0.191373,34:0.221695):0.129984):0.0608416):0.107505):0.49011):0.123837,((((16:0.000001,17:0.000001):0.228615,18:0.098323):0.213669,19:0.119435):0.353949,20:0.494990):0.17117):0.158259,15:0.644954):0.306731):0.115655):0.0311683,((4:0.275185,5:0.404462):0.247636,(6:0.385019,7:0.421054):0.106697):0.146004):0.0962315):0.043292);
 924: 2 -26514.63449 -26471.13223 (0:0.145162,(1:0.113797,(((4:0.222486,5:0.354266):0.246172,(6:0.353212,7:0.437065):0.0850594):0.0942136,(((((8:0.000001,9:0.000001):0.290369,10:0.220301):0.273782,11:0.590645):0.281751,(12:0.000001,13:0.000001):0.449257):0.155094,(((((((14:1.586303,22:0.511056):0.0726089,21:0.457459):0.237746,23:0.615622):0.328075,(((((24:0.058979,25:0.060544):0.308925,26:0.064367):0.0462975,27:0.117482):0.180116,(28:0.652345,29:0.495260):0.209762):0.219551,(((30:0.218388,31:0.216208):0.130244,32:0.594267):0.0762903,(33:0.139172,34:0.279979):0.0608746):0.129941):0.3837):0.150567,((((16:0.000001,17:0.000001):0.197459,18:0.120441):0.125458,19:0.160007):0.212007,20:0.606098):0.129521):0.299079,((35:1.816764,(((49:0.000001,50:0.000001):0.00959593,51:0.141506):0.971935,52:1.250566):2.21532e-06):0.354353,((((((36:0.121176,37:0.127596):0.0590704,38:0.022458):0.405579,39:0.594854):0.282358,(41:0.158597,(42:0.012180,43:0.029337):0.128663):0.603114):0.295055,40:0.869629):0.430267,((44:0.628663,(45:1.130605,46:0.735445):0.342144):0.470161,(47:0.790963,48:0.704604):0.0265281):0.890411):0.152694):1.01694):0.0497414,15:0.581457):0.28865):0.112816):0.040781):0.0565132,(2:0.201153,3:0.262046):0.0878013);
 925: 1 -26460.09209 -26459.30422 (0:0.168375,1:0.140928,(2:0.203193,((3:0.263639,(((((8:0.000001,9:0.000001):0.329997,10:0.177162):0.381922,11:0.566101):0.33504,(12:0.000001,13:0.000001):0.577261):0.270855,(((((14:1.480333,(21:0.462186,22:0.588194):0.183209):0.193525,23:0.658392):0.387406,(((((((24:0.050895,25:0.097551):0.123839,28:0.923943):0.206637,27:0.165206):0.0561648,26:0.022122):0.25476,29:0.572970):0.294055,((((30:0.368323,31:0.171745):0.188464,32:0.707757):0.118614,33:0.189489):0.11708,34:0.196782):0.136195):0.414517,(35:1.810214,(((((((36:0.095322,38:0.045381):0.0402602,37:0.111961):0.396288,39:0.556441):0.152319,(41:0.117483,(42:0.012417,43:0.023751):0.123457):0.584856):0.613964,((44:0.895928,(45:1.021688,46:0.831396):0.313944):0.220961,(47:0.862525,48:0.893231):0.21847):0.934596):0.214933,40:0.599086):0.248852,(((49:0.000001,50:0.000001):0.0233853,51:0.122253):1.00778,52:1.117323):0.253776):0.508965):0.838739):0.0673831):0.131937,((((16:0.000001,17:0.000001):0.161584,18:0.129386):0.251005,19:0.207546):0.326538,20:0.556890):0.247671):0.201225,15:0.788590):0.21659):0.154427):0.083512,((4:0.217612,5:0.396468):0.193432,(6:0.372144,7:0.460586):0.119959):0.0928469):0.0326337):0.0461913);
 926: 1 -26721.74388 -26469.94715 (0:0.200538,(1:0.124425,((3:0.302182,(((((8:0.000001,9:0.000001):0.233634,10:0.218572):0.202964,11:0.401619):0.292452,(12:0.000001,13:0.000001):0.474965):0.284022,(((((((14:1.483722,(21:0.373571,22:0.864841):0.107405):0.197054,23:1.032071):0.326009,((((((24:0.097921,25:0.065783):0.237056,26:0.094978):0.0758869,27:0.120208):0.0928847,(28:0.801206,29:0.701207):0.2079):0.199983,(((30:0.385721,31:0.192299):0.126685,32:0.579110):0.096534,(33:0.229221,34:0.192633):0.14558):0.223218):0.37712,35:2.757950):0.143096):2.28301e-06,((((((36:0.125274,37:0.190641):0.0299532,38:0.032170):0.627751,39:0.805948):0.263613,(41:0.126024,(42:0.021104,43:0.026627):0.142425):0.968913):0.385137,40:0.627844):0.540946,((44:1.034596,((45:1.327360,46:0.661841):0.57449,(47:0.645622,48:0.858563):0.232019):0.235517):0.816712,(((49:0.000001,50:0.000001):0.0804154,51:0.073458):0.667618,52:1.172820):0.417489):0.315098):1.21791):0.170642,(((16:0.000001,17:0.000001):0.169328,18:0.120770):0.137102,19:0.217414):0.632113):0.188901,20:0.594057):0.214651,15:0.748491):0.263515):0.120202):0.058311,((4:0.299890,5:0.534108):0.18772,(6:0.412835,7:0.405924):0.205554):0.0631658):0.116299):0.0451525,2:0.224849);
 927: 1 -25308.52963 -26450.46347 (0:0.193259,(1:0.092111,((3:0.321047,(((((8:0.000001,9:0.000001):0.291816,10:0.155934):0.243419,11:0.611524):0.279505,(12:0.000001,13:0.000001):0.303363):0.253488,(((((((14:0.776371,23:0.694442):0.21632,(21:0.329516,22:0.744236):0.218372):0.323527,(35:1.186421,(((((((36:0.129042,37:0.120732):0.0228524,38:0.026655):0.450599,39:0.579965):0.24381,(41:0.160678,(42:0.016530,43:0.033837):0.168294):0.55307):0.473109,40:0.835099):0.331747,(((49:0.000001,50:0.000001):0.0390896,51:0.114698):0.602315,52:1.097256):0.661633):0.186669,((44:0.828519,(45:1.111259,46:0.931602):0.416404):0.258268,(47:0.815132,48:0.831796):0.100371):0.735251):0.310435):0.926183):0.0659364,((((((24:0.127758,25:0.070690):0.183365,26:0.079570):0.0692619,27:0.092229):0.331048,(((30:0.235567,31:0.187549):0.179612,32:0.560247):0.110058,(33:0.201884,34:0.273691):0.0602622):0.248029):0.123275,28:0.665915):0.069105,29:0.472858):0.249732):0.173074,(((16:0.000001,17:0.000001):0.188343,18:0.102800):0.0723543,19:0.299604):0.492806):0.216328,20:0.578078):0.0970724,15:0.783437):0.132897):0.180706):0.0266166,((4:0.202374,5:0.405759):0.240984,(6:0.326835,7:0.300839):0.165648):0.0659882):0.118442):0.0245906,2:0.240915);
 928: 1 -27156.27388 -26455.2038 (0:0.237552,1:0.112269,(2:0.320304,((3:0.312556,((4:0.260389,5:0.431957):0.246994,(6:0.379078,7:0.387693):0.15467):0.175281):0.055626,(((((8:0.000001,9:0.000001):0.255198,10:0.190274):0.26401,11:0.630893):0.378899,(12:0.000001,13:0.000001):0.483281):0.199632,((((((14:1.623454,((21:0.293855,22:0.690562):0.244975,23:0.750961):0.262188):0.243661,(((((24:0.066290,25:0.074024):0.253578,(26:0.053889,27:0.225762):0.0407847):0.156377,28:0.856174):0.15789,29:0.711095):0.130842,(((30:0.224068,31:0.247563):0.206836,(33:0.159025,34:0.238830):0.0808278):0.101187,32:0.591472):0.237592):0.246698):0.048827,(35:1.649218,(((((((36:0.088838,37:0.120937):0.0339672,38:0.004739):0.424887,39:0.729245):0.314081,(41:0.182909,(42:0.012798,43:0.002140):0.120177):0.791423):0.379955,40:0.591291):0.390298,((((44:0.646292,45:0.792630):0.254393,46:1.117533):0.3314,48:0.859916):0.079677,47:1.022368):0.75212):0.116531,(((49:0.000001,50:0.000001):0.108032,51:0.028066):0.672367,52:1.043280):0.596891):0.519563):0.746688):0.124669,(((16:0.000001,17:0.000001):0.184707,18:0.120381):0.0912908,19:0.263545):0.485349):0.179789,20:0.518595):0.187143,15:0.646850):0.181052):0.145591):0.140429):0.0766131);
 929: 1 -26482.03806 -26456.00177 (0:0.190314,(1:0.192449,(((3:0.271794,((((8:0.000001,9:0.000001):0.331679,10:0.177956):0.423118,11:0.582356):0.150185,(12:0.000001,13:0.000001):0.496665):0.316168):0.119389,((((((14:1.225358,(21:0.470246,22:0.776714):0.311197):0.188435,23:0.589237):0.479042,(35:1.904514,((((((36:0.124244,37:0.158463):0.0326887,38:0.020295):0.426637,39:0.709529):0.159958,(41:0.196416,(42:0.023682,43:0.028394):0.0711116):0.652835):0.557955,40:0.611425):0.380614,(((44:0.672349,(45:0.789480,46:1.018969):0.437498):0.392807,(47:0.859829,48:0.909046):0.284148):0.670237,(((49:0.000001,50:0.000001):0.0656759,51:0.077873):0.684543,52:1.309176):0.403937):0.239588):0.340203):0.965522):2.05201e-06,(((((24:0.062897,25:0.091471):0.200604,26:0.080479):0.0525333,27:0.152006):0.207614,(28:0.816867,29:0.546778):0.097528):0.273195,(((30:0.295885,31:0.216528):0.14141,32:0.676798):0.0970201,(33:0.118173,34:0.243790):0.119217):0.148678):0.394351):0.261796,((((16:0.000001,17:0.000001):0.169058,18:0.051400):0.205858,19:0.091804):0.431827,20:0.515343):0.132063):0.18444,15:0.560988):0.336271):0.0359452,((4:0.245400,5:0.416725):0.234817,(6:0.441164,7:0.444696):0.167244):0.0714386):0.0936027):0.0305967,2:0.291485);
 930: 1 -26471.61203 -26456.75197 (0:0.252807,1:0.139966,(2:0.242149,((3:0.319350,(((((8:0.000001,9:0.000001):0.356379,10:0.123171):0.388439,11:0.457449):0.291648,(12:0.000001,13:0.000001):0.531481):0.136568,((((((14:1.503248,23:0.747145):0.203946,(21:0.268492,22:0.765453):0.245786):0.299612,(((35:1.747770,(((49:0.000001,50:0.000001):0.0302148,51:0.140151):0.942969,52:1.144659):0.180878):0.319892,(((((36:0.097199,38:0.049728):0.0682499,37:0.058468):0.473452,39:0.635818):0.356331,(41:0.174805,(42:0.023992,43:0.023736):0.141194):0.512751):0.483307,((((44:0.702822,45:0.800414):0.381046,46:1.040595):0.493761,48:0.741184):0.106335,47:0.623234):0.692747):0.287518):0.109356,40:0.513314):1.45556):2.86784e-06,(((((24:0.046005,25:0.125633):0.289193,26:0.035767):0.0877048,27:0.193998):0.163153,(28:0.774634,29:0.511809):0.0801267):0.322621,((((30:0.235166,31:0.235358):0.0989379,32:0.575606):0.128148,33:0.208833):0.127864,34:0.093605):0.233662):0.459356):0.117324,((((16:0.000001,17:0.000001):0.146181,18:0.100138):0.160517,19:0.188550):0.274983,20:0.370258):0.313831):0.309841,15:0.654674):0.177247):0.126218):0.0361862,((4:0.267938,5:0.411248):0.198262,(6:0.446521,7:0.384053):0.197867):0.0471399):0.11426):0.00980544);
 931: 1 -27324.40677 -26452.25336 (0:0.156763,1:0.161839,(2:0.302832,(((3:0.301788,((((8:0.000001,9:0.000001):0.187895,10:0.214637):0.284692,11:0.436055):0.334553,(12:0.000001,13:0.000001):0.482691):0.228043):0.069975,((((14:1.245812,(21:0.350496,(22:0.599118,23:0.983708):0.21748):0.456474):0.306783,(((((((24:0.109276,25:0.098004):0.232608,26:0.102926):0.0519575,27:0.185244):0.12097,28:0.861253):0.223396,29:0.707966):0.10132,(((30:0.291343,31:0.240230):0.109837,32:0.542619):0.176791,(33:0.169348,34:0.258686):0.0985147):0.146999):0.272559,(35:2.079177,(((((((36:0.094793,38:0.065352):0.108986,37:0.108204):0.44049,39:0.827644):0.226677,(41:0.135689,(42:0.011911,43:0.027074):0.137572):0.677621):0.35248,40:0.979449):0.372313,((44:0.919720,(45:0.959421,46:0.657017):0.421913):0.315167,(47:0.786889,48:0.805997):0.0676302):0.570132):0.444288,(((49:0.000001,50:0.000001):0.0176975,51:0.154502):0.910418,52:1.140137):2.43958e-06):0.418737):0.659547):0.147894):0.144975,((((16:0.000001,17:0.000001):0.193792,18:0.113564):0.0889796,19:0.289881):0.287173,20:0.478007):0.0959896):0.29888,15:0.640688):0.306752):0.0719728,((4:0.214237,5:0.356722):0.226932,(6:0.395790,7:0.532108):0.202735):0.0803707):0.0596062):0.022225);
 932: 1 -26804.0597 -26457.62497 (0:0.244027,(1:0.157727,(((3:0.168683,((((8:0.000001,9:0.000001):0.325133,10:0.166192):0.313792,11:0.528019):0.295211,(12:0.000001,13:0.000001):0.602813):0.226342):0.0879636,(((((14:1.323881,(21:0.413547,22:0.549376):0.233536):0.145445,23:0.825180):0.304435,(((35:2.874268,(((44:0.819156,45:0.863391):0.718607,46:0.786955):0.539946,(47:0.919706,48:0.906337):0.0427818):0.3477):0.23248,(((((36:0.104445,37:0.153980):0.0598984,38:0.012087):0.394486,39:0.865964):0.253861,(41:0.238170,(42:0.006543,43:0.048345):0.0817559):0.773227):0.401505,40:0.804431):0.411211):0.230536,(((49:0.000001,50:0.000001):0.137409,51:0.049935):0.649353,52:1.106502):0.464337):0.755452):0.091797,(((((16:0.000001,17:0.000001):0.160428,18:0.091705):0.145657,19:0.221438):0.378005,20:0.627292):0.184816,(((((24:0.064003,25:0.058042):0.275208,26:0.069540):0.100054,27:0.121888):0.234213,(28:1.002973,29:0.434575):0.213677):0.242824,(((30:0.316208,31:0.223093):0.147708,32:0.696781):0.0614052,(33:0.156255,34:0.247397):0.169065):0.0864002):0.392993):0.190939):0.238156,15:0.708486):0.451071):0.066092,((4:0.230297,5:0.464310):0.251861,(6:0.404492,7:0.337881):0.172992):0.103918):0.0701381):0.0165829,2:0.251612);
 933: 1 -26730.35955 -26462.114 (0:0.214487,(1:0.100190,(((4:0.296441,5:0.344306):0.285079,(6:0.389460,7:0.441330):0.149011):0.0449178,(((((8:0.000001,9:0.000001):0.313438,10:0.186297):0.335297,11:0.541219):0.213881,(12:0.000001,13:0.000001):0.635627):0.28107,(((((((14:1.258876,(21:0.350614,22:0.643871):0.207766):0.219664,23:0.986201):0.175943,(35:1.965939,((((((36:0.089297,37:0.168774):0.0506341,38:0.008481):0.567598,39:0.473669):0.34392,(41:0.162140,(42:0.011606,43:0.036396):0.13802):0.462616):0.38641,40:0.636981):0.341949,((((44:0.477591,45:0.972156):0.52639,46:1.003940):0.282333,(47:0.865593,48:0.692012):0.17724):0.506509,(((49:0.000001,50:0.000001):0.0494716,51:0.138429):0.861315,52:1.096763):0.372373):0.199449):0.360839):0.37662):0.212195,((((24:0.077326,25:0.075449):0.301847,(26:0.070795,27:0.220751):0.0436924):0.236343,(28:0.712940,29:0.605114):0.128417):0.281938,(((30:0.246766,31:0.240718):0.200121,32:0.835880):0.0630124,(33:0.175535,34:0.225986):0.076087):0.220505):0.487496):0.123472,(((16:0.000001,17:0.000001):0.133712,18:0.121788):0.117625,19:0.233278):0.383685):0.153236,20:0.431114):0.325828,15:0.694001):0.297746):0.18209):0.0607129):0.0788542,(2:0.259497,3:0.321453):0.0319122);
 934: 1 -25997.19443 -26456.72013 (0:0.218686,1:0.126159,(2:0.247528,((3:0.290874,((4:0.177524,5:0.398342):0.346334,(6:0.393980,7:0.318828):0.199376):0.066893):0.0427184,(((((8:0.000001,9:0.000001):0.174888,10:0.240042):0.32583,11:0.470695):0.229827,(12:0.000001,13:0.000001):0.511524):0.318986,((((14:1.113170,((((35:2.126802,(((49:0.000001,50:0.000001):0.0425255,51:0.094137):1.07772,52:0.859485):0.228939):0.196548,(((44:0.889637,45:0.866316):0.56618,46:0.861330):0.392467,(47:1.040901,48:0.816275):0.170759):0.784012):0.184489,((((36:0.222363,38:0.050855):0.0622863,37:0.090007):0.592386,39:0.757171):0.284124,(41:0.113393,(42:0.000002,43:0.044727):0.163881):0.700176):0.320151):0.209724,40:0.847624):0.851697):0.315221,(((21:0.334618,22:0.792827):0.320542,23:0.902009):0.379614,(((((24:0.074367,25:0.044659):0.224291,27:0.169262):0.0113753,26:0.067898):0.121361,(28:0.669362,29:0.513732):0.2346):0.316936,(((30:0.290889,31:0.290082):0.148443,32:0.662638):0.145761,(33:0.155404,34:0.329461):0.0708112):0.196075):0.313889):0.150953):0.269965,((((16:0.000001,17:0.000001):0.180937,18:0.081715):0.151685,19:0.253624):0.197623,20:0.571133):0.206843):0.158004,15:0.702568):0.369842):0.0523568):0.0824831):0.0498998);
 935: 1 -26318.86604 -26456.28941 (0:0.220151,(1:0.145196,(((3:0.205893,((((8:0.000001,9:0.000001):0.309328,10:0.187362):0.26747,11:0.472503):0.272692,(12:0.000001,13:0.000001):0.494813):0.419846):0.0584574,((((((14:1.254444,(21:0.368710,22:0.639749):0.187411):0.335349,23:1.008661):0.220767,(35:1.763215,(((((((36:0.086337,37:0.120112):0.047509,38:0.024549):0.392345,39:0.700246):0.209949,(41:0.176919,(42:0.013473,43:0.045862):0.101866):0.692469):0.496928,(((49:0.000001,50:0.000001):0.0392807,51:0.130898):1.0126,52:0.841560):0.597916):0.0406938,((44:0.849549,(45:0.904245,46:0.984731):0.374554):0.50742,(47:0.698663,48:0.777018):0.196619):0.859293):0.131701,40:0.637200):0.553095):0.671444):0.12032,((((((24:0.074315,25:0.106156):0.231339,26:0.052136):0.0492741,27:0.149373):0.178055,28:0.839451):0.168373,29:0.566027):0.136172,((((30:0.268733,31:0.235963):0.122142,32:0.471476):0.158316,33:0.199520):0.0994377,34:0.158381):0.207128):0.388222):0.104439,((((16:0.000001,17:0.000001):0.23009,18:0.070901):0.186436,19:0.270804):0.460618,20:0.451680):0.174056):0.324807,15:0.809497):0.412994):0.0555338,((4:0.304129,5:0.456657):0.24091,(6:0.406615,7:0.403211):0.149303):0.110536):0.0936003):0.0414456,2:0.261731);
 936: 2 -25678.2672 -26474.59881 (0:0.158483,(1:0.130644,2:0.252232):0.0281485,(((3:0.306325,(((((8:0.000001,9:0.000001):0.23874,10:0.232387):0.249123,11:0.603013):0.251679,(12:0.000001,13:0.000001):0.667369):0.232185,((((((14:1.175122,(21:0.188776,22:0.897794):0.256153):0.274732,23:0.685925):0.284636,((35:1.786191,(((49:0.000001,50:0.000001):0.0158093,51:0.145137):1.04142,52:0.995826):0.0956927):0.463522,((((((36:0.120667,38:0.058832):0.0974222,37:0.077940):0.473081,39:0.797221):0.370302,(41:0.132296,(42:0.019645,43:0.037470):0.129419):0.690011):0.311915,((44:0.580701,45:1.437151):0.272715,(46:1.029637,(47:0.873928,48:0.993913):0.230763):0.37054):1.15621):0.167307,40:0.546084):0.201183):1.10082):0.0776173,((((((24:0.060235,25:0.068090):0.226122,26:0.086087):0.0450474,27:0.170248):0.160429,28:0.847250):0.256149,29:0.757617):0.122591,((((30:0.244516,31:0.256802):0.241057,32:0.627540):0.208751,33:0.191159):0.0962205,34:0.121552):0.109328):0.512385):0.20503,((((16:0.000001,17:0.000001):0.196622,18:0.139264):0.14865,19:0.275700):0.274312,20:0.398029):0.251873):0.216713,15:0.789608):0.26333):0.108316):0.0556088,(4:0.210042,5:0.386119):0.25593):0.0582637,(6:0.396491,7:0.469445):0.224479):0.0375444);
 937: 1 -25438.14574 -26455.28369 (0:0.156460,1:0.133070,(2:0.193042,(3:0.334784,(((4:0.220605,5:0.426730):0.218974,(6:0.338971,7:0.308945):0.168961):0.0462144,(((((8:0.000001,9:0.000001):0.275246,10:0.175940):0.295164,11:0.447821):0.186469,(12:0.000001,13:0.000001):0.495136):0.237899,(((((14:1.005232,23:0.793369):0.300973,(21:0.555575,22:0.533904):0.256595):0.270312,(((((((24:0.062977,25:0.057089):0.240941,27:0.183383):0.0388756,26:0.033201):0.203235,28:0.739882):0.146721,29:0.551109):0.243823,(((30:0.281186,31:0.123656):0.11625,32:0.561209):0.114172,(33:0.147707,34:0.209554):0.148255):0.142096):0.313865,(35:1.428412,(((((((36:0.103181,37:0.145944):0.00743943,38:0.026432):0.480483,39:0.684199):0.314241,(41:0.190544,(42:0.002870,43:0.030201):0.115476):0.547769):0.481974,40:0.458040):0.570149,(((49:0.000001,50:0.000001):0.0623239,51:0.077503):0.831539,52:0.827223):0.430378):0.282167,(((44:0.765062,45:0.854053):0.524709,46:0.929251):0.316517,(47:1.092871,48:0.649426):0.374143):0.363846):0.750378):0.880353):0.138151):0.247441,((((16:0.000001,17:0.000001):0.130551,18:0.098928):0.123841,19:0.171596):0.231093,20:0.673407):0.175184):0.230366,15:0.511525):0.320721):0.163905):0.0534688):0.0581089):0.0246117);
 938: 1 -26376.24311 -26462.97184 (0:0.165708,1:0.140391,(2:0.227208,(((3:0.254535,(((((8:0.000001,9:0.000001):0.308338,10:0.139899):0.241432,11:0.463126):0.327378,(12:0.000001,13:0.000001):0.524788):0.139175,(((((((14:1.690803,22:0.854853):0.185968,21:0.500041):0.252402,23:0.788097):0.422055,(35:1.906637,(((((((36:0.079570,37:0.138731):0.0602542,38:0.006290):0.582061,39:0.574077):0.301365,(41:0.162348,(42:0.016360,43:0.026821):0.111869):0.745199):0.286846,(((44:0.729217,45:0.846587):0.382578,46:0.949784):0.33313,(47:0.748971,48:0.922666):0.0511433):0.956005):0.243434,40:0.820499):0.337506,(((49:0.000001,50:0.000001):0.0128103,51:0.109633):0.914621,52:0.862460):0.487815):0.291819):0.752731):2.72947e-06,(((((24:0.023235,25:0.093224):0.22926,26:0.118778):0.0589796,27:0.166759):0.156331,(28:0.772606,29:0.562205):0.0993975):0.250613,((((30:0.258260,31:0.202122):0.164901,32:0.535480):0.051085,33:0.126369):0.0897444,34:0.234291):0.169661):0.348391):0.336387,((((16:0.000001,17:0.000001):0.206449,18:0.083341):0.126117,19:0.290885):0.456994,20:0.543264):0.131667):0.332963,15:0.850771):0.203776):0.0405397):0.0141586,(6:0.393823,7:0.458907):0.153272):0.125672,(4:0.234850,5:0.401730):0.288805):0.0728101):0.0242512);
 939: 2 -27003.23982 -26465.64733 (0:0.225399,1:0.150617,(2:0.222879,((3:0.365396,(((((8:0.000001,9:0.000001):0.251931,10:0.234169):0.300677,11:0.620268):0.222621,(12:0.000001,13:0.000001):0.468343):0.342384,((((14:1.090221,(((35:1.948986,(((49:0.000001,50:0.000001):0.0205551,51:0.104815):0.923246,52:0.865474):0.168649):0.205782,(((44:0.859571,45:1.085241):0.377527,46:1.019456):0.38655,(47:0.920260,48:0.619289):0.100178):0.623052):0.275049,(((((36:0.113478,37:0.138472):0.0203518,38:0.058442):0.4192,39:0.599716):0.415374,(41:0.113239,(42:0.003939,43:0.041604):0.164487):0.521473):0.385222,40:0.702804):0.266713):0.938638):0.25771,(((21:0.367171,22:0.594826):0.314281,23:0.708071):0.306213,((((24:0.055845,25:0.079881):0.254766,(26:0.122456,27:0.152673):0.0268574):0.156161,(28:0.765939,29:0.638642):0.121203):0.189918,(((30:0.300930,31:0.217685):0.129436,32:0.590487):0.101754,(33:0.143749,34:0.260002):0.124076):0.190767):0.403296):0.0193942):0.347907,((((16:0.000001,17:0.000001):0.168762,18:0.085912):0.116355,19:0.246116):0.316007,20:0.555771):0.252348):0.0994468,15:0.637129):0.303671):0.0771441):0.0267983,((4:0.372770,5:0.378559):0.272942,(6:0.336809,7:0.470960):0.154626):0.165806):0.10493):0.0409601);
 940: 1 -26071.39255 -26462.39394 (0:0.156605,(1:0.095049,(2:0.272945,(6:0.318368,7:0.335497):0.294117):0.1032):0.092329,((3:0.257725,(((((8:0.000001,9:0.000001):0.210021,10:0.273852):0.337627,11:0.547789):0.20646,(12:0.000001,13:0.000001):0.47189):0.290611,((((((14:1.095569,(21:0.415034,22:0.590868):0.166759):0.228899,23:1.041801):0.201501,(35:1.676128,(((((36:0.108224,38:0.041337):0.0849054,37:0.093719):0.554804,(39:0.540185,(41:0.199046,(42:0.002973,43:0.044908):0.101074):0.66646):0.12858):0.670186,40:0.498057):0.660666,((((44:0.760615,45:0.765726):0.403373,46:0.842902):0.401492,(47:0.805041,48:0.666606):0.209976):0.839591,(((49:0.000001,50:0.000001):0.0805807,51:0.058661):0.886366,52:1.219123):0.223704):0.269229):0.361162):0.602538):0.0774855,(((((((24:0.056099,25:0.085228):0.266637,27:0.132445):0.0524465,26:0.036679):0.169981,28:0.747605):0.112002,29:0.526679):0.1681,32:0.708774):0.0581989,((30:0.319225,31:0.256468):0.200601,(33:0.222486,34:0.201608):0.0810714):0.0756533):0.413526):0.154983,((((16:0.000001,17:0.000001):0.134536,18:0.098967):0.0981817,19:0.196363):0.407507,20:0.426067):0.0895634):0.17945,15:0.641215):0.196925):0.184362):0.0895005,(4:0.248453,5:0.401862):0.309795):0.0935556);
 941: 1 -25704.51935 -26449.82684 (0:0.163922,1:0.233341,(2:0.297649,(((3:0.285812,((((8:0.000001,9:0.000001):0.21373,10:0.217645):0.403563,11:0.463201):0.237168,(12:0.000001,13:0.000001):0.429112):0.412628):0.0867071,((4:0.297213,5:0.361504):0.285705,(6:0.337984,7:0.423712):0.202433):0.0905173):0.0247348,(((((14:1.654944,(21:0.377170,22:0.676572):0.160091):0.114052,23:0.879408):0.328366,(((((((24:0.083587,25:0.073313):0.22667,26:0.046475):0.0349556,27:0.159327):0.166656,28:0.689391):0.200706,29:0.633871):0.105688,(((30:0.221713,31:0.231975):0.156799,32:0.681493):0.125639,(33:0.153159,34:0.268500):0.0662931):0.177567):0.523271,(35:1.165739,((((((36:0.138643,37:0.137011):0.0325756,38:0.028887):0.449254,39:0.747995):0.281322,((41:0.177030,(42:0.019518,43:0.030911):0.0966187):0.407686,(((44:0.593786,45:1.052613):0.416115,46:1.054142):0.12014,(47:0.867216,48:0.603898):0.299623):0.954473):0.308256):0.437102,40:0.715297):0.426442,(((49:0.000001,50:0.000001):0.0999955,51:0.068607):0.885218,52:0.955285):0.347673):0.442285):0.979294):0.0712073):0.0752489,((((16:0.000001,17:0.000001):0.210551,18:0.124321):0.115403,19:0.280510):0.417414,20:0.503193):0.21005):0.255976,15:0.781923):0.30094):0.133855):0.0517647);
 942: 1 -27356.64001 -26473.65066 (0:0.189466,(1:0.161515,((3:0.264255,(((((8:0.000001,9:0.000001):0.277623,10:0.149487):0.329798,11:0.583325):0.230983,(12:0.000001,13:0.000001):0.648353):0.194965,(((((14:1.597072,((21:0.432479,22:0.615370):0.366932,23:0.741223):0.259177):0.293835,(((((24:0.081573,25:0.066255):0.182208,(26:0.093885,27:0.158678):0.0683619):0.123478,28:0.854011):0.146343,29:0.596124):0.11198,(((30:0.235392,31:0.238856):0.23983,32:0.731263):0.0823285,(33:0.122356,34:0.159993):0.0969389):0.228417):0.344273):0.0849958,((((16:0.000001,17:0.000001):0.122069,18:0.117791):0.136568,19:0.189145):0.502485,20:0.549909):0.246191):0.340851,(35:1.963884,(((((36:0.084509,37:0.199413):0.0606883,38:0.002964):0.453978,(39:0.456171,(41:0.200535,(42:0.014506,43:0.032401):0.073202):0.928409):0.263471):0.655216,40:0.485840):0.633586,(((44:0.658903,(45:0.930901,46:1.054476):0.422267):0.329299,(47:0.807044,48:0.795503):0.120779):0.506998,(((49:0.000001,50:0.000001):0.0919554,51:0.046637):0.887683,52:0.974375):0.322676):0.237786):0.5208):0.811414):0.0971337,15:0.674728):0.23129):0.0980231):0.0625533,((4:0.215810,5:0.420616):0.25655,(6:0.426228,7:0.409781):0.120448):0.103369):0.0667804):0.027058,2:0.258445);
 943: 1 -26704.83622 -26459.39579 (0:0.218696,1:0.139690,(2:0.250716,((3:0.265063,(((((8:0.000001,9:0.000001):0.377604,10:0.128239):0.32584,11:0.615846):0.303168,(12:0.000001,13:0.000001):0.482724):0.195154,((((((14:1.259620,23:0.569197):0.168483,(21:0.354258,22:0.706940):0.208232):0.405162,(35:1.684465,(((((((36:0.061072,37:0.162303):0.0372327,38:0.018249):0.348412,39:0.683457):0.398279,(41:0.147126,(42:0.030064,43:0.018822):0.102019):0.526056):0.367078,40:0.793008):0.294972,(((49:0.000001,50:0.000001):0.0867367,51:0.102516):0.871724,52:0.987973):0.648869):0.123161,((44:0.492905,45:1.238648):0.620292,((46:1.146977,48:0.726740):0.0804954,47:0.832786):0.19245):0.515068):0.333775):0.933301):0.0801938,((((((24:0.068006,25:0.089389):0.0640165,28:0.881499):0.134259,26:0.048088):0.032339,27:0.136396):0.296571,29:0.553212):0.129783,(((30:0.279870,31:0.178290):0.130328,32:0.630307):0.0253172,(33:0.182486,34:0.247979):0.108399):0.138237):0.527771):0.227481,((((16:0.000001,17:0.000001):0.138711,18:0.103297):0.1263,19:0.141830):0.337299,20:0.445566):0.13364):0.292561,15:0.682188):0.187878):0.102825):0.0535743,((4:0.330625,5:0.336492):0.206572,(6:0.419850,7:0.394159):0.208447):0.133147):0.0621854):0.0252263);
 944: 1 -25993.24498 -26450.35484 (0:0.211811,1:0.155816,(2:0.311421,((3:0.277675,(((((8:0.000001,9:0.000001):0.312727,10:0.128775):0.252285,11:0.487250):0.24879,(12:0.000001,13:0.000001):0.645453):0.250381,(((((14:1.319999,23:0.710085):0.220365,(21:0.361109,22:0.860582):0.27936):0.371001,((((((24:0.060881,25:0.083313):0.226428,27:0.153854):0.0613912,26:0.050242):0.166628,(28:0.780244,29:0.523727):0.113291):0.391321,(((30:0.285250,31:0.156164):0.125968,32:0.632383):0.113875,(33:0.176955,34:0.193460):0.103679):0.183004):0.296888,(35:1.636468,((((((36:0.082124,38:0.011853):0.0785376,37:0.073731):0.385138,39:0.668158):0.348258,(41:0.178816,(42:0.016914,43:0.042062):0.0999847):0.566816):0.553841,40:0.579145):0.432502,((((44:0.743071,45:0.849397):0.693039,46:1.129053):0.50976,(47:0.765379,48:0.753015):0.234439):0.701318,(((49:0.000001,50:0.000001):0.0985458,51:0.054387):0.842882,52:0.903550):0.305183):0.260416):0.588965):0.921964):0.0259395):0.171871,((((16:0.000001,17:0.000001):0.193201,18:0.139547):0.121711,19:0.171591):0.354365,20:0.518492):0.169124):0.401146,15:0.599262):0.240039):0.14045):0.0436596,((4:0.359107,5:0.415720):0.214647,(6:0.492228,7:0.322341):0.225679):0.080365):0.114046):0.0387084);
 945: 4 -26574.25197 -26451.75468 (0:0.139551,1:0.157535,(2:0.258132,(3:0.313445,(((4:0.291433,5:0.489027):0.228409,(6:0.418693,7:0.354286):0.0773572):0.0907553,(((((8:0.000001,9:0.000001):0.33376,10:0.138260):0.450381,11:0.593315):0.260995,(12:0.000001,13:0.000001):0.527489):0.316989,((((((14:1.118091,23:0.546956):0.278157,(21:0.389867,22:0.809711):0.230894):0.240649,(((35:2.411691,(((44:1.071156,45:0.869982):0.569685,46:0.826496):0.327009,(47:0.823888,48:0.928447):0.349728):0.268018):0.318345,(((49:0.000001,50:0.000001):0.0612154,51:0.061588):0.844252,52:1.007380):0.835194):0.330358,(((((36:0.095803,37:0.175421):0.0788333,38:0.012884):0.468676,39:0.679741):0.218193,(41:0.180441,(42:0.003097,43:0.042194):0.134249):0.756555):0.345431,40:0.693103):0.232226):1.14207):2.04968e-06,(((((24:0.077729,25:0.070143):0.209198,26:0.066663):0.0553292,27:0.100805):0.327161,(28:0.860165,29:0.592401):0.144143):0.247588,(((30:0.206671,31:0.323911):0.156927,32:0.623100):0.0921031,(33:0.185065,34:0.186728):0.0812791):0.0719168):0.449492):0.143565,((((16:0.000001,17:0.000001):0.13553,18:0.086233):0.12535,19:0.168885):0.510028,20:0.416845):0.254661):0.292477,15:0.653771):0.326456):0.0880452):0.0182014):0.103241):0.023741);
 946: 1 -26332.1497 -26469.583 (0:0.196066,1:0.199279,(((2:0.241225,((((8:0.000001,9:0.000001):0.284205,10:0.213382):0.295088,11:0.530642):0.309214,((12:0.000001,13:0.000002):0.552072,(((((((14:1.543611,(21:0.248771,22:0.919868):0.22578):0.159593,23:1.010620):0.358071,(35:1.822034,((((((36:0.113865,37:0.197251):0.00799615,38:0.055018):0.483019,39:0.535716):0.31205,(41:0.196117,(42:0.002817,43:0.034050):0.113768):0.732131):0.446431,40:0.726487):0.395336,((((44:0.703683,45:1.071823):0.474463,46:0.770157):0.406584,(47:0.613469,48:0.861390):0.185788):0.750178,(((49:0.000001,50:0.000001):0.132924,51:0.031008):0.885873,52:0.938260):0.277536):0.480858):0.558972):0.794142):0.0699831,(((((24:0.059209,25:0.071704):0.252929,26:0.029962):0.0685596,27:0.125194):0.195246,(28:0.750990,29:0.579362):0.0976837):0.227472,(((30:0.232215,31:0.264235):0.131357,32:0.580314):0.166115,(33:0.184228,34:0.300003):0.0823616):0.125523):0.442125):0.191616,(((16:0.000001,17:0.000001):0.184161,18:0.165533):0.0290579,19:0.337418):0.450441):0.185469,15:0.968245):0.0745656,20:0.638783):0.158783):0.189168):0.148367):0.0868694,3:0.351524):0.0426758,((4:0.207360,5:0.469335):0.271085,(6:0.415874,7:0.479643):0.219572):0.0768825):0.049351);
 947: 1 -26177.16623 -26464.38806 (0:0.251340,1:0.160433,(2:0.198400,((3:0.259664,(((((8:0.000001,9:0.000001):0.322682,10:0.159494):0.264623,11:0.434452):0.37192,(12:0.000001,13:0.000001):0.34049):0.12089,((((((((14:1.177319,35:2.645627):0.102325,(21:0.395126,22:0.658424):0.197789):0.124368,23:0.849597):0.37883,(((((((36:0.176292,37:0.141469):0.0267212,38:0.037301):0.48314,39:0.608094):0.375107,(41:0.141165,(42:0.016496,43:0.038060):0.0965834):0.509951):0.344745,40:0.937617):0.589125,((44:0.865935,(45:0.936711,46:0.963751):0.387591):0.376251,(47:0.707968,48:0.796354):0.220516):0.576364):0.232966,(((49:0.000001,50:0.000001):0.127951,51:0.042448):0.632851,52:1.442672):0.672475):0.722895):0.35934,(((((24:0.066319,25:0.077070):0.273572,26:0.084566):0.112159,27:0.131268):0.182373,(28:0.804378,29:0.615157):0.106811):0.274545,(((30:0.292741,31:0.204961):0.139699,32:0.556058):0.0616263,(33:0.151904,34:0.316780):0.103613):0.203752):0.488409):0.12322,(((16:0.000001,17:0.000001):0.165218,18:0.119880):0.0975604,19:0.255495):0.453699):0.197221,20:0.366742):0.295785,15:0.636570):0.273405):0.115844):0.077882,((4:0.258332,5:0.367534):0.237618,(6:0.367805,7:0.380527):0.180633):0.177608):0.0903621):0.0833571);
 948: 1 -26676.46032 -26455.02375 (0:0.187877,1:0.154161,(2:0.274283,(((3:0.284864,((((8:0.000001,9:0.000001):0.240534,10:0.141014):0.286176,11:0.568129):0.249496,(12:0.000001,13:0.000001):0.572593):0.242016):0.07883,((((((((14:1.607459,22:0.564500):0.0608188,21:0.436041):0.323648,23:0.861580):0.227265,((((35:2.027625,(((49:0.000001,50:0.000001):0.0749304,51:0.081927):0.919441,52:0.908902):0.381326):0.178697,((44:0.769278,(45:0.909639,46:1.079157):0.458787):0.251296,(47:1.113314,48:0.892518):0.086379):0.356419):0.389206,((((36:0.084162,37:0.151861):0.0286045,38:0.021648):0.288278,39:0.670334):0.369164,(41:0.169710,(42:0.015286,43:0.041434):0.0787059):0.683338):0.402403):0.234183,40:0.507403):1.56594):0.129962,((((((24:0.061393,25:0.056334):0.278234,26:0.065092):0.0703329,27:0.153609):0.211834,28:0.939193):0.10663,29:0.517041):0.251749,((((30:0.180042,31:0.271817):0.0862514,32:0.611525):0.158673,33:0.141173):0.0965655,34:0.143598):0.150222):0.334191):0.192989,(((16:0.000001,17:0.000001):0.197355,18:0.136361):0.160771,19:0.251609):0.421409):0.181271,20:0.473542):0.295096,15:0.678486):0.299005):0.0360448,((4:0.233647,5:0.403614):0.271168,(6:0.306802,7:0.477195):0.211916):0.0569211):0.0752927):0.0398823);
 949: 1 -26500.58027 -26466.12984 (0:0.201516,1:0.158931,(2:0.258778,((3:0.246489,(((((8:0.000001,9:0.000001):0.337178,10:0.105260):0.281003,11:0.458655):0.325436,(12:0.000001,13:0.000001):0.54872):0.217927,((((14:1.322067,(((21:0.318321,22:0.609698):0.345663,23:0.723604):0.457072,((((35:1.604146,(((49:0.000001,50:0.000001):0.0503206,51:0.158268):0.961654,52:1.270057):0.180794):0.507209,((44:0.621619,(45:0.688610,46:1.028507):0.27635):0.207022,(47:0.757715,48:0.768331):0.407166):0.354772):0.484171,((((36:0.147443,38:0.031694):0.0538077,37:0.069524):0.524868,39:0.723044):0.310691,(41:0.113272,(42:0.009505,43:0.022108):0.176349):0.468846):0.265342):0.274755,40:0.534076):1.57007):0.203215):0.0946457,(((((24:0.065634,25:0.063347):0.195633,(26:0.065617,27:0.153236):0.0471149):0.108291,28:0.824460):0.142578,29:0.544517):0.221614,((((30:0.308596,31:0.280876):0.100689,32:0.735263):0.166908,33:0.214273):0.0831275,34:0.200243):0.128466):0.331985):0.168515,((((16:0.000001,17:0.000001):0.126331,18:0.124359):0.175465,19:0.167339):0.422368,20:0.349944):0.174661):0.492062,15:0.576911):0.266615):0.118658):0.0993775,((4:0.222363,5:0.386127):0.176251,(6:0.333080,7:0.428587):0.148348):0.0887665):0.0390374):0.0296666);
 950: 1 -25781.06468 -26461.80976 (0:0.180570,(1:0.094996,((3:0.312236,(((((8:0.000001,9:0.000001):0.285616,10:0.134283):0.294541,11:0.543791):0.194904,(12:0.000001,13:0.000001):0.479759):0.211937,((((((((14:1.478179,22:0.514589):0.124888,21:0.407893):0.208448,23:0.883379):0.243496,(((((24:0.088400,25:0.072876):0.239137,(26:0.040867,(28:0.881777,29:0.712867):0.243882):0.0610676):0.161555,27:0.052406):0.392016,32:0.603365):0.162616,((30:0.205981,31:0.218227):0.165513,(33:0.105931,34:0.184635):0.119848):0.052459):0.402321):0.0199851,(((35:1.764736,(((44:0.662188,45:0.861890):0.515111,46:0.694328):0.396128,(47:0.841020,48:1.038893):0.117013):0.475416):0.47616,(((49:0.000001,50:0.000001):0.0523505,51:0.111699):0.65584,52:1.134762):0.25778):0.323598,(((((36:0.101623,37:0.186751):0.049933,38:0.007317):0.714739,39:0.639779):0.231615,(41:0.209768,(42:0.018330,43:0.046708):0.125731):0.683162):0.41173,40:0.684163):0.316636):0.828579):0.217034,(((16:0.000001,17:0.000001):0.118564,18:0.093931):0.077145,19:0.250326):0.440201):0.0960983,20:0.478433):0.25047,15:0.663191):0.152847):0.0948692):0.0585896,((4:0.212219,5:0.348953):0.244767,(6:0.388582,7:0.345358):0.171234):0.114225):0.0872966):0.0140198,2:0.265826);
 951: 1 -26213.09003 -26452.09429 (0:0.132177,1:0.141762,(2:0.227988,((3:0.214324,(((((8:0.000001,9:0.000001):0.248472,10:0.127415):0.400995,11:0.408426):0.234754,(12:0.000001,13:0.000001):0.388203):0.219101,((((((14:1.058281,(21:0.486166,22:0.565882):0.135807):0.252795,23:0.874445):0.251315,(35:2.079870,((((((36:0.080014,37:0.169349):0.0401883,38:0.019209):0.648037,39:0.444557):0.30921,(41:0.094752,(42:0.003754,43:0.029582):0.151984):0.576821):0.49025,((((44:0.635932,(45:0.920266,46:0.979850):0.485678):0.35582,48:0.803651):0.0756846,47:1.179534):0.960733,(((49:0.000001,50:0.000001):0.0569089,51:0.072547):0.889339,52:0.888315):0.270862):0.379871):0.232778,40:0.693105):0.723046):0.324874):0.0270617,((((24:0.052422,25:0.075652):0.180768,(26:0.039532,27:0.173079):0.0637365):0.251544,(28:0.901069,29:0.528742):0.106235):0.144428,(((30:0.280815,31:0.191478):0.0869424,32:0.630336):0.0712114,(33:0.143416,34:0.237427):0.0973574):0.148598):0.361177):0.294006,((((16:0.000001,17:0.000001):0.133404,18:0.143374):0.18748,19:0.126388):0.445682,20:0.484339):0.146834):0.15514,15:0.691940):0.18849):0.120794):0.078368,(((4:0.288703,5:0.245665):0.127676,7:0.347590):0.103541,6:0.346401):0.0916):0.0974849):0.0169121);
 952: 3 -25922.05167 -26453.38244 (0:0.171233,(1:0.139217,(((3:0.288867,(((((8:0.000001,9:0.000001):0.29605,10:0.224705):0.357449,11:0.505979):0.320674,(12:0.000001,13:0.000001):0.434094):0.249153,(((((14:1.235221,(21:0.301671,22:0.588505):0.175121):0.230102,23:0.663689):0.203096,((((((24:0.080708,25:0.063521):0.248548,26:0.060841):0.0766149,27:0.103624):0.221087,(28:0.833159,29:0.656235):0.1216):0.0908415,(((30:0.428704,31:0.119514):0.107227,32:0.600767):0.104348,(33:0.187075,34:0.248268):0.0968981):0.128108):0.562522,(35:1.615693,((((((36:0.106877,37:0.183533):0.0306645,38:0.056499):0.369365,39:0.520069):0.344749,(41:0.156025,(42:0.013084,43:0.024289):0.201194):0.674058):0.532665,40:0.461241):0.354057,(((44:0.679366,(45:0.986900,46:0.812246):0.443688):0.582851,(47:0.745229,48:0.993604):0.121829):0.246891,(((49:0.000001,50:0.000001):0.0573031,51:0.111640):0.792329,52:1.230519):0.178804):0.53822):0.388938):0.816514):0.103229):0.237487,((((16:0.000001,17:0.000001):0.183192,18:0.076035):0.216723,19:0.174045):0.436289,20:0.623666):0.257947):0.203232,15:0.712335):0.285419):0.0767436):0.0119837,(4:0.173125,5:0.460914):0.314788):0.0804775,(6:0.390906,7:0.396719):0.163319):0.0796695):0.00673164,2:0.281562);
 953: 1 -26766.35361 -26451.88862 (0:0.211589,1:0.134169,(2:0.251122,(((3:0.306130,((((8:0.000001,9:0.000001):0.278283,10:0.241752):0.265223,11:0.582972):0.239096,(12:0.000001,13:0.000001):0.529651):0.245738):0.0707537,(((((((14:1.675885,22:0.647634):0.0979509,21:0.468796):0.16402,23:0.772552):0.376539,(35:1.840243,(((((((36:0.115933,37:0.135140):0.0388211,38:0.018664):0.536873,39:0.684625):0.309641,(41:0.185024,(42:0.014378,43:0.019386):0.0836915):0.49047):0.460967,40:0.575465):0.373137,(((44:0.837147,45:0.968037):0.538753,46:0.765799):0.556777,(47:0.778808,48:0.732679):0.124778):0.862096):0.261821,(((49:0.000001,50:0.000001):0.0620998,51:0.076052):1.05562,52:0.935454):0.220304):0.417721):0.438959):0.185001,(((((24:0.060765,25:0.085296):0.194699,27:0.102922):0.0733652,26:0.013083):0.202088,(28:0.748472,29:0.613739):0.153365):0.377908,(((30:0.261716,31:0.252665):0.150788,32:0.851466):0.14031,(33:0.179073,34:0.192925):0.130162):0.136179):0.383231):0.0918213,((((16:0.000001,17:0.000001):0.104349,18:0.118665):0.196535,19:0.235037):0.501567,20:0.560804):0.113752):0.278625,15:0.687773):0.317357):0.0219674,((4:0.345458,5:0.337051):0.211411,(6:0.492427,7:0.327809):0.260765):0.106023):0.0837773):0.0392612);
 954: 1 -25559.70264 -26455.02375 (0:0.162115,1:0.167263,(2:0.187258,(((3:0.254571,((((8:0.000001,9:0.000001):0.278364,10:0.193437):0.237127,11:0.638254):0.243931,(12:0.000001,13:0.000001):0.413481):0.352722):0.0354291,((((((14:0.844107,(21:0.298779,22:0.505674):0.253121):0.241285,23:0.566092):0.224452,((((35:1.686545,(((49:0.000001,50:0.000001):0.0393628,51:0.136934):0.746045,52:1.012360):0.296336):0.153788,(((44:0.839724,(45:0.820998,46:1.088868):0.317658):0.449951,48:0.886939):0.0748723,47:0.739147):0.6959):0.211889,((((36:0.087901,37:0.115907):0.0512725,38:0.037188):0.557338,39:0.558281):0.316112,(41:0.101759,(42:0.006312,43:0.026316):0.17059):0.705911):0.446401):0.316355,40:0.459690):1.59109):0.0768832,(((((24:0.072564,25:0.079158):0.268572,26:0.040179):0.0867451,27:0.160064):0.203471,(28:0.737378,29:0.478568):0.118838):0.181067,(((30:0.335657,31:0.253541):0.134723,32:0.579099):0.139748,(33:0.175016,34:0.225617):0.117531):0.12273):0.449573):0.292477,((((16:0.000001,17:0.000001):0.143927,18:0.123084):0.128755,19:0.236791):0.244965,20:0.518034):0.169702):0.114736,15:0.636414):0.341688):0.0568752,((4:0.222642,5:0.406196):0.240196,(6:0.366789,7:0.562608):0.228994):0.0510837):0.0527776):0.0238879);
 955: 1 -27003.61523 -26457.49234 (0:0.144402,(1:0.169676,((3:0.295053,(((((8:0.000001,9:0.000001):0.350278,10:0.213487):0.380817,11:0.504067):0.186237,(12:0.000001,13:0.000001):0.554121):0.195386,(((((((14:1.353610,22:0.719738):0.270836,21:0.395898):0.165651,23:0.848516):0.305612,((((35:2.286543,(((49:0.000001,50:0.000001):0.0394055,51:0.105424):0.704664,52:1.012078):0.296388):0.241291,(((44:0.810226,45:1.043398):0.399667,46:1.160700):0.377542,(47:0.719023,48:0.897756):0.227516):0.666929):0.491031,((((36:0.099923,38:0.062650):0.0759482,37:0.055093):0.745214,39:0.733292):0.134233,(41:0.100553,(42:0.009189,43:0.041012):0.19084):0.463134):0.400791):0.293477,40:0.684092):1.47331):0.0401908,((((((24:0.068930,25:0.081990):0.20648,26:0.072013):0.0479501,27:0.131862):0.169156,28:0.686577):0.184152,29:0.661465):0.223773,(((30:0.225103,31:0.198204):0.145792,32:0.573896):0.192367,(33:0.227627,34:0.180029):0.0880827):0.220224):0.283435):0.17411,((((16:0.000001,17:0.000001):0.178926,18:0.120411):0.11838,19:0.233150):0.28137,20:0.494736):0.198276):0.145239,15:0.824098):0.181557):0.134012):0.0518035,((4:0.309918,5:0.368898):0.24218,(6:0.353214,7:0.402770):0.165378):0.1259):0.118794):0.0198253,2:0.261777);
 956: 1 -27052.02051 -26462.1715 (0:0.180280,(1:0.124840,(3:0.308328,((4:0.234443,5:0.423319):0.272656,((6:0.327737,7:0.370579):0.180304,(((((8:0.000001,9:0.000001):0.398735,10:0.117813):0.277197,11:0.581546):0.197596,(12:0.000001,13:0.000001):0.505263):0.290844,(((((((14:0.923775,23:0.795529):0.326075,(21:0.455334,22:0.599574):0.198326):0.436734,(((35:1.370191,(((44:0.416448,45:0.940691):0.251702,46:0.864709):0.332954,(47:0.758724,48:0.729974):0.200152):0.782282):0.214526,(((49:0.000001,50:0.000001):0.0492751,51:0.054800):0.808191,52:1.118989):0.788692):0.208052,(((((36:0.117794,37:0.154118):0.0489663,38:0.014539):0.553013,39:0.727487):0.257363,(41:0.155760,(42:0.009401,43:0.036277):0.190051):0.508303):0.360246,40:0.710158):0.393127):0.836118):0.201974,((((((24:0.042204,25:0.106202):0.173924,28:1.002536):0.0682538,26:0.094998):0.0476749,27:0.165412):0.210353,29:0.679809):0.21375,(((30:0.278131,31:0.275384):0.211617,32:0.669249):0.131051,(33:0.198317,34:0.224015):0.0532467):0.122782):0.494593):0.161658,(((16:0.000001,17:0.000001):0.228874,18:0.080914):0.101351,19:0.272414):0.323927):0.162584,20:0.451137):0.308953,15:0.659291):0.216712):0.0717926):0.0254858):0.0434396):0.0759555):0.0196667,2:0.270219);
 957: 1 -26169.90339 -26468.23515 (0:0.180563,1:0.154692,(2:0.253170,(3:0.273285,((((4:0.298168,5:0.376349):0.188584,7:0.397859):0.103247,6:0.501965):0.0596735,(((((8:0.000001,9:0.000001):0.284414,10:0.265272):0.395386,11:0.534325):0.248885,(12:0.000001,13:0.000001):0.549186):0.202475,(((((((14:1.105227,23:0.674984):0.247229,(21:0.321478,22:0.872173):0.48852):0.254101,(35:2.269334,(((((36:0.119742,37:0.132240):0.0506402,38:0.012806):0.51921,39:0.707444):0.304462,(41:0.074575,(42:0.018577,43:0.022114):0.252609):0.547452):0.483042,(40:0.716286,(((44:0.684123,(45:0.892960,46:1.178286):0.313845):0.546646,(47:0.891361,48:0.880697):0.0479029):0.512348,(((49:0.000001,50:0.000001):0.0806873,51:0.077227):0.591323,52:1.041414):0.543568):0.431063):0.0985588):0.351723):0.630448):2.59113e-06,(((((24:0.056445,25:0.123028):0.22367,(26:0.076403,27:0.196009):0.0569795):0.200852,28:0.763933):0.0572412,29:0.560579):0.0769218,(((30:0.226278,31:0.222346):0.200002,(33:0.161910,34:0.219784):0.106787):0.0994151,32:0.731730):0.211241):0.427699):0.17869,(((16:0.000001,17:0.000001):0.154605,18:0.138627):0.100001,19:0.199015):0.44623):0.151349,20:0.696495):0.126346,15:0.730444):0.22868):0.105853):0.0300046):0.101599):0.0178954);
 958: 1 -25949.96683 -26482.87387 (0:0.174351,(1:0.138869,(((3:0.265318,((((8:0.000001,9:0.000001):0.302208,10:0.178521):0.346551,11:0.509175):0.341551,(12:0.000001,13:0.000001):0.489997):0.314248):0.108067,((4:0.175670,5:0.380693):0.280197,((((((14:1.534047,(21:0.303952,22:0.727417):0.126756):0.179905,23:0.917375):0.332389,(35:1.600582,(((((((36:0.113513,38:0.056108):0.104506,37:0.053750):0.533241,39:0.923425):0.137442,(41:0.121605,(42:0.009953,43:0.025079):0.164626):0.627232):0.579918,(((49:0.000001,50:0.000001):0.0294302,51:0.101398):0.688265,52:0.992921):0.804388):0.0693677,(44:0.661030,(((45:1.279336,46:0.826697):0.36924,47:0.921656):0.0899835,48:0.813896):0.195728):0.709006):0.192295,40:0.871083):0.224413):0.74106):2.78715e-06,((((24:0.078193,25:0.086025):0.26402,(26:0.074724,27:0.167142):0.0463062):0.253349,(28:0.740068,29:0.443492):0.171568):0.325358,((((30:0.189299,31:0.288892):0.19772,32:0.647860):0.102682,33:0.225978):0.0425582,34:0.282104):0.12685):0.53158):0.166313,((((16:0.000001,17:0.000001):0.183916,18:0.107790):0.152102,19:0.231107):0.437356,20:0.395930):0.143547):0.36912,15:0.759406):0.227881):0.0646611):0.0355077,(6:0.287713,7:0.403682):0.244828):0.0980554):0.0496617,2:0.270691);
 959: 1 -26641.46261 -26469.44408 (0:0.172966,1:0.144576,(2:0.345642,((3:0.240145,(((((8:0.000001,9:0.000001):0.235056,10:0.164811):0.400671,11:0.447910):0.358386,(12:0.000001,13:0.000001):0.621107):0.21072,((((14:1.266212,(21:0.327020,(22:0.610007,23:0.909504):0.233602):0.337192):0.368134,(((((((24:0.100647,25:0.067879):0.210975,26:0.040922):0.0749656,27:0.150661):0.127852,28:0.746096):0.166452,29:0.611930):0.174557,(((30:0.266759,31:0.261562):0.270167,(33:0.222430,34:0.267318):0.0648615):0.124604,32:0.621042):0.155432):0.217324,(35:1.973224,((((((36:0.113706,38:0.030914):0.0557039,37:0.083614):0.390333,39:0.699037):0.226492,(40:0.889972,(41:0.154508,(42:0.017401,43:0.041254):0.153069):0.745035):0.147178):0.533024,((44:0.682490,(45:0.890130,46:0.868037):0.284301):0.282448,(47:0.803136,48:0.552839):0.263502):0.66737):0.430074,(((49:0.000001,50:0.000001):0.069722,51:0.104892):0.808772,52:0.877558):0.332581):0.310729):0.935632):0.239087):0.0704592,((((16:0.000001,17:0.000001):0.267154,18:0.072756):0.159465,19:0.198315):0.309263,20:0.475434):0.199048):0.243927,15:0.631173):0.347676):0.113394):0.0561451,((4:0.230379,5:0.501723):0.286916,(6:0.369325,7:0.412558):0.122732):0.128498):0.0956891):0.0572348);
 960: 2 -26004.55727 -26455.49215 (0:0.181221,1:0.189500,(2:0.295804,((3:0.301648,(((((8:0.000001,9:0.000001):0.295292,10:0.204897):0.277335,11:0.514057):0.345218,(12:0.000001,13:0.000001):0.716785):0.271772,(((((14:1.151495,23:0.613791):0.168658,(21:0.363591,22:0.485243):0.167956):0.373353,((((((24:0.054537,25:0.076982):0.231123,26:0.086333):0.0891852,27:0.152288):0.203159,(28:0.861459,29:0.489977):0.164503):0.198088,(((30:0.298497,31:0.138136):0.0969023,32:0.700150):0.073017,(33:0.116270,34:0.232443):0.0731431):0.178824):0.379767,(35:2.103647,(((((((36:0.075342,38:0.046924):0.0514065,37:0.084725):0.504032,39:0.562453):0.15568,(41:0.121364,(42:0.003758,43:0.029125):0.177198):0.417416):0.271792,(((49:0.000001,50:0.000001):0.0559758,51:0.110672):0.781373,52:0.818775):0.758229):0.112173,((44:0.661001,(45:0.760061,46:1.136347):0.512591):0.530505,(47:0.923332,48:0.657319):0.139363):1.25686):0.16098,40:0.704127):0.874082):0.592519):0.0476164):0.237715,((((16:0.000001,17:0.000001):0.110051,18:0.135932):0.101465,19:0.166498):0.442268,20:0.365808):0.168504):0.167338,15:0.638809):0.239258):0.116686):0.0432593,((4:0.306998,5:0.441634):0.233772,(6:0.328673,7:0.403209):0.19172):0.154961):0.0566924):0.0350721);
 961: 1 -26795.57175 -26453.19232 (0:0.162416,1:0.111757,(2:0.207338,((3:0.311688,(((((8:0.000001,9:0.000001):0.352967,10:0.174707):0.312397,11:0.637159):0.258819,(12:0.000001,13:0.000001):0.496314):0.231576,((((((14:1.518666,(21:0.235390,22:0.776973):0.106897):0.176598,23:0.860578):0.36391,(35:1.857049,((((((36:0.095861,37:0.152621):0.0392697,38:0.024078):0.573989,39:0.649836):0.374621,(41:0.151383,(42:0.007966,43:0.023534):0.150998):0.613553):0.28035,(((((44:0.800489,45:0.871793):0.66294,46:0.937381):0.415476,47:0.860193):0.0576741,48:0.806812):0.651331,(((49:0.000001,50:0.000001):0.0367982,51:0.147697):0.853286,52:1.356191):0.507725):0.440144):0.148277,40:0.881655):0.61369):0.585338):0.067643,(((((24:0.061826,25:0.115674):0.220152,26:0.090057):0.0630299,27:0.148454):0.21674,(28:0.639118,29:0.541173):0.153342):0.234394,(((30:0.253283,31:0.192408):0.179644,32:0.454316):0.176405,(33:0.193468,34:0.217939):0.0713215):0.221091):0.365119):0.193456,((((16:0.000001,17:0.000001):0.0980538,18:0.159888):0.189899,19:0.234909):0.391444,20:0.531297):0.122518):0.350767,15:0.752680):0.186505):0.163894):0.0562916,((4:0.264303,5:0.350673):0.254646,(6:0.489479,7:0.384886):0.150654):0.108802):0.0450368):0.0299872);
 962: 2 -26722.49114 -26453.3611 (0:0.216967,1:0.171938,(2:0.262414,((3:0.320635,(((((8:0.000001,9:0.000001):0.304279,10:0.158611):0.426701,11:0.540447):0.195447,(12:0.000001,13:0.000001):0.494786):0.34396,((((((14:1.363593,(21:0.405309,22:0.712555):0.261167):0.169911,23:1.111848):0.259703,(35:2.095066,((((((36:0.136890,38:0.015009):0.0400252,37:0.111145):0.559237,39:0.690080):0.371675,(41:0.144797,(42:0.015968,43:0.040305):0.145573):0.533184):0.404638,((((44:0.717448,45:0.891507):0.493411,46:1.258293):0.283141,(47:0.849789,48:0.861228):0.147405):0.700404,(((49:0.000001,50:0.000001):0.0948001,51:0.082610):0.88635,52:0.857253):0.434766):0.46771):0.1576,40:0.707537):0.623892):0.822788):2.56346e-06,(((((24:0.070600,25:0.064797):0.197045,26:0.107385):0.102974,27:0.100101):0.217893,(28:0.860189,29:0.445497):0.22324):0.193408,(((30:0.243541,31:0.203406):0.152001,(33:0.136264,34:0.300221):0.0989955):0.0859003,32:0.595176):0.120836):0.507571):0.177745,((((16:0.000001,17:0.000001):0.188621,18:0.083305):0.108696,19:0.273312):0.364506,20:0.494830):0.15023):0.357374,15:0.648124):0.296289):0.0706385):0.0873325,((4:0.211746,5:0.513470):0.262688,(6:0.453373,7:0.441697):0.221589):0.0754594):0.151633):0.0368603);
 963: 1 -27204.74815 -26453.55535 (0:0.182205,((1:0.127830,((4:0.202082,5:0.371417):0.258232,(6:0.393844,7:0.511929):0.13203):0.0620108):0.039519,(3:0.289755,(((((8:0.000001,9:0.000001):0.260497,10:0.237925):0.278154,11:0.475002):0.285639,(12:0.000001,13:0.000001):0.622342):0.236404,(((((14:1.285181,(21:0.351871,22:0.734148):0.247149):0.24881,23:0.763787):0.50949,(((((((24:0.072555,25:0.069779):0.220675,26:0.051252):0.0934568,27:0.156942):0.156222,28:0.795671):0.161592,29:0.623401):0.182555,(((30:0.365599,31:0.183809):0.295391,(33:0.287013,34:0.202325):0.0969487):0.171184,32:0.701389):0.123278):0.269446,(35:1.851120,(((((((36:0.129011,37:0.170596):0.0609408,38:0.028262):0.556699,39:0.905432):0.350917,(41:0.197513,(42:0.009688,43:0.022490):0.120069):0.507587):0.409975,40:0.928388):0.290694,(((44:0.630754,45:1.128226):0.519679,46:0.844215):0.133204,(47:0.944976,48:1.127975):0.163562):0.724985):0.338776,(((49:0.000001,50:0.000001):0.0377196,51:0.130886):1.03407,52:0.872811):0.271331):0.532299):0.836443):0.256208):0.0598695,((((16:0.000001,17:0.000001):0.211259,18:0.131781):0.210015,19:0.233016):0.328723,20:0.624606):0.193522):0.23071,15:0.874530):0.186286):0.165621):0.0957086):0.0382811,2:0.266545);
 964: 1 -26099.81424 -26461.24987 (0:0.196657,1:0.213083,(2:0.318644,(((3:0.351357,((((8:0.000001,9:0.000001):0.395307,10:0.114990):0.344669,11:0.661167):0.193185,(12:0.000001,13:0.000001):0.658833):0.209054):0.0709971,((((((((14:1.584848,22:0.650620):0.183476,21:0.264106):0.388331,23:0.738958):0.531382,((((((24:0.107030,25:0.089144):0.292216,26:0.055416):0.045153,27:0.098501):0.263125,28:0.984254):0.138323,29:0.628541):0.338416,((((30:0.279786,31:0.188811):0.244649,32:0.595307):0.0411606,33:0.167798):0.137276,34:0.120868):0.144624):0.537774):0.207848,(((16:0.000001,17:0.000001):0.181508,18:0.168571):0.136371,19:0.243558):0.397414):0.0932411,(35:2.227685,(((((((36:0.092150,37:0.141749):0.0310495,38:0.030701):0.541366,39:0.553836):0.0958858,(41:0.089331,(42:0.015949,43:0.032428):0.17826):0.569705):0.374659,((44:0.840651,(45:1.017177,46:0.941021):0.453469):0.422333,(47:0.902239,48:0.729795):0.130083):0.623349):0.210149,(((49:0.000001,50:0.000001):0.0567233,51:0.100221):0.627272,52:1.100943):0.665062):0.077605,40:0.548306):0.432167):0.802745):0.10402,20:0.359093):0.372309,15:0.696070):0.19988):0.0255135,((4:0.275641,5:0.343742):0.341412,(6:0.438677,7:0.531964):0.123932):0.0968081):0.0694584):0.0208036);
 965: 1 -26474.09303 -26459.5678 (0:0.203309,1:0.159018,(2:0.227105,(((3:0.320086,((((8:0.000001,9:0.000001):0.261327,10:0.155778):0.343979,11:0.460058):0.217224,(12:0.000001,13:0.000001):0.634696):0.21552):0.0425524,(((((14:1.242684,23:0.796945):0.145265,(21:0.280052,22:0.757733):0.324407):0.377675,(((((24:0.041590,25:0.083431):0.222301,(26:0.093025,27:0.231935):0.0474845):0.105784,(28:0.680865,29:0.713166):0.0830376):0.213195,(((30:0.267079,31:0.215152):0.13763,32:0.609039):0.143911,(33:0.222625,34:0.240973):0.0871803):0.168768):0.403964,((35:1.718393,(((49:0.000001,50:0.000001):0.0463005,51:0.148751):0.829144,52:1.061663):0.138492):0.419118,(((((36:0.107133,37:0.173890):0.0674922,38:0.017233):0.561167,39:0.756096):0.295168,((41:0.158314,(42:0.019017,43:0.038393):0.129082):0.508718,((44:0.646096,(45:0.872790,46:0.820151):0.283837):0.184686,(47:0.600361,48:0.755530):0.196888):0.69651):0.267398):0.266876,40:0.605590):0.390165):1.09668):0.0411303):0.103966,((((16:0.000001,17:0.000001):0.136437,18:0.145821):0.0608974,19:0.259914):0.34113,20:0.507526):0.154923):0.363069,15:0.699995):0.196472):0.0627976,((4:0.395831,5:0.307140):0.19608,(6:0.430056,7:0.452310):0.11267):0.0709605):0.121055):0.0196157);
 966: 1 -25657.12037 -26456.51358 (0:0.252161,(1:0.141885,((3:0.334649,(((((8:0.000001,9:0.000001):0.267067,10:0.189746):0.288164,11:0.488395):0.294858,(12:0.000001,13:0.000001):0.597009):0.202196,((((((14:1.072845,(21:0.350099,22:0.610836):0.210447):0.221584,23:1.035220):0.238987,(35:1.834033,((((((36:0.079199,37:0.140143):0.0292003,38:0.020283):0.43666,39:0.742625):0.361926,(41:0.142884,(42:0.012424,43:0.032989):0.170831):0.706905):0.371942,((((44:0.761414,45:0.718339):0.428524,46:0.858672):0.54976,(47:0.747034,48:0.933831):0.114755):0.804563,(((49:0.000001,50:0.000001):0.0478086,51:0.117566):0.985472,52:1.103316):0.37626):0.282701):0.103641,40:0.515558):0.577822):0.73659):0.0108759,(((((((24:0.070312,25:0.074490):0.193083,(26:0.074881,27:0.184104):0.0409733):0.142143,28:0.690115):0.172456,29:0.485924):0.229345,32:0.635930):0.11037,(33:0.202669,34:0.230732):0.0867744):0.127605,(30:0.222636,31:0.231203):0.0819646):0.549174):0.246212,((((16:0.000001,17:0.000001):0.132954,18:0.140707):0.0932619,19:0.194743):0.377191,20:0.391338):0.104315):0.301474,15:0.794044):0.290315):0.110398):0.0506245,((4:0.234971,5:0.559493):0.186546,(6:0.387309,7:0.542866):0.213638):0.105385):0.062964):0.0369,2:0.277970);
 967: 1 -26406.67804 -26467.42805 (0:0.152282,(1:0.132243,((((4:0.256113,5:0.372773):0.161147,7:0.364356):0.0985478,6:0.472847):0.0852717,(((((8:0.000001,9:0.000001):0.317603,10:0.158954):0.192193,11:0.608832):0.193221,(12:0.000001,13:0.000001):0.637582):0.254925,((((((14:1.505803,(21:0.360647,22:0.546430):0.0629368):0.195482,23:1.031409):0.404367,((((16:0.000001,17:0.000001):0.158538,18:0.153213):0.195035,19:0.189779):0.291179,(((((24:0.098093,25:0.064270):0.249555,26:0.017707):0.0732027,27:0.133422):0.172597,(28:0.726735,29:0.464586):0.208276):0.225119,((((30:0.233162,31:0.220606):0.182767,32:0.648672):0.192898,33:0.106975):0.102315,34:0.163278):0.163076):0.51702):0.127492):0.0061124,(35:2.165249,(((((((36:0.084618,37:0.122443):0.0330993,38:0.013255):0.560911,39:0.781845):0.280844,(41:0.154350,(42:0.015972,43:0.043077):0.15868):0.609749):0.172708,40:0.749081):0.479398,(((49:0.000001,50:0.000001):2.26477e-06,51:0.133694):0.849253,52:0.921063):0.366752):0.143361,(((44:0.640282,45:0.698228):0.609489,46:0.789262):0.31684,(47:0.983772,48:1.065218):0.0729653):0.632429):0.356432):0.723347):0.181391,20:0.553491):0.229855,15:0.679325):0.297023):0.111945):0.0640221):0.0331075,(2:0.237788,3:0.274030):0.0403228);
 968: 5 -26406.58277 -26449.80005 (0:0.191716,(1:0.143416,((3:0.245751,(((((8:0.000001,9:0.000001):0.270622,10:0.163047):0.25354,11:0.523152):0.202055,(12:0.000001,13:0.000001):0.441466):0.160517,((((((14:1.516903,(21:0.278311,22:0.841981):0.208125):0.23726,23:0.832539):0.424414,(35:1.955348,((((((36:0.094179,37:0.150978):0.0313582,38:0.035146):0.607613,39:0.518585):0.224479,(41:0.154793,(42:0.006979,43:0.051792):0.132426):0.85578):0.668907,40:0.690036):0.31898,(((44:1.261155,(45:1.183172,46:0.811466):0.387386):0.266527,(47:0.753288,48:0.620343):0.177224):0.650823,(((49:0.000001,50:0.000001):0.0553038,51:0.101189):0.776971,52:0.985629):0.380628):0.38837):0.397829):0.921034):0.00626435,((((24:0.038092,25:0.079388):0.199434,(26:0.064202,27:0.223334):0.0497698):0.112386,(28:0.645869,29:0.615824):0.114968):0.314341,((((30:0.253365,31:0.234492):0.155462,32:0.532182):0.134888,33:0.198323):0.0839701,34:0.218589):0.117942):0.359025):0.111865,((((16:0.000001,17:0.000001):0.160342,18:0.073929):0.0947878,19:0.221095):0.17398,20:0.532323):0.115937):0.438648,15:0.582060):0.167367):0.0893215):0.0475056,((4:0.268530,5:0.308401):0.198357,(6:0.429047,7:0.351184):0.132825):0.0659946):0.0636452):0.014815,2:0.263115);
 969: 1 -26423.45563 -26458.30038 (0:0.251051,(1:0.170214,(((3:0.270219,((((8:0.000001,9:0.000001):0.314219,10:0.229497):0.30134,11:0.549167):0.156539,(12:0.000001,13:0.000001):0.532394):0.304829):0.112175,(((((((14:1.053530,23:0.553012):0.124406,(21:0.378697,22:0.568951):0.449803):0.495982,((((((24:0.061945,25:0.067207):0.148452,28:0.865178):0.10303,26:0.062826):0.119181,27:0.077894):0.256719,29:0.679599):0.122006,(((30:0.258705,31:0.196482):0.245733,33:0.187096):0.0622305,(32:0.625566,34:0.184783):0.0914675):0.154735):0.397459):0.217948,(((16:0.000001,17:0.000001):0.186684,18:0.121017):0.11107,19:0.205741):0.260458):0.172281,20:0.565808):0.174483,(35:2.030437,(((((((36:0.085218,37:0.132351):0.0173022,38:0.044981):0.689426,39:0.565596):0.320896,(41:0.081394,(42:0.016863,43:0.021230):0.190408):0.526831):0.285185,40:0.592351):0.531613,(((44:0.880578,45:0.977678):0.291519,46:1.039131):0.344365,(47:0.654078,48:0.874235):0.286727):0.441045):0.212491,(((49:0.000001,50:0.000001):0.0430062,51:0.127077):0.744146,52:0.852245):0.42728):0.477949):0.615772):0.0949969,15:0.480829):0.514385):0.0520264,((4:0.243535,5:0.447392):0.222338,(6:0.298139,7:0.448748):0.216258):0.0737835):0.105178):0.0459023,2:0.234052);
 970: 2 -25547.04187 -26449.59471 (0:0.188697,(1:0.153850,((3:0.222668,(((((8:0.000001,9:0.000001):0.263522,10:0.140204):0.251483,11:0.522039):0.274037,(12:0.000001,13:0.000001):0.518573):0.116697,(((((14:1.077261,(21:0.398010,22:0.641603):0.244635):0.177417,23:0.842697):0.231251,((((((24:0.038498,25:0.073431):0.217015,26:0.062206):0.0919728,27:0.145191):0.175551,(28:0.711998,29:0.381049):0.154681):0.101879,(((30:0.271590,31:0.200410):0.0821161,32:0.520935):0.119595,(33:0.160291,34:0.206610):0.0851648):0.190293):0.428648,(((35:1.826202,(((44:0.553934,45:0.792819):0.521153,46:0.921426):0.273868,(47:0.700587,48:0.861923):0.151716):0.454477):0.31134,(((49:0.000001,50:0.000001):0.0963722,51:0.097223):0.961413,52:1.268890):0.266301):0.313043,(((((36:0.086875,37:0.144131):0.0438926,38:0.018853):0.413979,39:0.662749):0.322171,(41:0.161940,(42:0.019564,43:0.016116):0.210961):0.513908):0.598625,40:0.456010):0.33158):1.27022):2.03435e-06):0.220694,((((16:0.000001,17:0.000001):0.214787,18:0.075288):0.12461,19:0.205712):0.339111,20:0.479836):0.234392):0.291358,15:0.775970):0.232491):0.0616804):0.0580453,((4:0.250917,5:0.395162):0.201087,(6:0.397817,7:0.416213):0.153409):0.0732847):0.0652402):0.0224739,2:0.213280);
 971: 1 -26279.71438 -26449.96524 (0:0.183130,(1:0.174277,((3:0.349479,(((((8:0.000001,9:0.000001):0.301895,10:0.192427):0.306474,11:0.560465):0.147058,(12:0.000001,13:0.000001):0.570097):0.188742,((((((14:1.059893,21:0.320409):0.0526788,22:0.643218):0.209059,23:0.640788):0.18876,((((((24:0.137786,25:0.064541):0.243883,26:0.063697):0.0802355,27:0.146544):0.150082,(28:0.766486,29:0.526295):0.260956):0.185757,(((30:0.245377,31:0.232481):0.202358,(33:0.104731,34:0.272743):0.0860808):0.1033,32:0.586001):0.169202):0.465226,(35:1.500057,(((((((36:0.115854,38:0.056637):0.133185,37:0.065873):0.49353,39:0.814621):0.147268,(41:0.189441,(42:0.013802,43:0.041347):0.0794828):0.76832):0.354876,40:0.608575):0.371824,(((49:0.000001,50:0.000001):0.0419348,51:0.091134):0.904776,52:1.027595):0.468317):0.196734,(((44:0.663522,45:0.909113):0.478695,46:0.893679):0.259183,(47:0.790790,48:0.850961):0.112802):0.647502):0.302756):0.34158):0.169486):0.382577,15:0.581126):0.159995,((((16:0.000001,17:0.000001):0.203245,18:0.120895):0.198907,19:0.205835):0.390409,20:0.311341):0.224084):0.32648):0.0546851):0.0405279,((4:0.210280,5:0.331805):0.221433,(6:0.387623,7:0.376634):0.162171):0.0926269):0.107338):0.0256377,2:0.323035);
 972: 1 -26302.20885 -26458.19049 (0:0.239933,(1:0.159582,(((3:0.304277,((((8:0.000001,9:0.000001):0.274227,10:0.135805):0.382353,11:0.500078):0.20846,(12:0.000001,13:0.000001):0.52618):0.201249):0.0651272,(((((14:1.293286,(21:0.237090,22:1.090368):0.377506):0.0957023,23:0.880228):0.224208,((((((24:0.043462,25:0.042935):0.244013,26:0.073223):0.0610535,27:0.177948):0.186392,(28:0.778430,29:0.628940):0.149646):0.248146,(((30:0.218282,31:0.269961):0.27246,(33:0.169427,34:0.237015):0.0514207):0.155066,32:0.613244):0.0989272):0.517879,(35:2.127457,(((((((36:0.112307,37:0.147700):0.0519684,38:0.026614):0.443375,39:0.662752):0.40501,(41:0.171623,(42:0.022482,43:0.028213):0.104135):0.507737):0.436209,((44:0.666893,(45:0.805597,46:1.126108):0.29042):0.442489,(47:0.859306,48:0.718135):0.0444819):0.687487):0.182617,40:0.918615):0.316725,(((49:0.000001,50:0.000001):0.0900276,51:0.065573):0.854165,52:0.848619):0.48969):0.43295):0.758523):0.0674531):0.213582,((((16:0.000001,17:0.000001):0.136372,18:0.091388):0.123271,19:0.179996):0.407625,20:0.549335):0.214084):0.308087,15:0.671728):0.262646):0.0772945,((4:0.322743,5:0.315339):0.203149,(6:0.381214,7:0.455939):0.0878741):0.15123):0.0943478):0.0346854,2:0.229936);
 973: 1 -26094.06803 -26473.14228 (0:0.205486,1:0.093078,(2:0.267278,(((3:0.297630,((((8:0.000002,9:0.000002):0.26653,10:0.180998):0.287285,11:0.544753):0.241084,(12:0.000002,13:0.000002):0.460847):0.280002):0.0303455,((((14:1.399382,(21:0.307277,(22:0.460312,23:0.922845):0.209153):0.337096):0.0970497,(35:1.523095,(((((((36:0.110515,38:0.032832):0.0460377,37:0.050302):0.419484,39:0.592685):0.261911,(41:0.105159,(42:0.008684,43:0.037726):0.163261):0.604509):0.409626,40:0.701689):0.345727,(((49:0.000002,50:0.000002):0.089375,51:0.075073):0.801795,52:0.937621):0.47219):0.0534308,(44:1.010944,((45:1.200246,46:0.659256):0.377103,(47:0.987830,48:0.691638):0.240147):0.114919):0.67447):0.310955):0.789238):0.179295,(((((16:0.000002,17:0.000002):0.118228,18:0.094075):0.100299,19:0.187692):0.321524,(((((24:0.040931,25:0.062014):0.17081,(26:0.075091,(28:0.862990,29:0.522716):0.253174):0.0589055):0.0807283,27:0.047680):0.4517,32:0.515975):0.0591761,((30:0.177541,31:0.262253):0.233119,(33:0.221140,34:0.245961):0.0415962):0.0862512):0.577425):0.209204,20:0.343440):0.178563):0.392873,15:0.626359):0.339032):0.0698089,((4:0.249559,5:0.308549):0.267811,(6:0.426648,7:0.359951):0.117226):0.0991354):0.0920474):0.0426371);
 974: 3 -26381.07988 -26465.6955 (0:0.182612,(1:0.096161,((3:0.289968,(((((8:0.000001,9:0.000001):0.279859,10:0.181303):0.202651,11:0.462874):0.301422,(12:0.000001,13:0.000001):0.4838):0.174509,((((((14:1.012190,(21:0.401491,22:0.740158):0.251538):0.181673,23:0.666139):0.253119,(((35:2.693216,(((44:0.898320,45:0.791951):0.596162,46:0.750927):0.346813,(47:0.882398,48:0.863737):0.254567):0.471704):0.177423,(((49:0.000001,50:0.000001):0.068414,51:0.073852):0.668809,52:1.167817):0.549917):0.299949,(((((36:0.112107,37:0.155793):0.0491471,38:0.047764):0.584909,39:0.718329):0.209314,(41:0.115606,(42:0.023791,43:0.034046):0.144791):0.575731):0.392301,40:0.787203):0.285421):0.862323):0.0461577,(((((24:0.061553,25:0.060560):0.268723,26:0.041984):0.0675864,27:0.089206):0.299971,(((30:0.229941,31:0.242565):0.182944,32:0.714764):0.103506,(33:0.232662,34:0.283642):0.0834976):0.233114):0.117937,(28:0.734945,29:0.575032):0.169556):0.429905):0.209717,((((16:0.000001,17:0.000001):0.206257,18:0.129830):0.0741874,19:0.232550):0.405259,20:0.574500):0.187017):0.280847,15:0.786398):0.258512):0.0631851):0.0698363,((4:0.266008,5:0.308008):0.232304,(6:0.347708,7:0.316278):0.0946366):0.0855006):0.0919379):0.0215065,2:0.262647);
 975: 1 -26159.72407 -26458.70906 (0:0.171816,1:0.192933,(2:0.208020,((3:0.240884,(((((8:0.000001,9:0.000001):0.270392,10:0.238510):0.243693,11:0.568641):0.284206,(12:0.000001,13:0.000001):0.565843):0.251481,(((((14:1.179075,(21:0.455255,22:0.913135):0.216767):0.191764,23:0.784191):0.44441,((((((24:0.063410,25:0.060809):0.170278,(26:0.112273,27:0.180800):0.0427249):0.27221,28:0.721591):0.268578,29:0.524501):0.154326,((((30:0.146707,31:0.246663):0.145961,32:0.642470):0.0905564,33:0.153461):0.110194,34:0.153943):0.354049):0.33274,(35:1.565458,(((((((36:0.132634,37:0.169424):0.0344539,38:0.029943):0.575917,39:0.518276):0.398372,(41:0.149354,(42:0.011842,43:0.037360):0.196319):0.562982):0.397848,40:0.530473):0.308644,(((44:0.615013,45:0.838193):0.227533,46:1.154274):0.357679,(47:0.752663,48:0.877339):0.158026):0.689624):0.165402,(((49:0.000001,50:0.000001):0.0681323,51:0.140701):0.640105,52:1.083720):0.347143):0.516242):0.67441):0.0296084):0.220705,((((16:0.000001,17:0.000001):0.185534,18:0.108023):0.101973,19:0.204959):0.423689,20:0.508109):0.13251):0.286111,15:0.694159):0.147939):0.069014):0.0787598,((4:0.214901,5:0.462695):0.220865,(6:0.360162,7:0.424020):0.231626):0.0679129):0.0767957):0.0337153);
 976: 2 -26670.16674 -26464.17806 (0:0.161096,1:0.142654,(2:0.256143,((3:0.312801,(((((8:0.000001,9:0.000001):0.260994,10:0.116501):0.322658,11:0.628826):0.255325,(12:0.000001,13:0.000001):0.530456):0.222689,((((((14:1.127559,23:0.736181):0.127327,(21:0.298905,22:0.626472):0.349966):0.376233,((35:2.209459,(((49:0.000001,50:0.000001):0.0687407,51:0.123494):0.765663,52:0.940631):0.342958):0.312893,((((((36:0.100440,38:0.049379):0.114879,37:0.060363):0.506562,39:0.630608):0.305148,(41:0.133859,(42:0.011277,43:0.029856):0.148986):0.634619):0.557235,40:0.781705):0.294324,(((44:0.958042,(45:1.188939,46:0.849392):0.353401):0.5616,48:0.824962):2.6299e-06,47:0.845128):0.801034):0.135435):1.28925):2.29135e-06,(((((24:0.059926,25:0.055363):0.157491,(26:0.113927,27:0.123430):0.0457978):0.107903,28:1.000242):0.206556,29:0.707669):0.139284,(((30:0.312687,31:0.201902):0.155209,32:0.559472):0.145788,(33:0.184976,34:0.161269):0.0723563):0.125123):0.465244):0.3161,((((16:0.000001,17:0.000001):0.113821,18:0.075220):0.163079,19:0.198740):0.362777,20:0.502726):0.139808):0.129809,15:0.722571):0.319667):0.134035):0.0654216,((4:0.246529,5:0.518948):0.18688,(6:0.344277,7:0.441980):0.253289):0.156192):0.0488774):0.0385465);
 977: 1 -25102.40354 -26468.01863 (0:0.173828,(1:0.071629,((((4:0.230737,5:0.360034):0.216603,7:0.352754):0.0437315,6:0.379530):0.07032,(((((8:0.000001,9:0.000001):0.274623,10:0.185593):0.263719,11:0.604717):0.265897,(12:0.000001,13:0.000001):0.434969):0.1898,(((((14:1.175879,(21:0.288877,22:0.738886):0.0828708):0.174986,23:0.754846):0.28552,(((((24:0.063625,25:0.055715):0.144695,(26:0.048875,27:0.105571):0.0289099):0.118296,(28:0.677708,29:0.614964):0.156941):0.23628,((((30:0.254323,31:0.241511):0.181551,32:0.654072):0.136977,33:0.187484):0.107277,34:0.191347):0.154169):0.356486,(35:1.406011,((((((36:0.139429,38:0.036681):0.0982587,37:0.115036):0.776525,39:0.640850):0.223994,(40:0.898146,(41:0.126875,(42:0.008871,43:0.030899):0.187354):0.592275):0.119116):0.735884,(((49:0.000001,50:0.000001):0.0330584,51:0.093880):0.703778,52:1.213562):0.133476):0.148624,(((44:0.638846,45:0.949579):0.348415,46:0.599895):0.238033,(47:0.730465,48:0.833729):0.270502):0.491583):0.255781):1.2084):0.0467828):0.164699,((((16:0.000001,17:0.000001):0.12312,18:0.095560):0.129978,19:0.137367):0.382241,20:0.613433):0.13578):0.215129,15:0.598815):0.368318):0.0892461):0.0548698):0.088608,(2:0.185817,3:0.226871):0.0605422);
 978: 1 -26711.40066 -26453.87328 (0:0.241615,(1:0.145535,(((3:0.284317,((((8:0.000001,9:0.000001):0.199617,10:0.196944):0.378225,11:0.471601):0.275505,(12:0.000001,13:0.000001):0.585847):0.398174):0.0630082,((((((14:1.163527,(21:0.425206,22:0.533314):0.191648):0.302153,23:0.779049):0.191747,(35:1.799855,((((((36:0.116852,37:0.133331):0.0784847,38:0.006499):0.379622,39:0.973459):0.327767,(41:0.181313,(42:0.015901,43:0.024631):0.141088):0.736084):0.587795,40:0.636855):0.211149,((((44:0.669812,45:0.993579):0.386533,46:1.119833):0.312532,(47:0.894817,48:0.992199):0.333501):0.50112,(((49:0.000001,50:0.000001):0.0825125,51:0.075202):1.0876,52:1.103332):0.684914):0.226357):0.326925):0.699002):0.179965,(((((24:0.038933,25:0.072802):0.308966,26:0.035988):0.0400732,27:0.120163):0.199726,(28:0.888545,29:0.599362):0.155995):0.191919,(((30:0.302456,31:0.151761):0.309386,(33:0.144290,34:0.270069):0.0677935):0.0986508,32:0.669826):0.179096):0.553816):0.169697,((((16:0.000001,17:0.000001):0.136693,18:0.145282):0.131567,19:0.287865):0.260866,20:0.714536):0.159161):0.354644,15:0.571368):0.38188):0.0590166,((4:0.293523,5:0.364574):0.271593,(6:0.441742,7:0.467428):0.184559):0.100051):0.109042):0.0193514,2:0.267066);
 979: 2 -25780.52287 -26455.94093 (0:0.214202,1:0.116434,(2:0.229508,((3:0.316698,((4:0.322376,5:0.345625):0.155225,(6:0.329879,7:0.373172):0.195541):0.0999876):0.0348561,(((((8:0.000001,9:0.000001):0.300121,10:0.160902):0.246817,11:0.592729):0.24351,(12:0.000001,13:0.000001):0.515011):0.180094,(((((((14:1.442658,(21:0.333322,22:0.622572):0.201759):0.272834,23:1.040928):0.136565,((((24:0.076750,25:0.104986):0.158845,(26:0.045088,27:0.187947):0.0406965):0.169043,(28:0.701814,29:0.408374):0.178373):0.197416,(((30:0.249199,31:0.275526):0.170141,(33:0.203291,34:0.257535):0.0983391):0.0657356,32:0.545294):0.194641):0.424716):0.0411589,(35:1.570585,((((((36:0.162865,38:0.047129):0.0458189,37:0.098880):0.476276,39:0.658713):0.196268,(41:0.153859,(42:0.007567,43:0.030327):0.14436):0.617765):0.560779,40:0.761559):0.304414,((((44:0.607152,(45:0.865940,46:0.929773):0.202535):0.321996,48:0.786891):0.0727937,47:0.800523):0.589758,(((49:0.000001,50:0.000001):0.0733397,51:0.091072):0.70203,52:1.314369):0.431908):0.197621):0.496009):0.688677):0.186826,(((16:0.000001,17:0.000001):0.124356,18:0.078627):0.0855099,19:0.191463):0.337028):0.18594,20:0.488926):0.318112,15:0.693229):0.204031):0.15232):0.0451832):0.0452239);
 980: 1 -25947.17264 -26468.93196 (0:0.223077,(1:0.117801,(((3:0.253124,((((8:0.000001,9:0.000001):0.228557,10:0.202638):0.271089,11:0.416236):0.233679,(12:0.000001,13:0.000001):0.571669):0.318124):0.0322492,((((((14:1.617784,22:0.681057):0.168856,21:0.433339):0.345822,23:1.073510):0.38002,((((((24:0.055873,25:0.110128):0.240216,26:0.094790):0.0605657,27:0.176991):0.150665,28:0.867530):0.167801,29:0.596890):0.327055,(((30:0.218763,31:0.245982):0.200564,32:0.711736):0.056009,(33:0.218748,34:0.202787):0.108341):0.121788):0.430424):0.224236,((((16:0.000001,17:0.000001):0.170913,18:0.123450):0.233693,19:0.199356):0.34536,20:0.552180):0.195542):0.300508,(15:0.573314,(35:1.359836,(((((((36:0.091024,37:0.163332):0.0594972,38:0.011737):0.538239,39:0.636836):0.166391,((41:0.342672,42:0.004424):0.0325982,43:0.009589):0.96507):0.435049,40:0.767017):0.359675,((((44:0.788674,45:1.049188):0.429018,46:0.990300):0.350166,48:0.891616):0.0505325,47:0.926746):0.74375):0.133399,(((49:0.000001,50:0.000001):0.0955015,51:0.096364):0.60995,52:1.153463):0.211172):0.354219):1.22783):0.329853):0.294666):0.0562284,((4:0.190500,5:0.417553):0.217652,(6:0.350690,7:0.388174):0.163859):0.0785989):0.059011):0.0549966,2:0.255173);
 981: 1 -26319.84873 -26465.27172 (0:0.199954,1:0.176631,(2:0.316261,((3:0.268420,(((((8:0.000001,9:0.000001):0.256857,10:0.216051):0.224816,11:0.589174):0.359758,(12:0.000001,13:0.000001):0.572057):0.231582,((((((14:1.235393,(21:0.490172,22:0.582771):0.0612363):0.323717,23:0.920470):0.410941,(35:1.901234,((((((36:0.073467,37:0.157715):0.0417103,38:0.033308):0.586405,39:0.706715):0.264327,(41:0.151254,(42:0.009042,43:0.032816):0.139824):0.49763):0.416943,((((44:0.485262,(45:0.798731,46:1.460299):0.379427):0.509589,(47:0.989086,48:0.690909):0.115701):0.542025,((49:0.000001,50:0.000001):0.0857405,51:0.072737):0.8834):0.235939,52:0.988867):0.434986):0.226124,40:0.744355):0.373439):0.868303):2.04153e-06,(((((24:0.053754,25:0.049409):0.170834,26:0.058785):0.0312632,(28:0.722601,29:0.581475):0.211447):0.107271,27:0.106559):0.352655,((30:0.241623,(31:0.198639,32:0.665532):0.0566776):0.207731,(33:0.164775,34:0.217910):0.0765179):0.129907):0.37617):0.355435,((((16:0.000001,17:0.000001):0.116694,18:0.117827):0.205241,19:0.168051):0.347477,20:0.413844):0.17526):0.382795,15:0.687682):0.23099):0.0567341):0.0231263,((4:0.287960,5:0.340494):0.297679,(6:0.330534,7:0.388891):0.2358):0.0629179):0.0713408):0.091848);
 982: 1 -26366.29388 -26465.08792 (0:0.220251,1:0.189349,(2:0.218340,(((3:0.241812,(4:0.221588,5:0.373143):0.336642):0.00989744,(((((8:0.000001,9:0.000001):0.299505,10:0.138655):0.228241,11:0.450767):0.197651,(12:0.000001,13:0.000001):0.494934):0.247998,(((((14:1.220231,(21:0.392307,22:0.607634):0.141396):0.0942731,23:0.909314):0.363619,(((((16:0.000001,17:0.000001):0.155245,18:0.103887):0.181052,19:0.204852):0.285386,20:0.620977):0.28075,((((((24:0.047339,25:0.084186):0.230644,27:0.169782):0.0504935,26:0.000003):0.201746,28:0.730400):0.109581,29:0.482834):0.108645,(((30:0.273200,31:0.207890):0.166796,32:0.581044):0.0896353,(33:0.203874,34:0.235963):0.0928241):0.268365):0.33929):0.112101):0.184364,(((35:1.798887,52:1.024217):2.08286e-06,((49:0.000001,50:0.000001):2.27158e-06,51:0.151493):1.13089):0.410869,((((((36:0.128396,37:0.126104):0.0355939,38:0.037593):0.471564,39:0.627411):0.496964,(41:0.166934,(42:0.011442,43:0.015080):0.108748):0.428665):0.385296,40:0.917170):0.353573,((44:0.812791,(45:0.861418,46:0.836634):0.363773):0.266603,(47:0.786105,48:0.664100):0.0781051):0.654787):0.15723):0.942656):0.112808,15:0.669016):0.262332):0.076331):0.09115,(6:0.330558,7:0.370498):0.218284):0.0735623):0.0291231);
 983: 1 -27273.11198 -26453.25125 (0:0.229295,1:0.126712,(2:0.219249,((3:0.353411,(((((8:0.000001,9:0.000001):0.268071,10:0.190880):0.293256,11:0.549455):0.171538,(12:0.000001,13:0.000001):0.710756):0.284916,((((((14:1.225189,(21:0.477751,22:0.545736):0.23413):0.317633,23:0.710237):0.425121,(((35:2.106877,(((44:0.544603,45:1.134388):0.521065,46:1.097999):0.200208,(47:1.026940,48:0.751774):0.0882016):0.642162):0.209614,(((49:0.000001,50:0.000001):0.0510742,51:0.100106):0.829066,52:0.927555):0.174783):0.406097,(((((36:0.129567,38:0.054481):0.0753126,37:0.029756):0.614914,39:0.796559):0.159662,(41:0.111904,(42:0.017023,43:0.034416):0.201199):0.688159):0.548384,40:0.540382):0.361774):1.32566):0.0195455,(((((24:0.061031,25:0.075719):0.190588,26:0.078082):0.0518536,27:0.135005):0.200934,(28:0.563226,29:0.577189):0.104843):0.21366,(((30:0.252279,31:0.277138):0.110132,32:0.652534):0.175608,(33:0.147301,34:0.237977):0.0866973):0.205539):0.345984):0.105488,((((16:0.000001,17:0.000001):0.201814,18:0.137427):0.109469,19:0.210886):0.356555,20:0.576653):0.181598):0.202527,15:0.849384):0.311144):0.0165817):0.0743421,((4:0.350641,5:0.418101):0.201628,(6:0.389855,7:0.448474):0.13298):0.0493256):0.0845365):0.0617335);
 984: 1 -26506.21526 -26467.43964 (0:0.203322,(1:0.132342,((3:0.209946,(((((8:0.000001,9:0.000001):0.266948,10:0.253184):0.232862,11:0.561418):0.287499,(12:0.000001,13:0.000001):0.441148):0.262417,(((((((14:1.476418,(21:0.444495,22:0.604137):0.175002):0.305566,23:0.756447):0.400107,(((((24:0.083721,25:0.068308):0.281929,26:0.070901):0.0552208,27:0.160492):0.114413,(28:0.615363,29:0.555067):0.218902):0.286784,(((30:0.263211,31:0.244386):0.293965,(33:0.122611,34:0.249115):0.0780004):0.108543,32:0.608219):0.105613):0.369826):0.0294068,(((35:1.967675,(((44:0.487840,45:0.985936):0.364219,(47:0.954065,48:0.879567):0.288161):0.343194,46:0.825269):0.503876):0.261181,(((49:0.000001,50:0.000001):0.065179,51:0.109848):0.896955,52:1.278029):0.39239):0.47866,(((((36:0.126223,37:0.158376):0.0451503,38:0.030101):0.39781,39:0.987247):0.102408,(41:0.116769,(42:0.006621,43:0.034341):0.189241):0.966369):0.417526,40:0.706892):0.221893):1.11929):0.185438,(((16:0.000001,17:0.000001):0.146066,18:0.123872):0.201136,19:0.209564):0.399898):0.200432,20:0.486173):0.291632,15:0.663872):0.197866):0.0715049):0.0515143,((4:0.272063,5:0.482065):0.136791,(6:0.544372,7:0.413426):0.190477):0.12629):0.0559923):0.012277,2:0.230631);
 985: 1 -25893.12928 -26449.57476 (0:0.201832,(1:0.155893,(((3:0.283271,((((8:0.000001,9:0.000001):0.269343,10:0.117974):0.299182,11:0.390184):0.245919,(12:0.000001,13:0.000001):0.439459):0.286459):0.0416978,((((14:1.041221,((21:0.358710,22:0.508746):0.165264,23:1.151488):0.372123):0.28172,((((((24:0.065566,25:0.057023):0.281447,26:0.060144):0.0426142,27:0.174891):0.105032,(28:0.691978,29:0.571521):0.189988):0.208792,(((30:0.271107,31:0.179704):0.135472,32:0.563616):0.115129,(33:0.151032,34:0.237829):0.0624282):0.182307):0.474637,(35:1.752411,(((((((36:0.096814,37:0.151708):0.0753575,38:0.000002):0.530764,39:0.786137):0.362304,40:0.954949):0.222295,(41:0.147812,(42:0.006912,43:0.021079):0.134882):0.493214):0.328656,(((44:0.944383,45:0.859878):0.505335,46:0.822944):0.360689,(47:0.645622,48:1.009270):0.313662):0.531599):0.392798,(((49:0.000001,50:0.000001):0.0617116,51:0.114749):0.685949,52:0.754304):0.116459):0.755299):0.533989):0.0484901):0.195903,((((16:0.000001,17:0.000001):0.153634,18:0.082024):0.135662,19:0.255342):0.384808,20:0.511283):0.13549):0.283337,15:0.663138):0.359053):0.0321353,((4:0.233818,5:0.403808):0.189729,(6:0.364727,7:0.498050):0.19959):0.132566):0.0904216):0.053522,2:0.247110);
 986: 1 -27373.22768 -26459.58183 (0:0.163914,(1:0.135044,((3:0.333186,(((4:0.330802,5:0.409558):0.25664,7:0.421223):0.0832313,6:0.454755):0.0773254):0.0407204,(((((8:0.000001,9:0.000001):0.229032,10:0.244189):0.220323,11:0.559428):0.257615,(12:0.000001,13:0.000001):0.664683):0.276953,((((14:1.069543,(((35:1.745778,(((49:0.000001,50:0.000001):0.0781517,51:0.055543):0.666915,52:1.069216):0.237321):0.286648,(((44:0.805153,45:0.878770):0.445816,46:0.846742):0.312509,(47:0.949782,48:0.772841):0.111443):0.551093):0.168636,(((((36:0.129714,37:0.157328):0.0270195,38:0.023197):0.501367,39:0.610438):0.241612,(41:0.122666,(42:0.003685,43:0.032349):0.209593):0.887785):0.449474,40:0.677576):0.46996):0.933484):0.186255,(((21:0.284367,22:0.829425):0.359411,23:0.902757):0.414588,((((24:0.052245,25:0.055678):0.189359,(26:0.091203,27:0.160499):0.0553593):0.0998268,(28:0.788365,29:0.596975):0.179319):0.245217,(((30:0.270092,31:0.253439):0.244055,32:0.731971):0.0805502,(33:0.147928,34:0.255661):0.0777834):0.142898):0.384128):0.0182026):0.130465,((((16:0.000001,17:0.000001):0.165673,18:0.076386):0.179136,19:0.200825):0.364164,20:0.459156):0.273483):0.159187,15:0.618924):0.286237):0.0988647):0.0891063):0.0421807,2:0.242108);
 987: 1 -26484.1458 -26450.5517 (0:0.198778,1:0.156975,(2:0.298234,((3:0.380225,((((8:0.000001,9:0.000001):0.282222,10:0.202707):0.323116,11:0.529380):0.378948,((12:0.000001,13:0.000001):0.506798,((((((14:1.499566,23:0.737706):0.236388,(21:0.263413,22:0.681796):0.429363):0.165431,((((24:0.064242,25:0.031598):0.200603,(26:0.074903,27:0.162979):0.0340421):0.163923,(28:0.722868,29:0.501850):0.215858):0.205007,(((30:0.268236,31:0.211779):0.128622,32:0.686579):0.183836,(33:0.229506,34:0.187816):0.0992194):0.24502):0.447169):0.0655592,(35:2.148616,((((((36:0.089331,37:0.101746):0.0372226,38:0.009265):0.669722,39:0.728204):0.327291,(41:0.113552,(42:0.004781,43:0.050116):0.165859):0.537401):0.512101,40:0.804181):0.436251,((((44:0.708959,45:0.966014):0.396414,46:0.962829):0.227692,(47:1.032358,48:0.677005):0.323973):0.821138,(((49:0.000001,50:0.000001):0.0848752,51:0.074598):0.870688,52:0.968819):0.476036):0.242699):0.729358):0.674521):0.179221,((((16:0.000001,17:0.000001):0.16264,18:0.130850):0.0998712,19:0.256593):0.252397,20:0.654130):0.227855):0.22922,15:0.756062):0.222751):0.157397):0.309933):0.0426412,((4:0.311070,5:0.485959):0.198359,(6:0.487676,7:0.479513):0.231954):0.0862802):0.125837):0.0216601);
 988: 2 -26201.44924 -26465.62687 (0:0.179842,1:0.181541,(2:0.287423,((3:0.224360,(((((8:0.000001,9:0.000001):0.259988,10:0.185909):0.307239,11:0.411379):0.218194,(12:0.000001,13:0.000001):0.465167):0.226404,(((((14:1.342972,(21:0.427935,22:0.763127):0.144897):0.149113,23:1.045896):0.207099,(((((((24:0.071685,25:0.092360):0.0995014,28:1.075475):0.0943459,26:0.047920):0.105054,27:0.087397):0.309915,(((30:0.259262,31:0.215327):0.174959,(33:0.125442,34:0.200194):0.097944):0.099842,32:0.553699):0.139253):0.219444,29:0.509172):0.416787,(35:1.389792,(((((((36:0.107315,37:0.173902):0.0483429,38:0.015672):0.427053,39:0.704671):0.26358,(41:0.148999,(42:0.010468,43:0.024962):0.128348):0.65488):0.40645,40:0.523969):0.462938,(((49:0.000001,50:0.000001):0.0525419,51:0.092940):1.11879,52:0.979698):0.231712):0.164126,(((44:0.795932,45:0.908181):0.507432,46:0.716576):0.245121,(47:0.899366,48:0.766622):0.0769545):0.799215):0.462268):0.946187):0.0899745):0.222919,((((16:0.000001,17:0.000001):0.142847,18:0.137585):0.176992,19:0.144391):0.452585,20:0.357691):0.157757):0.116589,15:0.715557):0.268281):0.155653):0.079085,((4:0.272293,5:0.414484):0.219725,(6:0.447091,7:0.362246):0.160117):0.115591):0.0797024):0.0264311);
 989: 1 -25742.96934 -26458.21879 (0:0.187890,(1:0.070034,((3:0.308066,((4:0.311605,5:0.303327):0.201508,(6:0.349940,7:0.346301):0.157911):0.0658497):0.0309456,(((((8:0.000001,9:0.000001):0.294983,10:0.253482):0.156606,11:0.570290):0.339767,(12:0.000001,13:0.000001):0.45988):0.123525,((((((14:1.005880,(21:0.438841,22:0.734776):0.107665):0.174242,23:0.567882):0.426784,(((((24:0.075680,25:0.041332):0.279195,26:0.031819):0.059677,27:0.121164):0.272467,(28:0.743281,29:0.528334):0.120005):0.160703,(((30:0.308357,31:0.190222):0.0801178,32:0.651316):0.0543782,(33:0.129908,34:0.316273):0.0867451):0.157351):0.515823):0.183816,(((16:0.000001,17:0.000001):0.0726672,18:0.173732):0.13662,19:0.147658):0.332533):0.180138,20:0.356338):0.154194,(15:0.433666,((35:1.729030,(((49:0.000001,50:0.000001):0.0642099,51:0.064718):1.1954,52:0.861364):0.113698):0.205877,(((((36:0.151384,37:0.135211):0.0556835,38:0.010090):0.364182,39:0.701961):0.38737,((41:0.150268,(42:0.011272,43:0.044927):0.14774):0.42822,(((44:0.685592,45:0.837458):0.562037,46:0.820182):0.319708,(47:0.907528,48:0.628808):0.0640851):0.811128):0.240766):0.246577,40:0.667887):0.393058):1.07894):0.496517):0.241188):0.173834):0.0582382):0.0253671,2:0.210742);
 990: 1 -26952.95755 -26463.67909 (0:0.150984,((1:0.135319,(((4:0.331321,5:0.409538):0.272301,7:0.427602):0.10036,6:0.520112):0.108321):0.0645912,2:0.283690):0.0574209,(3:0.206449,(((((8:0.000001,9:0.000001):0.362445,10:0.162992):0.281019,11:0.510230):0.283976,(12:0.000001,13:0.000001):0.580998):0.246716,(((((((14:1.414677,22:0.711458):0.161526,21:0.278057):0.216165,23:0.917688):0.301069,(((35:2.212064,(((49:0.000001,50:0.000001):0.0586732,51:0.144748):0.660726,52:1.162262):0.395506):0.57924,(((((36:0.126538,38:0.058403):0.0690884,37:0.107323):0.485135,39:0.643209):0.444983,(41:0.163401,(42:0.013293,43:0.010005):0.113859):0.581419):0.457837,((44:0.927849,(45:1.101549,46:1.325677):0.422755):0.42257,(47:0.762967,48:0.918999):0.128126):0.767992):0.149677):0.182321,40:0.665463):1.25844):0.195562,(((((24:0.082310,25:0.077152):0.141072,(26:0.061220,27:0.160643):0.0738463):0.218216,28:0.790706):0.131097,29:0.460503):0.130523,(((30:0.263865,31:0.230479):0.256251,32:0.633189):0.0538383,(33:0.305747,34:0.128238):0.163951):0.224724):0.44738):0.14721,((((16:0.000001,17:0.000001):0.16215,18:0.128807):0.152073,19:0.294678):0.520317,20:0.483743):0.201757):0.0991847,15:0.804611):0.266269):0.122154):0.12693);
 991: 1 -26044.72583 -26461.74665 (0:0.197171,(1:0.126845,(((3:0.291739,(((((8:0.000001,9:0.000001):0.296175,10:0.196552):0.318209,11:0.497339):0.365375,(12:0.000001,13:0.000001):0.565717):0.23651,((((14:1.378466,((21:0.318336,22:0.836431):0.0937524,23:1.012036):0.413657):0.306952,(((((24:0.061555,25:0.063831):0.229595,26:0.056540):0.048235,27:0.117232):0.178307,(28:0.567458,29:0.721527):0.168829):0.288681,((((30:0.311010,31:0.274141):0.113189,32:0.652996):0.101139,34:0.276061):0.0543594,33:0.153300):0.140335):0.423323):0.0569179,(((((16:0.000001,17:0.000001):0.162389,18:0.099344):0.0916399,19:0.226523):0.464643,20:0.374053):0.0655069,(((35:1.408355,(((44:0.881307,45:0.797560):0.284546,46:0.893324):0.297534,(47:0.792637,48:1.024821):0.0967808):0.653543):0.13866,(((49:0.000001,50:0.000001):0.0473945,51:0.106726):0.991651,52:1.027378):0.43484):0.332001,(((((36:0.135151,37:0.150543):0.0242455,38:0.018792):0.505901,39:0.772250):0.312655,(41:0.163346,(42:0.013614,43:0.022418):0.169278):0.63002):0.412539,40:0.834722):0.217176):1.07632):0.183729):0.226513,15:0.607704):0.161567):0.0803907):0.0548804,(6:0.376934,7:0.406624):0.222744):0.055989,(4:0.324366,5:0.411021):0.133259):0.0881236):0.0160031,2:0.251412);
 992: 1 -27214.44579 -26461.85389 (0:0.179484,(1:0.212348,((3:0.262768,((((8:0.000001,9:0.000001):0.252517,10:0.130888):0.42765,(11:0.600415,(12:0.000001,13:0.000001):0.551061):0.174724):0.390376,((((((14:1.220102,(((35:1.588240,(((44:0.724569,45:1.176749):0.366849,(47:0.896752,48:0.942216):0.236532):0.271095,46:0.833858):0.565582):0.327336,(((49:0.000001,50:0.000001):0.0432043,51:0.128128):1.04888,52:1.012622):0.422839):0.216893,(((((36:0.105446,38:0.035067):0.0808731,37:0.049422):0.511381,(41:0.108983,(42:0.019035,43:0.028254):0.16596):0.686887):0.113364,39:0.660465):0.42611,40:0.759642):0.345394):1.07765):0.428039,((21:0.388113,22:0.705708):0.312334,23:0.715610):0.517752):0.163247,((((((24:0.068655,25:0.045819):0.107161,28:0.734443):0.150586,26:0.045564):0.0653528,27:0.105026):0.307917,29:0.683292):0.16499,(((30:0.295373,31:0.163255):0.16377,32:0.694621):0.115093,(33:0.091276,34:0.250287):0.0678927):0.145744):0.518436):0.202884,(((16:0.000001,17:0.000001):0.155912,18:0.070211):0.174714,19:0.181245):0.550633):0.19927,20:0.563574):0.266055,15:0.723810):0.280484):0.0629877):0.0273316,((4:0.184983,5:0.475465):0.147013,(6:0.412251,7:0.411110):0.228528):0.104134):0.104097):0.0222567,2:0.221216);
 993: 1 -24757.58206 -26459.86294 (0:0.248711,1:0.168753,(2:0.205162,(((3:0.193571,((((8:0.000001,9:0.000001):0.458733,10:0.113742):0.317088,11:0.482884):0.152197,(12:0.000001,13:0.000001):0.469547):0.206895):0.0747126,((((((((14:0.876469,23:0.769479):0.286741,22:0.682177):0.0747348,21:0.348627):0.323508,((((35:1.870116,(((49:0.000001,50:0.000001):0.0314429,51:0.124121):0.587263,52:1.091664):0.228276):0.561579,((((36:0.080246,38:0.065830):0.0713366,37:0.064421):0.475078,39:0.526977):0.151925,(41:0.157798,(42:0.016138,43:0.038493):0.146586):0.623547):0.304216):0.142218,((((44:0.627988,45:0.764845):0.400833,46:0.976550):0.302773,48:0.711075):0.0117846,47:0.764606):0.894938):0.206925,40:0.580394):1.36382):0.214498,((((24:0.065635,25:0.065780):0.188575,(26:0.045884,27:0.161685):0.0481478):0.189721,(28:0.727116,29:0.455489):0.132243):0.215739,(((30:0.207283,31:0.220154):0.138418,32:0.598921):0.0674962,(33:0.194588,34:0.186856):0.0869137):0.236984):0.290647):0.108915,(((16:0.000001,17:0.000001):0.122892,18:0.084731):0.0924979,19:0.282009):0.273863):0.215972,20:0.630019):0.175189,15:0.760433):0.161637):0.0296386,((4:0.239008,5:0.309885):0.250167,(6:0.351212,7:0.341118):0.147552):0.0977413):0.0635255):0.0264572);
 994: 1 -26577.92292 -26473.43619 (0:0.161362,1:0.139998,(2:0.262713,(((3:0.245981,((((8:0.000002,9:0.000002):0.269815,10:0.119259):0.302278,11:0.453273):0.239844,(12:0.000002,13:0.000002):0.652205):0.288179):0.0497357,((((((14:1.371550,(21:0.399317,22:0.506849):0.100486):0.285331,23:0.748269):0.425717,((((16:0.000002,17:0.000002):0.182406,18:0.109029):0.0729068,19:0.301362):0.237518,((((24:0.081740,25:0.075597):0.246244,(26:0.057765,(28:0.679665,29:0.612185):0.246196):0.02522):0.0827316,27:0.106926):0.314453,(((30:0.177534,31:0.266025):0.186472,(33:0.153790,34:0.257796):0.0841131):0.106555,32:0.719610):0.112948):0.566481):0.189779):0.0287694,(35:1.598767,(((((((36:0.102910,38:0.054664):0.0833444,37:0.069818):0.522066,39:0.825050):0.305253,(41:0.237182,(42:0.003459,43:0.014680):0.0944507):0.532212):0.272012,(((44:0.456443,45:1.115304):0.519018,46:1.022115):0.251513,(47:0.742899,48:0.893818):0.0718776):0.532319):0.176056,40:0.868741):0.178932,(((49:0.000002,50:0.000002):0.100351,51:0.041443):0.596658,52:0.967326):0.555927):0.565667):0.489441):0.171885,20:0.540404):0.373719,15:0.621286):0.36412):0.0125802,((4:0.271243,5:0.325984):0.234483,(6:0.352493,7:0.355874):0.1428):0.103243):0.137603):0.0484394);
 995: 1 -26599.97503 -26453.40707 (0:0.206400,(1:0.176814,((3:0.333690,(((((8:0.000001,9:0.000001):0.348753,10:0.104455):0.291199,11:0.670291):0.180992,(12:0.000001,13:0.000001):0.652436):0.161104,((((((14:1.207234,23:0.553802):0.248409,(21:0.315914,22:0.684966):0.179082):0.40394,((((24:0.077889,25:0.031809):0.157156,(26:0.066881,27:0.146215):0.0450674):0.149477,(28:0.777961,29:0.568081):0.138364):0.194826,((((30:0.237276,31:0.300715):0.125602,32:0.584697):0.131299,33:0.184947):0.0453564,34:0.114848):0.26449):0.416453):0.0414062,(((35:3.490545,(((49:0.000001,50:0.000001):0.0591055,51:0.144061):0.663968,52:0.832570):0.092579):0.370638,(((44:0.537887,45:0.791481):0.342883,46:1.074169):0.401389,(47:0.681190,48:0.864410):0.222363):0.392139):0.566877,(((((36:0.118792,37:0.136938):0.0322867,38:0.009998):0.546554,39:0.642597):0.2198,(41:0.109138,(42:0.024198,43:0.025411):0.171984):0.498961):0.501415,40:0.663000):0.240032):0.980712):0.148824,((((16:0.000001,17:0.000001):0.130767,18:0.116290):0.130771,19:0.185434):0.569439,20:0.471029):0.190391):0.211313,15:0.765520):0.233706):0.0678888):0.0526832,((4:0.283527,5:0.383160):0.20667,(6:0.400576,7:0.327739):0.0956487):0.133658):0.107195):0.00448895,2:0.261888);
 996: 1 -26727.29894 -26455.78711 (0:0.194565,1:0.179140,(2:0.222298,((3:0.200432,(((((8:0.000001,9:0.000001):0.313249,10:0.132471):0.26322,11:0.488390):0.22201,(12:0.000001,13:0.000001):0.573294):0.205999,((((((14:1.653328,(21:0.355260,22:0.906950):0.164397):0.194501,23:0.782788):0.35956,(((35:1.853710,(((44:0.902997,45:0.890344):0.369098,46:1.035505):0.203871,(47:0.832688,48:0.753843):0.424935):0.479273):0.38391,(((((36:0.058380,38:0.053066):0.0951579,37:0.064153):0.453456,39:0.716847):0.243647,(41:0.110052,(42:0.011147,43:0.016117):0.144175):0.489477):0.402419,(((49:0.000001,50:0.000001):0.0407034,51:0.110872):0.926376,52:0.944900):0.643431):0.123684):0.172359,40:0.681432):1.2133):2.21924e-06,((((((24:0.059867,25:0.075994):0.194149,27:0.180187):0.0657506,26:0.061292):0.166947,28:0.806076):0.142085,29:0.593075):0.106279,(((30:0.235128,31:0.229085):0.166003,32:0.801331):0.0932979,(33:0.282768,34:0.253732):0.0751426):0.268639):0.398085):0.0684991,((((16:0.000001,17:0.000001):0.184019,18:0.128948):0.148583,19:0.239587):0.33631,20:0.604960):0.188601):0.185584,15:0.773396):0.276112):0.122353):0.0672792,((4:0.261033,5:0.470278):0.173457,(6:0.397862,7:0.446058):0.201892):0.156578):0.0963938):0.0383045);
 997: 3 -25971.7508 -26461.77367 (0:0.148289,1:0.151146,(2:0.210635,(((3:0.366095,(((((8:0.000001,9:0.000001):0.261986,10:0.181230):0.303171,11:0.458356):0.233721,(12:0.000001,13:0.000001):0.434401):0.235436,((((((14:1.421133,(21:0.357622,22:0.867901):0.195302):0.120609,23:1.028969):0.0594574,(((35:1.745277,(((49:0.000001,50:0.000001):0.0682724,51:0.082404):0.752168,52:0.923148):0.377831):0.10645,((44:0.959262,(47:1.069570,48:0.618071):0.28606):0.200085,(45:0.900636,46:0.780017):0.27312):0.703057):0.351948,(((((36:0.133378,37:0.157265):0.0381816,38:0.030509):0.452194,39:0.788270):0.393127,(41:0.083424,(42:0.018893,43:0.020852):0.200531):0.66012):0.541267,40:0.564224):0.339417):0.911166):0.0745365,(((((24:0.061528,25:0.043285):0.259664,26:0.037466):0.0792503,27:0.100709):0.1419,(28:0.804755,29:0.578998):0.164208):0.146104,(((30:0.311053,31:0.175859):0.0939642,32:0.513176):0.0820071,(33:0.199240,34:0.232335):0.0939746):0.141236):0.556592):0.154468,((((16:0.000001,17:0.000001):0.120869,18:0.089468):0.136776,19:0.182362):0.428439,20:0.623918):0.20061):0.183989,15:0.700693):0.297047):0.101574):0.0650544,((4:0.212640,5:0.320169):0.214545,7:0.389064):0.129732):0.0481038,6:0.436384):0.107601):0.0515217);
 998: 2 -26205.91825 -26455.29789 (0:0.155963,(1:0.194989,((3:0.300100,((((8:0.000001,9:0.000001):0.264463,10:0.242015):0.295135,(11:0.449352,(12:0.000001,13:0.000001):0.618592):0.122571):0.270258,((((((14:0.906473,23:0.791181):0.226316,22:0.573061):0.105242,21:0.400706):0.363213,((((((24:0.066109,25:0.060990):0.28636,26:0.028377):0.0899312,27:0.121251):0.225858,(28:0.769298,29:0.447906):0.15671):0.164742,(((30:0.232265,31:0.169892):0.163159,32:0.716404):0.137929,(33:0.117068,34:0.163880):0.0932193):0.128055):0.500132,(35:1.545055,(((((((36:0.101149,37:0.108794):0.0436602,38:0.008763):0.555861,39:0.636295):0.233255,(41:0.150198,(42:0.000002,43:0.024424):0.117877):0.514853):0.26916,40:0.862350):0.336249,(((49:0.000001,50:0.000001):0.0858954,51:0.036303):1.02336,52:0.852636):0.409959):0.10414,(((44:0.665764,45:0.924662):0.507202,(47:0.997284,48:0.846857):0.40744):0.235291,46:0.821963):0.543208):0.416062):0.734422):0.118383):0.13813,((((16:0.000001,17:0.000001):0.17385,18:0.083344):0.187444,19:0.146545):0.34407,20:0.533802):0.210969):0.193118,15:0.552722):0.256424):0.0810662):0.048575,((4:0.292098,5:0.455344):0.163621,(6:0.417329,7:0.442574):0.243251):0.0855015):0.12217):0.0296611,2:0.315502);
 999: 1 -25838.70455 -26483.39219 (0:0.186733,((1:0.127686,(((4:0.284104,5:0.463180):0.186935,(6:0.362090,7:0.362315):0.115309):0.0590475,(((((8:0.000001,9:0.000001):0.281684,10:0.168957):0.253011,11:0.544464):0.224831,(12:0.000001,13:0.000001):0.54263):0.194382,(((((((14:1.211303,23:0.637021):0.164423,22:0.803211):0.161284,21:0.428940):0.228943,(35:1.703417,(((((((36:0.131961,37:0.166922):0.0457982,38:0.030681):0.425947,39:0.718875):0.292094,(41:0.181767,(42:0.010082,43:0.028259):0.117035):0.530673):0.264424,40:0.579340):0.485505,(((49:0.000001,50:0.000001):0.0575294,51:0.071099):0.773568,52:0.964630):0.431545):0.16526,((44:0.796685,(47:0.765538,48:0.854947):0.332441):0.302362,(45:1.188973,46:0.682480):0.297981):0.31154):0.526219):0.570141):0.118007,(((((24:0.054301,25:0.050572):0.228712,26:0.057852):0.0711764,27:0.130490):0.169055,(28:0.611514,29:0.556428):0.143698):0.292358,(((30:0.264854,31:0.216191):0.160265,(33:0.095433,34:0.261917):0.121551):0.0265066,32:0.568507):0.140101):0.441368):0.304692,((((16:0.000001,17:0.000001):0.113369,18:0.087857):0.128967,19:0.144327):0.455347,20:0.427553):0.196409):0.163965,15:0.654638):0.151281):0.108273):0.0378173):0.0829751,2:0.176624):0.0504449,3:0.336381);
 boot_splits_size: 1
 logl_cutoff: -26499.70579
 refined_samples: 999
UFBootSplit0:
 000: 1 35 36 37 38 39 41 42 43 49 50 51 52
 001: 1 32 34
 002: 2 0 1 3 4 5 6 7
 003: 1 35 44 45 46 47 48 52
 004: 1000 8 9
 005: 1 14 36 37 38 39 40 41 42 43 44 45 46 47 48 49 50 51 52
 006: 996 8 9 10
 007: 1 35 36 37 38 39 40 41 42 43 49 50 51 52
 008: 969 8 9 10 11
 009: 1 24 25 26 27 28 29 35 36 37 38 39 40 41 42 43 44 45 46 47 48 49 50 51 52
 010: 1 1 7
 011: 1000 12 13
 012: 987 8 9 10 11 12 13
 013: 144 3 8 9 10 11 12 13
 014: 1 22 23 35 36 37 38 39 40 41 42 43 44 45 46 47 48 49 50 51 52
 015: 1 22 35 36 37 38 39 40 41 42 43 44 45 46 47 48 49 50 51 52
 016: 4 14 35
 017: 1 22 36 37 38 39 40 41 42 43 44 45 46 47 48 49 50 51 52
 018: 1 14 22 35
 019: 2 35 45 46
 020: 1 16 17 19
 021: 4 21 23
 022: 14 14 21 22 23 35
 023: 1 40 44 45 46 47 48
 024: 1 44 48
 025: 755 36 37
 026: 1 26 27 28 29
 027: 998 36 37 38
 028: 1 36 37 38 39 40 41 42 43 44 45 46 47 48 49 50 51
 029: 956 36 37 38 39
 030: 1 30 31 34
 031: 2 14 15 16 17 18 19 20 21 22 23 24 25 26 27 28 29 30 31 32 33 34
 032: 1 20 35
 033: 994 42 43
 034: 1000 41 42 43
 035: 940 36 37 38 39 41 42 43
 036: 1 0 1 2 3 4 5 6 7 8 9 10 11 12 13 15 20 35
 037: 694 36 37 38 39 40 41 42 43
 038: 1 0 1 2 3 4 5 6 7 8 9 10 11 12 13 15 16 17 18 19 20 35
 039: 2 16 17 18 19 20 21 22 23 24 25 26 27 28 29 30 31 32 33 34
 040: 622 44 45
 041: 1 23 36 37 38 39 40 41 42 43 44 45 46 47 48 49 50 51 52
 042: 907 44 45 46
 043: 1 14 16 17 18 19
 044: 1 0 2 3 4 5 6 7
 045: 836 47 48
 046: 993 44 45 46 47 48
 047: 1 38 39
 048: 2 0 1 2 3 4 5 6 7 8 9 10 11 12 13 15 16 17 18 19 20 21 22 23
 049: 1000 49 50
 050: 2 46 48
 051: 993 49 50 51
 052: 2 35 36 37 38 39 41 42 43 44 45 46 47 48
 053: 940 49 50 51 52
 054: 307 44 45 46 47 48 49 50 51 52
 055: 702 36 37 38 39 40 41 42 43 44 45 46 47 48 49 50 51 52
 056: 480 14 21 22 23 35 36 37 38 39 40 41 42 43 44 45 46 47 48 49 50 51 52
 057: 1 24 28
 058: 2 29 30 31 33 34
 059: 999 24 25
 060: 1 24 25 26 27 28 32
 061: 536 24 25 26
 062: 2 18 19
 063: 868 24 25 26 27
 064: 2 1 2 4 5
 065: 312 24 25 26 27 28
 066: 4 31 32
 067: 985 24 25 26 27 28 29
 068: 2 4 5 6 7 8 9 10 11 12 13
 069: 4 35 44 45 46
 070: 994 30 31
 071: 1 16 17 18 24 25 26 27 28 29 30 31 32 33 34
 072: 715 30 31 32
 073: 1 18 24 25 26 27 28 29 30 31 32 33 34
 074: 4 0 4 5 6 7
 075: 865 33 34
 076: 922 30 31 32 33 34
 077: 999 24 25 26 27 28 29 30 31 32 33 34
 078: 815 0 1 2 3 4 5 6 7 8 9 10 11 12 13 15 16 17 18 19 20
 079: 1 21 22 24 25 26 27 28 29 30 31 32 33 34
 080: 1 36 37 38 39 40 41 42 43 47 48 49 50 51 52
 081: 1000 16 17
 082: 4 0 1 2 6
 083: 996 16 17 18
 084: 1 0 1 4 5
 085: 999 16 17 18 19
 086: 4 3 6 7 8 9 10 11 12 13
 087: 745 16 17 18 19 20
 088: 895 0 1 2 3 4 5 6 7 8 9 10 11 12 13 15
 089: 3 24 25 28 29
 090: 999 0 1 2 3 4 5 6 7 8 9 10 11 12 13
 091: 775 0 1 2 4 5 6 7
 092: 5 3 6 7
 093: 2 44 45 48
 094: 998 4 5
 095: 2 24 25 26 27 28 29 30 31 33 34
 096: 1 14 16 17 18 19 21 22 23 35 36 37 38 39 40 41 42 43 44 45 46 47 48 49 50 51 52
 097: 906 6 7
 098: 850 4 5 6 7
 099: 847 0 1 2
 100: 402 0 2
 101: 2 24 25 26 27 28 29 30 31 32 33
 102: 1 0 1 2 8 9 10 11 12 13
 103: 167 14 23
 104: 731 21 22
 105: 899 14 21 22 23
 106: 685 28 29
 107: 240 30 31 33 34
 108: 160 14 21 22 23 24 25 26 27 28 29 30 31 32 33 34
 109: 101 35 44 45 46 47 48
 110: 210 35 44 45 46 47 48 49 50 51 52
 111: 92 35 36 37 38 39 41 42 43 44 45 46 47 48 49 50 51 52
 112: 977 35 36 37 38 39 40 41 42 43 44 45 46 47 48 49 50 51 52
 113: 184 0 1 2 3 4 5 6 7 8 9 10 11 12 13 15 20
 114: 828 0 1 2 3 4 5 6 7
 115: 93 4 5 7
 116: 451 0 1
 117: 75 1 4 5 6 7
 118: 618 14 21 22
 119: 68 24 25 26 27 28 29 32
 120: 178 35 49 50 51 52
 121: 80 36 37 38 39 41 42 43 44 45 46 47 48
 122: 225 36 37 38 39 40 41 42 43 44 45 46 47 48
 123: 269 0 1 2 3 4 5 6 7 8 9 10 11 12 13 14 15 16 17 18 19 20 21 22 23
 124: 179 14 22
 125: 11 24 25 26 27 28 29 30 31 32
 126: 96 14 16 17 18 19 20 21 22 23 24 25 26 27 28 29 30 31 32 33 34
 127: 378 45 46
 128: 74 15 35 36 37 38 39 40 41 42 43 44 45 46 47 48 49 50 51 52
 129: 95 0 1 2 3
 130: 46 0 2 3
 131: 33 2 3
 132: 241 36 38
 133: 115 24 25 27
 134: 194 21 22 23
 135: 109 30 31 32 33
 136: 34 36 37 38 39 40
 137: 250 26 27
 138: 9 24 25 26 27 28 30 31 32 33 34
 139: 51 16 17 18 19 24 25 26 27 28 29 30 31 32 33 34
 140: 71 16 17 18 19 20 24 25 26 27 28 29 30 31 32 33 34
 141: 12 14 21
 142: 7 40 41 42 43
 143: 186 36 37 38 39 40 41 42 43 49 50 51 52
 144: 98 0 1 2 6 7
 145: 3 29 30 31 32 33 34
 146: 109 44 45 46 48
 147: 145 36 37 38 39 41 42 43 44 45 46 47 48 49 50 51 52
 148: 25 14 16 17 18 19 21 22 23 24 25 26 27 28 29 30 31 32 33 34
 149: 2 36 38 39
 150: 3 0 1 2 3 4 5 6 7 8 9 10 11 12 13 15 16 17 18 19
 151: 13 1 6 7
 152: 8 1 2 6 7
 153: 31 3 4 5
 154: 1 14 16 17 18 19 20 24 25 26 27 28 29 30 31 32 33 34
 155: 47 22 23
 156: 7 49 50 52
 157: 73 24 25 28
 158: 47 24 25 26 28
 159: 11 35 52
 160: 19 44 45 46 47 48 49 50 51
 161: 28 0 1 4 5 6 7
 162: 58 24 25 26 28 29
 163: 58 1 2
 164: 36 44 45 46 47
 165: 11 0 1 2 3 4 5 6 7 8 9 10 11 12 13 14 15 21 22 23
 166: 4 14 24 25 26 27 28 29 30 31 32 33 34
 167: 12 24 25 27 28
 168: 46 36 37 38 39 41 42 43 49 50 51 52
 169: 50 14 35 36 37 38 39 40 41 42 43 44 45 46 47 48 49 50 51 52
 170: 9 14 21 22 35 36 37 38 39 40 41 42 43 44 45 46 47 48 49 50 51 52
 171: 17 30 31 33
 172: 11 8 9 10 12 13
 173: 2 5 6 7
 174: 26 44 45 46 47 48 52
 175: 8 0 1 2 4 5 6 7 8 9 10 11 12 13
 176: 25 39 41 42 43
 177: 34 3 4 5 6 7
 178: 7 46 47
 179: 12 46 47 48
 180: 16 24 25 26 27 28 29 32 33 34
 181: 6 24 25 26 27 28 29 30 31 32 33 34 35
 182: 1 16 17 18 19 20 24 25 26 27 28 29 30 31 32 33 34 35
 183: 4 14 16 17 18 19 20 21 22 23 24 25 26 27 28 29 30 31 32 33 34 35
 184: 2 15 36 37 38 39 40 41 42 43 44 45 46 47 48 49 50 51 52
 185: 3 35 44 45 46 49 50 51 52
 186: 37 14 22 23
 187: 5 41 42 43 44 45 46 47 48 49 50 51 52
 188: 8 0 1 2 3 4 5 6 7 8 9 10 11 12 13 14 15 16 17 18 19 20
 189: 1 26 27 28
 190: 14 0 3
 191: 12 20 35 36 37 38 39 40 41 42 43 44 45 46 47 48 49 50 51 52
 192: 6 35 49 50 51
 193: 31 0 1 2 4 5
 194: 22 44 45 47 48
 195: 36 26 28 29
 196: 22 32 33 34
 197: 10 23 35 36 37 38 39 40 41 42 43 44 45 46 47 48 49 50 51 52
 198: 2 14 23 35 36 37 38 39 40 41 42 43 44 45 46 47 48 49 50 51 52
 199: 6 41 42
 200: 18 35 36 37 38 39 40 41 42 43 44 45 46 47 48
 201: 7 0 1 2 3 6 7 8 9 10 11 12 13
 202: 20 11 12 13
 203: 5 0 1 2 3 6 7
 204: 12 16 17 18 19 20 35 36 37 38 39 40 41 42 43 44 45 46 47 48 49 50 51 52
 205: 13 3 4 5 8 9 10 11 12 13
 206: 3 14 21 22 23 36 37 38 39 40 41 42 43 44 45 46 47 48 49 50 51 52
 207: 1 0 1 2 3 4 5 8 9 10 11 12 13
 208: 1 0 1 2 3 8 9 10 11 12 13
 209: 6 30 31 32 34
 210: 3 24 25 26 27 30 31 32 33 34
 211: 1 24 25 26 27 29 30 31 32 33 34
 212: 20 21 22 23 24 25 26 27 28 29 30 31 32 33 34
 213: 48 45 46 47 48
 214: 10 2 4 5 6 7
 215: 1 2 4 5 6 7 8 9 10 11 12 13
 216: 1 1 2 4 5 6 7 8 9 10 11 12 13
 217: 11 36 37 38 40
 218: 14 41 42 43 44 45 46 47 48
 219: 3 14 20
 220: 4 14 16 17 18 19 20
 221: 11 21 22 23 35 36 37 38 39 40 41 42 43 44 45 46 47 48 49 50 51 52
 222: 14 4 5 8 9 10 11 12 13
 223: 4 44 47 48
 224: 12 0 1 2 3 4 5
 225: 9 14 21 22 23 24 25 26 27 28 29 30 31 32 33 34 35
 226: 2 14 16 17 18 19 20 35 36 37 38 39 40 41 42 43 44 45 46 47 48 49 50 51 52
 227: 1 0 1 2 3 4 5 6 7 8 9 10 11 12 13 14 15 20
 228: 1 14 20 21 22 23 35 36 37 38 39 40 41 42 43 44 45 46 47 48 49 50 51 52
 229: 7 14 21 22 35
 230: 1 15 16 17 18 19
 231: 15 0 1 2 3 4 5 6 7 8 9 10 11 12 13 20
 232: 1 1 2 3 4 5 6 7
 233: 11 0 1 2 3 4 5 6 7 8 9 10 11 12 13 16 17 18 19 20
 234: 12 45 46 47
 235: 1 0 1 2 3 4 5 6 7 15
 236: 3 2 4 5
 237: 1 14 21 22 24 25 26 27 28 29 30 31 32 33 34
 238: 3 0 1 2 3 4 5 6 7 8 9 10 11 12 13 15 16 17 18 19 20 23
 239: 1 26 29
 240: 3 0 4 5
 241: 2 1 4 5
 242: 6 2 6 7
 243: 8 1 2 4 5 6 7
 244: 3 35 41 42 43 44 45 46 47 48 49 50 51 52
 245: 1 35 40 44 45 46 47 48 49 50 51 52
 246: 1 32 33
 247: 3 37 38
 248: 2 30 32
 249: 13 0 1 2 3 4 5 6 7 8 9 10 11
 250: 13 3 4 5 6 7 8 9 10 11 12 13
 251: 3 14 15 21 22 23 35 36 37 38 39 40 41 42 43 44 45 46 47 48 49 50 51 52
 252: 2 40 44 45 46 47 48 49 50 51 52
 253: 2 14 23 35
 254: 4 6 7 8 9 10 11 12 13
 255: 8 36 37 38 41 42 43
 256: 2 16 17 18 19 21 22 23 24 25 26 27 28 29 30 31 32 33 34
 257: 4 8 9 11
 nsplits: 258
 ntax: 53
boot_consense_logl: -26446.67157
contree: (0:0.1945744518,1:0.1625822236,(2:0.2587699522,((3:0.2843001403,(((((8:0.0000022814,9:0.0000022814)100:0.2881958497,10:0.1839555506)100:0.3065348972,11:0.5208433036)97:0.2547984078,(12:0.0000022814,13:0.0000022814)100:0.5336012467)99:0.2337776753,((((((14:1.3095343235,(21:0.3792599963,22:0.6825119199)73:0.1769544093)62:0.1620006706,23:0.8196820991)90:0.317162217,(35:1.7353242251,((((((36:0.1089263087,37:0.1482643476)76:0.03503081672,38:0.0274335367)100:0.5084849739,39:0.6715024181)96:0.261214622,(41:0.1553397781,(42:0.0115596147,43:0.0320071900)99:0.1385588988)100:0.6400625877)94:0.4440622027,40:0.6827003606)69:0.3464764788,((((44:0.7316947953,45:0.9264493776)62:0.3935405042,46:0.9356631609)91:0.3621763829,(47:0.8272184115,48:0.8237034367)84:0.1479542004)99:0.6939924311,(((49:0.0000022814,50:0.0000022814)100:0.0611743825,51:0.0934253403)99:0.7729934939,52:1.0094130614)94:0.4616643081)31:0.1878100116)70:0.4163031459)98:0.759330847)48:0.04787893405,(((((24:0.0637128902,25:0.0723964874)100:0.2424842368,26:0.0607175451)54:0.05499209981,27:0.1437902837)87:0.1967479767,(28:0.7521464031,29:0.5407143753)69:0.1387099062)99:0.2369468867,(((30:0.2686859775,31:0.2161002050)99:0.1549378277,32:0.6289119971)72:0.09024224026,(33:0.1778099157,34:0.2302543433)87:0.08439754968)92:0.1741350807)100:0.434213542)82:0.1907209502,((((16:0.0000022814,17:0.0000022814)100:0.1583957149,18:0.1117209582)100:0.1324674334,19:0.2177526654)100:0.3723339463,20:0.5090943884)75:0.1783215249)90:0.2417457174,15:0.6797105762)100:0.2426009458)83:0.09949563329)78:0.06067081619,((4:0.2597135024,5:0.4005345307)100:0.2412985836,(6:0.3859745174,7:0.4059017484)91:0.1715226979)85:0.09132992607)85:0.08304829547)45:0.02425310047);
contree_rfdist: 2
finished: true
finishedCandidateSet: true
finishedModelFinal: true
finishedModelInit: true
iqtree:
 command:  -s 53fer.fasta -madd 3DI -mdef 3DI.nexus --ufboot 1000 -alrt 1000 -bnni --redo
 seed: 958094
 start_time: 1699697816
 version: 2.2.2.6
```
