## Supplementary material for "Tertiary-interaction characters enable fast, model-based structural phylogenetics beyond the twilight zone": 53fer.fasta.contree

```
(1ji5_A:0.1945744518,1jig_A:0.1625822236,(1n1q_A:0.2587699522,((2chp_A:0.2843001403,(((((1dps_A:0.0000022814,1jts_A:0.0000022814)100:0.2881958497,1o9r_A:0.1839555506)100:0.3065348972,1uvh_A:0.5208433036)97:0.2547984078,(1tjo_A:0.0000022814,1tk6_A:0.0000022814)100:0.5336012467)99:0.2337776753,((((((2fzf_A:1.3095343235,(1lko_A:0.3792599963,1yuz_A:0.6825119199)73:0.1769544093)62:0.1620006706,3qhb_A:0.8196820991)90:0.3171622170,(1otk_A:1.7353242251,((((((1oqu_A:0.1089263087,1r2f_A:0.1482643476)76:0.0350308167,1uzr_A:0.0274335367)100:0.5084849739,1mxr_A:0.6715024181)96:0.2612146220,(1jk0_A:0.1553397781,(2uw2_A:0.0115596147,1w68_A:0.0320071900)99:0.1385588988)100:0.6400625877)94:0.4440622027,3ee4_A:0.6827003606)69:0.3464764788,((((2inc_B:0.7316947953,2inp_C:0.9264493776)62:0.3935405042,1mty_B:0.9356631609)91:0.3621763829,(1mty_D:0.8272184115,3dhg_A:0.8237034367)84:0.1479542004)99:0.6939924311,(((2uw1_A:0.0000022814,2uw1_B:0.0000022814)100:0.0611743825,1afr_A:0.0934253403)99:0.7729934939,1za0_A:1.0094130614)94:0.4616643081)31:0.1878100116)70:0.4163031459)98:0.7593308470)48:0.0478789341,(((((1lb3_A:0.0637128902,2za7_A:0.0723964874)100:0.2424842368,1bg7_A:0.0607175451)54:0.0549920998,1r03_A:0.1437902837)87:0.1967479767,(1z6o_A:0.7521464031,1z6o_M:0.5407143753)69:0.1387099062)99:0.2369468867,(((1eum_A:0.2686859775,1krq_A:0.2161002050)99:0.1549378277,3e6s_A:0.6289119971)72:0.0902422403,(2jd7_A:0.1778099157,1vlg_A:0.2302543433)87:0.0843975497)92:0.1741350807)100:0.4342135420)82:0.1907209502,((((1bcf_A:0.0000022814,3e1q_A:0.0000022814)100:0.1583957149,2fkz_A:0.1117209582)100:0.1324674334,1jgc_A:0.2177526654)100:0.3723339463,1nfv_A:0.5090943884)75:0.1783215249)90:0.2417457174,2vzb_A:0.6797105762)100:0.2426009458)83:0.0994956333)78:0.0606708162,((1qgh_A:0.2597135024,2ux1_A:0.4005345307)100:0.2412985836,(1ji4_A:0.3859745174,2fjc_A:0.4059017484)91:0.1715226979)85:0.0913299261)85:0.0830482955)45:0.0242531005);
```
