## Supplementary material for "Tertiary-interaction characters enable fast, model-based structural phylogenetics beyond the twilight zone": 53fer.fasta.iqtree

```
IQ-TREE 2.2.2.6 COVID-edition built May 27 2023

Input file name: 53fer.fasta
Type of analysis: ModelFinder + tree reconstruction + ultrafast bootstrap (1000 replicates)
Random seed number: 958094

REFERENCES
----------

To cite IQ-TREE please use:

Bui Quang Minh, Heiko A. Schmidt, Olga Chernomor, Dominik Schrempf,
Michael D. Woodhams, Arndt von Haeseler, and Robert Lanfear (2020)
IQ-TREE 2: New models and efficient methods for phylogenetic inference
in the genomic era. Mol. Biol. Evol., in press.
https://doi.org/10.1093/molbev/msaa015

To cite ModelFinder please use: 

Subha Kalyaanamoorthy, Bui Quang Minh, Thomas KF Wong, Arndt von Haeseler,
and Lars S Jermiin (2017) ModelFinder: Fast model selection for
accurate phylogenetic estimates. Nature Methods, 14:587–589.
https://doi.org/10.1038/nmeth.4285

Since you used ultrafast bootstrap (UFBoot) please also cite: 

Diep Thi Hoang, Olga Chernomor, Arndt von Haeseler, Bui Quang Minh,
and Le Sy Vinh (2018) UFBoot2: Improving the ultrafast bootstrap
approximation. Mol. Biol. Evol., 35:518–522.
https://doi.org/10.1093/molbev/msx281

SEQUENCE ALIGNMENT
------------------

Input data: 53 sequences with 382 amino-acid sites
Number of constant sites: 6 (= 1.57068% of all sites)
Number of invariant (constant or ambiguous constant) sites: 6 (= 1.57068% of all sites)
Number of parsimony informative sites: 369
Number of distinct site patterns: 378

ModelFinder
-----------

Best-fit model according to BIC: PMB+F+I+R5

List of models sorted by BIC scores: 

Model                  LogL         AIC      w-AIC        AICc     w-AICc         BIC      w-BIC
PMB+F+I+R5       -26470.731   53203.462 +    0.796   53341.798 +    0.577   53720.313 +    0.358
PMB+F+R5         -26473.734   53207.468 +    0.107   53343.165 +    0.291   53720.373 +    0.347
PMB+F+I+R4       -26476.871   53211.742 -   0.0127   53344.837 +    0.126   53720.701 +    0.294
PMB+F+I+R6       -26471.075   53208.150 +   0.0764   53351.876 -  0.00374   53732.891 - 0.000664
PMB+F+R6         -26474.455   53212.911 -  0.00707   53353.923 -  0.00134   53733.706 - 0.000441
Blosum62+F+R5    -26500.635   53261.271 - 2.23e-13   53396.968 - 6.05e-13   53774.175 -  7.2e-13
Blosum62+F+I+R5  -26497.787   53257.573 - 1.42e-12   53395.909 - 1.03e-12   53774.424 - 6.36e-13
Blosum62+F+I+R4  -26504.589   53267.178 - 1.16e-14   53400.273 - 1.16e-13   53776.137 -  2.7e-13
Blosum62+F+I+R6  -26497.995   53261.991 - 1.56e-13   53405.716 - 7.62e-15   53786.731 - 1.35e-15
Blosum62+F+R6    -26501.902   53267.803 -  8.5e-15   53408.816 - 1.62e-15   53788.599 - 5.31e-16
VT+F+I+R4        -26512.743   53283.485 - 3.34e-18   53416.580 - 3.33e-17   53792.444 - 7.76e-17
VT+F+I+R5        -26508.281   53278.562 - 3.92e-17   53416.898 - 2.84e-17   53795.412 - 1.76e-17
VT+F+R5          -26511.670   53283.340 -  3.6e-18   53419.037 - 9.75e-18   53796.244 - 1.16e-17
VT+F+R6          -26511.362   53286.724 - 6.62e-19   53427.736 - 1.26e-19   53807.520 - 4.14e-20
PMB+R5           -26599.370   53420.740 - 5.25e-48   53512.829 - 4.19e-38   53858.682 - 3.21e-31
PMB+I+R5         -26596.658   53417.315 - 2.91e-47   53511.412 - 8.52e-38   53859.202 - 2.48e-31
PMB+I+R4         -26605.417   53430.835 - 3.37e-50   53520.945 - 7.25e-40   53864.831 - 1.48e-32
PMB+I+R6         -26596.231   53420.463 - 6.03e-48   53518.665 - 2.27e-39   53870.241 - 9.93e-34
PMB+R6           -26601.305   53428.609 - 1.03e-49   53524.744 - 1.08e-40   53874.442 - 1.22e-34
VT+R5            -26638.773   53499.547 - 4.05e-65   53591.635 - 3.24e-55   53937.488 - 2.48e-48
VT+I+R5          -26636.219   53496.438 - 1.92e-64   53590.535 - 5.61e-55   53938.325 - 1.63e-48
VT+I+R4          -26646.035   53512.071 - 7.72e-68   53602.181 - 1.66e-57   53946.067 -  3.4e-50
VT+I+R6          -26635.123   53498.246 - 7.76e-65   53596.448 - 2.92e-56   53948.024 - 1.28e-50
VT+R6            -26639.239   53504.479 - 3.44e-66   53600.613 - 3.63e-57   53950.311 - 4.07e-51
Blosum62+R5      -26674.419   53570.838 - 1.34e-80   53662.926 - 1.07e-70   54008.779 -  8.2e-64
Blosum62+I+R5    -26672.143   53568.287 - 4.79e-80   53662.383 -  1.4e-70   54010.174 - 4.08e-64
Blosum62+I+R4    -26682.332   53584.665 - 1.33e-83   53674.775 - 2.86e-73   54018.661 - 5.86e-66
Blosum62+I+R6    -26671.029   53570.058 - 1.98e-80   53668.260 - 7.43e-72   54019.836 - 3.26e-66
Blosum62+R6      -26675.155   53576.309 - 8.68e-82   53672.443 - 9.18e-73   54022.142 - 1.03e-66
WAG+F+R5         -26636.739   53533.479 - 1.73e-72   53669.176 -  4.7e-72   54046.384 -  5.6e-72
WAG+F+I+R5       -26633.941   53529.881 - 1.05e-71   53668.217 - 7.59e-72   54046.731 -  4.7e-72
WAG+F+I+R4       -26641.972   53541.945 - 2.52e-74   53675.040 - 2.51e-73   54050.904 - 5.84e-73
WAG+F+I+R6       -26634.213   53534.425 - 1.08e-72   53678.151 - 5.29e-74   54059.166 - 9.38e-75
WAG+F+R6         -26638.547   53541.094 - 3.85e-74   53682.106 - 7.32e-75   54061.890 -  2.4e-75
WAG+R5           -26786.117   53794.234 - 4.14e-129   53886.323 - 3.31e-119   54232.176 - 2.53e-112
WAG+I+R5         -26783.651   53791.302 - 1.79e-128   53885.399 - 5.25e-119   54233.189 - 1.53e-112
WAG+I+R6         -26782.882   53793.764 - 5.23e-129   53891.966 - 1.97e-120   54243.542 - 8.62e-115
WAG+I+R4         -26795.052   53810.104 - 1.48e-132   53900.215 - 3.18e-122   54244.100 - 6.52e-115
WAG+R6           -26786.797   53799.593 - 2.84e-130   53895.728 -   3e-121   54245.426 - 3.36e-115
rtREV+F+R5       -26748.157   53756.314 - 7.09e-121   53892.011 - 1.92e-120   54269.219 - 2.29e-120
rtREV+F+I+R5     -26745.896   53753.792 - 2.5e-120   53892.128 - 1.81e-120   54270.642 - 1.12e-120
rtREV+F+I+R4     -26755.088   53768.177 - 1.88e-123   53901.272 - 1.88e-122   54277.136 - 4.37e-122
rtREV+F+I+R6     -26744.620   53755.239 - 1.21e-120   53898.965 - 5.94e-122   54279.980 - 1.05e-122
rtREV+F+R6       -26748.701   53761.403 - 5.57e-122   53902.415 - 1.06e-122   54282.198 - 3.48e-123
Q.pfam+F+R5      -26783.101   53826.203 - 4.73e-136   53961.900 - 1.28e-135   54339.107 - 1.53e-135
Q.pfam+F+I+R5    -26780.292   53822.584 - 2.89e-135   53960.920 - 2.09e-135   54339.434 - 1.3e-135
Q.pfam+F+I+R4    -26788.106   53834.212 - 8.62e-138   53967.307 - 8.59e-137   54343.171 -   2e-136
Q.pfam+F+I+R6    -26779.998   53825.995 - 5.25e-136   53969.721 - 2.57e-137   54350.736 - 4.56e-138
Q.pfam+F+R6      -26784.004   53832.008 - 2.6e-137   53973.020 - 4.94e-138   54352.803 - 1.62e-138
Q.insect+F+I+R4  -26796.748   53851.495 - 1.52e-141   53984.590 - 1.52e-140   54360.454 - 3.53e-140
Q.insect+F+R5    -26794.289   53848.578 - 6.55e-141   53984.275 - 1.78e-140   54361.482 - 2.11e-140
Q.insect+F+I+R5  -26791.477   53844.954 - 4.01e-140   53983.290 - 2.91e-140   54361.804 - 1.8e-140
Q.insect+F+R6    -26797.472   53858.944 - 3.67e-143   53999.956 - 6.99e-144   54379.740 - 2.29e-144
Q.yeast+F+R5     -26829.218   53918.437 - 4.43e-156   54054.134 - 1.2e-155   54431.342 - 1.43e-155
Q.yeast+F+I+R5   -26826.336   53914.673 - 2.91e-155   54053.009 - 2.11e-155   54431.523 - 1.31e-155
Q.yeast+F+I+R4   -26833.537   53925.074 - 1.6e-157   54058.169 - 1.6e-156   54434.033 - 3.72e-156
Q.yeast+F+I+R6   -26825.199   53916.397 - 1.23e-155   54060.123 - 6.01e-157   54441.138 - 1.07e-157
Q.yeast+F+R6     -26828.959   53921.918 - 7.77e-157   54062.930 - 1.48e-157   54442.714 - 4.85e-158
LG+F+I+R5        -26833.025   53928.050 - 3.62e-158   54066.386 - 2.62e-158   54444.900 - 1.63e-158
LG+F+R5          -26836.621   53933.243 - 2.7e-159   54068.940 - 7.32e-159   54446.148 - 8.71e-159
LG+F+I+R4        -26841.247   53940.493 - 7.19e-161   54073.588 - 7.16e-160   54449.452 - 1.67e-159
LG+F+I+R6        -26832.488   53930.976 - 8.38e-159   54074.702 - 4.1e-160   54455.717 - 7.28e-161
LG+F+R6          -26837.191   53938.382 - 2.07e-160   54079.394 - 3.93e-161   54459.177 - 1.29e-161
JTT+F+R5         -26846.855   53953.710 - 9.7e-164   54089.407 - 2.63e-163   54466.615 - 3.13e-163
JTT+F+I+R4       -26850.464   53958.928 - 7.14e-165   54092.023 - 7.11e-164   54467.887 - 1.66e-163
JTT+F+I+R5       -26844.729   53951.458 - 2.99e-163   54089.794 - 2.17e-163   54468.308 - 1.34e-163
JTT+F+R6         -26848.639   53961.279 - 2.21e-165   54102.291 - 4.19e-166   54482.074 - 1.38e-166
JTTDCMut+F+R5    -26859.284   53978.568 - 3.88e-169   54114.265 - 1.05e-168   54491.472 - 1.25e-168
JTTDCMut+F+I+R5  -26857.162   53976.325 - 1.19e-168   54114.661 - 8.64e-169   54493.175 - 5.35e-169
JTTDCMut+F+I+R4  -26863.686   53985.372 - 1.29e-170   54118.468 - 1.29e-169   54494.332 -   3e-169
JTTDCMut+F+I+R6  -26855.972   53977.944 - 5.3e-169   54121.670 - 2.6e-170   54502.685 - 4.61e-171
JTTDCMut+F+R6    -26860.911   53985.823 - 1.03e-170   54126.835 - 1.96e-171   54506.618 - 6.45e-172
cpREV+F+R5       -26911.144   54082.288 - 1.17e-191   54217.986 - 3.16e-191   54595.193 - 3.76e-191
cpREV+F+I+R5     -26908.288   54078.576 - 7.46e-191   54216.912 - 5.4e-191   54595.426 - 3.35e-191
cpREV+F+I+R4     -26918.092   54094.183 - 3.04e-194   54227.279 - 3.03e-193   54603.143 - 7.07e-193
cpREV+F+I+R6     -26907.575   54081.150 - 2.06e-191   54224.876 - 1.01e-192   54605.891 - 1.79e-193
Q.pfam+I+R5      -26971.356   54166.712 - 5.42e-210   54260.809 - 1.59e-200   54608.599 - 4.62e-194
cpREV+F+R6       -26912.180   54088.361 - 5.6e-193   54229.373 - 1.06e-193   54609.156 - 3.49e-194
Q.pfam+R5        -26974.781   54171.562 - 4.8e-211   54263.651 - 3.83e-201   54609.503 - 2.94e-194
Q.pfam+I+R4      -26981.315   54182.630 - 1.9e-213   54272.741 - 4.07e-203   54616.626 - 8.34e-196
Q.pfam+R6        -26973.230   54172.459 - 3.06e-211   54268.594 - 3.24e-202   54618.292 - 3.63e-196
Q.pfam+I+R6      -26970.590   54169.179 - 1.58e-210   54267.381 - 5.94e-202   54618.957 - 2.6e-196
JTT+R5           -26988.018   54198.036 - 8.55e-217   54290.125 - 6.84e-207   54635.978 - 5.24e-200
JTT+I+R5         -26986.061   54196.122 - 2.23e-216   54290.219 - 6.52e-207   54638.009 - 1.9e-200
JTT+R6           -26987.576   54201.153 - 1.8e-217   54297.287 - 1.9e-208   54646.985 - 2.13e-202
JTT+I+R6         -26984.808   54197.616 - 1.06e-216   54295.818 - 3.97e-208   54647.394 - 1.74e-202
JTT+I+R4         -26998.504   54217.008 - 6.49e-221   54307.119 - 1.4e-210   54651.004 - 2.86e-203
JTTDCMut+R5      -26995.791   54213.582 - 3.6e-220   54305.671 - 2.88e-210   54651.523 - 2.21e-203
JTTDCMut+I+R5    -26993.833   54211.666 - 9.39e-220   54305.763 - 2.75e-210   54653.553 - 7.99e-204
JTTDCMut+I+R6    -26992.461   54212.923 - 5.01e-220   54311.125 - 1.88e-211   54662.701 - 8.25e-206
JTTDCMut+R6      -26995.572   54217.145 - 6.06e-221   54313.279 - 6.41e-212   54662.977 - 7.18e-206
JTTDCMut+I+R4    -27006.775   54233.549 - 1.66e-224   54323.660 - 3.57e-214   54667.545 - 7.32e-207
Q.insect+I+R5    -27022.571   54269.143 - 3.1e-232   54363.239 - 9.08e-223   54711.030 - 2.64e-216
Q.insect+I+R4    -27029.784   54279.569 - 1.69e-234   54369.679 - 3.63e-224   54713.565 - 7.44e-217
Q.insect+R5      -27027.358   54276.717 - 7.03e-234   54368.806 - 5.62e-224   54714.659 - 4.3e-217
Q.insect+I+R6    -27020.927   54269.854 - 2.17e-232   54368.057 - 8.17e-224   54719.632 - 3.58e-218
Q.insect+R6      -27026.236   54278.472 - 2.92e-234   54374.606 - 3.09e-225   54724.305 - 3.46e-219
DCMut+F+I+R4     -27013.219   54284.439 - 1.48e-235   54417.534 - 1.47e-234   54793.398 - 3.43e-234
DCMut+F+R5       -27010.538   54281.076 - 7.95e-235   54416.774 - 2.15e-234   54793.981 - 2.57e-234
DCMut+F+I+R5     -27007.899   54277.797 - 4.1e-234   54416.133 - 2.97e-234   54794.647 - 1.84e-234
Dayhoff+F+I+R4   -27019.937   54297.874 - 1.79e-238   54430.970 - 1.78e-237   54806.834 - 4.15e-237
Dayhoff+F+R5     -27017.636   54295.271 - 6.57e-238   54430.969 - 1.78e-237   54808.176 - 2.12e-237
Dayhoff+F+I+R5   -27015.138   54292.275 - 2.94e-237   54430.611 - 2.13e-237   54809.125 - 1.32e-237
DCMut+F+R6       -27013.002   54290.004 - 9.15e-237   54431.016 - 1.74e-237   54810.800 - 5.72e-238
LG+I+R5          -27074.531   54373.063 - 8.43e-255   54467.159 - 2.47e-245   54814.950 - 7.18e-239
LG+R5            -27078.679   54379.358 - 3.62e-256   54471.447 - 2.89e-246   54817.299 - 2.22e-239
LG+I+R6          -27071.247   54370.494 - 3.04e-254   54468.696 - 1.14e-245   54820.272 - 5.01e-240
LG+R6            -27074.520   54375.040 - 3.14e-255   54471.174 - 3.32e-246   54820.872 - 3.71e-240
LG+I+R4          -27085.302   54390.603 - 1.31e-258   54480.714 - 2.81e-248   54824.600 - 5.76e-241
Dayhoff+F+R6     -27020.194   54304.388 - 6.89e-240   54445.400 - 1.31e-240   54825.183 - 4.3e-241
LG+R4            -27093.640   54405.279 - 8.51e-262   54493.441 - 4.85e-251   54835.330 - 2.69e-243
LG+I+G4          -27106.442   54422.883 - 1.28e-265   54503.535 - 3.11e-253   54837.152 - 1.08e-243
LG+G4            -27120.941   54449.883 - 1.76e-271   54528.728 - 1.05e-258   54860.207 - 1.07e-248
rtREV+R5         -27104.021   54430.043 - 3.57e-267   54522.132 - 2.85e-257   54867.985 - 2.19e-250
rtREV+R6         -27098.184   54422.367 - 1.66e-265   54518.502 - 1.75e-256   54868.200 - 1.96e-250
rtREV+I+R5       -27101.211   54426.422 - 2.18e-266   54520.519 - 6.39e-257   54868.309 - 1.86e-250
rtREV+I+R6       -27095.551   54419.101 - 8.48e-265   54517.303 - 3.19e-256   54868.879 - 1.4e-250
LG+I+R3          -27116.697   54449.394 - 2.24e-271   54535.636 - 3.33e-260   54875.500 - 5.1e-252
rtREV+I+R4       -27112.975   54445.951 - 1.25e-270   54536.062 - 2.69e-260   54879.947 - 5.52e-253
LG+R3            -27136.348   54486.695 - 1.78e-279   54571.046 - 6.82e-268   54908.855 - 2.91e-259
DCMut+R5         -27191.476   54604.953 - 3.73e-305   54697.042 - 2.98e-295   55042.895 - 2.28e-288
DCMut+I+R5       -27189.546   54603.093 - 9.45e-305   54697.189 - 2.77e-295   55044.980 - 8.04e-289
DCMut+I+R4       -27198.130   54616.261 - 1.31e-307   54706.372 - 2.81e-297   55050.257 - 5.75e-290
Q.yeast+R5       -27197.825   54617.650 - 6.52e-308   54709.739 - 5.21e-298   55055.592 - 3.99e-291
Q.yeast+I+R5     -27195.221   54614.442 - 3.24e-307   54708.539 - 9.49e-298   55056.330 - 2.76e-291
DCMut+R6         -27192.459   54610.919 - 1.89e-306   54707.053 -   2e-297   55056.751 - 2.24e-291
DCMut+I+R6       -27191.121   54610.242 - 2.65e-306   54708.444 - 9.95e-298   55060.020 - 4.36e-292
Dayhoff+R5       -27200.179   54622.359 - 6.19e-309   54714.448 - 4.95e-299   55060.300 - 3.79e-292
Dayhoff+I+R5     -27198.800   54621.600 - 9.05e-309   54715.697 - 2.65e-299   55063.487 - 7.7e-293
Q.yeast+I+R4     -27205.223   54630.446 - 1.09e-310   54720.557 - 2.33e-300   55064.442 - 4.78e-293
Q.yeast+I+R6     -27193.486   54614.973 - 2.49e-307   54713.175 - 9.35e-299   55064.751 - 4.1e-293
Dayhoff+I+R4     -27206.340   54632.681 - 3.55e-311   54722.791 - 7.63e-301   55066.677 - 1.56e-293
Q.yeast+R6       -27197.777   54621.555 - 9.25e-309   54717.689 - 9.78e-300   55067.387 - 1.1e-293
Dayhoff+I+R6     -27197.329   54622.658 - 5.33e-309   54720.860 -   2e-300   55072.436 - 8.78e-295
Dayhoff+R6       -27200.526   54627.052 - 5.92e-310   54723.186 - 6.26e-301   55072.885 - 7.02e-295
LG+I+R2          -27236.535   54685.069 - 1.48e-322   54767.556 - 1.45e-310   55103.284 - 1.76e-301
cpREV+R5         -27240.145   54702.290 -        0   54794.379 - 2.18e-316   55140.232 - 1.67e-309
cpREV+I+R5       -27238.346   54700.693 -        0   54794.789 - 1.77e-316   55142.580 - 5.15e-310
cpREV+I+R6       -27234.932   54697.863 -        0   54796.065 - 9.36e-317   55147.641 - 4.1e-311
cpREV+R6         -27238.198   54702.397 -        0   54798.531 - 2.73e-317   55148.230 - 3.06e-311
cpREV+I+R4       -27250.190   54720.380 -        0   54810.490 - 6.9e-320   55154.376 - 1.41e-312
Q.mammal+R5      -27253.791   54729.582 -        0   54821.671 - 2.57e-322   55167.524 - 1.97e-315
Q.mammal+I+R5    -27251.308   54726.617 -        0   54820.713 - 4.15e-322   55168.504 - 1.21e-315
Q.mammal+R6      -27251.823   54729.647 -        0   54825.781 - 3.46e-323   55175.479 - 3.7e-317
Q.mammal+I+R6    -27248.992   54725.983 -        0   54824.185 - 7.41e-323   55175.761 - 3.21e-317
Q.mammal+I+R4    -27261.283   54742.566 -        0   54832.677 -        0   55176.562 - 2.15e-317
mtInv+F+R5       -27205.733   54671.466 - 1.34e-319   54807.163 - 3.64e-319   55184.371 - 4.34e-319
LG+R2            -27282.199   54774.398 -        0   54855.050 -        0   55188.667 - 5.06e-320
mtInv+F+I+R5     -27205.660   54673.320 - 5.32e-320   54811.656 - 3.85e-320   55190.170 - 2.39e-320
mtInv+F+I+R4     -27212.322   54682.644 - 5.04e-322   54815.739 -   5e-321   55191.603 - 1.17e-320
mtInv+F+I+R6     -27202.844   54671.688 - 1.2e-319   54815.414 - 5.88e-321   55196.429 - 1.04e-321
mtInv+F+R6       -27206.698   54677.397 - 6.93e-321   54818.409 - 1.32e-321   55198.192 - 4.35e-322
Q.mammal+F+R5    -27224.277   54708.555 -        0   54844.252 -        0   55221.459 -        0
Q.mammal+F+I+R4  -27228.240   54714.480 -        0   54847.575 -        0   55223.439 -        0
Q.mammal+F+I+R5  -27222.508   54707.015 -        0   54845.351 -        0   55223.865 -        0
Q.mammal+F+R6    -27226.383   54716.766 -        0   54857.778 -        0   55237.561 -        0
Q.plant+F+R5     -27239.042   54738.083 -        0   54873.780 -        0   55250.988 -        0
Q.plant+F+I+R5   -27236.672   54735.343 -        0   54873.679 -        0   55252.193 -        0
Q.plant+F+I+R4   -27245.757   54749.513 -        0   54882.609 -        0   55258.473 -        0
Q.plant+F+I+R6   -27234.763   54735.526 -        0   54879.252 -        0   55260.267 -        0
Q.plant+F+R6     -27241.554   54747.109 -        0   54888.121 -        0   55267.904 -        0
FLU+F+R5         -27317.212   54894.425 -        0   55030.122 -        0   55407.330 -        0
FLU+F+I+R5       -27316.183   54894.365 -        0   55032.701 -        0   55411.215 -        0
FLU+F+I+R4       -27324.345   54906.690 -        0   55039.785 -        0   55415.649 -        0
FLU+F+I+R6       -27314.490   54894.979 -        0   55038.705 -        0   55419.720 -        0
FLU+F+R6         -27318.446   54900.893 -        0   55041.905 -        0   55421.688 -        0
Q.plant+R5       -27384.413   54990.826 -        0   55082.915 -        0   55428.768 -        0
Q.plant+I+R5     -27381.618   54987.235 -        0   55081.332 -        0   55429.122 -        0
Q.plant+I+R6     -27378.517   54985.035 -        0   55083.237 -        0   55434.812 -        0
Q.plant+R6       -27382.926   54991.852 -        0   55087.986 -        0   55437.684 -        0
Q.plant+I+R4     -27394.440   55008.880 -        0   55098.991 -        0   55442.876 -        0
mtMet+F+R5       -27406.528   55073.055 -        0   55208.753 -        0   55585.960 -        0
mtMet+F+I+R5     -27406.908   55075.816 -        0   55214.152 -        0   55592.666 -        0
mtMet+F+I+R4     -27413.891   55085.782 -        0   55218.877 -        0   55594.741 -        0
mtMet+F+I+R6     -27403.953   55073.907 -        0   55217.633 -        0   55598.648 -        0
mtMet+F+R6       -27407.305   55078.609 -        0   55219.621 -        0   55599.405 -        0
mtREV+F+I+R5     -27434.112   55130.224 -        0   55268.560 -        0   55647.074 -        0
mtREV+F+R5       -27438.924   55137.848 -        0   55273.545 -        0   55650.752 -        0
mtREV+F+I+R6     -27430.839   55127.678 -        0   55271.404 -        0   55652.419 -        0
mtREV+F+R6       -27436.718   55137.435 -        0   55278.447 -        0   55658.231 -        0
mtREV+F+I+R4     -27447.409   55152.818 -        0   55285.914 -        0   55661.778 -        0
mtZOA+F+R5       -27448.303   55156.605 -        0   55292.303 -        0   55669.510 -        0
mtZOA+F+I+R6     -27439.830   55145.660 -        0   55289.386 -        0   55670.401 -        0
mtZOA+F+R6       -27443.837   55151.674 -        0   55292.686 -        0   55672.470 -        0
mtZOA+F+I+R5     -27449.640   55161.281 -        0   55299.617 -        0   55678.131 -        0
mtZOA+F+I+R4     -27461.083   55180.166 -        0   55313.261 -        0   55689.125 -        0
Q.bird+R5        -27534.450   55290.900 -        0   55382.989 -        0   55728.842 -        0
Q.bird+I+R5      -27532.440   55288.881 -        0   55382.977 -        0   55730.768 -        0
Q.bird+R6        -27531.884   55289.768 -        0   55385.902 -        0   55735.601 -        0
Q.bird+I+R6      -27529.539   55287.077 -        0   55385.279 -        0   55736.855 -        0
Q.bird+I+R4      -27544.012   55308.024 -        0   55398.135 -        0   55742.020 -        0
Q.bird+F+R5      -27491.274   55242.548 -        0   55378.246 -        0   55755.453 -        0
Q.bird+F+I+R4    -27495.622   55249.244 -        0   55382.339 -        0   55758.203 -        0
Q.bird+F+I+R5    -27489.732   55241.465 -        0   55379.801 -        0   55758.315 -        0
Q.bird+F+R6      -27494.187   55252.374 -        0   55393.387 -        0   55773.170 -        0
HIVb+F+I+R5      -27509.890   55281.780 -        0   55420.116 -        0   55798.630 -        0
HIVb+F+R5        -27514.178   55288.356 -        0   55424.054 -        0   55801.261 -        0
HIVb+F+I+R4      -27518.686   55295.372 -        0   55428.467 -        0   55804.331 -        0
HIVb+F+I+R6      -27509.492   55284.984 -        0   55428.710 -        0   55809.725 -        0
HIVb+F+R6        -27515.326   55294.651 -        0   55435.663 -        0   55815.447 -        0
mtART+F+R6       -27792.337   55848.674 -        0   55989.686 -        0   56369.470 -        0
mtART+F+R5       -27798.972   55857.944 -        0   55993.641 -        0   56370.849 -        0
mtART+F+I+R6     -27790.391   55846.782 -        0   55990.508 -        0   56371.523 -        0
mtART+F+I+R5     -27801.250   55864.500 -        0   56002.836 -        0   56381.350 -        0
mtART+F+I+R4     -27815.661   55889.321 -        0   56022.416 -        0   56398.281 -        0
mtVer+F+I+R4     -27844.867   55947.734 -        0   56080.830 -        0   56456.694 -        0
mtVer+F+I+R5     -27841.022   55944.043 -        0   56082.379 -        0   56460.893 -        0
mtVer+F+R5       -27844.119   55948.238 -        0   56083.935 -        0   56461.143 -        0
mtVer+F+R6       -27841.329   55946.658 -        0   56087.670 -        0   56467.453 -        0
HIVb+R5          -27932.861   56087.723 -        0   56179.811 -        0   56525.664 -        0
HIVb+I+R5        -27930.216   56084.432 -        0   56178.529 -        0   56526.319 -        0
HIVb+I+R6        -27928.065   56084.131 -        0   56182.333 -        0   56533.909 -        0
HIVb+R6          -27931.910   56089.820 -        0   56185.954 -        0   56535.652 -        0
HIVb+I+R4        -27950.598   56121.195 -        0   56211.306 -        0   56555.191 -        0
FLU+R5           -27969.812   56161.624 -        0   56253.713 -        0   56599.566 -        0
FLU+I+R5         -27967.263   56158.525 -        0   56252.622 -        0   56600.412 -        0
FLU+R6           -27966.487   56158.973 -        0   56255.108 -        0   56604.806 -        0
FLU+I+R6         -27963.782   56155.565 -        0   56253.767 -        0   56605.343 -        0
FLU+I+R4         -27978.348   56176.697 -        0   56266.807 -        0   56610.693 -        0
HIVw+F+I+R5      -27953.835   56169.670 -        0   56308.006 -        0   56686.520 -        0
HIVw+F+R5        -27956.850   56173.700 -        0   56309.397 -        0   56686.604 -        0
HIVw+F+I+R6      -27951.379   56168.759 -        0   56312.485 -        0   56693.500 -        0
HIVw+F+I+R4      -27964.998   56187.997 -        0   56321.092 -        0   56696.956 -        0
FLAVI+F+I+R5     -27959.313   56180.626 -        0   56318.963 -        0   56697.477 -        0
HIVw+F+R6        -27956.450   56176.901 -        0   56317.913 -        0   56697.696 -        0
FLAVI+F+R5       -27962.508   56185.016 -        0   56320.713 -        0   56697.921 -        0
FLAVI+F+I+R4     -27968.005   56194.009 -        0   56327.105 -        0   56702.969 -        0
FLAVI+F+I+R6     -27956.786   56179.573 -        0   56323.298 -        0   56704.314 -        0
FLAVI+F+R6       -27960.940   56185.880 -        0   56326.892 -        0   56706.675 -        0
LG+I             -28188.906   56585.811 -        0   56664.656 -        0   56996.135 -        0
mtMAM+F+I+R5     -28118.097   56498.194 -        0   56636.530 -        0   57015.044 -        0
mtMAM+F+I+R6     -28113.660   56493.320 -        0   56637.046 -        0   57018.061 -        0
mtMAM+F+R5       -28123.171   56506.341 -        0   56642.038 -        0   57019.246 -        0
mtMAM+F+R6       -28119.946   56503.891 -        0   56644.903 -        0   57024.687 -        0
mtMAM+F+I+R4     -28130.267   56518.535 -        0   56651.630 -        0   57027.494 -        0
LG               -28338.706   56883.412 -        0   56960.477 -        0   57289.790 -        0
FLAVI+I+R5       -28516.879   57257.757 -        0   57351.854 -        0   57699.644 -        0
FLAVI+R5         -28520.420   57262.839 -        0   57354.928 -        0   57700.781 -        0
FLAVI+R6         -28515.605   57257.209 -        0   57353.343 -        0   57703.042 -        0
FLAVI+I+R6       -28513.343   57254.687 -        0   57352.889 -        0   57704.465 -        0
FLAVI+I+R4       -28537.604   57295.208 -        0   57385.319 -        0   57729.204 -        0
mtZOA+R5         -28552.217   57326.433 -        0   57418.522 -        0   57764.375 -        0
mtZOA+R6         -28548.361   57322.722 -        0   57418.857 -        0   57768.555 -        0
mtZOA+I+R5       -28555.073   57334.147 -        0   57428.244 -        0   57776.034 -        0
mtZOA+I+R6       -28550.056   57328.112 -        0   57426.315 -        0   57777.890 -        0
mtZOA+I+R4       -28597.603   57415.205 -        0   57505.316 -        0   57849.201 -        0
mtREV+I+R5       -28849.691   57923.382 -        0   58017.478 -        0   58365.269 -        0
mtREV+I+R6       -28845.851   57919.702 -        0   58017.905 -        0   58369.480 -        0
mtREV+R5         -28854.909   57931.817 -        0   58023.906 -        0   58369.759 -        0
mtREV+R6         -28851.864   57929.728 -        0   58025.862 -        0   58375.561 -        0
mtREV+I+R4       -28864.606   57949.213 -        0   58039.323 -        0   58383.209 -        0
mtInv+R5         -28915.971   58053.941 -        0   58146.030 -        0   58491.883 -        0
mtInv+I+R5       -28913.960   58051.921 -        0   58146.017 -        0   58493.808 -        0
mtInv+I+R6       -28913.212   58054.425 -        0   58152.627 -        0   58504.203 -        0
mtInv+R6         -28916.729   58059.458 -        0   58155.592 -        0   58505.291 -        0
mtInv+I+R4       -28930.134   58080.268 -        0   58170.378 -        0   58514.264 -        0
mtMet+R5         -28945.880   58113.761 -        0   58205.850 -        0   58551.702 -        0
mtMet+I+R5       -28943.942   58111.884 -        0   58205.981 -        0   58553.771 -        0
mtMet+R6         -28945.837   58117.675 -        0   58213.809 -        0   58563.507 -        0
mtMet+I+R6       -28943.785   58115.569 -        0   58213.771 -        0   58565.347 -        0
mtMet+I+R4       -28973.756   58167.511 -        0   58257.622 -        0   58601.508 -        0
HIVw+R5          -29120.664   58463.327 -        0   58555.416 -        0   58901.269 -        0
HIVw+I+R5        -29117.946   58459.891 -        0   58553.988 -        0   58901.778 -        0
HIVw+R6          -29117.666   58461.332 -        0   58557.466 -        0   58907.165 -        0
HIVw+I+R6        -29114.721   58457.442 -        0   58555.644 -        0   58907.220 -        0
HIVw+I+R4        -29137.237   58494.473 -        0   58584.584 -        0   58928.470 -        0
mtART+R6         -29277.112   58780.223 -        0   58876.358 -        0   59226.056 -        0
mtART+R5         -29288.200   58798.399 -        0   58890.488 -        0   59236.341 -        0
mtART+I+R5       -29293.258   58810.516 -        0   58904.613 -        0   59252.404 -        0
mtART+I+R6       -29289.562   58807.124 -        0   58905.326 -        0   59256.901 -        0
mtART+I+R4       -29361.604   58943.209 -        0   59033.319 -        0   59377.205 -        0
mtVer+R5         -29410.458   59042.916 -        0   59135.005 -        0   59480.858 -        0
mtVer+R6         -29409.896   59045.793 -        0   59141.927 -        0   59491.625 -        0
mtVer+I+R6       -29408.459   59044.919 -        0   59143.121 -        0   59494.697 -        0
mtVer+I+R5       -29416.113   59056.225 -        0   59150.322 -        0   59498.113 -        0
mtVer+I+R4       -29465.943   59151.887 -        0   59241.997 -        0   59585.883 -        0
mtMAM+R6         -29860.279   59946.557 -        0   60042.692 -        0   60392.390 -        0
mtMAM+R5         -29872.881   59967.763 -        0   60059.852 -        0   60405.705 -        0
mtMAM+I+R6       -29874.862   59977.723 -        0   60075.925 -        0   60427.501 -        0
mtMAM+I+R5       -29883.629   59991.258 -        0   60085.354 -        0   60433.145 -        0
mtMAM+I+R4       -29965.079   60150.159 -        0   60240.269 -        0   60584.155 -        0

AIC, w-AIC   : Akaike information criterion scores and weights.
AICc, w-AICc : Corrected AIC scores and weights.
BIC, w-BIC   : Bayesian information criterion scores and weights.

Plus signs denote the 95% confidence sets.
Minus signs denote significant exclusion.

SUBSTITUTION PROCESS
--------------------

Model of substitution: PMB+F+I+R5

State frequencies: (empirical counts from alignment)

  pi(A) = 0.0530
  pi(R) = 0.0347
  pi(N) = 0.0502
  pi(D) = 0.0599
  pi(C) = 0.0210
  pi(Q) = 0.0416
  pi(E) = 0.0495
  pi(G) = 0.0253
  pi(H) = 0.0285
  pi(I) = 0.0302
  pi(L) = 0.1649
  pi(K) = 0.0271
  pi(M) = 0.0142
  pi(F) = 0.0232
  pi(P) = 0.0346
  pi(S) = 0.1085
  pi(T) = 0.0252
  pi(W) = 0.0087
  pi(Y) = 0.0211
  pi(V) = 0.1785

Model of rate heterogeneity: Invar+FreeRate with 5 categories
Proportion of invariable sites: 0.0129
Site proportion and rates:  (0.0749,0.1096) (0.1686,0.3737) (0.3081,0.7890) (0.3941,1.4447) (0.0414,2.8110)

 Category  Relative_rate  Proportion
  0         0              0.0129
  1         0.1096         0.0749
  2         0.3737         0.1686
  3         0.7890         0.3081
  4         1.4447         0.3941
  5         2.8110         0.0414

MAXIMUM LIKELIHOOD TREE
-----------------------

Log-likelihood of the tree: -26446.2622 (s.e. 599.8230)
Unconstrained log-likelihood (without tree): -2264.5590
Number of free parameters (#branches + #model parameters): 131
Akaike information criterion (AIC) score: 53154.5244
Corrected Akaike information criterion (AICc) score: 53292.8604
Bayesian information criterion (BIC) score: 53671.3745

Total tree length (sum of branch lengths): 32.9217
Sum of internal branch lengths: 12.0505 (36.6036% of tree length)

NOTE: Tree is UNROOTED although outgroup taxon '1ji5_A' is drawn at root
Numbers in parentheses are SH-aLRT support (%) / ultrafast bootstrap support (%)

+--1ji5_A
|
+--1jig_A
|
|  +--1n1q_A
+--| (1.2/45)
   |     +--2chp_A
   |  +--| (89.3/78)
   |  |  |              +**1dps_A
   |  |  |           +--| (100/100)
   |  |  |           |  +**1jts_A
   |  |  |        +--| (99.6/100)
   |  |  |        |  +--1o9r_A
   |  |  |     +--| (96.9/97)
   |  |  |     |  +-----1uvh_A
   |  |  |  +--| (97.6/99)
   |  |  |  |  |     +**1tjo_A
   |  |  |  |  +-----| (100/100)
   |  |  |  |        +**1tk6_A
   |  |  +--| (81.4/83)
   |  |     |               +---------------2fzf_A
   |  |     |            +--| (52.3/62)
   |  |     |            |  |  +---1lko_A
   |  |     |            |  +--| (63.4/73)
   |  |     |            |     +-------1yuz_A
   |  |     |        +---| (98.1/90)
   |  |     |        |   +---------3qhb_A
   |  |     |     +--| (95.4/82)
   |  |     |     |  |                   +--1lb3_A
   |  |     |     |  |                +--| (100/100)
   |  |     |     |  |                |  +--2za7_A
   |  |     |     |  |             +--| (32.7/54)
   |  |     |     |  |             |  +--1bg7_A
   |  |     |     |  |          +--| (94.9/87)
   |  |     |     |  |          |  +--1r03_A
   |  |     |     |  |       +--| (98.2/99)
   |  |     |     |  |       |  |  +--------1z6o_A
   |  |     |     |  |       |  +--| (61.2/69)
   |  |     |     |  |       |     +-----1z6o_M
   |  |     |     |  |  +----| (99.8/100)
   |  |     |     |  |  |    |        +--1eum_A
   |  |     |     |  |  |    |     +--| (98.1/99)
   |  |     |     |  |  |    |     |  +--1krq_A
   |  |     |     |  |  |    |  +--| (50.1/72)
   |  |     |     |  |  |    |  |  +------3e6s_A
   |  |     |     |  |  |    +--| (94.5/92)
   |  |     |     |  |  |       |  +--2jd7_A
   |  |     |     |  |  |       +--| (87.1/87)
   |  |     |     |  |  |          +--1vlg_A
   |  |     |     |  +--| (48.3/27)
   |  |     |     |     |        +--------------------1otk_A
   |  |     |     |     +--------| (98.1/98)
   |  |     |     |              |                         +--1oqu_A
   |  |     |     |              |                      +--| (65/76)
   |  |     |     |              |                      |  +--1r2f_A
   |  |     |     |              |                +-----| (99.9/100)
   |  |     |     |              |                |     +--1uzr_A
   |  |     |     |              |             +--| (94.8/96)
   |  |     |     |              |             |  +-------1mxr_A
   |  |     |     |              |        +----| (98.1/94)
   |  |     |     |              |        |    |       +--1jk0_A
   |  |     |     |              |        |    +-------| (99.9/100)
   |  |     |     |              |        |            |  +--2uw2_A
   |  |     |     |              |        |            +--| (98.2/99)
   |  |     |     |              |        |               +--1w68_A
   |  |     |     |              |    +---| (80.1/69)
   |  |     |     |              |    |   +-------3ee4_A
   |  |     |     |              +----| (79.3/70)
   |  |     |     |                   |                   +--------2inc_B
   |  |     |     |                   |              +----| (34.6/62)
   |  |     |     |                   |              |    +----------2inp_C
   |  |     |     |                   |          +---| (96.4/91)
   |  |     |     |                   |          |   +----------1mty_B
   |  |     |     |                   |  +-------| (99.3/99)
   |  |     |     |                   |  |       |  +---------1mty_D
   |  |     |     |                   |  |       +--| (84.3/84)
   |  |     |     |                   |  |          +---------3dhg_A
   |  |     |     |                   +--| (16.7/31)
   |  |     |     |                      |                +**2uw1_A
   |  |     |     |                      |             +--| (86.4/100)
   |  |     |     |                      |             |  +**2uw1_B
   |  |     |     |                      |    +--------| (99.2/99)
   |  |     |     |                      |    |        +--1afr_A
   |  |     |     |                      +----| (92.9/94)
   |  |     |     |                           +-----------1za0_A
   |  |     |  +--| (97.2/90)
   |  |     |  |  |            +**1bcf_A
   |  |     |  |  |         +--| (100/100)
   |  |     |  |  |         |  +**3e1q_A
   |  |     |  |  |      +--| (97.2/100)
   |  |     |  |  |      |  +--2fkz_A
   |  |     |  |  |  +---| (99.9/100)
   |  |     |  |  |  |   +--1jgc_A
   |  |     |  |  +--| (88.4/75)
   |  |     |  |     +-----1nfv_A
   |  |     +--| (98.1/100)
   |  |        +-------2vzb_A
   +--| (95.3/85)
      |     +--1qgh_A
      |  +--| (99.4/100)
      |  |  +----2ux1_A
      +--| (84.2/85)
         |  +---1ji4_A
         +--| (93.6/91)
            +----2fjc_A

Tree in newick format:

(1ji5_A:0.1946581936,1jig_A:0.1626923428,(1n1q_A:0.2588661929,((2chp_A:0.2843462909,(((((1dps_A:0.0000010019,1jts_A:0.0000010019)100/100:0.2883074469,1o9r_A:0.1840098708)99.6/100:0.3065217945,1uvh_A:0.5214749015)96.9/97:0.2549062663,(1tjo_A:0.0000010019,1tk6_A:0.0000010019)100/100:0.5338721495)97.6/99:0.2337678686,(((((2fzf_A:1.3176279948,(1lko_A:0.3786732137,1yuz_A:0.6824874528)63.4/73:0.1748208038)52.3/62:0.1660222301,3qhb_A:0.8208017016)98.1/90:0.3486164937,((((((1lb3_A:0.0637683239,2za7_A:0.0724488746)100/100:0.2427363104,1bg7_A:0.0606879677)32.7/54:0.0554696258,1r03_A:0.1434553408)94.9/87:0.1973447231,(1z6o_A:0.7533395012,1z6o_M:0.5413233787)61.2/69:0.1380554506)98.2/99:0.2360342212,(((1eum_A:0.2695892468,1krq_A:0.2155081452)98.1/99:0.1553471570,3e6s_A:0.6294684959)50.1/72:0.0899718524,(2jd7_A:0.1776167965,1vlg_A:0.2306785450)87.1/87:0.0850966138)94.5/92:0.1748672339)99.8/100:0.4138881567,(1otk_A:1.7195896684,((((((1oqu_A:0.1090548591,1r2f_A:0.1484407819)65/76:0.0351704271,1uzr_A:0.0273405367)99.9/100:0.5105211967,1mxr_A:0.6712841776)94.8/96:0.2598153186,(1jk0_A:0.1556055343,(2uw2_A:0.0115725597,1w68_A:0.0320401731)98.2/99:0.1386117156)99.9/100:0.6414714035)98.1/94:0.4464854410,3ee4_A:0.6800504570)80.1/69:0.3646794001,((((2inc_B:0.7375021925,2inp_C:0.9232004086)34.6/62:0.3956653147,1mty_B:0.9309496678)96.4/91:0.3557973493,(1mty_D:0.8247583401,3dhg_A:0.8240015090)84.3/84:0.1620187970)99.3/99:0.7047119798,(((2uw1_A:0.0000010019,2uw1_B:0.0000010019)86.4/100:0.0606733660,1afr_A:0.0942511226)99.2/99:0.7834573105,1za0_A:1.0056326131)92.9/94:0.4391006388)16.7/31:0.1819603824)79.3/70:0.4187426985)98.1/98:0.7769258538)48.3/27:0.0309825391)95.4/82:0.1898429284,((((1bcf_A:0.0000010019,3e1q_A:0.0000010019)100/100:0.1586515554,2fkz_A:0.1116516035)97.2/100:0.1330037460,1jgc_A:0.2172589314)99.9/100:0.3726527758,1nfv_A:0.5099190933)88.4/75:0.1785464138)97.2/90:0.2410764537,2vzb_A:0.6790875263)98.1/100:0.2441091807)81.4/83:0.0994143839)89.3/78:0.0607619255,((1qgh_A:0.2597938762,2ux1_A:0.4006672940)99.4/100:0.2413141241,(1ji4_A:0.3862050663,2fjc_A:0.4062993994)93.6/91:0.1716153922)84.2/85:0.0912669006)95.3/85:0.0830956402)1.2/45:0.0242538570);

CONSENSUS TREE
--------------

Consensus tree is constructed from 1000 bootstrap trees
Log-likelihood of consensus tree: -26446.671574
Robinson-Foulds distance between ML tree and consensus tree: 2

Branches with support >0.000000% are kept (extended consensus)
Branch lengths are optimized by maximum likelihood on original alignment
Numbers in parentheses are bootstrap supports (%)

+--1ji5_A
|
+--1jig_A
|
|  +--1n1q_A
+--| (45)
   |     +--2chp_A
   |  +--| (78)
   |  |  |              +--1dps_A
   |  |  |           +--| (100)
   |  |  |           |  +--1jts_A
   |  |  |        +--| (100)
   |  |  |        |  +--1o9r_A
   |  |  |     +--| (97)
   |  |  |     |  +-----1uvh_A
   |  |  |  +--| (99)
   |  |  |  |  |     +--1tjo_A
   |  |  |  |  +-----| (100)
   |  |  |  |        +--1tk6_A
   |  |  +--| (83)
   |  |     |                  +---------------2fzf_A
   |  |     |               +--| (62)
   |  |     |               |  |  +---1lko_A
   |  |     |               |  +--| (73)
   |  |     |               |     +-------1yuz_A
   |  |     |           +---| (90)
   |  |     |           |   +---------3qhb_A
   |  |     |        +--| (48)
   |  |     |        |  |        +---------------------1otk_A
   |  |     |        |  +--------| (98)
   |  |     |        |           |                         +--1oqu_A
   |  |     |        |           |                      +--| (76)
   |  |     |        |           |                      |  +--1r2f_A
   |  |     |        |           |                +-----| (100)
   |  |     |        |           |                |     +--1uzr_A
   |  |     |        |           |             +--| (96)
   |  |     |        |           |             |  +-------1mxr_A
   |  |     |        |           |        +----| (94)
   |  |     |        |           |        |    |       +--1jk0_A
   |  |     |        |           |        |    +-------| (100)
   |  |     |        |           |        |            |  +--2uw2_A
   |  |     |        |           |        |            +--| (99)
   |  |     |        |           |        |               +--1w68_A
   |  |     |        |           |    +---| (69)
   |  |     |        |           |    |   +-------3ee4_A
   |  |     |        |           +----| (70)
   |  |     |        |                |                  +--------2inc_B
   |  |     |        |                |              +---| (62)
   |  |     |        |                |              |   +----------2inp_C
   |  |     |        |                |          +---| (91)
   |  |     |        |                |          |   +----------1mty_B
   |  |     |        |                |  +-------| (99)
   |  |     |        |                |  |       |  +---------1mty_D
   |  |     |        |                |  |       +--| (84)
   |  |     |        |                |  |          +---------3dhg_A
   |  |     |        |                +--| (31)
   |  |     |        |                   |                +--2uw1_A
   |  |     |        |                   |             +--| (100)
   |  |     |        |                   |             |  +--2uw1_B
   |  |     |        |                   |    +--------| (99)
   |  |     |        |                   |    |        +--1afr_A
   |  |     |        |                   +----| (94)
   |  |     |        |                        +-----------1za0_A
   |  |     |     +--| (82)
   |  |     |     |  |                +--1lb3_A
   |  |     |     |  |             +--| (100)
   |  |     |     |  |             |  +--2za7_A
   |  |     |     |  |          +--| (54)
   |  |     |     |  |          |  +--1bg7_A
   |  |     |     |  |       +--| (87)
   |  |     |     |  |       |  +--1r03_A
   |  |     |     |  |    +--| (99)
   |  |     |     |  |    |  |  +--------1z6o_A
   |  |     |     |  |    |  +--| (69)
   |  |     |     |  |    |     +-----1z6o_M
   |  |     |     |  +----| (100)
   |  |     |     |       |        +--1eum_A
   |  |     |     |       |     +--| (99)
   |  |     |     |       |     |  +--1krq_A
   |  |     |     |       |  +--| (72)
   |  |     |     |       |  |  +------3e6s_A
   |  |     |     |       +--| (92)
   |  |     |     |          |  +--2jd7_A
   |  |     |     |          +--| (87)
   |  |     |     |             +--1vlg_A
   |  |     |  +--| (90)
   |  |     |  |  |            +--1bcf_A
   |  |     |  |  |         +--| (100)
   |  |     |  |  |         |  +--3e1q_A
   |  |     |  |  |      +--| (100)
   |  |     |  |  |      |  +--2fkz_A
   |  |     |  |  |  +---| (100)
   |  |     |  |  |  |   +--1jgc_A
   |  |     |  |  +--| (75)
   |  |     |  |     +-----1nfv_A
   |  |     +--| (100)
   |  |        +-------2vzb_A
   +--| (85)
      |     +--1qgh_A
      |  +--| (100)
      |  |  +----2ux1_A
      +--| (85)
         |  +---1ji4_A
         +--| (91)
            +----2fjc_A


Consensus tree in newick format: 

(1ji5_A:0.1945744518,1jig_A:0.1625822236,(1n1q_A:0.2587699522,((2chp_A:0.2843001403,(((((1dps_A:0.0000022814,1jts_A:0.0000022814)100:0.2881958497,1o9r_A:0.1839555506)100:0.3065348972,1uvh_A:0.5208433036)97:0.2547984078,(1tjo_A:0.0000022814,1tk6_A:0.0000022814)100:0.5336012467)99:0.2337776753,((((((2fzf_A:1.3095343235,(1lko_A:0.3792599963,1yuz_A:0.6825119199)73:0.1769544093)62:0.1620006706,3qhb_A:0.8196820991)90:0.3171622170,(1otk_A:1.7353242251,((((((1oqu_A:0.1089263087,1r2f_A:0.1482643476)76:0.0350308167,1uzr_A:0.0274335367)100:0.5084849739,1mxr_A:0.6715024181)96:0.2612146220,(1jk0_A:0.1553397781,(2uw2_A:0.0115596147,1w68_A:0.0320071900)99:0.1385588988)100:0.6400625877)94:0.4440622027,3ee4_A:0.6827003606)69:0.3464764788,((((2inc_B:0.7316947953,2inp_C:0.9264493776)62:0.3935405042,1mty_B:0.9356631609)91:0.3621763829,(1mty_D:0.8272184115,3dhg_A:0.8237034367)84:0.1479542004)99:0.6939924311,(((2uw1_A:0.0000022814,2uw1_B:0.0000022814)100:0.0611743825,1afr_A:0.0934253403)99:0.7729934939,1za0_A:1.0094130614)94:0.4616643081)31:0.1878100116)70:0.4163031459)98:0.7593308470)48:0.0478789341,(((((1lb3_A:0.0637128902,2za7_A:0.0723964874)100:0.2424842368,1bg7_A:0.0607175451)54:0.0549920998,1r03_A:0.1437902837)87:0.1967479767,(1z6o_A:0.7521464031,1z6o_M:0.5407143753)69:0.1387099062)99:0.2369468867,(((1eum_A:0.2686859775,1krq_A:0.2161002050)99:0.1549378277,3e6s_A:0.6289119971)72:0.0902422403,(2jd7_A:0.1778099157,1vlg_A:0.2302543433)87:0.0843975497)92:0.1741350807)100:0.4342135420)82:0.1907209502,((((1bcf_A:0.0000022814,3e1q_A:0.0000022814)100:0.1583957149,2fkz_A:0.1117209582)100:0.1324674334,1jgc_A:0.2177526654)100:0.3723339463,1nfv_A:0.5090943884)75:0.1783215249)90:0.2417457174,2vzb_A:0.6797105762)100:0.2426009458)83:0.0994956333)78:0.0606708162,((1qgh_A:0.2597135024,2ux1_A:0.4005345307)100:0.2412985836,(1ji4_A:0.3859745174,2fjc_A:0.4059017484)91:0.1715226979)85:0.0913299261)85:0.0830482955)45:0.0242531005);

ALISIM COMMAND
--------------
To simulate an alignment of the same length as the original alignment, using the tree and model parameters estimated from this analysis, you can use the following command:

--alisim simulated_MSA -t 53fer.fasta.treefile -m "PMB+F+I{0.012881}+R5{0.074931,0.109564,0.168576,0.373742,0.30811,0.789043,0.394149,1.4447,0.0413532,2.81105}" --length 382

To mimic the alignment used to produce this analysis, i.e. simulate an alignment of the same length as the original alignment, using the tree and model parameters estimated from this analysis *and* copying the same gap positions as the original alignment, you can use the following command:

iqtree -s 53fer.fasta --alisim mimicked_MSA

To simulate any number of alignments in either of the two commandlines above, use the --num-alignments options, for example mimic 100 alignments you would use the command line:

iqtree -s 53fer.fasta --alisim mimicked_MSA --num-alignments 100

For more information on using AliSim, please visit: www.iqtree.org/doc/AliSim

TIME STAMP
----------

Date and time: Sun Nov 12 00:17:08 2023
Total CPU time used: 480.256105 seconds (0h:8m:0s)
Total wall-clock time used: 481.831754 seconds (0h:8m:1s)
```
