## Supplementary material for "Tertiary-interaction characters enable fast, model-based structural phylogenetics beyond the twilight zone": 53fer.fasta.log

```
IQ-TREE multicore version 2.2.2.6 COVID-edition for Mac OS X 64-bit built May 27 2023
Developed by Bui Quang Minh, James Barbetti, Nguyen Lam Tung,
Olga Chernomor, Heiko Schmidt, Dominik Schrempf, Michael Woodhams, Ly Trong Nhan.

Host:    rsb0001362.local (AVX, 64 GB RAM)
Command: iqtree -s 53fer.fasta -madd 3DI -mdef 3DI.nexus --ufboot 1000 -alrt 1000 -bnni --redo
Seed:    958094 (Using SPRNG - Scalable Parallel Random Number Generator)
Time:    Sat Nov 11 23:16:56 2023
Kernel:  AVX - 1 threads (24 CPU cores detected)

HINT: Use -nt option to specify number of threads because your CPU has 24 cores!
HINT: -nt AUTO will automatically determine the best number of threads to use.

Reading alignment file 53fer.fasta ... Fasta format detected
Reading fasta file: done in 0.000653028 secs using 90.81% CPU
Alignment most likely contains protein sequences
Constructing alignment: done in 0.000834942 secs using 63.6% CPU
Alignment has 53 sequences with 382 columns, 378 distinct patterns
369 parsimony-informative, 7 singleton sites, 6 constant sites
        Gap/Ambiguity  Composition  p-value
Analyzing sequences: done in 6.98566e-05 secs using 93.05% CPU
   1  1ji5_A   24.08%    passed     41.06%
   2  1jig_A   24.08%    passed     37.67%
   3  1n1q_A   22.51%    passed     64.43%
   4  2chp_A   22.51%    passed     51.24%
   5  1qgh_A   23.04%    passed     42.64%
   6  2ux1_A   19.90%    passed     90.43%
   7  1ji4_A   26.18%    failed      0.57%
   8  2fjc_A   21.47%    passed     71.64%
   9  1dps_A   21.47%    passed     28.21%
  10  1jts_A   21.47%    passed     28.21%
  11  1o9r_A   20.42%    passed     27.90%
  12  1uvh_A   17.28%    passed     40.05%
  13  1tjo_A   17.80%    failed      0.33%
  14  1tk6_A   17.80%    failed      0.33%
  15  2fzf_A   27.23%    failed      0.37%
  16  2vzb_A   16.23%    passed     82.12%
  17  1bcf_A   24.08%    passed     18.43%
  18  3e1q_A   24.08%    passed     18.43%
  19  2fkz_A   24.08%    failed      4.32%
  20  1jgc_A   25.65%    passed     90.53%
  21  1nfv_A   23.04%    passed     24.93%
  22  1lko_A   24.61%    passed     15.13%
  23  1yuz_A   28.27%    passed      8.75%
  24  3qhb_A   23.04%    passed     19.28%
  25  1lb3_A   23.04%    passed     24.45%
  26  2za7_A   21.99%    passed     81.00%
  27  1bg7_A   21.99%    passed     47.25%
  28  1r03_A   21.47%    passed     21.90%
  29  1z6o_A   19.90%    passed     68.63%
  30  1z6o_M   21.99%    passed     79.73%
  31  1eum_A   26.18%    passed     78.22%
  32  1krq_A   26.18%    passed     50.14%
  33  3e6s_A   23.04%    passed     39.44%
  34  2jd7_A   27.23%    passed     35.87%
  35  1vlg_A   26.70%    passed     74.53%
  36  1otk_A   21.47%    failed      2.96%
  37  1oqu_A    9.42%    passed     29.84%
  38  1r2f_A    9.42%    passed     21.97%
  39  1uzr_A    9.42%    passed     59.59%
  40  1mxr_A    5.24%    passed      7.34%
  41  3ee4_A    5.76%    passed     28.00%
  42  1jk0_A   10.47%    failed      0.36%
  43  2uw2_A   10.47%    passed     33.02%
  44  1w68_A   10.47%    passed     48.13%
  45  2inc_B    9.42%    failed      1.04%
  46  2inp_C    8.90%    failed      0.01%
  47  1mty_B    6.28%    failed      0.00%
  48  1mty_D    9.95%    passed     20.91%
  49  3dhg_A    9.42%    failed      0.19%
  50  2uw1_A   11.52%    passed     18.63%
  51  2uw1_B   11.52%    passed     18.63%
  52  1afr_A   11.52%    passed     20.48%
  53  1za0_A   20.94%    passed     33.02%
****  TOTAL    18.71%  11 sequences failed composition chi2 test (p-value<5%; df=19)
NOTE: 1jts_A is identical to 1dps_A but kept for subsequent analysis
NOTE: 1tk6_A is identical to 1tjo_A but kept for subsequent analysis
NOTE: 3e1q_A is identical to 1bcf_A but kept for subsequent analysis
NOTE: 2uw1_B is identical to 2uw1_A but kept for subsequent analysis
Checking for duplicate sequences: done in 0.00028491 secs using 55.81% CPU

Reading model definition file 3DI.nexus ... 85 models and 214 frequency vectors loaded

Create initial parsimony tree by phylogenetic likelihood library (PLL)... 0.011 seconds
Perform fast likelihood tree search using LG+I+G model...
Estimate model parameters (epsilon = 5.000)
Perform nearest neighbor interchange...
Optimizing NNI: done in 0.872685 secs using 99.89% CPU
Estimate model parameters (epsilon = 1.000)
1. Initial log-likelihood: -27106.502
Optimal log-likelihood: -27106.439
Proportion of invariable sites: 0.015
Gamma shape alpha: 1.113
Parameters optimization took 1 rounds (0.209 sec)
Time for fast ML tree search: 2.032 seconds

NOTE: ModelFinder requires 34 MB RAM!
ModelFinder will test up to 1233 protein models (sample size: 382) ...
 No. Model         -LnL         df  AIC          AICc         BIC
  1  LG            28338.706    103 56883.412    56960.477    57289.790
  2  LG+I          28188.906    104 56585.811    56664.656    56996.135
  3  LG+G4         27120.941    104 54449.883    54528.728    54860.207
  4  LG+I+G4       27106.442    105 54422.883    54503.535    54837.152
  5  LG+R2         27282.199    105 54774.398    54855.050    55188.667
  6  LG+R3         27136.348    107 54486.695    54571.046    54908.855
  7  LG+R4         27093.640    109 54405.279    54493.441    54835.330
  8  LG+R5         27078.679    111 54379.358    54471.447    54817.299
  9  LG+R6         27074.520    113 54375.040    54471.174    54820.872
 14  LG+I+R2       27236.535    106 54685.069    54767.556    55103.284
 15  LG+I+R3       27116.697    108 54449.394    54535.636    54875.500
 16  LG+I+R4       27085.302    110 54390.603    54480.714    54824.600
 17  LG+I+R5       27074.531    112 54373.063    54467.159    54814.950
 18  LG+I+R6       27071.247    114 54370.494    54468.696    54820.272
 30  LG+F+R5       26836.621    130 53933.243    54068.940    54446.148
 31  LG+F+R6       26837.191    132 53938.382    54079.394    54459.177
 38  LG+F+I+R4     26841.247    129 53940.493    54073.588    54449.452
 39  LG+F+I+R5     26833.025    131 53928.050    54066.386    54444.900
 40  LG+F+I+R6     26832.488    133 53930.976    54074.702    54455.717
 52  WAG+R5        26786.117    111 53794.234    53886.323    54232.176
 53  WAG+R6        26786.797    113 53799.593    53895.728    54245.426
 60  WAG+I+R4      26795.052    110 53810.104    53900.215    54244.100
 61  WAG+I+R5      26783.651    112 53791.302    53885.399    54233.189
 62  WAG+I+R6      26782.882    114 53793.764    53891.966    54243.542
 74  WAG+F+R5      26636.739    130 53533.479    53669.176    54046.384
WARNING: Log-likelihood -26638.5 of WAG+F+R6 worse than WAG+F+R5 -26636.7
 75  WAG+F+R6      26638.547    132 53541.094    53682.106    54061.890
 82  WAG+F+I+R4    26641.972    129 53541.945    53675.040    54050.904
 83  WAG+F+I+R5    26633.941    131 53529.881    53668.217    54046.731
 84  WAG+F+I+R6    26634.213    133 53534.425    53678.151    54059.166
 96  JTT+R5        26988.018    111 54198.036    54290.125    54635.978
 97  JTT+R6        26987.576    113 54201.153    54297.287    54646.985
104  JTT+I+R4      26998.504    110 54217.008    54307.119    54651.004
105  JTT+I+R5      26986.061    112 54196.122    54290.219    54638.009
106  JTT+I+R6      26984.808    114 54197.616    54295.818    54647.394
118  JTT+F+R5      26846.855    130 53953.710    54089.407    54466.615
WARNING: Log-likelihood -26848.6 of JTT+F+R6 worse than JTT+F+R5 -26846.9
119  JTT+F+R6      26848.639    132 53961.279    54102.291    54482.074
126  JTT+F+I+R4    26850.464    129 53958.928    54092.023    54467.887
127  JTT+F+I+R5    26844.729    131 53951.458    54089.794    54468.308
WARNING: Normalizing state frequencies so that sum of them equals to 1
140  Q.pfam+R5     26974.781    111 54171.562    54263.651    54609.503
WARNING: Normalizing state frequencies so that sum of them equals to 1
141  Q.pfam+R6     26973.230    113 54172.460    54268.594    54618.292
WARNING: Normalizing state frequencies so that sum of them equals to 1
148  Q.pfam+I+R4   26981.315    110 54182.630    54272.741    54616.626
WARNING: Normalizing state frequencies so that sum of them equals to 1
149  Q.pfam+I+R5   26971.356    112 54166.712    54260.809    54608.599
WARNING: Normalizing state frequencies so that sum of them equals to 1
150  Q.pfam+I+R6   26970.590    114 54169.179    54267.381    54618.957
WARNING: Normalizing state frequencies so that sum of them equals to 1
162  Q.pfam+F+R5   26783.101    130 53826.203    53961.900    54339.107
WARNING: Normalizing state frequencies so that sum of them equals to 1
163  Q.pfam+F+R6   26784.004    132 53832.008    53973.020    54352.803
WARNING: Normalizing state frequencies so that sum of them equals to 1
170  Q.pfam+F+I+R4 26788.106    129 53834.212    53967.307    54343.171
WARNING: Normalizing state frequencies so that sum of them equals to 1
171  Q.pfam+F+I+R5 26780.292    131 53822.584    53960.920    54339.434
WARNING: Normalizing state frequencies so that sum of them equals to 1
172  Q.pfam+F+I+R6 26779.998    133 53825.995    53969.721    54350.736
WARNING: Normalizing state frequencies so that sum of them equals to 1
184  Q.bird+R5     27534.450    111 55290.900    55382.989    55728.842
WARNING: Normalizing state frequencies so that sum of them equals to 1
185  Q.bird+R6     27531.884    113 55289.768    55385.902    55735.601
WARNING: Normalizing state frequencies so that sum of them equals to 1
192  Q.bird+I+R4   27544.012    110 55308.024    55398.135    55742.020
WARNING: Normalizing state frequencies so that sum of them equals to 1
193  Q.bird+I+R5   27532.440    112 55288.881    55382.977    55730.768
WARNING: Normalizing state frequencies so that sum of them equals to 1
194  Q.bird+I+R6   27529.539    114 55287.077    55385.279    55736.855
WARNING: Normalizing state frequencies so that sum of them equals to 1
206  Q.bird+F+R5   27491.274    130 55242.548    55378.246    55755.453
WARNING: Normalizing state frequencies so that sum of them equals to 1
WARNING: Log-likelihood -27494.2 of Q.bird+F+R6 worse than Q.bird+F+R5 -27491.3
207  Q.bird+F+R6   27494.187    132 55252.374    55393.387    55773.170
WARNING: Normalizing state frequencies so that sum of them equals to 1
214  Q.bird+F+I+R4 27495.622    129 55249.244    55382.339    55758.203
WARNING: Normalizing state frequencies so that sum of them equals to 1
215  Q.bird+F+I+R5 27489.732    131 55241.465    55379.801    55758.315
WARNING: Normalizing state frequencies so that sum of them equals to 1
228  Q.mammal+R5   27253.791    111 54729.582    54821.671    55167.524
WARNING: Normalizing state frequencies so that sum of them equals to 1
229  Q.mammal+R6   27251.823    113 54729.647    54825.781    55175.479
WARNING: Normalizing state frequencies so that sum of them equals to 1
236  Q.mammal+I+R4 27261.283    110 54742.566    54832.677    55176.562
WARNING: Normalizing state frequencies so that sum of them equals to 1
237  Q.mammal+I+R5 27251.308    112 54726.617    54820.713    55168.504
WARNING: Normalizing state frequencies so that sum of them equals to 1
238  Q.mammal+I+R6 27248.992    114 54725.983    54824.185    55175.761
WARNING: Normalizing state frequencies so that sum of them equals to 1
250  Q.mammal+F+R5 27224.277    130 54708.555    54844.252    55221.459
WARNING: Normalizing state frequencies so that sum of them equals to 1
WARNING: Log-likelihood -27226.4 of Q.mammal+F+R6 worse than Q.mammal+F+R5 -27224.3
251  Q.mammal+F+R6 27226.383    132 54716.765    54857.778    55237.561
WARNING: Normalizing state frequencies so that sum of them equals to 1
258  Q.mammal+F+I+R4 27228.240    129 54714.480    54847.575    55223.439
WARNING: Normalizing state frequencies so that sum of them equals to 1
259  Q.mammal+F+I+R5 27222.508    131 54707.015    54845.351    55223.865
272  Q.insect+R5   27027.358    111 54276.717    54368.806    54714.659
273  Q.insect+R6   27026.236    113 54278.472    54374.606    54724.305
280  Q.insect+I+R4 27029.784    110 54279.569    54369.679    54713.565
281  Q.insect+I+R5 27022.571    112 54269.143    54363.239    54711.030
282  Q.insect+I+R6 27020.927    114 54269.854    54368.057    54719.632
294  Q.insect+F+R5 26794.289    130 53848.578    53984.275    54361.482
WARNING: Log-likelihood -26797.5 of Q.insect+F+R6 worse than Q.insect+F+R5 -26794.3
295  Q.insect+F+R6 26797.472    132 53858.944    53999.956    54379.740
302  Q.insect+F+I+R4 26796.748    129 53851.495    53984.590    54360.454
303  Q.insect+F+I+R5 26791.477    131 53844.954    53983.290    54361.804
WARNING: Normalizing state frequencies so that sum of them equals to 1
316  Q.plant+R5    27384.413    111 54990.826    55082.915    55428.768
WARNING: Normalizing state frequencies so that sum of them equals to 1
317  Q.plant+R6    27382.926    113 54991.852    55087.986    55437.684
WARNING: Normalizing state frequencies so that sum of them equals to 1
324  Q.plant+I+R4  27394.440    110 55008.880    55098.991    55442.876
WARNING: Normalizing state frequencies so that sum of them equals to 1
325  Q.plant+I+R5  27381.618    112 54987.235    55081.332    55429.122
WARNING: Normalizing state frequencies so that sum of them equals to 1
326  Q.plant+I+R6  27378.517    114 54985.035    55083.237    55434.812
WARNING: Normalizing state frequencies so that sum of them equals to 1
338  Q.plant+F+R5  27239.042    130 54738.083    54873.780    55250.988
WARNING: Normalizing state frequencies so that sum of them equals to 1
WARNING: Log-likelihood -27241.6 of Q.plant+F+R6 worse than Q.plant+F+R5 -27239
339  Q.plant+F+R6  27241.554    132 54747.109    54888.121    55267.904
WARNING: Normalizing state frequencies so that sum of them equals to 1
346  Q.plant+F+I+R4 27245.757    129 54749.513    54882.609    55258.473
WARNING: Normalizing state frequencies so that sum of them equals to 1
347  Q.plant+F+I+R5 27236.672    131 54735.343    54873.679    55252.193
WARNING: Normalizing state frequencies so that sum of them equals to 1
348  Q.plant+F+I+R6 27234.763    133 54735.526    54879.252    55260.267
WARNING: Normalizing state frequencies so that sum of them equals to 1
360  Q.yeast+R5    27197.825    111 54617.650    54709.739    55055.592
WARNING: Normalizing state frequencies so that sum of them equals to 1
361  Q.yeast+R6    27197.777    113 54621.555    54717.689    55067.387
WARNING: Normalizing state frequencies so that sum of them equals to 1
368  Q.yeast+I+R4  27205.223    110 54630.446    54720.557    55064.442
WARNING: Normalizing state frequencies so that sum of them equals to 1
369  Q.yeast+I+R5  27195.221    112 54614.442    54708.539    55056.330
WARNING: Normalizing state frequencies so that sum of them equals to 1
370  Q.yeast+I+R6  27193.486    114 54614.973    54713.175    55064.751
WARNING: Normalizing state frequencies so that sum of them equals to 1
382  Q.yeast+F+R5  26829.218    130 53918.437    54054.134    54431.342
WARNING: Normalizing state frequencies so that sum of them equals to 1
383  Q.yeast+F+R6  26828.959    132 53921.918    54062.930    54442.714
WARNING: Normalizing state frequencies so that sum of them equals to 1
390  Q.yeast+F+I+R4 26833.537    129 53925.074    54058.169    54434.033
WARNING: Normalizing state frequencies so that sum of them equals to 1
391  Q.yeast+F+I+R5 26826.336    131 53914.673    54053.009    54431.523
WARNING: Normalizing state frequencies so that sum of them equals to 1
392  Q.yeast+F+I+R6 26825.199    133 53916.397    54060.123    54441.138
404  JTTDCMut+R5   26995.791    111 54213.582    54305.671    54651.523
405  JTTDCMut+R6   26995.572    113 54217.145    54313.279    54662.977
412  JTTDCMut+I+R4 27006.775    110 54233.549    54323.660    54667.545
413  JTTDCMut+I+R5 26993.833    112 54211.666    54305.763    54653.553
414  JTTDCMut+I+R6 26992.461    114 54212.923    54311.125    54662.701
426  JTTDCMut+F+R5 26859.284    130 53978.568    54114.265    54491.472
WARNING: Log-likelihood -26860.9 of JTTDCMut+F+R6 worse than JTTDCMut+F+R5 -26859.3
427  JTTDCMut+F+R6 26860.911    132 53985.823    54126.835    54506.618
434  JTTDCMut+F+I+R4 26863.686    129 53985.373    54118.468    54494.332
435  JTTDCMut+F+I+R5 26857.162    131 53976.325    54114.661    54493.175
436  JTTDCMut+F+I+R6 26855.972    133 53977.944    54121.670    54502.685
448  DCMut+R5      27191.476    111 54604.953    54697.042    55042.895
449  DCMut+R6      27192.459    113 54610.919    54707.053    55056.751
456  DCMut+I+R4    27198.130    110 54616.261    54706.372    55050.257
457  DCMut+I+R5    27189.546    112 54603.093    54697.189    55044.980
WARNING: Log-likelihood -27191.1 of DCMut+I+R6 worse than DCMut+I+R5 -27189.5
458  DCMut+I+R6    27191.121    114 54610.242    54708.444    55060.020
470  DCMut+F+R5    27010.538    130 54281.076    54416.774    54793.981
WARNING: Log-likelihood -27013 of DCMut+F+R6 worse than DCMut+F+R5 -27010.5
471  DCMut+F+R6    27013.002    132 54290.004    54431.016    54810.800
478  DCMut+F+I+R4  27013.220    129 54284.439    54417.534    54793.398
479  DCMut+F+I+R5  27007.899    131 54277.797    54416.133    54794.647
492  VT+R5         26638.773    111 53499.547    53591.635    53937.488
493  VT+R6         26639.239    113 53504.479    53600.613    53950.311
500  VT+I+R4       26646.035    110 53512.071    53602.181    53946.067
501  VT+I+R5       26636.219    112 53496.438    53590.535    53938.325
502  VT+I+R6       26635.123    114 53498.246    53596.448    53948.024
514  VT+F+R5       26511.670    130 53283.340    53419.037    53796.244
515  VT+F+R6       26511.362    132 53286.724    53427.736    53807.520
522  VT+F+I+R4     26512.743    129 53283.485    53416.580    53792.445
523  VT+F+I+R5     26508.281    131 53278.562    53416.898    53795.412
536  PMB+R5        26599.370    111 53420.740    53512.829    53858.682
WARNING: Log-likelihood -26601.3 of PMB+R6 worse than PMB+R5 -26599.4
537  PMB+R6        26601.305    113 53428.609    53524.744    53874.442
544  PMB+I+R4      26605.417    110 53430.835    53520.945    53864.831
545  PMB+I+R5      26596.658    112 53417.315    53511.412    53859.202
546  PMB+I+R6      26596.231    114 53420.463    53518.665    53870.241
558  PMB+F+R5      26473.734    130 53207.468    53343.165    53720.373
559  PMB+F+R6      26474.455    132 53212.911    53353.923    53733.706
566  PMB+F+I+R4    26476.871    129 53211.742    53344.837    53720.701
567  PMB+F+I+R5    26470.731    131 53203.462    53341.798    53720.313
568  PMB+F+I+R6    26471.075    133 53208.150    53351.876    53732.891
580  Blosum62+R5   26674.419    111 53570.838    53662.926    54008.779
581  Blosum62+R6   26675.155    113 53576.309    53672.443    54022.142
588  Blosum62+I+R4 26682.332    110 53584.665    53674.775    54018.661
589  Blosum62+I+R5 26672.143    112 53568.287    53662.383    54010.174
590  Blosum62+I+R6 26671.029    114 53570.058    53668.260    54019.836
602  Blosum62+F+R5 26500.635    130 53261.271    53396.968    53774.175
WARNING: Log-likelihood -26501.9 of Blosum62+F+R6 worse than Blosum62+F+R5 -26500.6
603  Blosum62+F+R6 26501.902    132 53267.803    53408.816    53788.599
610  Blosum62+F+I+R4 26504.589    129 53267.178    53400.273    53776.137
611  Blosum62+F+I+R5 26497.787    131 53257.573    53395.909    53774.424
612  Blosum62+F+I+R6 26497.995    133 53261.991    53405.716    53786.731
624  Dayhoff+R5    27200.179    111 54622.359    54714.448    55060.300
625  Dayhoff+R6    27200.526    113 54627.052    54723.186    55072.885
632  Dayhoff+I+R4  27206.340    110 54632.681    54722.791    55066.677
633  Dayhoff+I+R5  27198.800    112 54621.600    54715.697    55063.487
634  Dayhoff+I+R6  27197.329    114 54622.658    54720.860    55072.436
646  Dayhoff+F+R5  27017.636    130 54295.271    54430.969    54808.176
WARNING: Log-likelihood -27020.2 of Dayhoff+F+R6 worse than Dayhoff+F+R5 -27017.6
647  Dayhoff+F+R6  27020.194    132 54304.388    54445.400    54825.183
654  Dayhoff+F+I+R4 27019.937    129 54297.874    54430.970    54806.834
655  Dayhoff+F+I+R5 27015.138    131 54292.275    54430.611    54809.125
668  mtREV+R5      28854.909    111 57931.817    58023.906    58369.759
669  mtREV+R6      28851.864    113 57929.728    58025.862    58375.561
676  mtREV+I+R4    28864.606    110 57949.213    58039.323    58383.209
677  mtREV+I+R5    28849.691    112 57923.382    58017.478    58365.269
678  mtREV+I+R6    28845.851    114 57919.702    58017.905    58369.480
690  mtREV+F+R5    27438.924    130 55137.848    55273.545    55650.752
691  mtREV+F+R6    27436.718    132 55137.435    55278.447    55658.231
698  mtREV+F+I+R4  27447.409    129 55152.818    55285.914    55661.778
699  mtREV+F+I+R5  27434.112    131 55130.224    55268.560    55647.074
700  mtREV+F+I+R6  27430.839    133 55127.678    55271.404    55652.419
712  mtART+R5      29288.200    111 58798.399    58890.488    59236.341
713  mtART+R6      29277.112    113 58780.223    58876.358    59226.056
720  mtART+I+R4    29361.604    110 58943.209    59033.319    59377.205
721  mtART+I+R5    29293.258    112 58810.517    58904.613    59252.404
722  mtART+I+R6    29289.562    114 58807.124    58905.326    59256.901
734  mtART+F+R5    27798.972    130 55857.944    55993.641    56370.849
735  mtART+F+R6    27792.337    132 55848.674    55989.686    56369.470
742  mtART+F+I+R4  27815.661    129 55889.321    56022.417    56398.281
743  mtART+F+I+R5  27801.250    131 55864.500    56002.836    56381.350
744  mtART+F+I+R6  27790.391    133 55846.782    55990.508    56371.523
756  mtZOA+R5      28552.217    111 57326.433    57418.522    57764.375
757  mtZOA+R6      28548.361    113 57322.722    57418.857    57768.555
764  mtZOA+I+R4    28597.603    110 57415.205    57505.316    57849.201
765  mtZOA+I+R5    28555.073    112 57334.147    57428.244    57776.034
766  mtZOA+I+R6    28550.056    114 57328.112    57426.315    57777.890
778  mtZOA+F+R5    27448.303    130 55156.605    55292.303    55669.510
779  mtZOA+F+R6    27443.837    132 55151.674    55292.686    55672.470
786  mtZOA+F+I+R4  27461.083    129 55180.166    55313.261    55689.125
787  mtZOA+F+I+R5  27449.640    131 55161.281    55299.617    55678.131
788  mtZOA+F+I+R6  27439.830    133 55145.660    55289.386    55670.401
800  mtMet+R5      28945.880    111 58113.761    58205.850    58551.702
801  mtMet+R6      28945.837    113 58117.675    58213.809    58563.507
808  mtMet+I+R4    28973.756    110 58167.511    58257.622    58601.508
809  mtMet+I+R5    28943.942    112 58111.884    58205.981    58553.771
810  mtMet+I+R6    28943.785    114 58115.569    58213.771    58565.347
822  mtMet+F+R5    27406.528    130 55073.055    55208.753    55585.960
823  mtMet+F+R6    27407.305    132 55078.609    55219.621    55599.405
830  mtMet+F+I+R4  27413.891    129 55085.782    55218.877    55594.741
831  mtMet+F+I+R5  27406.908    131 55075.816    55214.152    55592.666
832  mtMet+F+I+R6  27403.953    133 55073.907    55217.633    55598.648
844  mtVer+R5      29410.458    111 59042.916    59135.005    59480.858
845  mtVer+R6      29409.896    113 59045.793    59141.927    59491.625
852  mtVer+I+R4    29465.943    110 59151.887    59241.997    59585.883
853  mtVer+I+R5    29416.113    112 59056.225    59150.322    59498.113
854  mtVer+I+R6    29408.459    114 59044.919    59143.121    59494.697
866  mtVer+F+R5    27844.119    130 55948.238    56083.935    56461.143
867  mtVer+F+R6    27841.329    132 55946.658    56087.670    56467.453
874  mtVer+F+I+R4  27844.867    129 55947.734    56080.830    56456.694
875  mtVer+F+I+R5  27841.022    131 55944.043    56082.379    56460.893
888  mtInv+R5      28915.971    111 58053.941    58146.030    58491.883
889  mtInv+R6      28916.729    113 58059.458    58155.592    58505.291
896  mtInv+I+R4    28930.134    110 58080.268    58170.378    58514.264
897  mtInv+I+R5    28913.960    112 58051.921    58146.017    58493.808
898  mtInv+I+R6    28913.212    114 58054.425    58152.627    58504.203
910  mtInv+F+R5    27205.733    130 54671.466    54807.163    55184.371
911  mtInv+F+R6    27206.698    132 54677.396    54818.409    55198.192
918  mtInv+F+I+R4  27212.322    129 54682.644    54815.739    55191.603
919  mtInv+F+I+R5  27205.660    131 54673.320    54811.656    55190.170
920  mtInv+F+I+R6  27202.844    133 54671.688    54815.414    55196.429
932  mtMAM+R5      29872.882    111 59967.763    60059.852    60405.705
933  mtMAM+R6      29860.279    113 59946.557    60042.692    60392.390
940  mtMAM+I+R4    29965.079    110 60150.159    60240.269    60584.155
941  mtMAM+I+R5    29883.629    112 59991.258    60085.355    60433.145
942  mtMAM+I+R6    29874.862    114 59977.723    60075.925    60427.501
954  mtMAM+F+R5    28123.171    130 56506.341    56642.038    57019.246
955  mtMAM+F+R6    28119.946    132 56503.891    56644.903    57024.687
962  mtMAM+F+I+R4  28130.267    129 56518.535    56651.630    57027.494
963  mtMAM+F+I+R5  28118.097    131 56498.194    56636.530    57015.044
964  mtMAM+F+I+R6  28113.660    133 56493.320    56637.046    57018.061
WARNING: Normalizing state frequencies so that sum of them equals to 1
976  FLAVI+R5      28520.420    111 57262.839    57354.928    57700.781
WARNING: Normalizing state frequencies so that sum of them equals to 1
977  FLAVI+R6      28515.605    113 57257.209    57353.343    57703.042
WARNING: Normalizing state frequencies so that sum of them equals to 1
984  FLAVI+I+R4    28537.604    110 57295.208    57385.319    57729.204
WARNING: Normalizing state frequencies so that sum of them equals to 1
985  FLAVI+I+R5    28516.879    112 57257.757    57351.854    57699.644
WARNING: Normalizing state frequencies so that sum of them equals to 1
986  FLAVI+I+R6    28513.343    114 57254.687    57352.889    57704.465
WARNING: Normalizing state frequencies so that sum of them equals to 1
998  FLAVI+F+R5    27962.508    130 56185.016    56320.713    56697.921
WARNING: Normalizing state frequencies so that sum of them equals to 1
999  FLAVI+F+R6    27960.940    132 56185.880    56326.892    56706.675
WARNING: Normalizing state frequencies so that sum of them equals to 1
1006  FLAVI+F+I+R4  27968.005    129 56194.009    56327.105    56702.969
WARNING: Normalizing state frequencies so that sum of them equals to 1
1007  FLAVI+F+I+R5  27959.313    131 56180.627    56318.963    56697.477
WARNING: Normalizing state frequencies so that sum of them equals to 1
1008  FLAVI+F+I+R6  27956.786    133 56179.573    56323.298    56704.314
1020  HIVb+R5       27932.861    111 56087.723    56179.811    56525.664
1021  HIVb+R6       27931.910    113 56089.820    56185.954    56535.652
1028  HIVb+I+R4     27950.598    110 56121.195    56211.306    56555.191
1029  HIVb+I+R5     27930.216    112 56084.432    56178.529    56526.319
1030  HIVb+I+R6     27928.065    114 56084.131    56182.333    56533.909
1042  HIVb+F+R5     27514.178    130 55288.356    55424.054    55801.261
WARNING: Log-likelihood -27515.3 of HIVb+F+R6 worse than HIVb+F+R5 -27514.2
1043  HIVb+F+R6     27515.326    132 55294.651    55435.663    55815.447
1050  HIVb+F+I+R4   27518.686    129 55295.372    55428.467    55804.331
1051  HIVb+F+I+R5   27509.890    131 55281.780    55420.116    55798.630
1052  HIVb+F+I+R6   27509.492    133 55284.984    55428.710    55809.725
1064  HIVw+R5       29120.664    111 58463.327    58555.416    58901.269
1065  HIVw+R6       29117.666    113 58461.332    58557.466    58907.165
1072  HIVw+I+R4     29137.237    110 58494.473    58584.584    58928.470
1073  HIVw+I+R5     29117.946    112 58459.891    58553.988    58901.778
1074  HIVw+I+R6     29114.721    114 58457.442    58555.644    58907.220
1086  HIVw+F+R5     27956.850    130 56173.699    56309.397    56686.604
1087  HIVw+F+R6     27956.450    132 56176.901    56317.913    56697.696
1094  HIVw+F+I+R4   27964.998    129 56187.997    56321.092    56696.956
1095  HIVw+F+I+R5   27953.835    131 56169.670    56308.006    56686.520
1096  HIVw+F+I+R6   27951.379    133 56168.759    56312.485    56693.500
1108  FLU+R5        27969.812    111 56161.624    56253.713    56599.566
1109  FLU+R6        27966.487    113 56158.973    56255.108    56604.806
1116  FLU+I+R4      27978.348    110 56176.697    56266.807    56610.693
1117  FLU+I+R5      27967.263    112 56158.525    56252.622    56600.412
1118  FLU+I+R6      27963.782    114 56155.565    56253.767    56605.343
1130  FLU+F+R5      27317.212    130 54894.425    55030.122    55407.330
WARNING: Log-likelihood -27318.4 of FLU+F+R6 worse than FLU+F+R5 -27317.2
1131  FLU+F+R6      27318.446    132 54900.893    55041.905    55421.688
1138  FLU+F+I+R4    27324.345    129 54906.690    55039.785    55415.649
1139  FLU+F+I+R5    27316.183    131 54894.365    55032.701    55411.215
1140  FLU+F+I+R6    27314.490    133 54894.979    55038.705    55419.720
1152  rtREV+R5      27104.021    111 54430.043    54522.132    54867.985
1153  rtREV+R6      27098.184    113 54422.367    54518.502    54868.200
1160  rtREV+I+R4    27112.975    110 54445.951    54536.062    54879.947
1161  rtREV+I+R5    27101.211    112 54426.422    54520.519    54868.309
1162  rtREV+I+R6    27095.551    114 54419.101    54517.303    54868.879
1174  rtREV+F+R5    26748.157    130 53756.314    53892.011    54269.219
1175  rtREV+F+R6    26748.701    132 53761.403    53902.415    54282.198
1182  rtREV+F+I+R4  26755.088    129 53768.177    53901.272    54277.136
1183  rtREV+F+I+R5  26745.896    131 53753.792    53892.128    54270.642
1184  rtREV+F+I+R6  26744.620    133 53755.239    53898.965    54279.980
1196  cpREV+R5      27240.145    111 54702.290    54794.379    55140.232
1197  cpREV+R6      27238.199    113 54702.397    54798.531    55148.230
1204  cpREV+I+R4    27250.190    110 54720.380    54810.490    55154.376
1205  cpREV+I+R5    27238.346    112 54700.693    54794.789    55142.580
1206  cpREV+I+R6    27234.932    114 54697.863    54796.065    55147.641
1218  cpREV+F+R5    26911.144    130 54082.288    54217.986    54595.193
WARNING: Log-likelihood -26912.2 of cpREV+F+R6 worse than cpREV+F+R5 -26911.1
1219  cpREV+F+R6    26912.180    132 54088.361    54229.373    54609.156
1226  cpREV+F+I+R4  26918.092    129 54094.183    54227.279    54603.143
1227  cpREV+F+I+R5  26908.288    131 54078.576    54216.912    54595.426
1228  cpREV+F+I+R6  26907.575    133 54081.150    54224.876    54605.891
Akaike Information Criterion:           PMB+F+I+R5
Corrected Akaike Information Criterion: PMB+F+I+R5
Bayesian Information Criterion:         PMB+F+I+R5
Best-fit model: PMB+F+I+R5 chosen according to BIC

All model information printed to 53fer.fasta.model.gz
CPU time for ModelFinder: 3120.206 seconds (0h:52m:0s)
Wall-clock time for ModelFinder: 3129.773 seconds (0h:52m:9s)
Reading model definition file 3DI.nexus ... 85 models and 214 frequency vectors loaded
Generating 1000 samples for ultrafast bootstrap (seed: 958094)...

NOTE: 17 MB RAM (0 GB) is required!
Estimate model parameters (epsilon = 0.100)
1. Initial log-likelihood: -26470.731
Optimal log-likelihood: -26470.712
Proportion of invariable sites: 0.013
Site proportion and rates:  (0.078,0.110) (0.184,0.392) (0.278,0.788) (0.401,1.422) (0.046,2.802)
Parameters optimization took 1 rounds (0.776 sec)
Wrote distance file to... 
Computing ML distances based on estimated model parameters...
Calculating distance matrix: done in 0.566535 secs using 99.89% CPU
Computing ML distances took 0.566818 sec (of wall-clock time) 0.566113 sec (of CPU time)
WARNING: Some pairwise ML distances are too long (saturated)
Setting up auxiliary I and S matrices: done in 0.00012207 secs using 79.46% CPU
Constructing RapidNJ tree: done in 0.000275135 secs using 155.9% CPU
Computing RapidNJ tree took 0.000495 sec (of wall-clock time) 0.000641 sec (of CPU time)
Log-likelihood of RapidNJ tree: -26479.973
--------------------------------------------------------------------
|             INITIALIZING CANDIDATE TREE SET                      |
--------------------------------------------------------------------
Generating 98 parsimony trees... 1.320 second
Computing log-likelihood of 98 initial trees ... 7.902 seconds
Current best score: -26470.712

Do NNI search on 20 best initial trees
Optimizing NNI: done in 0.503475 secs using 99.74% CPU
Estimate model parameters (epsilon = 0.100)
BETTER TREE FOUND at iteration 1: -26470.322
Optimizing NNI: done in 0.865096 secs using 99.87% CPU
Estimate model parameters (epsilon = 0.100)
BETTER TREE FOUND at iteration 2: -26446.283
Optimizing NNI: done in 1.02096 secs using 99.95% CPU
Optimizing NNI: done in 1.01234 secs using 99.95% CPU
Optimizing NNI: done in 1.19625 secs using 99.95% CPU
Optimizing NNI: done in 1.0393 secs using 99.94% CPU
Optimizing NNI: done in 1.0703 secs using 99.96% CPU
Optimizing NNI: done in 0.986188 secs using 99.93% CPU
Optimizing NNI: done in 1.1364 secs using 99.94% CPU
Optimizing NNI: done in 1.13502 secs using 99.94% CPU
Iteration 10 / LogL: -26459.738 / Time: 0h:0m:23s
Optimizing NNI: done in 1.34247 secs using 99.95% CPU
Optimizing NNI: done in 1.15141 secs using 99.88% CPU
Optimizing NNI: done in 1.271 secs using 99.94% CPU
Optimizing NNI: done in 1.27726 secs using 99.91% CPU
Optimizing NNI: done in 1.26283 secs using 99.93% CPU
Optimizing NNI: done in 1.1612 secs using 99.96% CPU
Optimizing NNI: done in 1.11701 secs using 99.95% CPU
Optimizing NNI: done in 1.12245 secs using 99.94% CPU
Optimizing NNI: done in 1.14283 secs using 99.96% CPU
Optimizing NNI: done in 0.945899 secs using 99.9% CPU
Iteration 20 / LogL: -26460.707 / Time: 0h:0m:35s
Finish initializing candidate tree set (5)
Current best tree score: -26446.283 / CPU time: 33.578
Number of iterations: 20
--------------------------------------------------------------------
|               OPTIMIZING CANDIDATE TREE SET                      |
--------------------------------------------------------------------
Optimizing NNI: done in 1.58271 secs using 99.82% CPU
Optimizing NNI: done in 1.62478 secs using 99.88% CPU
Optimizing NNI: done in 2.38616 secs using 99.95% CPU
Optimizing NNI: done in 1.19906 secs using 99.94% CPU
Optimizing NNI: done in 1.84083 secs using 99.96% CPU
Optimizing NNI: done in 1.29312 secs using 99.95% CPU
Optimizing NNI: done in 1.9764 secs using 99.93% CPU
Optimizing NNI: done in 1.73729 secs using 99.95% CPU
Optimizing NNI: done in 1.89396 secs using 99.94% CPU
Optimizing NNI: done in 1.87536 secs using 99.95% CPU
Iteration 30 / LogL: -26459.125 / Time: 0h:0m:53s (0h:2m:11s left)
Optimizing NNI: done in 1.49764 secs using 99.96% CPU
Optimizing NNI: done in 1.84683 secs using 99.96% CPU
Optimizing NNI: done in 1.76354 secs using 99.96% CPU
Optimizing NNI: done in 1.87929 secs using 99.93% CPU
Optimizing NNI: done in 1.25604 secs using 99.93% CPU
Optimizing NNI: done in 1.61262 secs using 99.91% CPU
Optimizing NNI: done in 1.32895 secs using 99.91% CPU
Optimizing NNI: done in 2.09283 secs using 99.94% CPU
Optimizing NNI: done in 1.80704 secs using 99.9% CPU
Optimizing NNI: done in 1.69548 secs using 99.9% CPU
Iteration 40 / LogL: -26446.727 / Time: 0h:1m:10s (0h:1m:51s left)
Optimizing NNI: done in 1.81534 secs using 99.93% CPU
Optimizing NNI: done in 1.25604 secs using 99.94% CPU
Optimizing NNI: done in 1.52411 secs using 99.92% CPU
Optimizing NNI: done in 1.51707 secs using 99.95% CPU
Optimizing NNI: done in 1.16217 secs using 99.96% CPU
Optimizing NNI: done in 1.61448 secs using 99.95% CPU
Optimizing NNI: done in 1.55371 secs using 99.95% CPU
Optimizing NNI: done in 1.7774 secs using 99.95% CPU
Optimizing NNI: done in 1.94464 secs using 99.92% CPU
Optimizing NNI: done in 1.68229 secs using 99.94% CPU
Iteration 50 / LogL: -26448.330 / Time: 0h:1m:26s (0h:1m:31s left)
Optimizing NNI: done in 1.23851 secs using 99.96% CPU
Optimizing NNI: done in 1.56532 secs using 99.94% CPU
Optimizing NNI: done in 1.43007 secs using 99.91% CPU
Optimizing NNI: done in 1.84873 secs using 99.93% CPU
Optimizing NNI: done in 1.73801 secs using 99.96% CPU
Optimizing NNI: done in 1.80725 secs using 99.96% CPU
Optimizing NNI: done in 1.77363 secs using 99.82% CPU
Optimizing NNI: done in 1.14899 secs using 99.89% CPU
Optimizing NNI: done in 1.5177 secs using 99.94% CPU
Optimizing NNI: done in 1.5945 secs using 99.94% CPU
Iteration 60 / LogL: -26446.352 / Time: 0h:1m:42s (0h:1m:12s left)
Optimizing NNI: done in 1.67383 secs using 105.6% CPU
Optimizing NNI: done in 1.73505 secs using 98.52% CPU
Optimizing NNI: done in 1.95349 secs using 99.66% CPU
Optimizing NNI: done in 1.49955 secs using 99.91% CPU
Optimizing NNI: done in 1.51866 secs using 99.94% CPU
Optimizing NNI: done in 1.54354 secs using 99.92% CPU
Optimizing NNI: done in 1.60153 secs using 99.91% CPU
Optimizing NNI: done in 1.55222 secs using 99.96% CPU
Optimizing NNI: done in 1.28799 secs using 99.96% CPU
Optimizing NNI: done in 1.96227 secs using 99.96% CPU
Iteration 70 / LogL: -26446.318 / Time: 0h:1m:58s (0h:0m:55s left)
Optimizing NNI: done in 1.70545 secs using 99.87% CPU
Optimizing NNI: done in 2.05125 secs using 99.91% CPU
Optimizing NNI: done in 2.03119 secs using 99.85% CPU
Optimizing NNI: done in 1.80649 secs using 99.93% CPU
Optimizing NNI: done in 2.0277 secs using 99.91% CPU
Optimizing NNI: done in 1.50953 secs using 99.9% CPU
Optimizing NNI: done in 1.19542 secs using 99.93% CPU
Optimizing NNI: done in 1.75092 secs using 99.94% CPU
Optimizing NNI: done in 1.76741 secs using 99.85% CPU
Optimizing NNI: done in 1.98562 secs using 99.9% CPU
Iteration 80 / LogL: -26446.542 / Time: 0h:2m:16s (0h:0m:38s left)
Optimizing NNI: done in 1.74492 secs using 99.94% CPU
Optimizing NNI: done in 1.52179 secs using 99.95% CPU
Optimizing NNI: done in 1.61292 secs using 99.96% CPU
Optimizing NNI: done in 1.56257 secs using 99.94% CPU
Optimizing NNI: done in 1.91464 secs using 99.88% CPU
Optimizing NNI: done in 1.35207 secs using 99.93% CPU
Optimizing NNI: done in 2.10389 secs using 99.96% CPU
Optimizing NNI: done in 2.46984 secs using 99.94% CPU
Optimizing NNI: done in 2.41428 secs using 99.94% CPU
Optimizing NNI: done in 1.43468 secs using 99.96% CPU
Iteration 90 / LogL: -26451.271 / Time: 0h:2m:35s (0h:0m:20s left)
Optimizing NNI: done in 1.81749 secs using 99.91% CPU
Optimizing NNI: done in 1.68582 secs using 99.82% CPU
Optimizing NNI: done in 1.85551 secs using 99.21% CPU
Optimizing NNI: done in 1.19479 secs using 99.92% CPU
Optimizing NNI: done in 1.36354 secs using 99.83% CPU
Optimizing NNI: done in 1.19149 secs using 99.95% CPU
Optimizing NNI: done in 1.12942 secs using 99.88% CPU
Optimizing NNI: done in 1.43164 secs using 99.93% CPU
Optimizing NNI: done in 1.82395 secs using 99.92% CPU
Optimizing NNI: done in 1.91778 secs using 99.94% CPU
Iteration 100 / LogL: -26449.030 / Time: 0h:2m:50s (0h:0m:3s left)
Optimizing NNI: done in 1.72625 secs using 99.88% CPU
Optimizing NNI: done in 1.48396 secs using 99.89% CPU
Optimizing NNI: done in 1.53262 secs using 99.94% CPU
Refining ufboot trees with NNI 1 branch...
Reading model definition file 3DI.nexus ... 85 models and 214 frequency vectors loaded
Optimizing NNI: done in 0.265596 secs using 99.95% CPU
Optimizing NNI: done in 0.348676 secs using 99.95% CPU
Optimizing NNI: done in 0.410482 secs using 99.95% CPU
Optimizing NNI: done in 0.171311 secs using 99.95% CPU
Optimizing NNI: done in 0.164822 secs using 99.95% CPU
Optimizing NNI: done in 0.153333 secs using 99.95% CPU
Optimizing NNI: done in 0.215192 secs using 99.95% CPU
Optimizing NNI: done in 0.178953 secs using 99.96% CPU
Optimizing NNI: done in 0.138792 secs using 99.94% CPU
Optimizing NNI: done in 0.223206 secs using 99.94% CPU
Optimizing NNI: done in 0.166918 secs using 99.94% CPU
Optimizing NNI: done in 0.156297 secs using 99.94% CPU
Optimizing NNI: done in 0.158802 secs using 99.95% CPU
Optimizing NNI: done in 0.152813 secs using 99.95% CPU
Optimizing NNI: done in 0.158095 secs using 99.96% CPU
Optimizing NNI: done in 0.17382 secs using 99.95% CPU
Optimizing NNI: done in 0.267537 secs using 99.52% CPU
Optimizing NNI: done in 0.141037 secs using 99.93% CPU
Optimizing NNI: done in 0.297184 secs using 99.93% CPU
Optimizing NNI: done in 0.142184 secs using 99.95% CPU
Optimizing NNI: done in 0.26442 secs using 99.95% CPU
Optimizing NNI: done in 0.231623 secs using 99.94% CPU
Optimizing NNI: done in 0.218868 secs using 99.27% CPU
Optimizing NNI: done in 0.169387 secs using 99.54% CPU
Optimizing NNI: done in 0.210909 secs using 99.65% CPU
Optimizing NNI: done in 0.181717 secs using 99.76% CPU
Optimizing NNI: done in 0.161369 secs using 99.82% CPU
Optimizing NNI: done in 0.150228 secs using 99.9% CPU
Optimizing NNI: done in 0.262367 secs using 99.94% CPU
Optimizing NNI: done in 0.150689 secs using 99.9% CPU
Optimizing NNI: done in 0.169994 secs using 99.96% CPU
Optimizing NNI: done in 0.174652 secs using 99.95% CPU
Optimizing NNI: done in 0.19148 secs using 99.95% CPU
Optimizing NNI: done in 0.180903 secs using 99.91% CPU
Optimizing NNI: done in 0.260089 secs using 99.87% CPU
Optimizing NNI: done in 0.142283 secs using 99.95% CPU
Optimizing NNI: done in 0.166227 secs using 99.92% CPU
Optimizing NNI: done in 0.168766 secs using 99.95% CPU
Optimizing NNI: done in 0.177242 secs using 99.83% CPU
Optimizing NNI: done in 0.295219 secs using 99.95% CPU
Optimizing NNI: done in 0.209691 secs using 99.82% CPU
Optimizing NNI: done in 0.150637 secs using 99.92% CPU
Optimizing NNI: done in 0.24409 secs using 99.91% CPU
Optimizing NNI: done in 0.19086 secs using 99.94% CPU
Optimizing NNI: done in 0.227872 secs using 99.95% CPU
Optimizing NNI: done in 0.0859551 secs using 99.95% CPU
Optimizing NNI: done in 0.161509 secs using 99.95% CPU
Optimizing NNI: done in 0.169515 secs using 99.95% CPU
Optimizing NNI: done in 0.168193 secs using 99.95% CPU
Optimizing NNI: done in 0.250785 secs using 99.95% CPU
Optimizing NNI: done in 0.21712 secs using 99.95% CPU
Optimizing NNI: done in 0.178718 secs using 99.93% CPU
Optimizing NNI: done in 0.280491 secs using 99.95% CPU
Optimizing NNI: done in 0.140989 secs using 99.87% CPU
Optimizing NNI: done in 0.151001 secs using 99.95% CPU
Optimizing NNI: done in 0.169548 secs using 99.83% CPU
Optimizing NNI: done in 0.153919 secs using 99.94% CPU
Optimizing NNI: done in 0.227855 secs using 99.45% CPU
Optimizing NNI: done in 0.156485 secs using 99.92% CPU
Optimizing NNI: done in 0.176118 secs using 99.95% CPU
Optimizing NNI: done in 0.171324 secs using 99.94% CPU
Optimizing NNI: done in 0.174138 secs using 99.93% CPU
Optimizing NNI: done in 0.158458 secs using 99.95% CPU
Optimizing NNI: done in 0.225102 secs using 99.95% CPU
Optimizing NNI: done in 0.19768 secs using 99.94% CPU
Optimizing NNI: done in 0.219217 secs using 99.95% CPU
Optimizing NNI: done in 0.211459 secs using 99.93% CPU
Optimizing NNI: done in 0.181815 secs using 99.92% CPU
Optimizing NNI: done in 0.209092 secs using 99.95% CPU
Optimizing NNI: done in 0.142219 secs using 99.95% CPU
Optimizing NNI: done in 0.150892 secs using 99.95% CPU
Optimizing NNI: done in 0.08969 secs using 99.95% CPU
Optimizing NNI: done in 0.216909 secs using 99.88% CPU
Optimizing NNI: done in 0.20208 secs using 99.95% CPU
Optimizing NNI: done in 0.163672 secs using 99.95% CPU
Optimizing NNI: done in 0.229602 secs using 99.93% CPU
Optimizing NNI: done in 0.249356 secs using 99.69% CPU
Optimizing NNI: done in 0.129062 secs using 99.86% CPU
Optimizing NNI: done in 0.219796 secs using 99.91% CPU
Optimizing NNI: done in 0.151152 secs using 99.92% CPU
Optimizing NNI: done in 0.218103 secs using 99.84% CPU
Optimizing NNI: done in 0.152586 secs using 99.93% CPU
Optimizing NNI: done in 0.142208 secs using 99.93% CPU
Optimizing NNI: done in 0.263819 secs using 99.95% CPU
Optimizing NNI: done in 0.149483 secs using 99.95% CPU
Optimizing NNI: done in 0.143503 secs using 99.94% CPU
Optimizing NNI: done in 0.214515 secs using 99.91% CPU
Optimizing NNI: done in 0.0838039 secs using 99.94% CPU
Optimizing NNI: done in 0.328356 secs using 99.95% CPU
Optimizing NNI: done in 0.160603 secs using 99.94% CPU
Optimizing NNI: done in 0.223034 secs using 99.89% CPU
Optimizing NNI: done in 0.159021 secs using 99.92% CPU
Optimizing NNI: done in 0.156962 secs using 99.92% CPU
Optimizing NNI: done in 0.286348 secs using 99.92% CPU
Optimizing NNI: done in 0.208195 secs using 99.86% CPU
Optimizing NNI: done in 0.139559 secs using 99.9% CPU
Optimizing NNI: done in 0.139682 secs using 99.95% CPU
Optimizing NNI: done in 0.136417 secs using 99.93% CPU
Optimizing NNI: done in 0.158487 secs using 99.95% CPU
Optimizing NNI: done in 0.226949 secs using 99.91% CPU
100 samples done
Optimizing NNI: done in 0.149149 secs using 99.88% CPU
Optimizing NNI: done in 0.209264 secs using 99.86% CPU
Optimizing NNI: done in 0.158544 secs using 99.85% CPU
Optimizing NNI: done in 0.226797 secs using 99.95% CPU
Optimizing NNI: done in 0.22011 secs using 99.89% CPU
Optimizing NNI: done in 0.131899 secs using 99.92% CPU
Optimizing NNI: done in 0.296889 secs using 99.95% CPU
Optimizing NNI: done in 0.212712 secs using 99.95% CPU
Optimizing NNI: done in 0.280731 secs using 99.95% CPU
Optimizing NNI: done in 0.225341 secs using 99.94% CPU
Optimizing NNI: done in 0.30358 secs using 99.92% CPU
Optimizing NNI: done in 0.162034 secs using 99.92% CPU
Optimizing NNI: done in 0.253572 secs using 99.84% CPU
Optimizing NNI: done in 0.143522 secs using 99.95% CPU
Optimizing NNI: done in 0.202749 secs using 99.89% CPU
Optimizing NNI: done in 0.160627 secs using 99.95% CPU
Optimizing NNI: done in 0.221964 secs using 99.89% CPU
Optimizing NNI: done in 0.221848 secs using 99.88% CPU
Optimizing NNI: done in 0.196423 secs using 99.91% CPU
Optimizing NNI: done in 0.173438 secs using 99.84% CPU
Optimizing NNI: done in 0.166135 secs using 99.95% CPU
Optimizing NNI: done in 0.160692 secs using 99.91% CPU
Optimizing NNI: done in 0.210618 secs using 99.95% CPU
Optimizing NNI: done in 0.397843 secs using 99.89% CPU
Optimizing NNI: done in 0.154322 secs using 99.89% CPU
Optimizing NNI: done in 0.308947 secs using 99.95% CPU
Optimizing NNI: done in 0.252409 secs using 99.92% CPU
Optimizing NNI: done in 0.155818 secs using 99.94% CPU
Optimizing NNI: done in 0.165703 secs using 99.94% CPU
Optimizing NNI: done in 0.289609 secs using 99.94% CPU
Optimizing NNI: done in 0.21694 secs using 99.95% CPU
Optimizing NNI: done in 0.264545 secs using 99.87% CPU
Optimizing NNI: done in 0.199454 secs using 99.95% CPU
Optimizing NNI: done in 0.246642 secs using 99.91% CPU
Optimizing NNI: done in 0.15653 secs using 99.67% CPU
Optimizing NNI: done in 0.26536 secs using 99.94% CPU
Optimizing NNI: done in 0.165398 secs using 99.89% CPU
Optimizing NNI: done in 0.275426 secs using 99.53% CPU
Optimizing NNI: done in 0.247725 secs using 99.88% CPU
Optimizing NNI: done in 0.139926 secs using 99.95% CPU
Optimizing NNI: done in 0.133085 secs using 99.94% CPU
Optimizing NNI: done in 0.220838 secs using 99.9% CPU
Optimizing NNI: done in 0.236061 secs using 99.94% CPU
Optimizing NNI: done in 0.304659 secs using 99.94% CPU
Optimizing NNI: done in 0.135026 secs using 99.95% CPU
Optimizing NNI: done in 0.166449 secs using 99.93% CPU
Optimizing NNI: done in 0.207272 secs using 99.92% CPU
Optimizing NNI: done in 0.200388 secs using 99.83% CPU
Optimizing NNI: done in 0.283199 secs using 99.9% CPU
Optimizing NNI: done in 0.147188 secs using 99.95% CPU
Optimizing NNI: done in 0.29258 secs using 99.83% CPU
Optimizing NNI: done in 0.279578 secs using 99.94% CPU
Optimizing NNI: done in 0.19407 secs using 99.95% CPU
Optimizing NNI: done in 0.153911 secs using 99.95% CPU
Optimizing NNI: done in 0.16532 secs using 99.9% CPU
Optimizing NNI: done in 0.195943 secs using 99.95% CPU
Optimizing NNI: done in 0.211267 secs using 99.91% CPU
Optimizing NNI: done in 0.238505 secs using 99.94% CPU
Optimizing NNI: done in 0.150753 secs using 99.94% CPU
Optimizing NNI: done in 0.141955 secs using 99.95% CPU
Optimizing NNI: done in 0.142025 secs using 99.95% CPU
Optimizing NNI: done in 0.147864 secs using 99.95% CPU
Optimizing NNI: done in 0.096951 secs using 99.95% CPU
Optimizing NNI: done in 0.174572 secs using 99.95% CPU
Optimizing NNI: done in 0.160997 secs using 99.86% CPU
Optimizing NNI: done in 0.164356 secs using 99.92% CPU
Optimizing NNI: done in 0.286203 secs using 99.93% CPU
Optimizing NNI: done in 0.222261 secs using 99.5% CPU
Optimizing NNI: done in 0.162831 secs using 99.95% CPU
Optimizing NNI: done in 0.0877531 secs using 99.95% CPU
Optimizing NNI: done in 0.148782 secs using 99.84% CPU
Optimizing NNI: done in 0.217142 secs using 99.95% CPU
Optimizing NNI: done in 0.16917 secs using 99.91% CPU
Optimizing NNI: done in 0.239357 secs using 99.93% CPU
Optimizing NNI: done in 0.16437 secs using 99.61% CPU
Optimizing NNI: done in 0.184339 secs using 99.95% CPU
Optimizing NNI: done in 0.238817 secs using 99.94% CPU
Optimizing NNI: done in 0.178369 secs using 99.95% CPU
Optimizing NNI: done in 0.156965 secs using 99.95% CPU
Optimizing NNI: done in 0.143595 secs using 99.95% CPU
Optimizing NNI: done in 0.0828321 secs using 99.96% CPU
Optimizing NNI: done in 0.145168 secs using 99.95% CPU
Optimizing NNI: done in 0.204602 secs using 99.95% CPU
Optimizing NNI: done in 0.086365 secs using 99.96% CPU
Optimizing NNI: done in 0.16042 secs using 99.96% CPU
Optimizing NNI: done in 0.182177 secs using 99.95% CPU
Optimizing NNI: done in 0.192055 secs using 99.95% CPU
Optimizing NNI: done in 0.150876 secs using 99.95% CPU
Optimizing NNI: done in 0.293907 secs using 99.96% CPU
Optimizing NNI: done in 0.162175 secs using 99.95% CPU
Optimizing NNI: done in 0.170923 secs using 99.95% CPU
Optimizing NNI: done in 0.159252 secs using 99.95% CPU
Optimizing NNI: done in 0.152194 secs using 99.95% CPU
Optimizing NNI: done in 0.159844 secs using 99.95% CPU
Optimizing NNI: done in 0.247616 secs using 99.96% CPU
Optimizing NNI: done in 0.167297 secs using 99.95% CPU
Optimizing NNI: done in 0.234734 secs using 99.95% CPU
Optimizing NNI: done in 0.143241 secs using 99.94% CPU
Optimizing NNI: done in 0.230522 secs using 99.95% CPU
Optimizing NNI: done in 0.248212 secs using 99.94% CPU
200 samples done
Optimizing NNI: done in 0.221533 secs using 99.95% CPU
Optimizing NNI: done in 0.160321 secs using 99.92% CPU
Optimizing NNI: done in 0.161874 secs using 99.93% CPU
Optimizing NNI: done in 0.146164 secs using 99.93% CPU
Optimizing NNI: done in 0.0906429 secs using 99.93% CPU
Optimizing NNI: done in 0.221009 secs using 99.95% CPU
Optimizing NNI: done in 0.27369 secs using 99.94% CPU
Optimizing NNI: done in 0.21845 secs using 99.93% CPU
Optimizing NNI: done in 0.180056 secs using 99.95% CPU
Optimizing NNI: done in 0.254598 secs using 99.94% CPU
Optimizing NNI: done in 0.143736 secs using 99.96% CPU
Optimizing NNI: done in 0.281754 secs using 99.78% CPU
Optimizing NNI: done in 0.149222 secs using 99.94% CPU
Optimizing NNI: done in 0.163679 secs using 99.95% CPU
Optimizing NNI: done in 0.283193 secs using 99.94% CPU
Optimizing NNI: done in 0.170866 secs using 99.95% CPU
Optimizing NNI: done in 0.206983 secs using 99.95% CPU
Optimizing NNI: done in 0.147249 secs using 99.94% CPU
Optimizing NNI: done in 0.233685 secs using 99.91% CPU
Optimizing NNI: done in 0.154512 secs using 99.86% CPU
Optimizing NNI: done in 0.232799 secs using 99.89% CPU
Optimizing NNI: done in 0.138995 secs using 99.93% CPU
Optimizing NNI: done in 0.331046 secs using 99.6% CPU
Optimizing NNI: done in 0.087687 secs using 99.95% CPU
Optimizing NNI: done in 0.338841 secs using 99.94% CPU
Optimizing NNI: done in 0.175858 secs using 99.95% CPU
Optimizing NNI: done in 0.159116 secs using 99.95% CPU
Optimizing NNI: done in 0.287555 secs using 99.95% CPU
Optimizing NNI: done in 0.149397 secs using 99.95% CPU
Optimizing NNI: done in 0.2783 secs using 99.94% CPU
Optimizing NNI: done in 0.233667 secs using 99.94% CPU
Optimizing NNI: done in 0.18341 secs using 99.51% CPU
Optimizing NNI: done in 0.266933 secs using 99.95% CPU
Optimizing NNI: done in 0.230822 secs using 99.94% CPU
Optimizing NNI: done in 0.169041 secs using 99.95% CPU
Optimizing NNI: done in 0.275445 secs using 99.95% CPU
Optimizing NNI: done in 0.2646 secs using 99.95% CPU
Optimizing NNI: done in 0.229102 secs using 99.95% CPU
Optimizing NNI: done in 0.163528 secs using 99.93% CPU
Optimizing NNI: done in 0.127807 secs using 99.93% CPU
Optimizing NNI: done in 0.163636 secs using 99.93% CPU
Optimizing NNI: done in 0.294589 secs using 99.8% CPU
Optimizing NNI: done in 0.244547 secs using 99.77% CPU
Optimizing NNI: done in 0.384677 secs using 99.91% CPU
Optimizing NNI: done in 0.146009 secs using 99.92% CPU
Optimizing NNI: done in 0.197833 secs using 99.96% CPU
Optimizing NNI: done in 0.134203 secs using 99.93% CPU
Optimizing NNI: done in 0.155739 secs using 99.95% CPU
Optimizing NNI: done in 0.185343 secs using 99.94% CPU
Optimizing NNI: done in 0.201056 secs using 99.96% CPU
Optimizing NNI: done in 0.157794 secs using 99.95% CPU
Optimizing NNI: done in 0.246547 secs using 99.89% CPU
Optimizing NNI: done in 0.182826 secs using 99.94% CPU
Optimizing NNI: done in 0.160472 secs using 99.94% CPU
Optimizing NNI: done in 0.155515 secs using 99.92% CPU
Optimizing NNI: done in 0.160039 secs using 99.93% CPU
Optimizing NNI: done in 0.143778 secs using 99.95% CPU
Optimizing NNI: done in 0.19465 secs using 99.84% CPU
Optimizing NNI: done in 0.139161 secs using 99.95% CPU
Optimizing NNI: done in 0.210577 secs using 99.89% CPU
Optimizing NNI: done in 0.154212 secs using 99.96% CPU
Optimizing NNI: done in 0.167502 secs using 99.9% CPU
Optimizing NNI: done in 0.150888 secs using 99.95% CPU
Optimizing NNI: done in 0.152713 secs using 99.94% CPU
Optimizing NNI: done in 0.146971 secs using 99.93% CPU
Optimizing NNI: done in 0.151186 secs using 99.95% CPU
Optimizing NNI: done in 0.170592 secs using 99.94% CPU
Optimizing NNI: done in 0.228075 secs using 99.95% CPU
Optimizing NNI: done in 0.30113 secs using 99.95% CPU
Optimizing NNI: done in 0.181079 secs using 99.94% CPU
Optimizing NNI: done in 0.194141 secs using 99.93% CPU
Optimizing NNI: done in 0.159722 secs using 99.93% CPU
Optimizing NNI: done in 0.36699 secs using 99.95% CPU
Optimizing NNI: done in 0.235487 secs using 99.94% CPU
Optimizing NNI: done in 0.191955 secs using 99.84% CPU
Optimizing NNI: done in 0.18148 secs using 99.88% CPU
Optimizing NNI: done in 0.243156 secs using 99.89% CPU
Optimizing NNI: done in 0.255946 secs using 99.95% CPU
Optimizing NNI: done in 0.152027 secs using 99.95% CPU
Optimizing NNI: done in 0.261174 secs using 99.96% CPU
Optimizing NNI: done in 0.14269 secs using 99.95% CPU
Optimizing NNI: done in 0.139037 secs using 99.95% CPU
Optimizing NNI: done in 0.288928 secs using 99.95% CPU
Optimizing NNI: done in 0.239687 secs using 99.96% CPU
Optimizing NNI: done in 0.278356 secs using 99.95% CPU
Optimizing NNI: done in 0.141346 secs using 99.91% CPU
Optimizing NNI: done in 0.169987 secs using 99.92% CPU
Optimizing NNI: done in 0.171526 secs using 99.87% CPU
Optimizing NNI: done in 0.239791 secs using 99.94% CPU
Optimizing NNI: done in 0.258586 secs using 99.89% CPU
Optimizing NNI: done in 0.256854 secs using 99.95% CPU
Optimizing NNI: done in 0.156195 secs using 99.95% CPU
Optimizing NNI: done in 0.147462 secs using 99.95% CPU
Optimizing NNI: done in 0.169063 secs using 99.95% CPU
Optimizing NNI: done in 0.230188 secs using 99.89% CPU
Optimizing NNI: done in 0.139588 secs using 99.94% CPU
Optimizing NNI: done in 0.358468 secs using 99.95% CPU
Optimizing NNI: done in 0.22904 secs using 99.95% CPU
Optimizing NNI: done in 0.254118 secs using 99.95% CPU
Optimizing NNI: done in 0.181476 secs using 99.95% CPU
300 samples done
Optimizing NNI: done in 0.150472 secs using 99.95% CPU
Optimizing NNI: done in 0.209013 secs using 99.95% CPU
Optimizing NNI: done in 0.220307 secs using 99.96% CPU
Optimizing NNI: done in 0.276716 secs using 99.95% CPU
Optimizing NNI: done in 0.136798 secs using 99.95% CPU
Optimizing NNI: done in 0.16162 secs using 99.95% CPU
Optimizing NNI: done in 0.166816 secs using 99.95% CPU
Optimizing NNI: done in 0.220665 secs using 99.96% CPU
Optimizing NNI: done in 0.156636 secs using 99.91% CPU
Optimizing NNI: done in 0.171995 secs using 99.94% CPU
Optimizing NNI: done in 0.206323 secs using 99.94% CPU
Optimizing NNI: done in 0.23397 secs using 99.94% CPU
Optimizing NNI: done in 0.260039 secs using 99.81% CPU
Optimizing NNI: done in 0.164715 secs using 99.93% CPU
Optimizing NNI: done in 0.198115 secs using 99.63% CPU
Optimizing NNI: done in 0.170293 secs using 99.95% CPU
Optimizing NNI: done in 0.150273 secs using 99.95% CPU
Optimizing NNI: done in 0.152349 secs using 99.95% CPU
Optimizing NNI: done in 0.352088 secs using 99.95% CPU
Optimizing NNI: done in 0.157546 secs using 99.95% CPU
Optimizing NNI: done in 0.138657 secs using 99.95% CPU
Optimizing NNI: done in 0.089957 secs using 99.95% CPU
Optimizing NNI: done in 0.173772 secs using 99.86% CPU
Optimizing NNI: done in 0.167761 secs using 99.92% CPU
Optimizing NNI: done in 0.223124 secs using 99.89% CPU
Optimizing NNI: done in 0.215558 secs using 99.92% CPU
Optimizing NNI: done in 0.250702 secs using 99.92% CPU
Optimizing NNI: done in 0.276132 secs using 99.93% CPU
Optimizing NNI: done in 0.343319 secs using 99.95% CPU
Optimizing NNI: done in 0.2178 secs using 99.94% CPU
Optimizing NNI: done in 0.241557 secs using 99.96% CPU
Optimizing NNI: done in 0.16931 secs using 99.92% CPU
Optimizing NNI: done in 0.168365 secs using 99.76% CPU
Optimizing NNI: done in 0.341696 secs using 99.96% CPU
Optimizing NNI: done in 0.143829 secs using 99.91% CPU
Optimizing NNI: done in 0.146194 secs using 99.95% CPU
Optimizing NNI: done in 0.140783 secs using 99.92% CPU
Optimizing NNI: done in 0.257308 secs using 99.89% CPU
Optimizing NNI: done in 0.235195 secs using 99.93% CPU
Optimizing NNI: done in 0.246954 secs using 99.94% CPU
Optimizing NNI: done in 0.261233 secs using 99.85% CPU
Optimizing NNI: done in 0.157978 secs using 99.95% CPU
Optimizing NNI: done in 0.15694 secs using 99.95% CPU
Optimizing NNI: done in 0.207547 secs using 99.95% CPU
Optimizing NNI: done in 0.165878 secs using 99.95% CPU
Optimizing NNI: done in 0.155293 secs using 99.95% CPU
Optimizing NNI: done in 0.280003 secs using 99.94% CPU
Optimizing NNI: done in 0.339208 secs using 99.95% CPU
Optimizing NNI: done in 0.147949 secs using 99.95% CPU
Optimizing NNI: done in 0.213978 secs using 99.95% CPU
Optimizing NNI: done in 0.168282 secs using 99.95% CPU
Optimizing NNI: done in 0.147891 secs using 99.93% CPU
Optimizing NNI: done in 0.143428 secs using 99.95% CPU
Optimizing NNI: done in 0.259219 secs using 99.96% CPU
Optimizing NNI: done in 0.179628 secs using 99.96% CPU
Optimizing NNI: done in 0.329449 secs using 99.89% CPU
Optimizing NNI: done in 0.083709 secs using 99.95% CPU
Optimizing NNI: done in 0.257896 secs using 99.53% CPU
Optimizing NNI: done in 0.16485 secs using 99.95% CPU
Optimizing NNI: done in 0.146964 secs using 99.85% CPU
Optimizing NNI: done in 0.210628 secs using 99.94% CPU
Optimizing NNI: done in 0.165456 secs using 99.95% CPU
Optimizing NNI: done in 0.149537 secs using 99.95% CPU
Optimizing NNI: done in 0.139305 secs using 99.95% CPU
Optimizing NNI: done in 0.165538 secs using 99.95% CPU
Optimizing NNI: done in 0.244156 secs using 99.95% CPU
Optimizing NNI: done in 0.242718 secs using 99.93% CPU
Optimizing NNI: done in 0.28769 secs using 99.95% CPU
Optimizing NNI: done in 0.160138 secs using 99.9% CPU
Optimizing NNI: done in 0.14114 secs using 99.95% CPU
Optimizing NNI: done in 0.161405 secs using 99.95% CPU
Optimizing NNI: done in 0.254914 secs using 99.78% CPU
Optimizing NNI: done in 0.188861 secs using 99.94% CPU
Optimizing NNI: done in 0.145607 secs using 99.9% CPU
Optimizing NNI: done in 0.203064 secs using 99.94% CPU
Optimizing NNI: done in 0.201475 secs using 99.95% CPU
Optimizing NNI: done in 0.163071 secs using 99.91% CPU
Optimizing NNI: done in 0.15666 secs using 99.95% CPU
Optimizing NNI: done in 0.214971 secs using 99.95% CPU
Optimizing NNI: done in 0.263638 secs using 99.9% CPU
Optimizing NNI: done in 0.142415 secs using 99.89% CPU
Optimizing NNI: done in 0.172349 secs using 99.96% CPU
Optimizing NNI: done in 0.154682 secs using 99.94% CPU
Optimizing NNI: done in 0.172227 secs using 99.72% CPU
Optimizing NNI: done in 0.20992 secs using 99.91% CPU
Optimizing NNI: done in 0.170545 secs using 99.95% CPU
Optimizing NNI: done in 0.223583 secs using 99.95% CPU
Optimizing NNI: done in 0.23072 secs using 99.95% CPU
Optimizing NNI: done in 0.242006 secs using 99.95% CPU
Optimizing NNI: done in 0.171128 secs using 99.96% CPU
Optimizing NNI: done in 0.138079 secs using 99.95% CPU
Optimizing NNI: done in 0.277861 secs using 99.86% CPU
Optimizing NNI: done in 0.190069 secs using 99.95% CPU
Optimizing NNI: done in 0.145205 secs using 99.95% CPU
Optimizing NNI: done in 0.172425 secs using 99.95% CPU
Optimizing NNI: done in 0.209571 secs using 99.95% CPU
Optimizing NNI: done in 0.166211 secs using 99.93% CPU
Optimizing NNI: done in 0.320132 secs using 99.92% CPU
Optimizing NNI: done in 0.300209 secs using 99.92% CPU
Optimizing NNI: done in 0.227334 secs using 99.93% CPU
400 samples done
Optimizing NNI: done in 0.230922 secs using 99.95% CPU
Optimizing NNI: done in 0.312237 secs using 99.95% CPU
Optimizing NNI: done in 0.152362 secs using 99.95% CPU
Optimizing NNI: done in 0.167872 secs using 99.95% CPU
Optimizing NNI: done in 0.217632 secs using 99.95% CPU
Optimizing NNI: done in 0.0846999 secs using 99.95% CPU
Optimizing NNI: done in 0.141967 secs using 99.95% CPU
Optimizing NNI: done in 0.216354 secs using 99.95% CPU
Optimizing NNI: done in 0.163453 secs using 99.94% CPU
Optimizing NNI: done in 0.223643 secs using 99.94% CPU
Optimizing NNI: done in 0.271748 secs using 99.95% CPU
Optimizing NNI: done in 0.180808 secs using 99.95% CPU
Optimizing NNI: done in 0.179212 secs using 99.96% CPU
Optimizing NNI: done in 0.143659 secs using 99.95% CPU
Optimizing NNI: done in 0.152791 secs using 99.94% CPU
Optimizing NNI: done in 0.140381 secs using 99.95% CPU
Optimizing NNI: done in 0.179948 secs using 99.95% CPU
Optimizing NNI: done in 0.281378 secs using 99.95% CPU
Optimizing NNI: done in 0.168268 secs using 99.94% CPU
Optimizing NNI: done in 0.178961 secs using 99.94% CPU
Optimizing NNI: done in 0.244414 secs using 99.94% CPU
Optimizing NNI: done in 0.137994 secs using 99.95% CPU
Optimizing NNI: done in 0.212346 secs using 99.96% CPU
Optimizing NNI: done in 0.159161 secs using 99.88% CPU
Optimizing NNI: done in 0.334114 secs using 99.95% CPU
Optimizing NNI: done in 0.294084 secs using 99.96% CPU
Optimizing NNI: done in 0.255651 secs using 99.96% CPU
Optimizing NNI: done in 0.182965 secs using 99.96% CPU
Optimizing NNI: done in 0.219471 secs using 99.86% CPU
Optimizing NNI: done in 0.209842 secs using 99.94% CPU
Optimizing NNI: done in 0.159665 secs using 99.92% CPU
Optimizing NNI: done in 0.249864 secs using 99.94% CPU
Optimizing NNI: done in 0.155172 secs using 99.95% CPU
Optimizing NNI: done in 0.168888 secs using 99.95% CPU
Optimizing NNI: done in 0.090404 secs using 99.96% CPU
Optimizing NNI: done in 0.273567 secs using 99.95% CPU
Optimizing NNI: done in 0.168312 secs using 99.65% CPU
Optimizing NNI: done in 0.199818 secs using 99.89% CPU
Optimizing NNI: done in 0.159523 secs using 99.79% CPU
Optimizing NNI: done in 0.252367 secs using 99.72% CPU
Optimizing NNI: done in 0.155496 secs using 99.95% CPU
Optimizing NNI: done in 0.137305 secs using 99.95% CPU
Optimizing NNI: done in 0.163836 secs using 99.95% CPU
Optimizing NNI: done in 0.154836 secs using 99.83% CPU
Optimizing NNI: done in 0.220277 secs using 99.9% CPU
Optimizing NNI: done in 0.0892658 secs using 99.94% CPU
Optimizing NNI: done in 0.295767 secs using 99.93% CPU
Optimizing NNI: done in 0.170457 secs using 99.95% CPU
Optimizing NNI: done in 0.167173 secs using 99.95% CPU
Optimizing NNI: done in 0.165941 secs using 99.95% CPU
Optimizing NNI: done in 0.17342 secs using 99.93% CPU
Optimizing NNI: done in 0.255323 secs using 99.91% CPU
Optimizing NNI: done in 0.182635 secs using 99.93% CPU
Optimizing NNI: done in 0.217908 secs using 99.9% CPU
Optimizing NNI: done in 0.264364 secs using 99.91% CPU
Optimizing NNI: done in 0.166319 secs using 99.94% CPU
Optimizing NNI: done in 0.155971 secs using 99.9% CPU
Optimizing NNI: done in 0.165274 secs using 99.94% CPU
Optimizing NNI: done in 0.143348 secs using 99.94% CPU
Optimizing NNI: done in 0.14256 secs using 99.96% CPU
Optimizing NNI: done in 0.159406 secs using 99.95% CPU
Optimizing NNI: done in 0.26451 secs using 99.94% CPU
Optimizing NNI: done in 0.17921 secs using 99.95% CPU
Optimizing NNI: done in 0.139052 secs using 99.95% CPU
Optimizing NNI: done in 0.240228 secs using 99.93% CPU
Optimizing NNI: done in 0.212786 secs using 99.88% CPU
Optimizing NNI: done in 0.240648 secs using 99.94% CPU
Optimizing NNI: done in 0.210368 secs using 99.94% CPU
Optimizing NNI: done in 0.163516 secs using 99.95% CPU
Optimizing NNI: done in 0.224359 secs using 99.94% CPU
Optimizing NNI: done in 0.213102 secs using 99.95% CPU
Optimizing NNI: done in 0.161138 secs using 99.95% CPU
Optimizing NNI: done in 0.276946 secs using 99.95% CPU
Optimizing NNI: done in 0.215181 secs using 99.95% CPU
Optimizing NNI: done in 0.151216 secs using 99.95% CPU
Optimizing NNI: done in 0.138384 secs using 99.95% CPU
Optimizing NNI: done in 0.248395 secs using 99.96% CPU
Optimizing NNI: done in 0.236355 secs using 99.95% CPU
Optimizing NNI: done in 0.192581 secs using 99.95% CPU
Optimizing NNI: done in 0.0896299 secs using 99.93% CPU
Optimizing NNI: done in 0.169673 secs using 99.95% CPU
Optimizing NNI: done in 0.142843 secs using 99.94% CPU
Optimizing NNI: done in 0.225995 secs using 99.94% CPU
Optimizing NNI: done in 0.175688 secs using 99.74% CPU
Optimizing NNI: done in 0.13794 secs using 99.95% CPU
Optimizing NNI: done in 0.224562 secs using 99.95% CPU
Optimizing NNI: done in 0.203231 secs using 99.95% CPU
Optimizing NNI: done in 0.22884 secs using 99.75% CPU
Optimizing NNI: done in 0.207319 secs using 99.95% CPU
Optimizing NNI: done in 0.276859 secs using 99.95% CPU
Optimizing NNI: done in 0.303506 secs using 99.95% CPU
Optimizing NNI: done in 0.422155 secs using 99.77% CPU
Optimizing NNI: done in 0.207139 secs using 99.95% CPU
Optimizing NNI: done in 0.258442 secs using 99.95% CPU
Optimizing NNI: done in 0.191437 secs using 99.95% CPU
Optimizing NNI: done in 0.194781 secs using 99.96% CPU
Optimizing NNI: done in 0.209309 secs using 99.9% CPU
Optimizing NNI: done in 0.160911 secs using 99.93% CPU
Optimizing NNI: done in 0.147799 secs using 99.96% CPU
Optimizing NNI: done in 0.215985 secs using 99.95% CPU
500 samples done
Optimizing NNI: done in 0.218897 secs using 99.96% CPU
Optimizing NNI: done in 0.139522 secs using 99.87% CPU
Optimizing NNI: done in 0.171367 secs using 99.76% CPU
Optimizing NNI: done in 0.224342 secs using 99.95% CPU
Optimizing NNI: done in 0.15001 secs using 99.92% CPU
Optimizing NNI: done in 0.225495 secs using 99.94% CPU
Optimizing NNI: done in 0.157746 secs using 99.92% CPU
Optimizing NNI: done in 0.171842 secs using 99.92% CPU
Optimizing NNI: done in 0.151783 secs using 99.92% CPU
Optimizing NNI: done in 0.162775 secs using 99.92% CPU
Optimizing NNI: done in 0.257292 secs using 99.8% CPU
Optimizing NNI: done in 0.16569 secs using 99.86% CPU
Optimizing NNI: done in 0.177747 secs using 99.95% CPU
Optimizing NNI: done in 0.435259 secs using 99.93% CPU
Optimizing NNI: done in 0.151568 secs using 99.95% CPU
Optimizing NNI: done in 0.15894 secs using 99.96% CPU
Optimizing NNI: done in 0.183271 secs using 99.95% CPU
Optimizing NNI: done in 0.167628 secs using 99.93% CPU
Optimizing NNI: done in 0.198672 secs using 99.95% CPU
Optimizing NNI: done in 0.172371 secs using 99.94% CPU
Optimizing NNI: done in 0.162571 secs using 99.95% CPU
Optimizing NNI: done in 0.30431 secs using 99.95% CPU
Optimizing NNI: done in 0.139088 secs using 99.95% CPU
Optimizing NNI: done in 0.163193 secs using 99.95% CPU
Optimizing NNI: done in 0.149281 secs using 99.92% CPU
Optimizing NNI: done in 0.149923 secs using 99.91% CPU
Optimizing NNI: done in 0.149519 secs using 99.95% CPU
Optimizing NNI: done in 0.16934 secs using 99.95% CPU
Optimizing NNI: done in 0.171112 secs using 99.95% CPU
Optimizing NNI: done in 0.245817 secs using 99.73% CPU
Optimizing NNI: done in 0.307421 secs using 99.95% CPU
Optimizing NNI: done in 0.202535 secs using 99.95% CPU
Optimizing NNI: done in 0.1535 secs using 99.93% CPU
Optimizing NNI: done in 0.26242 secs using 99.82% CPU
Optimizing NNI: done in 0.27214 secs using 99.95% CPU
Optimizing NNI: done in 0.0883701 secs using 99.88% CPU
Optimizing NNI: done in 0.171785 secs using 99.74% CPU
Optimizing NNI: done in 0.169658 secs using 99.96% CPU
Optimizing NNI: done in 0.143456 secs using 99.94% CPU
Optimizing NNI: done in 0.16892 secs using 99.94% CPU
Optimizing NNI: done in 0.088819 secs using 99.84% CPU
Optimizing NNI: done in 0.0832369 secs using 99.95% CPU
Optimizing NNI: done in 0.228744 secs using 99.95% CPU
Optimizing NNI: done in 0.151997 secs using 99.95% CPU
Optimizing NNI: done in 0.165254 secs using 99.78% CPU
Optimizing NNI: done in 0.304616 secs using 99.94% CPU
Optimizing NNI: done in 0.240696 secs using 99.91% CPU
Optimizing NNI: done in 0.165944 secs using 99.81% CPU
Optimizing NNI: done in 0.162749 secs using 99.94% CPU
Optimizing NNI: done in 0.159114 secs using 99.93% CPU
Optimizing NNI: done in 0.27641 secs using 99.94% CPU
Optimizing NNI: done in 0.297962 secs using 99.95% CPU
Optimizing NNI: done in 0.168817 secs using 99.94% CPU
Optimizing NNI: done in 0.157846 secs using 99.94% CPU
Optimizing NNI: done in 0.275141 secs using 99.88% CPU
Optimizing NNI: done in 0.139403 secs using 99.91% CPU
Optimizing NNI: done in 0.230332 secs using 99.93% CPU
Optimizing NNI: done in 0.156601 secs using 99.95% CPU
Optimizing NNI: done in 0.159345 secs using 99.95% CPU
Optimizing NNI: done in 0.181201 secs using 99.95% CPU
Optimizing NNI: done in 0.167091 secs using 99.95% CPU
Optimizing NNI: done in 0.222149 secs using 99.94% CPU
Optimizing NNI: done in 0.150984 secs using 99.91% CPU
Optimizing NNI: done in 0.165419 secs using 99.93% CPU
Optimizing NNI: done in 0.220325 secs using 99.91% CPU
Optimizing NNI: done in 0.225066 secs using 99.86% CPU
Optimizing NNI: done in 0.324623 secs using 99.83% CPU
Optimizing NNI: done in 0.182822 secs using 99.92% CPU
Optimizing NNI: done in 0.21963 secs using 99.89% CPU
Optimizing NNI: done in 0.309932 secs using 99.93% CPU
Optimizing NNI: done in 0.286978 secs using 99.87% CPU
Optimizing NNI: done in 0.222438 secs using 99.86% CPU
Optimizing NNI: done in 0.206516 secs using 99.93% CPU
Optimizing NNI: done in 0.168571 secs using 99.95% CPU
Optimizing NNI: done in 0.158811 secs using 99.96% CPU
Optimizing NNI: done in 0.161781 secs using 99.9% CPU
Optimizing NNI: done in 0.177292 secs using 99.95% CPU
Optimizing NNI: done in 0.212755 secs using 99.95% CPU
Optimizing NNI: done in 0.175219 secs using 99.95% CPU
Optimizing NNI: done in 0.210497 secs using 99.93% CPU
Optimizing NNI: done in 0.360816 secs using 99.93% CPU
Optimizing NNI: done in 0.235145 secs using 99.92% CPU
Optimizing NNI: done in 0.231266 secs using 99.93% CPU
Optimizing NNI: done in 0.165039 secs using 99.95% CPU
Optimizing NNI: done in 0.254204 secs using 99.94% CPU
Optimizing NNI: done in 0.240272 secs using 99.93% CPU
Optimizing NNI: done in 0.0917568 secs using 99.93% CPU
Optimizing NNI: done in 0.15902 secs using 99.95% CPU
Optimizing NNI: done in 0.227044 secs using 99.95% CPU
Optimizing NNI: done in 0.087074 secs using 99.95% CPU
Optimizing NNI: done in 0.167314 secs using 99.93% CPU
Optimizing NNI: done in 0.137857 secs using 99.95% CPU
Optimizing NNI: done in 0.151967 secs using 99.92% CPU
Optimizing NNI: done in 0.146278 secs using 99.94% CPU
Optimizing NNI: done in 0.237486 secs using 99.68% CPU
Optimizing NNI: done in 0.171942 secs using 99.94% CPU
Optimizing NNI: done in 0.15473 secs using 99.94% CPU
Optimizing NNI: done in 0.418712 secs using 99.88% CPU
Optimizing NNI: done in 0.233801 secs using 99.93% CPU
Optimizing NNI: done in 0.192029 secs using 99.83% CPU
600 samples done
Optimizing NNI: done in 0.159266 secs using 99.84% CPU
Optimizing NNI: done in 0.196677 secs using 99.81% CPU
Optimizing NNI: done in 0.299632 secs using 99.93% CPU
Optimizing NNI: done in 0.153705 secs using 99.93% CPU
Optimizing NNI: done in 0.153061 secs using 99.4% CPU
Optimizing NNI: done in 0.172394 secs using 99.91% CPU
Optimizing NNI: done in 0.210375 secs using 99.91% CPU
Optimizing NNI: done in 0.16166 secs using 99.94% CPU
Optimizing NNI: done in 0.295816 secs using 99.94% CPU
Optimizing NNI: done in 0.207017 secs using 99.95% CPU
Optimizing NNI: done in 0.234549 secs using 99.95% CPU
Optimizing NNI: done in 0.161618 secs using 99.81% CPU
Optimizing NNI: done in 0.156625 secs using 99.93% CPU
Optimizing NNI: done in 0.170387 secs using 99.95% CPU
Optimizing NNI: done in 0.221596 secs using 99.92% CPU
Optimizing NNI: done in 0.279471 secs using 99.91% CPU
Optimizing NNI: done in 0.341906 secs using 99.95% CPU
Optimizing NNI: done in 0.261644 secs using 99.95% CPU
Optimizing NNI: done in 0.16592 secs using 99.94% CPU
Optimizing NNI: done in 0.140572 secs using 99.94% CPU
Optimizing NNI: done in 0.169735 secs using 99.95% CPU
Optimizing NNI: done in 0.182516 secs using 99.94% CPU
Optimizing NNI: done in 0.164182 secs using 99.91% CPU
Optimizing NNI: done in 0.285195 secs using 99.94% CPU
Optimizing NNI: done in 0.163889 secs using 99.92% CPU
Optimizing NNI: done in 0.19082 secs using 99.95% CPU
Optimizing NNI: done in 0.286063 secs using 99.95% CPU
Optimizing NNI: done in 0.185501 secs using 99.94% CPU
Optimizing NNI: done in 0.161381 secs using 99.94% CPU
Optimizing NNI: done in 0.145452 secs using 99.94% CPU
Optimizing NNI: done in 0.15021 secs using 99.92% CPU
Optimizing NNI: done in 0.160676 secs using 99.95% CPU
Optimizing NNI: done in 0.300248 secs using 99.92% CPU
Optimizing NNI: done in 0.229225 secs using 99.93% CPU
Optimizing NNI: done in 0.250955 secs using 99.95% CPU
Optimizing NNI: done in 0.21142 secs using 99.9% CPU
Optimizing NNI: done in 0.173624 secs using 99.92% CPU
Optimizing NNI: done in 0.263275 secs using 99.93% CPU
Optimizing NNI: done in 0.154139 secs using 99.95% CPU
Optimizing NNI: done in 0.273488 secs using 99.9% CPU
Optimizing NNI: done in 0.28762 secs using 99.72% CPU
Optimizing NNI: done in 0.182151 secs using 99.95% CPU
Optimizing NNI: done in 0.143484 secs using 99.94% CPU
Optimizing NNI: done in 0.148202 secs using 99.94% CPU
Optimizing NNI: done in 0.179225 secs using 99.95% CPU
Optimizing NNI: done in 0.299273 secs using 99.9% CPU
Optimizing NNI: done in 0.226152 secs using 99.89% CPU
Optimizing NNI: done in 0.222109 secs using 99.84% CPU
Optimizing NNI: done in 0.16307 secs using 99.92% CPU
Optimizing NNI: done in 0.25097 secs using 99.95% CPU
Optimizing NNI: done in 0.223817 secs using 99.95% CPU
Optimizing NNI: done in 0.152379 secs using 99.95% CPU
Optimizing NNI: done in 0.248365 secs using 99.87% CPU
Optimizing NNI: done in 0.176382 secs using 99.91% CPU
Optimizing NNI: done in 0.154913 secs using 99.83% CPU
Optimizing NNI: done in 0.283904 secs using 99.87% CPU
Optimizing NNI: done in 0.221572 secs using 99.95% CPU
Optimizing NNI: done in 0.1664 secs using 99.94% CPU
Optimizing NNI: done in 0.285586 secs using 99.91% CPU
Optimizing NNI: done in 0.232333 secs using 99.93% CPU
Optimizing NNI: done in 0.228566 secs using 99.94% CPU
Optimizing NNI: done in 0.227567 secs using 99.94% CPU
Optimizing NNI: done in 0.206422 secs using 99.95% CPU
Optimizing NNI: done in 0.157004 secs using 99.94% CPU
Optimizing NNI: done in 0.187239 secs using 99.85% CPU
Optimizing NNI: done in 0.15322 secs using 99.94% CPU
Optimizing NNI: done in 0.164798 secs using 99.95% CPU
Optimizing NNI: done in 0.162564 secs using 99.95% CPU
Optimizing NNI: done in 0.15808 secs using 99.94% CPU
Optimizing NNI: done in 0.24688 secs using 99.9% CPU
Optimizing NNI: done in 0.254618 secs using 99.94% CPU
Optimizing NNI: done in 0.218305 secs using 99.76% CPU
Optimizing NNI: done in 0.220076 secs using 99.95% CPU
Optimizing NNI: done in 0.212599 secs using 99.95% CPU
Optimizing NNI: done in 0.211281 secs using 99.95% CPU
Optimizing NNI: done in 0.195683 secs using 99.96% CPU
Optimizing NNI: done in 0.199578 secs using 99.96% CPU
Optimizing NNI: done in 0.141455 secs using 99.95% CPU
Optimizing NNI: done in 0.13578 secs using 99.95% CPU
Optimizing NNI: done in 0.1594 secs using 99.96% CPU
Optimizing NNI: done in 0.166464 secs using 99.96% CPU
Optimizing NNI: done in 0.362394 secs using 99.85% CPU
Optimizing NNI: done in 0.218628 secs using 99.91% CPU
Optimizing NNI: done in 0.238216 secs using 99.95% CPU
Optimizing NNI: done in 0.186487 secs using 99.77% CPU
Optimizing NNI: done in 0.237658 secs using 99.93% CPU
Optimizing NNI: done in 0.211735 secs using 99.94% CPU
Optimizing NNI: done in 0.164659 secs using 99.92% CPU
Optimizing NNI: done in 0.143551 secs using 99.95% CPU
Optimizing NNI: done in 0.21668 secs using 99.69% CPU
Optimizing NNI: done in 0.168134 secs using 99.95% CPU
Optimizing NNI: done in 0.147014 secs using 99.96% CPU
Optimizing NNI: done in 0.155873 secs using 99.95% CPU
Optimizing NNI: done in 0.153752 secs using 99.95% CPU
Optimizing NNI: done in 0.282424 secs using 99.94% CPU
Optimizing NNI: done in 0.17193 secs using 99.93% CPU
Optimizing NNI: done in 0.151698 secs using 99.95% CPU
Optimizing NNI: done in 0.198891 secs using 99.95% CPU
Optimizing NNI: done in 0.228934 secs using 99.96% CPU
Optimizing NNI: done in 0.154842 secs using 99.95% CPU
700 samples done
Optimizing NNI: done in 0.218513 secs using 99.95% CPU
Optimizing NNI: done in 0.151834 secs using 99.95% CPU
Optimizing NNI: done in 0.311682 secs using 99.95% CPU
Optimizing NNI: done in 0.195449 secs using 99.95% CPU
Optimizing NNI: done in 0.160358 secs using 99.95% CPU
Optimizing NNI: done in 0.210815 secs using 99.95% CPU
Optimizing NNI: done in 0.161429 secs using 99.96% CPU
Optimizing NNI: done in 0.136306 secs using 99.82% CPU
Optimizing NNI: done in 0.157467 secs using 99.77% CPU
Optimizing NNI: done in 0.224134 secs using 99.95% CPU
Optimizing NNI: done in 0.234339 secs using 99.96% CPU
Optimizing NNI: done in 0.361498 secs using 99.95% CPU
Optimizing NNI: done in 0.338855 secs using 99.95% CPU
Optimizing NNI: done in 0.234478 secs using 99.96% CPU
Optimizing NNI: done in 0.357323 secs using 99.95% CPU
Optimizing NNI: done in 0.299354 secs using 99.93% CPU
Optimizing NNI: done in 0.175417 secs using 99.91% CPU
Optimizing NNI: done in 0.18042 secs using 99.95% CPU
Optimizing NNI: done in 0.272625 secs using 99.95% CPU
Optimizing NNI: done in 0.136284 secs using 99.94% CPU
Optimizing NNI: done in 0.152091 secs using 99.95% CPU
Optimizing NNI: done in 0.14561 secs using 99.95% CPU
Optimizing NNI: done in 0.236329 secs using 99.95% CPU
Optimizing NNI: done in 0.185817 secs using 99.95% CPU
Optimizing NNI: done in 0.177214 secs using 99.95% CPU
Optimizing NNI: done in 0.163424 secs using 99.88% CPU
Optimizing NNI: done in 0.180341 secs using 99.89% CPU
Optimizing NNI: done in 0.164995 secs using 99.9% CPU
Optimizing NNI: done in 0.174153 secs using 99.56% CPU
Optimizing NNI: done in 0.2192 secs using 99.92% CPU
Optimizing NNI: done in 0.0930791 secs using 99.96% CPU
Optimizing NNI: done in 0.224175 secs using 99.96% CPU
Optimizing NNI: done in 0.34326 secs using 99.8% CPU
Optimizing NNI: done in 0.356765 secs using 99.9% CPU
Optimizing NNI: done in 0.296916 secs using 99.92% CPU
Optimizing NNI: done in 0.280738 secs using 99.9% CPU
Optimizing NNI: done in 0.294048 secs using 99.86% CPU
Optimizing NNI: done in 0.170123 secs using 99.93% CPU
Optimizing NNI: done in 0.156606 secs using 99.93% CPU
Optimizing NNI: done in 0.176416 secs using 99.95% CPU
Optimizing NNI: done in 0.242373 secs using 99.95% CPU
Optimizing NNI: done in 0.222222 secs using 99.93% CPU
Optimizing NNI: done in 0.157608 secs using 99.96% CPU
Optimizing NNI: done in 0.314298 secs using 99.95% CPU
Optimizing NNI: done in 0.219966 secs using 99.95% CPU
Optimizing NNI: done in 0.202565 secs using 99.95% CPU
Optimizing NNI: done in 0.224221 secs using 99.87% CPU
Optimizing NNI: done in 0.143694 secs using 99.94% CPU
Optimizing NNI: done in 0.382105 secs using 99.93% CPU
Optimizing NNI: done in 0.292477 secs using 99.94% CPU
Optimizing NNI: done in 0.257657 secs using 99.8% CPU
Optimizing NNI: done in 0.160542 secs using 99.93% CPU
Optimizing NNI: done in 0.19649 secs using 99.95% CPU
Optimizing NNI: done in 0.158124 secs using 99.93% CPU
Optimizing NNI: done in 0.171262 secs using 99.95% CPU
Optimizing NNI: done in 0.152579 secs using 99.65% CPU
Optimizing NNI: done in 0.162709 secs using 99.79% CPU
Optimizing NNI: done in 0.162133 secs using 99.95% CPU
Optimizing NNI: done in 0.13546 secs using 99.93% CPU
Optimizing NNI: done in 0.221759 secs using 99.95% CPU
Optimizing NNI: done in 0.370925 secs using 99.86% CPU
Optimizing NNI: done in 0.286187 secs using 99.87% CPU
Optimizing NNI: done in 0.145611 secs using 99.95% CPU
Optimizing NNI: done in 0.29252 secs using 99.92% CPU
Optimizing NNI: done in 0.234962 secs using 99.9% CPU
Optimizing NNI: done in 0.171587 secs using 99.9% CPU
Optimizing NNI: done in 0.084249 secs using 99.96% CPU
Optimizing NNI: done in 0.13692 secs using 99.95% CPU
Optimizing NNI: done in 0.23245 secs using 99.92% CPU
Optimizing NNI: done in 0.226044 secs using 99.92% CPU
Optimizing NNI: done in 0.25612 secs using 99.95% CPU
Optimizing NNI: done in 0.212966 secs using 99.95% CPU
Optimizing NNI: done in 0.157788 secs using 99.95% CPU
Optimizing NNI: done in 0.172906 secs using 99.95% CPU
Optimizing NNI: done in 0.13913 secs using 99.95% CPU
Optimizing NNI: done in 0.167642 secs using 99.95% CPU
Optimizing NNI: done in 0.165945 secs using 99.91% CPU
Optimizing NNI: done in 0.227246 secs using 99.95% CPU
Optimizing NNI: done in 0.234212 secs using 99.93% CPU
Optimizing NNI: done in 0.158167 secs using 99.93% CPU
Optimizing NNI: done in 0.384299 secs using 99.95% CPU
Optimizing NNI: done in 0.354238 secs using 99.96% CPU
Optimizing NNI: done in 0.287313 secs using 99.94% CPU
Optimizing NNI: done in 0.22361 secs using 99.92% CPU
Optimizing NNI: done in 0.142895 secs using 99.95% CPU
Optimizing NNI: done in 0.151794 secs using 99.95% CPU
Optimizing NNI: done in 0.243889 secs using 99.95% CPU
Optimizing NNI: done in 0.14622 secs using 99.95% CPU
Optimizing NNI: done in 0.161293 secs using 99.95% CPU
Optimizing NNI: done in 0.15625 secs using 99.94% CPU
Optimizing NNI: done in 0.243634 secs using 99.96% CPU
Optimizing NNI: done in 0.18882 secs using 99.94% CPU
Optimizing NNI: done in 0.169243 secs using 99.95% CPU
Optimizing NNI: done in 0.192364 secs using 99.95% CPU
Optimizing NNI: done in 0.18196 secs using 99.93% CPU
Optimizing NNI: done in 0.156812 secs using 99.95% CPU
Optimizing NNI: done in 0.145848 secs using 99.92% CPU
Optimizing NNI: done in 0.159739 secs using 99.91% CPU
Optimizing NNI: done in 0.14983 secs using 99.93% CPU
Optimizing NNI: done in 0.140019 secs using 99.95% CPU
800 samples done
Optimizing NNI: done in 0.161592 secs using 99.95% CPU
Optimizing NNI: done in 0.305082 secs using 99.95% CPU
Optimizing NNI: done in 0.139497 secs using 99.95% CPU
Optimizing NNI: done in 0.16301 secs using 99.94% CPU
Optimizing NNI: done in 0.237744 secs using 99.93% CPU
Optimizing NNI: done in 0.156211 secs using 99.96% CPU
Optimizing NNI: done in 0.13771 secs using 99.96% CPU
Optimizing NNI: done in 0.160871 secs using 99.95% CPU
Optimizing NNI: done in 0.150799 secs using 99.93% CPU
Optimizing NNI: done in 0.143352 secs using 99.94% CPU
Optimizing NNI: done in 0.196566 secs using 99.93% CPU
Optimizing NNI: done in 0.0892069 secs using 99.95% CPU
Optimizing NNI: done in 0.182408 secs using 99.96% CPU
Optimizing NNI: done in 0.17105 secs using 99.95% CPU
Optimizing NNI: done in 0.163865 secs using 99.96% CPU
Optimizing NNI: done in 0.203026 secs using 99.95% CPU
Optimizing NNI: done in 0.152941 secs using 99.95% CPU
Optimizing NNI: done in 0.164192 secs using 99.95% CPU
Optimizing NNI: done in 0.286644 secs using 99.83% CPU
Optimizing NNI: done in 0.295554 secs using 99.95% CPU
Optimizing NNI: done in 0.165857 secs using 99.95% CPU
Optimizing NNI: done in 0.161377 secs using 99.93% CPU
Optimizing NNI: done in 0.169235 secs using 99.95% CPU
Optimizing NNI: done in 0.259007 secs using 99.95% CPU
Optimizing NNI: done in 0.244285 secs using 99.92% CPU
Optimizing NNI: done in 0.161671 secs using 99.95% CPU
Optimizing NNI: done in 0.204199 secs using 99.95% CPU
Optimizing NNI: done in 0.220788 secs using 99.96% CPU
Optimizing NNI: done in 0.162838 secs using 99.96% CPU
Optimizing NNI: done in 0.15046 secs using 99.96% CPU
Optimizing NNI: done in 0.290974 secs using 99.95% CPU
Optimizing NNI: done in 0.278213 secs using 99.96% CPU
Optimizing NNI: done in 0.144755 secs using 99.96% CPU
Optimizing NNI: done in 0.148157 secs using 99.92% CPU
Optimizing NNI: done in 0.275686 secs using 99.92% CPU
Optimizing NNI: done in 0.218125 secs using 99.94% CPU
Optimizing NNI: done in 0.173323 secs using 99.94% CPU
Optimizing NNI: done in 0.223675 secs using 99.94% CPU
Optimizing NNI: done in 0.150742 secs using 99.95% CPU
Optimizing NNI: done in 0.195052 secs using 99.95% CPU
Optimizing NNI: done in 0.136619 secs using 99.66% CPU
Optimizing NNI: done in 0.187671 secs using 99.78% CPU
Optimizing NNI: done in 0.248633 secs using 99.95% CPU
Optimizing NNI: done in 0.083535 secs using 99.94% CPU
Optimizing NNI: done in 0.287396 secs using 99.95% CPU
Optimizing NNI: done in 0.17647 secs using 99.92% CPU
Optimizing NNI: done in 0.235932 secs using 99.96% CPU
Optimizing NNI: done in 0.145295 secs using 99.87% CPU
Optimizing NNI: done in 0.171381 secs using 99.85% CPU
Optimizing NNI: done in 0.16138 secs using 99.93% CPU
Optimizing NNI: done in 0.249669 secs using 99.79% CPU
Optimizing NNI: done in 0.235023 secs using 99.94% CPU
Optimizing NNI: done in 0.236406 secs using 99.94% CPU
Optimizing NNI: done in 0.164045 secs using 99.94% CPU
Optimizing NNI: done in 0.17502 secs using 99.9% CPU
Optimizing NNI: done in 0.167289 secs using 99.94% CPU
Optimizing NNI: done in 0.161454 secs using 99.96% CPU
Optimizing NNI: done in 0.190948 secs using 99.95% CPU
Optimizing NNI: done in 0.175111 secs using 99.82% CPU
Optimizing NNI: done in 0.226365 secs using 99.95% CPU
Optimizing NNI: done in 0.180042 secs using 99.95% CPU
Optimizing NNI: done in 0.219845 secs using 99.95% CPU
Optimizing NNI: done in 0.16376 secs using 99.95% CPU
Optimizing NNI: done in 0.151668 secs using 99.95% CPU
Optimizing NNI: done in 0.279078 secs using 99.96% CPU
Optimizing NNI: done in 0.245928 secs using 99.96% CPU
Optimizing NNI: done in 0.150855 secs using 99.95% CPU
Optimizing NNI: done in 0.156011 secs using 99.96% CPU
Optimizing NNI: done in 0.165874 secs using 99.95% CPU
Optimizing NNI: done in 0.142445 secs using 99.95% CPU
Optimizing NNI: done in 0.331315 secs using 99.9% CPU
Optimizing NNI: done in 0.17759 secs using 99.92% CPU
Optimizing NNI: done in 0.176476 secs using 99.95% CPU
Optimizing NNI: done in 0.217735 secs using 99.62% CPU
Optimizing NNI: done in 0.191651 secs using 99.96% CPU
Optimizing NNI: done in 0.177897 secs using 99.95% CPU
Optimizing NNI: done in 0.32376 secs using 99.94% CPU
Optimizing NNI: done in 0.244477 secs using 99.88% CPU
Optimizing NNI: done in 0.1412 secs using 99.95% CPU
Optimizing NNI: done in 0.209878 secs using 99.94% CPU
Optimizing NNI: done in 0.336016 secs using 99.95% CPU
Optimizing NNI: done in 0.155155 secs using 99.75% CPU
Optimizing NNI: done in 0.165897 secs using 99.93% CPU
Optimizing NNI: done in 0.236265 secs using 99.9% CPU
Optimizing NNI: done in 0.156747 secs using 99.95% CPU
Optimizing NNI: done in 0.222922 secs using 99.95% CPU
Optimizing NNI: done in 0.165271 secs using 99.83% CPU
Optimizing NNI: done in 0.331936 secs using 99.95% CPU
Optimizing NNI: done in 0.261638 secs using 99.94% CPU
Optimizing NNI: done in 0.159468 secs using 99.53% CPU
Optimizing NNI: done in 0.214726 secs using 99.8% CPU
Optimizing NNI: done in 0.17507 secs using 98.09% CPU
Optimizing NNI: done in 0.230928 secs using 99.83% CPU
Optimizing NNI: done in 0.378386 secs using 99.88% CPU
Optimizing NNI: done in 0.145827 secs using 99.9% CPU
Optimizing NNI: done in 0.216751 secs using 99.87% CPU
Optimizing NNI: done in 0.283019 secs using 99.91% CPU
Optimizing NNI: done in 0.162657 secs using 99.95% CPU
Optimizing NNI: done in 0.227764 secs using 99.92% CPU
Optimizing NNI: done in 0.156832 secs using 99.92% CPU
900 samples done
Optimizing NNI: done in 0.171812 secs using 99.94% CPU
Optimizing NNI: done in 0.143604 secs using 99.92% CPU
Optimizing NNI: done in 0.224238 secs using 99.93% CPU
Optimizing NNI: done in 0.170517 secs using 99.94% CPU
Optimizing NNI: done in 0.236019 secs using 99.94% CPU
Optimizing NNI: done in 0.141663 secs using 99.93% CPU
Optimizing NNI: done in 0.259551 secs using 99.93% CPU
Optimizing NNI: done in 0.377209 secs using 99.95% CPU
Optimizing NNI: done in 0.278532 secs using 99.95% CPU
Optimizing NNI: done in 0.224771 secs using 99.95% CPU
Optimizing NNI: done in 0.174187 secs using 99.94% CPU
Optimizing NNI: done in 0.092469 secs using 99.95% CPU
Optimizing NNI: done in 0.159445 secs using 99.9% CPU
Optimizing NNI: done in 0.226594 secs using 99.96% CPU
Optimizing NNI: done in 0.159296 secs using 99.96% CPU
Optimizing NNI: done in 0.226012 secs using 99.95% CPU
Optimizing NNI: done in 0.161985 secs using 99.96% CPU
Optimizing NNI: done in 0.16832 secs using 99.96% CPU
Optimizing NNI: done in 0.22874 secs using 99.95% CPU
Optimizing NNI: done in 0.160857 secs using 99.96% CPU
Optimizing NNI: done in 0.142901 secs using 99.94% CPU
Optimizing NNI: done in 0.243538 secs using 99.95% CPU
Optimizing NNI: done in 0.222709 secs using 99.94% CPU
Optimizing NNI: done in 0.21892 secs using 99.87% CPU
Optimizing NNI: done in 0.157379 secs using 99.94% CPU
Optimizing NNI: done in 0.243442 secs using 99.81% CPU
Optimizing NNI: done in 0.157652 secs using 99.95% CPU
Optimizing NNI: done in 0.230153 secs using 99.85% CPU
Optimizing NNI: done in 0.263147 secs using 99.62% CPU
Optimizing NNI: done in 0.156476 secs using 99.94% CPU
Optimizing NNI: done in 0.156542 secs using 99.95% CPU
Optimizing NNI: done in 0.236692 secs using 99.95% CPU
Optimizing NNI: done in 0.212442 secs using 99.91% CPU
Optimizing NNI: done in 0.147939 secs using 99.95% CPU
Optimizing NNI: done in 0.23434 secs using 99.95% CPU
Optimizing NNI: done in 0.188852 secs using 99.95% CPU
Optimizing NNI: done in 0.186837 secs using 99.94% CPU
Optimizing NNI: done in 0.18189 secs using 99.95% CPU
Optimizing NNI: done in 0.275402 secs using 99.92% CPU
Optimizing NNI: done in 0.353444 secs using 99.89% CPU
Optimizing NNI: done in 0.22396 secs using 99.95% CPU
Optimizing NNI: done in 0.242457 secs using 99.95% CPU
Optimizing NNI: done in 0.156076 secs using 99.95% CPU
Optimizing NNI: done in 0.211328 secs using 99.95% CPU
Optimizing NNI: done in 0.145502 secs using 99.85% CPU
Optimizing NNI: done in 0.165325 secs using 99.91% CPU
Optimizing NNI: done in 0.22194 secs using 99.92% CPU
Optimizing NNI: done in 0.169117 secs using 99.95% CPU
Optimizing NNI: done in 0.177248 secs using 99.89% CPU
Optimizing NNI: done in 0.224611 secs using 99.94% CPU
Optimizing NNI: done in 0.234708 secs using 99.84% CPU
Optimizing NNI: done in 0.159751 secs using 99.95% CPU
Optimizing NNI: done in 0.126577 secs using 99.94% CPU
Optimizing NNI: done in 0.150689 secs using 99.95% CPU
Optimizing NNI: done in 0.158691 secs using 99.88% CPU
Optimizing NNI: done in 0.140353 secs using 99.93% CPU
Optimizing NNI: done in 0.20542 secs using 99.91% CPU
Optimizing NNI: done in 0.193398 secs using 99.95% CPU
Optimizing NNI: done in 0.262639 secs using 99.87% CPU
Optimizing NNI: done in 0.20934 secs using 99.91% CPU
Optimizing NNI: done in 0.161535 secs using 99.95% CPU
Optimizing NNI: done in 0.14375 secs using 99.66% CPU
Optimizing NNI: done in 0.155293 secs using 99.95% CPU
Optimizing NNI: done in 0.141068 secs using 99.94% CPU
Optimizing NNI: done in 0.311027 secs using 99.95% CPU
Optimizing NNI: done in 0.202275 secs using 99.9% CPU
Optimizing NNI: done in 0.177633 secs using 99.95% CPU
Optimizing NNI: done in 0.245535 secs using 99.91% CPU
Optimizing NNI: done in 0.16316 secs using 99.91% CPU
Optimizing NNI: done in 0.300852 secs using 99.93% CPU
Optimizing NNI: done in 0.152277 secs using 99.73% CPU
Optimizing NNI: done in 0.157084 secs using 99.92% CPU
Optimizing NNI: done in 0.172619 secs using 99.95% CPU
Optimizing NNI: done in 0.260933 secs using 99.88% CPU
Optimizing NNI: done in 0.0894299 secs using 99.92% CPU
Optimizing NNI: done in 0.151927 secs using 99.91% CPU
Optimizing NNI: done in 0.242365 secs using 99.92% CPU
Optimizing NNI: done in 0.218667 secs using 99.95% CPU
Optimizing NNI: done in 0.141384 secs using 99.95% CPU
Optimizing NNI: done in 0.198259 secs using 99.93% CPU
Optimizing NNI: done in 0.182784 secs using 99.95% CPU
Optimizing NNI: done in 0.152134 secs using 99.95% CPU
Optimizing NNI: done in 0.312277 secs using 99.9% CPU
Optimizing NNI: done in 0.0907962 secs using 99.95% CPU
Optimizing NNI: done in 0.172223 secs using 99.91% CPU
Optimizing NNI: done in 0.158126 secs using 99.94% CPU
Optimizing NNI: done in 0.336702 secs using 99.92% CPU
Optimizing NNI: done in 0.176311 secs using 99.95% CPU
Optimizing NNI: done in 0.15951 secs using 99.96% CPU
Optimizing NNI: done in 0.22184 secs using 99.95% CPU
Optimizing NNI: done in 0.267752 secs using 99.95% CPU
Optimizing NNI: done in 0.139278 secs using 99.94% CPU
Optimizing NNI: done in 0.186477 secs using 99.93% CPU
Optimizing NNI: done in 0.234707 secs using 99.92% CPU
Optimizing NNI: done in 0.249435 secs using 99.96% CPU
Optimizing NNI: done in 0.141203 secs using 99.91% CPU
Optimizing NNI: done in 0.167257 secs using 99.94% CPU
Optimizing NNI: done in 0.227239 secs using 99.95% CPU
Optimizing NNI: done in 0.204046 secs using 99.95% CPU
Optimizing NNI: done in 0.146012 secs using 99.96% CPU
1000 samples done
Total 973 ufboot trees refined
TREE SEARCH COMPLETED AFTER 103 ITERATIONS / Time: 0h:7m:58s

--------------------------------------------------------------------
|                    FINALIZING TREE SEARCH                        |
--------------------------------------------------------------------
Performs final model parameters optimization
Estimate model parameters (epsilon = 0.010)
1. Initial log-likelihood: -26446.283
2. Current log-likelihood: -26446.268
Optimal log-likelihood: -26446.262
Proportion of invariable sites: 0.013
Site proportion and rates:  (0.075,0.110) (0.169,0.374) (0.308,0.789) (0.394,1.445) (0.041,2.811)
Parameters optimization took 2 rounds (1.463 sec)
BEST SCORE FOUND : -26446.262

Testing tree branches by SH-like aLRT with 1000 replicates...
0.636 sec.
Creating bootstrap support values...
Split supports printed to NEXUS file 53fer.fasta.splits.nex
Total tree length: 32.922

Total number of iterations: 103
CPU time used for tree search: 475.866 sec (0h:7m:55s)
Wall-clock time used for tree search: 476.833 sec (0h:7m:56s)
Total CPU time used: 480.256 sec (0h:8m:0s)
Total wall-clock time used: 481.057 sec (0h:8m:1s)
UFBoot trees printed to 53fer.fasta.ufboot

Computing bootstrap consensus tree...
Reading input file 53fer.fasta.splits.nex...
53 taxa and 311 splits.
Consensus tree written to 53fer.fasta.contree
Reading input trees file 53fer.fasta.contree
Log-likelihood of consensus tree: -26446.672

Analysis results written to: 
  IQ-TREE report:                53fer.fasta.iqtree
  Maximum-likelihood tree:       53fer.fasta.treefile
  Likelihood distances:          53fer.fasta.mldist

Ultrafast bootstrap approximation results written to:
  Split support values:          53fer.fasta.splits.nex
  Consensus tree:                53fer.fasta.contree
  UFBoot trees:                  53fer.fasta.ufboot
  Screen log file:               53fer.fasta.log

Date and Time: Sun Nov 12 00:17:08 2023
```
