## Supplementary material for "Tertiary-interaction characters enable fast, model-based structural phylogenetics beyond the twilight zone": 53fer.fasta.mldist

```
53
1ji5_A     0.0000000 0.3215898 0.4318597 0.4933069 0.6100060 0.8874191 0.7400547 0.7737152 1.3042016 1.3042016 1.3006782 1.3785784 1.1279483 1.1279483 2.3168335 1.1728087 1.5487133 1.5487133 1.4943887 1.5578837 1.3919673 2.3789904 3.0952069 2.4890525 2.2611565 2.4038113 2.1426178 2.0974109 2.4540566 2.2469597 1.7073686 1.9601590 2.2022452 1.8153947 1.6186573 4.1257289 4.2856199 4.0156275 3.8188743 4.3912304 3.2137052 5.1918857 4.4749627 4.6776507 3.8990308 8.4213516 4.8513052 4.0230128 4.7631395 3.8686541 3.8686541 4.0871439 4.3190400 
1jig_A     0.3215898 0.0000000 0.3724071 0.5349359 0.6828218 0.8449086 0.7169902 0.6710490 1.1889884 1.1889884 1.1256818 1.3479567 1.0510575 1.0510575 2.7265282 1.1893840 1.6216893 1.6216893 1.7084742 1.5954414 1.4054771 2.5264640 2.8288729 2.3939005 2.4074205 2.5579561 2.3528621 2.3230244 2.3608985 2.6375074 1.9342915 2.4644166 2.4865274 2.4854698 2.1031494 4.3690413 5.2325535 4.7524998 4.2768165 5.5398088 3.4537382 5.5194260 4.5947098 4.8355428 3.6272370 8.9999988 5.6948968 4.3851707 4.4757622 3.6255899 3.6255899 3.5323506 4.4330701 
1n1q_A     0.4318597 0.3724071 0.0000000 0.5485329 0.7313351 0.8713386 0.7043613 0.8079054 1.2086786 1.2086786 1.1182636 1.2780692 1.0193533 1.0193533 2.6074285 1.4090757 1.7595653 1.7595653 1.8252761 1.8870199 1.5166114 2.3157344 3.1851711 2.6222508 2.3479274 2.5533152 2.2686050 2.2847388 2.2031742 2.3322178 2.2376940 2.6184155 2.6568549 2.5011644 2.2764026 4.1041242 4.5943548 4.1000026 4.0635231 4.5778729 3.6169814 4.4016924 4.0652203 4.2166513 4.0335449 7.1665066 5.6873951 4.4334566 5.3012078 4.1036204 4.1036204 4.0516357 4.7694333 
2chp_A     0.4933069 0.5349359 0.5485329 0.0000000 0.7706116 0.9605141 0.8765931 0.8601493 1.2847307 1.2847307 1.2675938 1.1923999 0.9926155 0.9926155 2.7734452 1.2301323 1.5748781 1.5748781 1.5674716 1.5965610 1.5174627 2.2889862 3.4394523 2.6245900 1.9559810 2.1201786 1.8420729 2.0101683 2.1917269 2.1221441 2.1144398 2.6171872 2.6171832 2.3684192 1.9033760 4.1193544 4.9348245 4.1760450 4.5943581 6.1441924 4.5124195 5.5917265 5.4464562 5.6132268 4.2787565 7.7171350 4.6810539 4.2969991 5.3989301 4.2073611 4.2073611 4.2055920 4.5308165 
1qgh_A     0.6100060 0.6828218 0.7313351 0.7706116 0.0000000 0.6204850 0.9130286 0.9378707 1.2247189 1.2247189 1.3283835 1.3419840 1.3094491 1.3094491 2.7991168 1.4964760 1.9355684 1.9355684 1.8944203 1.9607382 1.7342973 2.6033324 3.2275100 2.6318517 2.6195979 2.6831692 2.5762774 2.5313311 2.5924929 2.8076338 2.1785859 2.2652294 2.7643311 2.4859523 2.2074356 4.0253899 6.3605128 6.6762196 6.2469460 5.2109595 3.8907210 7.1048642 5.5644743 5.9302683 4.0184750 8.9999983 5.2011846 5.5471569 6.2057019 4.2363220 4.2363220 4.1701908 4.9837358 
2ux1_A     0.8874191 0.8449086 0.8713386 0.9605141 0.6204850 0.0000000 1.0130015 0.9731604 1.2875519 1.2875519 1.1855435 1.5199764 1.3284723 1.3284723 3.1638296 1.5499078 1.8377111 1.8377111 1.8406513 1.5656141 1.8043791 2.5076555 2.9678672 2.5999784 2.5285437 2.5222002 2.4325419 2.3386742 2.6954994 2.9989914 2.2355170 2.7133176 2.8996715 2.7230998 2.3430606 3.4480023 5.2330431 6.1574781 5.4265156 6.0854262 4.6810097 6.1333161 5.4689178 5.4332724 4.1171268 8.4795279 5.8313815 5.2058650 4.8595455 3.9353783 3.9353783 3.9452192 4.6428333 
1ji4_A     0.7400547 0.7169902 0.7043613 0.8765931 0.9130286 1.0130015 0.0000000 0.7157210 1.4540155 1.4540155 1.3337013 1.6474553 1.2588230 1.2588230 2.8704525 1.3683285 2.2107438 2.2107438 2.0865005 2.0581354 1.7027296 2.9318109 3.0996857 3.3872837 2.3456315 2.6255985 2.3891998 2.6604771 2.1701467 2.4293996 2.3500988 2.5273355 3.0707807 2.6440647 2.3537577 3.5835580 6.5578879 5.8737292 5.6624272 7.2921650 4.8296658 6.6963081 6.1279186 6.6019380 4.4274273 8.9999988 6.3590792 4.6621076 6.6295000 4.4983928 4.4983928 4.5588947 6.0768025 
2fjc_A     0.7737152 0.6710490 0.8079054 0.8601493 0.9378707 0.9731604 0.7157210 0.0000000 1.4155332 1.4155332 1.3552476 1.4822536 1.2579144 1.2579144 3.0725731 1.5650453 2.3471649 2.3471649 2.3683375 2.0792572 1.9085495 3.1307398 3.0222746 3.0851135 2.9994129 3.0222742 2.8692293 2.9445934 2.8425002 2.8472220 2.6821403 2.9786827 3.2563464 3.2581747 2.5592170 3.4108169 5.4277392 5.0711847 4.8737743 5.2354254 3.9057503 5.4952671 5.0332785 5.2729965 4.3455552 8.9999987 4.6626455 4.5510522 4.9319685 4.3740659 4.3740659 4.3570173 4.0858776 
1dps_A     1.3042016 1.1889884 1.2086786 1.2847307 1.2247189 1.2875519 1.4540155 1.4155332 0.0000000 0.0000010 0.4709523 1.0320529 1.3393528 1.3393528 3.4338049 1.8152667 2.2643035 2.2643035 2.5575016 2.2481956 2.1628627 2.8316786 3.1573342 2.8649896 2.9725478 2.7913142 2.5745028 2.5441797 2.9209732 2.6121046 2.4094630 2.9270004 3.3240375 3.0026909 2.8557721 3.5105248 3.9554688 3.7876959 3.8397820 4.4330410 4.0876185 5.7985530 5.9411770 5.8350121 4.8856885 8.0822382 5.2560963 4.1777520 5.7480313 4.3529202 4.3529202 4.7774509 3.3837162 
1jts_A     1.3042016 1.1889884 1.2086786 1.2847307 1.2247189 1.2875519 1.4540155 1.4155332 0.0000010 0.0000000 0.4709523 1.0320529 1.3393528 1.3393528 3.4338049 1.8152667 2.2643035 2.2643035 2.5575016 2.2481956 2.1628627 2.8316786 3.1573342 2.8649896 2.9725478 2.7913142 2.5745028 2.5441797 2.9209732 2.6121046 2.4094630 2.9270004 3.3240375 3.0026909 2.8557721 3.5105248 3.9554688 3.7876959 3.8397820 4.4330410 4.0876185 5.7985530 5.9411770 5.8350121 4.8856885 8.0822382 5.2560963 4.1777520 5.7480313 4.3529202 4.3529202 4.7774509 3.3837162 
1o9r_A     1.3006782 1.1256818 1.1182636 1.2675938 1.3283835 1.1855435 1.3337013 1.3552476 0.4709523 0.4709523 0.0000000 1.0149162 1.1980757 1.1980757 3.6236429 1.8485322 2.3613720 2.3613720 2.8794291 2.1021273 1.7992889 2.5609417 3.4245970 2.6843512 3.0643083 2.9698778 2.6410797 2.5679014 2.5022786 2.5395220 2.4838553 2.5777278 3.0438216 2.7832506 2.5667992 4.2937947 4.9210962 4.8159427 4.5561009 5.2284607 4.1984740 4.4513811 4.6712094 4.5885797 5.1967765 5.9554122 5.3425106 4.9229017 4.4553826 4.0538730 4.0538730 3.7842681 4.0745131 
1uvh_A     1.3785784 1.3479567 1.2780692 1.1923999 1.3419840 1.5199764 1.6474553 1.4822536 1.0320529 1.0320529 1.0149162 0.0000000 1.2447728 1.2447728 3.4868403 2.1901588 2.5409339 2.5409339 3.0963954 2.7914394 2.0998359 2.9866205 4.6825199 3.6227913 3.0465710 2.8862014 2.8227683 2.8759806 3.0767406 3.3089767 3.0015579 2.6276934 3.5973665 3.0609168 2.8996348 4.9574113 6.4555617 5.5142252 6.0568882 7.2135665 5.8004002 6.3817415 6.2403110 6.3521299 5.5906128 8.4281569 6.8968089 7.4252580 7.2550367 5.7885015 5.7885015 5.8325237 5.1145035 
1tjo_A     1.1279483 1.0510575 1.0193533 0.9926155 1.3094491 1.3284723 1.2588230 1.2579144 1.3393528 1.3393528 1.1980757 1.2447728 0.0000000 0.0000010 3.3013893 1.6276633 1.7175406 1.7175406 1.9752063 1.8187625 1.5202373 2.1440720 3.0648092 2.7945118 2.7496939 2.6920146 2.4527650 2.5934362 2.8194640 2.8974231 2.5302901 2.9036948 2.9602084 2.8168023 2.3596440 3.3070554 5.1783771 4.5545951 4.6276003 4.7588010 4.4040545 5.7639541 5.8997729 6.2140511 5.4486388 8.9999990 4.1195835 5.7867610 4.8208688 3.4315107 3.4315107 3.6654544 4.4439948 
1tk6_A     1.1279483 1.0510575 1.0193533 0.9926155 1.3094491 1.3284723 1.2588230 1.2579144 1.3393528 1.3393528 1.1980757 1.2447728 0.0000010 0.0000000 3.3013893 1.6276633 1.7175406 1.7175406 1.9752063 1.8187625 1.5202373 2.1440720 3.0648092 2.7945118 2.7496939 2.6920146 2.4527650 2.5934362 2.8194640 2.8974231 2.5302901 2.9036948 2.9602084 2.8168023 2.3596440 3.3070554 5.1783771 4.5545951 4.6276003 4.7588010 4.4040545 5.7639541 5.8997729 6.2140511 5.4486388 8.9999990 4.1195835 5.7867610 4.8208688 3.4315107 3.4315107 3.6654544 4.4439948 
2fzf_A     2.3168335 2.7265282 2.6074285 2.7734452 2.7991168 3.1638296 2.8704525 3.0725731 3.4338049 3.4338049 3.6236429 3.4868403 3.3013893 3.3013893 0.0000000 2.2801977 2.2577867 2.2577867 2.2096886 2.0614476 2.0862930 2.2910032 2.2499307 2.0442191 2.3373402 2.4431189 2.2389737 2.2764838 2.6892944 2.5685988 2.3225333 2.1060221 2.4884247 2.3021268 2.0276664 3.9901963 3.9911573 3.9449601 3.6880264 4.4871607 3.9708739 4.9603885 4.5242953 4.5321956 4.9830111 4.8704957 5.7490123 4.2919227 4.3221243 3.6896349 3.6896349 3.7683019 3.7386178 
2vzb_A     1.1728087 1.1893840 1.4090757 1.2301323 1.4964760 1.5499078 1.3683285 1.5650453 1.8152667 1.8152667 1.8485322 2.1901588 1.6276633 1.6276633 2.2801977 0.0000000 1.6185961 1.6185961 1.5053394 1.3611940 1.6321437 2.0681667 2.2221667 2.1185163 2.1767793 2.2737311 1.8460916 2.0487670 2.2831547 2.1863409 1.7656447 2.0651284 2.4393875 1.9777538 1.9862564 3.8976901 4.0566476 3.9380919 3.9316322 4.4196814 3.3671898 5.6379657 4.5769899 4.6524743 4.9190474 6.5472781 4.7649219 4.2703371 3.3790435 3.3946394 3.3946394 3.3611786 2.8355951 
1bcf_A     1.5487133 1.6216893 1.7595653 1.5748781 1.9355684 1.8377111 2.2107438 2.3471649 2.2643035 2.2643035 2.3613720 2.5409339 1.7175406 1.7175406 2.2577867 1.6185961 0.0000000 0.0000010 0.2584227 0.4697919 1.1391240 1.9006761 2.1897350 2.1494466 1.8387915 1.9976467 1.6627781 1.5638770 2.2299105 1.6851202 1.4933471 1.6688691 1.6983339 1.7719677 1.5625106 3.6963966 3.3155345 3.1386885 3.0357123 4.0702542 3.3780991 3.9857114 4.2558034 4.3523385 4.5275151 5.9895328 4.0730278 3.8412792 4.0237493 4.1849889 4.1849889 4.3265844 3.3578652 
3e1q_A     1.5487133 1.6216893 1.7595653 1.5748781 1.9355684 1.8377111 2.2107438 2.3471649 2.2643035 2.2643035 2.3613720 2.5409339 1.7175406 1.7175406 2.2577867 1.6185961 0.0000010 0.0000000 0.2584227 0.4697919 1.1391240 1.9006761 2.1897350 2.1494466 1.8387915 1.9976467 1.6627781 1.5638770 2.2299105 1.6851202 1.4933471 1.6688691 1.6983339 1.7719677 1.5625106 3.6963966 3.3155345 3.1386885 3.0357123 4.0702542 3.3780991 3.9857114 4.2558034 4.3523385 4.5275151 5.9895328 4.0730278 3.8412792 4.0237493 4.1849889 4.1849889 4.3265844 3.3578652 
2fkz_A     1.4943887 1.7084742 1.8252761 1.5674716 1.8944203 1.8406513 2.0865005 2.3683375 2.5575016 2.5575016 2.8794291 3.0963954 1.9752063 1.9752063 2.2096886 1.5053394 0.2584227 0.2584227 0.0000000 0.4453550 1.0844628 2.0529175 2.3472702 1.9975215 1.6805010 1.9067948 1.4858752 1.4886875 2.2080947 1.8098417 1.5607344 1.5796937 1.5891649 1.7132334 1.5810667 4.0531917 3.4157306 3.3075697 3.1811904 4.0186411 3.1061767 4.6033761 4.4601536 4.5765869 4.6236740 5.1090397 4.0373177 3.8232071 3.9054174 3.6642728 3.6642728 3.6975905 3.3316048 
1jgc_A     1.5578837 1.5954414 1.8870199 1.5965610 1.9607382 1.5656141 2.0581354 2.0792572 2.2481956 2.2481956 2.1021273 2.7914394 1.8187625 1.8187625 2.0614476 1.3611940 0.4697919 0.4697919 0.4453550 0.0000000 0.9798001 1.9394980 1.9928250 1.9474166 2.0257620 2.2472589 1.6623774 1.7200844 2.1244635 2.0362124 1.4873825 1.8171260 1.8025030 1.6640268 1.5650454 3.6933030 3.6940458 3.6195005 3.5234286 4.8721882 3.5034634 4.5853662 4.7856382 4.9427472 4.0167466 5.2885514 3.8104962 2.9822747 3.8511915 3.2517534 3.2517534 3.1809127 3.4195898 
1nfv_A     1.3919673 1.4054771 1.5166114 1.5174627 1.7342973 1.8043791 1.7027296 1.9085495 2.1628627 2.1628627 1.7992889 2.0998359 1.5202373 1.5202373 2.0862930 1.6321437 1.1391240 1.1391240 1.0844628 0.9798001 0.0000000 1.7412022 1.9695468 2.2522532 2.0497034 2.2506312 2.0551233 2.2485896 2.1857466 2.2300028 1.4631611 1.6694970 1.8194200 1.7227202 1.4599436 3.0183283 3.9850356 3.8668520 3.4058531 3.4491106 3.2554653 3.8791657 3.9447833 3.9951741 4.1655724 7.0820260 5.0724785 3.6342677 4.1945260 2.9378881 2.9378881 2.8362213 3.3443522 
1lko_A     2.3789904 2.5264640 2.3157344 2.2889862 2.6033324 2.5076555 2.9318109 3.1307398 2.8316786 2.8316786 2.5609417 2.9866205 2.1440720 2.1440720 2.2910032 2.0681667 1.9006761 1.9006761 2.0529175 1.9394980 1.7412022 0.0000000 1.0817772 1.4162849 2.1841980 2.4030947 2.1130998 2.2267609 2.4841679 2.2589457 1.9005833 1.9324756 2.1582294 2.1712528 2.0948945 3.9286996 3.7581936 4.2942579 3.7630870 3.9860653 2.9605840 4.1947594 4.3033099 4.4276079 5.3136964 5.9891189 5.3459619 4.8486777 3.6330191 3.1886657 3.1886657 3.0901297 3.8474337 
1yuz_A     3.0952069 2.8288729 3.1851711 3.4394523 3.2275100 2.9678672 3.0996857 3.0222746 3.1573342 3.1573342 3.4245970 4.6825199 3.0648092 3.0648092 2.2499307 2.2221667 2.1897350 2.1897350 2.3472702 1.9928250 1.9695468 1.0817772 0.0000000 1.6292633 3.2199651 3.3013606 3.0182347 2.8589127 3.5047493 2.7448712 2.0836640 2.3459771 2.2456758 2.3267464 2.5354426 4.2586940 4.5521951 4.3555286 4.6410938 4.0538807 3.2710396 4.3139305 3.6056569 3.7101062 4.4065538 7.6368287 4.1970445 3.6431527 3.1248983 3.8637361 3.8637361 3.6480998 4.1846705 
3qhb_A     2.4890525 2.3939005 2.6222508 2.6245900 2.6318517 2.5999784 3.3872837 3.0851135 2.8649896 2.8649896 2.6843512 3.6227913 2.7945118 2.7945118 2.0442191 2.1185163 2.1494466 2.1494466 1.9975215 1.9474166 2.2522532 1.4162849 1.6292633 0.0000000 2.1763113 2.3997740 2.0930531 1.8801393 2.7899020 2.6535414 2.0785693 2.0682876 2.3784387 1.9145235 1.8748036 3.3817688 3.8272305 4.1469856 3.5135333 3.4830968 2.8923198 4.8363566 4.8919030 4.7246645 3.5175457 5.5201458 4.7459678 4.2301414 3.2950510 3.3344900 3.3344900 3.1145969 3.9455071 
1lb3_A     2.2611565 2.4074205 2.3479274 1.9559810 2.6195979 2.5285437 2.3456315 2.9994129 2.9725478 2.9725478 3.0643083 3.0465710 2.7496939 2.7496939 2.3373402 2.1767793 1.8387915 1.8387915 1.6805010 2.0257620 2.0497034 2.1841980 3.2199651 2.1763113 0.0000000 0.1278504 0.3372433 0.4416932 1.1393556 1.1459877 1.3012940 1.2225722 1.2724615 1.0940480 1.0970500 4.1840574 3.6509787 4.0884408 3.5753139 4.8669300 4.2845973 4.9643396 4.7050160 4.7088169 5.8999212 6.0185997 6.4029217 5.1528324 4.4666318 4.9278844 4.9278844 4.6414878 3.7149217 
2za7_A     2.4038113 2.5579561 2.5533152 2.1201786 2.6831692 2.5222002 2.6255985 3.0222742 2.7913142 2.7913142 2.9698778 2.8862014 2.6920146 2.6920146 2.4431189 2.2737311 1.9976467 1.9976467 1.9067948 2.2472589 2.2506312 2.4030947 3.3013606 2.3997740 0.1278504 0.0000000 0.3465698 0.4410127 1.1671528 1.2985468 1.3991703 1.2227895 1.3239479 1.0999789 1.1408236 4.0541392 3.5870940 4.0688191 3.6179947 5.6350962 4.4829050 5.1872840 4.6680935 4.6715087 6.2486458 5.2299581 6.1095843 4.8877827 4.6722168 4.8819610 4.8819610 4.6465570 4.0054499 
1bg7_A     2.1426178 2.3528621 2.2686050 1.8420729 2.5762774 2.4325419 2.3891998 2.8692293 2.5745028 2.5745028 2.6410797 2.8227683 2.4527650 2.4527650 2.2389737 1.8460916 1.6627781 1.6627781 1.4858752 1.6623774 2.0551233 2.1130998 3.0182347 2.0930531 0.3372433 0.3465698 0.0000000 0.2401499 1.0656773 0.9973760 1.2428758 1.0526048 1.2010516 0.9505657 0.9643621 4.1080227 3.5878623 3.7323992 3.4857049 4.6558064 3.7638163 4.3905440 4.6687723 4.6393590 5.5578732 5.1276633 4.8318882 4.3067962 3.8650637 4.3956906 4.3956906 4.2008935 3.2044379 
1r03_A     2.0974109 2.3230244 2.2847388 2.0101683 2.5313311 2.3386742 2.6604771 2.9445934 2.5441797 2.5441797 2.5679014 2.8759806 2.5934362 2.5934362 2.2764838 2.0487670 1.5638770 1.5638770 1.4886875 1.7200844 2.2485896 2.2267609 2.8589127 1.8801393 0.4416932 0.4410127 0.2401499 0.0000000 1.1966890 1.0880777 1.1476929 0.9628212 1.0889491 0.8418052 0.9254389 4.0593473 3.3611576 3.6488370 3.1675348 4.1156641 3.5587014 4.4120751 4.6367329 4.7374554 5.7906001 5.0185088 4.9434507 4.1638622 3.9842666 4.4297116 4.4297116 4.3876333 3.3519799 
1z6o_A     2.4540566 2.3608985 2.2031742 2.1917269 2.5924929 2.6954994 2.1701467 2.8425002 2.9209732 2.9209732 2.5022786 3.0767406 2.8194640 2.8194640 2.6892944 2.2831547 2.2299105 2.2299105 2.2080947 2.1244635 2.1857466 2.4841679 3.5047493 2.7899020 1.1393556 1.1671528 1.0656773 1.1966890 0.0000000 1.4107122 1.9685002 1.9825804 2.0250428 1.5800969 1.5944195 3.5999886 4.2171278 4.5919292 4.0033336 5.1960637 4.5716927 6.2531635 6.2418058 6.5170804 5.5887141 6.4346177 7.8953611 5.6376334 7.2329019 5.7366893 5.7366893 5.0365460 3.8330789 
1z6o_M     2.2469597 2.6375074 2.3322178 2.1221441 2.8076338 2.9989914 2.4293996 2.8472220 2.6121046 2.6121046 2.5395220 3.3089767 2.8974231 2.8974231 2.5685988 2.1863409 1.6851202 1.6851202 1.8098417 2.0362124 2.2300028 2.2589457 2.7448712 2.6535414 1.1459877 1.2985468 0.9973760 1.0880777 1.4107122 0.0000000 1.4086075 1.2875082 1.4610318 1.2343645 1.2510161 3.7690324 3.9917153 3.9827364 3.7296415 4.9754764 4.9252005 7.2238313 7.5339496 7.9576390 7.2601992 6.2831132 7.1004254 4.9835859 5.8671434 4.4197182 4.4197182 4.3129790 2.9279543 
1eum_A     1.7073686 1.9342915 2.2376940 2.1144398 2.1785859 2.2355170 2.3500988 2.6821403 2.4094630 2.4094630 2.4838553 3.0015579 2.5302901 2.5302901 2.3225333 1.7656447 1.4933471 1.4933471 1.5607344 1.4873825 1.4631611 1.9005833 2.0836640 2.0785693 1.3012940 1.3991703 1.2428758 1.1476929 1.9685002 1.4086075 0.0000000 0.4781944 0.9118562 0.6719144 0.6926377 3.8914597 3.7031597 3.6487672 3.1608048 4.1003017 3.7651840 4.8110123 5.1572047 4.9936857 6.0915165 5.3505136 6.5740031 6.6063919 5.3535225 4.1097104 4.1097104 3.7745572 3.7830404 
1krq_A     1.9601590 2.4644166 2.6184155 2.6171872 2.2652294 2.7133176 2.5273355 2.9786827 2.9270004 2.9270004 2.5777278 2.6276934 2.9036948 2.9036948 2.1060221 2.0651284 1.6688691 1.6688691 1.5796937 1.8171260 1.6694970 1.9324756 2.3459771 2.0682876 1.2225722 1.2227895 1.0526048 0.9628212 1.9825804 1.2875082 0.4781944 0.0000000 0.9227685 0.6136625 0.7249892 3.4814903 3.1742555 3.6860497 2.9618355 4.5651162 3.5604807 5.1768453 5.0242849 4.8412223 7.8834063 6.4525124 5.7431868 5.2919100 6.0447985 4.2934111 4.2934111 4.0219787 3.8897811 
3e6s_A     2.2022452 2.4865274 2.6568549 2.6171832 2.7643311 2.8996715 3.0707807 3.2563464 3.3240375 3.3240375 3.0438216 3.5973665 2.9602084 2.9602084 2.4884247 2.4393875 1.6983339 1.6983339 1.5891649 1.8025030 1.8194200 2.1582294 2.2456758 2.3784387 1.2724615 1.3239479 1.2010516 1.0889491 2.0250428 1.4610318 0.9118562 0.9227685 0.0000000 0.9182212 0.8948777 4.8761575 3.8896848 3.6555232 3.3681745 5.8500253 3.9710568 5.8136488 6.1117090 5.9755523 6.6965948 6.5606051 6.0008689 5.6013737 4.7654220 4.3455971 4.3455971 4.0961676 3.3486476 
2jd7_A     1.8153947 2.4854698 2.5011644 2.3684192 2.4859523 2.7230998 2.6440647 3.2581747 3.0026909 3.0026909 2.7832506 3.0609168 2.8168023 2.8168023 2.3021268 1.9777538 1.7719677 1.7719677 1.7132334 1.6640268 1.7227202 2.1712528 2.3267464 1.9145235 1.0940480 1.0999789 0.9505657 0.8418052 1.5800969 1.2343645 0.6719144 0.6136625 0.9182212 0.0000000 0.3977549 3.4616908 3.4577754 3.9538579 3.1982325 3.9446636 4.1244706 5.3980022 5.5458386 5.6783127 6.6248590 6.7676999 4.8469965 4.4714584 5.4200592 3.7291994 3.7291994 3.4702500 3.6575209 
1vlg_A     1.6186573 2.1031494 2.2764026 1.9033760 2.2074356 2.3430606 2.3537577 2.5592170 2.8557721 2.8557721 2.5667992 2.8996348 2.3596440 2.3596440 2.0276664 1.9862564 1.5625106 1.5625106 1.5810667 1.5650454 1.4599436 2.0948945 2.5354426 1.8748036 1.0970500 1.1408236 0.9643621 0.9254389 1.5944195 1.2510161 0.6926377 0.7249892 0.8948777 0.3977549 0.0000000 3.4796027 3.6960526 3.9583338 3.3074979 4.0462865 4.1860587 4.1733293 4.4111219 4.4887949 6.3080948 5.8552380 5.1330225 4.5694963 4.8979233 4.3219931 4.3219931 3.8578486 3.4605186 
1otk_A     4.1257289 4.3690413 4.1041242 4.1193544 4.0253899 3.4480023 3.5835580 3.4108169 3.5105248 3.5105248 4.2937947 4.9574113 3.3070554 3.3070554 3.9901963 3.8976901 3.6963966 3.6963966 4.0531917 3.6933030 3.0183283 3.9286996 4.2586940 3.3817688 4.1840574 4.0541392 4.1080227 4.0593473 3.5999886 3.7690324 3.8914597 3.4814903 4.8761575 3.4616908 3.4796027 0.0000000 4.8642585 4.3661311 4.2932465 4.7888545 4.2809396 4.7905165 5.5833104 5.1217895 4.0200431 4.2823219 4.9450568 5.1933212 4.7441830 3.4730621 3.4730621 3.6475305 3.7032929 
1oqu_A     4.2856199 5.2325535 4.5943548 4.9348245 6.3605128 5.2330431 6.5578879 5.4277392 3.9554688 3.9554688 4.9210962 6.4555617 5.1783771 5.1783771 3.9911573 4.0566476 3.3155345 3.3155345 3.4157306 3.6940458 3.9850356 3.7581936 4.5521951 3.8272305 3.6509787 3.5870940 3.5878623 3.3611576 4.2171278 3.9917153 3.7031597 3.1742555 3.8896848 3.4577754 3.6960526 4.8642585 0.0000000 0.2537907 0.1641193 1.3777319 2.0594188 1.9169310 1.9628397 1.9155801 4.6701760 4.3493419 6.5101007 4.8898488 4.1951842 3.8663388 3.8663388 3.8882979 3.9267919 
1r2f_A     4.0156275 4.7524998 4.1000026 4.1760450 6.6762196 6.1574781 5.8737292 5.0711847 3.7876959 3.7876959 4.8159427 5.5142252 4.5545951 4.5545951 3.9449601 3.9380919 3.1386885 3.1386885 3.3075697 3.6195005 3.8668520 4.2942579 4.3555286 4.1469856 4.0884408 4.0688191 3.7323992 3.6488370 4.5919292 3.9827364 3.6487672 3.6860497 3.6555232 3.9538579 3.9583338 4.3661311 0.2537907 0.0000000 0.2004118 1.3981741 2.1170278 1.7566477 1.8466920 1.7960510 3.8883277 4.3605002 5.5030306 5.3541484 4.2822035 3.8403590 3.8403590 3.9636537 3.6716992 
1uzr_A     3.8188743 4.2768165 4.0635231 4.5943581 6.2469460 5.4265156 5.6624272 4.8737743 3.8397820 3.8397820 4.5561009 6.0568882 4.6276003 4.6276003 3.6880264 3.9316322 3.0357123 3.0357123 3.1811904 3.5234286 3.4058531 3.7630870 4.6410938 3.5135333 3.5753139 3.6179947 3.4857049 3.1675348 4.0033336 3.7296415 3.1608048 2.9618355 3.3681745 3.1982325 3.3074979 4.2932465 0.1641193 0.2004118 0.0000000 1.3161613 1.9225352 1.8633637 1.8517589 1.7964209 4.4632380 4.9113386 5.8381318 4.7604004 3.9238942 3.9982421 3.9982421 3.9385667 3.3944510 
1mxr_A     4.3912304 5.5398088 4.5778729 6.1441924 5.2109595 6.0854262 7.2921650 5.2354254 4.4330410 4.4330410 5.2284607 7.2135665 4.7588010 4.7588010 4.4871607 4.4196814 4.0702542 4.0702542 4.0186411 4.8721882 3.4491106 3.9860653 4.0538807 3.4830968 4.8669300 5.6350962 4.6558064 4.1156641 5.1960637 4.9754764 4.1003017 4.5651162 5.8500253 3.9446636 4.0462865 4.7888545 1.3777319 1.3981741 1.3161613 0.0000000 2.3521906 1.8736418 1.7971511 1.8679985 5.1193240 5.9184784 4.9494074 4.0827753 4.9602838 2.7152696 2.7152696 2.7194391 3.2599794 
3ee4_A     3.2137052 3.4537382 3.6169814 4.5124195 3.8907210 4.6810097 4.8296658 3.9057503 4.0876185 4.0876185 4.1984740 5.8004002 4.4040545 4.4040545 3.9708739 3.3671898 3.3780991 3.3780991 3.1061767 3.5034634 3.2554653 2.9605840 3.2710396 2.8923198 4.2845973 4.4829050 3.7638163 3.5587014 4.5716927 4.9252005 3.7651840 3.5604807 3.9710568 4.1244706 4.1860587 4.2809396 2.0594188 2.1170278 1.9225352 2.3521906 0.0000000 2.1210393 2.2007077 2.1167850 3.9539278 6.0272121 5.0672180 3.4810049 3.6280264 2.8730947 2.8730947 3.0683254 2.6246594 
1jk0_A     5.1918857 5.5194260 4.4016924 5.5917265 7.1048642 6.1333161 6.6963081 5.4952671 5.7985530 5.7985530 4.4513811 6.3817415 5.7639541 5.7639541 4.9603885 5.6379657 3.9857114 3.9857114 4.6033761 4.5853662 3.8791657 4.1947594 4.3139305 4.8363566 4.9643396 5.1872840 4.3905440 4.4120751 6.2531635 7.2238313 4.8110123 5.1768453 5.8136488 5.3980022 4.1733293 4.7905165 1.9169310 1.7566477 1.8633637 1.8736418 2.1210393 0.0000000 0.3183760 0.3498069 4.0754761 5.6156667 5.0039245 4.2874269 3.3924273 3.5848253 3.5848253 3.5163850 3.0664318 
2uw2_A     4.4749627 4.5947098 4.0652203 5.4464562 5.5644743 5.4689178 6.1279186 5.0332785 5.9411770 5.9411770 4.6712094 6.2403110 5.8997729 5.8997729 4.5242953 4.5769899 4.2558034 4.2558034 4.4601536 4.7856382 3.9447833 4.3033099 3.6056569 4.8919030 4.7050160 4.6680935 4.6687723 4.6367329 6.2418058 7.5339496 5.1572047 5.0242849 6.1117090 5.5458386 4.4111219 5.5833104 1.9628397 1.8466920 1.8517589 1.7971511 2.2007077 0.3183760 0.0000000 0.0428085 3.2528841 4.3219152 4.3808345 3.7295279 2.9440447 3.4034896 3.4034896 3.2487104 3.1194269 
1w68_A     4.6776507 4.8355428 4.2166513 5.6132268 5.9302683 5.4332724 6.6019380 5.2729965 5.8350121 5.8350121 4.5885797 6.3521299 6.2140511 6.2140511 4.5321956 4.6524743 4.3523385 4.3523385 4.5765869 4.9427472 3.9951741 4.4276079 3.7101062 4.7246645 4.7088169 4.6715087 4.6393590 4.7374554 6.5170804 7.9576390 4.9936857 4.8412223 5.9755523 5.6783127 4.4887949 5.1217895 1.9155801 1.7960510 1.7964209 1.8679985 2.1167850 0.3498069 0.0428085 0.0000000 3.0963086 4.1436978 4.3259527 3.6928512 2.9308182 3.4994762 3.4994762 3.3407542 3.0016502 
2inc_B     3.8990308 3.6272370 4.0335449 4.2787565 4.0184750 4.1171268 4.4274273 4.3455552 4.8856885 4.8856885 5.1967765 5.5906128 5.4486388 5.4486388 4.9830111 4.9190474 4.5275151 4.5275151 4.6236740 4.0167466 4.1655724 5.3136964 4.4065538 3.5175457 5.8999212 6.2486458 5.5578732 5.7906001 5.5887141 7.2601992 6.0915165 7.8834063 6.6965948 6.6248590 6.3080948 4.0200431 4.6701760 3.8883277 4.4632380 5.1193240 3.9539278 4.0754761 3.2528841 3.0963086 0.0000000 1.8558576 2.7190701 2.7406663 2.3186672 3.5234914 3.5234914 3.3283924 4.1247228 
2inp_C     8.4213516 8.9999988 7.1665066 7.7171350 8.9999983 8.4795279 8.9999988 8.9999987 8.0822382 8.0822382 5.9554122 8.4281569 8.9999990 8.9999990 4.8704957 6.5472781 5.9895328 5.9895328 5.1090397 5.2885514 7.0820260 5.9891189 7.6368287 5.5201458 6.0185997 5.2299581 5.1276633 5.0185088 6.4346177 6.2831132 5.3505136 6.4525124 6.5606051 6.7676999 5.8552380 4.2823219 4.3493419 4.3605002 4.9113386 5.9184784 6.0272121 5.6156667 4.3219152 4.1436978 1.8558576 0.0000000 2.4027423 4.0430302 4.0201483 6.0806246 6.0806246 5.3244220 6.6562612 
1mty_B     4.8513052 5.6948968 5.6873951 4.6810539 5.2011846 5.8313815 6.3590792 4.6626455 5.2560963 5.2560963 5.3425106 6.8968089 4.1195835 4.1195835 5.7490123 4.7649219 4.0730278 4.0730278 4.0373177 3.8104962 5.0724785 5.3459619 4.1970445 4.7459678 6.4029217 6.1095843 4.8318882 4.9434507 7.8953611 7.1004254 6.5740031 5.7431868 6.0008689 4.8469965 5.1330225 4.9450568 6.5101007 5.5030306 5.8381318 4.9494074 5.0672180 5.0039245 4.3808345 4.3259527 2.7190701 2.4027423 0.0000000 2.8377744 2.8858580 5.9063481 5.9063481 6.0498248 3.9672111 
1mty_D     4.0230128 4.3851707 4.4334566 4.2969991 5.5471569 5.2058650 4.6621076 4.5510522 4.1777520 4.1777520 4.9229017 7.4252580 5.7867610 5.7867610 4.2919227 4.2703371 3.8412792 3.8412792 3.8232071 2.9822747 3.6342677 4.8486777 3.6431527 4.2301414 5.1528324 4.8877827 4.3067962 4.1638622 5.6376334 4.9835859 6.6063919 5.2919100 5.6013737 4.4714584 4.5694963 5.1933212 4.8898488 5.3541484 4.7604004 4.0827753 3.4810049 4.2874269 3.7295279 3.6928512 2.7406663 4.0430302 2.8377744 0.0000000 1.8557619 3.4895850 3.4895850 3.4709717 3.5174432 
3dhg_A     4.7631395 4.4757622 5.3012078 5.3989301 6.2057019 4.8595455 6.6295000 4.9319685 5.7480313 5.7480313 4.4553826 7.2550367 4.8208688 4.8208688 4.3221243 3.3790435 4.0237493 4.0237493 3.9054174 3.8511915 4.1945260 3.6330191 3.1248983 3.2950510 4.4666318 4.6722168 3.8650637 3.9842666 7.2329019 5.8671434 5.3535225 6.0447985 4.7654220 5.4200592 4.8979233 4.7441830 4.1951842 4.2822035 3.9238942 4.9602838 3.6280264 3.3924273 2.9440447 2.9308182 2.3186672 4.0201483 2.8858580 1.8557619 0.0000000 2.8609341 2.8609341 2.8266353 3.1040190 
2uw1_A     3.8686541 3.6255899 4.1036204 4.2073611 4.2363220 3.9353783 4.4983928 4.3740659 4.3529202 4.3529202 4.0538730 5.7885015 3.4315107 3.4315107 3.6896349 3.3946394 4.1849889 4.1849889 3.6642728 3.2517534 2.9378881 3.1886657 3.8637361 3.3344900 4.9278844 4.8819610 4.3956906 4.4297116 5.7366893 4.4197182 4.1097104 4.2934111 4.3455971 3.7291994 4.3219931 3.4730621 3.8663388 3.8403590 3.9982421 2.7152696 2.8730947 3.5848253 3.4034896 3.4994762 3.5234914 6.0806246 5.9063481 3.4895850 2.8609341 0.0000000 0.0000010 0.1544573 1.9201438 
2uw1_B     3.8686541 3.6255899 4.1036204 4.2073611 4.2363220 3.9353783 4.4983928 4.3740659 4.3529202 4.3529202 4.0538730 5.7885015 3.4315107 3.4315107 3.6896349 3.3946394 4.1849889 4.1849889 3.6642728 3.2517534 2.9378881 3.1886657 3.8637361 3.3344900 4.9278844 4.8819610 4.3956906 4.4297116 5.7366893 4.4197182 4.1097104 4.2934111 4.3455971 3.7291994 4.3219931 3.4730621 3.8663388 3.8403590 3.9982421 2.7152696 2.8730947 3.5848253 3.4034896 3.4994762 3.5234914 6.0806246 5.9063481 3.4895850 2.8609341 0.0000010 0.0000000 0.1544573 1.9201438 
1afr_A     4.0871439 3.5323506 4.0516357 4.2055920 4.1701908 3.9452192 4.5588947 4.3570173 4.7774509 4.7774509 3.7842681 5.8325237 3.6654544 3.6654544 3.7683019 3.3611786 4.3265844 4.3265844 3.6975905 3.1809127 2.8362213 3.0901297 3.6480998 3.1145969 4.6414878 4.6465570 4.2008935 4.3876333 5.0365460 4.3129790 3.7745572 4.0219787 4.0961676 3.4702500 3.8578486 3.6475305 3.8882979 3.9636537 3.9385667 2.7194391 3.0683254 3.5163850 3.2487104 3.3407542 3.3283924 5.3244220 6.0498248 3.4709717 2.8266353 0.1544573 0.1544573 0.0000000 2.0020454 
1za0_A     4.3190400 4.4330701 4.7694333 4.5308165 4.9837358 4.6428333 6.0768025 4.0858776 3.3837162 3.3837162 4.0745131 5.1145035 4.4439948 4.4439948 3.7386178 2.8355951 3.3578652 3.3578652 3.3316048 3.4195898 3.3443522 3.8474337 4.1846705 3.9455071 3.7149217 4.0054499 3.2044379 3.3519799 3.8330789 2.9279543 3.7830404 3.8897811 3.3486476 3.6575209 3.4605186 3.7032929 3.9267919 3.6716992 3.3944510 3.2599794 2.6246594 3.0664318 3.1194269 3.0016502 4.1247228 6.6562612 3.9672111 3.5174432 3.1040190 1.9201438 1.9201438 2.0020454 0.0000000 
```
