## Supplementary material for "Tertiary-interaction characters enable fast, model-based structural phylogenetics beyond the twilight zone": 53fer.fasta.model

```
--- # IQ-TREE Checkpoint ver >= 1.6
Blosum62+F+I+R4: -26504.58899 129 33.53195291
Blosum62+F+I+R5: -26497.78671 131 34.261466
Blosum62+F+I+R6: -26497.99526 133 34.33773311
Blosum62+F+R5: -26500.63529 130 34.28858653
Blosum62+F+R6: -26501.90173 132 34.12237561
Blosum62+I+R4: -26682.33226 110 32.30463306
Blosum62+I+R5: -26672.14337 112 33.07843979
Blosum62+I+R6: -26671.02894 114 33.24609805
Blosum62+R5: -26674.41877 111 33.07527605
Blosum62+R6: -26675.15456 113 33.05826893
DCMut+F+I+R4: -27013.2195 129 44.95859264
DCMut+F+I+R5: -27007.89863 131 45.09237644
DCMut+F+R5: -27010.53817 130 45.03430301
DCMut+F+R6: -27013.00212 132 44.9716988
DCMut+I+R4: -27198.1305 110 42.33383827
DCMut+I+R5: -27189.54638 112 42.20416314
DCMut+I+R6: -27191.12108 114 42.15819759
DCMut+R5: -27191.47648 111 42.20187775
DCMut+R6: -27192.45936 113 42.1450221
Dayhoff+F+I+R4: -27019.93717 129 45.13183173
Dayhoff+F+I+R5: -27015.13759 131 45.25124344
Dayhoff+F+R5: -27017.63571 130 45.19275131
Dayhoff+F+R6: -27020.19395 132 45.05759014
Dayhoff+I+R4: -27206.34025 110 42.47720412
Dayhoff+I+R5: -27198.79996 112 42.31813754
Dayhoff+I+R6: -27197.32881 114 42.47920384
Dayhoff+R5: -27200.17936 111 42.30887652
Dayhoff+R6: -27200.52603 113 42.30545685
FLAVI+F+I+R4: -27968.00473 129 69.5555098
FLAVI+F+I+R5: -27959.31325 131 71.85092187
FLAVI+F+I+R6: -27956.78629 133 71.68042213
FLAVI+F+R5: -27962.50801 130 71.19514474
FLAVI+F+R6: -27960.93983 132 71.3503321
FLAVI+I+R4: -28537.60393 110 67.71200295
FLAVI+I+R5: -28516.87866 112 71.46142019
FLAVI+I+R6: -28513.34335 114 71.93762574
FLAVI+R5: -28520.41955 111 71.45705732
FLAVI+R6: -28515.60453 113 71.7700087
FLU+F+I+R4: -27324.34482 129 51.66165956
FLU+F+I+R5: -27316.18255 131 52.09278878
FLU+F+I+R6: -27314.48952 133 52.3014652
FLU+F+R5: -27317.21246 130 52.07643957
FLU+F+R6: -27318.44646 132 51.94301149
FLU+I+R4: -27978.34837 110 53.44470074
FLU+I+R5: -27967.26267 112 55.2606736
FLU+I+R6: -27963.7823 114 55.5612118
FLU+R5: -27969.81194 111 55.39027091
FLU+R6: -27966.48674 113 55.40395142
HIVb+F+I+R4: -27518.68578 129 50.87648154
HIVb+F+I+R5: -27509.88984 131 52.25660101
HIVb+F+I+R6: -27509.49204 133 52.27581931
HIVb+F+R5: -27514.17824 130 51.91558865
HIVb+F+R6: -27515.32566 132 51.82865737
HIVb+I+R4: -27950.59756 110 52.18146413
HIVb+I+R5: -27930.21595 112 53.87043542
HIVb+I+R6: -27928.06536 114 54.22619226
HIVb+R5: -27932.86127 111 53.86989398
HIVb+R6: -27931.90991 113 53.91415216
HIVw+F+I+R4: -27964.99835 129 54.23311128
HIVw+F+I+R5: -27953.83487 131 56.18376522
HIVw+F+I+R6: -27951.37942 133 56.50412044
HIVw+F+R5: -27956.84975 130 56.21663025
HIVw+F+R6: -27956.45029 132 56.09657098
HIVw+I+R4: -29137.23669 110 55.37054369
HIVw+I+R5: -29117.94558 112 56.49462964
HIVw+I+R6: -29114.7211 114 56.67936839
HIVw+R5: -29120.66351 111 56.43180751
HIVw+R6: -29117.66608 113 56.65136412
JTT+F+I+R4: -26850.46409 129 41.21930152
JTT+F+I+R5: -26844.7288 131 41.8930729
JTT+F+R5: -26846.85494 130 41.65138146
JTT+F+R6: -26848.63933 132 41.35931577
JTT+I+R4: -26998.50405 110 41.11806112
JTT+I+R5: -26986.06111 112 41.52320631
JTT+I+R6: -26984.80804 114 41.89658462
JTT+R5: -26988.01821 111 41.47349848
JTT+R6: -26987.57639 113 41.96588293
JTTDCMut+F+I+R4: -26863.68625 129 41.32382301
JTTDCMut+F+I+R5: -26857.16236 131 42.02351514
JTTDCMut+F+I+R6: -26855.97201 133 41.99066441
JTTDCMut+F+R5: -26859.28379 130 41.7762913
JTTDCMut+F+R6: -26860.91136 132 41.50205584
JTTDCMut+I+R4: -27006.77457 110 41.03588272
JTTDCMut+I+R5: -26993.83313 112 41.51485998
JTTDCMut+I+R6: -26992.46141 114 41.97588645
JTTDCMut+R5: -26995.79086 111 41.41543351
JTTDCMut+R6: -26995.57245 113 41.91315656
LG: -28338.70593 103 28.89730042
LG+F+I+R4: -26841.24661 129 44.36307172
LG+F+I+R5: -26833.02511 131 46.0623568
LG+F+I+R6: -26832.48823 133 46.15208619
LG+F+R5: -26836.62146 130 46.03101382
LG+F+R6: -26837.19078 132 45.88624974
LG+G4: -27120.94145 104 37.02099647
LG+I: -28188.90567 104 29.68644515
LG+I+G4: -27106.4415 105 37.99138942
LG+I+R2: -27236.53453 106 39.91752605
LG+I+R3: -27116.69712 108 42.14054672
LG+I+R4: -27085.3017 110 43.50318005
LG+I+R5: -27074.53126 112 45.83056957
LG+I+R6: -27071.24684 114 45.96833081
LG+R2: -27282.19891 105 39.35405058
LG+R3: -27136.3477 107 41.29662347
LG+R4: -27093.6395 109 42.9669021
LG+R5: -27078.67883 111 45.78547687
LG+R6: -27074.51976 113 45.901213
PMB+F+I+R4: -26476.87094 129 32.53681673
PMB+F+I+R5: -26470.73123 131 33.34656027
PMB+F+I+R6: -26471.07504 133 33.32040051
PMB+F+R5: -26473.73411 130 33.38491028
PMB+F+R6: -26474.45543 132 33.19239584
PMB+I+R4: -26605.41727 110 30.97034814
PMB+I+R5: -26596.65767 112 31.71960218
PMB+I+R6: -26596.23146 114 31.83149185
PMB+R5: -26599.37024 111 31.73428967
PMB+R6: -26601.30465 113 31.6255034
PhyloTree:
 newick: (0:0.1959002087,1:0.1631108915,(2:0.2577038497,((3:0.2926709658,(((((8:0.0000026010,9:0.0000026010):0.2880934463,10:0.1860650819):0.3042503492,11:0.5300421315):0.254426729,(12:0.0000026010,13:0.0000026010):0.5374733395):0.2488895668,(((((14:1.2986747934,(21:0.3716601465,22:0.7023266163):0.1912829676):0.1741061563,23:0.8445155288):0.2999305191,(35:1.7369378050,((((((36:0.1093932215,37:0.1483243852):0.03466091792,38:0.0279633254):0.5118323965,39:0.6739648991):0.2770780056,(41:0.1563987579,(42:0.0116147607,43:0.0321408739):0.1385878593):0.6252728466):0.4572343204,40:0.6684733924):0.3700673345,(((44:0.7342408572,(45:0.9345674253,46:1.0370698974):0.2962118271):0.4007563556,(47:0.8686941471,48:0.7936805559):0.1344607799):0.6875553428,(((49:0.0000026010,50:0.0000026010):0.06255780785,51:0.0928737936):0.7473144035,52:1.0472095489):0.4848305888):0.1695941323):0.4075624041):0.7395510193):0.2099469017,(((((16:0.0000026010,17:0.0000026010):0.1603148655,18:0.1099656177):0.1209044124,19:0.2300333480):0.3172460819,((((24:0.0633990982,25:0.0732213449):0.2302512352,(26:0.0496179603,(28:0.7424310526,29:0.6157304322):0.2868600621):0.03713744462):0.07559370241,27:0.1083545167):0.3808498273,(((30:0.2428510612,31:0.2484136574):0.213991661,(33:0.1820237403,34:0.2259473172):0.08828574172):0.1085290308,32:0.5886657803):0.09996082708):0.574601021):0.1428455694,20:0.5259970210):0.1839553261):0.1967707785,15:0.6735133388):0.2568246502):0.09127257345):0.05564878995,((4:0.2596881774,5:0.4035567527):0.2432262162,(6:0.3876071768,7:0.4068927902):0.174012096):0.09283936499):0.08172904177):0.0252327828);
Q.bird+F+I+R4: -27495.62191 129 54.18398942
Q.bird+F+I+R5: -27489.73236 131 56.41153711
Q.bird+F+R5: -27491.27422 130 56.42717413
Q.bird+F+R6: -27494.18724 132 54.90802166
Q.bird+I+R4: -27544.01211 110 50.41880211
Q.bird+I+R5: -27532.44036 112 54.77491064
Q.bird+I+R6: -27529.53859 114 55.03404395
Q.bird+R5: -27534.45018 111 55.03175662
Q.bird+R6: -27531.88406 113 54.83353201
Q.insect+F+I+R4: -26796.74756 129 44.2169085
Q.insect+F+I+R5: -26791.47689 131 45.55602546
Q.insect+F+R5: -26794.2888 130 45.60556658
Q.insect+F+R6: -26797.47202 132 44.62064948
Q.insect+I+R4: -27029.78435 110 45.70495261
Q.insect+I+R5: -27022.57139 112 48.04920623
Q.insect+I+R6: -27020.92717 114 48.19392999
Q.insect+R5: -27027.35846 111 47.15712446
Q.insect+R6: -27026.23605 113 46.50250065
Q.mammal+F+I+R4: -27228.2401 129 48.41305246
Q.mammal+F+I+R5: -27222.50759 131 49.99612599
Q.mammal+F+R5: -27224.27727 130 49.96654472
Q.mammal+F+R6: -27226.38275 132 49.08370296
Q.mammal+I+R4: -27261.28307 110 45.8292413
Q.mammal+I+R5: -27251.30834 112 49.20544327
Q.mammal+I+R6: -27248.99151 114 49.35565407
Q.mammal+R5: -27253.7912 111 49.40001089
Q.mammal+R6: -27251.82332 113 49.04729451
Q.pfam+F+I+R4: -26788.10611 129 43.28564686
Q.pfam+F+I+R5: -26780.29204 131 44.85663978
Q.pfam+F+I+R6: -26779.99765 133 45.06795636
Q.pfam+F+R5: -26783.10128 130 45.00722015
Q.pfam+F+R6: -26784.00398 132 44.79837182
Q.pfam+I+R4: -26981.31493 110 40.89167327
Q.pfam+I+R5: -26971.35614 112 43.15867187
Q.pfam+I+R6: -26970.5896 114 43.31377388
Q.pfam+R5: -26974.78082 111 43.29529337
Q.pfam+R6: -26973.22975 113 43.0656327
Q.plant+F+I+R4: -27245.75664 129 50.76005871
Q.plant+F+I+R5: -27236.67158 131 53.14771707
Q.plant+F+I+R6: -27234.76324 133 53.59061509
Q.plant+F+R5: -27239.04159 130 53.21129665
Q.plant+F+R6: -27241.55428 132 51.88956825
Q.plant+I+R4: -27394.43998 110 51.5079955
Q.plant+I+R5: -27381.61767 112 55.6136897
Q.plant+I+R6: -27378.51725 114 56.17530859
Q.plant+R5: -27384.41323 111 55.75279525
Q.plant+R6: -27382.92593 113 55.93251658
Q.yeast+F+I+R4: -26833.53693 129 45.10980637
Q.yeast+F+I+R5: -26826.33648 131 46.5679626
Q.yeast+F+I+R6: -26825.19872 133 46.76459357
Q.yeast+F+R5: -26829.21849 130 46.39979645
Q.yeast+F+R6: -26828.95919 132 46.53237615
Q.yeast+I+R4: -27205.22292 110 45.71352788
Q.yeast+I+R5: -27195.22121 112 48.16238835
Q.yeast+I+R6: -27193.4863 114 48.60609501
Q.yeast+R5: -27197.82502 111 48.34262595
Q.yeast+R6: -27197.77737 113 48.23582511
RateFree4:
 prop: 0.1154382791, 0.2331622417, 0.2703678663, 0.3810316128
 rates: 0.09277553701, 0.3360991975, 0.8335229451, 1.799238347
RateFree5:
 prop: 0.07125122844, 0.1658008952, 0.2835139756, 0.4236493038, 0.05578459703
 rates: 0.07072120098, 0.3377174345, 0.7244191751, 1.3783121, 2.682877727
RateFreeInvar4:
 p_invar: 0.01447467808
 prop: 0.0996126232, 0.2785653501, 0.3832426339, 0.2241047148
 rates: 0.147432721, 0.4929725697, 1.108833165, 1.887673899
RateFreeInvar5:
 p_invar: 0.01283765642
 prop: 0.0772761739, 0.1810228461, 0.2793938015, 0.4040584658, 0.04541105629
 rates: 0.1090020991, 0.3884233463, 0.7829153222, 1.421732916, 2.819981228
RateGamma:
 gamma_shape: 0.9895553683
RateGammaInvar:
 gamma_shape: 1.115989941
 p_invar: 0.01470806148
RateInvar:
 p_invar: 0.01570487972
StopRule:
 curIteration: 0
 start_real_time: 1699697817
 time_vec: 
VT+F+I+R4: -26512.74262 129 33.95910409
VT+F+I+R5: -26508.28094 131 34.66288051
VT+F+R5: -26511.6699 130 34.53102223
VT+F+R6: -26511.362 132 34.46352873
VT+I+R4: -26646.03527 110 33.92062767
VT+I+R5: -26636.21916 112 34.82611392
VT+I+R6: -26635.12285 114 34.95658495
VT+R5: -26638.7733 111 34.80122701
VT+R6: -26639.23946 113 34.77153602
WAG+F+I+R4: -26641.97227 129 37.51177388
WAG+F+I+R5: -26633.9407 131 38.07337531
WAG+F+I+R6: -26634.21261 133 38.13571897
WAG+F+R5: -26636.73944 130 38.17817591
WAG+F+R6: -26638.54716 132 37.84406089
WAG+I+R4: -26795.05193 110 37.03862196
WAG+I+R5: -26783.65108 112 37.34184428
WAG+I+R6: -26782.88206 114 37.40025393
WAG+R5: -26786.11697 111 37.31036799
WAG+R6: -26786.79659 113 37.30702413
best_model_AIC: PMB+F+I+R5
best_model_AICc: PMB+F+I+R5
best_model_BIC: PMB+F+I+R5
best_model_list_BIC: PMB+F+I+R5 PMB+F+R5 PMB+F+I+R4 PMB+F+I+R6 PMB+F+R6 Blosum62+F+R5 Blosum62+F+I+R5 Blosum62+F+I+R4 Blosum62+F+I+R6 Blosum62+F+R6 VT+F+I+R4 VT+F+I+R5 VT+F+R5 VT+F+R6 PMB+R5 PMB+I+R5 PMB+I+R4 PMB+I+R6 PMB+R6 VT+R5 VT+I+R5 VT+I+R4 VT+I+R6 VT+R6 Blosum62+R5 Blosum62+I+R5 Blosum62+I+R4 Blosum62+I+R6 Blosum62+R6 WAG+F+R5 WAG+F+I+R5 WAG+F+I+R4 WAG+F+I+R6 WAG+F+R6 WAG+R5 WAG+I+R5 WAG+I+R6 WAG+I+R4 WAG+R6 rtREV+F+R5 rtREV+F+I+R5 rtREV+F+I+R4 rtREV+F+I+R6 rtREV+F+R6 Q.pfam+F+R5 Q.pfam+F+I+R5 Q.pfam+F+I+R4 Q.pfam+F+I+R6 Q.pfam+F+R6 Q.insect+F+I+R4 Q.insect+F+R5 Q.insect+F+I+R5 Q.insect+F+R6 Q.yeast+F+R5 Q.yeast+F+I+R5 Q.yeast+F+I+R4 Q.yeast+F+I+R6 Q.yeast+F+R6 LG+F+I+R5 LG+F+R5 LG+F+I+R4 LG+F+I+R6 LG+F+R6 JTT+F+R5 JTT+F+I+R4 JTT+F+I+R5 JTT+F+R6 JTTDCMut+F+R5 JTTDCMut+F+I+R5 JTTDCMut+F+I+R4 JTTDCMut+F+I+R6 JTTDCMut+F+R6 cpREV+F+R5 cpREV+F+I+R5 cpREV+F+I+R4 cpREV+F+I+R6 Q.pfam+I+R5 cpREV+F+R6 Q.pfam+R5 Q.pfam+I+R4 Q.pfam+R6 Q.pfam+I+R6 JTT+R5 JTT+I+R5 JTT+R6 JTT+I+R6 JTT+I+R4 JTTDCMut+R5 JTTDCMut+I+R5 JTTDCMut+I+R6 JTTDCMut+R6 JTTDCMut+I+R4 Q.insect+I+R5 Q.insect+I+R4 Q.insect+R5 Q.insect+I+R6 Q.insect+R6 DCMut+F+I+R4 DCMut+F+R5 DCMut+F+I+R5 Dayhoff+F+I+R4 Dayhoff+F+R5 Dayhoff+F+I+R5 DCMut+F+R6 LG+I+R5 LG+R5 LG+I+R6 LG+R6 LG+I+R4 Dayhoff+F+R6 LG+R4 LG+I+G4 LG+G4 rtREV+R5 rtREV+R6 rtREV+I+R5 rtREV+I+R6 LG+I+R3 rtREV+I+R4 LG+R3 DCMut+R5 DCMut+I+R5 DCMut+I+R4 Q.yeast+R5 Q.yeast+I+R5 DCMut+R6 DCMut+I+R6 Dayhoff+R5 Dayhoff+I+R5 Q.yeast+I+R4 Q.yeast+I+R6 Dayhoff+I+R4 Q.yeast+R6 Dayhoff+I+R6 Dayhoff+R6 LG+I+R2 cpREV+R5 cpREV+I+R5 cpREV+I+R6 cpREV+R6 cpREV+I+R4 Q.mammal+R5 Q.mammal+I+R5 Q.mammal+R6 Q.mammal+I+R6 Q.mammal+I+R4 mtInv+F+R5 LG+R2 mtInv+F+I+R5 mtInv+F+I+R4 mtInv+F+I+R6 mtInv+F+R6 Q.mammal+F+R5 Q.mammal+F+I+R4 Q.mammal+F+I+R5 Q.mammal+F+R6 Q.plant+F+R5 Q.plant+F+I+R5 Q.plant+F+I+R4 Q.plant+F+I+R6 Q.plant+F+R6 FLU+F+R5 FLU+F+I+R5 FLU+F+I+R4 FLU+F+I+R6 FLU+F+R6 Q.plant+R5 Q.plant+I+R5 Q.plant+I+R6 Q.plant+R6 Q.plant+I+R4 mtMet+F+R5 mtMet+F+I+R5 mtMet+F+I+R4 mtMet+F+I+R6 mtMet+F+R6 mtREV+F+I+R5 mtREV+F+R5 mtREV+F+I+R6 mtREV+F+R6 mtREV+F+I+R4 mtZOA+F+R5 mtZOA+F+I+R6 mtZOA+F+R6 mtZOA+F+I+R5 mtZOA+F+I+R4 Q.bird+R5 Q.bird+I+R5 Q.bird+R6 Q.bird+I+R6 Q.bird+I+R4 Q.bird+F+R5 Q.bird+F+I+R4 Q.bird+F+I+R5 Q.bird+F+R6 HIVb+F+I+R5 HIVb+F+R5 HIVb+F+I+R4 HIVb+F+I+R6 HIVb+F+R6 mtART+F+R6 mtART+F+R5 mtART+F+I+R6 mtART+F+I+R5 mtART+F+I+R4 mtVer+F+I+R4 mtVer+F+I+R5 mtVer+F+R5 mtVer+F+R6 HIVb+R5 HIVb+I+R5 HIVb+I+R6 HIVb+R6 HIVb+I+R4 FLU+R5 FLU+I+R5 FLU+R6 FLU+I+R6 FLU+I+R4 HIVw+F+I+R5 HIVw+F+R5 HIVw+F+I+R6 HIVw+F+I+R4 FLAVI+F+I+R5 HIVw+F+R6 FLAVI+F+R5 FLAVI+F+I+R4 FLAVI+F+I+R6 FLAVI+F+R6 LG+I mtMAM+F+I+R5 mtMAM+F+I+R6 mtMAM+F+R5 mtMAM+F+R6 mtMAM+F+I+R4 LG FLAVI+I+R5 FLAVI+R5 FLAVI+R6 FLAVI+I+R6 FLAVI+I+R4 mtZOA+R5 mtZOA+R6 mtZOA+I+R5 mtZOA+I+R6 mtZOA+I+R4 mtREV+I+R5 mtREV+I+R6 mtREV+R5 mtREV+R6 mtREV+I+R4 mtInv+R5 mtInv+I+R5 mtInv+I+R6 mtInv+R6 mtInv+I+R4 mtMet+R5 mtMet+I+R5 mtMet+R6 mtMet+I+R6 mtMet+I+R4 HIVw+R5 HIVw+I+R5 HIVw+R6 HIVw+I+R6 HIVw+I+R4 mtART+R6 mtART+R5 mtART+I+R5 mtART+I+R6 mtART+I+R4 mtVer+R5 mtVer+R6 mtVer+I+R6 mtVer+I+R5 mtVer+I+R4 mtMAM+R6 mtMAM+R5 mtMAM+I+R6 mtMAM+I+R5 mtMAM+I+R4
best_score_AIC: 53203.46247
best_score_AICc: 53341.79847
best_score_BIC: 53720.31257
best_tree_AIC: (0:0.1959002087,1:0.1631108915,(2:0.2577038497,((3:0.2926709658,(((((8:0.0000026010,9:0.0000026010):0.2880934463,10:0.1860650819):0.3042503492,11:0.5300421315):0.254426729,(12:0.0000026010,13:0.0000026010):0.5374733395):0.2488895668,(((((14:1.2986747934,(21:0.3716601465,22:0.7023266163):0.1912829676):0.1741061563,23:0.8445155288):0.2999305191,(35:1.7369378050,((((((36:0.1093932215,37:0.1483243852):0.03466091792,38:0.0279633254):0.5118323965,39:0.6739648991):0.2770780056,(41:0.1563987579,(42:0.0116147607,43:0.0321408739):0.1385878593):0.6252728466):0.4572343204,40:0.6684733924):0.3700673345,(((44:0.7342408572,(45:0.9345674253,46:1.0370698974):0.2962118271):0.4007563556,(47:0.8686941471,48:0.7936805559):0.1344607799):0.6875553428,(((49:0.0000026010,50:0.0000026010):0.06255780785,51:0.0928737936):0.7473144035,52:1.0472095489):0.4848305888):0.1695941323):0.4075624041):0.7395510193):0.2099469017,(((((16:0.0000026010,17:0.0000026010):0.1603148655,18:0.1099656177):0.1209044124,19:0.2300333480):0.3172460819,((((24:0.0633990982,25:0.0732213449):0.2302512352,(26:0.0496179603,(28:0.7424310526,29:0.6157304322):0.2868600621):0.03713744462):0.07559370241,27:0.1083545167):0.3808498273,(((30:0.2428510612,31:0.2484136574):0.213991661,(33:0.1820237403,34:0.2259473172):0.08828574172):0.1085290308,32:0.5886657803):0.09996082708):0.574601021):0.1428455694,20:0.5259970210):0.1839553261):0.1967707785,15:0.6735133388):0.2568246502):0.09127257345):0.05564878995,((4:0.2596881774,5:0.4035567527):0.2432262162,(6:0.3876071768,7:0.4068927902):0.174012096):0.09283936499):0.08172904177):0.0252327828);
best_tree_AICc: (0:0.1959002087,1:0.1631108915,(2:0.2577038497,((3:0.2926709658,(((((8:0.0000026010,9:0.0000026010):0.2880934463,10:0.1860650819):0.3042503492,11:0.5300421315):0.254426729,(12:0.0000026010,13:0.0000026010):0.5374733395):0.2488895668,(((((14:1.2986747934,(21:0.3716601465,22:0.7023266163):0.1912829676):0.1741061563,23:0.8445155288):0.2999305191,(35:1.7369378050,((((((36:0.1093932215,37:0.1483243852):0.03466091792,38:0.0279633254):0.5118323965,39:0.6739648991):0.2770780056,(41:0.1563987579,(42:0.0116147607,43:0.0321408739):0.1385878593):0.6252728466):0.4572343204,40:0.6684733924):0.3700673345,(((44:0.7342408572,(45:0.9345674253,46:1.0370698974):0.2962118271):0.4007563556,(47:0.8686941471,48:0.7936805559):0.1344607799):0.6875553428,(((49:0.0000026010,50:0.0000026010):0.06255780785,51:0.0928737936):0.7473144035,52:1.0472095489):0.4848305888):0.1695941323):0.4075624041):0.7395510193):0.2099469017,(((((16:0.0000026010,17:0.0000026010):0.1603148655,18:0.1099656177):0.1209044124,19:0.2300333480):0.3172460819,((((24:0.0633990982,25:0.0732213449):0.2302512352,(26:0.0496179603,(28:0.7424310526,29:0.6157304322):0.2868600621):0.03713744462):0.07559370241,27:0.1083545167):0.3808498273,(((30:0.2428510612,31:0.2484136574):0.213991661,(33:0.1820237403,34:0.2259473172):0.08828574172):0.1085290308,32:0.5886657803):0.09996082708):0.574601021):0.1428455694,20:0.5259970210):0.1839553261):0.1967707785,15:0.6735133388):0.2568246502):0.09127257345):0.05564878995,((4:0.2596881774,5:0.4035567527):0.2432262162,(6:0.3876071768,7:0.4068927902):0.174012096):0.09283936499):0.08172904177):0.0252327828);
best_tree_BIC: (0:0.1959002087,1:0.1631108915,(2:0.2577038497,((3:0.2926709658,(((((8:0.0000026010,9:0.0000026010):0.2880934463,10:0.1860650819):0.3042503492,11:0.5300421315):0.254426729,(12:0.0000026010,13:0.0000026010):0.5374733395):0.2488895668,(((((14:1.2986747934,(21:0.3716601465,22:0.7023266163):0.1912829676):0.1741061563,23:0.8445155288):0.2999305191,(35:1.7369378050,((((((36:0.1093932215,37:0.1483243852):0.03466091792,38:0.0279633254):0.5118323965,39:0.6739648991):0.2770780056,(41:0.1563987579,(42:0.0116147607,43:0.0321408739):0.1385878593):0.6252728466):0.4572343204,40:0.6684733924):0.3700673345,(((44:0.7342408572,(45:0.9345674253,46:1.0370698974):0.2962118271):0.4007563556,(47:0.8686941471,48:0.7936805559):0.1344607799):0.6875553428,(((49:0.0000026010,50:0.0000026010):0.06255780785,51:0.0928737936):0.7473144035,52:1.0472095489):0.4848305888):0.1695941323):0.4075624041):0.7395510193):0.2099469017,(((((16:0.0000026010,17:0.0000026010):0.1603148655,18:0.1099656177):0.1209044124,19:0.2300333480):0.3172460819,((((24:0.0633990982,25:0.0732213449):0.2302512352,(26:0.0496179603,(28:0.7424310526,29:0.6157304322):0.2868600621):0.03713744462):0.07559370241,27:0.1083545167):0.3808498273,(((30:0.2428510612,31:0.2484136574):0.213991661,(33:0.1820237403,34:0.2259473172):0.08828574172):0.1085290308,32:0.5886657803):0.09996082708):0.574601021):0.1428455694,20:0.5259970210):0.1839553261):0.1967707785,15:0.6735133388):0.2568246502):0.09127257345):0.05564878995,((4:0.2596881774,5:0.4035567527):0.2432262162,(6:0.3876071768,7:0.4068927902):0.174012096):0.09283936499):0.08172904177):0.0252327828);
boot_consense_logl: 0
contree_rfdist: -1
cpREV+F+I+R4: -26918.09171 129 42.38169441
cpREV+F+I+R5: -26908.28811 131 42.71710903
cpREV+F+I+R6: -26907.57487 133 42.80658793
cpREV+F+R5: -26911.14416 130 42.70946689
cpREV+F+R6: -26912.18046 132 42.61545457
cpREV+I+R4: -27250.18978 110 40.14502388
cpREV+I+R5: -27238.34641 112 40.79828958
cpREV+I+R6: -27234.93162 114 41.05702255
cpREV+R5: -27240.14502 111 40.69623301
cpREV+R6: -27238.1985 113 41.00774376
finishedFastMLTree: true
initTree: (0:0.1588935349,(1:0.0982061417,(2:0.1310755723,((((4:0.1696979539,5:0.1660731628):0.1553382494,7:0.1995665222):0.05835039485,6:0.2474817645):0.1111111111,(((((8:0.0000010000,9:0.0000010000):0.1624717651,10:0.1210003107):0.1413421969,11:0.2516556291):0.1660731628,(12:0.0000010000,13:0.0000010000):0.2270399454):0.1733463669,(((((14:0.3226282761,(21:0.2111822162,22:0.2111822162):0.1413421969):0.1448078755,23:0.2773228907):0.2034125125,(35:0.5176670924,(((((((36:0.0825097335,37:0.1276961550):0.02969593635,38:0.0409600460):0.2995650598,39:0.3179477749):0.231072285,(41:0.1378983907,(42:0.0132718636,43:0.0241593671):0.1014028667):0.3041105857):0.2643536456,(((44:0.3613541270,45:0.4811124948):0.2861240588,46:0.4930933445):0.2433367947,(47:0.3972254787,48:0.3816145230):0.2433367947):0.2433367947):0.2190573076,(((49:0.0000010000,50:0.0000010000):0.06130830155,51:0.0672764827):0.2950523655,52:0.3273434605):0.2905721483):0.2433367947,40:0.4577378522):0.1844356696):0.2474817645):0.2270399454,(((((16:0.0000010000,17:0.0000010000):0.1046191496,18:0.0613083016):0.07942669454,19:0.1310755723):0.1378983907,(((((24:0.0438166619,25:0.0466897947):0.1344762504,26:0.0613083016):0.05540974045,27:0.0794266945):0.09820614168,(28:0.2729691380,29:0.2516556291):0.2190573076):0.1243377999,(((30:0.1448078755,31:0.1276961550):0.1046191496,(33:0.0887315456,34:0.1413421969):0.1014028667):0.1014028667,32:0.1919509771):0.1482956356):0.195746095):0.1518056887,20:0.2600912601):0.231072285):0.1770186335,15:0.3226282761):0.2643536456):0.1553382494):0.09187065579):0.05540974045):0.05248618785,3:0.1995665222);
mtART+F+I+R4: -27815.66063 129 91.91116124
mtART+F+I+R5: -27801.24999 131 97.23122074
mtART+F+I+R6: -27790.3912 133 95.0234082
mtART+F+R5: -27798.97193 130 93.76333609
mtART+F+R6: -27792.33706 132 95.19262413
mtART+I+R4: -29361.60438 110 87.26390733
mtART+I+R5: -29293.25825 112 94.21421535
mtART+I+R6: -29289.56176 114 95.20517433
mtART+R5: -29288.19967 111 96.83241681
mtART+R6: -29277.11171 113 103.0165014
mtInv+F+I+R4: -27212.3219 129 52.14032114
mtInv+F+I+R5: -27205.6601 131 54.1635546
mtInv+F+I+R6: -27202.84423 133 53.06107433
mtInv+F+R5: -27205.7331 130 52.69476122
mtInv+F+R6: -27206.69825 132 52.60232212
mtInv+I+R4: -28930.13382 110 52.26032024
mtInv+I+R5: -28913.96041 112 54.05971208
mtInv+I+R6: -28913.21234 114 54.30966455
mtInv+R5: -28915.97054 111 54.14942299
mtInv+R6: -28916.72904 113 54.04105001
mtMAM+F+I+R4: -28130.26738 129 85.58654074
mtMAM+F+I+R5: -28118.09705 131 90.63080933
mtMAM+F+I+R6: -28113.65994 133 90.96707426
mtMAM+F+R5: -28123.17053 130 90.86246834
mtMAM+F+R6: -28119.94572 132 88.16674808
mtMAM+I+R4: -29965.07938 110 89.74430602
mtMAM+I+R5: -29883.62892 112 97.31498229
mtMAM+I+R6: -29874.86159 114 98.24952221
mtMAM+R5: -29872.8815 111 100.3089629
mtMAM+R6: -29860.27873 113 101.1704199
mtMet+F+I+R4: -27413.89102 129 58.23208355
mtMet+F+I+R5: -27406.90777 131 60.81061353
mtMet+F+I+R6: -27403.95343 133 59.03080177
mtMet+F+R5: -27406.5277 130 58.77076147
mtMet+F+R6: -27407.30455 132 58.69908617
mtMet+I+R4: -28973.75569 110 58.20366429
mtMet+I+R5: -28943.94198 112 61.64042325
mtMet+I+R6: -28943.78462 114 61.64092216
mtMet+R5: -28945.88036 111 61.61685078
mtMet+R6: -28945.8373 113 61.58885717
mtREV+F+I+R4: -27447.40923 129 55.3530953
mtREV+F+I+R5: -27434.11219 131 58.45803296
mtREV+F+I+R6: -27430.8391 133 58.93410125
mtREV+F+R5: -27438.92385 130 58.32889934
mtREV+F+R6: -27436.71755 132 58.48829745
mtREV+I+R4: -28864.60629 110 61.15130504
mtREV+I+R5: -28849.69089 112 62.75528305
mtREV+I+R6: -28845.85121 114 62.92300177
mtREV+R5: -28854.90853 111 62.79344468
mtREV+R6: -28851.86406 113 62.4020277
mtVer+F+I+R4: -27844.86719 129 68.44340608
mtVer+F+I+R5: -27841.02151 131 69.48068095
mtVer+F+R5: -27844.11909 130 69.09079383
mtVer+F+R6: -27841.32876 132 69.00301044
mtVer+I+R4: -29465.94336 110 66.15850172
mtVer+I+R5: -29416.11274 112 70.39475359
mtVer+I+R6: -29408.45938 114 72.17655267
mtVer+R5: -29410.45798 111 72.25498537
mtVer+R6: -29409.89638 113 72.28611283
mtZOA+F+I+R4: -27461.08301 129 71.11216582
mtZOA+F+I+R5: -27449.64034 131 76.01974769
mtZOA+F+I+R6: -27439.82986 133 75.52869766
mtZOA+F+R5: -27448.30273 130 72.15907792
mtZOA+F+R6: -27443.837 132 75.39079916
mtZOA+I+R4: -28597.60257 110 71.820037
mtZOA+I+R5: -28555.07349 112 75.20120631
mtZOA+I+R6: -28550.05616 114 76.32542273
mtZOA+R5: -28552.21652 111 76.39417014
mtZOA+R6: -28548.36113 113 77.50174287
partition_type: 0
rtREV+F+I+R4: -26755.08837 129 41.8291428
rtREV+F+I+R5: -26745.89591 131 43.59836125
rtREV+F+I+R6: -26744.61969 133 43.80084698
rtREV+F+R5: -26748.15697 130 43.60351973
rtREV+F+R6: -26748.70133 132 43.56238303
rtREV+I+R4: -27112.97547 110 39.27390594
rtREV+I+R5: -27101.21118 112 41.27506801
rtREV+I+R6: -27095.55055 114 41.41443993
rtREV+R5: -27104.02143 111 41.2308664
rtREV+R6: -27098.18374 113 41.36745962
```
