## Supplementary material for "Tertiary-interaction characters enable fast, model-based structural phylogenetics beyond the twilight zone": 53fer.fasta.ufboot (part 1 of 2)

```
(1ji5_A:0.1645320000	(1jig_A:0.1850200000	(((2chp_A:0.2560290000	((((1dps_A:0.0000010000	1jts_A:0.0000010000):0.2615710000	1o9r_A:0.1449570000):0.2275640000	1uvh_A:0.5131100000):0.1794970000	(1tjo_A:0.0000010000	1tk6_A:0.0000010000):0.5412000000):0.3660520000):0.0616324000	(((((((2fzf_A:0.9642260000	1otk_A:2.1587140000):0.0713457000	1yuz_A:0.5731420000):0.1390280000	(1lko_A:0.3409710000	3qhb_A:0.7081280000):0.1692930000):0.3389620000	((((((1oqu_A:0.1309540000	1r2f_A:0.0924060000):0.0436773000	1uzr_A:0.0490370000):0.5083280000	1mxr_A:0.5583210000):0.2922890000	(1jk0_A:0.1657430000	(2uw2_A:0.0159400000	1w68_A:0.0182670000):0.1274310000):0.5441550000):0.5527240000	3ee4_A:0.6960620000):0.4451980000	((((2inc_B:0.6949290000	2inp_C:0.8569780000):0.3929440000	1mty_B:0.9379330000):0.4307030000	(1mty_D:0.7067140000	3dhg_A:0.8398310000):0.1714260000):0.9130640000	(((2uw1_A:0.0000010000	2uw1_B:0.0000010000):0.0922805000	1afr_A:0.0584560000):0.8614670000	1za0_A:0.8547220000):0.1981370000):0.2020400000):0.6685470000):0.1600440000	((((((1lb3_A:0.0894250000	2za7_A:0.0798330000):0.2813890000	1bg7_A:0.0119320000):0.0617384000	1r03_A:0.1516350000):0.1741800000	1z6o_A:0.7978780000):0.1387360000	1z6o_M:0.5224440000):0.2034560000	(((1eum_A:0.2030590000	1krq_A:0.2532480000):0.1463140000	3e6s_A:0.6345820000):0.0973577000	(2jd7_A:0.1733140000	1vlg_A:0.1795970000):0.0504371000):0.1618740000):0.4012280000):0.0552716000	((((1bcf_A:0.0000010000	3e1q_A:0.0000010000):0.1775080000	2fkz_A:0.0936070000):0.1202160000	1jgc_A:0.2508850000):0.3710380000	1nfv_A:0.4167610000):0.1960410000):0.3107170000	2vzb_A:0.6655730000):0.2631720000):0.0472369000	((1qgh_A:0.2130840000	2ux1_A:0.3429630000):0.2020510000	(1ji4_A:0.3614360000	2fjc_A:0.3508110000):0.2468710000):0.1162030000):0.0929647000):0.0248238000	1n1q_A:0.2723910000);
(1ji5_A:0.1955230000	1jig_A:0.1468100000	(1n1q_A:0.1926740000	((2chp_A:0.2720760000	(((((1dps_A:0.0000010000	1jts_A:0.0000010000):0.1921740000	1o9r_A:0.2445870000):0.3470070000	1uvh_A:0.4406310000):0.3450810000	(1tjo_A:0.0000010000	1tk6_A:0.0000010000):0.4504700000):0.1531800000	(((((((2fzf_A:1.1437770000	3qhb_A:0.5207360000):0.3578670000	(1lko_A:0.4854150000	1yuz_A:0.6137180000):0.2195350000):0.3983150000	(((((1lb3_A:0.0535010000	2za7_A:0.0587670000):0.1950830000	1bg7_A:0.0340260000):0.0544194000	1r03_A:0.1168820000):0.2030690000	(1z6o_A:0.6550970000	1z6o_M:0.5237290000):0.1186500000):0.1351260000	(((1eum_A:0.2355190000	1krq_A:0.1603230000):0.1844640000	(2jd7_A:0.1475930000	1vlg_A:0.2277660000):0.0717719000):0.0299367000	3e6s_A:0.5413120000):0.1587730000):0.4073620000):0.0074460900	((((1otk_A:1.9240070000	(((2inc_B:0.7055320000	2inp_C:0.8809120000):0.5312860000	1mty_B:0.8153390000):0.4359600000	(1mty_D:0.7622220000	3dhg_A:0.6890320000):0.1566610000):0.5832470000):0.2519000000	(((2uw1_A:0.0000010000	2uw1_B:0.0000010000):0.0350613000	1afr_A:0.0895560000):0.7132910000	1za0_A:0.9448460000):0.2599800000):0.3696890000	((((1oqu_A:0.1170380000	1r2f_A:0.1772720000):0.0251566000	1uzr_A:0.0377300000):0.4050110000	1mxr_A:0.5742610000):0.1910420000	(1jk0_A:0.1655420000	(2uw2_A:0.0054650000	1w68_A:0.0413220000):0.1533090000):0.6978920000):0.5299660000):0.2382610000	3ee4_A:0.3405970000):1.2510800000):0.0763345000	(((1bcf_A:0.0000010000	3e1q_A:0.0000010000):0.1235410000	2fkz_A:0.0451370000):0.1400880000	1jgc_A:0.1800980000):0.3282270000):0.1720940000	1nfv_A:0.4069040000):0.3430220000	2vzb_A:0.5245460000):0.2274140000):0.1179480000):0.0835636000	(((1qgh_A:0.2420280000	2ux1_A:0.3345250000):0.2504600000	2fjc_A:0.3241680000):0.1284370000	1ji4_A:0.4156970000):0.0966424000):0.1057320000):0.0183912000);
(1ji5_A:0.2230840000	((1jig_A:0.0595080000	(((1qgh_A:0.2477650000	2ux1_A:0.4135410000):0.2288340000	2fjc_A:0.4208450000):0.0696847000	1ji4_A:0.4109570000):0.1381780000):0.0882931000	(2chp_A:0.2456020000	(((((1dps_A:0.0000010000	1jts_A:0.0000010000):0.1186990000	1o9r_A:0.3517860000):0.3324030000	1uvh_A:0.4033450000):0.3820730000	(1tjo_A:0.0000010000	1tk6_A:0.0000010000):0.4636310000):0.1380920000	((((((2fzf_A:1.3346080000	(1lko_A:0.3682410000	1yuz_A:0.4889810000):0.1731930000):0.1561040000	3qhb_A:0.6280290000):0.3729480000	(((((((1lb3_A:0.0598620000	2za7_A:0.0662070000):0.2613050000	1bg7_A:0.0483380000):0.0945896000	1r03_A:0.0822710000):0.1555240000	(1z6o_A:0.8501250000	1z6o_M:0.5952860000):0.1840500000):0.2250540000	3e6s_A:0.5606260000):0.1119750000	((1eum_A:0.2829060000	1krq_A:0.2188660000):0.1628080000	(2jd7_A:0.1184730000	1vlg_A:0.2716740000):0.0596080000):0.0562135000):0.2947510000	((1otk_A:1.7237630000	(((2uw1_A:0.0000010000	2uw1_B:0.0000010000):0.1116890000	1afr_A:0.0585320000):0.8616530000	1za0_A:1.1010290000):0.3037600000):0.2708750000	((((((1oqu_A:0.1234390000	1r2f_A:0.1919220000):0.0242421000	1uzr_A:0.0226020000):0.5044920000	1mxr_A:0.7107960000):0.2778720000	(1jk0_A:0.1530800000	(2uw2_A:0.0162420000	1w68_A:0.0214710000):0.1607560000):0.7564490000):0.3559730000	(((2inc_B:0.7744800000	2inp_C:0.9975470000):0.4655890000	1mty_B:0.9070470000):0.3754420000	(1mty_D:0.7880960000	3dhg_A:0.8517550000):0.0796759000):0.8163060000):0.1106350000	3ee4_A:0.7710200000):0.3767330000):0.8888360000):0.0000021249):0.2463800000	(((1bcf_A:0.0000010000	3e1q_A:0.0000010000):0.1890830000	2fkz_A:0.0877870000):0.1498550000	1jgc_A:0.2850190000):0.3412200000):0.2063170000	1nfv_A:0.3680260000):0.2491490000	2vzb_A:0.8467640000):0.3112570000):0.1351330000):0.1625680000):0.0099554300	1n1q_A:0.2151270000);
(1ji5_A:0.2155350000	(1jig_A:0.0980480000	(((1qgh_A:0.2541060000	2ux1_A:0.4184380000):0.2524750000	(1ji4_A:0.3624350000	2fjc_A:0.3332960000):0.1136770000):0.0991891000	(((((1dps_A:0.0000010000	1jts_A:0.0000010000):0.2349230000	1o9r_A:0.1737490000):0.3419110000	1uvh_A:0.3871440000):0.2917420000	(1tjo_A:0.0000010000	1tk6_A:0.0000010000):0.4098160000):0.3096790000	((((((2fzf_A:1.1338910000	1yuz_A:0.5310280000):0.1588880000	1lko_A:0.3142380000):0.2532950000	3qhb_A:0.8761340000):0.4650170000	((((((1lb3_A:0.1021350000	2za7_A:0.0757020000):0.2783750000	1bg7_A:0.0691290000):0.1260960000	1r03_A:0.1034420000):0.2895900000	(1z6o_A:0.8336580000	1z6o_M:0.6630750000):0.1819310000):0.1931050000	((1eum_A:0.2675560000	1krq_A:0.2429680000):0.0853732000	3e6s_A:0.6217750000):0.1147030000):0.0347456000	(2jd7_A:0.1664850000	1vlg_A:0.1973400000):0.0884651000):0.4773880000):0.1049380000	((((1bcf_A:0.0000010000	3e1q_A:0.0000010000):0.1276950000	2fkz_A:0.0967090000):0.1020990000	1jgc_A:0.1605250000):0.3288940000	1nfv_A:0.4615790000):0.1306600000):0.2760080000	(2vzb_A:0.4760890000	((1otk_A:2.7396890000	(((2uw1_A:0.0000010000	2uw1_B:0.0000010000):0.0387456000	1afr_A:0.1152820000):0.7092540000	1za0_A:0.9815420000):0.0000020680):0.3176430000	((((((1oqu_A:0.1471600000	1r2f_A:0.1770340000):0.0493683000	1uzr_A:0.0028080000):0.4838830000	1mxr_A:0.6765550000):0.3667360000	(1jk0_A:0.1335000000	(2uw2_A:0.0144270000	1w68_A:0.0224610000):0.1406040000):0.6308120000):0.2928750000	3ee4_A:0.6885190000):0.3545730000	((2inc_B:0.9885850000	(2inp_C:1.0256620000	1mty_B:0.8840520000):0.4200600000):0.2825870000	(1mty_D:0.7522470000	3dhg_A:0.7167310000):0.2263260000):0.6770590000):0.1641610000):1.0603900000):0.1239100000):0.4858230000):0.1033370000):0.0781502000):0.0296807000	(1n1q_A:0.2122790000	2chp_A:0.3850710000):0.0491082000);
(1ji5_A:0.2074840000	(1jig_A:0.1609830000	((2chp_A:0.3208770000	(((((1dps_A:0.0000010000	1jts_A:0.0000010000):0.3070490000	1o9r_A:0.1351210000):0.4513770000	1uvh_A:0.4120910000):0.1572010000	(1tjo_A:0.0000010000	1tk6_A:0.0000010000):0.5753230000):0.2386590000	((((((2fzf_A:1.2505680000	(1lko_A:0.2960890000	1yuz_A:0.9132740000):0.2135570000):0.1918320000	3qhb_A:0.8248940000):0.2836120000	(((1otk_A:2.4354950000	((2inc_B:0.8142180000	(2inp_C:1.0263450000	1mty_B:1.2344570000):0.2755700000):0.5848430000	(1mty_D:0.8758120000	3dhg_A:0.7889030000):0.0955873000):0.5129500000):0.2358440000	(((2uw1_A:0.0000010000	2uw1_B:0.0000010000):0.0729853000	1afr_A:0.1059650000):0.8830540000	1za0_A:1.0991600000):0.3149590000):0.2416850000	(((((1oqu_A:0.1352010000	1uzr_A:0.0726970000):0.0959110000	1r2f_A:0.0752890000):0.4500470000	1mxr_A:0.7789860000):0.2779810000	(1jk0_A:0.1360570000	(2uw2_A:0.0101930000	1w68_A:0.0158440000):0.1941430000):0.5567450000):0.6005270000	3ee4_A:0.5140980000):0.4073580000):1.1352600000):0.0000021122	(((((1lb3_A:0.0792750000	2za7_A:0.1220910000):0.2477990000	1r03_A:0.1305430000):0.0207757000	1bg7_A:0.0401480000):0.2817660000	(1z6o_A:0.8521940000	1z6o_M:0.4450830000):0.1611980000):0.2442470000	(((1eum_A:0.1823360000	1krq_A:0.3347670000):0.2004880000	3e6s_A:0.7968170000):0.0982896000	(2jd7_A:0.1926300000	1vlg_A:0.2010160000):0.1067070000):0.1279190000):0.4856250000):0.1066340000	((((1bcf_A:0.0000010000	3e1q_A:0.0000010000):0.1332860000	2fkz_A:0.1184020000):0.1115100000	1jgc_A:0.2324980000):0.3178170000	1nfv_A:0.5435090000):0.2269970000):0.2433770000	2vzb_A:0.6555870000):0.3170480000):0.0954848000):0.0431090000	(((1qgh_A:0.3283660000	2ux1_A:0.3978640000):0.3350240000	2fjc_A:0.3561520000):0.0969090000	1ji4_A:0.4905800000):0.1269580000):0.1189500000):0.0079073600	1n1q_A:0.2681120000);
(1ji5_A:0.2209720000	1jig_A:0.1099950000	(1n1q_A:0.1548320000	((2chp_A:0.2608250000	(((((1dps_A:0.0000010000	1jts_A:0.0000010000):0.2960410000	1o9r_A:0.1343090000):0.2302060000	1uvh_A:0.6205970000):0.1796090000	(1tjo_A:0.0000010000	1tk6_A:0.0000010000):0.4495190000):0.1976640000	((((2fzf_A:1.3269740000	((1lko_A:0.3308400000	1yuz_A:0.5096920000):0.2694910000	3qhb_A:0.7429950000):0.2041660000):0.2526530000	((((((1lb3_A:0.0491360000	2za7_A:0.1002910000):0.1735340000	1bg7_A:0.0717830000):0.0360078000	1r03_A:0.1417290000):0.2776010000	(1z6o_A:0.8935920000	1z6o_M:0.4432870000):0.1246470000):0.1763960000	((((1eum_A:0.2710260000	1krq_A:0.1639960000):0.1253020000	3e6s_A:0.5320770000):0.0828985000	2jd7_A:0.1323600000):0.1174500000	1vlg_A:0.1540910000):0.2496990000):0.3531610000	(1otk_A:1.6779550000	(((((((1oqu_A:0.0857810000	1uzr_A:0.0301020000):0.0593805000	1r2f_A:0.0948840000):0.4030280000	1mxr_A:0.8839510000):0.3311730000	3ee4_A:0.9346600000):0.2129000000	(1jk0_A:0.1594470000	(2uw2_A:0.0091460000	1w68_A:0.0447310000):0.1629580000):0.5350630000):0.4052350000	(((2inc_B:0.5307700000	2inp_C:0.8939700000):0.4703980000	1mty_B:1.1868060000):0.2346860000	(1mty_D:0.9173420000	3dhg_A:0.7371340000):0.2284240000):0.3878470000):0.5445350000	(((2uw1_A:0.0000010000	2uw1_B:0.0000010000):0.0414442000	1afr_A:0.1001180000):0.6561450000	1za0_A:0.8097440000):0.2654210000):0.2094190000):0.8285630000):0.0891524000):0.1911930000	((((1bcf_A:0.0000010000	3e1q_A:0.0000010000):0.1104540000	2fkz_A:0.1092130000):0.1626240000	1jgc_A:0.1061180000):0.4148350000	1nfv_A:0.5453650000):0.1157190000):0.2732080000	2vzb_A:0.5710040000):0.2196430000):0.1272430000):0.0751966000	((1qgh_A:0.2120570000	2ux1_A:0.3745260000):0.1834000000	(1ji4_A:0.3532740000	2fjc_A:0.3127040000):0.1876920000):0.0830081000):0.1067720000):0.0247153000);
(1ji5_A:0.2395450000	1jig_A:0.2125130000	(1n1q_A:0.1979410000	((2chp_A:0.3315380000	(((((1dps_A:0.0000010000	1jts_A:0.0000010000):0.1852300000	1o9r_A:0.2655200000):0.3630550000	1uvh_A:0.4400710000):0.3807720000	(1tjo_A:0.0000010000	1tk6_A:0.0000010000):0.6623300000):0.1545070000	((((2fzf_A:1.4773110000	(1lko_A:0.2598160000	1yuz_A:0.8518390000):0.1406500000):0.1593750000	3qhb_A:1.0919160000):0.3977370000	(((((1bcf_A:0.0000010000	3e1q_A:0.0000010000):0.1996120000	2fkz_A:0.0867210000):0.1485510000	1jgc_A:0.2779580000):0.5289250000	(((((1lb3_A:0.0597760000	2za7_A:0.0357570000):0.1364630000	(1bg7_A:0.0450160000	1r03_A:0.1768500000):0.0347080000):0.1887950000	1z6o_A:0.8174290000):0.2066970000	(((1eum_A:0.2776200000	1krq_A:0.2477070000):0.1556050000	3e6s_A:0.6132780000):0.1248170000	(2jd7_A:0.1942050000	1vlg_A:0.2630890000):0.1041030000):0.2602820000):0.0514897000	1z6o_M:0.5573850000):0.3956480000):0.1530320000	1nfv_A:0.6233730000):0.0788875000):0.1117930000	(2vzb_A:0.6717810000	((1otk_A:2.0759110000	(((2uw1_A:0.0000010000	2uw1_B:0.0000010000):0.0604704000	1afr_A:0.0912900000):0.6430120000	1za0_A:0.8445270000):0.2262930000):0.1809330000	((((((1oqu_A:0.1070940000	1r2f_A:0.1557590000):0.0280782000	1uzr_A:0.0415330000):0.4715440000	1mxr_A:0.6212330000):0.2993250000	(1jk0_A:0.1595450000	(2uw2_A:0.0165140000	1w68_A:0.0233430000):0.1083030000):0.8122380000):0.2008080000	3ee4_A:0.6728090000):0.3816440000	((2inc_B:0.8791940000	(2inp_C:1.2784310000	1mty_B:0.6825210000):0.4400690000):0.3938230000	(1mty_D:0.7724450000	3dhg_A:0.8635150000):0.1316410000):0.7129450000):0.1031890000):0.9615080000):0.1729110000):0.2730100000):0.1320350000):0.0986669000	(((1qgh_A:0.3758080000	2ux1_A:0.3769590000):0.2327730000	2fjc_A:0.4976540000):0.1354610000	1ji4_A:0.4609740000):0.1325490000):0.1208400000):0.0410546000);
(1ji5_A:0.2225950000	(1jig_A:0.1559380000	((2chp_A:0.2611080000	(((((1dps_A:0.0000010000	1jts_A:0.0000010000):0.2772700000	1o9r_A:0.1689260000):0.3623370000	1uvh_A:0.4181840000):0.2727230000	(1tjo_A:0.0000010000	1tk6_A:0.0000010000):0.4883160000):0.1670160000	((((((((2fzf_A:1.7100960000	1lko_A:0.3521100000):0.0230332000	1yuz_A:0.5452450000):0.3990210000	3qhb_A:0.7427860000):0.4338410000	((((1otk_A:1.7399720000	(((2uw1_A:0.0000010000	2uw1_B:0.0000010000):0.0759580000	1afr_A:0.0888790000):1.1525400000	1za0_A:0.8669260000):0.2332590000):0.4053960000	((2inc_B:0.7635610000	(2inp_C:1.0607360000	1mty_B:1.1612180000):0.2916990000):0.4574180000	(1mty_D:0.7229890000	3dhg_A:0.8692740000):0.1677430000):0.7486130000):0.6092200000	((((1oqu_A:0.1139510000	1r2f_A:0.1477740000):0.0609738000	1uzr_A:0.0265860000):0.6095110000	1mxr_A:0.7082840000):0.3092120000	(1jk0_A:0.1456080000	(2uw2_A:0.0134380000	1w68_A:0.0475850000):0.1695620000):0.6003580000):0.4345040000):0.1643100000	3ee4_A:0.6952180000):1.0753800000):0.1001950000	((((1lb3_A:0.0677910000	2za7_A:0.0794180000):0.1989880000	(1bg7_A:0.0510490000	1r03_A:0.2208130000):0.0616787000):0.1175700000	(1z6o_A:0.9560900000	1z6o_M:0.6208920000):0.1203120000):0.2162380000	(((1eum_A:0.2490540000	1krq_A:0.3157760000):0.2317760000	(2jd7_A:0.1354790000	1vlg_A:0.2416930000):0.0672598000):0.1274270000	3e6s_A:0.7647300000):0.1606130000):0.5995850000):0.1741630000	(((1bcf_A:0.0000010000	3e1q_A:0.0000010000):0.1601710000	2fkz_A:0.1374470000):0.0598205000	1jgc_A:0.3023320000):0.3669570000):0.2461790000	1nfv_A:0.6404020000):0.2925030000	2vzb_A:0.6909210000):0.2656810000):0.1970000000):0.0674607000	((1qgh_A:0.2918900000	2ux1_A:0.4604090000):0.3319340000	(1ji4_A:0.3948370000	2fjc_A:0.4050720000):0.1647600000):0.0816979000):0.1018060000):0.0251237000	1n1q_A:0.2454120000);
(1ji5_A:0.2324820000	1jig_A:0.2010310000	(1n1q_A:0.2214500000	(((2chp_A:0.1999560000	(((((1dps_A:0.0000010000	1jts_A:0.0000010000):0.2624760000	1o9r_A:0.2052630000):0.2699090000	1uvh_A:0.5392300000):0.2018820000	(1tjo_A:0.0000010000	1tk6_A:0.0000010000):0.5703930000):0.2570440000	((((2fzf_A:1.2014740000	((1lko_A:0.5210940000	1yuz_A:0.8276860000):0.2315130000	3qhb_A:0.8305950000):0.3195880000):0.2232780000	((((((1lb3_A:0.0549540000	2za7_A:0.0995640000):0.2329760000	1bg7_A:0.0504520000):0.0730417000	1r03_A:0.1553580000):0.2373050000	(1z6o_A:0.5832390000	1z6o_M:0.5060390000):0.1293580000):0.2154770000	(((1eum_A:0.1741820000	1krq_A:0.2559270000):0.0986168000	3e6s_A:0.6562480000):0.1210330000	(2jd7_A:0.1578850000	1vlg_A:0.2255150000):0.0683752000):0.1633130000):0.3461110000	(1otk_A:1.5042150000	((((((1oqu_A:0.1043140000	1r2f_A:0.1443750000):0.0276461000	1uzr_A:0.0285080000):0.4172440000	1mxr_A:0.7439360000):0.2528790000	(3ee4_A:0.8531310000	(1jk0_A:0.1345980000	(2uw2_A:0.0125030000	1w68_A:0.0211860000):0.1894440000):0.5646690000):0.2285760000):0.6936710000	(((2uw1_A:0.0000010000	2uw1_B:0.0000010000):0.0441969000	1afr_A:0.1524650000):0.8332560000	1za0_A:0.7732760000):0.3958210000):0.1014010000	(((2inc_B:0.7245990000	2inp_C:0.7815830000):0.4955560000	1mty_B:0.8559420000):0.2630380000	(1mty_D:0.7818120000	3dhg_A:0.8386360000):0.1718860000):0.5221620000):0.2647840000):0.9747770000):0.0543331000):0.1010120000	((((1bcf_A:0.0000010000	3e1q_A:0.0000010000):0.1659870000	2fkz_A:0.0835020000):0.1522620000	1jgc_A:0.1671520000):0.2188540000	1nfv_A:0.5409250000):0.1574920000):0.3373260000	2vzb_A:0.7503410000):0.2929630000):0.1069880000):0.0781040000	(1qgh_A:0.2184780000	2ux1_A:0.4915050000):0.2770660000):0.0534644000	(1ji4_A:0.3148130000	2fjc_A:0.4320920000):0.2270590000):0.0625219000):0.0218082000);
(1ji5_A:0.1918540000	1jig_A:0.1501380000	(1n1q_A:0.3218520000	(((2chp_A:0.2461680000	((((1dps_A:0.0000010000	1jts_A:0.0000010000):0.3690050000	1o9r_A:0.2329530000):0.3701150000	1uvh_A:0.5346210000):0.2732840000	(1tjo_A:0.0000010000	1tk6_A:0.0000010000):0.4877160000):0.2913280000):0.0500694000	(((((2fzf_A:2.1663010000	(1lko_A:0.3067040000	1yuz_A:0.6994200000):0.1456600000):0.1747910000	3qhb_A:0.7409830000):0.4816060000	((((((1lb3_A:0.0932450000	2za7_A:0.0857800000):0.2514310000	1bg7_A:0.0739580000):0.0423125000	1r03_A:0.1658220000):0.2165950000	1z6o_A:0.9053560000):0.1362860000	(1z6o_M:0.6466950000	(((1eum_A:0.3741910000	1krq_A:0.2082680000):0.1864520000	3e6s_A:0.6695720000):0.1267040000	(2jd7_A:0.2898410000	1vlg_A:0.1612960000):0.1394480000):0.2865820000):0.1689660000):0.4167590000	(1otk_A:2.2751750000	(((((((1oqu_A:0.0869570000	1r2f_A:0.1415540000):0.0369142000	1uzr_A:0.0305950000):0.5788210000	1mxr_A:0.7283070000):0.3446830000	(1jk0_A:0.2178100000	(2uw2_A:0.0228130000	1w68_A:0.0200760000):0.1281410000):0.5730110000):0.6886220000	3ee4_A:0.7336000000):0.4117110000	(((2inc_B:0.8316760000	(2inp_C:1.1418300000	1mty_B:0.8185480000):0.3121290000):0.3653390000	3dhg_A:0.7896090000):0.1583890000	1mty_D:0.5607500000):0.7386460000):0.1445240000	(((2uw1_A:0.0000010000	2uw1_B:0.0000010000):0.1094080000	1afr_A:0.0640570000):0.7299900000	1za0_A:1.4247200000):0.4649550000):0.4338720000):0.6063660000):0.0721292000):0.2573870000	((((1bcf_A:0.0000010000	3e1q_A:0.0000010000):0.1516280000	2fkz_A:0.1744000000):0.1959860000	1jgc_A:0.2709600000):0.4274520000	1nfv_A:0.6254570000):0.2492220000):0.1944720000	2vzb_A:0.7635110000):0.2292980000):0.1288460000	((1qgh_A:0.2964570000	2ux1_A:0.3983650000):0.2758890000	(1ji4_A:0.3924020000	2fjc_A:0.4435510000):0.1820010000):0.1145200000):0.0895196000):0.0382230000);
(1ji5_A:0.1694900000	1jig_A:0.1742580000	(1n1q_A:0.2682750000	(((2chp_A:0.2048240000	((((1dps_A:0.0000010000	1jts_A:0.0000010000):0.2989840000	1o9r_A:0.1548490000):0.3722300000	1uvh_A:0.4362630000):0.2774250000	(1tjo_A:0.0000010000	1tk6_A:0.0000010000):0.4587360000):0.3876990000):0.0543069000	((((((2fzf_A:1.2099910000	(1lko_A:0.3724090000	1yuz_A:0.9966830000):0.3019890000):0.2767070000	3qhb_A:0.9890720000):0.4443260000	(1otk_A:1.5844970000	(((((((1oqu_A:0.0835920000	1r2f_A:0.1470440000):0.0442670000	1uzr_A:0.0000030000):0.4308060000	1mxr_A:0.8444390000):0.2001930000	(1jk0_A:0.1610260000	(2uw2_A:0.0081070000	1w68_A:0.0266270000):0.1496850000):0.6455740000):0.4068600000	3ee4_A:0.7143420000):0.2612520000	((2inc_B:0.7342780000	(2inp_C:0.9214530000	1mty_B:1.0429190000):0.2354220000):0.4766740000	(1mty_D:0.8045280000	3dhg_A:0.8076330000):0.1186380000):0.6372950000):0.2434920000	(((2uw1_A:0.0000010000	2uw1_B:0.0000010000):0.0392845000	1afr_A:0.1122050000):0.7085840000	1za0_A:1.1294490000):0.4131320000):0.6786090000):1.0384000000):0.0000021196	((((((1lb3_A:0.0511120000	2za7_A:0.0740690000):0.2910240000	1bg7_A:0.0751920000):0.0414580000	1r03_A:0.1527950000):0.1222930000	1z6o_A:0.7429610000):0.1264410000	1z6o_M:0.6253460000):0.1625920000	(((1eum_A:0.2931390000	1krq_A:0.2369130000):0.1540520000	3e6s_A:0.7705910000):0.1467180000	(2jd7_A:0.1645430000	1vlg_A:0.2228240000):0.0833181000):0.1339210000):0.3682580000):0.1346360000	((((1bcf_A:0.0000010000	3e1q_A:0.0000010000):0.1722810000	2fkz_A:0.1106660000):0.1326420000	1jgc_A:0.2028970000):0.2737200000	1nfv_A:0.4792330000):0.1710100000):0.2846700000	2vzb_A:0.6806080000):0.2826120000):0.0837787000	((1qgh_A:0.2492740000	2ux1_A:0.4025680000):0.1788800000	(1ji4_A:0.4215740000	2fjc_A:0.3729530000):0.0932020000):0.1022230000):0.0529546000):0.0581907000);
(1ji5_A:0.1479530000	1jig_A:0.1934180000	(1n1q_A:0.2805830000	((2chp_A:0.2507280000	(((((1dps_A:0.0000010000	1jts_A:0.0000010000):0.2901720000	1o9r_A:0.2312420000):0.3562500000	1uvh_A:0.6735630000):0.2924810000	(1tjo_A:0.0000010000	1tk6_A:0.0000010000):0.4593200000):0.2561010000	((((((2fzf_A:1.2486760000	(1lko_A:0.4089080000	1yuz_A:0.6209350000):0.3025600000):0.1221790000	3qhb_A:0.6890810000):0.2857810000	((((((1lb3_A:0.0731970000	2za7_A:0.0898050000):0.2041550000	1bg7_A:0.0515200000):0.0859822000	1r03_A:0.0845150000):0.1738330000	1z6o_A:0.9046450000):0.1541250000	1z6o_M:0.5498100000):0.1508160000	(((1eum_A:0.2084040000	1krq_A:0.2250320000):0.2070430000	3e6s_A:0.6430610000):0.0734377000	(2jd7_A:0.1381970000	1vlg_A:0.2089840000):0.0849284000):0.1332190000):0.4070280000):0.0000025141	(1otk_A:1.7939640000	((((((1oqu_A:0.1012420000	1r2f_A:0.1625510000):0.0229616000	1uzr_A:0.0137960000):0.3325920000	1mxr_A:0.7096820000):0.2431420000	(1jk0_A:0.1834310000	(2uw2_A:0.0103660000	1w68_A:0.0358980000):0.1173590000):0.7773490000):0.4419060000	((((2inc_B:0.5955230000	(2inp_C:1.1009610000	1mty_B:0.9748650000):0.2899180000):0.5327690000	3dhg_A:0.7188240000):0.1057170000	1mty_D:0.8392460000):0.5934760000	(((2uw1_A:0.0000010000	2uw1_B:0.0000010000):0.0519730000	1afr_A:0.0876300000):0.7635750000	1za0_A:0.8416030000):0.6624890000):0.3713660000):0.1953730000	3ee4_A:0.4972970000):0.8605190000):0.4641480000):0.1731360000	((((1bcf_A:0.0000010000	3e1q_A:0.0000010000):0.1375000000	2fkz_A:0.1495100000):0.1609150000	1jgc_A:0.2309760000):0.4360930000	1nfv_A:0.4848680000):0.1426650000):0.1569790000	2vzb_A:0.7682080000):0.1372090000):0.1019460000):0.0504301000	((1qgh_A:0.2637910000	2ux1_A:0.4116520000):0.3009370000	(1ji4_A:0.4256330000	2fjc_A:0.3190850000):0.1564070000):0.0954253000):0.0918729000):0.0416216000);
(1ji5_A:0.1666380000	(1jig_A:0.1367880000	(((2chp_A:0.1620610000	((((1dps_A:0.0000010000	1jts_A:0.0000010000):0.2175620000	1o9r_A:0.1576940000):0.2230420000	1uvh_A:0.5280320000):0.2653210000	(1tjo_A:0.0000010000	1tk6_A:0.0000010000):0.4780070000):0.3616900000):0.0663384000	(((((2fzf_A:1.1833000000	((1lko_A:0.4025450000	1yuz_A:0.4520900000):0.3140540000	3qhb_A:0.6706590000):0.1923820000):0.2722800000	(((((1lb3_A:0.0600190000	2za7_A:0.0416970000):0.2154360000	1bg7_A:0.0548260000):0.0909165000	1r03_A:0.1600220000):0.1223700000	(1z6o_A:0.7008880000	1z6o_M:0.6048410000):0.1080590000):0.2655820000	(((1eum_A:0.3202850000	1krq_A:0.1692330000):0.1369180000	3e6s_A:0.4846460000):0.1720000000	(2jd7_A:0.2124940000	1vlg_A:0.1771200000):0.0975788000):0.1056240000):0.3437330000):0.2331090000	(((1bcf_A:0.0000010000	3e1q_A:0.0000010000):0.1655160000	2fkz_A:0.0644590000):0.1097200000	1jgc_A:0.2642230000):0.3001280000):0.2188530000	1nfv_A:0.5533820000):0.2279100000	(2vzb_A:0.4696100000	(1otk_A:1.7346570000	(((((((1oqu_A:0.1127760000	1uzr_A:0.0750210000):0.0735683000	1mxr_A:1.3798060000):0.0961528000	1r2f_A:0.0434220000):0.5939320000	3ee4_A:0.8842200000):0.3723820000	(1jk0_A:0.1220500000	(2uw2_A:0.0030100000	1w68_A:0.0340980000):0.0998501000):0.5240400000):0.3588110000	(((2inc_B:0.6883610000	2inp_C:0.8602470000):0.4076740000	1mty_B:1.1386650000):0.2651770000	(1mty_D:1.1658420000	3dhg_A:0.8745440000):0.2298490000):0.4321760000):0.3109180000	(((2uw1_A:0.0000010000	2uw1_B:0.0000010000):0.1082060000	1afr_A:0.0818190000):0.9288640000	1za0_A:0.9630350000):0.3261790000):0.2643820000):1.1098300000):0.1753920000):0.3720370000):0.0297296000	((1qgh_A:0.2260500000	2ux1_A:0.4131010000):0.1850790000	(1ji4_A:0.3755940000	2fjc_A:0.3609070000):0.1903310000):0.1100880000):0.0771966000):0.0099219200	1n1q_A:0.2412050000);
(1ji5_A:0.2021120000	(1jig_A:0.1817070000	((2chp_A:0.3390000000	(((((1dps_A:0.0000010000	1jts_A:0.0000010000):0.2282570000	1o9r_A:0.1267620000):0.2551830000	1uvh_A:0.4901710000):0.1092560000	(1tjo_A:0.0000010000	1tk6_A:0.0000010000):0.5257560000):0.3190740000	(((((((2fzf_A:0.9180160000	3qhb_A:0.5736600000):0.5415620000	(1lko_A:0.4132190000	1yuz_A:0.6772620000):0.1557880000):0.3519340000	(((1otk_A:1.9981700000	(((2uw1_A:0.0000010000	2uw1_B:0.0000010000):0.0768978000	1afr_A:0.0679050000):0.7561680000	1za0_A:0.8662380000):0.0618199000):0.1888220000	((((2inc_B:0.7249460000	2inp_C:0.9411670000):0.4378070000	1mty_B:1.0866380000):0.4044800000	3dhg_A:0.6363430000):0.1094150000	1mty_D:0.6990380000):0.8911020000):0.2947400000	(((((1oqu_A:0.1047230000	1r2f_A:0.1623170000):0.0441322000	1uzr_A:0.0140670000):0.4881780000	1mxr_A:0.6973290000):0.2714650000	(1jk0_A:0.2136040000	(2uw2_A:0.0144050000	1w68_A:0.0343100000):0.1134440000):0.7104730000):0.4615930000	3ee4_A:0.7398660000):0.2473760000):0.7918440000):0.0290127000	(((((1lb3_A:0.0740980000	2za7_A:0.0564910000):0.2762010000	1bg7_A:0.0365130000):0.1068150000	1r03_A:0.1073830000):0.2175450000	(1z6o_A:0.6478620000	1z6o_M:0.5016100000):0.1540580000):0.1746030000	(((1eum_A:0.1862680000	1krq_A:0.2232290000):0.1129200000	3e6s_A:0.6265500000):0.0812576000	(2jd7_A:0.2410170000	1vlg_A:0.2590210000):0.0561250000):0.1199180000):0.4136880000):0.2809940000	1nfv_A:0.4188630000):0.0755387000	(((1bcf_A:0.0000010000	3e1q_A:0.0000010000):0.1407550000	2fkz_A:0.0853240000):0.1896360000	1jgc_A:0.1490300000):0.3567190000):0.1764440000	2vzb_A:0.5378320000):0.3909330000):0.0135836000):0.0476485000	((1qgh_A:0.1844120000	2ux1_A:0.2562800000):0.2178490000	(1ji4_A:0.3202880000	2fjc_A:0.3899450000):0.2425770000):0.1277830000):0.1068980000):0.0212915000	1n1q_A:0.3252340000);
(1ji5_A:0.1555020000	1jig_A:0.1128280000	(1n1q_A:0.1965430000	((2chp_A:0.2660220000	(((((1dps_A:0.0000010000	1jts_A:0.0000010000):0.2526740000	1o9r_A:0.2033060000):0.2810480000	1uvh_A:0.4303080000):0.2647200000	(1tjo_A:0.0000010000	1tk6_A:0.0000010000):0.6189180000):0.1622910000	(((((((2fzf_A:1.2931210000	(1lko_A:0.4679720000	1yuz_A:0.6637100000):0.1247690000):0.2746370000	3qhb_A:0.4883020000):0.1140290000	(1otk_A:1.3071850000	(((((((1oqu_A:0.1498090000	1uzr_A:0.0496290000):0.0560616000	1r2f_A:0.0831090000):0.5519410000	1mxr_A:0.6907140000):0.2764320000	(1jk0_A:0.1368520000	(2uw2_A:0.0077050000	1w68_A:0.0335310000):0.1255290000):0.6194920000):0.4128840000	3ee4_A:0.7890500000):0.3441310000	(((2uw1_A:0.0000010000	2uw1_B:0.0000010000):0.0838113000	1afr_A:0.0645250000):0.8441600000	1za0_A:1.3558110000):0.3246380000):0.2765830000	(((2inc_B:0.5726160000	2inp_C:0.9653700000):0.3530700000	1mty_B:1.0636820000):0.1536420000	(1mty_D:1.2006190000	3dhg_A:0.7954340000):0.2151120000):0.4874740000):0.2369830000):0.6652140000):0.1721900000	(((((1lb3_A:0.0607850000	2za7_A:0.0668580000):0.2090470000	1bg7_A:0.0883290000):0.0545229000	1r03_A:0.1502770000):0.1841590000	(1z6o_A:0.7191150000	1z6o_M:0.5566210000):0.1743460000):0.1450740000	(((1eum_A:0.2019030000	1krq_A:0.2799560000):0.2523850000	(2jd7_A:0.1423080000	1vlg_A:0.3025350000):0.0524699000):0.1110830000	3e6s_A:0.5455740000):0.2453390000):0.5081520000):0.3423920000	(((1bcf_A:0.0000010000	3e1q_A:0.0000010000):0.1392970000	2fkz_A:0.1059100000):0.1376490000	1jgc_A:0.2444300000):0.3466970000):0.2223830000	1nfv_A:0.5313190000):0.1572290000	2vzb_A:0.7581400000):0.2573020000):0.0799941000):0.0695400000	((1qgh_A:0.2394520000	2ux1_A:0.2867500000):0.2564320000	(1ji4_A:0.3629410000	2fjc_A:0.3893110000):0.2525990000):0.0718177000):0.0429503000):0.0197189000);
(1ji5_A:0.2424150000	(1jig_A:0.1291730000	((2chp_A:0.2950470000	(((((1dps_A:0.0000010000	1jts_A:0.0000010000):0.3139340000	1o9r_A:0.1454120000):0.2865090000	1uvh_A:0.7198530000):0.2923330000	(1tjo_A:0.0000010000	1tk6_A:0.0000010000):0.5970520000):0.2279970000	((((2fzf_A:1.1658960000	(1lko_A:0.3519770000	1yuz_A:0.7653000000):0.2150560000):0.1847000000	3qhb_A:0.9005320000):0.3175680000	(((((1bcf_A:0.0000010000	3e1q_A:0.0000010000):0.1672300000	2fkz_A:0.0857680000):0.0820994000	1jgc_A:0.2450630000):0.2575820000	1nfv_A:0.6425160000):0.2375360000	(((((1lb3_A:0.0493470000	2za7_A:0.0624220000):0.1985490000	1r03_A:0.1638740000):0.0588956000	1bg7_A:0.0512920000):0.1594470000	(1z6o_A:0.8202930000	1z6o_M:0.6779790000):0.1521080000):0.2267530000	((((1eum_A:0.1919200000	1krq_A:0.2959220000):0.1772600000	3e6s_A:0.5147010000):0.1677130000	2jd7_A:0.1691120000):0.0361417000	1vlg_A:0.1925440000):0.2146130000):0.4440880000):0.1181950000):0.1263780000	(2vzb_A:0.5284620000	(1otk_A:1.8000580000	(((((((1oqu_A:0.1169640000	1uzr_A:0.0425110000):0.0888763000	1r2f_A:0.0326900000):0.5781450000	1mxr_A:0.5555180000):0.2293430000	(1jk0_A:0.1814570000	(2uw2_A:0.0116220000	1w68_A:0.0414840000):0.1491800000):0.6779270000):0.3872050000	3ee4_A:0.9684850000):0.5124010000	(((2uw1_A:0.0000010000	2uw1_B:0.0000010000):0.0985660000	1afr_A:0.0679040000):0.4307050000	1za0_A:1.2425770000):0.7288570000):0.1435550000	(((2inc_B:0.7029600000	2inp_C:0.9522820000):0.4818270000	1mty_B:0.7936120000):0.4032990000	(1mty_D:0.6284240000	3dhg_A:0.9053170000):0.2261880000):0.4051440000):0.2336330000):1.2626700000):0.2061620000):0.2512190000):0.0892286000):0.0560329000	((1qgh_A:0.2723120000	2ux1_A:0.5544490000):0.2644670000	(1ji4_A:0.4840050000	2fjc_A:0.4007340000):0.2114340000):0.0790610000):0.1070260000):0.0460715000	1n1q_A:0.3224430000);
(1ji5_A:0.2045340000	(1jig_A:0.1802170000	(((2chp_A:0.3116050000	((((1dps_A:0.0000010000	1jts_A:0.0000010000):0.3086400000	1o9r_A:0.1636680000):0.2471200000	1uvh_A:0.5646060000):0.2787380000	(1tjo_A:0.0000010000	1tk6_A:0.0000010000):0.6469020000):0.2696840000):0.0568675000	((((((2fzf_A:1.3357930000	1yuz_A:0.7414690000):0.0521959000	1lko_A:0.3676380000):0.2082690000	3qhb_A:0.7543720000):0.3818220000	(((((1lb3_A:0.0873290000	2za7_A:0.0688780000):0.2411170000	(1bg7_A:0.0968130000	1r03_A:0.1992820000):0.0254240000):0.1727890000	1z6o_A:0.8162260000):0.1889820000	1z6o_M:0.6520190000):0.1580250000	((((1eum_A:0.2958420000	1krq_A:0.2732920000):0.1389110000	3e6s_A:0.5318480000):0.1788820000	2jd7_A:0.1444240000):0.0621486000	1vlg_A:0.1996320000):0.2137760000):0.3704630000):0.1257430000	((((1bcf_A:0.0000010000	3e1q_A:0.0000010000):0.1401630000	2fkz_A:0.1381670000):0.1157000000	1jgc_A:0.2156020000):0.4172820000	1nfv_A:0.4360010000):0.2689270000):0.2267330000	(2vzb_A:0.6279560000	((1otk_A:1.7535670000	(((2uw1_A:0.0000010000	2uw1_B:0.0000010000):0.0716488000	1afr_A:0.0969570000):0.4894390000	1za0_A:1.2781170000):0.3348600000):0.1104250000	((((((1oqu_A:0.1336110000	1r2f_A:0.1653020000):0.0563962000	1uzr_A:0.0354730000):0.5726560000	1mxr_A:0.7791840000):0.1917880000	(1jk0_A:0.1949600000	(2uw2_A:0.0191990000	1w68_A:0.0231480000):0.1487510000):0.4984900000):0.5783050000	3ee4_A:0.6022830000):0.3094120000	((2inc_B:0.5640140000	(2inp_C:0.7133250000	1mty_B:1.1666150000):0.6076290000):0.4889270000	(1mty_D:0.9424770000	3dhg_A:0.7765340000):0.1746710000):0.5955410000):0.1409400000):1.2538900000):0.1019880000):0.3788530000):0.0291969000	((1qgh_A:0.3153090000	2ux1_A:0.4070690000):0.2764450000	(1ji4_A:0.3876720000	2fjc_A:0.3965170000):0.1719120000):0.0769903000):0.0806548000):0.0161763000	1n1q_A:0.2824960000);
(1ji5_A:0.1683190000	1jig_A:0.0923250000	(1n1q_A:0.2645050000	((2chp_A:0.1992420000	(((((1dps_A:0.0000010000	1jts_A:0.0000010000):0.3008550000	1o9r_A:0.2555400000):0.1884150000	1uvh_A:0.5093670000):0.2379730000	(1tjo_A:0.0000010000	1tk6_A:0.0000010000):0.5497910000):0.3324710000	(((((((2fzf_A:1.5798400000	1lko_A:0.4122680000):0.1109080000	1yuz_A:0.6363470000):0.2321790000	3qhb_A:0.7296350000):0.3064820000	(((((1lb3_A:0.0455640000	2za7_A:0.0614080000):0.1967050000	(1bg7_A:0.0736910000	1r03_A:0.1806820000):0.0303203000):0.1589460000	(1z6o_A:0.5016050000	1z6o_M:0.5700280000):0.2029690000):0.2051180000	(((1eum_A:0.2760790000	1krq_A:0.1607640000):0.0866209000	3e6s_A:0.5791340000):0.1735150000	(2jd7_A:0.1357750000	1vlg_A:0.2437640000):0.0852072000):0.2035770000):0.2973580000	(((1otk_A:1.2100060000	(((2inc_B:0.9015020000	2inp_C:0.8928890000):0.8515130000	1mty_B:0.6271290000):0.2562460000	(1mty_D:0.9425910000	3dhg_A:0.8665870000):0.2475740000):0.9476840000):0.2878760000	(((2uw1_A:0.0000010000	2uw1_B:0.0000010000):0.0717699000	1afr_A:0.1295330000):0.9657440000	1za0_A:0.8741640000):0.3554860000):0.2855600000	(((((1oqu_A:0.1014950000	1r2f_A:0.1452350000):0.0478629000	1uzr_A:0.0395990000):0.4709520000	1mxr_A:0.7429260000):0.1861840000	(1jk0_A:0.1858450000	(2uw2_A:0.0128620000	1w68_A:0.0338340000):0.1465320000):0.7562560000):0.2959660000	3ee4_A:0.6790470000):0.2772640000):1.1007200000):0.0417361000):0.2659900000	(((1bcf_A:0.0000010000	3e1q_A:0.0000010000):0.2011130000	2fkz_A:0.0699830000):0.1391020000	1jgc_A:0.2474120000):0.3763040000):0.1641640000	1nfv_A:0.3980060000):0.3101400000	2vzb_A:0.8174450000):0.1572840000):0.0424067000):0.0752580000	((1qgh_A:0.3097120000	2ux1_A:0.3753820000):0.2120140000	(1ji4_A:0.4908170000	2fjc_A:0.4115800000):0.0948829000):0.0622647000):0.0482664000):0.0501273000);
(1ji5_A:0.1660000000	((1jig_A:0.1011150000	(1ji4_A:0.4203750000	2fjc_A:0.4155150000):0.2611480000):0.0732105000	1n1q_A:0.2847440000):0.0707500000	((2chp_A:0.2662170000	(1qgh_A:0.1844900000	2ux1_A:0.5198590000):0.2540730000):0.0657492000	(((((1dps_A:0.0000010000	1jts_A:0.0000010000):0.3043660000	1o9r_A:0.2109910000):0.4147720000	1uvh_A:0.3780550000):0.3134760000	(1tjo_A:0.0000010000	1tk6_A:0.0000010000):0.4583370000):0.1354470000	(((2fzf_A:1.6149420000	(((((1bcf_A:0.0000010000	3e1q_A:0.0000010000):0.1430290000	2fkz_A:0.1432840000):0.2440710000	1jgc_A:0.1797570000):0.4316880000	1nfv_A:0.6266970000):0.2219210000	((((((1lb3_A:0.0544130000	2za7_A:0.0559510000):0.2171570000	1r03_A:0.1731450000):0.0792497000	1bg7_A:0.0121990000):0.2680530000	1z6o_A:0.8411780000):0.1340780000	1z6o_M:0.5476530000):0.2446740000	(((1eum_A:0.3096770000	1krq_A:0.2598810000):0.1433080000	3e6s_A:0.5171320000):0.0683569000	(2jd7_A:0.2173880000	1vlg_A:0.2096570000):0.0822642000):0.2796190000):0.4272120000):0.0760715000):0.1349700000	(1lko_A:0.4244610000	(1yuz_A:0.9561080000	3qhb_A:0.6828410000):0.2614050000):0.4183720000):0.2130690000	(2vzb_A:0.4555430000	(1otk_A:1.9442650000	((((((1oqu_A:0.1220650000	1r2f_A:0.1154710000):0.0353799000	1uzr_A:0.0276460000):0.4163890000	1mxr_A:0.6407360000):0.3511520000	(1jk0_A:0.2570020000	(2uw2_A:0.0240130000	1w68_A:0.0325200000):0.1431420000):0.5081720000):0.5301240000	3ee4_A:0.5965400000):0.6465650000	((((2inc_B:0.7623290000	(2inp_C:0.8115400000	1mty_B:1.2018260000):0.4242100000):0.3834360000	3dhg_A:0.8324670000):0.1068500000	1mty_D:0.8239470000):0.5164070000	(((2uw1_A:0.0000010000	2uw1_B:0.0000010000):0.0064046600	1za0_A:1.8102290000):0.0692936000	1afr_A:0.0992480000):0.7096480000):0.2394260000):0.2850370000):0.7415470000):0.1874170000):0.3801210000):0.1585440000):0.1324460000);
(1ji5_A:0.1817760000	1jig_A:0.1551270000	(1n1q_A:0.2455520000	((2chp_A:0.2787560000	(((((1dps_A:0.0000010000	1jts_A:0.0000010000):0.2378740000	1o9r_A:0.1003550000):0.2704820000	1uvh_A:0.5008030000):0.2078050000	(1tjo_A:0.0000010000	1tk6_A:0.0000010000):0.4814120000):0.1530480000	((((((2fzf_A:1.4408220000	1yuz_A:0.5166470000):0.1430700000	1lko_A:0.5000550000):0.2049540000	3qhb_A:0.9589700000):0.4705670000	(((((((1lb3_A:0.0903510000	2za7_A:0.0494310000):0.2217620000	1bg7_A:0.0387930000):0.0543059000	1r03_A:0.1493880000):0.2001980000	1z6o_A:0.6391710000):0.2180850000	1z6o_M:0.4256540000):0.2158540000	(((1eum_A:0.2557770000	1krq_A:0.2303900000):0.1635620000	3e6s_A:0.6700240000):0.1107790000	(2jd7_A:0.1606770000	1vlg_A:0.2785520000):0.1169080000):0.2734980000):0.2160760000	(1otk_A:1.5444190000	(((((((1oqu_A:0.0931640000	1r2f_A:0.1403140000):0.0778903000	1uzr_A:0.0000030000):0.5751690000	1mxr_A:0.6188660000):0.3702110000	(1jk0_A:0.1709860000	(2uw2_A:0.0079680000	1w68_A:0.0341830000):0.1239140000):0.6011870000):0.3828920000	3ee4_A:0.7617200000):0.4001860000	((2inc_B:0.9683300000	(2inp_C:1.3647670000	1mty_B:0.7422800000):0.3576370000):0.2555100000	(1mty_D:0.6922000000	3dhg_A:0.9855710000):0.1284780000):0.8444350000):0.3808600000	(((2uw1_A:0.0000010000	2uw1_B:0.0000010000):0.0343019000	1afr_A:0.1002590000):0.8037800000	1za0_A:1.0397500000):0.4080660000):0.4649790000):0.7850370000):0.0675558000):0.2111530000	((((1bcf_A:0.0000010000	3e1q_A:0.0000010000):0.1356540000	2fkz_A:0.1196760000):0.0855609000	1jgc_A:0.3460140000):0.3898720000	1nfv_A:0.5524000000):0.1397110000):0.2131780000	2vzb_A:0.8523190000):0.1852900000):0.1484120000):0.0762804000	((1qgh_A:0.1997650000	2ux1_A:0.3553110000):0.1617550000	(1ji4_A:0.2861760000	2fjc_A:0.4360830000):0.1955360000):0.0726187000):0.0473282000):0.0811358000);
(1ji5_A:0.2140300000	(1jig_A:0.1445660000	((1qgh_A:0.3160490000	2ux1_A:0.3015800000):0.1853610000	(1ji4_A:0.4178180000	2fjc_A:0.3984590000):0.1231500000):0.1633820000):0.0605736000	(1n1q_A:0.2799760000	(2chp_A:0.2817970000	(((((1dps_A:0.0000010000	1jts_A:0.0000010000):0.3428400000	1o9r_A:0.1881610000):0.3378310000	1uvh_A:0.5658090000):0.1849000000	(1tjo_A:0.0000010000	1tk6_A:0.0000010000):0.5537570000):0.2828840000	(((((((2fzf_A:1.2268870000	3qhb_A:0.5961640000):0.1041650000	(1lko_A:0.5769160000	1yuz_A:0.6275590000):0.2644840000):0.4938920000	((((((1lb3_A:0.0818760000	2za7_A:0.0663200000):0.1807220000	1z6o_A:0.9994420000):0.0676077000	1bg7_A:0.0238750000):0.0779130000	1r03_A:0.1682160000):0.3192360000	1z6o_M:0.6958450000):0.0654794000	(((1eum_A:0.2935240000	1krq_A:0.2119530000):0.0943279000	3e6s_A:0.6090390000):0.1005110000	(2jd7_A:0.1476040000	1vlg_A:0.2462710000):0.0878744000):0.3899110000):0.1986450000):0.0012808500	(((1otk_A:2.1811500000	1za0_A:0.8665040000):0.1030380000	((((2inc_B:0.6204520000	2inp_C:1.1458720000):0.4385120000	1mty_B:1.1004910000):0.1924340000	(1mty_D:0.9012650000	3dhg_A:0.7420960000):0.0609754000):1.0198700000	((2uw1_A:0.0000010000	2uw1_B:0.0000010000):0.0540238000	1afr_A:0.1123260000):1.0574900000):0.3539500000):0.4682490000	(((((1oqu_A:0.1297530000	1r2f_A:0.1533790000):0.0228919000	1uzr_A:0.0298560000):0.4255480000	1mxr_A:0.7216630000):0.2296150000	(1jk0_A:0.1777130000	(2uw2_A:0.0050420000	1w68_A:0.0241890000):0.1142760000):0.6734850000):0.5454390000	3ee4_A:0.3757870000):0.3104980000):1.0140600000):0.2394290000	(((1bcf_A:0.0000010000	3e1q_A:0.0000010000):0.1575620000	2fkz_A:0.1273750000):0.1557820000	1jgc_A:0.2527680000):0.4249350000):0.2422380000	1nfv_A:0.5588600000):0.1705670000	2vzb_A:0.6153970000):0.2152210000):0.0938513000):0.0684259000):0.0372788000);
(1ji5_A:0.1785940000	(1jig_A:0.2108190000	(((2chp_A:0.2880530000	((((1dps_A:0.0000010000	1jts_A:0.0000010000):0.2068200000	1o9r_A:0.2432870000):0.3115380000	1uvh_A:0.4075960000):0.2610830000	(1tjo_A:0.0000010000	1tk6_A:0.0000010000):0.6631110000):0.3772940000):0.0448818000	(((((2fzf_A:0.9745050000	(1lko_A:0.2892490000	1yuz_A:0.7752480000):0.2499070000):0.1021740000	3qhb_A:0.7198250000):0.4094450000	((((((((1lb3_A:0.0545000000	2za7_A:0.0789750000):0.2297240000	1bg7_A:0.0635120000):0.0968138000	1r03_A:0.0965500000):0.2023260000	(1z6o_A:0.7308200000	1z6o_M:0.5067200000):0.1814980000):0.2372530000	3e6s_A:0.5723500000):0.0837396000	(1eum_A:0.2201910000	1krq_A:0.2775390000):0.2530940000):0.0359021000	(2jd7_A:0.1745370000	1vlg_A:0.2911160000):0.0792720000):0.3033780000	((((1otk_A:2.6923390000	(((2uw1_A:0.0000010000	2uw1_B:0.0000010000):0.0000026208	1afr_A:0.1513170000):0.8664790000	1za0_A:0.9498910000):0.3241180000):0.4105850000	(((2inc_B:0.8128070000	2inp_C:0.9140050000):0.3931870000	1mty_B:0.9377320000):0.4206760000	(1mty_D:0.7425970000	3dhg_A:0.7905980000):0.1209690000):0.5806450000):0.3059960000	((((1oqu_A:0.0900310000	1r2f_A:0.1195600000):0.0285040000	1uzr_A:0.0185060000):0.5151070000	1mxr_A:0.9177260000):0.1475480000	(1jk0_A:0.1320330000	(2uw2_A:0.0094030000	1w68_A:0.0270530000):0.1768660000):0.7687920000):0.3047850000):0.1209610000	3ee4_A:0.6783490000):1.3626700000):0.0657075000):0.1528210000	((((1bcf_A:0.0000010000	3e1q_A:0.0000010000):0.1828530000	2fkz_A:0.1484330000):0.1739960000	1jgc_A:0.1520310000):0.4353500000	1nfv_A:0.5186600000):0.3651860000):0.3191670000	2vzb_A:0.8195800000):0.2951140000):0.0425410000	(((1qgh_A:0.3746790000	2ux1_A:0.3897660000):0.2144280000	2fjc_A:0.4509840000):0.1106240000	1ji4_A:0.5158640000):0.0562856000):0.1015570000):0.0432126000	1n1q_A:0.2901430000);
(1ji5_A:0.2059310000	1jig_A:0.1459330000	(1n1q_A:0.2283540000	(((2chp_A:0.2911440000	(1qgh_A:0.2506300000	2ux1_A:0.3555150000):0.3079880000):0.0251997000	(((((1dps_A:0.0000010000	1jts_A:0.0000010000):0.3428270000	1o9r_A:0.1829780000):0.3223640000	1uvh_A:0.5641820000):0.2630670000	(1tjo_A:0.0000010000	1tk6_A:0.0000010000):0.4939170000):0.3299860000	(((((((2fzf_A:1.6353000000	1yuz_A:0.6642590000):0.1366800000	1lko_A:0.4404120000):0.2062920000	3qhb_A:0.9425050000):0.4163570000	(((1otk_A:1.6608760000	(((2inc_B:0.7695500000	2inp_C:1.1883110000):0.4294130000	1mty_B:1.0080080000):0.2223920000	(1mty_D:0.6307890000	3dhg_A:0.9121140000):0.2769350000):0.5452330000):0.2119660000	(((2uw1_A:0.0000010000	2uw1_B:0.0000010000):0.0182728000	1afr_A:0.1233760000):0.9238160000	1za0_A:0.9861040000):0.3282150000):0.4345090000	(((((1oqu_A:0.1287390000	1r2f_A:0.1923070000):0.0458126000	1uzr_A:0.0539550000):0.4687010000	1mxr_A:0.7228680000):0.2707390000	(1jk0_A:0.2225620000	(2uw2_A:0.0071110000	1w68_A:0.0447670000):0.1048200000):0.5707070000):0.4524620000	3ee4_A:0.6940100000):0.2242340000):1.0460000000):0.0295198000	((((((1lb3_A:0.0465320000	2za7_A:0.0590730000):0.2598700000	1bg7_A:0.0352850000):0.0421104000	1r03_A:0.1605670000):0.1966830000	1z6o_A:0.8527320000):0.1568770000	1z6o_M:0.5590300000):0.1772520000	(((1eum_A:0.3122320000	1krq_A:0.2589050000):0.2163890000	(2jd7_A:0.1593920000	1vlg_A:0.2590460000):0.0847208000):0.1030940000	3e6s_A:0.4916220000):0.1647940000):0.6028810000):0.2635750000	((((1bcf_A:0.0000010000	3e1q_A:0.0000010000):0.1514600000	2fkz_A:0.1273990000):0.1117770000	1jgc_A:0.2357340000):0.3817740000	1nfv_A:0.4954690000):0.1455140000):0.2900540000	2vzb_A:0.7015790000):0.2211960000):0.0947510000):0.0359730000	(1ji4_A:0.4892870000	2fjc_A:0.4521420000):0.2036030000):0.1046820000):0.0276098000);
(1ji5_A:0.1864100000	(1jig_A:0.1520860000	(((2chp_A:0.2301580000	((((1dps_A:0.0000010000	1jts_A:0.0000010000):0.4307590000	1o9r_A:0.1726320000):0.3600480000	1uvh_A:0.5927780000):0.2318040000	(1tjo_A:0.0000010000	1tk6_A:0.0000010000):0.5531020000):0.3056360000):0.0793061000	(((((2fzf_A:1.3976920000	(1lko_A:0.4073630000	1yuz_A:0.6340880000):0.1017740000):0.1274900000	3qhb_A:0.8411660000):0.2379290000	((((((1lb3_A:0.0435370000	2za7_A:0.1191970000):0.2242910000	1bg7_A:0.0630420000):0.0401909000	1r03_A:0.1664190000):0.2274330000	(1z6o_A:0.8134500000	1z6o_M:0.5360700000):0.1689060000):0.1566370000	(((1eum_A:0.2948170000	1krq_A:0.2422910000):0.1961140000	3e6s_A:0.6099430000):0.0447256000	(2jd7_A:0.1689970000	1vlg_A:0.2429850000):0.0968798000):0.2097110000):0.4453110000	(1otk_A:1.8800340000	((((((1oqu_A:0.1251830000	1uzr_A:0.0372610000):0.1037980000	1r2f_A:0.0436150000):0.5546410000	1mxr_A:0.8114680000):0.0841828000	(1jk0_A:0.1402330000	(2uw2_A:0.0136750000	1w68_A:0.0317800000):0.1285900000):0.6481480000):0.4814570000	3ee4_A:0.7820090000):0.2919170000	(((((2inc_B:0.5363140000	2inp_C:0.9951220000):0.4221030000	1mty_B:0.9438970000):0.2497210000	3dhg_A:0.8110310000):0.1388330000	1mty_D:0.8893760000):0.5137690000	(((2uw1_A:0.0000010000	2uw1_B:0.0000020000):0.0508389000	1afr_A:0.0503270000):0.5209960000	1za0_A:1.1290990000):0.5418170000):0.2667780000):0.5413020000):0.7196800000):0.0000028301):0.2477930000	((((1bcf_A:0.0000010000	3e1q_A:0.0000010000):0.2305220000	2fkz_A:0.0821510000):0.2311550000	1jgc_A:0.1586150000):0.4055840000	1nfv_A:0.4397810000):0.2531290000):0.1757130000	2vzb_A:0.7120370000):0.2982550000):0.0813680000	((1qgh_A:0.2995270000	2ux1_A:0.4793720000):0.1693160000	(1ji4_A:0.4225150000	2fjc_A:0.3063400000):0.2333070000):0.1073980000):0.0887907000):0.0601765000	1n1q_A:0.2684000000);
(1ji5_A:0.1632930000	(1jig_A:0.1494930000	((1qgh_A:0.2627660000	2ux1_A:0.3519530000):0.2423870000	(1ji4_A:0.4547940000	2fjc_A:0.3104950000):0.1927270000):0.1107640000):0.0624122000	(1n1q_A:0.2479420000	(2chp_A:0.2687920000	(((((1dps_A:0.0000010000	1jts_A:0.0000010000):0.2268960000	1o9r_A:0.1403860000):0.3133560000	1uvh_A:0.4668440000):0.2664370000	(1tjo_A:0.0000010000	1tk6_A:0.0000010000):0.5073870000):0.2020820000	(((((((2fzf_A:1.1727880000	1yuz_A:0.6865540000):0.1332740000	1lko_A:0.2757600000):0.2559390000	3qhb_A:0.8578070000):0.2219690000	((((1otk_A:2.0679950000	(((2uw1_A:0.0000010000	2uw1_B:0.0000010000):0.0447848000	1afr_A:0.0949890000):0.8305680000	1za0_A:1.1414640000):0.1097720000):0.6116230000	(((2inc_B:0.9731750000	2inp_C:0.5871530000):0.4525640000	1mty_B:0.7253710000):0.7116640000	(1mty_D:0.8216280000	3dhg_A:0.9458970000):0.0500310000):0.5658570000):0.2769880000	((((1oqu_A:0.0900130000	1uzr_A:0.0424770000):0.0693598000	1r2f_A:0.0888170000):0.3825730000	1mxr_A:0.8913240000):0.0968610000	(1jk0_A:0.1158650000	(2uw2_A:0.0093110000	1w68_A:0.0329360000):0.1745680000):0.6637520000):0.4830170000):0.2006810000	3ee4_A:0.8220650000):1.2373400000):0.0190797000	(((((1lb3_A:0.0442300000	2za7_A:0.0860370000):0.2605040000	1bg7_A:0.0410320000):0.0449041000	(1z6o_A:0.6810600000	1z6o_M:0.4888010000):0.1707890000):0.0585761000	1r03_A:0.1396270000):0.3139470000	(((1eum_A:0.2963380000	1krq_A:0.1209930000):0.1426450000	3e6s_A:0.7043260000):0.0724368000	(2jd7_A:0.1139900000	1vlg_A:0.1779790000):0.1235800000):0.0490103000):0.3335420000):0.2580130000	((((1bcf_A:0.0000010000	3e1q_A:0.0000010000):0.1543940000	2fkz_A:0.0930610000):0.1388510000	1jgc_A:0.2607910000):0.3500880000	1nfv_A:0.5053460000):0.2447470000):0.1945700000	2vzb_A:0.5376280000):0.2616180000):0.1265840000):0.0515461000):0.0544401000);
(1ji5_A:0.1689720000	(1jig_A:0.1399650000	1n1q_A:0.2419220000):0.0342034000	((2chp_A:0.2135800000	(((((1dps_A:0.0000020000	1jts_A:0.0000020000):0.2288470000	1o9r_A:0.2151140000):0.3320180000	1uvh_A:0.5205530000):0.1667510000	(1tjo_A:0.0000020000	1tk6_A:0.0000020000):0.4964570000):0.2064310000	(((((2fzf_A:1.5197350000	1yuz_A:0.5360050000):0.1122930000	1lko_A:0.2653460000):0.2492810000	3qhb_A:0.8648020000):0.2876170000	((((((1bcf_A:0.0000020000	3e1q_A:0.0000020000):0.1760450000	2fkz_A:0.1197560000):0.0568576000	1jgc_A:0.3891570000):0.3505520000	((((((1lb3_A:0.0757040000	2za7_A:0.1305400000):0.2956540000	1bg7_A:0.0284680000):0.0435525000	(1z6o_A:0.6715610000	1z6o_M:0.5208650000):0.2424440000):0.0754548000	1r03_A:0.0829160000):0.2532560000	3e6s_A:0.5849720000):0.1273450000	((1eum_A:0.2590150000	1krq_A:0.1547100000):0.2143260000	(2jd7_A:0.1824420000	1vlg_A:0.1314910000):0.0959390000):0.0822265000):0.4085770000):0.1094170000	1nfv_A:0.5693620000):0.0800853000	(1otk_A:1.5744470000	((((((1oqu_A:0.0990810000	1r2f_A:0.1186730000):0.0452935000	1uzr_A:0.0247500000):0.4682910000	1mxr_A:0.8350820000):0.1620570000	(1jk0_A:0.1719560000	(2uw2_A:0.0122650000	1w68_A:0.0292620000):0.1281340000):0.6037640000):0.2306000000	((((2inc_B:0.4961570000	(2inp_C:0.8870480000	1mty_B:1.0147780000):0.3383880000):0.5115810000	1mty_D:0.7936900000):0.0212553000	3dhg_A:0.5790210000):0.5952690000	(((2uw1_A:0.0000020000	2uw1_B:0.0000020000):0.0125802000	1afr_A:0.1144600000):0.8575810000	1za0_A:0.8019000000):0.2958610000):0.6665470000):0.1145360000	3ee4_A:0.6257990000):0.6843290000):0.4085640000):0.1086170000):0.2479400000	2vzb_A:0.6892800000):0.2852300000):0.0806524000):0.0436066000	((1qgh_A:0.2087570000	2ux1_A:0.4677140000):0.2768810000	(1ji4_A:0.4258120000	2fjc_A:0.3687320000):0.1516110000):0.1086420000):0.0714802000);
(1ji5_A:0.1790360000	1jig_A:0.1420540000	(1n1q_A:0.1881060000	(2chp_A:0.3195860000	((((1qgh_A:0.3629640000	2ux1_A:0.3739690000):0.2154030000	2fjc_A:0.4150520000):0.1027170000	1ji4_A:0.4474680000):0.0893260000	(((((1dps_A:0.0000010000	1jts_A:0.0000010000):0.2388420000	1o9r_A:0.2411000000):0.3176620000	1uvh_A:0.6357980000):0.2631380000	(1tjo_A:0.0000010000	1tk6_A:0.0000010000):0.5138090000):0.3277220000	(((((((2fzf_A:1.5423650000	1yuz_A:0.4255350000):0.1601150000	1lko_A:0.4074330000):0.2373520000	3qhb_A:0.5958670000):0.4874640000	(((((((1lb3_A:0.0344840000	2za7_A:0.0738340000):0.2745610000	1bg7_A:0.0217150000):0.0974602000	1r03_A:0.0896120000):0.1887000000	1z6o_A:0.7717640000):0.0901732000	1z6o_M:0.6149030000):0.2149560000	(((1eum_A:0.2381820000	1krq_A:0.1557590000):0.1981940000	3e6s_A:0.5446570000):0.1073840000	(2jd7_A:0.1581200000	1vlg_A:0.2187300000):0.0652422000):0.0787895000):0.3221490000	(1otk_A:1.6802890000	((((((1oqu_A:0.1090710000	1r2f_A:0.1281000000):0.0493400000	1uzr_A:0.0351210000):0.4628050000	1mxr_A:0.6586510000):0.2182050000	(1jk0_A:0.1407480000	(2uw2_A:0.0151370000	1w68_A:0.0294980000):0.1310180000):0.7019450000):0.3855970000	3ee4_A:0.7610350000):0.3147120000	((((2inc_B:0.7156540000	2inp_C:0.9156790000):0.4999530000	1mty_B:0.9186870000):0.3003290000	(1mty_D:0.7926090000	3dhg_A:0.9943190000):0.1674990000):0.4554610000	(((2uw1_A:0.0000010000	2uw1_B:0.0000010000):0.1377980000	1afr_A:0.0088760000):0.8079360000	1za0_A:1.0815930000):0.4815890000):0.3449700000):0.3814530000):0.9394600000):0.0244486000):0.1503920000	(((1bcf_A:0.0000010000	3e1q_A:0.0000010000):0.1564110000	2fkz_A:0.1145380000):0.1415790000	1jgc_A:0.2141140000):0.3149110000):0.1720750000	1nfv_A:0.5004350000):0.2550590000	2vzb_A:0.5503350000):0.2690250000):0.0750537000):0.0312670000):0.0985786000):0.0394067000);
(1ji5_A:0.1746400000	1jig_A:0.1240210000	(1n1q_A:0.1798480000	((2chp_A:0.2584420000	(((((1dps_A:0.0000010000	1jts_A:0.0000010000):0.3052310000	1o9r_A:0.1180720000):0.2510880000	1uvh_A:0.6271970000):0.3655120000	(1tjo_A:0.0000010000	1tk6_A:0.0000010000):0.3738050000):0.3193460000	(((((((2fzf_A:1.3406150000	(1lko_A:0.4573360000	1yuz_A:0.5950800000):0.0819943000):0.2580180000	3qhb_A:0.7752870000):0.2918350000	(1otk_A:1.5937150000	((((((1oqu_A:0.1066140000	1r2f_A:0.1772610000):0.0554277000	1uzr_A:0.0129450000):0.5120500000	1mxr_A:0.8066240000):0.3642500000	(1jk0_A:0.1632690000	(2uw2_A:0.0124290000	1w68_A:0.0232660000):0.1249480000):0.3878930000):0.3992090000	(((2inc_B:0.5678140000	(2inp_C:0.4522970000	1mty_B:1.2201080000):0.4530630000):0.5216430000	(1mty_D:1.1244630000	3dhg_A:0.6434750000):0.1399680000):0.4461850000	(((2uw1_A:0.0000010000	2uw1_B:0.0000010000):0.0718794000	1afr_A:0.0605610000):0.9532020000	1za0_A:0.8331850000):0.5550060000):0.3686210000):0.2071390000	3ee4_A:0.5962470000):0.6454840000):0.5269720000):0.0618483000	(((((1lb3_A:0.0592940000	2za7_A:0.1133530000):0.2595420000	1bg7_A:0.0785840000):0.0862985000	1r03_A:0.1467880000):0.1875850000	(1z6o_A:0.9056850000	1z6o_M:0.5541690000):0.1700780000):0.2028740000	(((1eum_A:0.2910760000	1krq_A:0.1625260000):0.0856050000	3e6s_A:0.5694610000):0.0966323000	(2jd7_A:0.1654060000	1vlg_A:0.1997360000):0.1346640000):0.1332690000):0.4119550000):0.3106550000	(((1bcf_A:0.0000010000	3e1q_A:0.0000010000):0.2016750000	2fkz_A:0.0806000000):0.1245680000	1jgc_A:0.2597680000):0.3191230000):0.0992476000	1nfv_A:0.4483050000):0.2894630000	2vzb_A:0.5929840000):0.2802390000):0.1422230000):0.0385175000	((1qgh_A:0.2686490000	2ux1_A:0.4935730000):0.1427280000	(1ji4_A:0.3923540000	2fjc_A:0.3586380000):0.1965220000):0.1104070000):0.0946643000):0.0264653000);
(1ji5_A:0.1728950000	(1jig_A:0.0947370000	(((2chp_A:0.2671410000	((((1dps_A:0.0000010000	1jts_A:0.0000010000):0.3529510000	1o9r_A:0.1014580000):0.2649820000	1uvh_A:0.4985220000):0.2408330000	(1tjo_A:0.0000010000	1tk6_A:0.0000010000):0.5416940000):0.1921600000):0.0547727000	(((((2fzf_A:1.1339660000	((((((1lb3_A:0.0717990000	2za7_A:0.0448770000):0.3298910000	1bg7_A:0.0676560000):0.0624160000	1r03_A:0.1316320000):0.1961010000	1z6o_A:1.1140310000):0.1411910000	1z6o_M:0.5463710000):0.2534070000	(((1eum_A:0.3216670000	1krq_A:0.2043300000):0.0980649000	3e6s_A:0.6844780000):0.0453296000	(2jd7_A:0.1262170000	1vlg_A:0.2782850000):0.1023430000):0.1256110000):0.3826960000):0.1964530000	((1lko_A:0.3588800000	1yuz_A:0.6130340000):0.1404870000	3qhb_A:0.8979470000):0.2112420000):0.0585962000	((((1otk_A:1.3573950000	(((2uw1_A:0.0000010000	2uw1_B:0.0000010000):0.0402902000	1afr_A:0.0926640000):0.7734500000	1za0_A:1.0568790000):0.4451260000):0.5691060000	(((2inc_B:0.6741250000	2inp_C:0.8743660000):0.5803070000	1mty_B:0.8561160000):0.4571510000	(1mty_D:0.9895260000	3dhg_A:0.6473050000):0.0247614000):0.5797080000):0.2876460000	((((1oqu_A:0.1344740000	1r2f_A:0.1092570000):0.0418939000	1uzr_A:0.0299700000):0.3942390000	1mxr_A:0.6547040000):0.4386400000	(1jk0_A:0.1969460000	(2uw2_A:0.0113450000	1w68_A:0.0220610000):0.1463970000):0.5127590000):0.3096360000):0.2642990000	3ee4_A:0.5555900000):1.1273800000):0.2343630000	((((1bcf_A:0.0000010000	3e1q_A:0.0000010000):0.1117630000	2fkz_A:0.0896330000):0.2189850000	1jgc_A:0.0924980000):0.4264840000	1nfv_A:0.5304910000):0.1447430000):0.2352110000	2vzb_A:0.6316130000):0.2803090000):0.0341953000	((1qgh_A:0.2799920000	2ux1_A:0.3770400000):0.1981650000	(1ji4_A:0.3398970000	2fjc_A:0.3158180000):0.1702290000):0.0785062000):0.1119200000):0.0111113000	1n1q_A:0.2681090000);
(1ji5_A:0.1923460000	(1jig_A:0.1939300000	1n1q_A:0.3040370000):0.0428269000	((2chp_A:0.2715350000	(((((1dps_A:0.0000010000	1jts_A:0.0000010000):0.3363970000	1o9r_A:0.1386180000):0.3068140000	1uvh_A:0.5361420000):0.2255910000	(1tjo_A:0.0000010000	1tk6_A:0.0000010000):0.5627320000):0.3043040000	((((((2fzf_A:1.1864170000	1yuz_A:0.7533110000):0.1051040000	1lko_A:0.4094380000):0.2223160000	3qhb_A:0.7865130000):0.3311480000	(((((((1lb3_A:0.0862110000	2za7_A:0.0443950000):0.1328740000	1z6o_A:0.9553670000):0.0435515000	1r03_A:0.1759750000):0.0388576000	1bg7_A:0.0472890000):0.3090860000	1z6o_M:0.5778640000):0.2444700000	(((1eum_A:0.2255070000	1krq_A:0.1839430000):0.1740440000	3e6s_A:0.6168330000):0.1203760000	(2jd7_A:0.1495690000	1vlg_A:0.2529230000):0.1146240000):0.1380890000):0.4715760000	(1otk_A:1.4130200000	((((((1oqu_A:0.0808030000	1r2f_A:0.1574450000):0.0189950000	1uzr_A:0.0215690000):0.3965610000	1mxr_A:0.6496060000):0.3962360000	(1jk0_A:0.1719390000	(2uw2_A:0.0078910000	1w68_A:0.0313730000):0.1281710000):0.5914430000):0.3612070000	3ee4_A:0.6430800000):0.4805290000	((((2inc_B:1.0454830000	2inp_C:1.0048900000):0.4022350000	1mty_B:0.9006780000):0.2880760000	(1mty_D:0.7887780000	3dhg_A:0.9752580000):0.2434960000):0.6969850000	(((2uw1_A:0.0000010000	2uw1_B:0.0000010000):0.0338972000	1afr_A:0.1580290000):1.0309700000	1za0_A:1.0790070000):0.3551440000):0.0580730000):0.3153510000):0.8240450000):0.0725809000):0.2711470000	((((1bcf_A:0.0000010000	3e1q_A:0.0000010000):0.2091530000	2fkz_A:0.1068660000):0.1318990000	1jgc_A:0.2200370000):0.3717840000	1nfv_A:0.4432190000):0.3486800000):0.1777450000	2vzb_A:0.6468970000):0.1568620000):0.1188170000):0.0594335000	((1qgh_A:0.2760260000	2ux1_A:0.3259280000):0.1689320000	(1ji4_A:0.4470780000	2fjc_A:0.3835310000):0.2053410000):0.0832073000):0.1215890000);
(1ji5_A:0.1726250000	(1jig_A:0.1873730000	(((2chp_A:0.3653570000	((((1dps_A:0.0000010000	1jts_A:0.0000010000):0.1958100000	1o9r_A:0.1938020000):0.3139620000	1uvh_A:0.6034150000):0.1443540000	(1tjo_A:0.0000010000	1tk6_A:0.0000010000):0.6612480000):0.2794450000):0.0607379000	((((((2fzf_A:1.3118280000	(1lko_A:0.3357760000	1yuz_A:0.7534770000):0.1234710000):0.1466540000	3qhb_A:0.7720050000):0.1831030000	(1otk_A:1.9656950000	(((((((1oqu_A:0.1587090000	1r2f_A:0.1478300000):0.0392990000	1uzr_A:0.0537750000):0.5535950000	1mxr_A:0.6127280000):0.4285820000	(1jk0_A:0.1593860000	(2uw2_A:0.0093280000	1w68_A:0.0327660000):0.1055290000):0.6503880000):0.4820500000	3ee4_A:0.6883360000):0.2888450000	(((2uw1_A:0.0000010000	2uw1_B:0.0000010000):0.0125833000	1afr_A:0.0957850000):0.6213950000	1za0_A:1.0347210000):0.4534630000):0.1441740000	((2inc_B:0.7239290000	(2inp_C:1.0859440000	1mty_B:0.7998260000):0.5131530000):0.4030400000	(1mty_D:0.8187470000	3dhg_A:0.6563450000):0.2596380000):0.4800720000):0.5910660000):0.3720060000):0.2177710000	((((((1lb3_A:0.0567710000	2za7_A:0.0775260000):0.2812660000	1bg7_A:0.0435650000):0.0684021000	1r03_A:0.1218880000):0.1890060000	(1z6o_A:0.7783340000	1z6o_M:0.5198820000):0.1686710000):0.2513190000	3e6s_A:0.5654040000):0.0212384000	((1eum_A:0.1752620000	1krq_A:0.2804810000):0.2937520000	(2jd7_A:0.1504440000	1vlg_A:0.2216150000):0.0627999000):0.1051050000):0.5626530000):0.1618790000	((((1bcf_A:0.0000010000	3e1q_A:0.0000010000):0.1481410000	2fkz_A:0.0932660000):0.0700378000	1jgc_A:0.3134030000):0.3910950000	1nfv_A:0.4595450000):0.2042770000):0.1202440000	2vzb_A:0.5852190000):0.3691070000):0.0541807000	((1qgh_A:0.1801360000	2ux1_A:0.4833960000):0.3167000000	(1ji4_A:0.3543490000	2fjc_A:0.4548160000):0.1675790000):0.0853306000):0.0786897000):0.0294149000	1n1q_A:0.2523450000);
(1ji5_A:0.2351900000	(1jig_A:0.1459170000	((((2chp_A:0.3627000000	((((1dps_A:0.0000010000	1jts_A:0.0000010000):0.2984120000	1o9r_A:0.2342600000):0.3096220000	1uvh_A:0.6375810000):0.2941610000	(1tjo_A:0.0000010000	1tk6_A:0.0000010000):0.5059140000):0.1804950000):0.0700873000	(((((2fzf_A:1.3192350000	(1lko_A:0.5651980000	1yuz_A:0.4985150000):0.1126750000):0.2598490000	3qhb_A:0.7380940000):0.4163950000	((((((((1lb3_A:0.0725150000	2za7_A:0.0767940000):0.2145200000	1bg7_A:0.0681490000):0.0782130000	1r03_A:0.0995430000):0.1717150000	1z6o_A:0.9678530000):0.1483760000	1z6o_M:0.7874690000):0.1933870000	3e6s_A:0.6785200000):0.0857947000	((1eum_A:0.2382880000	1krq_A:0.2921190000):0.2170050000	(2jd7_A:0.1813430000	1vlg_A:0.3122070000):0.0597210000):0.0539687000):0.3976430000	(1otk_A:1.5755640000	(((((((1oqu_A:0.0846330000	1uzr_A:0.0535930000):0.0203244000	1r2f_A:0.1520750000):0.5499050000	1mxr_A:0.6468850000):0.2776750000	(1jk0_A:0.1914640000	(2uw2_A:0.0123060000	1w68_A:0.0418530000):0.1081920000):0.5539240000):0.4092480000	3ee4_A:0.7820750000):0.3028480000	(((2inc_B:0.5396920000	2inp_C:0.9611590000):0.3354290000	1mty_B:0.9989560000):0.2349500000	(1mty_D:0.7653090000	3dhg_A:0.8114370000):0.1679370000):0.6039370000):0.2651980000	(((2uw1_A:0.0000010000	2uw1_B:0.0000010000):0.0866861000	1afr_A:0.0847880000):0.6860880000	1za0_A:1.1326110000):0.2723710000):0.4474710000):0.9289050000):0.0766795000):0.3373830000	((((1bcf_A:0.0000010000	3e1q_A:0.0000010000):0.1448540000	2fkz_A:0.1115610000):0.2715750000	1jgc_A:0.1058020000):0.4761080000	1nfv_A:0.3489730000):0.0916434000):0.2375320000	2vzb_A:0.7655550000):0.3657000000):0.0744212000	(1qgh_A:0.3128160000	2ux1_A:0.3261770000):0.2866350000):0.0634905000	(1ji4_A:0.3911630000	2fjc_A:0.4410650000):0.2007980000):0.1408370000):0.0411008000	1n1q_A:0.2897390000);
(1ji5_A:0.1808460000	(1jig_A:0.1017320000	((2chp_A:0.2201670000	(((((1dps_A:0.0000010000	1jts_A:0.0000010000):0.2540320000	1o9r_A:0.2147120000):0.2746370000	1uvh_A:0.6175000000):0.2102610000	(1tjo_A:0.0000010000	1tk6_A:0.0000010000):0.5093410000):0.3543390000	(((((((2fzf_A:1.4847370000	1yuz_A:0.5907440000):0.1242030000	1lko_A:0.3997130000):0.1902770000	3qhb_A:0.7957450000):0.5211070000	((((((1lb3_A:0.0853000000	2za7_A:0.0487250000):0.2155610000	1r03_A:0.1550520000):0.0545822000	1bg7_A:0.0547830000):0.2058000000	(1z6o_A:0.7299680000	1z6o_M:0.6354080000):0.1242030000):0.2978140000	(((1eum_A:0.2416840000	1krq_A:0.2315280000):0.1085170000	3e6s_A:0.6000550000):0.2018620000	(2jd7_A:0.2334790000	1vlg_A:0.2170840000):0.0988137000):0.1864740000):0.1773950000	(1otk_A:1.6089590000	(((((((1oqu_A:0.0875800000	1uzr_A:0.0488660000):0.1073270000	1r2f_A:0.0555250000):0.6386860000	1mxr_A:0.7510860000):0.4665930000	(1jk0_A:0.2024150000	(2uw2_A:0.0174280000	1w68_A:0.0352190000):0.1334880000):0.3816260000):0.1823290000	3ee4_A:1.0952890000):0.6238070000	(((2uw1_A:0.0000010000	2uw1_B:0.0000010000):0.0589829000	1afr_A:0.0768870000):0.7822010000	1za0_A:0.8145380000):0.4544540000):0.1822950000	((2inc_B:0.7341160000	(2inp_C:0.9057660000	1mty_B:0.7991940000):0.2772340000):0.3186300000	(1mty_D:1.1638770000	3dhg_A:0.7065380000):0.0945991000):0.5403290000):0.6409120000):0.6039350000):0.0066393200):0.2755300000	(((1bcf_A:0.0000010000	3e1q_A:0.0000010000):0.1229230000	2fkz_A:0.0667890000):0.1799850000	1jgc_A:0.2131140000):0.4214720000):0.1074440000	1nfv_A:0.5408490000):0.2362880000	2vzb_A:0.6104720000):0.2031600000):0.0907819000):0.1088460000	((1qgh_A:0.1894380000	2ux1_A:0.4331300000):0.2474380000	(1ji4_A:0.3540930000	2fjc_A:0.3134670000):0.1770580000):0.1137680000):0.0650187000):0.0274438000	1n1q_A:0.3185180000);
(1ji5_A:0.1694750000	(1jig_A:0.1858260000	((2chp_A:0.2758490000	(((((1dps_A:0.0000010000	1jts_A:0.0000010000):0.2351840000	1o9r_A:0.1978880000):0.1728930000	1uvh_A:0.5024470000):0.2605070000	(1tjo_A:0.0000010000	1tk6_A:0.0000010000):0.5829690000):0.2382580000	(((((((2fzf_A:1.5103270000	1yuz_A:0.6409450000):0.1421020000	1lko_A:0.3823020000):0.3527710000	3qhb_A:0.8201320000):0.2154300000	(1otk_A:1.6771500000	((((((1oqu_A:0.1101770000	1r2f_A:0.1141620000):0.0585294000	1uzr_A:0.0019170000):0.7565180000	1mxr_A:0.5846230000):0.3385860000	(1jk0_A:0.1433240000	(2uw2_A:0.0029300000	1w68_A:0.0386950000):0.1288650000):0.6239890000):0.4500050000	3ee4_A:0.7482520000):0.3963510000	((((((2inc_B:0.6090410000	2inp_C:1.1750040000):0.3142610000	1mty_B:1.1269560000):0.4810180000	1mty_D:0.9273300000):0.0748871000	3dhg_A:0.7966630000):0.5154370000	((2uw1_A:0.0000010000	2uw1_B:0.0000010000):0.1014350000	1afr_A:0.0497430000):0.8355070000):0.2850650000	1za0_A:1.0666380000):0.3210930000):0.3741940000):0.6026940000):0.0401397000	((((((1lb3_A:0.0265270000	2za7_A:0.0547320000):0.2696720000	1bg7_A:0.0595940000):0.0403691000	1r03_A:0.1279160000):0.1285690000	1z6o_A:0.8264490000):0.1204060000	(((1eum_A:0.2850440000	1krq_A:0.1984180000):0.1651580000	3e6s_A:0.6011110000):0.0778974000	(2jd7_A:0.0736150000	1vlg_A:0.2142000000):0.0880945000):0.2375440000):0.0927382000	1z6o_M:0.4597190000):0.4596860000):0.3319540000	((((1bcf_A:0.0000010000	3e1q_A:0.0000010000):0.1369600000	2fkz_A:0.1176410000):0.1361560000	1jgc_A:0.1640180000):0.4159070000	1nfv_A:0.5032070000):0.3202090000):0.0970106000	2vzb_A:0.6945320000):0.2509470000):0.1408860000):0.0677242000	((1qgh_A:0.1937020000	2ux1_A:0.4117940000):0.1843570000	(1ji4_A:0.3118980000	2fjc_A:0.4057830000):0.1360790000):0.1477990000):0.0363999000):0.0381680000	1n1q_A:0.2175310000);
(1ji5_A:0.2104890000	1jig_A:0.1474800000	(1n1q_A:0.2172010000	((2chp_A:0.3221910000	(((((1dps_A:0.0000010000	1jts_A:0.0000010000):0.3755160000	1o9r_A:0.2184590000):0.3094360000	1uvh_A:0.7174220000):0.3182490000	(1tjo_A:0.0000010000	1tk6_A:0.0000010000):0.5912100000):0.1733960000	(((((2fzf_A:0.9636970000	(1otk_A:2.0367930000	(((((((1oqu_A:0.1092760000	1r2f_A:0.1331060000):0.0381916000	1uzr_A:0.0309080000):0.5991460000	1mxr_A:0.7324050000):0.2037420000	(1jk0_A:0.1276770000	(2uw2_A:0.0183560000	1w68_A:0.0209810000):0.1115200000):0.4855080000):0.6803550000	(((2uw1_A:0.0000010000	2uw1_B:0.0000010000):0.0471411000	1afr_A:0.0615220000):0.6762570000	1za0_A:1.3664550000):0.5651250000):0.1276460000	(((2inc_B:0.7239280000	2inp_C:0.8628350000):0.4306730000	1mty_B:0.8607070000):0.3477300000	(1mty_D:0.8499010000	3dhg_A:0.8272830000):0.0882024000):0.7653980000):0.1999140000	3ee4_A:0.9170280000):0.3144770000):0.5288850000):0.1157250000	(1lko_A:0.3759150000	1yuz_A:0.7883560000):0.2558620000):0.2917010000	3qhb_A:0.7166860000):0.1217530000	(((((1bcf_A:0.0000010000	3e1q_A:0.0000010000):0.1705670000	2fkz_A:0.0535450000):0.0648550000	1jgc_A:0.2934490000):0.4393320000	1nfv_A:0.6505410000):0.2061560000	((((1lb3_A:0.0629830000	2za7_A:0.0907250000):0.2417800000	(1bg7_A:0.0489110000	1r03_A:0.1436450000):0.0381661000):0.1647100000	(1z6o_A:0.7313590000	1z6o_M:0.5273600000):0.2972820000):0.1333060000	((((1eum_A:0.2435440000	1krq_A:0.1790280000):0.4095390000	2jd7_A:0.1485660000):0.0925332000	1vlg_A:0.1416490000):0.1222660000	3e6s_A:0.7243100000):0.2844090000):0.3541090000):0.0593107000):0.2504050000	2vzb_A:0.5639710000):0.5122290000):0.0811341000):0.0489242000	((1qgh_A:0.2806760000	2ux1_A:0.4899190000):0.1677840000	(1ji4_A:0.4019200000	2fjc_A:0.4128240000):0.2210140000):0.1419230000):0.0822057000):0.0317560000);
(1ji5_A:0.2040690000	1jig_A:0.1558760000	(1n1q_A:0.2542520000	((2chp_A:0.3205950000	(((((1dps_A:0.0000010000	1jts_A:0.0000010000):0.2903740000	1o9r_A:0.1850280000):0.2664770000	1uvh_A:0.6276150000):0.2316460000	(1tjo_A:0.0000010000	1tk6_A:0.0000010000):0.6384450000):0.2674230000	((((((2fzf_A:1.4218190000	(1lko_A:0.2978650000	1yuz_A:0.7136110000):0.2287450000):0.3055440000	3qhb_A:0.8977700000):0.1817550000	((((1otk_A:1.7537410000	(((2uw1_A:0.0000010000	2uw1_B:0.0000010000):0.0241297000	1afr_A:0.1279460000):0.6596580000	1za0_A:1.0039260000):0.2863470000):0.2534390000	((((2inc_B:0.8856320000	2inp_C:0.7195280000):0.4092450000	1mty_B:0.9594800000):0.5700410000	3dhg_A:0.8246080000):0.0542441000	1mty_D:0.9069650000):0.4471700000):0.3041340000	((((1oqu_A:0.0783300000	1uzr_A:0.0406720000):0.0970594000	1r2f_A:0.0621720000):0.6818830000	1mxr_A:0.5862020000):0.1776790000	(1jk0_A:0.1673550000	(2uw2_A:0.0050280000	1w68_A:0.0456280000):0.1513190000):0.4892270000):0.5419670000):0.3281190000	3ee4_A:0.5758930000):1.5744100000):0.1538560000	((((1lb3_A:0.0569050000	2za7_A:0.0834620000):0.1868130000	(1bg7_A:0.0967350000	1r03_A:0.1350530000):0.0595751000):0.2604980000	(1z6o_A:0.7737050000	1z6o_M:0.5103140000):0.1302260000):0.2158920000	(((1eum_A:0.2645850000	1krq_A:0.2732530000):0.1375570000	3e6s_A:0.6625140000):0.1460120000	(2jd7_A:0.1886200000	1vlg_A:0.1543570000):0.0678582000):0.1679340000):0.4426290000):0.1664280000	((((1bcf_A:0.0000010000	3e1q_A:0.0000010000):0.1277110000	2fkz_A:0.0721640000):0.1035330000	1jgc_A:0.1779430000):0.3366740000	1nfv_A:0.4438570000):0.1806080000):0.2347640000	2vzb_A:0.8054740000):0.2469110000):0.1282680000):0.0280008000	((1qgh_A:0.2996840000	2ux1_A:0.4551570000):0.2491560000	(1ji4_A:0.3366120000	2fjc_A:0.4528400000):0.2350720000):0.1152330000):0.0960896000):0.0286468000);
(1ji5_A:0.2725290000	1jig_A:0.1213830000	(1n1q_A:0.2998750000	((2chp_A:0.3087400000	(((((1dps_A:0.0000010000	1jts_A:0.0000010000):0.2709910000	1o9r_A:0.1785090000):0.3043770000	1uvh_A:0.6736680000):0.2581930000	(1tjo_A:0.0000010000	1tk6_A:0.0000010000):0.5037950000):0.2815310000	((((2fzf_A:1.6404340000	((1lko_A:0.3004040000	1yuz_A:0.7736440000):0.3933780000	3qhb_A:0.7867490000):0.2071430000):0.2634620000	((((((1lb3_A:0.0623450000	2za7_A:0.0863920000):0.2474480000	1bg7_A:0.0608400000):0.0367551000	1r03_A:0.1029810000):0.2476330000	(1z6o_A:0.8457110000	1z6o_M:0.5665190000):0.1466260000):0.1752370000	(((1eum_A:0.3900550000	1krq_A:0.1198720000):0.2450010000	(2jd7_A:0.1960220000	1vlg_A:0.2269950000):0.0864788000):0.0505636000	3e6s_A:0.8424370000):0.1674190000):0.4817460000	(1otk_A:1.4402150000	(((((((1oqu_A:0.1070870000	1uzr_A:0.0239760000):0.0912914000	1r2f_A:0.0647180000):0.4686430000	1mxr_A:0.7635830000):0.1833350000	(1jk0_A:0.1603500000	(2uw2_A:0.0163910000	1w68_A:0.0217380000):0.1762530000):0.5082240000):0.4547750000	3ee4_A:0.5698990000):0.3651440000	(((2inc_B:0.8233880000	2inp_C:0.9921600000):0.5045770000	1mty_B:1.1641020000):0.1569600000	(1mty_D:0.8596690000	3dhg_A:0.7931190000):0.2969820000):0.6950040000):0.1481450000	(((2uw1_A:0.0000010000	2uw1_B:0.0000010000):0.0459908000	1afr_A:0.0805980000):1.0374400000	1za0_A:0.8796300000):0.1479970000):0.6009810000):0.9020270000):0.0392284000):0.1689190000	((((1bcf_A:0.0000010000	3e1q_A:0.0000010000):0.1472810000	2fkz_A:0.0753140000):0.1889420000	1jgc_A:0.1797530000):0.3932400000	1nfv_A:0.4502140000):0.1605100000):0.1823060000	2vzb_A:0.7682300000):0.2752920000):0.1189350000):0.0378798000	((1qgh_A:0.3288310000	2ux1_A:0.3424420000):0.3186140000	(1ji4_A:0.4719710000	2fjc_A:0.3612490000):0.1100460000):0.0675448000):0.1124620000):0.0408828000);
(1ji5_A:0.2519950000	1jig_A:0.1453580000	(1n1q_A:0.2370160000	((2chp_A:0.2669050000	(((((1dps_A:0.0000010000	1jts_A:0.0000010000):0.2959040000	1o9r_A:0.2232380000):0.1487480000	1uvh_A:0.4824350000):0.3813990000	(1tjo_A:0.0000010000	1tk6_A:0.0000010000):0.6246520000):0.1345310000	(((2fzf_A:1.0922940000	((1lko_A:0.2997710000	1yuz_A:0.6692620000):0.1264610000	3qhb_A:0.8481210000):0.2054790000):0.3193100000	(((((1bcf_A:0.0000010000	3e1q_A:0.0000010000):0.1244590000	2fkz_A:0.1100640000):0.1319170000	1jgc_A:0.1798960000):0.3107260000	1nfv_A:0.3480800000):0.1313780000	(((((1lb3_A:0.0535280000	2za7_A:0.0719020000):0.2446150000	(1bg7_A:0.0508000000	1r03_A:0.1928580000):0.0292207000):0.2341010000	1z6o_A:0.7809940000):0.1654420000	1z6o_M:0.5614140000):0.2104700000	(((1eum_A:0.2192050000	1krq_A:0.2960610000):0.1087980000	3e6s_A:0.6793620000):0.0718023000	(2jd7_A:0.1721900000	1vlg_A:0.2370880000):0.0514248000):0.2537360000):0.3880450000):0.1650260000):0.2041700000	(2vzb_A:0.4739990000	(1otk_A:2.0750690000	(((((((1oqu_A:0.1328910000	1r2f_A:0.1651920000):0.0436954000	1uzr_A:0.0259400000):0.5570900000	1mxr_A:0.6415530000):0.3381060000	(1jk0_A:0.2175870000	(2uw2_A:0.0126200000	1w68_A:0.0552290000):0.1024140000):0.3755270000):0.3508240000	((2inc_B:0.6217710000	(2inp_C:1.0106680000	1mty_B:1.0535080000):0.2664650000):0.3650450000	(1mty_D:0.9631180000	3dhg_A:0.6856150000):0.0238025000):0.6232310000):0.1206740000	3ee4_A:0.7681330000):0.3058470000	(((2uw1_A:0.0000010000	2uw1_B:0.0000010000):0.0327766000	1afr_A:0.1255980000):0.6603260000	1za0_A:1.2104450000):0.1833310000):0.3773800000):0.7792880000):0.2049240000):0.2806900000):0.0958462000):0.0806865000	((1qgh_A:0.2961130000	2ux1_A:0.4144370000):0.2304400000	(1ji4_A:0.3751370000	2fjc_A:0.3252390000):0.2333540000):0.1127880000):0.0478585000):0.0797406000);
(1ji5_A:0.1611850000	1jig_A:0.1545990000	(1n1q_A:0.3362100000	((2chp_A:0.2970740000	(((((1dps_A:0.0000010000	1jts_A:0.0000010000):0.2635320000	1o9r_A:0.1345920000):0.3254890000	(1tjo_A:0.0000010000	1tk6_A:0.0000010000):0.7320710000):0.0729199000	1uvh_A:0.4812270000):0.3587940000	((((((2fzf_A:1.4831580000	(1lko_A:0.2362320000	1yuz_A:0.8031710000):0.1290330000):0.1006410000	3qhb_A:0.9172160000):0.2788730000	(1otk_A:1.6986230000	((((((1oqu_A:0.1359490000	1r2f_A:0.1248520000):0.0304004000	1uzr_A:0.0401900000):0.4818020000	1mxr_A:0.5840870000):0.2728990000	(1jk0_A:0.2291440000	(2uw2_A:0.0082650000	1w68_A:0.0476090000):0.1323760000):0.6820220000):0.2962090000	((((2inc_B:0.8565210000	(2inp_C:1.2211230000	1mty_B:0.8507950000):0.3864390000):0.4073540000	(1mty_D:0.7979750000	3dhg_A:0.5571640000):0.1291140000):0.7578120000	((2uw1_A:0.0000010000	2uw1_B:0.0000010000):0.0189164000	1afr_A:0.1088050000):0.7336500000):0.2124410000	1za0_A:0.9452010000):0.3344000000):0.1421350000	3ee4_A:0.5167920000):0.6230380000):0.7395570000):0.0218520000	((((1lb3_A:0.0814390000	2za7_A:0.0846890000):0.2648670000	(1bg7_A:0.0444530000	1r03_A:0.2136140000):0.0532550000):0.1678860000	(1z6o_A:0.8380090000	1z6o_M:0.4695570000):0.0951656000):0.2323410000	(((1eum_A:0.3054710000	1krq_A:0.1480170000):0.1861600000	3e6s_A:0.7397300000):0.0999098000	(2jd7_A:0.1872660000	1vlg_A:0.2426850000):0.0741648000):0.1272220000):0.3611920000):0.0903366000	((((1bcf_A:0.0000010000	3e1q_A:0.0000010000):0.1545700000	2fkz_A:0.1151980000):0.1547560000	1jgc_A:0.1751830000):0.3826210000	1nfv_A:0.4768310000):0.2012060000):0.1863330000	2vzb_A:0.6456570000):0.1543880000):0.1119040000):0.0768421000	((1qgh_A:0.2683770000	2ux1_A:0.3361910000):0.3266330000	(1ji4_A:0.4182420000	2fjc_A:0.3083460000):0.1070000000):0.1357120000):0.0537119000):0.0312743000);
(1ji5_A:0.2122500000	(1jig_A:0.1406350000	(((2chp_A:0.2864860000	((((1dps_A:0.0000010000	1jts_A:0.0000010000):0.3254370000	1o9r_A:0.2326660000):0.3047560000	1uvh_A:0.6791330000):0.3440410000	(1tjo_A:0.0000010000	1tk6_A:0.0000010000):0.4450080000):0.3399660000):0.0769686000	(((((((2fzf_A:1.6778190000	1yuz_A:0.4655750000):0.2883890000	1lko_A:0.2685590000):0.3292150000	3qhb_A:0.8958070000):0.2863330000	(1otk_A:1.6178190000	((((((1oqu_A:0.0912950000	1r2f_A:0.1394600000):0.0268817000	1uzr_A:0.0233990000):0.5460740000	1mxr_A:0.7001640000):0.2743170000	(1jk0_A:0.1267410000	(2uw2_A:0.0101090000	1w68_A:0.0196740000):0.1459610000):0.6894990000):0.4060730000	(((2inc_B:0.6701560000	(2inp_C:0.7425540000	1mty_B:1.1691680000):0.4692210000):0.2740190000	(1mty_D:0.9355520000	3dhg_A:1.0201980000):0.1778720000):0.3919960000	(((2uw1_A:0.0000010000	2uw1_B:0.0000010000):0.1134340000	1afr_A:0.0510480000):0.6582000000	1za0_A:1.0359530000):0.6415010000):0.2506570000):0.1554700000	3ee4_A:0.8561540000):0.2670890000):0.9907280000):0.0000028908	((((((1lb3_A:0.0537630000	2za7_A:0.0772100000):0.1199480000	1z6o_A:1.0365150000):0.1339360000	1bg7_A:0.0453740000):0.0722503000	1r03_A:0.1238910000):0.1935430000	1z6o_M:0.7145570000):0.1867410000	(((1eum_A:0.2648010000	1krq_A:0.2083740000):0.1811220000	(2jd7_A:0.1548970000	1vlg_A:0.2224840000):0.0607920000):0.1190360000	3e6s_A:0.5672200000):0.0740313000):0.8081420000):0.1720170000	((((1bcf_A:0.0000010000	3e1q_A:0.0000010000):0.1763560000	2fkz_A:0.1040450000):0.2314870000	1jgc_A:0.1946110000):0.5355120000	1nfv_A:0.5873550000):0.2280050000):0.3797210000	2vzb_A:0.8599860000):0.2506630000):0.0318871000	(1qgh_A:0.3229380000	(2ux1_A:0.4308890000	(1ji4_A:0.5421540000	2fjc_A:0.4079860000):0.1362980000):0.1081610000):0.1946450000):0.1574380000):0.0237197000	1n1q_A:0.2477980000);
(1ji5_A:0.1926480000	(1jig_A:0.0773370000	(((1qgh_A:0.3449570000	2ux1_A:0.4381870000):0.2661060000	2fjc_A:0.5480010000):0.0776297000	1ji4_A:0.5949390000):0.1604690000):0.1454650000	(1n1q_A:0.3015890000	((2chp_A:0.3586580000	(((((2fzf_A:1.2095310000	(1lko_A:0.3158680000	1yuz_A:0.6677050000):0.1242480000):0.1453640000	3qhb_A:0.7336630000):0.4978870000	(((((((1lb3_A:0.0603640000	2za7_A:0.0870290000):0.1157330000	1z6o_A:0.8814210000):0.1686450000	1bg7_A:0.0105060000):0.1234880000	1r03_A:0.1217480000):0.2513040000	1z6o_M:0.5844410000):0.2131400000	(((1eum_A:0.2754830000	1krq_A:0.3412210000):0.1200190000	3e6s_A:0.6257640000):0.1823530000	(2jd7_A:0.2036490000	1vlg_A:0.2217070000):0.1023380000):0.0937149000):0.5089820000	(1otk_A:2.0352540000	((((((1oqu_A:0.1201220000	1uzr_A:0.0630920000):0.0364123000	1r2f_A:0.1533090000):0.4131110000	1mxr_A:0.6564000000):0.2930750000	(1jk0_A:0.1114720000	(2uw2_A:0.0139480000	1w68_A:0.0323450000):0.1597600000):0.7118210000):0.4907520000	(((((2inc_B:0.8258330000	2inp_C:1.0232480000):0.5534860000	1mty_B:0.7331340000):0.5204150000	(1mty_D:0.7149050000	3dhg_A:0.8785500000):0.1026130000):1.1585800000	1za0_A:1.0175570000):0.1875540000	((2uw1_A:0.0000010000	2uw1_B:0.0000010000):0.0902287000	1afr_A:0.0765960000):0.9960340000):0.5200630000):0.1259310000	3ee4_A:0.8179010000):0.4529540000):0.4143050000):0.0579835000):0.1977210000	((((1bcf_A:0.0000010000	3e1q_A:0.0000010000):0.2057270000	2fkz_A:0.1416110000):0.1467060000	1jgc_A:0.2213300000):0.5154970000	1nfv_A:0.4806350000):0.1496590000):0.2857750000	2vzb_A:0.7433940000):0.3390090000):0.0403596000	((((1dps_A:0.0000010000	1jts_A:0.0000010000):0.2377640000	1o9r_A:0.2655900000):0.1765160000	1uvh_A:0.7276190000):0.3733980000	(1tjo_A:0.0000010000	1tk6_A:0.0000010000):0.8312170000):0.2856660000):0.0596465000):0.0494024000);
(1ji5_A:0.2305240000	(1jig_A:0.1180510000	1n1q_A:0.2604710000):0.0128108000	((2chp_A:0.3083790000	(((((1dps_A:0.0000010000	1jts_A:0.0000010000):0.3086690000	1o9r_A:0.2121970000):0.4032590000	1uvh_A:0.5339720000):0.2190330000	(1tjo_A:0.0000010000	1tk6_A:0.0000010000):0.5174340000):0.1420710000	((((((2fzf_A:1.2839810000	(1lko_A:0.5355460000	1yuz_A:0.5810980000):0.1225010000):0.1437430000	3qhb_A:0.5614050000):0.5275100000	(1otk_A:1.4549730000	(((((1oqu_A:0.1559310000	1uzr_A:0.0372380000):0.0530431000	1r2f_A:0.1339800000):0.4430090000	(1mxr_A:0.7843980000	(1jk0_A:0.1416600000	(2uw2_A:0.0119840000	1w68_A:0.0435780000):0.1306170000):0.6732960000):0.1086770000):0.5032380000	3ee4_A:0.5306570000):0.4407880000	((((2inc_B:0.6178460000	2inp_C:0.9893380000):0.3318670000	1mty_B:0.9450320000):0.2349480000	(1mty_D:0.8517800000	3dhg_A:0.7682760000):0.1898870000):0.7407750000	(((2uw1_A:0.0000010000	2uw1_B:0.0000010000):0.0614567000	1afr_A:0.0803940000):0.8007760000	1za0_A:0.9671790000):0.3168250000):0.2839970000):0.3910070000):0.7959980000):0.0059769000	(((((1lb3_A:0.0468090000	2za7_A:0.0745830000):0.2186480000	1bg7_A:0.0601300000):0.0703311000	1r03_A:0.1246830000):0.1866520000	(1z6o_A:0.7828000000	1z6o_M:0.5167610000):0.2057290000):0.2797340000	(((1eum_A:0.3085530000	1krq_A:0.2261530000):0.1516570000	3e6s_A:0.6244490000):0.1048230000	(2jd7_A:0.1406150000	1vlg_A:0.2336630000):0.0257986000):0.2259220000):0.4363650000):0.1892600000	((((1bcf_A:0.0000010000	3e1q_A:0.0000010000):0.1301350000	2fkz_A:0.1573040000):0.1545930000	1jgc_A:0.3056780000):0.4053000000	1nfv_A:0.4807200000):0.1755370000):0.2375520000	2vzb_A:0.6030550000):0.2808910000):0.1266080000):0.0745808000	((1qgh_A:0.2053660000	2ux1_A:0.4959680000):0.2767490000	(1ji4_A:0.4538930000	2fjc_A:0.3419910000):0.2640750000):0.0636647000):0.1017640000);
(1ji5_A:0.2136720000	(1jig_A:0.1619880000	((2chp_A:0.3272240000	((1qgh_A:0.2413220000	2ux1_A:0.3543280000):0.2620760000	(1ji4_A:0.3655810000	2fjc_A:0.3922920000):0.2089170000):0.0608956000):0.0322103000	(((((1dps_A:0.0000010000	1jts_A:0.0000010000):0.2157560000	1o9r_A:0.2419980000):0.2151150000	1uvh_A:0.6107150000):0.4298020000	(1tjo_A:0.0000010000	1tk6_A:0.0000010000):0.5281510000):0.1788030000	(((((((2fzf_A:1.2268470000	(1lko_A:0.3207080000	1yuz_A:0.6384100000):0.2624990000):0.1630430000	3qhb_A:0.7117260000):0.2872150000	((((1otk_A:1.7155690000	(((2uw1_A:0.0000010000	2uw1_B:0.0000010000):0.0447580000	1afr_A:0.0779940000):0.6388530000	1za0_A:0.7482030000):0.1824440000):0.5311260000	((2inc_B:0.5197500000	2inp_C:0.9419510000):0.4080410000	((1mty_B:0.8757880000	1mty_D:0.8436700000):0.1545010000	3dhg_A:1.0293590000):0.1591770000):0.4127920000):0.4093120000	((((1oqu_A:0.1031490000	1r2f_A:0.1965030000):0.0286318000	1uzr_A:0.0238540000):0.4755180000	1mxr_A:0.6356680000):0.3204340000	(1jk0_A:0.1445910000	(2uw2_A:0.0061320000	1w68_A:0.0398720000):0.1731050000):0.6415910000):0.2440210000):0.2257130000	3ee4_A:0.6945120000):1.1780300000):0.0327894000	((((((1lb3_A:0.0579480000	2za7_A:0.0853960000):0.2184290000	1bg7_A:0.0345030000):0.0122030000	(1z6o_A:0.6974410000	1z6o_M:0.5476460000):0.2397400000):0.0764918000	1r03_A:0.0988490000):0.3759490000	3e6s_A:0.5874600000):0.0691349000	(((1eum_A:0.3495560000	1krq_A:0.1761320000):0.2539690000	2jd7_A:0.1315640000):0.1615920000	1vlg_A:0.1553720000):0.1541520000):0.3290320000):0.1280340000	(((1bcf_A:0.0000010000	3e1q_A:0.0000010000):0.1361230000	2fkz_A:0.1259130000):0.0969677000	1jgc_A:0.1701170000):0.4193440000):0.3147620000	1nfv_A:0.4012200000):0.1899280000	2vzb_A:0.6565470000):0.0532969000):0.1261380000):0.1446200000):0.0269099000	1n1q_A:0.2316620000);
(1ji5_A:0.1774370000	1jig_A:0.1368960000	(1n1q_A:0.1836610000	((2chp_A:0.2580670000	(((((1dps_A:0.0000010000	1jts_A:0.0000010000):0.2732640000	1o9r_A:0.2690220000):0.3572670000	1uvh_A:0.5071590000):0.2593560000	(1tjo_A:0.0000010000	1tk6_A:0.0000010000):0.5231450000):0.2450080000	((((((2fzf_A:1.6141660000	(1lko_A:0.4672070000	1yuz_A:0.5899880000):0.1112600000):0.1480800000	3qhb_A:0.7262530000):0.2972300000	(1otk_A:1.4457140000	((((((1oqu_A:0.1027460000	1r2f_A:0.1534720000):0.0700148000	1uzr_A:0.0000030000):0.5068160000	1mxr_A:0.6796350000):0.1539530000	(1jk0_A:0.1687620000	(2uw2_A:0.0141090000	1w68_A:0.0370850000):0.1231120000):0.5545950000):0.4797230000	3ee4_A:0.6861580000):0.2628930000	((((2inc_B:0.9280520000	2inp_C:0.5572000000):0.5181630000	1mty_B:0.7333010000):0.6257170000	(1mty_D:0.9064330000	3dhg_A:0.8527250000):0.0000025724):0.4223530000	(((2uw1_A:0.0000010000	2uw1_B:0.0000010000):0.0991447000	1afr_A:0.0710540000):0.8028510000	1za0_A:1.0705940000):0.6698190000):0.3101560000):0.4317150000):0.9933900000):0.0000022280	((((((((1lb3_A:0.0380820000	2za7_A:0.0938580000):0.2727210000	1bg7_A:0.0502050000):0.0635409000	1r03_A:0.2075610000):0.1846370000	1z6o_A:0.7235660000):0.0891200000	1z6o_M:0.4386870000):0.2870640000	3e6s_A:0.5223190000):0.0866396000	(2jd7_A:0.1463990000	1vlg_A:0.1752010000):0.0671092000):0.0658227000	(1eum_A:0.2719380000	1krq_A:0.2748950000):0.1102190000):0.5359440000):0.1526520000	((((1bcf_A:0.0000010000	3e1q_A:0.0000010000):0.2055170000	2fkz_A:0.0671300000):0.1755600000	1jgc_A:0.2033110000):0.3282380000	1nfv_A:0.5199170000):0.1210100000):0.3843460000	2vzb_A:0.5473080000):0.3282120000):0.0999430000):0.0149341000	((1qgh_A:0.2919590000	2ux1_A:0.3927590000):0.3003170000	(1ji4_A:0.3391550000	2fjc_A:0.2512370000):0.2052290000):0.0592854000):0.0633963000):0.0210528000);
(1ji5_A:0.2316690000	((1jig_A:0.1043390000	((1qgh_A:0.2690960000	2ux1_A:0.3961800000):0.2889280000	(1ji4_A:0.4264570000	2fjc_A:0.4163020000):0.1883290000):0.0709866000):0.1123940000	(2chp_A:0.2464730000	(((((1dps_A:0.0000010000	1jts_A:0.0000010000):0.2815410000	1o9r_A:0.1999800000):0.3696060000	1uvh_A:0.4573840000):0.2401900000	(1tjo_A:0.0000010000	1tk6_A:0.0000010000):0.4930000000):0.1258860000	((((2fzf_A:1.3699740000	(1lko_A:0.3925850000	1yuz_A:0.6100330000):0.1567740000):0.2349040000	3qhb_A:0.6028440000):0.4888540000	(((((1bcf_A:0.0000010000	3e1q_A:0.0000010000):0.2155870000	2fkz_A:0.1553560000):0.1136370000	1jgc_A:0.2175320000):0.3993940000	1nfv_A:0.5913060000):0.2593850000	((((((1lb3_A:0.0645160000	2za7_A:0.0229280000):0.2405190000	1bg7_A:0.0471460000):0.0878791000	1r03_A:0.1456450000):0.1469870000	(1z6o_A:0.7168770000	1z6o_M:0.5622100000):0.1662780000):0.0903495000	(((1eum_A:0.2729210000	1krq_A:0.2513010000):0.2616010000	(2jd7_A:0.1770140000	1vlg_A:0.2449900000):0.0488513000):0.1383350000	3e6s_A:0.6391560000):0.1682560000):0.4896810000	1otk_A:2.6003970000):0.0804475000):0.0546474000):0.2225290000	(2vzb_A:0.5416350000	(((((((1oqu_A:0.1214080000	1r2f_A:0.1248250000):0.0256384000	1uzr_A:0.0146650000):0.4526240000	1mxr_A:0.6714540000):0.1706850000	(1jk0_A:0.1410610000	(2uw2_A:0.0104440000	1w68_A:0.0272510000):0.1166410000):0.7445880000):0.5325550000	3ee4_A:0.5966730000):0.3684470000	(((2uw1_A:0.0000010000	2uw1_B:0.0000010000):0.0637166000	1afr_A:0.1009960000):0.6867600000	1za0_A:1.0879770000):0.6116010000):0.1176150000	((2inc_B:0.5386900000	(2inp_C:0.9520100000	1mty_B:1.0206230000):0.3963570000):0.2837230000	(1mty_D:0.9647860000	3dhg_A:0.6442400000):0.2492240000):0.4745260000):1.1362100000):0.0892610000):0.3318340000):0.1586990000):0.1141000000):0.0179639000	1n1q_A:0.2677870000);
(1ji5_A:0.1975850000	1jig_A:0.1303900000	(1n1q_A:0.2609530000	((2chp_A:0.3075750000	(((((1dps_A:0.0000010000	1jts_A:0.0000010000):0.2766870000	1o9r_A:0.1847330000):0.3765270000	1uvh_A:0.6036980000):0.2210910000	(1tjo_A:0.0000010000	1tk6_A:0.0000010000):0.5156580000):0.3291510000	((((((2fzf_A:1.4232430000	(1lko_A:0.5531280000	1yuz_A:0.5161130000):0.2089980000):0.2273330000	3qhb_A:0.7822510000):0.2874540000	(((((1otk_A:1.5110720000	(((2uw1_A:0.0000010000	2uw1_B:0.0000010000):0.0557863000	1afr_A:0.0714930000):0.7472130000	1za0_A:0.9121710000):0.5085330000):0.4917160000	((2inc_B:0.5531940000	2inp_C:1.0292870000):0.3144850000	1mty_B:1.2078980000):0.3567530000):0.1734050000	(1mty_D:0.8012560000	3dhg_A:0.9882150000):0.2148040000):0.7328230000	((((1oqu_A:0.0912660000	1uzr_A:0.0558870000):0.0561972000	1r2f_A:0.0695390000):0.4317320000	1mxr_A:0.7831680000):0.3336550000	(1jk0_A:0.0925230000	(2uw2_A:0.0113160000	1w68_A:0.0373360000):0.1537910000):0.5386970000):0.2946320000):0.2803440000	3ee4_A:0.6862260000):1.6513200000):0.0597785000	(((((1lb3_A:0.0435550000	2za7_A:0.0616900000):0.2177330000	1bg7_A:0.0749720000):0.0640305000	1r03_A:0.1453980000):0.1425410000	(1z6o_A:0.6839790000	1z6o_M:0.5368400000):0.1300820000):0.2942300000	(((1eum_A:0.3429090000	1krq_A:0.1748310000):0.1722590000	3e6s_A:0.7074830000):0.0722072000	(2jd7_A:0.1622320000	1vlg_A:0.2713750000):0.1067280000):0.1737500000):0.3836210000):0.2310010000	((((1bcf_A:0.0000010000	3e1q_A:0.0000010000):0.2319110000	2fkz_A:0.0771030000):0.1684930000	1jgc_A:0.2504800000):0.2753990000	1nfv_A:0.7319150000):0.2042630000):0.2848960000	2vzb_A:0.5699880000):0.2504140000):0.1004520000):0.0831375000	((1qgh_A:0.3289620000	2ux1_A:0.3302660000):0.2605470000	(1ji4_A:0.4436060000	2fjc_A:0.4332010000):0.1168840000):0.0875972000):0.0758813000):0.0390724000);
(1ji5_A:0.1505530000	1jig_A:0.2082220000	(1n1q_A:0.2820670000	((2chp_A:0.2170760000	(((((1dps_A:0.0000010000	1jts_A:0.0000010000):0.3216660000	1o9r_A:0.1119370000):0.3579300000	1uvh_A:0.6521890000):0.1751700000	(1tjo_A:0.0000010000	1tk6_A:0.0000010000):0.3859250000):0.3061040000	(((((((2fzf_A:1.1798040000	1yuz_A:0.7857410000):0.1510040000	3qhb_A:0.8229920000):0.1665020000	1lko_A:0.4969850000):0.3743190000	(1otk_A:1.5905030000	(((((((1oqu_A:0.1074350000	1r2f_A:0.1145020000):0.0413408000	1uzr_A:0.0068560000):0.5137230000	1mxr_A:0.7539400000):0.3655840000	(1jk0_A:0.1617950000	(2uw2_A:0.0157610000	1w68_A:0.0214660000):0.0560867000):0.5240120000):0.3851020000	3ee4_A:0.7049430000):0.2542150000	(((2uw1_A:0.0000010000	2uw1_B:0.0000010000):0.0000024394	1afr_A:0.0885800000):0.9298020000	1za0_A:0.7191370000):0.4529890000):0.2434270000	(((2inc_B:0.5414330000	2inp_C:0.9661670000):0.3504920000	1mty_B:0.9788020000):0.3251260000	(1mty_D:0.6843880000	3dhg_A:0.8290980000):0.0825506000):0.9915340000):0.5683880000):0.4725320000):0.0326658000	((((((1lb3_A:0.0792990000	2za7_A:0.0511100000):0.2417150000	1bg7_A:0.0364920000):0.0546809000	1r03_A:0.1098200000):0.1567190000	1z6o_A:0.8205030000):0.1239430000	1z6o_M:0.4620220000):0.1826640000	((((1eum_A:0.2819800000	1krq_A:0.1681080000):0.2048900000	3e6s_A:0.6628890000):0.1043020000	2jd7_A:0.1344580000):0.1281150000	1vlg_A:0.1328510000):0.3035910000):0.3999050000):0.2171840000	((((1bcf_A:0.0000010000	3e1q_A:0.0000010000):0.1702130000	2fkz_A:0.1086960000):0.1212950000	1jgc_A:0.1585280000):0.4486370000	1nfv_A:0.5392730000):0.1566780000):0.1435120000	2vzb_A:0.5256970000):0.1912100000):0.1063380000):0.0716018000	((1qgh_A:0.2154710000	2ux1_A:0.3683760000):0.2107010000	(1ji4_A:0.3871270000	2fjc_A:0.4078460000):0.1684050000):0.0961459000):0.1411210000):0.0137359000);
(1ji5_A:0.2035420000	1jig_A:0.1415920000	(1n1q_A:0.2042030000	((2chp_A:0.2654800000	(((((1dps_A:0.0000010000	1jts_A:0.0000010000):0.3138370000	1o9r_A:0.0986450000):0.2942740000	1uvh_A:0.4264670000):0.3405290000	(1tjo_A:0.0000010000	1tk6_A:0.0000010000):0.3560320000):0.2450550000	(((((((2fzf_A:1.5319680000	1yuz_A:0.8555560000):0.3245760000	1lko_A:0.3446700000):0.1889040000	3qhb_A:1.1050830000):0.3865320000	(1otk_A:1.6645040000	(((((((1oqu_A:0.1171430000	1r2f_A:0.1504160000):0.0415536000	1uzr_A:0.0303220000):0.4872310000	1mxr_A:0.6043550000):0.1510550000	(1jk0_A:0.1498370000	(2uw2_A:0.0123340000	1w68_A:0.0529920000):0.1158000000):0.7612970000):0.6576920000	3ee4_A:0.5161010000):0.4774780000	(((2uw1_A:0.0000010000	2uw1_B:0.0000010000):0.0000029231	1afr_A:0.1332600000):0.8890250000	1za0_A:1.2958580000):0.3171400000):0.0750328000	((2inc_B:0.7297140000	(2inp_C:0.9729160000	1mty_B:0.7978740000):0.3320220000):0.3855070000	(1mty_D:0.7331900000	3dhg_A:0.7338220000):0.1023910000):0.7710120000):0.5261050000):1.0107700000):0.0000020696	((((((1lb3_A:0.0781500000	2za7_A:0.0798410000):0.2084730000	1bg7_A:0.0447540000):0.0673960000	1r03_A:0.1141810000):0.1813520000	1z6o_A:0.7650440000):0.1847150000	1z6o_M:0.5529940000):0.1445530000	(((1eum_A:0.2195910000	1krq_A:0.1697130000):0.1507570000	3e6s_A:0.4568980000):0.0949567000	(2jd7_A:0.2012350000	1vlg_A:0.2146720000):0.1070410000):0.1421700000):0.5626840000):0.2041820000	((((1bcf_A:0.0000010000	3e1q_A:0.0000010000):0.1391250000	2fkz_A:0.1402360000):0.0980759000	1jgc_A:0.1777590000):0.4041760000	1nfv_A:0.4414350000):0.2401580000):0.2438180000	2vzb_A:0.8504880000):0.0837256000):0.1119020000):0.0516426000	(((1qgh_A:0.2671910000	2ux1_A:0.2922560000):0.1465120000	2fjc_A:0.3638130000):0.0567099000	1ji4_A:0.4140360000):0.0663130000):0.1031220000):0.0534785000);
(1ji5_A:0.2074290000	1jig_A:0.1635040000	(1n1q_A:0.2705540000	((2chp_A:0.3628860000	(((((1dps_A:0.0000010000	1jts_A:0.0000010000):0.2940770000	1o9r_A:0.1500960000):0.2906760000	1uvh_A:0.5194040000):0.1838990000	(1tjo_A:0.0000010000	1tk6_A:0.0000010000):0.5371410000):0.2559230000	(((((2fzf_A:1.1913180000	((1lko_A:0.4606570000	1yuz_A:0.6323500000):0.2518960000	3qhb_A:0.6380220000):0.1722090000):0.3072420000	(1otk_A:1.5328820000	(((((1oqu_A:0.1355250000	1r2f_A:0.1801100000):0.0147293000	1uzr_A:0.0465870000):0.5096760000	1mxr_A:0.6586960000):0.2844240000	((1jk0_A:0.1097200000	(2uw2_A:0.0177500000	1w68_A:0.0355310000):0.1477080000):0.6061160000	((((2inc_B:0.6023650000	(2inp_C:0.7894160000	1mty_B:0.9907680000):0.3489920000):0.4207200000	3dhg_A:0.6172010000):0.0832898000	1mty_D:0.9717350000):0.4275230000	(((2uw1_A:0.0000010000	2uw1_B:0.0000010000):0.1009850000	1afr_A:0.1236310000):0.8609410000	1za0_A:1.0786520000):0.4467070000):0.5988550000):0.2545320000):0.3136390000	3ee4_A:0.7928950000):0.4846360000):0.6766590000):0.1592000000	((((1lb3_A:0.0599210000	2za7_A:0.0580990000):0.2279550000	(1bg7_A:0.0253800000	1r03_A:0.1484270000):0.0561305000):0.2491810000	(1z6o_A:0.7167110000	1z6o_M:0.5623230000):0.1468100000):0.2078270000	(((1eum_A:0.2224740000	1krq_A:0.2658790000):0.1177980000	3e6s_A:0.6552030000):0.1468590000	(2jd7_A:0.2278630000	1vlg_A:0.3008890000):0.0439111000):0.2047400000):0.4043670000):0.2269080000	((((1bcf_A:0.0000010000	3e1q_A:0.0000010000):0.1685590000	2fkz_A:0.1184090000):0.0652380000	1jgc_A:0.2506780000):0.4623510000	1nfv_A:0.4625270000):0.2261840000):0.2490170000	2vzb_A:0.8329830000):0.1184740000):0.1035150000):0.0590765000	((1qgh_A:0.2557730000	2ux1_A:0.3034950000):0.2907040000	(1ji4_A:0.3346660000	2fjc_A:0.4624580000):0.0900301000):0.1014080000):0.0406158000):0.0449047000);
(1ji5_A:0.1655820000	((1jig_A:0.1041380000	((1qgh_A:0.2177320000	2ux1_A:0.3804630000):0.1936120000	(1ji4_A:0.3402970000	2fjc_A:0.3321900000):0.2153640000):0.1149400000):0.0603919000	(2chp_A:0.2236070000	(((((1dps_A:0.0000010000	1jts_A:0.0000010000):0.2511400000	1o9r_A:0.1965260000):0.2352810000	1uvh_A:0.4415800000):0.3002690000	(1tjo_A:0.0000010000	1tk6_A:0.0000010000):0.4617620000):0.2864270000	(((((2fzf_A:1.0952400000	((1lko_A:0.4229490000	1yuz_A:0.6224790000):0.2404190000	3qhb_A:0.7944400000):0.1659460000):0.3948920000	(((((1lb3_A:0.0539400000	2za7_A:0.0991650000):0.1418860000	1z6o_A:0.9663470000):0.1059630000	(1bg7_A:0.0760340000	1r03_A:0.1783060000):0.0492430000):0.1964290000	1z6o_M:0.6417830000):0.1824320000	(((1eum_A:0.3322190000	1krq_A:0.1162440000):0.1880000000	3e6s_A:0.6477360000):0.0927331000	(2jd7_A:0.1454900000	1vlg_A:0.2314110000):0.1136120000):0.1620080000):0.4334440000):0.1074880000	(((1bcf_A:0.0000010000	3e1q_A:0.0000010000):0.1734140000	2fkz_A:0.0873000000):0.1154800000	1jgc_A:0.2087030000):0.3394080000):0.1142490000	1nfv_A:0.6958540000):0.1322820000	(2vzb_A:0.4831820000	((1otk_A:2.1201820000	(((2uw1_A:0.0000010000	2uw1_B:0.0000010000):0.0409797000	1afr_A:0.1000010000):0.8622260000	1za0_A:1.0496410000):0.1143660000):0.1443110000	((((((1oqu_A:0.1283940000	1r2f_A:0.1202180000):0.0350271000	1uzr_A:0.0328750000):0.5478060000	1mxr_A:0.5690700000):0.2511420000	(1jk0_A:0.1927370000	(2uw2_A:0.0145690000	1w68_A:0.0268320000):0.1488620000):0.5273970000):0.2955490000	3ee4_A:0.9292210000):0.3982690000	(((2inc_B:0.8697270000	(2inp_C:0.8802050000	1mty_B:0.8207090000):0.3081780000):0.3272850000	3dhg_A:0.7115530000):0.0973266000	1mty_D:0.7262980000):0.4735700000):0.0845876000):0.7927560000):0.1313160000):0.1936250000):0.0919093000):0.1131960000):0.0406379000	1n1q_A:0.2400960000);
(1ji5_A:0.1868690000	((1jig_A:0.0976500000	((1qgh_A:0.1937810000	2ux1_A:0.3955320000):0.3093920000	(1ji4_A:0.3435380000	2fjc_A:0.3387450000):0.2066950000):0.0909068000):0.0769795000	(2chp_A:0.2906740000	(((((1dps_A:0.0000010000	1jts_A:0.0000010000):0.2915200000	1o9r_A:0.1715720000):0.3061100000	1uvh_A:0.6109430000):0.2069920000	(1tjo_A:0.0000010000	1tk6_A:0.0000010000):0.5591280000):0.2276210000	(((2fzf_A:1.4051450000	(((1lko_A:0.4381800000	1yuz_A:0.6383650000):0.2000370000	3qhb_A:0.7870290000):0.2664420000	(((((((1lb3_A:0.0381730000	2za7_A:0.0841120000):0.2872530000	1bg7_A:0.0330870000):0.0346564000	1r03_A:0.1731210000):0.1368560000	1z6o_A:0.7373270000):0.2200750000	1z6o_M:0.5028070000):0.1938540000	(((1eum_A:0.2969900000	1krq_A:0.1739900000):0.1942670000	(2jd7_A:0.1236990000	1vlg_A:0.2756560000):0.1126120000):0.0669431000	3e6s_A:0.6520090000):0.1020150000):0.3857760000	(1otk_A:2.0069760000	((((((1oqu_A:0.0973270000	1r2f_A:0.1459780000):0.0724071000	1uzr_A:0.0002370000):0.6253520000	1mxr_A:0.5686970000):0.2469140000	(1jk0_A:0.1855760000	(2uw2_A:0.0030250000	1w68_A:0.0343660000):0.1724180000):0.5240220000):0.4423000000	3ee4_A:0.6000550000):0.4323380000	((((2inc_B:0.6375510000	(2inp_C:0.9991570000	1mty_B:0.7763750000):0.2937450000):0.3989280000	3dhg_A:0.9446530000):0.1253020000	1mty_D:0.7812250000):0.4965050000	(((2uw1_A:0.0000010000	2uw1_B:0.0000010000):0.0604242000	1afr_A:0.0925150000):0.8985140000	1za0_A:0.8472220000):0.2728350000):0.3282680000):0.7561310000):0.5611290000):0.0426705000):0.1833320000):0.0813952000	((((1bcf_A:0.0000010000	3e1q_A:0.0000010000):0.1938760000	2fkz_A:0.1206700000):0.1716160000	1jgc_A:0.1476870000):0.3854510000	1nfv_A:0.3774140000):0.1631240000):0.2498610000	2vzb_A:0.7234940000):0.0814647000):0.1476720000):0.1211540000):0.0505438000	1n1q_A:0.2957120000);
(1ji5_A:0.1775680000	1jig_A:0.1489270000	(1n1q_A:0.2405640000	((2chp_A:0.2331920000	(((((1dps_A:0.0000010000	1jts_A:0.0000010000):0.2878000000	1o9r_A:0.2373650000):0.2007890000	1uvh_A:0.4662510000):0.2605100000	(1tjo_A:0.0000010000	1tk6_A:0.0000010000):0.4822870000):0.2350690000	(((((2fzf_A:1.3481440000	(1lko_A:0.3280530000	1yuz_A:0.7547490000):0.2252150000):0.1792230000	3qhb_A:0.9578750000):0.2809380000	((((1lb3_A:0.0427810000	2za7_A:0.0952930000):0.1526720000	((1bg7_A:0.0601590000	1r03_A:0.1904540000):0.0209727000	1z6o_A:0.8488680000):0.0353900000):0.1637550000	1z6o_M:0.6555210000):0.1878980000	(((1eum_A:0.3604220000	1krq_A:0.1299790000):0.1043340000	3e6s_A:0.6390110000):0.0960150000	(2jd7_A:0.2170260000	1vlg_A:0.1616170000):0.1152610000):0.1039440000):0.3371040000):0.0408288000	((((1bcf_A:0.0000010000	3e1q_A:0.0000010000):0.1903920000	2fkz_A:0.1035010000):0.1788510000	1jgc_A:0.1631870000):0.2616490000	1nfv_A:0.5283660000):0.1134050000):0.2059870000	(2vzb_A:0.4919220000	(1otk_A:1.6511660000	(((((((1oqu_A:0.1246090000	1uzr_A:0.0467020000):0.1173800000	1r2f_A:0.0218850000):0.5537130000	1mxr_A:0.7336920000):0.2430620000	(1jk0_A:0.1529640000	(2uw2_A:0.0031960000	1w68_A:0.0377560000):0.0967726000):0.4766370000):0.3281610000	3ee4_A:0.8584330000):0.4624890000	((2inc_B:0.7421640000	(2inp_C:0.6620910000	1mty_B:0.9027700000):0.2856220000):0.3168910000	(1mty_D:0.6597120000	3dhg_A:0.6522380000):0.1022360000):0.5476050000):0.1162050000	(((2uw1_A:0.0000010000	2uw1_B:0.0000010000):0.0781569000	1afr_A:0.0985010000):0.5371010000	1za0_A:1.0360550000):0.3420140000):0.3595710000):1.2669000000):0.2540820000):0.2297420000):0.0847802000):0.0756815000	((1qgh_A:0.2933910000	2ux1_A:0.3655730000):0.2097650000	(1ji4_A:0.3297910000	2fjc_A:0.4166090000):0.1707130000):0.0992311000):0.0530201000):0.0395753000);
(1ji5_A:0.1961030000	(((1jig_A:0.1655900000	((1qgh_A:0.2455130000	2ux1_A:0.3278910000):0.2735440000	(1ji4_A:0.4433170000	2fjc_A:0.3552210000):0.1218200000):0.1089390000):0.0843181000	(((((1dps_A:0.0000010000	1jts_A:0.0000010000):0.2489420000	1o9r_A:0.1667090000):0.2890560000	1uvh_A:0.5738440000):0.1742630000	(1tjo_A:0.0000010000	1tk6_A:0.0000010000):0.6151860000):0.1901040000	((((((2fzf_A:1.2937360000	1yuz_A:0.5953420000):0.3527740000	1lko_A:0.3408270000):0.1937530000	3qhb_A:0.7724800000):0.4147860000	((((((1lb3_A:0.1153360000	2za7_A:0.0833190000):0.2857750000	1r03_A:0.1157520000):0.0637419000	1bg7_A:0.0217390000):0.2412640000	(1z6o_A:0.7598470000	1z6o_M:0.5347890000):0.1649260000):0.2357560000	((((1eum_A:0.3035680000	1krq_A:0.1213980000):0.2359340000	3e6s_A:0.6717950000):0.1128490000	2jd7_A:0.1178920000):0.0621469000	1vlg_A:0.2025510000):0.2623720000):0.3273910000	(1otk_A:1.9834070000	((((((1oqu_A:0.1186520000	1r2f_A:0.1487530000):0.0295326000	1uzr_A:0.0066430000):0.4406410000	(1mxr_A:0.5406600000	(1jk0_A:0.1482810000	(2uw2_A:0.0061680000	1w68_A:0.0318980000):0.1115030000):0.5821900000):0.1636690000):0.4636290000	3ee4_A:0.7294940000):0.3670960000	(((2uw1_A:0.0000010000	2uw1_B:0.0000010000):0.0553672000	1afr_A:0.1094310000):0.5862690000	1za0_A:1.0549080000):0.3912560000):0.1273490000	((((2inc_B:0.6966850000	2inp_C:0.7725830000):0.5308520000	1mty_B:0.7753800000):0.5329840000	1mty_D:0.5308530000):0.1114610000	3dhg_A:0.9194320000):0.6651470000):0.2369930000):0.8274830000):0.0000028938):0.2003360000	((((1bcf_A:0.0000010000	3e1q_A:0.0000010000):0.1229040000	2fkz_A:0.1216660000):0.0486187000	1jgc_A:0.2278530000):0.4880450000	1nfv_A:0.3420870000):0.3037410000):0.1110130000	2vzb_A:0.5225780000):0.2387910000):0.1026530000):0.0306864000	1n1q_A:0.3089240000):0.0316058000	2chp_A:0.2593150000);
(1ji5_A:0.1991500000	(1jig_A:0.1948290000	((2chp_A:0.3411280000	(((((1dps_A:0.0000010000	1jts_A:0.0000010000):0.2936310000	1o9r_A:0.1561970000):0.3584580000	1uvh_A:0.4222700000):0.1894820000	(1tjo_A:0.0000010000	1tk6_A:0.0000010000):0.5839410000):0.2468060000	(((((((2fzf_A:1.1457070000	3qhb_A:0.5842320000):0.4444060000	(1lko_A:0.3917130000	1yuz_A:0.6088500000):0.2541080000):0.4911820000	((((((1lb3_A:0.0626820000	2za7_A:0.0661050000):0.2166690000	1bg7_A:0.0478020000):0.0848928000	1r03_A:0.1179790000):0.0987989000	(1z6o_A:0.8144360000	1z6o_M:0.4718420000):0.2482620000):0.1926990000	3e6s_A:0.6682630000):0.1025420000	((1eum_A:0.2321310000	1krq_A:0.2191010000):0.2557980000	(2jd7_A:0.2000350000	1vlg_A:0.2099950000):0.0284992000):0.0547521000):0.5385630000):0.0000020204	(((1otk_A:1.6854440000	(((2inc_B:0.6449240000	2inp_C:0.9182370000):0.4968410000	1mty_B:0.7319470000):0.3157900000	(1mty_D:0.6084320000	3dhg_A:0.8354740000):0.2188810000):0.5155130000):0.2796500000	(((2uw1_A:0.0000010000	2uw1_B:0.0000010000):0.0426104000	1afr_A:0.1096640000):1.0428200000	1za0_A:0.7890670000):0.3718020000):0.3416610000	(((((1oqu_A:0.0872910000	1r2f_A:0.1030820000):0.0527754000	1uzr_A:0.0110550000):0.4863400000	1mxr_A:0.6377550000):0.1612680000	(1jk0_A:0.1301870000	(2uw2_A:0.0214170000	1w68_A:0.0119070000):0.1107830000):0.5614600000):0.4939530000	3ee4_A:0.5741340000):0.2836710000):1.2966200000):0.1412080000	(((1bcf_A:0.0000010000	3e1q_A:0.0000010000):0.1278780000	2fkz_A:0.1398570000):0.1430370000	1jgc_A:0.2829040000):0.4500000000):0.1876560000	1nfv_A:0.5209840000):0.1629880000	2vzb_A:0.7736760000):0.2317780000):0.1280000000):0.0361058000	((1qgh_A:0.2710380000	2ux1_A:0.3510570000):0.1923090000	(1ji4_A:0.4318810000	2fjc_A:0.5112860000):0.1632120000):0.1446620000):0.0806547000):0.0083294500	1n1q_A:0.2331310000);
(1ji5_A:0.2010190000	(1jig_A:0.1579200000	((2chp_A:0.2946900000	(((((1dps_A:0.0000010000	1jts_A:0.0000010000):0.3266130000	1o9r_A:0.1673250000):0.2438970000	1uvh_A:0.4261260000):0.2383970000	(1tjo_A:0.0000010000	1tk6_A:0.0000010000):0.5428990000):0.2236750000	(((((2fzf_A:0.9033600000	3qhb_A:0.5817410000):0.2294340000	(1lko_A:0.3593030000	1yuz_A:0.7631510000):0.2680270000):0.4219170000	(((((((1lb3_A:0.0334460000	2za7_A:0.0780360000):0.1291120000	1z6o_A:0.8354360000):0.1155650000	1bg7_A:0.0902310000):0.1130860000	1r03_A:0.0986370000):0.2660880000	1z6o_M:0.5325740000):0.1256060000	(((1eum_A:0.2601330000	1krq_A:0.2270170000):0.1446110000	3e6s_A:0.4769810000):0.0600847000	(2jd7_A:0.1880960000	1vlg_A:0.2565660000):0.0613560000):0.1746530000):0.4330720000	(1otk_A:1.5706440000	(((((((1oqu_A:0.1273390000	1r2f_A:0.1206440000):0.0431899000	1uzr_A:0.0256560000):0.5326890000	1mxr_A:0.7400120000):0.2874760000	(1jk0_A:0.1393070000	(2uw2_A:0.0167570000	1w68_A:0.0311320000):0.1803440000):0.6703020000):0.4551020000	3ee4_A:0.7516670000):0.6323070000	((2inc_B:0.7832730000	(2inp_C:0.9244080000	1mty_B:1.0762070000):0.2015010000):0.3187400000	(1mty_D:0.8283700000	3dhg_A:0.9121470000):0.0295223000):0.8487020000):0.1304670000	(((2uw1_A:0.0000010000	2uw1_B:0.0000010000):0.0028003600	1afr_A:0.1067460000):0.8834400000	1za0_A:0.7647830000):0.7403960000):0.2012920000):0.8055830000):0.0441068000):0.2191620000	((((1bcf_A:0.0000010000	3e1q_A:0.0000010000):0.1908620000	2fkz_A:0.1371640000):0.1336970000	1jgc_A:0.1456530000):0.3069150000	1nfv_A:0.4410170000):0.2246810000):0.2567640000	2vzb_A:0.6547700000):0.3024980000):0.1093360000):0.0751934000	((1qgh_A:0.2312220000	2ux1_A:0.3551800000):0.2269460000	(1ji4_A:0.4251600000	2fjc_A:0.3768140000):0.1212920000):0.0793874000):0.0873392000):0.0194814000	1n1q_A:0.2696570000);
(1ji5_A:0.2208920000	(1jig_A:0.1492530000	((2chp_A:0.2845140000	(((((1dps_A:0.0000010000	1jts_A:0.0000010000):0.3881320000	1o9r_A:0.1039890000):0.3102320000	1uvh_A:0.5660890000):0.2665040000	(1tjo_A:0.0000010000	1tk6_A:0.0000020000):0.4119990000):0.2669500000	((((((2fzf_A:1.6513060000	(1lko_A:0.2436620000	1yuz_A:0.9207800000):0.3480110000):0.1508700000	3qhb_A:0.6559270000):0.5286030000	(((((1lb3_A:0.0465080000	2za7_A:0.0740210000):0.2173090000	1bg7_A:0.0251780000):0.0748457000	1r03_A:0.1290060000):0.1134260000	(1z6o_A:0.6045890000	1z6o_M:0.4983160000):0.2100370000):0.1776070000	(((1eum_A:0.2993030000	1krq_A:0.1619940000):0.2664830000	(2jd7_A:0.2075840000	1vlg_A:0.2708160000):0.0935108000):0.1119400000	3e6s_A:0.5550700000):0.1004450000):0.3473270000):0.1741720000	(((1bcf_A:0.0000010000	3e1q_A:0.0000010000):0.1587280000	2fkz_A:0.0898030000):0.1023680000	1jgc_A:0.3394080000):0.2609100000):0.2794450000	(1nfv_A:0.3681980000	(1otk_A:1.4278350000	(((((((1oqu_A:0.1138420000	1r2f_A:0.1225010000):0.0303692000	1uzr_A:0.0173270000):0.4185060000	1mxr_A:0.7209390000):0.2768090000	(1jk0_A:0.1363380000	(2uw2_A:0.0078020000	1w68_A:0.0520320000):0.1030390000):0.5565010000):0.6059910000	3ee4_A:0.4968160000):0.6475750000	(((2inc_B:0.7246220000	2inp_C:0.9445640000):0.3971280000	1mty_B:0.9116020000):0.2657450000	(1mty_D:0.8533260000	3dhg_A:0.8906970000):0.1925800000):0.9531110000):0.2888770000	(((2uw1_A:0.0000010000	2uw1_B:0.0000010000):0.0035235200	1afr_A:0.1386890000):0.9730410000	1za0_A:0.7785790000):0.2512710000):0.2156470000):0.8316290000):0.1799000000):0.2296250000	2vzb_A:0.7824790000):0.1754460000):0.1555790000):0.0718027000	((1qgh_A:0.2305660000	2ux1_A:0.4084590000):0.2904180000	(1ji4_A:0.4776280000	2fjc_A:0.3432930000):0.1276350000):0.1212190000):0.0782857000):0.0155048000	1n1q_A:0.3038850000);
(1ji5_A:0.1726900000	(1jig_A:0.1136980000	((2chp_A:0.2367940000	(((((1dps_A:0.0000010000	1jts_A:0.0000010000):0.2375440000	1o9r_A:0.1833080000):0.2693680000	1uvh_A:0.5181570000):0.1792590000	(1tjo_A:0.0000010000	1tk6_A:0.0000010000):0.5676200000):0.2951050000	(((((((2fzf_A:1.5154840000	(1lko_A:0.5199630000	1yuz_A:0.6945600000):0.2239490000):0.2703890000	3qhb_A:0.8070000000):0.2398010000	(1otk_A:1.8330720000	(((((((1oqu_A:0.0821670000	1r2f_A:0.1364990000):0.0447298000	1uzr_A:0.0062100000):0.4835590000	1mxr_A:0.7596520000):0.2019550000	(1jk0_A:0.1871590000	(2uw2_A:0.0095900000	1w68_A:0.0410280000):0.1698250000):0.7124270000):0.6189830000	3ee4_A:0.4718220000):0.4047160000	(((2uw1_A:0.0000010000	2uw1_B:0.0000010000):0.0956343000	1afr_A:0.0667820000):0.4900610000	1za0_A:1.4631390000):0.4791900000):0.0974318000	(((2inc_B:0.7138770000	2inp_C:0.8404580000):0.3775570000	1mty_B:0.8422540000):0.5668120000	(1mty_D:0.6835710000	3dhg_A:0.9259410000):0.0912130000):0.6187370000):0.3093690000):0.7551940000):0.2859170000	((((((1lb3_A:0.0558340000	2za7_A:0.0737710000):0.2819260000	1bg7_A:0.0642190000):0.0521647000	1r03_A:0.1891270000):0.1805980000	1z6o_A:0.6618940000):0.1932500000	1z6o_M:0.6286170000):0.2431010000	((((1eum_A:0.2269220000	1krq_A:0.2700880000):0.1176750000	3e6s_A:0.4734550000):0.1777790000	2jd7_A:0.1760010000):0.1027880000	1vlg_A:0.2178740000):0.2435760000):0.3119700000):0.2543620000	(((1bcf_A:0.0000010000	3e1q_A:0.0000010000):0.1791030000	2fkz_A:0.1034550000):0.1243430000	1jgc_A:0.2293270000):0.2597910000):0.1863430000	1nfv_A:0.5986480000):0.2898440000	2vzb_A:0.6921520000):0.2980230000):0.0794540000):0.0591305000	((1qgh_A:0.2538890000	2ux1_A:0.3340740000):0.2575530000	(1ji4_A:0.4085760000	2fjc_A:0.3921490000):0.1435490000):0.0962492000):0.0746451000):0.0419963000	1n1q_A:0.2554540000);
(1ji5_A:0.1618550000	1jig_A:0.1301680000	(1n1q_A:0.2870460000	(2chp_A:0.2720610000	(((1qgh_A:0.1882370000	2ux1_A:0.4724910000):0.2675060000	(1ji4_A:0.4107050000	2fjc_A:0.3688670000):0.2145840000):0.0926605000	(((((1dps_A:0.0000010000	1jts_A:0.0000010000):0.3206360000	1o9r_A:0.1758610000):0.2888340000	1uvh_A:0.4851280000):0.1857600000	(1tjo_A:0.0000010000	1tk6_A:0.0000020000):0.5861260000):0.3069160000	(((((((2fzf_A:1.4083740000	(1lko_A:0.4530000000	1yuz_A:0.3941210000):0.2165760000):0.1433390000	3qhb_A:0.6330490000):0.3452380000	(1otk_A:2.4009210000	((((((1oqu_A:0.0996610000	1r2f_A:0.1313010000):0.0229654000	1uzr_A:0.0213570000):0.6644610000	1mxr_A:0.6877960000):0.2742580000	(1jk0_A:0.1691050000	(2uw2_A:0.0000020000	1w68_A:0.0439870000):0.1828100000):0.4487770000):0.3931810000	((((2inc_B:0.5511710000	2inp_C:0.9520940000):0.6832600000	(1mty_B:1.1245860000	1mty_D:0.8943590000):0.1381540000):0.1523200000	3dhg_A:0.8875890000):0.3421830000	(((2uw1_A:0.0000010000	2uw1_B:0.0000010000):0.0409903000	1afr_A:0.0805100000):0.9902340000	1za0_A:1.2627480000):0.4493730000):0.8771110000):0.2367920000	3ee4_A:0.7427340000):1.0099600000):0.2618090000):0.2226400000	(((((1lb3_A:0.0830300000	2za7_A:0.0812510000):0.2710400000	1bg7_A:0.0599330000):0.0654615000	1r03_A:0.1428970000):0.1778400000	(1z6o_A:0.7037000000	1z6o_M:0.4930580000):0.2421630000):0.2306220000	(((1eum_A:0.2927080000	1krq_A:0.3236730000):0.1151890000	3e6s_A:0.7045110000):0.1169810000	(2jd7_A:0.2057410000	1vlg_A:0.1680810000):0.1291020000):0.2130390000):0.3111880000):0.2717950000	(((1bcf_A:0.0000010000	3e1q_A:0.0000010000):0.1603620000	2fkz_A:0.1380740000):0.1396680000	1jgc_A:0.2551970000):0.3929470000):0.2029480000	1nfv_A:0.5156640000):0.2873450000	2vzb_A:0.7771300000):0.2629070000):0.0341545000):0.0366539000):0.0861914000):0.0476131000);
(1ji5_A:0.2585790000	1jig_A:0.1694580000	(1n1q_A:0.2465310000	(((2chp_A:0.2896800000	((((1dps_A:0.0000010000	1jts_A:0.0000010000):0.2590710000	1o9r_A:0.2386990000):0.3974810000	1uvh_A:0.4338830000):0.1715220000	(1tjo_A:0.0000010000	1tk6_A:0.0000010000):0.5116460000):0.2467390000):0.0550883000	(((((((2fzf_A:1.1882750000	(1lko_A:0.5069130000	1yuz_A:0.6345840000):0.1591190000):0.2961750000	3qhb_A:0.6134180000):0.1768510000	(1otk_A:1.9000960000	((((((1oqu_A:0.1241280000	1r2f_A:0.1398920000):0.0488607000	1uzr_A:0.0194880000):0.4535380000	1mxr_A:0.6777260000):0.2969170000	(1jk0_A:0.1199520000	(2uw2_A:0.0065290000	1w68_A:0.0313410000):0.1620110000):0.5454390000):0.5219300000	3ee4_A:0.7220170000):0.2591830000	((((2inc_B:0.7054270000	2inp_C:0.8802990000):0.4999800000	1mty_B:0.8963260000):0.2942030000	(1mty_D:0.7902260000	3dhg_A:0.8384320000):0.1203800000):0.7873790000	(((2uw1_A:0.0000010000	2uw1_B:0.0000010000):0.0639128000	1afr_A:0.0962790000):1.3113700000	1za0_A:0.7858500000):0.1857600000):0.2639620000):0.4616870000):0.5847060000):0.2586780000	((((1lb3_A:0.0439560000	2za7_A:0.0579450000):0.1878890000	(1bg7_A:0.0490780000	1r03_A:0.1920660000):0.0450747000):0.2097990000	(1z6o_A:0.6253950000	1z6o_M:0.4716430000):0.1659350000):0.2628670000	(((1eum_A:0.2286810000	1krq_A:0.2709890000):0.2213520000	(2jd7_A:0.1973020000	1vlg_A:0.1720570000):0.1028270000):0.0939347000	3e6s_A:0.6258610000):0.1358320000):0.4195590000):0.1296590000	(((1bcf_A:0.0000010000	3e1q_A:0.0000010000):0.1701300000	2fkz_A:0.0892710000):0.0954016000	1jgc_A:0.1914170000):0.3972740000):0.2766540000	1nfv_A:0.5115780000):0.1683900000	2vzb_A:0.7003410000):0.2941830000):0.0591749000	((1qgh_A:0.2312080000	2ux1_A:0.3356530000):0.2425840000	(1ji4_A:0.4355150000	2fjc_A:0.4056810000):0.1887470000):0.1109270000):0.0758224000):0.0000020507);
(1ji5_A:0.1319470000	(1jig_A:0.1330870000	(((2chp_A:0.1844060000	(((((1dps_A:0.0000010000	1jts_A:0.0000010000):0.3541990000	1o9r_A:0.1957420000):0.2802890000	1uvh_A:0.4589300000):0.2759870000	(1tjo_A:0.0000010000	1tk6_A:0.0000010000):0.5200870000):0.2618140000	((((2fzf_A:1.1850990000	(1lko_A:0.4092430000	(1yuz_A:0.5884990000	3qhb_A:0.8183190000):0.1738610000):0.2605980000):0.1910930000	(((((((1lb3_A:0.0706250000	2za7_A:0.0489930000):0.2645160000	1bg7_A:0.0373920000):0.0517899000	1r03_A:0.1854570000):0.1497560000	1z6o_A:0.7200740000):0.1570520000	1z6o_M:0.4924170000):0.2389350000	(((1eum_A:0.2706760000	1krq_A:0.2169090000):0.1156320000	3e6s_A:0.6092650000):0.1004910000	(2jd7_A:0.1298470000	1vlg_A:0.2567300000):0.1276600000):0.1921160000):0.4479990000	(1otk_A:1.7405250000	(((((((1oqu_A:0.1125730000	1r2f_A:0.1352710000):0.0366854000	1uzr_A:0.0000660000):0.5813530000	1mxr_A:0.6383170000):0.3272610000	(1jk0_A:0.2670660000	(2uw2_A:0.0188760000	1w68_A:0.0359000000):0.0952251000):0.5864620000):0.3511610000	3ee4_A:0.8313730000):0.1942290000	((2inc_B:0.6125580000	(2inp_C:1.1227060000	1mty_B:1.0106630000):0.2454290000):0.3842760000	(1mty_D:0.9131700000	3dhg_A:0.8368050000):0.0341834000):0.9146470000):0.2928730000	(((2uw1_A:0.0000010000	2uw1_B:0.0000010000):0.0817567000	1afr_A:0.0991430000):0.5046070000	1za0_A:1.6657760000):0.7073010000):0.2976870000):0.6978800000):0.1117220000):0.2884150000	((((1bcf_A:0.0000010000	3e1q_A:0.0000010000):0.1251630000	2fkz_A:0.1240220000):0.1909710000	1jgc_A:0.1873080000):0.3033530000	1nfv_A:0.4829980000):0.2700010000):0.1316690000	2vzb_A:0.7551640000):0.1751240000):0.1105620000):0.0794149000	(1qgh_A:0.2791690000	2ux1_A:0.2482210000):0.2859200000):0.0548758000	(1ji4_A:0.3321680000	2fjc_A:0.4010530000):0.1630480000):0.1033990000):0.0676208000	1n1q_A:0.3059120000);
(1ji5_A:0.1478830000	1jig_A:0.1905280000	(1n1q_A:0.2555770000	(((2chp_A:0.2227880000	(((((1dps_A:0.0000010000	1jts_A:0.0000010000):0.2237140000	1o9r_A:0.1939240000):0.3549910000	1uvh_A:0.4844150000):0.3682500000	(1tjo_A:0.0000010000	1tk6_A:0.0000010000):0.5400670000):0.2117440000	((((((2fzf_A:1.0638620000	(1lko_A:0.4752930000	1yuz_A:0.5816400000):0.2004700000):0.2811550000	3qhb_A:0.7421270000):0.1635760000	(((((1otk_A:2.0941680000	((2uw1_A:0.0000010000	2uw1_B:0.0000010000):0.0552022000	1afr_A:0.0722980000):0.9004520000):0.0000022718	1za0_A:0.7860290000):0.3351580000	((((2inc_B:0.7050370000	2inp_C:0.8291370000):0.5142240000	1mty_B:0.7621610000):0.6127910000	1mty_D:0.7931450000):0.0655803000	3dhg_A:0.7658770000):1.0357900000):0.3765640000	((((1oqu_A:0.1155240000	1r2f_A:0.1602480000):0.0278138000	1uzr_A:0.0122580000):0.5551960000	1mxr_A:0.6330980000):0.4582870000	(1jk0_A:0.1486740000	(2uw2_A:0.0027380000	1w68_A:0.0348670000):0.1258030000):0.4486110000):0.4795850000):0.3335000000	3ee4_A:0.5436660000):1.0488800000):0.1549770000	((((1lb3_A:0.0473100000	2za7_A:0.0919460000):0.2165530000	(1bg7_A:0.0540900000	1r03_A:0.1647350000):0.0466829000):0.2018180000	(1z6o_A:0.7718370000	1z6o_M:0.5605470000):0.1183950000):0.1296410000	(((1eum_A:0.3331160000	1krq_A:0.2050040000):0.1715380000	3e6s_A:0.6132450000):0.0931848000	(2jd7_A:0.1583580000	1vlg_A:0.2218360000):0.0962101000):0.1124470000):0.4296560000):0.3682440000	((((1bcf_A:0.0000010000	3e1q_A:0.0000010000):0.1733400000	2fkz_A:0.1011610000):0.1425840000	1jgc_A:0.1745300000):0.4305270000	1nfv_A:0.4567940000):0.1448850000):0.2072690000	2vzb_A:0.6965860000):0.2199300000):0.0596275000):0.0369922000	(1ji4_A:0.4034180000	2fjc_A:0.3752570000):0.1612990000):0.0567187000	(1qgh_A:0.2370830000	2ux1_A:0.3767340000):0.2600840000):0.0378908000):0.0421919000);
(1ji5_A:0.2071460000	(1jig_A:0.1483010000	((2chp_A:0.2727820000	(((((1dps_A:0.0000010000	1jts_A:0.0000010000):0.3909870000	1o9r_A:0.0704990000):0.2469200000	1uvh_A:0.5570190000):0.3730310000	(1tjo_A:0.0000010000	1tk6_A:0.0000010000):0.4661220000):0.3749580000	((((((2fzf_A:1.5734320000	3qhb_A:0.7757930000):0.1060830000	(1lko_A:0.3293210000	1yuz_A:0.6111700000):0.5921500000):0.2313050000	(((1otk_A:1.9665360000	(((2uw1_A:0.0000010000	2uw1_B:0.0000010000):0.0461619000	1afr_A:0.1235280000):1.0056600000	1za0_A:0.4486410000):0.0674764000):0.5949140000	(((((1oqu_A:0.1406340000	1uzr_A:0.0434720000):0.0678882000	1r2f_A:0.1399870000):0.2521330000	1mxr_A:0.8373700000):0.4743090000	(1jk0_A:0.1985420000	(2uw2_A:0.0161480000	1w68_A:0.0126270000):0.1505810000):0.4495990000):0.2497040000	(((2inc_B:0.8927120000	2inp_C:0.9525330000):0.4530080000	1mty_B:0.7664060000):0.2960710000	(1mty_D:0.6697200000	3dhg_A:1.0176830000):0.2364050000):0.9372090000):0.1572210000):0.0000023305	3ee4_A:0.7032270000):1.3826600000):0.0000022914	((((((1lb3_A:0.0488060000	2za7_A:0.0561730000):0.1969480000	1r03_A:0.1565770000):0.0314211000	1bg7_A:0.0654440000):0.1060680000	1z6o_A:0.8700680000):0.1669180000	1z6o_M:0.5350310000):0.1796660000	(((1eum_A:0.3390280000	1krq_A:0.1506780000):0.0997689000	3e6s_A:0.6178240000):0.0850835000	(2jd7_A:0.1664870000	1vlg_A:0.2542050000):0.0804141000):0.1509260000):0.3889750000):0.0918270000	((((1bcf_A:0.0000010000	3e1q_A:0.0000010000):0.1698290000	2fkz_A:0.1286250000):0.1141680000	1jgc_A:0.2396290000):0.3985380000	1nfv_A:0.5697570000):0.1187590000):0.3552240000	2vzb_A:0.7342520000):0.1908620000):0.0461583000):0.1013360000	((1qgh_A:0.3222940000	2ux1_A:0.3559800000):0.1734780000	(1ji4_A:0.3864120000	2fjc_A:0.4396880000):0.1411550000):0.0840193000):0.0841067000):0.0117062000	1n1q_A:0.2814550000);
(1ji5_A:0.1945770000	(1jig_A:0.1652330000	((2chp_A:0.2388820000	(((((1dps_A:0.0000010000	1jts_A:0.0000010000):0.2683140000	1o9r_A:0.2181710000):0.2436860000	1uvh_A:0.3756810000):0.4228850000	(1tjo_A:0.0000010000	1tk6_A:0.0000010000):0.6897720000):0.1320360000	((((((((2fzf_A:1.5525770000	1yuz_A:0.3418960000):0.1790710000	1lko_A:0.4075760000):0.2972050000	3qhb_A:0.7261910000):0.3262050000	((((1otk_A:1.7936320000	(((2uw1_A:0.0000010000	2uw1_B:0.0000010000):0.0695719000	1afr_A:0.1011800000):0.9134780000	1za0_A:1.4034790000):0.4553520000):0.1835820000	(((2inc_B:0.5894560000	2inp_C:0.9182740000):0.5577230000	(1mty_D:0.8189630000	3dhg_A:1.0885130000):0.2431670000):0.3795860000	1mty_B:0.8744350000):0.7156850000):0.3256380000	((((1oqu_A:0.1100430000	1uzr_A:0.0379650000):0.0850062000	1r2f_A:0.0680650000):0.6429600000	1mxr_A:0.6704110000):0.3404070000	(1jk0_A:0.1143440000	(2uw2_A:0.0078120000	1w68_A:0.0222150000):0.2026980000):0.5422150000):0.4560620000):0.1066570000	3ee4_A:0.9202050000):1.2940100000):0.0814406000	(((((1lb3_A:0.0683340000	2za7_A:0.0332960000):0.3079040000	1bg7_A:0.0585170000):0.0895831000	1r03_A:0.1246280000):0.1177110000	(1z6o_A:0.9650820000	1z6o_M:0.5872580000):0.2906430000):0.2714750000	(((1eum_A:0.2403960000	1krq_A:0.2437500000):0.1801710000	3e6s_A:0.6926580000):0.0809165000	(2jd7_A:0.2582410000	1vlg_A:0.1896950000):0.0654502000):0.1745370000):0.3899600000):0.2031100000	(((1bcf_A:0.0000010000	3e1q_A:0.0000010000):0.1531360000	2fkz_A:0.1549900000):0.1272650000	1jgc_A:0.2841360000):0.3819030000):0.2460220000	1nfv_A:0.7240830000):0.2773940000	2vzb_A:0.7705700000):0.2891950000):0.1825860000):0.0558301000	((1qgh_A:0.2409190000	2ux1_A:0.4936070000):0.2443580000	(1ji4_A:0.4784480000	2fjc_A:0.4534570000):0.1478470000):0.0970742000):0.1028670000):0.0093842600	1n1q_A:0.2410470000);
(1ji5_A:0.2198990000	1jig_A:0.1640310000	(1n1q_A:0.2301060000	((2chp_A:0.2384370000	((1qgh_A:0.2836440000	2ux1_A:0.3865690000):0.1920310000	(1ji4_A:0.4014020000	2fjc_A:0.4710220000):0.2468390000):0.1249190000):0.0336189000	(((((1dps_A:0.0000010000	1jts_A:0.0000010000):0.2890820000	1o9r_A:0.1916790000):0.2999910000	1uvh_A:0.4423160000):0.2389640000	(1tjo_A:0.0000010000	1tk6_A:0.0000010000):0.4850040000):0.1447710000	((((((2fzf_A:1.3722040000	1yuz_A:0.6633020000):0.1281480000	1lko_A:0.3063190000):0.3388470000	3qhb_A:0.6848730000):0.4252190000	(((((1lb3_A:0.0527770000	2za7_A:0.0343140000):0.2033690000	(1bg7_A:0.0338270000	(1z6o_A:0.7648470000	1z6o_M:0.5505140000):0.2297650000):0.0476767000):0.0947117000	1r03_A:0.1157940000):0.4082040000	(((1eum_A:0.2552020000	1krq_A:0.2628260000):0.1532470000	(2jd7_A:0.2029430000	1vlg_A:0.2127480000):0.1071420000):0.1346720000	3e6s_A:0.5723120000):0.1212130000):0.3785850000	(1otk_A:1.7996790000	(((((1oqu_A:0.0923700000	1uzr_A:0.0599850000):0.0361909000	1r2f_A:0.0961470000):0.4044240000	(1mxr_A:0.7878700000	(1jk0_A:0.1330990000	(2uw2_A:0.0102400000	1w68_A:0.0246850000):0.1709840000):0.7216350000):0.1193820000):0.4964210000	3ee4_A:0.7723160000):0.4583130000	((((2inc_B:0.7828970000	2inp_C:0.9199680000):0.5795990000	1mty_B:0.9288890000):0.4099480000	(1mty_D:0.8877770000	3dhg_A:0.8296440000):0.1863390000):0.8231570000	(((2uw1_A:0.0000010000	2uw1_B:0.0000010000):0.1296060000	1afr_A:0.0572690000):0.6245100000	1za0_A:0.8000440000):0.4515910000):0.4314090000):0.3316150000):0.7702360000):0.0932353000):0.2015720000	((((1bcf_A:0.0000010000	3e1q_A:0.0000010000):0.1554540000	2fkz_A:0.1262670000):0.1489090000	1jgc_A:0.2284500000):0.3468140000	1nfv_A:0.5061730000):0.1644710000):0.2882730000	2vzb_A:0.6394650000):0.1964290000):0.1042240000):0.1062970000):0.0511668000);
(1ji5_A:0.1814530000	((1jig_A:0.0868060000	((1qgh_A:0.2022180000	2ux1_A:0.4882020000):0.2147980000	(1ji4_A:0.4562160000	2fjc_A:0.4085780000):0.1983990000):0.1011560000):0.0876387000	(2chp_A:0.2634470000	(((((1dps_A:0.0000010000	1jts_A:0.0000010000):0.2565530000	1o9r_A:0.1746510000):0.3758900000	1uvh_A:0.3954000000):0.3250990000	(1tjo_A:0.0000010000	1tk6_A:0.0000010000):0.5549870000):0.1498730000	((((((2fzf_A:0.9873890000	3qhb_A:0.5533020000):0.2156730000	(1lko_A:0.5857200000	1yuz_A:0.4876710000):0.2768470000):0.3975940000	((((((((1lb3_A:0.0689450000	2za7_A:0.0661070000):0.1686510000	1bg7_A:0.0920170000):0.0877689000	1r03_A:0.0890770000):0.1680110000	(1z6o_A:0.8263610000	1z6o_M:0.4059650000):0.1968910000):0.1800900000	3e6s_A:0.6926610000):0.0942655000	(2jd7_A:0.1853790000	1vlg_A:0.2765590000):0.1391300000):0.0556467000	(1eum_A:0.3519730000	1krq_A:0.1910920000):0.1630680000):0.1895680000	(1otk_A:2.3066240000	((((((1oqu_A:0.1226220000	1uzr_A:0.0381080000):0.0741869000	1r2f_A:0.1203090000):0.5612860000	1mxr_A:0.6940130000):0.3799230000	(1jk0_A:0.1830300000	(2uw2_A:0.0000020000	1w68_A:0.0404510000):0.1052960000):0.6455930000):0.4052930000	3ee4_A:0.5720670000):0.5161980000	((((2inc_B:0.6925460000	2inp_C:0.8560710000):0.4274250000	1mty_B:1.1116220000):0.4146050000	(1mty_D:1.2304750000	3dhg_A:0.7794460000):0.2448220000):0.6848110000	(((2uw1_A:0.0000010000	2uw1_B:0.0000010000):0.0395962000	1afr_A:0.1000360000):0.6518690000	1za0_A:0.9650830000):0.2241480000):0.4597780000):1.0037900000):0.4881650000):0.0590350000):0.4086550000	(((1bcf_A:0.0000010000	3e1q_A:0.0000010000):0.1339730000	2fkz_A:0.1406820000):0.1393830000	1jgc_A:0.1738870000):0.3142540000):0.1421180000	1nfv_A:0.4804140000):0.2727470000	2vzb_A:0.7224730000):0.2460210000):0.0942976000):0.1500140000):0.0391687000	1n1q_A:0.2645390000);
(1ji5_A:0.1995820000	(1jig_A:0.1603910000	(((2chp_A:0.3240110000	(((((1dps_A:0.0000010000	1jts_A:0.0000010000):0.2810410000	1o9r_A:0.1539280000):0.3645040000	1uvh_A:0.4896480000):0.3184360000	(1tjo_A:0.0000010000	1tk6_A:0.0000010000):0.5565170000):0.0658652000	(((((((2fzf_A:1.7500220000	1yuz_A:0.6866780000):0.1932340000	1lko_A:0.3002730000):0.2886560000	3qhb_A:0.8954860000):0.3310840000	((((1lb3_A:0.0685650000	2za7_A:0.0488060000):0.2622230000	(1bg7_A:0.0350110000	(1z6o_A:0.6543730000	1z6o_M:0.7173460000):0.3233860000):0.0800862000):0.0729894000	1r03_A:0.1366560000):0.2762480000	(((1eum_A:0.2945140000	1krq_A:0.2409770000):0.2362090000	(2jd7_A:0.2613690000	1vlg_A:0.1932720000):0.1032400000):0.1900510000	3e6s_A:0.6978260000):0.1730580000):0.5754690000):0.0000026825	(1otk_A:2.2821800000	((((((1oqu_A:0.1083510000	1r2f_A:0.1913520000):0.0286112000	1uzr_A:0.0316420000):0.6940690000	1mxr_A:0.5385140000):0.2121450000	(1jk0_A:0.2092840000	(2uw2_A:0.0161270000	1w68_A:0.0331700000):0.1185230000):0.7383110000):0.5404780000	3ee4_A:0.8732260000):0.2624410000	(((((2inc_B:0.7265560000	2inp_C:0.8237420000):0.4593490000	1mty_B:0.9066800000):0.4320380000	(1mty_D:0.9156550000	3dhg_A:0.8854960000):0.0971845000):0.6988620000	((2uw1_A:0.0000010000	2uw1_B:0.0000010000):0.0346078000	1afr_A:0.1356430000):1.0463700000):0.0752843000	1za0_A:0.9326780000):0.5125950000):0.3830810000):0.5723280000):0.2290670000	((((1bcf_A:0.0000010000	3e1q_A:0.0000010000):0.1244430000	2fkz_A:0.1270660000):0.1158190000	1jgc_A:0.1714340000):0.4587110000	1nfv_A:0.4655170000):0.2488790000):0.1967110000	2vzb_A:0.7251990000):0.2449070000):0.2101140000):0.0566856000	(1qgh_A:0.2477320000	2ux1_A:0.4689390000):0.2443460000):0.0872743000	(1ji4_A:0.4704430000	2fjc_A:0.4671460000):0.3014900000):0.0709040000):0.0444740000	1n1q_A:0.2799870000);
(1ji5_A:0.1965360000	(1jig_A:0.1299350000	((2chp_A:0.1843010000	(((((1dps_A:0.0000010000	1jts_A:0.0000010000):0.1888360000	1o9r_A:0.2317880000):0.3857660000	1uvh_A:0.4308660000):0.3432280000	(1tjo_A:0.0000010000	1tk6_A:0.0000010000):0.4207820000):0.1943410000	(((((2fzf_A:1.0937800000	(1lko_A:0.5102000000	1yuz_A:0.5845560000):0.1515170000):0.3327930000	3qhb_A:0.9899630000):0.2654320000	((((((1lb3_A:0.0697770000	2za7_A:0.0743560000):0.2196510000	1bg7_A:0.0516890000):0.1033390000	1r03_A:0.0988260000):0.1440990000	(1z6o_A:0.8055000000	1z6o_M:0.5749780000):0.1924910000):0.2445200000	3e6s_A:0.6385070000):0.1065390000	((1eum_A:0.1920020000	1krq_A:0.2498440000):0.2142520000	(2jd7_A:0.1606250000	1vlg_A:0.2411140000):0.1218660000):0.0653530000):0.4559580000):0.0619010000	((((1bcf_A:0.0000010000	3e1q_A:0.0000010000):0.1094030000	2fkz_A:0.0963340000):0.1473590000	1jgc_A:0.2119550000):0.3319200000	1nfv_A:0.5682830000):0.1817040000):0.3163590000	(2vzb_A:0.5001620000	(1otk_A:1.9461250000	(((((((1oqu_A:0.0730380000	1uzr_A:0.0581560000):0.1511780000	1r2f_A:0.0657100000):0.4914430000	1mxr_A:0.8891900000):0.2451720000	(1jk0_A:0.1333480000	(2uw2_A:0.0061370000	1w68_A:0.0493410000):0.0980251000):0.8500120000):0.2055380000	3ee4_A:0.9302410000):0.6009940000	(((2uw1_A:0.0000010000	2uw1_B:0.0000010000):0.0269173000	1afr_A:0.1051860000):0.9315600000	1za0_A:1.1506280000):0.5340730000):0.4216530000	(((2inc_B:0.6348630000	2inp_C:0.8773360000):0.5683920000	1mty_B:0.7628730000):0.2912510000	(1mty_D:0.9235570000	3dhg_A:0.7173230000):0.1931110000):0.4517880000):0.2239690000):0.9989280000):0.1680280000):0.4107410000):0.1129310000):0.1272810000	((1qgh_A:0.1659330000	2ux1_A:0.4104540000):0.2350290000	(1ji4_A:0.4406940000	2fjc_A:0.3975510000):0.1161050000):0.0853662000):0.0350065000):0.0439713000	1n1q_A:0.2056110000);
(1ji5_A:0.2380910000	(1jig_A:0.1342240000	(((2chp_A:0.2827380000	((((1dps_A:0.0000010000	1jts_A:0.0000010000):0.3223170000	1o9r_A:0.1518260000):0.3971720000	1uvh_A:0.4801290000):0.1955200000	(1tjo_A:0.0000010000	1tk6_A:0.0000010000):0.6134120000):0.2508260000):0.0775375000	(((((((2fzf_A:0.9342610000	(1lko_A:0.4572950000	1yuz_A:0.5635220000):0.2287340000):0.1849890000	3qhb_A:0.9084820000):0.1387500000	(1otk_A:2.0412900000	(((((((1oqu_A:0.0835480000	1r2f_A:0.1390650000):0.0654529000	1uzr_A:0.0163690000):0.4645160000	1mxr_A:0.7585140000):0.3537820000	(1jk0_A:0.1828950000	(2uw2_A:0.0064130000	1w68_A:0.0310530000):0.0455622000):0.4893370000):0.4130470000	3ee4_A:0.6287230000):0.4235540000	(((2uw1_A:0.0000010000	2uw1_B:0.0000010000):0.0466960000	1afr_A:0.0744020000):1.0716600000	1za0_A:1.2919390000):0.4121610000):0.1238210000	((2inc_B:0.9055020000	(2inp_C:0.9150100000	1mty_B:0.9092970000):0.3404180000):0.2302330000	(1mty_D:0.9079460000	3dhg_A:0.8842870000):0.0465429000):0.7192610000):0.6089240000):0.7527900000):0.1039370000	(((((1lb3_A:0.0491830000	2za7_A:0.0439470000):0.2983150000	1bg7_A:0.0441570000):0.0724603000	1r03_A:0.0955100000):0.3094650000	(1z6o_A:0.8990290000	1z6o_M:0.4814190000):0.1477220000):0.2241080000	((1eum_A:0.3153420000	1krq_A:0.1832460000):0.1236710000	(3e6s_A:0.6436820000	(2jd7_A:0.0766830000	1vlg_A:0.3501780000):0.1084430000):0.0713292000):0.0917951000):0.3850480000):0.2935990000	(((1bcf_A:0.0000010000	3e1q_A:0.0000010000):0.1411140000	2fkz_A:0.1145120000):0.1451060000	1jgc_A:0.1857310000):0.2872790000):0.2137830000	1nfv_A:0.4270240000):0.5468880000	2vzb_A:0.5188680000):0.3624610000):0.0401664000	((1qgh_A:0.3194440000	2ux1_A:0.4738110000):0.1808710000	(1ji4_A:0.3625900000	2fjc_A:0.4497530000):0.1669280000):0.0610687000):0.1043950000):0.0365828000	1n1q_A:0.3085950000);
(1ji5_A:0.1992510000	(1jig_A:0.1913990000	((2chp_A:0.3301500000	(((((1dps_A:0.0000010000	1jts_A:0.0000010000):0.2899390000	1o9r_A:0.2893430000):0.2558480000	1uvh_A:0.5790490000):0.3942820000	(1tjo_A:0.0000010000	1tk6_A:0.0000010000):0.5670420000):0.1656480000	((((((2fzf_A:1.1587100000	3qhb_A:0.6470970000):0.2229540000	(1lko_A:0.3886410000	1yuz_A:0.7356070000):0.1758630000):0.3664900000	(1otk_A:1.8489430000	(((((((1oqu_A:0.0904040000	1r2f_A:0.1465180000):0.0138010000	1uzr_A:0.0286850000):0.5303590000	1mxr_A:0.6444350000):0.2827330000	(1jk0_A:0.1207690000	(2uw2_A:0.0124040000	1w68_A:0.0359400000):0.1372250000):0.5836500000):0.6215230000	(((2inc_B:0.6934670000	2inp_C:1.0270510000):0.3999460000	1mty_B:0.9818710000):0.2667310000	(1mty_D:0.7295110000	3dhg_A:0.7666810000):0.1506250000):0.9903640000):0.1485250000	(((2uw1_A:0.0000010000	2uw1_B:0.0000010000):0.0853203000	1afr_A:0.0750220000):0.8694930000	1za0_A:0.9531000000):0.8842740000):0.1084720000	3ee4_A:0.7927640000):0.4653480000):0.9033880000):0.0000027145	(((((1lb3_A:0.0529430000	2za7_A:0.0413830000):0.2201390000	1bg7_A:0.0548200000):0.0602691000	1r03_A:0.0977550000):0.1767490000	(1z6o_A:0.7285030000	1z6o_M:0.4694610000):0.2026070000):0.2864040000	(((1eum_A:0.2316850000	1krq_A:0.2465880000):0.0720685000	3e6s_A:0.6767340000):0.0997157000	(2jd7_A:0.1916610000	1vlg_A:0.2100150000):0.1149470000):0.1718880000):0.3722390000):0.2300170000	((((1bcf_A:0.0000010000	3e1q_A:0.0000010000):0.1509050000	2fkz_A:0.1807450000):0.0940340000	1jgc_A:0.1878980000):0.3421180000	1nfv_A:0.4856300000):0.2775240000):0.1727530000	2vzb_A:0.6120910000):0.2238280000):0.0902190000):0.0799238000	((1qgh_A:0.2979460000	2ux1_A:0.4450540000):0.2346610000	(1ji4_A:0.3620110000	2fjc_A:0.4805760000):0.1518140000):0.1160840000):0.0985642000):0.0229231000	1n1q_A:0.2798490000);
(1ji5_A:0.2228930000	1jig_A:0.2406150000	(1n1q_A:0.3030200000	((2chp_A:0.2887670000	(((((1dps_A:0.0000010000	1jts_A:0.0000010000):0.3476990000	1o9r_A:0.1406160000):0.2574850000	1uvh_A:0.5135690000):0.2465780000	(1tjo_A:0.0000010000	1tk6_A:0.0000010000):0.5653690000):0.1863260000	(((((2fzf_A:1.1043240000	((1lko_A:0.3143340000	1yuz_A:0.7624250000):0.2519890000	3qhb_A:1.0106490000):0.1647940000):0.3466550000	(1otk_A:2.1061800000	((((((1oqu_A:0.1023910000	1r2f_A:0.1089910000):0.0697308000	1uzr_A:0.0185730000):0.4947700000	1mxr_A:0.7177880000):0.2438950000	(1jk0_A:0.1204750000	(2uw2_A:0.0133920000	1w68_A:0.0205570000):0.1420210000):0.4902140000):0.5103240000	3ee4_A:0.6882160000):0.2918820000	(((2inc_B:1.0433020000	(2inp_C:0.8598200000	1mty_B:1.1801890000):0.3767630000):0.6296910000	(1mty_D:0.6182030000	3dhg_A:0.9316400000):0.0181253000):0.8263490000	(((2uw1_A:0.0000010000	2uw1_B:0.0000010000):0.0683866000	1afr_A:0.0761950000):0.7888830000	1za0_A:0.8965300000):0.4465720000):0.1907580000):0.5133590000):0.8195260000):0.1341320000	(((((1lb3_A:0.0544200000	2za7_A:0.1019950000):0.2834250000	1r03_A:0.1087770000):0.0509063000	1bg7_A:0.0775660000):0.2744160000	(1z6o_A:0.8265710000	1z6o_M:0.6479930000):0.1167040000):0.1425200000	(((1eum_A:0.2631280000	1krq_A:0.1738730000):0.1382510000	3e6s_A:0.6199560000):0.1226030000	(2jd7_A:0.1632560000	1vlg_A:0.2260520000):0.0517687000):0.2274010000):0.4217580000):0.0549989000	((((1bcf_A:0.0000010000	3e1q_A:0.0000010000):0.1214590000	2fkz_A:0.1181040000):0.1416050000	1jgc_A:0.2106420000):0.5281610000	1nfv_A:0.4334440000):0.2000190000):0.1523530000	2vzb_A:0.7262990000):0.2597710000):0.0703518000):0.0468635000	((1qgh_A:0.2496360000	2ux1_A:0.3667240000):0.2797320000	(1ji4_A:0.3251350000	2fjc_A:0.5472180000):0.1627670000):0.0932404000):0.0823657000):0.0136332000);
(1ji5_A:0.1688140000	1jig_A:0.1476590000	(1n1q_A:0.2894370000	((2chp_A:0.3865010000	(((((1dps_A:0.0000010000	1jts_A:0.0000010000):0.3120120000	1o9r_A:0.1173080000):0.3522080000	1uvh_A:0.4816210000):0.2289540000	(1tjo_A:0.0000010000	1tk6_A:0.0000010000):0.5671610000):0.2674050000	(((((2fzf_A:1.1055390000	((1lko_A:0.5175540000	1yuz_A:0.7179350000):0.3336310000	3qhb_A:0.7627470000):0.1388770000):0.2025510000	((1otk_A:2.4368470000	(((2uw1_A:0.0000010000	2uw1_B:0.0000010000):0.0446591000	1afr_A:0.0962270000):0.7909220000	1za0_A:0.9153880000):0.0711487000):0.4341800000	((((((1oqu_A:0.1037460000	1uzr_A:0.0492900000):0.1241470000	1r2f_A:0.0854440000):0.3652920000	1mxr_A:0.8589910000):0.2904910000	(1jk0_A:0.1703720000	(2uw2_A:0.0053430000	1w68_A:0.0517510000):0.1194170000):0.6910850000):0.2190140000	(((2inc_B:0.8060760000	2inp_C:0.6196160000):0.3920270000	1mty_B:0.9639350000):0.3020910000	(1mty_D:0.9281530000	3dhg_A:0.9325160000):0.2436260000):0.8755270000):0.2762010000	3ee4_A:0.7569790000):0.1124310000):1.2414100000):0.0155548000	(((((1lb3_A:0.0702630000	2za7_A:0.0566980000):0.1745590000	(1bg7_A:0.0790030000	1r03_A:0.1952390000):0.0474154000):0.2097610000	1z6o_A:0.9095400000):0.1467830000	1z6o_M:0.4472820000):0.2424000000	(((1eum_A:0.2909370000	1krq_A:0.1612380000):0.1327970000	3e6s_A:0.6457390000):0.0479331000	(2jd7_A:0.1370080000	1vlg_A:0.2571420000):0.1467050000):0.1614670000):0.4200010000):0.1905610000	((((1bcf_A:0.0000010000	3e1q_A:0.0000010000):0.1275700000	2fkz_A:0.0837910000):0.2028560000	1jgc_A:0.1152430000):0.3857970000	1nfv_A:0.4559640000):0.2163560000):0.2525050000	2vzb_A:0.5079180000):0.4373070000):0.0660577000):0.0757048000	((1qgh_A:0.1995830000	2ux1_A:0.4206370000):0.2231620000	(1ji4_A:0.4524650000	2fjc_A:0.3708820000):0.1325540000):0.0811980000):0.1261250000):0.0019339900);
(1ji5_A:0.1632710000	(1jig_A:0.1508650000	((2chp_A:0.3184760000	(((((1dps_A:0.0000010000	1jts_A:0.0000010000):0.2724770000	1o9r_A:0.1982200000):0.2268020000	1uvh_A:0.5640060000):0.2765980000	(1tjo_A:0.0000010000	1tk6_A:0.0000010000):0.5979630000):0.3185450000	((((((2fzf_A:1.3008760000	(1lko_A:0.4271470000	1yuz_A:0.5695680000):0.1637230000):0.1561820000	3qhb_A:0.8241310000):0.1410610000	(1otk_A:2.1200730000	(((((((1oqu_A:0.1059910000	1r2f_A:0.1314930000):0.0314451000	1uzr_A:0.0487420000):0.5762860000	1mxr_A:0.7245680000):0.2900980000	(1jk0_A:0.1834320000	(2uw2_A:0.0033750000	1w68_A:0.0179260000):0.1459240000):0.5899520000):0.4752550000	3ee4_A:0.3999240000):0.6488170000	(((2uw1_A:0.0000010000	2uw1_B:0.0000010000):0.0571914000	1afr_A:0.0954600000):0.7794160000	1za0_A:1.3514990000):0.3516110000):0.2131040000	(((2inc_B:0.7506980000	2inp_C:0.9257300000):0.3960790000	1mty_B:1.0772950000):0.2660440000	(1mty_D:0.9574480000	3dhg_A:0.6810240000):0.0651237000):0.7629260000):0.4679320000):0.4755410000):0.1177650000	(((((1lb3_A:0.0880290000	2za7_A:0.0864700000):0.2437320000	1bg7_A:0.0530570000):0.0975867000	1r03_A:0.1371660000):0.1705230000	(1z6o_A:0.8098040000	1z6o_M:0.4353650000):0.1793290000):0.1895830000	(((1eum_A:0.2647970000	1krq_A:0.2400340000):0.2359770000	(2jd7_A:0.1586500000	1vlg_A:0.2129020000):0.0970976000):0.1151030000	3e6s_A:0.5915040000):0.1210630000):0.5356690000):0.1894230000	((((1bcf_A:0.0000010000	3e1q_A:0.0000010000):0.1628990000	2fkz_A:0.1187670000):0.1970700000	1jgc_A:0.2289490000):0.2953430000	1nfv_A:0.4593000000):0.2154170000):0.2146570000	2vzb_A:0.5897760000):0.3849080000):0.1038460000):0.0517964000	((1qgh_A:0.1615810000	2ux1_A:0.4446100000):0.2008230000	(1ji4_A:0.3384360000	2fjc_A:0.3970210000):0.2634890000):0.0865559000):0.0736824000):0.0282991000	1n1q_A:0.2709550000);
(1ji5_A:0.1991730000	1jig_A:0.1576020000	(1n1q_A:0.1938440000	((2chp_A:0.3032460000	(((((1dps_A:0.0000010000	1jts_A:0.0000010000):0.2552460000	1o9r_A:0.1817530000):0.2369970000	1uvh_A:0.5377690000):0.3062460000	(1tjo_A:0.0000010000	1tk6_A:0.0000010000):0.4892660000):0.2892080000	(((((2fzf_A:0.9857560000	(((1otk_A:1.2302570000	(((2uw1_A:0.0000010000	2uw1_B:0.0000010000):0.0739026000	1afr_A:0.0809880000):0.5310330000	1za0_A:0.9457010000):0.3569440000):0.4231080000	(((2inc_B:0.7958910000	2inp_C:0.9746350000):0.4551670000	1mty_B:1.0600460000):0.3581710000	(1mty_D:0.9026860000	3dhg_A:0.7881880000):0.1649320000):0.5879870000):0.3205560000	(((((1oqu_A:0.1229960000	1r2f_A:0.1365630000):0.0578587000	1uzr_A:0.0245070000):0.3679930000	1mxr_A:0.7395260000):0.3790110000	(1jk0_A:0.1594400000	(2uw2_A:0.0101570000	1w68_A:0.0234320000):0.1631050000):0.5171420000):0.4975570000	3ee4_A:0.7367520000):0.0534123000):0.8096080000):0.2277670000	((1lko_A:0.2721740000	1yuz_A:0.8437340000):0.2446490000	3qhb_A:0.9744080000):0.2710290000):0.1194520000	(((((1lb3_A:0.0627580000	2za7_A:0.0520040000):0.2328020000	1r03_A:0.1412240000):0.0529418000	1bg7_A:0.0445040000):0.1944580000	(1z6o_A:0.6814300000	1z6o_M:0.4831040000):0.1252430000):0.2485630000	(((1eum_A:0.2599700000	1krq_A:0.1355580000):0.1009600000	3e6s_A:0.6523120000):0.1318210000	(2jd7_A:0.1730260000	1vlg_A:0.1988980000):0.0706583000):0.1773790000):0.5116440000):0.0899399000	((((1bcf_A:0.0000010000	3e1q_A:0.0000010000):0.1178530000	2fkz_A:0.0710760000):0.0787488000	1jgc_A:0.2386580000):0.5032920000	1nfv_A:0.4783300000):0.1513640000):0.2201480000	2vzb_A:0.6281110000):0.2382780000):0.1032140000):0.0336180000	((1qgh_A:0.2327480000	2ux1_A:0.5003860000):0.1347280000	(1ji4_A:0.3879620000	2fjc_A:0.3922420000):0.2154250000):0.1299340000):0.0633228000):0.0334302000);
(1ji5_A:0.1424770000	(((1jig_A:0.1195450000	((1qgh_A:0.2995220000	2ux1_A:0.2945030000):0.2426600000	(1ji4_A:0.4238450000	2fjc_A:0.3396900000):0.1438980000):0.0819843000):0.0573111000	(((((1dps_A:0.0000010000	1jts_A:0.0000010000):0.3421630000	1o9r_A:0.1702160000):0.2647910000	1uvh_A:0.6028610000):0.2429080000	(1tjo_A:0.0000010000	1tk6_A:0.0000010000):0.5943510000):0.1719130000	(((((2fzf_A:1.1438900000	(3qhb_A:0.5222210000	(1otk_A:2.2870760000	((((((1oqu_A:0.1128880000	1r2f_A:0.1316070000):0.0263234000	1uzr_A:0.0296810000):0.5029130000	1mxr_A:0.5617500000):0.1837810000	(1jk0_A:0.1340850000	(2uw2_A:0.0182830000	1w68_A:0.0469480000):0.1438020000):0.6596430000):0.5200770000	3ee4_A:0.6598010000):0.3616330000	(((2inc_B:0.4892000000	(2inp_C:0.6478120000	1mty_B:1.0076210000):0.3687230000):0.4431350000	(1mty_D:0.9252830000	3dhg_A:0.9602150000):0.0707871000):0.4317120000	(((2uw1_A:0.0000010000	2uw1_B:0.0000010000):0.0456282000	1afr_A:0.1328280000):0.9548520000	1za0_A:1.0606280000):0.4718220000):0.3891810000):0.2840530000):0.3429750000):0.0971390000):0.1570980000	(1lko_A:0.2795910000	1yuz_A:0.5222380000):0.3033210000):0.2718590000	(((((1lb3_A:0.0502210000	2za7_A:0.0690900000):0.2251370000	1bg7_A:0.0362960000):0.0930685000	1r03_A:0.0966360000):0.1732550000	(1z6o_A:0.6633830000	1z6o_M:0.4369600000):0.1393630000):0.1527970000	(((1eum_A:0.2519710000	1krq_A:0.2347010000):0.2600460000	3e6s_A:0.5302030000):0.0551272000	(2jd7_A:0.1445630000	1vlg_A:0.2308810000):0.0391832000):0.1077830000):0.4707370000):0.1736820000	((((1bcf_A:0.0000010000	3e1q_A:0.0000010000):0.1461840000	2fkz_A:0.1340210000):0.1552250000	1jgc_A:0.1330100000):0.5188420000	1nfv_A:0.4037780000):0.2419070000):0.3523560000	2vzb_A:0.6742310000):0.1047950000):0.3034230000):0.0484010000	1n1q_A:0.2678900000):0.0405553000	2chp_A:0.2980760000);
(1ji5_A:0.1767370000	(1jig_A:0.1402390000	((2chp_A:0.2961850000	(((((1dps_A:0.0000010000	1jts_A:0.0000010000):0.3008730000	1o9r_A:0.1672030000):0.2445760000	1uvh_A:0.4918220000):0.3390190000	(1tjo_A:0.0000010000	1tk6_A:0.0000020000):0.5330320000):0.2830060000	(((((2fzf_A:1.3152530000	((1lko_A:0.5302760000	1yuz_A:0.4216170000):0.2858470000	3qhb_A:0.7286020000):0.2486880000):0.2702420000	((((((1lb3_A:0.0645530000	2za7_A:0.0535240000):0.2694930000	1r03_A:0.1972740000):0.0573509000	1bg7_A:0.0409880000):0.2159030000	(1z6o_A:0.7871230000	1z6o_M:0.6025970000):0.1287170000):0.2117940000	((((1eum_A:0.3991890000	1krq_A:0.2159050000):0.1003940000	3e6s_A:0.6462540000):0.1099130000	2jd7_A:0.1951880000):0.0951842000	1vlg_A:0.1812560000):0.3318040000):0.3882360000	(1otk_A:1.6281750000	((((((1oqu_A:0.1114880000	1uzr_A:0.0496990000):0.0439144000	1r2f_A:0.1215680000):0.5449340000	1mxr_A:0.6866470000):0.2108820000	(1jk0_A:0.1654720000	(2uw2_A:0.0190370000	1w68_A:0.0423870000):0.1650100000):0.6196810000):0.5341880000	3ee4_A:0.7487060000):0.2486610000	((((2inc_B:0.6959040000	2inp_C:0.9661630000):0.3952000000	1mty_B:0.7650350000):0.3692820000	(1mty_D:0.7726780000	3dhg_A:0.8400420000):0.2336120000):0.7540800000	(((2uw1_A:0.0000010000	2uw1_B:0.0000010000):0.0763698000	1afr_A:0.1024070000):0.8440150000	1za0_A:0.9235250000):0.4389420000):0.2773060000):0.3290540000):0.9389120000):0.0118970000):0.1796390000	(((1bcf_A:0.0000010000	3e1q_A:0.0000010000):0.1776870000	2fkz_A:0.0937850000):0.1581690000	1jgc_A:0.2189100000):0.4926700000):0.2376980000	1nfv_A:0.6100540000):0.2052150000	2vzb_A:0.6949560000):0.1860900000):0.0374461000):0.0735225000	((1qgh_A:0.2819560000	2ux1_A:0.3871040000):0.1774550000	(1ji4_A:0.3356880000	2fjc_A:0.3410860000):0.2403370000):0.1168410000):0.0818302000):0.0404800000	1n1q_A:0.2495670000);
(1ji5_A:0.2076780000	(1jig_A:0.1111360000	(((2chp_A:0.2997100000	(((((1dps_A:0.0000010000	1jts_A:0.0000010000):0.2572010000	1o9r_A:0.1959530000):0.2158190000	1uvh_A:0.4380840000):0.3851930000	(1tjo_A:0.0000010000	1tk6_A:0.0000010000):0.4924310000):0.1727240000	((((2fzf_A:1.2238300000	(1lko_A:0.3209630000	(1yuz_A:0.6743790000	3qhb_A:0.8171960000):0.2399200000):0.2135080000):0.1115260000	(((((1lb3_A:0.0815780000	2za7_A:0.0721280000):0.2361130000	1bg7_A:0.0756710000):0.0667097000	1r03_A:0.1820430000):0.0740356000	(1z6o_A:0.5983420000	1z6o_M:0.6567140000):0.1945300000):0.2981600000	(((1eum_A:0.2402770000	1krq_A:0.1775270000):0.0747068000	3e6s_A:0.4561640000):0.1256900000	(2jd7_A:0.1382450000	1vlg_A:0.3390840000):0.0695565000):0.1423130000):0.4251410000):0.2136940000	((((1bcf_A:0.0000010000	3e1q_A:0.0000010000):0.1988230000	2fkz_A:0.0493490000):0.0626580000	1jgc_A:0.2092820000):0.3496560000	1nfv_A:0.5962830000):0.3091470000):0.2083050000	(2vzb_A:0.3483210000	((1otk_A:1.4646960000	((((((1oqu_A:0.1415870000	1uzr_A:0.0587550000):0.1071450000	1r2f_A:0.0930830000):0.5372980000	1mxr_A:0.6971150000):0.4328360000	((1jk0_A:0.3081820000	2uw2_A:0.0108950000):0.0400078000	1w68_A:0.0175660000):0.6401520000):0.2311570000	3ee4_A:0.9582000000):0.6129550000	(((2inc_B:0.6476680000	2inp_C:1.0852520000):0.3548250000	1mty_B:0.9517480000):0.3528770000	(1mty_D:0.6259660000	3dhg_A:1.0949260000):0.1496370000):0.4746320000):0.1870100000):0.4086180000	(((2uw1_A:0.0000010000	2uw1_B:0.0000010000):0.0553963000	1afr_A:0.1059750000):0.4135830000	1za0_A:1.1834030000):0.3639450000):1.1104100000):0.2860170000):0.3401050000):0.0802406000):0.0479315000	(1ji4_A:0.3838840000	2fjc_A:0.3923280000):0.1524070000):0.0692418000	(1qgh_A:0.3283080000	2ux1_A:0.4639440000):0.2579890000):0.1027170000):0.0274782000	1n1q_A:0.2159460000);
(1ji5_A:0.1821130000	1jig_A:0.1865280000	(1n1q_A:0.1986490000	(((2chp_A:0.2181080000	((((1dps_A:0.0000010000	1jts_A:0.0000010000):0.2361040000	1o9r_A:0.1784180000):0.2583650000	1uvh_A:0.6483360000):0.2478910000	(1tjo_A:0.0000010000	1tk6_A:0.0000010000):0.4160870000):0.2577940000):0.1015550000	((1qgh_A:0.3082090000	2ux1_A:0.4986130000):0.3031840000	(((((((2fzf_A:1.0707310000	(1lko_A:0.2883740000	1yuz_A:0.6947570000):0.2066340000):0.1871220000	3qhb_A:0.7842130000):0.1733450000	(1otk_A:2.0850050000	((((((1oqu_A:0.0871530000	1r2f_A:0.1647910000):0.0284970000	1uzr_A:0.0610040000):0.4367220000	1mxr_A:0.4639650000):0.2713990000	(1jk0_A:0.1113160000	(2uw2_A:0.0089860000	1w68_A:0.0239190000):0.1376210000):0.5542020000):0.2946190000	(((2inc_B:0.6949230000	(2inp_C:0.6839600000	1mty_B:0.9742360000):0.4078740000):0.3871020000	(1mty_D:1.0945440000	3dhg_A:0.6972420000):0.1304370000):0.3999500000	(((2uw1_A:0.0000010000	2uw1_B:0.0000010000):0.1066550000	1afr_A:0.0265660000):0.6590800000	1za0_A:1.0920100000):0.6752710000):0.3066230000):0.1861280000	3ee4_A:0.7426700000):0.6513170000):0.6030790000):0.0848796000	(((((1lb3_A:0.0386070000	2za7_A:0.0742420000):0.3040410000	1bg7_A:0.0873890000):0.0740038000	1r03_A:0.1126840000):0.2299580000	(1z6o_A:0.7424850000	1z6o_M:0.5205650000):0.1565640000):0.0924899000	(((1eum_A:0.2366200000	1krq_A:0.1897830000):0.0980354000	3e6s_A:0.5674230000):0.1510010000	(2jd7_A:0.1820440000	1vlg_A:0.1671480000):0.0713558000):0.2147600000):0.4445450000):0.1278090000	(((1bcf_A:0.0000010000	3e1q_A:0.0000010000):0.1805340000	2fkz_A:0.1091410000):0.1031490000	1jgc_A:0.2338420000):0.4828770000):0.1825900000	1nfv_A:0.6514090000):0.1413960000	2vzb_A:0.6323360000):0.2192230000):0.0175739000):0.0569112000	(1ji4_A:0.3540830000	2fjc_A:0.5788480000):0.2259610000):0.0783241000):0.0324721000);
(1ji5_A:0.1839810000	(1jig_A:0.1358310000	((2chp_A:0.2808720000	(((((1dps_A:0.0000010000	1jts_A:0.0000010000):0.2636610000	1o9r_A:0.1354390000):0.2753240000	1uvh_A:0.6825390000):0.2193330000	(1tjo_A:0.0000010000	1tk6_A:0.0000010000):0.5336450000):0.2396110000	(((((2fzf_A:1.3888360000	(1lko_A:0.2913430000	1yuz_A:0.7924070000):0.1519440000):0.2867500000	3qhb_A:0.9344970000):0.1452580000	((((((1lb3_A:0.0433570000	2za7_A:0.0667940000):0.2955140000	1bg7_A:0.0248040000):0.0901551000	1r03_A:0.1471280000):0.1829260000	(1z6o_A:0.5272320000	1z6o_M:0.6186410000):0.1427990000):0.3241840000	(((1eum_A:0.3276830000	1krq_A:0.2451030000):0.0835740000	3e6s_A:0.8217300000):0.0939011000	(2jd7_A:0.1691070000	1vlg_A:0.3089210000):0.1341790000):0.1310710000):0.4715990000	(1otk_A:1.8043030000	((((((1oqu_A:0.1069450000	1r2f_A:0.1739000000):0.0629200000	1uzr_A:0.0000030000):0.6014320000	1mxr_A:0.7246500000):0.3545290000	(1jk0_A:0.2224790000	(2uw2_A:0.0127030000	1w68_A:0.0286850000):0.1159680000):0.4943400000):0.5115930000	(((2inc_B:0.7137940000	(2inp_C:0.8111890000	1mty_B:0.9413410000):0.4849740000):0.4324990000	(1mty_D:0.7633830000	3dhg_A:0.7515660000):0.0553359000):0.4570680000	(((2uw1_A:0.0000010000	2uw1_B:0.0000010000):0.0484213000	1afr_A:0.1339600000):0.8527870000	1za0_A:0.8364650000):0.4720330000):0.4097130000):0.1441050000	3ee4_A:0.6873720000):0.8576400000):0.6997000000):0.0027590100):0.3426170000	((((1bcf_A:0.0000010000	3e1q_A:0.0000010000):0.1399280000	2fkz_A:0.0779480000):0.1893630000	1jgc_A:0.1246710000):0.4147820000	1nfv_A:0.3918610000):0.1598790000):0.1643310000	2vzb_A:0.6351830000):0.1888950000):0.0691471000):0.0944736000	((1qgh_A:0.2059670000	2ux1_A:0.4318320000):0.1388890000	(1ji4_A:0.4276660000	2fjc_A:0.3280830000):0.1859600000):0.0982844000):0.0813591000):0.0322194000	1n1q_A:0.3103950000);
(1ji5_A:0.2153160000	(1jig_A:0.1355710000	((2chp_A:0.2289130000	(((((1dps_A:0.0000010000	1jts_A:0.0000010000):0.3391450000	1o9r_A:0.1727180000):0.1540030000	1uvh_A:0.5487170000):0.2478620000	(1tjo_A:0.0000010000	1tk6_A:0.0000010000):0.4626630000):0.3302210000	(((((((2fzf_A:1.5094390000	(1lko_A:0.3962150000	1yuz_A:0.6221490000):0.1555470000):0.2539390000	3qhb_A:0.7657940000):0.4134950000	(((1otk_A:1.5325670000	(((2uw1_A:0.0000010000	2uw1_B:0.0000010000):0.0540659000	1afr_A:0.1188520000):0.6145570000	1za0_A:0.9734490000):0.3675200000):0.2215880000	((2inc_B:0.8207220000	(2inp_C:0.9449650000	1mty_B:0.9749810000):0.2537750000):0.4077980000	(1mty_D:0.8010880000	3dhg_A:0.7203270000):0.0478021000):0.7667180000):0.1581520000	((((1oqu_A:0.0826160000	1r2f_A:0.1401370000):0.0548073000	1uzr_A:0.0000020000):0.5637820000	(1mxr_A:0.5060610000	(1jk0_A:0.1671760000	(2uw2_A:0.0142310000	1w68_A:0.0429330000):0.1375870000):0.7850790000):0.0894889000):0.3270760000	3ee4_A:0.8347790000):0.3043620000):1.0438900000):0.0576129000	((((1lb3_A:0.0505320000	2za7_A:0.0956340000):0.2164980000	(1bg7_A:0.0386750000	1r03_A:0.2010620000):0.0398174000):0.1685810000	(1z6o_A:0.8409470000	1z6o_M:0.4432680000):0.0981123000):0.2231950000	((((1eum_A:0.2392860000	1krq_A:0.2164090000):0.1665070000	3e6s_A:0.5886400000):0.0806352000	2jd7_A:0.1373960000):0.0603919000	1vlg_A:0.2080720000):0.1825090000):0.3237720000):0.2297310000	(((1bcf_A:0.0000010000	3e1q_A:0.0000010000):0.1206330000	2fkz_A:0.1021900000):0.1145810000	1jgc_A:0.1768000000):0.2559810000):0.1596800000	1nfv_A:0.4715210000):0.3215000000	2vzb_A:0.5624700000):0.2163720000):0.1191680000):0.0580887000	((1qgh_A:0.3103740000	2ux1_A:0.3838520000):0.2528880000	(1ji4_A:0.3604430000	2fjc_A:0.3936710000):0.1621590000):0.1128700000):0.0816188000):0.0262540000	1n1q_A:0.2719140000);
(1ji5_A:0.1589220000	(1jig_A:0.1894820000	((2chp_A:0.3156080000	((((1dps_A:0.0000010000	1jts_A:0.0000010000):0.2866630000	1o9r_A:0.1303580000):0.4022900000	(1uvh_A:0.5406850000	(1tjo_A:0.0000010000	1tk6_A:0.0000010000):0.4668950000):0.1587810000):0.2314170000	(((((2fzf_A:1.4128440000	(1lko_A:0.5062570000	1yuz_A:0.5088540000):0.2273380000):0.1301910000	3qhb_A:0.9320170000):0.2257780000	(((((((1lb3_A:0.0738990000	2za7_A:0.0406040000):0.1242540000	1z6o_A:0.8472060000):0.1435060000	1bg7_A:0.0698710000):0.0740255000	1r03_A:0.1639000000):0.2347290000	1z6o_M:0.6952650000):0.1696470000	(((1eum_A:0.2249440000	1krq_A:0.2350580000):0.1385880000	3e6s_A:0.5984280000):0.1371070000	(2jd7_A:0.1469910000	1vlg_A:0.3473750000):0.0722302000):0.1386190000):0.4369610000	(1otk_A:2.1629350000	(((((((1oqu_A:0.1206920000	1r2f_A:0.1150860000):0.0359948000	1uzr_A:0.0237180000):0.4873970000	1mxr_A:0.5875820000):0.3336770000	(1jk0_A:0.1571240000	(2uw2_A:0.0180780000	1w68_A:0.0536930000):0.1559630000):0.7670430000):0.5015810000	3ee4_A:0.4752720000):0.6146560000	(((2uw1_A:0.0000010000	2uw1_B:0.0000010000):0.0416782000	1afr_A:0.0784390000):1.2529600000	1za0_A:1.1401990000):0.3150680000):0.2945140000	((2inc_B:0.6425980000	2inp_C:0.8614150000):0.2378490000	(1mty_B:0.7264710000	(1mty_D:0.9574060000	3dhg_A:0.7440420000):0.2605200000):0.2463390000):0.7872660000):0.5789190000):0.4396750000):0.0320135000):0.1439100000	((((1bcf_A:0.0000010000	3e1q_A:0.0000010000):0.1714060000	2fkz_A:0.0867580000):0.1570950000	1jgc_A:0.1897660000):0.2607710000	1nfv_A:0.5634600000):0.2677900000):0.2554050000	2vzb_A:0.6980300000):0.2461210000):0.0758798000):0.0655042000	((1qgh_A:0.2539970000	2ux1_A:0.3353410000):0.1610900000	(1ji4_A:0.3788070000	2fjc_A:0.4069300000):0.1621290000):0.0849885000):0.0703517000):0.0365559000	1n1q_A:0.2498260000);
(1ji5_A:0.1549420000	((1jig_A:0.1580930000	((1qgh_A:0.3048190000	2ux1_A:0.4479750000):0.2215870000	(1ji4_A:0.3651120000	2fjc_A:0.4904880000):0.2038130000):0.1680570000):0.0652705000	(2chp_A:0.2276180000	(((((1dps_A:0.0000010000	1jts_A:0.0000010000):0.2815220000	1o9r_A:0.1658000000):0.3381320000	1uvh_A:0.5261210000):0.2312860000	(1tjo_A:0.0000010000	1tk6_A:0.0000010000):0.5911710000):0.3234070000	(((((2fzf_A:0.8083120000	(1otk_A:2.0144870000	((((((1oqu_A:0.1151690000	1r2f_A:0.1219780000):0.0218976000	1uzr_A:0.0248070000):0.4136380000	1mxr_A:0.6495950000):0.3343950000	(1jk0_A:0.1516600000	(2uw2_A:0.0129990000	1w68_A:0.0249820000):0.1124910000):0.5586910000):0.4764090000	3ee4_A:0.5772320000):0.2481600000	(((2inc_B:0.9073870000	(2inp_C:0.9055350000	1mty_B:1.0121460000):0.3139960000):0.4645240000	(1mty_D:0.7229080000	3dhg_A:0.8318530000):0.1477720000):0.7192990000	(((2uw1_A:0.0000010000	2uw1_B:0.0000010000):0.0264542000	1afr_A:0.1276490000):0.8006050000	1za0_A:0.9047850000):0.4326530000):0.2249840000):0.3352560000):0.5845360000):0.3586270000	(1lko_A:0.3287030000	(1yuz_A:0.7667410000	3qhb_A:0.8693180000):0.0975160000):0.3517260000):0.1458240000	((((((1lb3_A:0.0756350000	2za7_A:0.1066620000):0.0986967000	1z6o_A:0.9252010000):0.1412800000	1r03_A:0.1117640000):0.0407794000	1bg7_A:0.0563690000):0.3062500000	1z6o_M:0.5881190000):0.1218530000	(((1eum_A:0.3021080000	1krq_A:0.1636610000):0.1860090000	3e6s_A:0.5928030000):0.0827784000	(2jd7_A:0.1719800000	1vlg_A:0.2146390000):0.0834313000):0.1857900000):0.2644670000):0.1056670000	((((1bcf_A:0.0000010000	3e1q_A:0.0000010000):0.1379460000	2fkz_A:0.0918490000):0.0604237000	1jgc_A:0.3121310000):0.2738270000	1nfv_A:0.4741650000):0.2847440000):0.1065060000	2vzb_A:0.6021840000):0.3702560000):0.1322790000):0.0878249000):0.0219786000	1n1q_A:0.2622550000);
(1ji5_A:0.1579340000	1jig_A:0.1266700000	(1n1q_A:0.2594830000	((2chp_A:0.2558890000	(((((1dps_A:0.0000010000	1jts_A:0.0000010000):0.3219810000	1o9r_A:0.2512000000):0.2829600000	1uvh_A:0.5403520000):0.2061750000	(1tjo_A:0.0000010000	1tk6_A:0.0000010000):0.6378500000):0.2775200000	(((((((2fzf_A:1.3540280000	1yuz_A:0.6734040000):0.0753755000	1lko_A:0.2860370000):0.3074500000	3qhb_A:0.7176920000):0.4020540000	(1otk_A:1.9997210000	((((((1oqu_A:0.0715090000	1uzr_A:0.0427640000):0.0778623000	1r2f_A:0.0800820000):0.5263250000	1mxr_A:0.5660640000):0.2781150000	(1jk0_A:0.1570010000	(2uw2_A:0.0093850000	1w68_A:0.0112900000):0.1441770000):0.4942160000):0.5239850000	((((2inc_B:0.6115220000	2inp_C:0.8546520000):0.3552200000	1mty_B:0.9061710000):0.3693080000	(1mty_D:0.9169820000	3dhg_A:1.0569460000):0.0396386000):0.7688370000	(((2uw1_A:0.0000010000	2uw1_B:0.0000010000):0.0307204000	1afr_A:0.1291510000):0.8614030000	1za0_A:0.7583570000):0.6594110000):0.3742660000):0.1929970000	3ee4_A:0.6731590000):0.5219470000):0.5014220000):0.0000021910	((((((1lb3_A:0.0769730000	2za7_A:0.1019390000):0.2023710000	1z6o_A:0.8720480000):0.0895799000	1bg7_A:0.0647130000):0.0934253000	1r03_A:0.1344290000):0.2452180000	1z6o_M:0.5912310000):0.1849900000	(((1eum_A:0.2541950000	1krq_A:0.2272810000):0.2553360000	3e6s_A:0.6419490000):0.1187200000	(2jd7_A:0.2973190000	1vlg_A:0.1182010000):0.1224170000):0.1039150000):0.4149510000):0.1386120000	((((1bcf_A:0.0000010000	3e1q_A:0.0000010000):0.2122560000	2fkz_A:0.1600400000):0.1035690000	1jgc_A:0.2820260000):0.2988460000	1nfv_A:0.5360900000):0.2141580000):0.3032810000	2vzb_A:0.7187520000):0.2558370000):0.1406870000):0.0559612000	((1qgh_A:0.2739290000	2ux1_A:0.4136940000):0.2237430000	(1ji4_A:0.4778900000	2fjc_A:0.4171090000):0.1451620000):0.0844288000):0.0643065000):0.0450843000);
(1ji5_A:0.2062850000	(1jig_A:0.1615250000	((2chp_A:0.3503610000	(((((1dps_A:0.0000010000	1jts_A:0.0000010000):0.2545560000	1o9r_A:0.2689110000):0.2780650000	1uvh_A:0.5870720000):0.2669190000	(1tjo_A:0.0000010000	1tk6_A:0.0000010000):0.6109240000):0.2518610000	(((((((2fzf_A:1.6293750000	1yuz_A:0.5426350000):0.1655660000	1lko_A:0.5359280000):0.1945790000	3qhb_A:0.6361670000):0.3045410000	(1otk_A:1.7440120000	((((((1oqu_A:0.1340110000	1r2f_A:0.1327520000):0.0342944000	1uzr_A:0.0403960000):0.4020930000	1mxr_A:0.7488250000):0.1431830000	(1jk0_A:0.1600540000	(2uw2_A:0.0030580000	1w68_A:0.0249770000):0.1974980000):0.8256350000):0.4388550000	3ee4_A:0.7837130000):0.3037680000	((((2inc_B:0.6580040000	2inp_C:1.0637480000):0.3689030000	1mty_B:0.8758720000):0.3322910000	(1mty_D:0.8537460000	3dhg_A:0.8994570000):0.0897448000):0.5932490000	(((2uw1_A:0.0000010000	2uw1_B:0.0000010000):0.0872096000	1afr_A:0.0757400000):0.9571360000	1za0_A:0.9599820000):0.5987690000):0.1374330000):0.2657240000):0.4933100000):0.1120490000	((((1lb3_A:0.0447290000	2za7_A:0.0745970000):0.2132580000	(1bg7_A:0.0425370000	1r03_A:0.2134450000):0.0228677000):0.2134510000	(1z6o_A:0.7703380000	1z6o_M:0.4513630000):0.2145170000):0.2363630000	(((1eum_A:0.2958150000	1krq_A:0.1987890000):0.2102640000	3e6s_A:0.7415860000):0.0477198000	(2jd7_A:0.2154420000	1vlg_A:0.2325060000):0.0459779000):0.2264140000):0.4877790000):0.1860850000	((((1bcf_A:0.0000010000	3e1q_A:0.0000010000):0.2410610000	2fkz_A:0.1129260000):0.1840510000	1jgc_A:0.1895380000):0.3675390000	1nfv_A:0.5261240000):0.2170180000):0.2185180000	2vzb_A:0.6491470000):0.2594620000):0.0687933000):0.0282083000	((1qgh_A:0.2495330000	2ux1_A:0.3780480000):0.2218840000	(1ji4_A:0.3015500000	2fjc_A:0.4451270000):0.2165900000):0.1165880000):0.0503360000):0.0529281000	1n1q_A:0.2563300000);
(1ji5_A:0.2154940000	(1jig_A:0.1666590000	((2chp_A:0.3718160000	((1qgh_A:0.2622330000	2ux1_A:0.4388640000):0.3356340000	(((((1dps_A:0.0000010000	1jts_A:0.0000010000):0.3633220000	1o9r_A:0.1043640000):0.3975290000	1uvh_A:0.6672190000):0.2362550000	(1tjo_A:0.0000010000	1tk6_A:0.0000010000):0.4776850000):0.1873710000	(((((2fzf_A:1.3129080000	((1lko_A:0.2546310000	1yuz_A:0.7145790000):0.2250350000	3qhb_A:0.7309310000):0.1144420000):0.2324810000	((((((1lb3_A:0.0928390000	2za7_A:0.0589490000):0.1970610000	1bg7_A:0.0615050000):0.0649951000	1r03_A:0.1057950000):0.1642100000	(1z6o_A:0.8067210000	1z6o_M:0.4699800000):0.2141490000):0.1138420000	(((1eum_A:0.2846450000	1krq_A:0.2204910000):0.1977670000	(2jd7_A:0.2049100000	1vlg_A:0.2387910000):0.0496407000):0.1383330000	3e6s_A:0.6710360000):0.2271150000):0.5338820000	(1otk_A:1.5042110000	((((((1oqu_A:0.1296270000	1r2f_A:0.1243260000):0.0408908000	1uzr_A:0.0057780000):0.3894240000	1mxr_A:0.6894800000):0.3531380000	(3ee4_A:0.8272240000	(1jk0_A:0.1743890000	(2uw2_A:0.0122660000	1w68_A:0.0237410000):0.1013530000):0.8697140000):0.2369780000):0.4653310000	(((2uw1_A:0.0000010000	2uw1_B:0.0000010000):0.0684225000	1afr_A:0.0740830000):0.8315340000	1za0_A:1.2861580000):0.4148110000):0.1890160000	(((2inc_B:0.4124550000	2inp_C:1.2652260000):0.6512500000	(1mty_D:0.7570490000	3dhg_A:0.9837750000):0.2030540000):0.2838410000	1mty_B:1.0773440000):0.6330980000):0.3196420000):0.6517970000):0.0320583000):0.1832350000	(((1bcf_A:0.0000010000	3e1q_A:0.0000010000):0.1651440000	2fkz_A:0.1107030000):0.1124560000	1jgc_A:0.2664200000):0.5849040000):0.1982380000	1nfv_A:0.4882850000):0.1618720000	2vzb_A:0.7909160000):0.1818670000):0.1398030000):0.0042662400):0.0369882000	(1ji4_A:0.3514580000	2fjc_A:0.5025700000):0.2502350000):0.1401540000):0.0383583000	1n1q_A:0.3231550000);
(1ji5_A:0.2032980000	(1jig_A:0.1743060000	((2chp_A:0.2947580000	((((1dps_A:0.0000010000	1jts_A:0.0000010000):0.2735690000	1o9r_A:0.1086920000):0.2271000000	(1uvh_A:0.4722230000	(1tjo_A:0.0000010000	1tk6_A:0.0000010000):0.5848000000):0.1800670000):0.3203250000	(((((2fzf_A:1.1337730000	(1lko_A:0.4619920000	1yuz_A:0.7181160000):0.1411260000):0.2226170000	3qhb_A:0.7690530000):0.4497470000	(((((((1lb3_A:0.0977960000	2za7_A:0.0738990000):0.1886020000	1z6o_A:0.8681190000):0.1069630000	1bg7_A:0.0534910000):0.0954423000	1r03_A:0.1202430000):0.2131650000	1z6o_M:0.5914100000):0.2554280000	(((1eum_A:0.1820890000	1krq_A:0.2476700000):0.1734240000	3e6s_A:0.6508340000):0.1229070000	(2jd7_A:0.1878660000	1vlg_A:0.1871690000):0.0727780000):0.1784620000):0.4174450000	(1otk_A:1.8205040000	((((((1oqu_A:0.0974340000	1r2f_A:0.1294840000):0.0338650000	1uzr_A:0.0263910000):0.4617590000	1mxr_A:0.5796250000):0.2757680000	(1jk0_A:0.1753650000	(2uw2_A:0.0183670000	1w68_A:0.0435550000):0.1138680000):0.7649600000):0.6615580000	3ee4_A:0.4265700000):0.4701880000	((((2inc_B:0.8615010000	2inp_C:0.9241520000):0.3889240000	1mty_B:0.7605580000):0.4671220000	(1mty_D:0.9320750000	3dhg_A:0.8937460000):0.0507846000):0.7376990000	(((2uw1_A:0.0000010000	2uw1_B:0.0000010000):0.0000028002	1afr_A:0.2176820000):1.1426700000	1za0_A:0.6330480000):0.3753990000):0.2837940000):0.4660750000):0.7105710000):0.0223938000):0.1731030000	((((1bcf_A:0.0000010000	3e1q_A:0.0000010000):0.2248490000	2fkz_A:0.1009790000):0.0823195000	1jgc_A:0.3303530000):0.3534840000	1nfv_A:0.5411260000):0.2229560000):0.2688890000	2vzb_A:0.7048140000):0.2799890000):0.0864189000):0.0499669000	((1qgh_A:0.1700230000	2ux1_A:0.3773130000):0.2548320000	(1ji4_A:0.4278420000	2fjc_A:0.3673750000):0.2797090000):0.1283470000):0.0630062000):0.0359182000	1n1q_A:0.3097650000);
(1ji5_A:0.1762920000	(1jig_A:0.1495500000	1n1q_A:0.2574030000):0.0272697000	(2chp_A:0.4059940000	(((1qgh_A:0.3700850000	2ux1_A:0.3290290000):0.2977570000	(1ji4_A:0.5514430000	2fjc_A:0.4879870000):0.0298461000):0.0776255000	(((((1dps_A:0.0000010000	1jts_A:0.0000010000):0.3686720000	1o9r_A:0.1903440000):0.3616650000	1uvh_A:0.7207520000):0.2487790000	(1tjo_A:0.0000010000	1tk6_A:0.0000010000):0.4744510000):0.2558810000	((((((2fzf_A:1.2239020000	1yuz_A:0.5437780000):0.1716460000	1lko_A:0.2935170000):0.1949820000	3qhb_A:0.8176590000):0.3496880000	((((((1lb3_A:0.0757670000	2za7_A:0.0548340000):0.2874430000	1bg7_A:0.0334450000):0.0630955000	1r03_A:0.1436380000):0.2043280000	(1z6o_A:0.8698480000	1z6o_M:0.6137780000):0.2682470000):0.3255150000	(((1eum_A:0.3258370000	1krq_A:0.1939220000):0.2021440000	3e6s_A:0.6257150000):0.0939631000	(2jd7_A:0.1827300000	1vlg_A:0.2600310000):0.0791612000):0.2123840000):0.4809460000	(1otk_A:1.7067600000	((((((1oqu_A:0.1656220000	1r2f_A:0.1518000000):0.0783770000	1uzr_A:0.0195000000):0.6430260000	1mxr_A:0.6636520000):0.3221040000	(1jk0_A:0.1590910000	(2uw2_A:0.0147700000	1w68_A:0.0265100000):0.1730090000):0.6192880000):0.3696780000	3ee4_A:0.6762820000):0.3631610000	((((2inc_B:0.6883480000	2inp_C:0.9022670000):0.4410900000	1mty_B:0.8347170000):0.3732290000	(1mty_D:1.0513730000	3dhg_A:0.8876720000):0.3020780000):0.9382480000	(((2uw1_A:0.0000010000	2uw1_B:0.0000010000):0.0542784000	1afr_A:0.0897820000):0.9197660000	1za0_A:0.9170320000):0.3377130000):0.2161160000):0.6180180000):0.7702180000):0.0484952000):0.2066430000	((((1bcf_A:0.0000010000	3e1q_A:0.0000010000):0.1520620000	2fkz_A:0.1340060000):0.1371210000	1jgc_A:0.2547980000):0.4025800000	1nfv_A:0.5125240000):0.1414460000):0.2437890000	2vzb_A:0.8045860000):0.2444040000):0.1579200000):0.0836362000):0.0761892000);
(1ji5_A:0.1448530000	(1jig_A:0.1931210000	((2chp_A:0.2636870000	(((((1dps_A:0.0000010000	1jts_A:0.0000010000):0.2779190000	1o9r_A:0.2282340000):0.2857350000	1uvh_A:0.4477700000):0.1535060000	(1tjo_A:0.0000010000	1tk6_A:0.0000010000):0.6756500000):0.3296570000	(((((2fzf_A:1.3564690000	3qhb_A:0.4865060000):0.4341940000	(1lko_A:0.4352210000	1yuz_A:0.8217760000):0.1670400000):0.5414960000	(((((1lb3_A:0.0614170000	2za7_A:0.0883270000):0.2451730000	1bg7_A:0.0259460000):0.1092470000	1r03_A:0.1537680000):0.2358070000	(1z6o_A:0.6700180000	1z6o_M:0.4756160000):0.2108120000):0.2515080000	(((1eum_A:0.2192590000	1krq_A:0.2607560000):0.2853280000	3e6s_A:0.5845710000):0.1634230000	(2jd7_A:0.1765430000	1vlg_A:0.2086750000):0.0439208000):0.1641130000):0.3809580000):0.0745281000	(((((1bcf_A:0.0000010000	3e1q_A:0.0000010000):0.2228110000	2fkz_A:0.0931700000):0.1052540000	1jgc_A:0.2556230000):0.2795780000	1nfv_A:0.5028640000):0.1298210000	(((1otk_A:2.3160220000	(((2inc_B:0.6465270000	2inp_C:1.0104940000):0.3691680000	1mty_B:0.9084190000):0.4349380000	(1mty_D:0.7050210000	3dhg_A:0.8670940000):0.1950410000):0.3453360000):0.5670200000	(((2uw1_A:0.0000010000	2uw1_B:0.0000010000):0.0775672000	1afr_A:0.0557670000):0.6011580000	1za0_A:0.9004520000):0.4238860000):0.3131610000	((((1oqu_A:0.1048330000	1r2f_A:0.1612940000):0.0253198000	1uzr_A:0.0324770000):0.5486690000	(1mxr_A:0.5583250000	(1jk0_A:0.1422360000	(2uw2_A:0.0099200000	1w68_A:0.0619590000):0.1291520000):0.7821570000):0.2345320000):0.3986470000	3ee4_A:0.6137610000):0.5107060000):0.8244210000):0.1033670000):0.3496530000	2vzb_A:0.6463920000):0.2650120000):0.0912084000):0.0741626000	((1qgh_A:0.2580000000	2ux1_A:0.3871260000):0.2499650000	(1ji4_A:0.3634740000	2fjc_A:0.4453520000):0.1390400000):0.0818364000):0.0510123000):0.0335637000	1n1q_A:0.3180030000);
(1ji5_A:0.2785940000	(1jig_A:0.1775160000	((2chp_A:0.2478670000	(((((1dps_A:0.0000010000	1jts_A:0.0000010000):0.2288710000	1o9r_A:0.1492580000):0.3087760000	1uvh_A:0.5356090000):0.3332020000	(1tjo_A:0.0000010000	1tk6_A:0.0000010000):0.4798500000):0.1126040000	(((((2fzf_A:1.0858550000	3qhb_A:0.7508640000):0.2829890000	(1lko_A:0.3039490000	1yuz_A:0.7299100000):0.2205260000):0.4364390000	((((((1lb3_A:0.0600090000	2za7_A:0.1009550000):0.2242720000	1bg7_A:0.0626880000):0.0784045000	1r03_A:0.1489550000):0.1476160000	(1z6o_A:0.6246200000	1z6o_M:0.5350470000):0.1456960000):0.1801740000	(((1eum_A:0.3327650000	1krq_A:0.1147430000):0.0949254000	3e6s_A:0.5932850000):0.1268970000	(2jd7_A:0.1538960000	1vlg_A:0.2800030000):0.0887011000):0.2222000000):0.3523280000	(1otk_A:1.8174270000	(((((((1oqu_A:0.1518860000	1r2f_A:0.1728960000):0.0472057000	1uzr_A:0.0199950000):0.6491790000	1mxr_A:0.8116210000):0.2778120000	(1jk0_A:0.2110580000	(2uw2_A:0.0361600000	1w68_A:0.0314200000):0.1301020000):0.8711590000):0.3294230000	3ee4_A:0.8933260000):0.4379990000	(((2uw1_A:0.0000010000	2uw1_B:0.0000010000):0.0423452000	1afr_A:0.1068190000):0.8063950000	1za0_A:0.9825700000):0.4199800000):0.2574270000	(((2inc_B:0.7704710000	2inp_C:0.9520620000):0.4942370000	1mty_B:0.6375400000):0.4576440000	(1mty_D:0.9013690000	3dhg_A:1.0038850000):0.1311090000):0.8611650000):0.2460070000):0.7842710000):0.0388026000):0.2149370000	((((1bcf_A:0.0000010000	3e1q_A:0.0000010000):0.1387450000	2fkz_A:0.1270220000):0.0900158000	1jgc_A:0.2031070000):0.4126030000	1nfv_A:0.4882680000):0.1495310000):0.1324090000	2vzb_A:0.8375920000):0.2566690000):0.1403230000):0.0750889000	((1qgh_A:0.2340540000	2ux1_A:0.2974390000):0.2386260000	(1ji4_A:0.2564550000	2fjc_A:0.3756350000):0.1948700000):0.1041090000):0.0779222000):0.0274262000	1n1q_A:0.2144380000);
(1ji5_A:0.2370020000	(1jig_A:0.2394640000	(((2chp_A:0.2851480000	(1qgh_A:0.2728950000	2ux1_A:0.4326190000):0.2184510000):0.0272439000	((((1dps_A:0.0000010000	1jts_A:0.0000010000):0.2759770000	1o9r_A:0.1973280000):0.3453610000	1uvh_A:0.6356580000):0.2181020000	(1tjo_A:0.0000010000	1tk6_A:0.0000010000):0.5846960000):0.2144730000):0.0479641000	((1ji4_A:0.3034600000	2fjc_A:0.3995350000):0.2091090000	((((((2fzf_A:1.1788650000	(1lko_A:0.5123130000	1yuz_A:0.6508540000):0.1641270000):0.1763420000	3qhb_A:0.9216810000):0.2879600000	((((((1oqu_A:0.1287970000	1r2f_A:0.1421050000):0.0524014000	1uzr_A:0.0199590000):0.5895770000	1mxr_A:0.6196600000):0.3926150000	(1jk0_A:0.1277590000	(2uw2_A:0.0033100000	1w68_A:0.0402660000):0.1487610000):0.5506990000):0.5084780000	3ee4_A:0.6140450000):0.3477040000	(((2inc_B:0.7178050000	(2inp_C:0.9508390000	1mty_B:0.9597580000):0.3466750000):0.2906400000	(1mty_D:0.8182150000	3dhg_A:0.7817680000):0.1489170000):0.7636340000	(((2uw1_A:0.0000010000	2uw1_B:0.0000010000):0.0674080000	1afr_A:0.0819910000):0.9355900000	1za0_A:1.0175400000):0.4540940000):0.2743960000):1.4056900000):0.0210375000	(((((((1lb3_A:0.0649070000	2za7_A:0.0989100000):0.2562770000	1bg7_A:0.0754890000):0.0864182000	1r03_A:0.1465750000):0.1979340000	1z6o_A:0.7852050000):0.0815265000	1z6o_M:0.6466550000):0.3252900000	(((1eum_A:0.3514760000	1krq_A:0.2245960000):0.1381580000	3e6s_A:0.7548600000):0.1102690000	(2jd7_A:0.2544910000	1vlg_A:0.1925510000):0.0723380000):0.1343510000):0.1879800000	1otk_A:2.1272420000):0.2576530000):0.3454650000	((((1bcf_A:0.0000010000	3e1q_A:0.0000010000):0.1401250000	2fkz_A:0.1219130000):0.1564570000	1jgc_A:0.1837260000):0.3723000000	1nfv_A:0.4203520000):0.1647310000):0.3703530000	2vzb_A:0.6843010000):0.1440390000):0.0944055000):0.1057030000):0.0424241000	1n1q_A:0.2818740000);
(1ji5_A:0.2119520000	(1jig_A:0.1740730000	(((1qgh_A:0.2709460000	2ux1_A:0.3722230000):0.3187920000	(1ji4_A:0.4389440000	2fjc_A:0.4835180000):0.1749230000):0.1038620000	(((((1dps_A:0.0000010000	1jts_A:0.0000010000):0.2862060000	1o9r_A:0.1045160000):0.3129980000	1uvh_A:0.5257510000):0.1828510000	(1tjo_A:0.0000010000	1tk6_A:0.0000010000):0.5493400000):0.3634600000	((((((2fzf_A:1.6331510000	1yuz_A:0.5210200000):0.1746670000	1lko_A:0.4224540000):0.2336350000	3qhb_A:0.9148060000):0.5408990000	(((((1lb3_A:0.1040420000	2za7_A:0.0628440000):0.2824570000	1r03_A:0.1263270000):0.0911800000	1bg7_A:0.0130590000):0.1935890000	(1z6o_A:0.7593430000	1z6o_M:0.3979760000):0.1800270000):0.1981170000	(((1eum_A:0.2384680000	1krq_A:0.1941400000):0.2071360000	3e6s_A:0.5604570000):0.1537460000	(2jd7_A:0.1728780000	1vlg_A:0.2164650000):0.1025870000):0.2280870000):0.4244120000):0.0946360000	((((1bcf_A:0.0000010000	3e1q_A:0.0000010000):0.1720960000	2fkz_A:0.1855410000):0.1041310000	1jgc_A:0.2811150000):0.2405060000	1nfv_A:0.6216560000):0.1404810000):0.2781400000	(2vzb_A:0.6177070000	((1otk_A:2.4095860000	(((2uw1_A:0.0000010000	2uw1_B:0.0000010000):0.0163949000	1afr_A:0.1399330000):0.9049660000	1za0_A:0.9605120000):0.4040760000):0.2577050000	((((((1oqu_A:0.1326080000	1r2f_A:0.0987140000):0.0356958000	1uzr_A:0.0455480000):0.4342860000	1mxr_A:0.5842480000):0.4091660000	(1jk0_A:0.1420820000	(2uw2_A:0.0122930000	1w68_A:0.0425400000):0.1602970000):0.7741800000):0.5128800000	3ee4_A:0.5912740000):0.4942970000	(((2inc_B:0.7431510000	2inp_C:1.0465590000):0.5742480000	1mty_B:0.9523650000):0.2760120000	(1mty_D:0.6548990000	3dhg_A:0.8100510000):0.2783000000):0.9315940000):0.1788450000):0.5860850000):0.0411667000):0.4159970000):0.0827411000):0.0618366000):0.0449626000	(1n1q_A:0.3141520000	2chp_A:0.3919610000):0.0472294000);
(1ji5_A:0.2823200000	(1jig_A:0.1559380000	((2chp_A:0.3233130000	((((1dps_A:0.0000010000	1jts_A:0.0000010000):0.2831060000	1o9r_A:0.2333020000):0.4211140000	1uvh_A:0.6397550000):0.2339280000	(1tjo_A:0.0000010000	1tk6_A:0.0000010000):0.5272330000):0.2537160000):0.0637172000	(((1qgh_A:0.3200260000	2ux1_A:0.4584260000):0.2195690000	(1ji4_A:0.4220850000	2fjc_A:0.5066050000):0.1305960000):0.0681485000	((((((2fzf_A:1.3249020000	(1lko_A:0.4250810000	1yuz_A:0.7886070000):0.1663000000):0.3545780000	3qhb_A:0.7679020000):0.3404820000	(((((1lb3_A:0.0929980000	2za7_A:0.0613780000):0.2620580000	1bg7_A:0.0581690000):0.0404765000	1r03_A:0.1611580000):0.2191540000	(1z6o_A:0.6275400000	1z6o_M:0.5713720000):0.1999700000):0.2266160000	(((1eum_A:0.2856120000	1krq_A:0.2313430000):0.2068150000	3e6s_A:0.8205950000):0.0975450000	(2jd7_A:0.1814330000	1vlg_A:0.2658560000):0.0917445000):0.1659840000):0.5555320000):0.0500001000	(1otk_A:1.4993330000	(((((((1oqu_A:0.1259030000	1r2f_A:0.1509090000):0.0392811000	1uzr_A:0.0449020000):0.4446620000	1mxr_A:0.6602290000):0.3992260000	(1jk0_A:0.1675450000	(2uw2_A:0.0066480000	1w68_A:0.0345860000):0.1289590000):0.7567700000):0.4090630000	3ee4_A:0.4273980000):0.6745260000	(((2uw1_A:0.0000010000	2uw1_B:0.0000010000):0.0154517000	1afr_A:0.1570600000):0.7082710000	1za0_A:0.9887860000):0.4114140000):0.1115090000	((2inc_B:0.9958440000	(2inp_C:1.2561780000	1mty_B:0.9156760000):0.3696410000):0.2079220000	(1mty_D:0.7080980000	3dhg_A:0.9320240000):0.3279050000):0.7505940000):0.3328800000):1.1838400000):0.2972280000	((((1bcf_A:0.0000010000	3e1q_A:0.0000010000):0.1575000000	2fkz_A:0.1506380000):0.0765101000	1jgc_A:0.2236840000):0.4631310000	1nfv_A:0.4906090000):0.1517570000):0.2563960000	2vzb_A:0.8532210000):0.2943260000):0.0000025392):0.0996099000):0.0900699000	1n1q_A:0.2573180000);
(1ji5_A:0.1902380000	1jig_A:0.1611470000	(1n1q_A:0.2286650000	(((2chp_A:0.1908090000	((((1dps_A:0.0000010000	1jts_A:0.0000010000):0.2839560000	1o9r_A:0.1889920000):0.2870010000	1uvh_A:0.4559140000):0.2327350000	(1tjo_A:0.0000010000	1tk6_A:0.0000010000):0.6068110000):0.3191630000):0.0760213000	((((((2fzf_A:0.9738350000	(1lko_A:0.4207010000	1yuz_A:0.6310820000):0.1627760000):0.1341290000	3qhb_A:0.8227830000):0.2064810000	(1otk_A:1.4865000000	((((((1oqu_A:0.0908900000	1r2f_A:0.1266410000):0.0166807000	1uzr_A:0.0205900000):0.6127270000	1mxr_A:0.7161190000):0.1742220000	(1jk0_A:0.1282470000	(2uw2_A:0.0216430000	1w68_A:0.0291880000):0.1144930000):0.8758550000):0.3744700000	3ee4_A:0.5834640000):0.3223830000	((((2inc_B:0.7416970000	(2inp_C:0.9511090000	1mty_B:0.9681470000):0.2886730000):0.4570700000	(1mty_D:0.9188700000	3dhg_A:0.9406380000):0.1032810000):0.7551950000	((2uw1_A:0.0000010000	2uw1_B:0.0000010000):0.0836149000	1afr_A:0.0643830000):0.8381350000):0.2118960000	1za0_A:1.2959780000):0.1987150000):0.4726470000):0.5507730000):0.1619570000	(((((1lb3_A:0.0531690000	2za7_A:0.0838970000):0.1860540000	1bg7_A:0.0753670000):0.0580488000	1r03_A:0.1340410000):0.1598630000	(1z6o_A:0.8530060000	1z6o_M:0.4653740000):0.1382470000):0.2008160000	(((1eum_A:0.2577910000	1krq_A:0.1833040000):0.1856620000	3e6s_A:0.7143610000):0.0336112000	(2jd7_A:0.1859660000	1vlg_A:0.1991000000):0.0659504000):0.1836670000):0.4801370000):0.2087900000	((((1bcf_A:0.0000010000	3e1q_A:0.0000010000):0.1928390000	2fkz_A:0.0749410000):0.1346940000	1jgc_A:0.2078340000):0.3471650000	1nfv_A:0.5117840000):0.2457460000):0.1478310000	2vzb_A:0.7753020000):0.4493010000):0.0193287000	((1qgh_A:0.2349630000	2ux1_A:0.4869770000):0.1862510000	(1ji4_A:0.3100230000	2fjc_A:0.3762380000):0.2298110000):0.1265510000):0.0705955000):0.0317330000);
(1ji5_A:0.2146530000	1jig_A:0.1831850000	(1n1q_A:0.2379240000	((2chp_A:0.2129480000	(((((1dps_A:0.0000010000	1jts_A:0.0000010000):0.3282990000	1o9r_A:0.2103770000):0.2960880000	1uvh_A:0.5235880000):0.3353020000	(1tjo_A:0.0000010000	1tk6_A:0.0000020000):0.5526230000):0.2500370000	(((((2fzf_A:1.3192810000	((1lko_A:0.4760560000	1yuz_A:0.7589830000):0.2741670000	3qhb_A:0.7120650000):0.3016160000):0.2532400000	((((((1lb3_A:0.0624710000	2za7_A:0.0411550000):0.1946580000	1bg7_A:0.0339410000):0.0764089000	1r03_A:0.1519360000):0.0710259000	(1z6o_A:0.7039670000	1z6o_M:0.5378410000):0.1815130000):0.2922560000	((((1eum_A:0.2730830000	1krq_A:0.2283250000):0.1188100000	3e6s_A:0.4370290000):0.1738480000	1vlg_A:0.2157190000):0.0635328000	2jd7_A:0.1461550000):0.1863890000):0.2609390000	(1otk_A:1.7847640000	(((((((1oqu_A:0.0822380000	1r2f_A:0.1278480000):0.0716104000	1uzr_A:0.0027500000):0.5090240000	1mxr_A:0.6751330000):0.2012830000	(1jk0_A:0.1864800000	(2uw2_A:0.0154420000	1w68_A:0.0273400000):0.1064640000):0.6794870000):0.2682340000	3ee4_A:0.7815250000):0.4437640000	(((2uw1_A:0.0000010000	2uw1_B:0.0000010000):0.0612684000	1afr_A:0.0922800000):1.0032500000	1za0_A:0.6399030000):0.3298440000):0.0716486000	(((2inc_B:0.6343250000	2inp_C:1.1036610000):0.4532890000	(1mty_D:0.6994180000	3dhg_A:0.8602540000):0.1993720000):0.1698230000	1mty_B:0.8075420000):0.6594750000):0.2492810000):1.0859300000):0.1293860000):0.2218470000	(((1bcf_A:0.0000010000	3e1q_A:0.0000010000):0.1808430000	2fkz_A:0.1090620000):0.0860340000	1jgc_A:0.2872230000):0.3414130000):0.1905940000	1nfv_A:0.5996230000):0.2143800000	2vzb_A:0.8471040000):0.1036930000):0.0755981000):0.1168990000	((1qgh_A:0.2298250000	2ux1_A:0.3060630000):0.1559600000	(1ji4_A:0.3232650000	2fjc_A:0.3891660000):0.1796900000):0.1492670000):0.0508303000):0.0598504000);
(1ji5_A:0.1835760000	1jig_A:0.2364790000	(1n1q_A:0.2829100000	(((2chp_A:0.2953210000	(((((1dps_A:0.0000010000	1jts_A:0.0000010000):0.3161500000	1o9r_A:0.1442100000):0.4686240000	1uvh_A:0.4095860000):0.2139700000	(1tjo_A:0.0000010000	1tk6_A:0.0000010000):0.6358020000):0.2343000000	(((((2fzf_A:1.4529840000	(1lko_A:0.4440410000	1yuz_A:0.6053800000):0.1013030000):0.1675720000	3qhb_A:0.7946960000):0.3577730000	(1otk_A:1.5696740000	((((((1oqu_A:0.1373400000	1r2f_A:0.1070190000):0.0345488000	1uzr_A:0.0186030000):0.5991150000	1mxr_A:0.6513990000):0.2131610000	(1jk0_A:0.1814660000	(2uw2_A:0.0140620000	1w68_A:0.0418530000):0.1580460000):0.6022250000):0.4362680000	3ee4_A:0.6905720000):0.2149450000	(((((2inc_B:0.6831190000	(2inp_C:0.7501700000	1mty_B:1.1876110000):0.4401980000):0.7090010000	1mty_D:0.7084880000):0.0036696900	3dhg_A:0.8558230000):0.5410600000	1za0_A:0.9924310000):0.1659290000	((2uw1_A:0.0000010000	2uw1_B:0.0000010000):0.1212120000	1afr_A:0.0685890000):0.9318960000):0.3395840000):0.7105660000):0.4772350000):0.1688510000	(((((1bcf_A:0.0000010000	3e1q_A:0.0000010000):0.1746660000	2fkz_A:0.1537480000):0.0885633000	1jgc_A:0.2874790000):0.4744070000	1nfv_A:0.4789910000):0.3244590000	((((((1lb3_A:0.1255290000	2za7_A:0.0769420000):0.2408560000	1bg7_A:0.0629760000):0.0419784000	1r03_A:0.1193890000):0.3041400000	(((1eum_A:0.3245290000	1krq_A:0.2209470000):0.1808590000	(2jd7_A:0.1944090000	1vlg_A:0.2014510000):0.1388650000):0.0508083000	3e6s_A:0.6903210000):0.3200430000):0.1017860000	1z6o_M:0.5129480000):0.1797520000	1z6o_A:0.7433700000):0.2782970000):0.1857620000):0.2296420000	2vzb_A:0.7654450000):0.3047550000):0.1335320000):0.0833954000	(1ji4_A:0.2923260000	2fjc_A:0.5498020000):0.2514860000):0.0807428000	(1qgh_A:0.2600620000	2ux1_A:0.3763540000):0.3590650000):0.0739250000):0.0167723000);
(1ji5_A:0.1997890000	1jig_A:0.1229500000	(1n1q_A:0.3153070000	((2chp_A:0.3841510000	(((((1dps_A:0.0000010000	1jts_A:0.0000010000):0.2603860000	1o9r_A:0.1655810000):0.3755060000	1uvh_A:0.4422120000):0.2301670000	(1tjo_A:0.0000010000	1tk6_A:0.0000010000):0.5799660000):0.2209230000	((((2fzf_A:1.1216920000	(((1otk_A:2.1504290000	(((2inc_B:0.7904930000	2inp_C:0.8452700000):0.4857070000	1mty_B:0.9392840000):0.3113480000	(1mty_D:0.7978660000	3dhg_A:0.9062240000):0.2939140000):0.5671220000):0.2226300000	(((2uw1_A:0.0000010000	2uw1_B:0.0000010000):0.0253736000	1afr_A:0.1294590000):0.7802660000	1za0_A:1.1195490000):0.3449670000):0.3719800000	(((((1oqu_A:0.0775120000	1r2f_A:0.1454430000):0.0308754000	1uzr_A:0.0244600000):0.6014490000	1mxr_A:0.5555360000):0.1821330000	(1jk0_A:0.1602700000	(2uw2_A:0.0175440000	1w68_A:0.0615320000):0.1318180000):0.6424210000):0.6234190000	3ee4_A:0.6986350000):0.3547760000):1.1242700000):0.3037200000	(((1lko_A:0.4600210000	1yuz_A:0.7779820000):0.3892630000	3qhb_A:0.6664930000):0.3899010000	((((1lb3_A:0.0514430000	2za7_A:0.0710870000):0.2818350000	(1bg7_A:0.0752720000	1r03_A:0.1871120000):0.0604471000):0.2105170000	(1z6o_A:0.7855310000	1z6o_M:0.3742310000):0.2077870000):0.1683250000	(((1eum_A:0.3047820000	1krq_A:0.1896380000):0.0947077000	3e6s_A:0.7204540000):0.0772385000	(2jd7_A:0.1832940000	1vlg_A:0.3001210000):0.0627704000):0.2368130000):0.3005350000):0.0454922000):0.1904630000	((((1bcf_A:0.0000010000	3e1q_A:0.0000010000):0.1512810000	2fkz_A:0.1202800000):0.0752060000	1jgc_A:0.2561690000):0.3473250000	1nfv_A:0.6107900000):0.1576310000):0.4092430000	2vzb_A:0.5880710000):0.2372870000):0.0842680000):0.0453880000	((1qgh_A:0.2046550000	2ux1_A:0.3406960000):0.2312400000	(1ji4_A:0.3772620000	2fjc_A:0.3737050000):0.2306340000):0.0492945000):0.0750479000):0.0381049000);
(1ji5_A:0.1994600000	(1jig_A:0.1457700000	((2chp_A:0.3403510000	(((((1dps_A:0.0000010000	1jts_A:0.0000010000):0.2679320000	1o9r_A:0.1161930000):0.3298550000	1uvh_A:0.5813720000):0.2320440000	(1tjo_A:0.0000010000	1tk6_A:0.0000010000):0.5493680000):0.2303350000	(((((2fzf_A:1.6928610000	(1lko_A:0.1153230000	1yuz_A:0.7834890000):0.2647270000):0.2505730000	3qhb_A:0.7569850000):0.2875830000	(((((1lb3_A:0.0727020000	2za7_A:0.0560790000):0.1378310000	(1bg7_A:0.0452900000	1r03_A:0.1226130000):0.0504918000):0.1430910000	(1z6o_A:0.6737270000	1z6o_M:0.4771040000):0.1254240000):0.1659380000	(((1eum_A:0.2275060000	1krq_A:0.1964400000):0.1535920000	3e6s_A:0.5618030000):0.0771734000	(2jd7_A:0.1463790000	1vlg_A:0.2688010000):0.0553932000):0.3245960000):0.4984830000	(((1otk_A:1.8688350000	(((2inc_B:0.5693750000	2inp_C:0.9652210000):0.3654890000	1mty_B:0.7984210000):0.2478860000	(1mty_D:0.7702830000	3dhg_A:0.7153780000):0.2269690000):0.5169540000):0.2686970000	(((2uw1_A:0.0000010000	2uw1_B:0.0000010000):0.0754251000	1afr_A:0.0819920000):0.8604040000	1za0_A:0.6757570000):0.2972240000):0.2504740000	(((((1oqu_A:0.1465730000	1uzr_A:0.0479930000):0.0362166000	1r2f_A:0.1151880000):0.5011840000	1mxr_A:0.6229780000):0.1782830000	(1jk0_A:0.2164070000	(2uw2_A:0.0236460000	1w68_A:0.0131900000):0.1094970000):0.7955540000):0.4275870000	3ee4_A:0.6387910000):0.3736660000):0.9556970000):0.0185390000):0.1322800000	((((1bcf_A:0.0000010000	3e1q_A:0.0000010000):0.1243270000	2fkz_A:0.0578720000):0.0832633000	1jgc_A:0.2010730000):0.3338600000	1nfv_A:0.5939040000):0.2293900000):0.1998390000	2vzb_A:0.5895020000):0.1320910000):0.1388630000):0.0478480000	((1qgh_A:0.2633320000	2ux1_A:0.3413580000):0.2104310000	(1ji4_A:0.2939250000	2fjc_A:0.5388830000):0.1275840000):0.1482560000):0.1313080000):0.0351958000	1n1q_A:0.2122930000);
(1ji5_A:0.2124160000	1jig_A:0.1840840000	(1n1q_A:0.2943470000	((2chp_A:0.2816000000	(((((1dps_A:0.0000010000	1jts_A:0.0000010000):0.3486340000	1o9r_A:0.1914330000):0.2868600000	1uvh_A:0.7304590000):0.2553220000	(1tjo_A:0.0000010000	1tk6_A:0.0000010000):0.7562640000):0.4133260000	((((((2fzf_A:1.5815570000	(1lko_A:0.2308220000	1yuz_A:1.0411490000):0.4588420000):0.1426960000	3qhb_A:1.0814680000):0.2219540000	(1otk_A:1.2888310000	(((((((1oqu_A:0.1315070000	1r2f_A:0.1829090000):0.0329844000	1uzr_A:0.0355330000):0.6608940000	1mxr_A:0.8528060000):0.5037070000	(1jk0_A:0.1765840000	(2uw2_A:0.0079410000	1w68_A:0.0304140000):0.1216030000):0.5857080000):0.3291520000	(((2uw1_A:0.0000010000	2uw1_B:0.0000010000):0.0369791000	1afr_A:0.1225390000):0.8017630000	1za0_A:0.9799750000):0.8132980000):0.0974021000	3ee4_A:0.8908960000):0.2363380000	(((2inc_B:0.4987110000	2inp_C:1.2546100000):0.3519640000	1mty_B:1.2743320000):0.2351920000	(1mty_D:1.0101350000	3dhg_A:0.8045000000):0.3061330000):0.5191550000):0.5080350000):1.4370300000):0.0774348000	(((((1lb3_A:0.0764080000	2za7_A:0.0955220000):0.2324820000	1r03_A:0.1790740000):0.0491494000	1bg7_A:0.0584740000):0.1970380000	(1z6o_A:0.6679360000	1z6o_M:0.6059490000):0.1183060000):0.2119470000	(((1eum_A:0.4174780000	1krq_A:0.2251980000):0.2334930000	3e6s_A:0.6509730000):0.1884620000	(2jd7_A:0.1839940000	1vlg_A:0.2750160000):0.1261370000):0.3134130000):0.4552270000):0.0849561000	((((1bcf_A:0.0000010000	3e1q_A:0.0000010000):0.1511820000	2fkz_A:0.1159050000):0.1088570000	1jgc_A:0.2538290000):0.3519170000	1nfv_A:0.7254470000):0.2642190000):0.1921520000	2vzb_A:0.8038260000):0.2133830000):0.1573190000):0.1091690000	((1qgh_A:0.3528350000	2ux1_A:0.4859920000):0.1446840000	(1ji4_A:0.4829090000	2fjc_A:0.5449930000):0.1651140000):0.0599972000):0.0846057000):0.0563936000);
(1ji5_A:0.1355370000	1jig_A:0.2159680000	(1n1q_A:0.2105280000	((2chp_A:0.2195170000	(((((1dps_A:0.0000010000	1jts_A:0.0000010000):0.2885800000	1o9r_A:0.2370300000):0.3161760000	1uvh_A:0.5244110000):0.2311300000	(1tjo_A:0.0000010000	1tk6_A:0.0000010000):0.4274480000):0.2397890000	(((((2fzf_A:1.2373860000	(1lko_A:0.4244930000	1yuz_A:0.8988060000):0.1911670000):0.1389610000	3qhb_A:1.0168070000):0.1485360000	((((((1lb3_A:0.0428930000	2za7_A:0.0659810000):0.1835420000	1r03_A:0.1598950000):0.0485984000	1bg7_A:0.0609850000):0.1394340000	(1z6o_A:0.6269790000	1z6o_M:0.5395410000):0.1616020000):0.2278290000	(((1eum_A:0.2542100000	1krq_A:0.2105000000):0.0906898000	3e6s_A:0.4856190000):0.1038330000	(2jd7_A:0.1694400000	1vlg_A:0.2428240000):0.0751467000):0.3075540000):0.4091930000	(1otk_A:1.0940820000	(((((((1oqu_A:0.0956310000	1uzr_A:0.0453090000):0.0525956000	1r2f_A:0.1174240000):0.3735390000	1mxr_A:0.6967870000):0.4157570000	(1jk0_A:0.2600680000	(2uw2_A:0.0097630000	1w68_A:0.0300900000):0.1003950000):0.5800920000):0.5342230000	3ee4_A:0.6722330000):0.3472920000	(((2inc_B:0.5713630000	2inp_C:0.9699900000):0.4548920000	1mty_B:0.7932750000):0.2202400000	(1mty_D:0.7125940000	3dhg_A:0.7792440000):0.2835720000):0.5946690000):0.3421390000	(((2uw1_A:0.0000010000	2uw1_B:0.0000010000):0.0403246000	1afr_A:0.1007120000):0.8285410000	1za0_A:1.2732120000):0.2635020000):0.4107910000):0.9648430000):0.0780039000):0.1200360000	((((1bcf_A:0.0000010000	3e1q_A:0.0000010000):0.1646240000	2fkz_A:0.1156090000):0.1455170000	1jgc_A:0.1530920000):0.2973870000	1nfv_A:0.5887170000):0.3617740000):0.1693830000	2vzb_A:0.6073200000):0.2678160000):0.0943489000):0.0539580000	((1qgh_A:0.2547730000	2ux1_A:0.4332920000):0.1752830000	(1ji4_A:0.3087720000	2fjc_A:0.4098610000):0.2032560000):0.0513794000):0.1091780000):0.0481361000);
(1ji5_A:0.1767230000	(1jig_A:0.1666160000	1n1q_A:0.2762650000):0.0232636000	((2chp_A:0.2254070000	(((((1dps_A:0.0000010000	1jts_A:0.0000010000):0.2366140000	1o9r_A:0.1812580000):0.2897530000	1uvh_A:0.4684410000):0.2464230000	(1tjo_A:0.0000010000	1tk6_A:0.0000010000):0.5564360000):0.2826230000	(((((2fzf_A:1.4884650000	(1yuz_A:0.8442770000	3qhb_A:0.7410700000):0.1951800000):0.1842750000	1lko_A:0.4564220000):0.3859630000	((((((1lb3_A:0.0956120000	2za7_A:0.0786470000):0.2973880000	1bg7_A:0.0357200000):0.0501530000	1r03_A:0.1771820000):0.1005490000	(1z6o_A:0.6143220000	1z6o_M:0.5970140000):0.1497420000):0.2053390000	(((1eum_A:0.2653030000	1krq_A:0.2211140000):0.2004120000	3e6s_A:0.5213750000):0.1514850000	(2jd7_A:0.1933540000	1vlg_A:0.2373530000):0.0582240000):0.2792170000):0.2794570000	(1otk_A:2.0561770000	(((((((1oqu_A:0.1044500000	1r2f_A:0.1487340000):0.0283852000	1uzr_A:0.0565850000):0.5843700000	1mxr_A:0.6176900000):0.2292780000	(1jk0_A:0.1556600000	(2uw2_A:0.0158010000	1w68_A:0.0477690000):0.1362320000):0.7885910000):0.6204090000	3ee4_A:0.6001510000):0.6649040000	(((2uw1_A:0.0000010000	2uw1_B:0.0000010000):0.1055070000	1afr_A:0.0712560000):0.8870660000	1za0_A:0.9640860000):0.3185260000):0.1668300000	(((2inc_B:0.6730640000	2inp_C:0.9525500000):0.5071690000	(1mty_D:0.9140330000	3dhg_A:0.9434080000):0.1784580000):0.1964940000	1mty_B:0.7928580000):0.8944030000):0.1258380000):0.8184270000):0.0339215000):0.2352040000	((((1bcf_A:0.0000010000	3e1q_A:0.0000010000):0.1533890000	2fkz_A:0.1196710000):0.0899259000	1jgc_A:0.3081350000):0.2911690000	1nfv_A:0.7129360000):0.2373820000):0.3197740000	2vzb_A:0.7561820000):0.2619030000):0.1231160000):0.0720394000	((1qgh_A:0.2636040000	2ux1_A:0.3442500000):0.2298910000	(1ji4_A:0.4611430000	2fjc_A:0.3533840000):0.2166950000):0.0881130000):0.0551758000);
(1ji5_A:0.1927410000	1jig_A:0.1626510000	(1n1q_A:0.2735310000	((2chp_A:0.2396370000	(((((1dps_A:0.0000010000	1jts_A:0.0000010000):0.3210990000	1o9r_A:0.0850260000):0.4281510000	1uvh_A:0.5422870000):0.1616420000	(1tjo_A:0.0000010000	1tk6_A:0.0000010000):0.4844860000):0.3151510000	(((((((2fzf_A:1.0946310000	3qhb_A:0.6986040000):0.2954580000	1yuz_A:0.6814600000):0.1491140000	1lko_A:0.4018210000):0.5909790000	(1otk_A:1.8500860000	(((((((1oqu_A:0.0824710000	1r2f_A:0.1551500000):0.0266124000	1uzr_A:0.0432600000):0.4453170000	1mxr_A:0.5842440000):0.2681940000	3ee4_A:0.7632450000):0.3600510000	(1jk0_A:0.2318990000	(2uw2_A:0.0159240000	1w68_A:0.0204950000):0.1108650000):0.4797170000):0.2912450000	((2inc_B:0.8324620000	(2inp_C:0.8560390000	1mty_B:1.0316070000):0.2935110000):0.3432790000	(1mty_D:1.0970970000	3dhg_A:0.8227900000):0.1773130000):0.6341490000):0.3994400000	(((2uw1_A:0.0000010000	2uw1_B:0.0000010000):0.0860743000	1afr_A:0.0651810000):0.7467710000	1za0_A:1.0109590000):0.3334890000):0.5258210000):1.1646900000):0.0362772000	(((((1lb3_A:0.0948130000	2za7_A:0.0819300000):0.2197480000	(1bg7_A:0.0532070000	1r03_A:0.2600150000):0.0241006000):0.2793220000	1z6o_A:0.7062320000):0.1086060000	1z6o_M:0.6515840000):0.2753560000	((((1eum_A:0.2983870000	1krq_A:0.2612890000):0.1195780000	3e6s_A:0.7072280000):0.1229700000	2jd7_A:0.1358540000):0.0554972000	1vlg_A:0.2400320000):0.1574690000):0.3480950000):0.2337210000	((((1bcf_A:0.0000010000	3e1q_A:0.0000010000):0.1744910000	2fkz_A:0.1027320000):0.1705890000	1jgc_A:0.1683530000):0.3127330000	1nfv_A:0.3939340000):0.2644590000):0.2744100000	2vzb_A:0.5719350000):0.1923560000):0.1214660000):0.0696915000	((1qgh_A:0.3196930000	2ux1_A:0.3548270000):0.2964480000	(1ji4_A:0.3384000000	2fjc_A:0.4696460000):0.1552500000):0.0746471000):0.0616772000):0.0307766000);
(1ji5_A:0.1740540000	(1jig_A:0.2060260000	((2chp_A:0.2891710000	(((((1dps_A:0.0000010000	1jts_A:0.0000010000):0.3984670000	1o9r_A:0.1994920000):0.3409470000	1uvh_A:0.5540640000):0.2316760000	(1tjo_A:0.0000010000	1tk6_A:0.0000010000):0.4654570000):0.2289270000	((((((2fzf_A:1.4200340000	1yuz_A:0.9310730000):0.0507915000	1lko_A:0.3505790000):0.2783810000	3qhb_A:1.1927260000):0.2543010000	(((((1lb3_A:0.0722950000	2za7_A:0.0368830000):0.2264060000	1bg7_A:0.0756760000):0.0562645000	1r03_A:0.1532710000):0.1033200000	(1z6o_A:0.6817090000	1z6o_M:0.6147520000):0.1732990000):0.1929950000	(((1eum_A:0.2204440000	1krq_A:0.2599450000):0.1816270000	(2jd7_A:0.2274260000	1vlg_A:0.2100190000):0.1137690000):0.0806402000	3e6s_A:0.6834150000):0.1135850000):0.5084200000):0.1194990000	((((1bcf_A:0.0000010000	3e1q_A:0.0000010000):0.2041490000	2fkz_A:0.0733420000):0.0804771000	1jgc_A:0.3022960000):0.2213610000	1nfv_A:0.4752580000):0.2691010000):0.1916820000	(2vzb_A:0.5899430000	(1otk_A:1.6291010000	(((((((1oqu_A:0.0930380000	1uzr_A:0.0773860000):0.1201080000	1r2f_A:0.0786370000):0.5718220000	1mxr_A:0.8990350000):0.3214100000	3ee4_A:0.9605280000):0.2047350000	(1jk0_A:0.1648430000	(2uw2_A:0.0161330000	1w68_A:0.0224560000):0.1300920000):0.6045640000):0.5877600000	(((2uw1_A:0.0000010000	2uw1_B:0.0000010000):0.0788910000	1afr_A:0.1002610000):1.0437200000	1za0_A:1.4668440000):0.6222780000):0.1063210000	(((2inc_B:0.8789210000	2inp_C:0.6772310000):0.5393420000	1mty_B:0.7696450000):0.2953640000	(1mty_D:1.0197710000	3dhg_A:0.9989530000):0.0942762000):0.9043130000):0.4093750000):0.8267790000):0.1355110000):0.1917430000):0.1250680000):0.0357179000	((1qgh_A:0.2672650000	2ux1_A:0.3570350000):0.3249120000	(1ji4_A:0.3483680000	2fjc_A:0.4394100000):0.1206070000):0.1075200000):0.0834128000):0.0248621000	1n1q_A:0.3263340000);
(1ji5_A:0.2587680000	(1jig_A:0.1474590000	((1qgh_A:0.2804660000	2ux1_A:0.3912910000):0.2205730000	(1ji4_A:0.3991010000	2fjc_A:0.4401930000):0.1241560000):0.1589700000):0.0528444000	((1n1q_A:0.2045420000	2chp_A:0.2803060000):0.0435898000	(((((1dps_A:0.0000010000	1jts_A:0.0000010000):0.3192260000	1o9r_A:0.1702970000):0.3234400000	1uvh_A:0.5636010000):0.2703050000	(1tjo_A:0.0000010000	1tk6_A:0.0000010000):0.5491810000):0.1567430000	((((((2fzf_A:1.3848790000	(1lko_A:0.3304600000	1yuz_A:0.8879580000):0.1036750000):0.1325440000	3qhb_A:0.8676640000):0.1702490000	(1otk_A:1.3974850000	(((((((1oqu_A:0.1401860000	1uzr_A:0.0564360000):0.0524575000	1r2f_A:0.1004650000):0.5636860000	1mxr_A:0.5310800000):0.1756500000	(1jk0_A:0.1679160000	(2uw2_A:0.0031240000	1w68_A:0.0478250000):0.1130750000):0.5881440000):0.3900950000	3ee4_A:0.7151180000):0.5232350000	(((2uw1_A:0.0000010000	2uw1_B:0.0000010000):0.0538076000	1afr_A:0.1008080000):0.7955990000	1za0_A:1.0472950000):0.1833410000):0.2499820000	((2inc_B:0.6371630000	(2inp_C:0.9243060000	1mty_B:0.9376110000):0.4254580000):0.2305530000	(1mty_D:0.9356770000	3dhg_A:0.7315500000):0.0812097000):0.6796360000):0.2566830000):1.2937300000):0.0747504000	(((((1lb3_A:0.0680750000	2za7_A:0.0521300000):0.2695030000	1bg7_A:0.0141480000):0.0517783000	1r03_A:0.1666670000):0.1930270000	(1z6o_A:0.7868410000	1z6o_M:0.6187260000):0.1696300000):0.3348590000	(((1eum_A:0.3199040000	1krq_A:0.2239270000):0.0851903000	3e6s_A:0.5224280000):0.0874710000	(2jd7_A:0.1671650000	1vlg_A:0.2472160000):0.1027350000):0.1813640000):0.3531790000):0.1960090000	((((1bcf_A:0.0000010000	3e1q_A:0.0000010000):0.1624840000	2fkz_A:0.1473500000):0.1661620000	1jgc_A:0.1264530000):0.4285240000	1nfv_A:0.4628400000):0.2290680000):0.2351960000	2vzb_A:0.7417230000):0.2204910000):0.1518460000):0.0603584000);
(1ji5_A:0.2266160000	(1jig_A:0.1652710000	((2chp_A:0.3537780000	((((1dps_A:0.0000010000	1jts_A:0.0000010000):0.3351060000	1o9r_A:0.2111190000):0.3647160000	(1uvh_A:0.6183110000	(1tjo_A:0.0000010000	1tk6_A:0.0000010000):0.5262180000):0.1330320000):0.2798400000	(((((2fzf_A:0.8743530000	3qhb_A:0.8500670000):0.1638660000	(1lko_A:0.3968090000	1yuz_A:0.4815960000):0.2830110000):0.6664710000	(((((1lb3_A:0.0749190000	2za7_A:0.0468520000):0.2180160000	1bg7_A:0.0359590000):0.0992639000	1r03_A:0.0996380000):0.1969840000	(1z6o_A:0.9043490000	1z6o_M:0.5095150000):0.2282400000):0.2824650000	(((1eum_A:0.2389400000	1krq_A:0.3085030000):0.1832150000	3e6s_A:0.6907980000):0.0909190000	(2jd7_A:0.2072190000	1vlg_A:0.2027720000):0.0481769000):0.0783300000):0.3456620000):0.1619090000	((((1bcf_A:0.0000010000	3e1q_A:0.0000010000):0.1784800000	2fkz_A:0.1816940000):0.0829933000	1jgc_A:0.2135550000):0.3749520000	1nfv_A:0.4054650000):0.1636600000):0.4068090000	(2vzb_A:0.6805860000	(1otk_A:2.1363780000	(((((((1oqu_A:0.0847110000	1r2f_A:0.1372600000):0.0268351000	1uzr_A:0.0308110000):0.5291870000	1mxr_A:0.8127330000):0.2956780000	3ee4_A:1.0642100000):0.2105510000	(1jk0_A:0.1480590000	(2uw2_A:0.0165000000	1w68_A:0.0377890000):0.1615800000):0.8698160000):0.3331900000	(((2inc_B:0.4925220000	2inp_C:1.0286920000):0.5928050000	1mty_B:0.7844410000):0.1691690000	(1mty_D:1.0150060000	3dhg_A:1.0057360000):0.1422240000):0.8904810000):0.1596140000	(((2uw1_A:0.0000010000	2uw1_B:0.0000010000):0.0000022075	1afr_A:0.1651840000):0.9699960000	1za0_A:1.1169950000):0.4046700000):0.4700360000):0.6807440000):0.1817400000):0.1767000000):0.0878460000):0.1003330000	(((1qgh_A:0.2741100000	2ux1_A:0.3733330000):0.2105460000	2fjc_A:0.5505180000):0.0891540000	1ji4_A:0.5654840000):0.0733420000):0.0611294000):0.0410195000	1n1q_A:0.3148550000);
(1ji5_A:0.1503470000	1jig_A:0.1631940000	(1n1q_A:0.1921170000	((2chp_A:0.3980960000	(((((1dps_A:0.0000010000	1jts_A:0.0000010000):0.3230640000	1o9r_A:0.1961750000):0.3829440000	1uvh_A:0.5454450000):0.2849640000	(1tjo_A:0.0000010000	1tk6_A:0.0000010000):0.4950220000):0.1371610000	((((((2fzf_A:2.0668260000	(1lko_A:0.3253990000	1yuz_A:0.6828980000):0.3102470000):0.1378630000	3qhb_A:0.8803260000):0.2156420000	(1otk_A:2.2554730000	((((((1oqu_A:0.1207190000	1r2f_A:0.1429240000):0.0488561000	1uzr_A:0.0297490000):0.5612040000	1mxr_A:0.7972570000):0.1438550000	(1jk0_A:0.1344990000	(2uw2_A:0.0000020000	1w68_A:0.0192620000):0.1360930000):0.6035390000):0.4649060000	((((2inc_B:0.5649100000	(2inp_C:0.7519970000	1mty_B:1.2550350000):0.3717210000):0.5031870000	3dhg_A:0.7536180000):0.0872520000	1mty_D:1.0277960000):0.5458190000	(((2uw1_A:0.0000010000	2uw1_B:0.0000010000):0.0259442000	1afr_A:0.1223760000):0.8453730000	1za0_A:1.2337220000):0.6287650000):0.4108650000):0.1542770000	3ee4_A:0.6339810000):0.6189480000):0.4977940000):0.0000020220	(((((1lb3_A:0.0570580000	2za7_A:0.0650770000):0.2742180000	1r03_A:0.1768910000):0.0353627000	1bg7_A:0.0354540000):0.2602350000	(1z6o_A:0.8309670000	1z6o_M:0.4485910000):0.1321790000):0.2109030000	(((1eum_A:0.3270850000	1krq_A:0.1884820000):0.1943060000	3e6s_A:0.6210950000):0.0475924000	(2jd7_A:0.1752760000	1vlg_A:0.1902510000):0.1947670000):0.1911320000):0.5768160000):0.2730910000	((((1bcf_A:0.0000010000	3e1q_A:0.0000010000):0.1438560000	2fkz_A:0.1260970000):0.2228940000	1jgc_A:0.2488490000):0.4630070000	1nfv_A:0.5494750000):0.1743030000):0.2243430000	2vzb_A:0.7471800000):0.2147040000):0.1669370000):0.0227347000	((1qgh_A:0.1887790000	2ux1_A:0.4339270000):0.3110130000	(1ji4_A:0.4034850000	2fjc_A:0.4442740000):0.1786580000):0.0800907000):0.0797242000):0.0319584000);
(1ji5_A:0.1982970000	(1jig_A:0.0946770000	((1qgh_A:0.3152830000	2ux1_A:0.3032680000):0.3694180000	(1ji4_A:0.4668190000	2fjc_A:0.3951780000):0.1292700000):0.1406700000):0.0710541000	(1n1q_A:0.2976870000	(2chp_A:0.3150910000	(((((1dps_A:0.0000010000	1jts_A:0.0000010000):0.3645560000	1o9r_A:0.1196310000):0.2394030000	1uvh_A:0.6955730000):0.2623580000	(1tjo_A:0.0000010000	1tk6_A:0.0000010000):0.5586880000):0.2228050000	((((((2fzf_A:1.7746250000	(1lko_A:0.2812640000	1yuz_A:0.8700690000):0.2107090000):0.1805230000	3qhb_A:0.5437040000):0.2940320000	(1otk_A:1.5757110000	(((((((1oqu_A:0.1259940000	1r2f_A:0.1784660000):0.0712841000	1uzr_A:0.0316730000):0.4398240000	1mxr_A:0.7412420000):0.3562220000	(1jk0_A:0.1795330000	(2uw2_A:0.0148130000	1w68_A:0.0262520000):0.1231170000):0.7187570000):0.3148320000	(((2inc_B:0.4694060000	2inp_C:1.3236000000):0.6279740000	1mty_B:0.9325250000):0.2685640000	(1mty_D:0.7877370000	3dhg_A:0.8876460000):0.0975776000):0.7736250000):0.1726880000	3ee4_A:0.9719240000):0.1841360000	(((2uw1_A:0.0000010000	2uw1_B:0.0000010000):0.0088907300	1afr_A:0.1403360000):0.8251630000	1za0_A:0.8816680000):0.4800960000):0.3242950000):0.5460050000):0.0705605000	(((((1lb3_A:0.0338680000	2za7_A:0.1034330000):0.2029800000	1bg7_A:0.0420340000):0.0503579000	1r03_A:0.1305050000):0.2127380000	(1z6o_A:0.6653530000	1z6o_M:0.5888400000):0.1798610000):0.1774690000	(((1eum_A:0.2243250000	1krq_A:0.2350250000):0.3096770000	(2jd7_A:0.2310770000	1vlg_A:0.2468180000):0.0528213000):0.0705723000	3e6s_A:0.5828460000):0.2135840000):0.4675850000):0.2231120000	((((1bcf_A:0.0000010000	3e1q_A:0.0000010000):0.2022180000	2fkz_A:0.0824060000):0.0246187000	1jgc_A:0.3895870000):0.3390590000	1nfv_A:0.5661320000):0.0771627000):0.3219920000	2vzb_A:0.8670330000):0.1327640000):0.1035010000):0.1010960000):0.0535302000);
(1ji5_A:0.2049810000	1jig_A:0.1670540000	(1n1q_A:0.2597610000	((2chp_A:0.1572090000	(((((1dps_A:0.0000010000	1jts_A:0.0000010000):0.2708340000	1o9r_A:0.1798380000):0.3689990000	1uvh_A:0.3978660000):0.2394000000	(1tjo_A:0.0000010000	1tk6_A:0.0000010000):0.5270160000):0.3724000000	((((((2fzf_A:1.8569470000	1yuz_A:0.5724540000):0.0987547000	1lko_A:0.3935730000):0.1878150000	3qhb_A:0.8851320000):0.5312450000	(((((((1lb3_A:0.0612730000	2za7_A:0.0773230000):0.1497450000	1z6o_A:0.8185890000):0.1427820000	1bg7_A:0.0605590000):0.0628362000	1r03_A:0.1548670000):0.2703380000	1z6o_M:0.7119780000):0.1112400000	(((1eum_A:0.3360560000	1krq_A:0.2307350000):0.1448450000	3e6s_A:0.5552710000):0.1221630000	(2jd7_A:0.2332190000	1vlg_A:0.1664460000):0.0461393000):0.2714790000):0.4254480000	(1otk_A:1.7280780000	((((((1oqu_A:0.0973090000	1r2f_A:0.1690280000):0.0386269000	1uzr_A:0.0277740000):0.5262360000	1mxr_A:0.6003280000):0.1870410000	(1jk0_A:0.1303290000	(2uw2_A:0.0096230000	1w68_A:0.0236080000):0.1526270000):0.4386230000):0.4852070000	3ee4_A:0.6271900000):0.4180700000	((((2inc_B:0.8778300000	2inp_C:1.3473490000):0.3169430000	1mty_B:0.9609860000):0.2225920000	(1mty_D:0.6988460000	3dhg_A:0.7838490000):0.2561060000):0.5868680000	(((2uw1_A:0.0000010000	2uw1_B:0.0000010000):0.0980128000	1afr_A:0.0959650000):0.7873030000	1za0_A:0.9000820000):0.3431670000):0.2455430000):0.4168280000):0.7441580000):0.0431458000):0.0997647000	((((1bcf_A:0.0000010000	3e1q_A:0.0000010000):0.1469460000	2fkz_A:0.0917370000):0.1124430000	1jgc_A:0.3098990000):0.4714930000	1nfv_A:0.6355740000):0.2484210000):0.2648090000	2vzb_A:0.7782740000):0.3193080000):0.1038400000):0.1504220000	((1qgh_A:0.2072900000	2ux1_A:0.3600440000):0.2743020000	(1ji4_A:0.4194580000	2fjc_A:0.3849040000):0.1605260000):0.1161600000):0.0855156000):0.0179900000);
(1ji5_A:0.1907090000	(1jig_A:0.1507630000	((2chp_A:0.2624280000	(((((1dps_A:0.0000010000	1jts_A:0.0000010000):0.2218690000	1o9r_A:0.1930390000):0.3346150000	1uvh_A:0.6007570000):0.2521780000	(1tjo_A:0.0000010000	1tk6_A:0.0000010000):0.5069920000):0.1924740000	(((((2fzf_A:1.0604790000	(1lko_A:0.3822060000	1yuz_A:0.6814930000):0.1733340000):0.1126280000	3qhb_A:0.7111230000):0.3119540000	(((((((1lb3_A:0.0714700000	2za7_A:0.0894700000):0.2326610000	1bg7_A:0.0539960000):0.0833011000	1r03_A:0.1378590000):0.2092210000	(1z6o_A:0.7745420000	1z6o_M:0.4236700000):0.1770670000):0.2661680000	3e6s_A:0.7058070000):0.0764496000	((1eum_A:0.2308070000	1krq_A:0.2728260000):0.2261460000	(2jd7_A:0.1589510000	1vlg_A:0.2420600000):0.0401593000):0.0666585000):0.3295950000	(((1otk_A:1.3981620000	(((2inc_B:0.6333470000	2inp_C:1.0030420000):0.2738350000	1mty_B:0.9474820000):0.1194360000	(1mty_D:0.8086460000	3dhg_A:0.7923900000):0.2215040000):0.4922200000):0.1497750000	(((2uw1_A:0.0000010000	2uw1_B:0.0000010000):0.0223483000	1afr_A:0.0989970000):0.6017970000	1za0_A:0.9061250000):0.4565730000):0.1920560000	(((((1oqu_A:0.1098240000	1uzr_A:0.0416740000):0.0992187000	1r2f_A:0.0541650000):0.5495700000	1mxr_A:0.7988760000):0.0994886000	(1jk0_A:0.1799000000	(2uw2_A:0.0061880000	1w68_A:0.0290170000):0.1367810000):0.4866320000):0.4779110000	3ee4_A:0.5920720000):0.3385030000):1.3422100000):0.0000029295):0.2453290000	((((1bcf_A:0.0000010000	3e1q_A:0.0000010000):0.1333790000	2fkz_A:0.1069060000):0.1608510000	1jgc_A:0.2028230000):0.2837320000	1nfv_A:0.2680370000):0.1675030000):0.1524590000	2vzb_A:0.5601140000):0.2535810000):0.0823298000):0.0120608000	((1qgh_A:0.2068200000	2ux1_A:0.4674360000):0.2190740000	(1ji4_A:0.3877160000	2fjc_A:0.3909050000):0.2078520000):0.0484132000):0.0984802000):0.0347231000	1n1q_A:0.2889030000);
(1ji5_A:0.2104260000	(1jig_A:0.1903780000	((2chp_A:0.4052560000	(((((1dps_A:0.0000010000	1jts_A:0.0000010000):0.2680490000	1o9r_A:0.1960830000):0.4350150000	1uvh_A:0.6898390000):0.2675730000	(1tjo_A:0.0000010000	1tk6_A:0.0000010000):0.4590490000):0.2509110000	((((((2fzf_A:1.1174400000	(1lko_A:0.4557610000	1yuz_A:0.4639100000):0.1954590000):0.2962460000	3qhb_A:0.6972870000):0.2219740000	((1otk_A:1.8177600000	((((((1oqu_A:0.1022930000	1r2f_A:0.1319390000):0.0357609000	1uzr_A:0.0292220000):0.5600200000	1mxr_A:0.5739100000):0.4233250000	(1jk0_A:0.1372660000	(2uw2_A:0.0132490000	1w68_A:0.0157440000):0.1018790000):0.4745140000):0.3742090000	(((2uw1_A:0.0000010000	2uw1_B:0.0000010000):0.0160044000	1afr_A:0.0926050000):0.7529530000	1za0_A:1.3594930000):0.6943500000):0.0353221000	(2inc_B:0.7050440000	((2inp_C:1.1038210000	1mty_B:0.9454690000):0.3445690000	(1mty_D:1.0211850000	3dhg_A:0.8175860000):0.1019380000):0.1981030000):0.6448830000):0.1220800000):0.1824550000	3ee4_A:0.7312730000):1.0725000000):0.0984362000	(((((1lb3_A:0.0532510000	2za7_A:0.0549520000):0.2196040000	1bg7_A:0.0710990000):0.0512581000	1r03_A:0.0980510000):0.1534980000	(1z6o_A:0.7557450000	1z6o_M:0.6058460000):0.2787640000):0.2326200000	(((1eum_A:0.2360480000	1krq_A:0.2008080000):0.1432110000	3e6s_A:0.6171210000):0.1088000000	(2jd7_A:0.1877410000	1vlg_A:0.1873610000):0.0854380000):0.1427070000):0.5070620000):0.1510490000	((((1bcf_A:0.0000010000	3e1q_A:0.0000010000):0.1435400000	2fkz_A:0.1572060000):0.1161780000	1jgc_A:0.2365390000):0.2453030000	1nfv_A:0.5840510000):0.1666250000):0.3037670000	2vzb_A:0.6939550000):0.2512950000):0.1279380000):0.0671438000	((1qgh_A:0.3321010000	2ux1_A:0.4196890000):0.2549680000	(1ji4_A:0.3951170000	2fjc_A:0.5319740000):0.2621700000):0.0587773000):0.0944284000):0.0266211000	1n1q_A:0.3008720000);
(1ji5_A:0.1875010000	(1jig_A:0.1704920000	((2chp_A:0.2153090000	(((((1dps_A:0.0000010000	1jts_A:0.0000010000):0.2677150000	1o9r_A:0.1607730000):0.1465380000	1uvh_A:0.5151680000):0.3946990000	(1tjo_A:0.0000010000	1tk6_A:0.0000010000):0.5451120000):0.2687760000	(((((2fzf_A:1.0008770000	(((1otk_A:1.8277370000	(((2uw1_A:0.0000010000	2uw1_B:0.0000010000):0.0658559000	1afr_A:0.0639940000):1.0437000000	1za0_A:0.8844900000):0.2218520000):0.1631040000	(((2inc_B:0.7458990000	2inp_C:0.7741990000):0.4993890000	1mty_B:0.6670260000):0.1876800000	(1mty_D:0.7678680000	3dhg_A:0.8773780000):0.2036360000):0.4491490000):0.5115420000	(((((1oqu_A:0.0991230000	1r2f_A:0.1273110000):0.0144766000	1uzr_A:0.0356600000):0.4417280000	1mxr_A:0.5691310000):0.3167530000	(1jk0_A:0.1729170000	(2uw2_A:0.0177460000	1w68_A:0.0299010000):0.1018580000):0.5314410000):0.5712250000	3ee4_A:0.5712130000):0.3431770000):0.5711760000):0.3243180000	((1lko_A:0.3392510000	(1yuz_A:0.5061890000	3qhb_A:0.9954150000):0.1244760000):0.4856000000	((((((1lb3_A:0.0748560000	2za7_A:0.0982920000):0.0333276000	1z6o_A:0.9883220000):0.1616490000	1bg7_A:0.0359730000):0.0894091000	1r03_A:0.0877150000):0.1852510000	(((1eum_A:0.2421030000	1krq_A:0.2595710000):0.2052970000	(2jd7_A:0.1493790000	1vlg_A:0.2306450000):0.0258537000):0.1383420000	3e6s_A:0.5798470000):0.2078140000):0.1693270000	1z6o_M:0.5292730000):0.3356680000):0.0695254000):0.1628230000	(((1bcf_A:0.0000010000	3e1q_A:0.0000010000):0.1092900000	2fkz_A:0.1304650000):0.1141980000	1jgc_A:0.2607730000):0.5255360000):0.2248840000	1nfv_A:0.6302350000):0.3157220000	2vzb_A:0.6786110000):0.2347020000):0.0928817000):0.0529803000	((1qgh_A:0.3660490000	2ux1_A:0.3898660000):0.2636020000	(1ji4_A:0.4391140000	2fjc_A:0.4012430000):0.1456480000):0.0530489000):0.1279920000):0.0169613000	1n1q_A:0.3046920000);
(1ji5_A:0.1737260000	(1jig_A:0.0863980000	((1qgh_A:0.2343940000	2ux1_A:0.3630890000):0.3146540000	(1ji4_A:0.3021620000	2fjc_A:0.4803520000):0.1117810000):0.0898533000):0.0770002000	(1n1q_A:0.2348610000	(2chp_A:0.2736510000	(((((1dps_A:0.0000010000	1jts_A:0.0000010000):0.2933150000	1o9r_A:0.2754100000):0.4387180000	1uvh_A:0.5350230000):0.4795740000	(1tjo_A:0.0000010000	1tk6_A:0.0000010000):0.4238380000):0.1299760000	(((((2fzf_A:1.3394190000	(1otk_A:1.9885230000	((((((1oqu_A:0.1229100000	1r2f_A:0.1721360000):0.0458852000	1uzr_A:0.0196790000):0.6037790000	1mxr_A:0.7822760000):0.2557280000	(1jk0_A:0.1798810000	(2uw2_A:0.0062460000	1w68_A:0.0297050000):0.1147500000):0.7402710000):0.3618210000	3ee4_A:0.7340030000):0.4000100000	(((2inc_B:0.4215690000	(2inp_C:0.9305270000	1mty_B:0.8721220000):0.5043150000):0.4093970000	(1mty_D:0.9441830000	3dhg_A:0.7101460000):0.2250720000):0.4838360000	(((2uw1_A:0.0000010000	2uw1_B:0.0000010000):0.0735560000	1za0_A:1.6381290000):0.0788178000	1afr_A:0.0210630000):1.0966600000):0.2090290000):0.2226550000):0.5776350000):0.4183470000	((1lko_A:0.3122170000	1yuz_A:0.7051980000):0.2687880000	3qhb_A:0.7118860000):0.3439590000):0.1304450000	((((((1lb3_A:0.0388820000	2za7_A:0.0615890000):0.2197470000	1bg7_A:0.0479560000):0.0491730000	1r03_A:0.1693000000):0.1234530000	1z6o_A:0.7811760000):0.1020840000	1z6o_M:0.6456080000):0.2560380000	(((1eum_A:0.3086800000	1krq_A:0.1540920000):0.1234940000	3e6s_A:0.5813670000):0.1145360000	(2jd7_A:0.1538840000	1vlg_A:0.2707590000):0.0644158000):0.0882229000):0.5218280000):0.2522860000	((((1bcf_A:0.0000010000	3e1q_A:0.0000010000):0.1642210000	2fkz_A:0.1363110000):0.2496800000	1jgc_A:0.1584250000):0.3794190000	1nfv_A:0.5200070000):0.1953390000):0.1063530000	2vzb_A:0.9183200000):0.2040770000):0.1921600000):0.0834840000):0.0584296000);
(1ji5_A:0.2260640000	(1jig_A:0.1233770000	((1n1q_A:0.1932650000	(((1qgh_A:0.2817570000	2ux1_A:0.3113140000):0.2229140000	2fjc_A:0.4109760000):0.1095120000	1ji4_A:0.4647360000):0.1007410000):0.0278431000	((((1dps_A:0.0000010000	1jts_A:0.0000010000):0.2466260000	1o9r_A:0.3401110000):0.1745330000	1uvh_A:0.4822810000):0.3134940000	(1tjo_A:0.0000010000	1tk6_A:0.0000010000):0.6351880000):0.3524880000):0.0775311000):0.1035940000	(2chp_A:0.2162900000	((((((2fzf_A:1.0081810000	(1lko_A:0.3667410000	1yuz_A:0.6811120000):0.3014760000):0.2620810000	3qhb_A:0.7479890000):0.1610690000	((((1otk_A:1.9336140000	(((2uw1_A:0.0000010000	2uw1_B:0.0000010000):0.0847009000	1afr_A:0.0875080000):0.9902850000	1za0_A:0.7372300000):0.2244940000):0.4350980000	(((2inc_B:0.5652400000	2inp_C:0.8668920000):0.5116880000	1mty_B:1.0184270000):0.2830900000	(1mty_D:0.8476670000	3dhg_A:0.6902470000):0.0810338000):0.5603380000):0.2043210000	((((1oqu_A:0.1467520000	1r2f_A:0.1144580000):0.0370761000	1uzr_A:0.0227470000):0.3899820000	1mxr_A:0.7302490000):0.2445530000	(1jk0_A:0.1060080000	(2uw2_A:0.0106110000	1w68_A:0.0208660000):0.1609320000):0.6591190000):0.4338130000):0.2086330000	3ee4_A:0.5936790000):0.9890880000):0.0991290000	(((((1lb3_A:0.0897880000	2za7_A:0.0692390000):0.2844460000	1bg7_A:0.0598270000):0.0339855000	1r03_A:0.1346770000):0.1421800000	(1z6o_A:0.6490780000	1z6o_M:0.5413170000):0.2166960000):0.1089900000	((((1eum_A:0.2358140000	1krq_A:0.2315330000):0.2004450000	3e6s_A:0.5375550000):0.0919146000	2jd7_A:0.1912520000):0.0724599000	1vlg_A:0.1856840000):0.2557960000):0.4394760000):0.2061830000	((((1bcf_A:0.0000010000	3e1q_A:0.0000010000):0.1594320000	2fkz_A:0.1229780000):0.1779240000	1jgc_A:0.1581440000):0.2912150000	1nfv_A:0.6010300000):0.1354400000):0.2454920000	2vzb_A:0.8686120000):0.2883470000):0.0992726000);
(1ji5_A:0.1646320000	1jig_A:0.1428880000	(1n1q_A:0.3072370000	((2chp_A:0.2808300000	((((1dps_A:0.0000010000	1jts_A:0.0000010000):0.2379910000	1o9r_A:0.1352440000):0.3686310000	(1uvh_A:0.5534540000	(1tjo_A:0.0000010000	1tk6_A:0.0000010000):0.5078730000):0.1346930000):0.3643260000	((((((2fzf_A:1.3087200000	(1lko_A:0.4672130000	1yuz_A:0.7381210000):0.2160740000):0.2997610000	3qhb_A:0.6118280000):0.2956890000	((((1otk_A:2.2060500000	((2uw1_A:0.0000010000	2uw1_B:0.0000010000):0.0225995000	1afr_A:0.0819560000):0.7113460000):0.1295590000	1za0_A:0.9863050000):0.2821690000	((2inc_B:0.8818540000	(2inp_C:0.9060870000	1mty_B:0.9784340000):0.5208490000):0.2817900000	(1mty_D:0.6600980000	3dhg_A:0.5889850000):0.0362681000):0.6097210000):0.5178880000	(((((1oqu_A:0.0791390000	1r2f_A:0.1695730000):0.0567543000	1uzr_A:0.0080580000):0.5022740000	1mxr_A:0.7051490000):0.2445730000	(1jk0_A:0.1392200000	(2uw2_A:0.0115300000	1w68_A:0.0534260000):0.1191950000):0.7015650000):0.5243300000	3ee4_A:0.6849470000):0.3083290000):1.1621200000):0.1159100000	((((((1lb3_A:0.0430490000	2za7_A:0.0687190000):0.2660310000	1bg7_A:0.0557000000):0.0529866000	1r03_A:0.1600040000):0.1887500000	1z6o_A:0.6474050000):0.1415820000	1z6o_M:0.5633050000):0.1428800000	(((1eum_A:0.3128200000	1krq_A:0.2495240000):0.1060920000	3e6s_A:0.5531060000):0.1244020000	(2jd7_A:0.2038720000	1vlg_A:0.2654580000):0.0667486000):0.1452600000):0.2752520000):0.2254280000	((((1bcf_A:0.0000010000	3e1q_A:0.0000010000):0.1803820000	2fkz_A:0.1045400000):0.0849117000	1jgc_A:0.2577750000):0.2111410000	1nfv_A:0.4744420000):0.1702670000):0.3009680000	2vzb_A:0.5225980000):0.2341520000):0.0593473000):0.0431453000	((1qgh_A:0.2454720000	2ux1_A:0.3565910000):0.2358110000	(1ji4_A:0.3376710000	2fjc_A:0.4165140000):0.1940560000):0.0793437000):0.0747308000):0.0290360000);
(1ji5_A:0.2215230000	1jig_A:0.1829890000	(1n1q_A:0.2487440000	(2chp_A:0.2436340000	(((1qgh_A:0.3680970000	2ux1_A:0.3481460000):0.2489720000	(1ji4_A:0.3835870000	2fjc_A:0.2921050000):0.1237370000):0.0725536000	(((((1dps_A:0.0000010000	1jts_A:0.0000010000):0.2243510000	1o9r_A:0.1985080000):0.2036840000	1uvh_A:0.5447300000):0.3130560000	(1tjo_A:0.0000010000	1tk6_A:0.0000010000):0.5932750000):0.2314920000	(((((((2fzf_A:1.4194890000	(1lko_A:0.4117520000	1yuz_A:0.6736950000):0.1194090000):0.4963250000	3qhb_A:1.0151320000):0.0945221000	((((((1lb3_A:0.0550090000	2za7_A:0.1048770000):0.1742590000	1z6o_A:0.9577200000):0.1128850000	1bg7_A:0.0720100000):0.0150172000	1r03_A:0.1738170000):0.3435480000	1z6o_M:0.5168140000):0.2221280000	((((1eum_A:0.2872140000	1krq_A:0.2314630000):0.1741750000	3e6s_A:0.5905300000):0.0666138000	2jd7_A:0.1656910000):0.1225590000	1vlg_A:0.1129480000):0.1132480000):0.4847620000):0.0000028146	(1otk_A:1.2998430000	(((((((1oqu_A:0.1113170000	1uzr_A:0.0545550000):0.0570012000	1r2f_A:0.1000730000):0.4399420000	1mxr_A:0.5650290000):0.1344070000	(1jk0_A:0.1488540000	(2uw2_A:0.0065700000	1w68_A:0.0261760000):0.1482400000):0.6674150000):0.6471370000	(((2uw1_A:0.0000010000	2uw1_B:0.0000010000):0.0665036000	1afr_A:0.0714710000):0.9807900000	1za0_A:1.0274970000):0.6034160000):0.0687139000	3ee4_A:0.5303840000):0.2474950000	((2inc_B:0.7078150000	(2inp_C:1.0349250000	1mty_B:0.8816230000):0.5605750000):0.3128340000	(1mty_D:0.9215910000	3dhg_A:0.9055900000):0.0645066000):0.8233550000):0.3627210000):1.1142200000):0.2624320000	(((1bcf_A:0.0000010000	3e1q_A:0.0000010000):0.1920000000	2fkz_A:0.0949700000):0.1367770000	1jgc_A:0.1889220000):0.3205060000):0.1584810000	1nfv_A:0.3795580000):0.4024470000	2vzb_A:0.6730710000):0.2350070000):0.0479500000):0.0668742000):0.1121820000):0.0515917000);
(1ji5_A:0.1966850000	1jig_A:0.1275900000	(1n1q_A:0.2837130000	((2chp_A:0.3082960000	(((((1dps_A:0.0000010000	1jts_A:0.0000010000):0.2505740000	1o9r_A:0.2330490000):0.3503330000	1uvh_A:0.4944960000):0.3141450000	(1tjo_A:0.0000010000	1tk6_A:0.0000010000):0.5677370000):0.1507510000	(((((2fzf_A:1.0399180000	(1lko_A:0.3303360000	1yuz_A:0.8700370000):0.1553460000):0.2314550000	3qhb_A:0.6072070000):0.3574180000	(((((((1lb3_A:0.0935230000	2za7_A:0.0552820000):0.2393360000	1bg7_A:0.0672270000):0.0484009000	1r03_A:0.1416070000):0.2004290000	1z6o_A:0.7455400000):0.1934670000	1z6o_M:0.5651290000):0.1392130000	((((1eum_A:0.2792830000	1krq_A:0.2708810000):0.1060930000	3e6s_A:0.6659000000):0.1728460000	2jd7_A:0.1917750000):0.0907357000	1vlg_A:0.2139630000):0.1287000000):0.3293660000	(1otk_A:1.8716390000	((((((1oqu_A:0.1034870000	1r2f_A:0.1469980000):0.0632098000	1uzr_A:0.0119000000):0.4980080000	1mxr_A:0.6434300000):0.1470910000	(1jk0_A:0.1320120000	(2uw2_A:0.0188900000	1w68_A:0.0283560000):0.1321250000):0.6261570000):0.4504790000	3ee4_A:0.7610530000):0.2405470000	((((2inc_B:0.6973860000	2inp_C:1.0214430000):0.5149080000	1mty_B:0.7492110000):0.1776390000	(1mty_D:0.6454640000	3dhg_A:0.8049370000):0.2234700000):0.8178010000	(((2uw1_A:0.0000010000	2uw1_B:0.0000010000):0.0909711000	1afr_A:0.1200880000):0.6568770000	1za0_A:0.9994080000):0.4413090000):0.2236400000):0.3785440000):0.5789120000):0.0398591000):0.2371920000	((((1bcf_A:0.0000010000	3e1q_A:0.0000010000):0.1392990000	2fkz_A:0.1289330000):0.0934468000	1jgc_A:0.2576220000):0.4306510000	1nfv_A:0.4205810000):0.1063100000):0.3356520000	2vzb_A:0.6955840000):0.2921860000):0.1201220000):0.0816319000	((1qgh_A:0.2622010000	2ux1_A:0.3396940000):0.2436250000	(1ji4_A:0.3152710000	2fjc_A:0.3246880000):0.1615610000):0.1041220000):0.0347314000):0.0781176000);
(1ji5_A:0.1408500000	(1jig_A:0.1293040000	1n1q_A:0.2540240000):0.0567418000	((2chp_A:0.2571370000	(((((1dps_A:0.0000010000	1jts_A:0.0000010000):0.2841450000	1o9r_A:0.1870060000):0.4061050000	1uvh_A:0.3983060000):0.2395060000	(1tjo_A:0.0000010000	1tk6_A:0.0000010000):0.4880450000):0.2641690000	(((((2fzf_A:1.1128450000	(1lko_A:0.3670850000	1yuz_A:0.6138590000):0.2167640000):0.1791620000	3qhb_A:0.6693500000):0.3188310000	((((((1lb3_A:0.0795460000	2za7_A:0.0752520000):0.1998040000	1bg7_A:0.0739990000):0.0490623000	1r03_A:0.1557980000):0.1377990000	(1z6o_A:0.7947780000	1z6o_M:0.4914910000):0.1666160000):0.1885970000	(((1eum_A:0.2540810000	1krq_A:0.2083410000):0.2202460000	3e6s_A:0.5105050000):0.0930118000	(2jd7_A:0.1862220000	1vlg_A:0.2050740000):0.0490749000):0.1882490000):0.3194940000	(1otk_A:1.3770280000	((((((1oqu_A:0.1120590000	1r2f_A:0.2306600000):0.0563490000	1uzr_A:0.0224910000):0.3270060000	3ee4_A:1.2207660000):0.1502130000	1mxr_A:0.6720870000):0.2056180000	((1jk0_A:0.1223630000	(2uw2_A:0.0000020000	1w68_A:0.0247820000):0.0864280000):0.3860100000	((((2inc_B:0.8356610000	2inp_C:0.7953110000):0.4366300000	1mty_B:0.9446160000):0.5158960000	1mty_D:1.0641240000):0.0000029946	3dhg_A:0.9691530000):0.9381260000):0.3528880000):0.5639080000	(((2uw1_A:0.0000010000	2uw1_B:0.0000010000):0.0604504000	1afr_A:0.0802800000):0.7025220000	1za0_A:0.9855150000):0.3060760000):0.5962680000):0.9569250000):0.0333261000):0.1660390000	((((1bcf_A:0.0000010000	3e1q_A:0.0000010000):0.1351630000	2fkz_A:0.1047140000):0.1402460000	1jgc_A:0.2677430000):0.2702150000	1nfv_A:0.4630650000):0.2565120000):0.2366020000	2vzb_A:0.5641070000):0.1817440000):0.0944059000):0.0411375000	((1qgh_A:0.2262060000	2ux1_A:0.4407750000):0.2966610000	(1ji4_A:0.4369430000	2fjc_A:0.4338730000):0.1298240000):0.0862026000):0.0981314000);
(1ji5_A:0.2227650000	1jig_A:0.1807710000	(1n1q_A:0.2995770000	((2chp_A:0.3008190000	(((((1dps_A:0.0000010000	1jts_A:0.0000010000):0.3349120000	1o9r_A:0.1542020000):0.2973130000	1uvh_A:0.5196410000):0.2230360000	(1tjo_A:0.0000010000	1tk6_A:0.0000010000):0.4808860000):0.1466250000	((((2fzf_A:1.6438260000	(1lko_A:0.3140760000	1yuz_A:0.8042480000):0.1128200000):0.2904910000	3qhb_A:0.8839470000):0.4542370000	(((((1bcf_A:0.0000010000	3e1q_A:0.0000010000):0.1450120000	2fkz_A:0.0793090000):0.0772476000	1jgc_A:0.1934880000):0.3007540000	1nfv_A:0.5372010000):0.1615690000	(((((1lb3_A:0.0390550000	2za7_A:0.0522390000):0.1845780000	1r03_A:0.1622010000):0.0506665000	1bg7_A:0.0484080000):0.2138140000	(1z6o_A:0.7320640000	1z6o_M:0.5404590000):0.1356820000):0.2257630000	(((1eum_A:0.2258260000	1krq_A:0.2633280000):0.1789000000	3e6s_A:0.5754620000):0.0535252000	(2jd7_A:0.2014920000	1vlg_A:0.2346420000):0.0714965000):0.2489500000):0.3833530000):0.1288670000):0.2645630000	(2vzb_A:0.4539220000	(1otk_A:1.5423100000	(((((((1oqu_A:0.0939170000	1r2f_A:0.1467560000):0.0454488000	1uzr_A:0.0346740000):0.5375390000	1mxr_A:0.6023950000):0.3143350000	(1jk0_A:0.2020160000	(2uw2_A:0.0110510000	1w68_A:0.0469590000):0.0993771000):0.6923310000):0.3471660000	3ee4_A:0.8366360000):0.4596920000	(((2uw1_A:0.0000010000	2uw1_B:0.0000010000):0.0000024119	1afr_A:0.1332830000):0.6143110000	1za0_A:1.0554210000):0.4788780000):0.1346710000	((2inc_B:0.7051190000	(2inp_C:0.6756220000	1mty_B:1.2022520000):0.3050590000):0.3311270000	(1mty_D:0.6945620000	3dhg_A:0.8332770000):0.1729670000):0.7437520000):0.2288440000):1.2770600000):0.2043570000):0.1514960000):0.0945491000):0.0705388000	((1qgh_A:0.2866930000	2ux1_A:0.2955060000):0.2384410000	(1ji4_A:0.3049560000	2fjc_A:0.3825400000):0.1741350000):0.1046190000):0.1308240000):0.0455358000);
(1ji5_A:0.1557150000	(1jig_A:0.1847130000	((2chp_A:0.3193610000	(((((1dps_A:0.0000010000	1jts_A:0.0000010000):0.3873610000	1o9r_A:0.2104560000):0.3062350000	1uvh_A:0.5002800000):0.2970350000	(1tjo_A:0.0000010000	1tk6_A:0.0000010000):0.5694180000):0.2209450000	((((((2fzf_A:0.9336650000	3qhb_A:0.5744460000):0.2903200000	(1lko_A:0.3717190000	1yuz_A:0.7599630000):0.2358020000):0.2921540000	(((1otk_A:1.2656770000	((((2inc_B:0.8116690000	2inp_C:0.9740860000):0.3808020000	1mty_B:0.7626660000):0.3235060000	3dhg_A:0.8358030000):0.0000027416	1mty_D:0.8758770000):0.6324910000):0.3912360000	(((((1oqu_A:0.1271920000	1r2f_A:0.1460000000):0.0244304000	1uzr_A:0.0380210000):0.5602170000	1mxr_A:0.6199050000):0.1907070000	(1jk0_A:0.1616800000	(2uw2_A:0.0075200000	1w68_A:0.0246660000):0.0729212000):0.5869540000):0.4567740000	3ee4_A:0.8626050000):0.2941470000):0.1788320000	(((2uw1_A:0.0000010000	2uw1_B:0.0000010000):0.0440093000	1afr_A:0.0643990000):0.4902270000	1za0_A:1.1040920000):0.3778050000):0.8141400000):0.1256190000	(((((((1lb3_A:0.0533570000	2za7_A:0.0613620000):0.2823690000	1bg7_A:0.0682940000):0.0767742000	1r03_A:0.1720320000):0.1200200000	(1z6o_A:0.8408760000	1z6o_M:0.7316410000):0.1197070000):0.2897710000	3e6s_A:0.5966540000):0.1205800000	(1eum_A:0.3320590000	1krq_A:0.2112500000):0.2192450000):0.0315188000	(2jd7_A:0.1757210000	1vlg_A:0.2256900000):0.0692823000):0.5160220000):0.1790680000	((((1bcf_A:0.0000010000	3e1q_A:0.0000010000):0.1902390000	2fkz_A:0.0672890000):0.1867980000	1jgc_A:0.1547360000):0.4691530000	1nfv_A:0.3413180000):0.1627470000):0.1151120000	2vzb_A:0.7484800000):0.2718670000):0.1110640000):0.0301628000	((1qgh_A:0.3130390000	2ux1_A:0.3495190000):0.2481350000	(1ji4_A:0.3775240000	2fjc_A:0.4818560000):0.1293620000):0.1519350000):0.0708429000):0.0141966000	1n1q_A:0.3005770000);
(1ji5_A:0.1902450000	(1jig_A:0.1555980000	((1qgh_A:0.2291560000	2ux1_A:0.3403450000):0.2802880000	(1ji4_A:0.4167170000	2fjc_A:0.3168720000):0.1252710000):0.0972607000):0.0593307000	(1n1q_A:0.1859670000	(2chp_A:0.2369350000	(((((1dps_A:0.0000010000	1jts_A:0.0000010000):0.2305070000	1o9r_A:0.2428130000):0.3559440000	1uvh_A:0.5946830000):0.2111320000	(1tjo_A:0.0000010000	1tk6_A:0.0000010000):0.5652120000):0.1299690000	(((((2fzf_A:1.1305040000	((1lko_A:0.4106910000	1yuz_A:0.7213460000):0.2278890000	3qhb_A:0.6892840000):0.2973370000):0.3839900000	(((((((1lb3_A:0.0577850000	2za7_A:0.0908650000):0.3043340000	1r03_A:0.2283190000):0.0442183000	1bg7_A:0.0304900000):0.2120910000	1z6o_A:0.6701580000):0.0595963000	1z6o_M:0.4847770000):0.2389010000	(((1eum_A:0.3081770000	1krq_A:0.2156710000):0.0993004000	3e6s_A:0.6200660000):0.1160210000	(2jd7_A:0.2338500000	1vlg_A:0.2095100000):0.0859253000):0.1706800000):0.2302170000	(1otk_A:1.3930310000	(((((((1oqu_A:0.1287590000	1r2f_A:0.1350550000):0.0400759000	1uzr_A:0.0165470000):0.4624620000	3ee4_A:1.1693690000):0.2107320000	1mxr_A:0.5025660000):0.3844840000	(1jk0_A:0.1558730000	(2uw2_A:0.0083630000	1w68_A:0.0275020000):0.1608470000):0.2906650000):0.5539060000	(((2inc_B:0.7285080000	2inp_C:0.8584040000):0.4277550000	1mty_B:0.8536030000):0.3454070000	(1mty_D:1.0091550000	3dhg_A:0.8932640000):0.0756346000):0.8119420000):0.3674200000	(((2uw1_A:0.0000010000	2uw1_B:0.0000010000):0.0464444000	1afr_A:0.1286170000):0.9784530000	1za0_A:0.8029120000):0.2965930000):0.5215850000):0.6578800000):0.0437758000):0.2160560000	(((1bcf_A:0.0000010000	3e1q_A:0.0000010000):0.1398390000	2fkz_A:0.0967550000):0.0578742000	1jgc_A:0.2316060000):0.3106730000):0.1633350000	1nfv_A:0.5172550000):0.2935970000	2vzb_A:0.6038130000):0.1558240000):0.0956070000):0.0832098000):0.0739886000);
(1ji5_A:0.2215230000	1jig_A:0.1463510000	(1n1q_A:0.2432220000	((2chp_A:0.2847030000	(((((1dps_A:0.0000010000	1jts_A:0.0000010000):0.3046430000	1o9r_A:0.1877300000):0.3245810000	1uvh_A:0.4292570000):0.5187890000	(1tjo_A:0.0000010000	1tk6_A:0.0000010000):0.4892000000):0.2219300000	(((((2fzf_A:1.4852580000	(1lko_A:0.3125770000	1yuz_A:0.8071310000):0.2134510000):0.1705550000	3qhb_A:0.7209910000):0.5386090000	((((((1lb3_A:0.0663920000	2za7_A:0.0911090000):0.1926260000	(1bg7_A:0.0266470000	1r03_A:0.2843350000):0.0691219000):0.2129730000	1z6o_A:0.8384050000):0.2106570000	1z6o_M:0.5133580000):0.2912700000	((((1eum_A:0.2520610000	1krq_A:0.2579650000):0.1275100000	3e6s_A:0.5571720000):0.1818190000	2jd7_A:0.1761380000):0.1401890000	1vlg_A:0.1750070000):0.2191260000):0.3072270000	(1otk_A:1.3348200000	(((((((1oqu_A:0.1389140000	1r2f_A:0.1613380000):0.0377747000	1uzr_A:0.0120070000):0.5956490000	1mxr_A:0.5386860000):0.2518820000	(1jk0_A:0.1999650000	(2uw2_A:0.0145190000	1w68_A:0.0315010000):0.1011200000):0.7084180000):0.5310170000	3ee4_A:0.5440870000):0.3633330000	((((2inc_B:0.4774390000	2inp_C:0.8854440000):0.2924440000	1mty_B:0.9605850000):0.3867300000	3dhg_A:0.6150440000):0.0729641000	1mty_D:0.7849900000):0.7513760000):0.1714690000	(((2uw1_A:0.0000010000	2uw1_B:0.0000010000):0.0409639000	1afr_A:0.0935940000):0.6966860000	1za0_A:0.9843000000):0.3241080000):0.1990650000):1.1579500000):0.0456765000):0.1965090000	((((1bcf_A:0.0000010000	3e1q_A:0.0000010000):0.1164910000	2fkz_A:0.1441680000):0.1224660000	1jgc_A:0.1726450000):0.3915520000	1nfv_A:0.4601640000):0.1506630000):0.2155190000	2vzb_A:0.7720360000):0.2937560000):0.0797847000):0.0310447000	(((1qgh_A:0.2978550000	2ux1_A:0.4141190000):0.1923960000	2fjc_A:0.5254150000):0.1178190000	1ji4_A:0.4340890000):0.0979786000):0.1030740000):0.0114458000);
(1ji5_A:0.1499400000	1jig_A:0.1586070000	(1n1q_A:0.2306090000	((2chp_A:0.2693250000	(((((1dps_A:0.0000010000	1jts_A:0.0000010000):0.2496440000	1o9r_A:0.1682210000):0.3170070000	1uvh_A:0.5090930000):0.2251610000	(1tjo_A:0.0000010000	1tk6_A:0.0000010000):0.5761950000):0.3539020000	(((((2fzf_A:1.3756350000	((1lko_A:0.4050170000	1yuz_A:0.6365960000):0.3192920000	3qhb_A:0.9525810000):0.2332690000):0.1177230000	(1otk_A:1.5430180000	(((((((1oqu_A:0.1147570000	1r2f_A:0.1289730000):0.0359829000	1uzr_A:0.0316820000):0.5095970000	1mxr_A:0.6682910000):0.2966800000	(1jk0_A:0.2006250000	(2uw2_A:0.0234480000	1w68_A:0.0150920000):0.1587670000):0.5879650000):0.4462130000	3ee4_A:0.6302680000):0.3274410000	(((2uw1_A:0.0000010000	2uw1_B:0.0000010000):0.0248820000	1afr_A:0.0899660000):0.8678030000	1za0_A:1.1753180000):0.5374820000):0.1440500000	((2inc_B:0.4863170000	2inp_C:1.2343160000):0.4204050000	((1mty_B:1.2742070000	1mty_D:0.8571810000):0.1431500000	3dhg_A:0.7221910000):0.1677810000):0.6311600000):0.2803280000):0.8466730000):0.0461118000	((((1lb3_A:0.0533570000	2za7_A:0.0674910000):0.2604210000	(1bg7_A:0.0599210000	1r03_A:0.1926720000):0.0216741000):0.1908270000	(1z6o_A:0.6989730000	1z6o_M:0.5186330000):0.1069820000):0.1533360000	(((1eum_A:0.2274100000	1krq_A:0.1968850000):0.2153610000	3e6s_A:0.6971560000):0.0664274000	(2jd7_A:0.1347890000	1vlg_A:0.2133650000):0.0630571000):0.3027440000):0.5383610000):0.2831760000	((((1bcf_A:0.0000010000	3e1q_A:0.0000010000):0.1632710000	2fkz_A:0.1178950000):0.2419740000	1jgc_A:0.1367090000):0.3994180000	1nfv_A:0.5579580000):0.1955650000):0.1565310000	2vzb_A:0.6200410000):0.2691690000):0.0644320000):0.0355962000	((1qgh_A:0.2104100000	2ux1_A:0.3317960000):0.3014200000	(1ji4_A:0.3247100000	2fjc_A:0.4759830000):0.1405710000):0.0712545000):0.1079780000):0.0336789000);
(1ji5_A:0.1797990000	(1jig_A:0.1322630000	((2chp_A:0.3250200000	(((((1dps_A:0.0000010000	1jts_A:0.0000010000):0.2802710000	1o9r_A:0.1593050000):0.3183940000	1uvh_A:0.7358380000):0.2453770000	(1tjo_A:0.0000010000	1tk6_A:0.0000010000):0.6062200000):0.3524370000	((((((2fzf_A:1.6238250000	(1lko_A:0.4247360000	1yuz_A:0.6573280000):0.1433060000):0.2418400000	3qhb_A:0.5836220000):0.3843910000	((((((1lb3_A:0.0873630000	2za7_A:0.0574600000):0.2578550000	1bg7_A:0.0754170000):0.0826983000	1r03_A:0.1194530000):0.1298270000	(1z6o_A:0.7633750000	1z6o_M:0.5884970000):0.1180110000):0.2641100000	3e6s_A:0.5178870000):0.0963149000	((1eum_A:0.2493230000	1krq_A:0.2249740000):0.2199270000	(2jd7_A:0.1386850000	1vlg_A:0.2395210000):0.0744760000):0.0759604000):0.5412960000):0.0131792000	(1otk_A:1.6488110000	((((((1oqu_A:0.1060730000	1r2f_A:0.1380550000):0.0393083000	1uzr_A:0.0000020000):0.6127040000	1mxr_A:0.6898560000):0.2778480000	(1jk0_A:0.1472260000	(2uw2_A:0.0045490000	1w68_A:0.0442250000):0.1147120000):0.7342160000):0.4375870000	3ee4_A:0.6040670000):0.4986440000	((((((2inc_B:0.5812320000	2inp_C:0.9820050000):0.5430260000	1mty_B:0.8770740000):0.3325600000	3dhg_A:0.7096590000):0.1019300000	1mty_D:0.9947790000):0.7150970000	1za0_A:0.8885590000):0.1107560000	((2uw1_A:0.0000010000	2uw1_B:0.0000010000):0.0876625000	1afr_A:0.0814630000):0.8275290000):0.2907070000):0.4568370000):0.7593740000):0.1821410000	((((1bcf_A:0.0000010000	3e1q_A:0.0000010000):0.1477980000	2fkz_A:0.0895350000):0.1946700000	1jgc_A:0.1941510000):0.6702740000	1nfv_A:0.3908860000):0.2295700000):0.2690940000	2vzb_A:0.6986450000):0.1968340000):0.1190420000):0.1154220000	((1qgh_A:0.2384750000	2ux1_A:0.4991950000):0.2836530000	(1ji4_A:0.4985640000	2fjc_A:0.4266330000):0.1411430000):0.0794907000):0.0641900000):0.0335848000	1n1q_A:0.2933540000);
(1ji5_A:0.1864370000	(1jig_A:0.0755840000	(((1qgh_A:0.2317740000	2ux1_A:0.3363720000):0.2260170000	(1ji4_A:0.4053870000	2fjc_A:0.3977870000):0.1389050000):0.0553876000	(((((1dps_A:0.0000010000	1jts_A:0.0000010000):0.1948540000	1o9r_A:0.2986490000):0.1612100000	1uvh_A:0.4320430000):0.3157130000	(1tjo_A:0.0000010000	1tk6_A:0.0000010000):0.6891000000):0.1494890000	((((2fzf_A:1.1034680000	(1lko_A:0.3704820000	1yuz_A:0.5651590000):0.0929444000):0.1526470000	3qhb_A:0.5641610000):0.3965160000	(((((1bcf_A:0.0000010000	3e1q_A:0.0000010000):0.1427600000	2fkz_A:0.1298500000):0.1611460000	1jgc_A:0.1950210000):0.2037300000	1nfv_A:0.4914960000):0.2278010000	(((((((1lb3_A:0.0717830000	2za7_A:0.0967690000):0.2800600000	1bg7_A:0.0573700000):0.0528758000	1r03_A:0.1362040000):0.1859830000	1z6o_A:0.7169550000):0.1358600000	1z6o_M:0.5284770000):0.0870711000	(((1eum_A:0.2601520000	1krq_A:0.2003520000):0.1712010000	3e6s_A:0.5405390000):0.0938904000	(2jd7_A:0.2152660000	1vlg_A:0.2079590000):0.1045410000):0.1707070000):0.3569590000	(1otk_A:1.4414370000	(((((((1oqu_A:0.0963220000	1r2f_A:0.1029350000):0.0393493000	1uzr_A:0.0000030000):0.4755910000	1mxr_A:0.6230520000):0.2581000000	(1jk0_A:0.1486200000	(2uw2_A:0.0102950000	1w68_A:0.0344380000):0.1509310000):0.6091030000):0.3489230000	3ee4_A:0.7509280000):0.6311790000	(((2uw1_A:0.0000010000	2uw1_B:0.0000010000):0.0267927000	1afr_A:0.1121530000):0.8953430000	1za0_A:0.7923330000):0.1748520000):0.1707120000	(((2inc_B:0.8333550000	2inp_C:0.6618880000):0.3558340000	1mty_B:0.6300970000):0.1890020000	(1mty_D:1.0036000000	3dhg_A:0.5458510000):0.2181480000):0.6299250000):0.5412560000):0.8530400000):0.2041600000):0.0637449000):0.2592330000	2vzb_A:0.6675530000):0.3238100000):0.1399060000):0.1092150000):0.0633106000	(1n1q_A:0.1470700000	2chp_A:0.3842350000):0.0821785000);
(1ji5_A:0.2065050000	1jig_A:0.1680960000	(1n1q_A:0.2738620000	((2chp_A:0.3076430000	(((((1dps_A:0.0000010000	1jts_A:0.0000010000):0.2573960000	1o9r_A:0.2053150000):0.2825980000	1uvh_A:0.5076690000):0.3129230000	(1tjo_A:0.0000010000	1tk6_A:0.0000010000):0.5533490000):0.2508850000	(((2fzf_A:1.0576370000	(1lko_A:0.2531640000	(1yuz_A:0.6103010000	3qhb_A:0.9484000000):0.1027250000):0.2665990000):0.4397220000	(((((1bcf_A:0.0000010000	3e1q_A:0.0000010000):0.1901620000	2fkz_A:0.1149690000):0.1025360000	1jgc_A:0.2263550000):0.3794240000	((((1lb3_A:0.0357870000	2za7_A:0.0734620000):0.1757210000	(1bg7_A:0.0150290000	1r03_A:0.1662950000):0.1026830000):0.1886600000	(1z6o_A:0.7858950000	1z6o_M:0.5478750000):0.1516750000):0.2261680000	((((1eum_A:0.1825990000	1krq_A:0.2728670000):0.2074650000	3e6s_A:0.8066990000):0.0639591000	2jd7_A:0.2470190000):0.0601921000	1vlg_A:0.1558640000):0.1653130000):0.4963660000):0.2102520000	1nfv_A:0.5114310000):0.1522540000):0.1536130000	(2vzb_A:0.4223290000	(1otk_A:2.0947270000	((((((1oqu_A:0.1260270000	1r2f_A:0.1342360000):0.0372359000	1uzr_A:0.0483010000):0.4012890000	1mxr_A:0.7953550000):0.1435920000	(1jk0_A:0.1256460000	(2uw2_A:0.0151590000	1w68_A:0.0411450000):0.1618250000):0.7394010000):0.3638960000	3ee4_A:0.8571670000):0.3214770000	(((2inc_B:0.7434510000	(2inp_C:0.9287870000	1mty_B:1.1358890000):0.3714590000):0.5947480000	(1mty_D:0.8660180000	3dhg_A:0.8861950000):0.2356250000):0.4608880000	(((2uw1_A:0.0000010000	2uw1_B:0.0000010000):0.0970328000	1afr_A:0.0512990000):0.7117800000	1za0_A:1.0943030000):0.5056230000):0.1988170000):0.5343860000):0.5876990000):0.2315560000):0.2998610000):0.1124320000):0.0207142000	((1qgh_A:0.3102150000	2ux1_A:0.4206930000):0.2528220000	(1ji4_A:0.4087550000	2fjc_A:0.5411370000):0.1629010000):0.0599605000):0.1395040000):0.0216637000);
(1ji5_A:0.2360830000	(1jig_A:0.1389630000	((2chp_A:0.2612190000	(((((1dps_A:0.0000010000	1jts_A:0.0000010000):0.4321470000	1o9r_A:0.1417380000):0.2386460000	1uvh_A:0.5398890000):0.4185310000	(1tjo_A:0.0000010000	1tk6_A:0.0000010000):0.5266020000):0.2775130000	((((2fzf_A:1.5607640000	1nfv_A:0.3167440000):0.1499880000	(((1bcf_A:0.0000010000	3e1q_A:0.0000010000):0.1535830000	2fkz_A:0.1062210000):0.1119530000	1jgc_A:0.2155540000):0.4174430000):0.2101290000	((((1lko_A:0.2603650000	1yuz_A:0.9065740000):0.3370620000	3qhb_A:0.7503620000):0.2914420000	(1otk_A:1.6584060000	((((((1oqu_A:0.1380330000	1r2f_A:0.1620700000):0.0473477000	1uzr_A:0.0246340000):0.5146300000	1mxr_A:0.5670280000):0.3112820000	(1jk0_A:0.1935330000	(2uw2_A:0.0144180000	1w68_A:0.0386450000):0.1032880000):0.6413570000):0.5237270000	3ee4_A:0.6654700000):0.2814030000	((((2inc_B:0.5710640000	(2inp_C:0.8936050000	1mty_B:1.3151580000):0.4664480000):0.4696910000	(1mty_D:1.1385800000	3dhg_A:0.8718940000):0.1888550000):0.6995870000	1za0_A:1.0107550000):0.1142360000	((2uw1_A:0.0000010000	2uw1_B:0.0000010000):0.0588354000	1afr_A:0.1168490000):0.7844280000):0.3983550000):0.2364020000):0.8459030000):0.1628010000	(((((1lb3_A:0.0570480000	2za7_A:0.1089300000):0.1481620000	1z6o_A:0.8358610000):0.1522630000	(1bg7_A:0.0505240000	1r03_A:0.2843600000):0.0782462000):0.2944230000	1z6o_M:0.4721820000):0.3812000000	((((1eum_A:0.2893440000	1krq_A:0.2377390000):0.1337500000	3e6s_A:0.5862130000):0.1866810000	2jd7_A:0.1904500000):0.0850152000	1vlg_A:0.1630260000):0.1786780000):0.5195970000):0.2637640000):0.2073740000	2vzb_A:0.7522950000):0.0614877000):0.1744090000):0.0485215000	((1qgh_A:0.2835730000	2ux1_A:0.5255100000):0.1990540000	(1ji4_A:0.4788390000	2fjc_A:0.4283270000):0.1919950000):0.1265840000):0.0909807000):0.0094925800	1n1q_A:0.3073400000);
(1ji5_A:0.1517010000	1jig_A:0.1577870000	(1n1q_A:0.2596970000	(((2chp_A:0.2746810000	(((((1dps_A:0.0000010000	1jts_A:0.0000010000):0.3540350000	1o9r_A:0.1920970000):0.3012210000	1uvh_A:0.3495520000):0.2159170000	(1tjo_A:0.0000010000	1tk6_A:0.0000010000):0.5926140000):0.1406840000	((((((2fzf_A:1.5295840000	(1lko_A:0.4085650000	1yuz_A:0.7883870000):0.1566610000):0.1705190000	3qhb_A:0.6942370000):0.4282050000	(1otk_A:1.9235610000	(((((((1oqu_A:0.1306400000	1uzr_A:0.0502820000):0.0492524000	1r2f_A:0.0881820000):0.6492340000	1mxr_A:0.7364380000):0.2817260000	(1jk0_A:0.1488900000	(2uw2_A:0.0215230000	1w68_A:0.0288440000):0.1758800000):0.3917060000):0.4185890000	((2inc_B:0.5886400000	(2inp_C:0.8214500000	1mty_B:1.1580300000):0.1632950000):0.3991100000	(1mty_D:0.8414220000	3dhg_A:0.8620990000):0.1322060000):0.8183620000):0.2571710000	3ee4_A:0.8129230000):0.1586170000	(((2uw1_A:0.0000010000	2uw1_B:0.0000010000):0.0539834000	1afr_A:0.1302920000):0.9828070000	1za0_A:0.7093110000):0.5558080000):0.5325810000):0.5432760000):0.0459048000	(((((1lb3_A:0.0489790000	2za7_A:0.0780200000):0.2631160000	1bg7_A:0.0638030000):0.1018930000	1r03_A:0.2034510000):0.1574200000	(1z6o_A:0.7989110000	1z6o_M:0.6023250000):0.1705360000):0.3017840000	((((1eum_A:0.2579050000	1krq_A:0.2316190000):0.2020980000	3e6s_A:0.6121310000):0.0730273000	2jd7_A:0.1505830000):0.1043600000	1vlg_A:0.1125420000):0.2572140000):0.3787540000):0.1981940000	((((1bcf_A:0.0000010000	3e1q_A:0.0000010000):0.2002010000	2fkz_A:0.1591320000):0.1013890000	1jgc_A:0.2333710000):0.4574790000	1nfv_A:0.5271440000):0.1471410000):0.2636830000	2vzb_A:0.6855020000):0.2512170000):0.1785780000):0.1056710000	(1qgh_A:0.2197300000	2ux1_A:0.4723340000):0.2684820000):0.0681104000	(1ji4_A:0.4235890000	2fjc_A:0.4124180000):0.2728380000):0.0437243000):0.0289926000);
(1ji5_A:0.2549920000	1jig_A:0.1608050000	(1n1q_A:0.2175290000	(((2chp_A:0.3543710000	((1qgh_A:0.3905230000	2ux1_A:0.3169810000):0.2189310000	((((1dps_A:0.0000010000	1jts_A:0.0000010000):0.2757990000	1o9r_A:0.2118200000):0.3143930000	1uvh_A:0.5312330000):0.2284350000	(1tjo_A:0.0000010000	1tk6_A:0.0000010000):0.7955430000):0.1519410000):0.1452070000):0.0457240000	((((((2fzf_A:1.3249630000	3qhb_A:0.5685100000):0.2746250000	(1lko_A:0.2919480000	1yuz_A:0.7316900000):0.2463620000):0.3063680000	((1otk_A:1.7381560000	((((((1oqu_A:0.1114720000	1r2f_A:0.1272070000):0.0494529000	1uzr_A:0.0007170000):0.6077630000	1mxr_A:0.7366630000):0.2120520000	(1jk0_A:0.2220660000	(2uw2_A:0.0096690000	1w68_A:0.0364190000):0.1157160000):0.6615090000):0.5154300000	(((2uw1_A:0.0000010000	2uw1_B:0.0000010000):0.0487732000	1afr_A:0.0994360000):0.6188190000	1za0_A:1.0841220000):0.5919790000):0.0231862000	(((2inc_B:0.6313560000	2inp_C:1.1830230000):0.3857690000	1mty_B:1.0780560000):0.2594440000	(1mty_D:0.8337570000	3dhg_A:0.8429540000):0.1157840000):0.6883890000):0.0521639000):0.0812903000	3ee4_A:0.9226270000):0.9362360000):0.0000027611	((((1lb3_A:0.0407860000	2za7_A:0.1333240000):0.1774130000	(1bg7_A:0.0502380000	1r03_A:0.2432330000):0.0741260000):0.2655340000	(1z6o_A:0.7767370000	1z6o_M:0.5030670000):0.1320180000):0.2553410000	((((1eum_A:0.1924330000	1krq_A:0.3285730000):0.1999700000	3e6s_A:0.5883520000):0.1283510000	1vlg_A:0.2026780000):0.0509105000	2jd7_A:0.1743860000):0.1724180000):0.5386350000):0.2185270000	((((1bcf_A:0.0000010000	3e1q_A:0.0000010000):0.1493740000	2fkz_A:0.1264460000):0.1467320000	1jgc_A:0.1445920000):0.4252260000	1nfv_A:0.5160560000):0.2105630000):0.2943620000	2vzb_A:0.6264450000):0.2631970000):0.0411679000	(1ji4_A:0.3392590000	2fjc_A:0.4666660000):0.1649620000):0.0866591000):0.0357603000);
(1ji5_A:0.1791840000	(1jig_A:0.1200550000	1n1q_A:0.2144330000):0.0344305000	((2chp_A:0.2381840000	(((((1dps_A:0.0000010000	1jts_A:0.0000010000):0.2324610000	1o9r_A:0.1918000000):0.2261290000	1uvh_A:0.5744400000):0.2623390000	(1tjo_A:0.0000010000	1tk6_A:0.0000010000):0.4420270000):0.1747130000	((((((2fzf_A:1.3960580000	(1lko_A:0.4678460000	1yuz_A:0.7551390000):0.1571020000):0.2766410000	3qhb_A:1.1702780000):0.2665630000	(1otk_A:1.7230090000	(((((((1oqu_A:0.0917340000	1r2f_A:0.1593220000):0.0285647000	1uzr_A:0.0283480000):0.4993090000	1mxr_A:0.4996540000):0.4742870000	(1jk0_A:0.2076540000	(2uw2_A:0.0166810000	1w68_A:0.0407010000):0.1490750000):0.3943090000):0.4942810000	(((2uw1_A:0.0000010000	2uw1_B:0.0000010000):0.0899392000	1afr_A:0.1121070000):1.1625500000	1za0_A:1.0650930000):0.3341640000):0.0450016000	(((2inc_B:0.5615040000	2inp_C:0.8181080000):0.5379050000	1mty_B:0.6853620000):0.2078660000	(1mty_D:0.9447080000	3dhg_A:0.9852830000):0.1320260000):0.6170080000):0.2953210000	3ee4_A:0.9110530000):0.5346030000):0.7159290000):0.0000024935	((((1lb3_A:0.0576280000	2za7_A:0.0709480000):0.1974640000	(1bg7_A:0.0548840000	(1z6o_A:0.7473810000	1z6o_M:0.5248820000):0.3573340000):0.0128487000):0.0882846000	1r03_A:0.1363920000):0.4166970000	((((1eum_A:0.2285140000	1krq_A:0.2209650000):0.1554090000	3e6s_A:0.6858530000):0.0919816000	2jd7_A:0.1415490000):0.0799654000	1vlg_A:0.1627380000):0.1600390000):0.3472090000):0.2246160000	((((1bcf_A:0.0000010000	3e1q_A:0.0000010000):0.1090610000	2fkz_A:0.0973070000):0.1499080000	1jgc_A:0.1441820000):0.2566720000	1nfv_A:0.5985970000):0.1401120000):0.3911560000	2vzb_A:0.5691240000):0.1508940000):0.0770262000):0.0170119000	((1qgh_A:0.3348370000	2ux1_A:0.3266920000):0.1868550000	(1ji4_A:0.3487010000	2fjc_A:0.2863380000):0.1429140000):0.0442985000):0.0980184000);
(1ji5_A:0.2402930000	1jig_A:0.1346040000	(1n1q_A:0.2812560000	((2chp_A:0.3194440000	(((((1dps_A:0.0000010000	1jts_A:0.0000010000):0.3081500000	1o9r_A:0.2330330000):0.2601860000	1uvh_A:0.5303240000):0.4167040000	(1tjo_A:0.0000010000	1tk6_A:0.0000010000):0.5443680000):0.2086850000	((((((2fzf_A:1.6238660000	(1lko_A:0.2787770000	1yuz_A:0.5393440000):0.1725370000):0.2604440000	3qhb_A:0.6407050000):0.5467150000	((((((1lb3_A:0.0771900000	2za7_A:0.0762880000):0.2016900000	1bg7_A:0.0831610000):0.0673686000	1r03_A:0.0739330000):0.1561090000	(1z6o_A:0.7158280000	1z6o_M:0.5689840000):0.2253470000):0.1423220000	(((1eum_A:0.2951040000	1krq_A:0.2439670000):0.2644010000	(2jd7_A:0.1452980000	1vlg_A:0.2227840000):0.0493469000):0.0501114000	3e6s_A:0.6602240000):0.1806550000):0.4481680000	(((1otk_A:1.7463260000	(((2uw1_A:0.0000010000	2uw1_B:0.0000010000):0.1206770000	1afr_A:0.0596350000):0.9633590000	1za0_A:0.9476500000):0.2203480000):0.2732170000	(((2inc_B:0.8121580000	2inp_C:0.7344120000):0.4917550000	1mty_B:0.8955250000):0.3128820000	(1mty_D:0.9443400000	3dhg_A:0.8234100000):0.1324280000):0.7131910000):0.2492190000	(((((1oqu_A:0.0939900000	1r2f_A:0.1475270000):0.0589682000	1uzr_A:0.0098550000):0.4175350000	1mxr_A:0.9596340000):0.1247530000	(1jk0_A:0.1009060000	(2uw2_A:0.0061300000	1w68_A:0.0324690000):0.1238010000):0.8502040000):0.3391350000	3ee4_A:0.7796650000):0.3891840000):0.7446540000):0.0175589000):0.1506480000	(((1bcf_A:0.0000010000	3e1q_A:0.0000010000):0.1723780000	2fkz_A:0.2082760000):0.0896350000	1jgc_A:0.3298100000):0.3851670000):0.1711730000	1nfv_A:0.4408140000):0.3333040000	2vzb_A:0.9123790000):0.1197770000):0.1308270000):0.0975413000	((1qgh_A:0.3101140000	2ux1_A:0.3316130000):0.2603980000	(1ji4_A:0.4115210000	2fjc_A:0.4184900000):0.1861120000):0.1081260000):0.0632145000):0.0368449000);
(1ji5_A:0.1900140000	((1jig_A:0.0697270000	((((1qgh_A:0.2671510000	2ux1_A:0.2283340000):0.2181530000	2fjc_A:0.4067040000):0.1003270000	1ji4_A:0.5340420000):0.0496472000	(((((1dps_A:0.0000010000	1jts_A:0.0000010000):0.1859510000	1o9r_A:0.2928840000):0.2893280000	1uvh_A:0.3196920000):0.2367000000	(1tjo_A:0.0000010000	1tk6_A:0.0000010000):0.6252200000):0.2407800000	(((((2fzf_A:0.9191540000	(1lko_A:0.2494850000	1yuz_A:0.6270330000):0.0968791000):0.2683110000	3qhb_A:0.8673210000):0.2492270000	(((1otk_A:1.8557200000	(((2uw1_A:0.0000010000	2uw1_B:0.0000010000):0.0329033000	1afr_A:0.1222800000):0.9081950000	1za0_A:1.1112970000):0.3109910000):0.1999630000	((2inc_B:0.7376850000	(2inp_C:0.8946240000	1mty_B:1.1290710000):0.3010410000):0.5985680000	(1mty_D:0.9703970000	3dhg_A:0.6648910000):0.1264540000):0.4017320000):0.1093270000	(((((1oqu_A:0.0905880000	1uzr_A:0.0666870000):0.1291920000	1r2f_A:0.0349470000):0.5284690000	1mxr_A:0.8803180000):0.2752200000	(1jk0_A:0.1035070000	(2uw2_A:0.0196360000	1w68_A:0.0423060000):0.1730930000):0.5933880000):0.4474630000	3ee4_A:0.8661770000):0.3376640000):1.0077300000):0.2472370000	(((((1bcf_A:0.0000010000	3e1q_A:0.0000010000):0.1243900000	2fkz_A:0.1043670000):0.1241920000	1jgc_A:0.2856670000):0.2709840000	((((1lb3_A:0.0713920000	2za7_A:0.0735170000):0.2604620000	(1bg7_A:0.0523150000	1r03_A:0.1753150000):0.0358073000):0.1587980000	(1z6o_A:0.6761890000	1z6o_M:0.6510260000):0.1941100000):0.0970925000	(((1eum_A:0.2026080000	1krq_A:0.1995170000):0.1810160000	3e6s_A:0.5952300000):0.1088910000	(2jd7_A:0.1768480000	1vlg_A:0.1892020000):0.0576369000):0.2696540000):0.4822440000):0.1540700000	1nfv_A:0.4859860000):0.1209980000):0.1685080000	2vzb_A:0.6634570000):0.3884030000):0.0763686000):0.0723027000):0.0697284000	1n1q_A:0.2411090000):0.0270761000	2chp_A:0.2769030000);
(1ji5_A:0.1978320000	((1jig_A:0.0970960000	(1ji4_A:0.4945610000	2fjc_A:0.3249640000):0.1891110000):0.0784491000	1n1q_A:0.3129990000):0.0271364000	((2chp_A:0.2505040000	(1qgh_A:0.2233110000	2ux1_A:0.3968090000):0.1940410000):0.0571826000	(((((1dps_A:0.0000010000	1jts_A:0.0000010000):0.2825980000	1o9r_A:0.2049990000):0.2540560000	1uvh_A:0.4912540000):0.2793720000	(1tjo_A:0.0000010000	1tk6_A:0.0000010000):0.4928970000):0.2459360000	(((((((2fzf_A:0.8830050000	(1lko_A:0.4069570000	1yuz_A:0.6924190000):0.3962600000):0.1679440000	3qhb_A:0.6638760000):0.3149160000	(1otk_A:1.2523620000	(((((((1oqu_A:0.1028900000	1uzr_A:0.0599610000):0.0756437000	1r2f_A:0.0873160000):0.4761970000	1mxr_A:0.8120930000):0.2552260000	(1jk0_A:0.2455680000	(2uw2_A:0.0063830000	1w68_A:0.0188580000):0.0867320000):0.7053260000):0.2302070000	3ee4_A:0.7487560000):0.3191180000	(((2uw1_A:0.0000010000	2uw1_B:0.0000010000):0.0470582000	1afr_A:0.1140930000):0.6240780000	1za0_A:1.1253310000):0.6327170000):0.2113080000	(((2inc_B:0.7321690000	2inp_C:0.9907520000):0.4943370000	1mty_B:1.1141040000):0.2877370000	(1mty_D:0.9932620000	3dhg_A:0.7461240000):0.1312840000):0.8172270000):0.4732780000):0.7088220000):0.2380070000	((((((1lb3_A:0.0833370000	2za7_A:0.0574760000):0.2285630000	1bg7_A:0.0578400000):0.1065500000	1r03_A:0.0999500000):0.1596460000	1z6o_A:0.7163110000):0.1888930000	1z6o_M:0.6568650000):0.1609920000	((((1eum_A:0.2591070000	1krq_A:0.1990590000):0.1495100000	3e6s_A:0.7545410000):0.1444510000	2jd7_A:0.2377730000):0.0524155000	1vlg_A:0.2065640000):0.1430020000):0.2637910000):0.1273830000	(((1bcf_A:0.0000010000	3e1q_A:0.0000010000):0.1653520000	2fkz_A:0.1085980000):0.0800239000	1jgc_A:0.2925630000):0.2647820000):0.1344730000	1nfv_A:0.4756830000):0.1891870000	2vzb_A:0.8077960000):0.2204000000):0.1396620000):0.1257520000);
(1ji5_A:0.1739470000	(1jig_A:0.1194370000	((2chp_A:0.2496010000	(((((1dps_A:0.0000010000	1jts_A:0.0000010000):0.3180900000	1o9r_A:0.1468260000):0.3366520000	1uvh_A:0.5029370000):0.2779730000	(1tjo_A:0.0000010000	1tk6_A:0.0000010000):0.3470060000):0.2299720000	((((((2fzf_A:1.4401680000	(1lko_A:0.3895430000	(1yuz_A:0.5919000000	3qhb_A:0.7705170000):0.1740690000):0.3118390000):0.2811020000	(((1otk_A:1.9952370000	((2inc_B:1.0261260000	(1mty_D:0.8627260000	3dhg_A:0.8530040000):0.2479420000):0.1213020000	(2inp_C:1.3560650000	1mty_B:0.8095460000):0.2896640000):0.4516630000):0.5466290000	(((2uw1_A:0.0000010000	2uw1_B:0.0000010000):0.0468568000	1afr_A:0.1474280000):0.7698950000	1za0_A:1.2894010000):0.3567010000):0.4591110000	(((((1oqu_A:0.0881540000	1r2f_A:0.1601810000):0.0083777300	1uzr_A:0.0331580000):0.5140540000	1mxr_A:0.5747870000):0.2096370000	(1jk0_A:0.1005150000	(2uw2_A:0.0038050000	1w68_A:0.0423040000):0.1602180000):0.8185390000):0.4252650000	3ee4_A:0.5589120000):0.2935430000):1.2451600000):0.1778230000	(((((1lb3_A:0.1126330000	2za7_A:0.0255450000):0.1971250000	1bg7_A:0.0462850000):0.0432256000	1r03_A:0.1721600000):0.1478390000	(1z6o_A:0.7442370000	1z6o_M:0.6026620000):0.2018460000):0.3015420000	(((1eum_A:0.2820380000	1krq_A:0.2152680000):0.1745030000	3e6s_A:0.6217790000):0.0770120000	(2jd7_A:0.1564230000	1vlg_A:0.2711670000):0.0684452000):0.3030790000):0.2787710000):0.1825880000	(((1bcf_A:0.0000010000	3e1q_A:0.0000010000):0.1180510000	2fkz_A:0.1697140000):0.2955550000	1jgc_A:0.1356740000):0.4322590000):0.1395230000	1nfv_A:0.5468880000):0.2317810000	2vzb_A:0.6525750000):0.1691370000):0.1421100000):0.0783858000	((1qgh_A:0.2168580000	2ux1_A:0.3344530000):0.1585320000	(1ji4_A:0.3720280000	2fjc_A:0.3515870000):0.1987790000):0.0886266000):0.0412241000):0.0316810000	1n1q_A:0.2191270000);
(1ji5_A:0.1956200000	(1jig_A:0.1407040000	((2chp_A:0.3523120000	(((((1dps_A:0.0000010000	1jts_A:0.0000010000):0.2820660000	1o9r_A:0.2336500000):0.1842400000	1uvh_A:0.4529550000):0.2058270000	(1tjo_A:0.0000010000	1tk6_A:0.0000010000):0.6388850000):0.2505940000	(((((2fzf_A:1.2878770000	1yuz_A:0.6699030000):0.1138300000	1lko_A:0.3141970000):0.1911770000	3qhb_A:0.9701990000):0.3912740000	(((((1bcf_A:0.0000010000	3e1q_A:0.0000010000):0.1540670000	2fkz_A:0.1014210000):0.1051990000	1jgc_A:0.1639370000):0.2485040000	1nfv_A:0.5152880000):0.1694630000	(((((((1lb3_A:0.0486380000	2za7_A:0.0918550000):0.2298030000	1bg7_A:0.0346580000):0.0574341000	1r03_A:0.1553680000):0.1546040000	1z6o_A:0.7656030000):0.2089570000	(((1eum_A:0.2575470000	1krq_A:0.1923390000):0.1194470000	3e6s_A:0.5740150000):0.0999202000	(2jd7_A:0.2162020000	1vlg_A:0.2355210000):0.1078560000):0.3354780000):0.0879212000	1z6o_M:0.5339140000):0.4816820000	(1otk_A:1.7781690000	(((((((1oqu_A:0.0888620000	1r2f_A:0.1748760000):0.0420117000	1uzr_A:0.0281460000):0.5187630000	1mxr_A:0.6302560000):0.4178550000	(1jk0_A:0.1487500000	(2uw2_A:0.0102970000	1w68_A:0.0370300000):0.1265470000):0.3563060000):0.4344660000	(((2uw1_A:0.0000010000	2uw1_B:0.0000010000):0.0485796000	1afr_A:0.0943980000):0.8369470000	1za0_A:0.6957760000):0.6974710000):0.0422949000	(((2inc_B:0.6976580000	(2inp_C:0.8103550000	1mty_B:1.0235060000):0.3049320000):0.4681920000	3dhg_A:0.8323460000):0.0332999000	1mty_D:0.7296380000):0.7306530000):0.2642200000	3ee4_A:0.6226580000):0.8329360000):0.5463050000):0.1490550000):0.1352220000):0.1987660000	2vzb_A:0.6258470000):0.2095020000):0.1238390000):0.0181675000	((1qgh_A:0.4022530000	2ux1_A:0.3508100000):0.1616360000	(1ji4_A:0.3923450000	2fjc_A:0.4288300000):0.1276960000):0.0741207000):0.1330840000):0.0260283000	1n1q_A:0.2275460000);
(1ji5_A:0.1790790000	(1jig_A:0.2031730000	((2chp_A:0.2680930000	((1ji4_A:0.2800580000	2fjc_A:0.4411420000):0.2276830000	(((((1dps_A:0.0000010000	1jts_A:0.0000010000):0.1865250000	1o9r_A:0.1993010000):0.4101200000	1uvh_A:0.4109630000):0.2568390000	(1tjo_A:0.0000010000	1tk6_A:0.0000010000):0.6047740000):0.1675920000	(((((2fzf_A:1.2947420000	(1lko_A:0.3147890000	1yuz_A:0.7749700000):0.1438070000):0.2356190000	3qhb_A:0.9328240000):0.2621860000	(((((1lb3_A:0.1042030000	2za7_A:0.0453970000):0.2195080000	(1bg7_A:0.0716710000	1r03_A:0.2668120000):0.0484885000):0.1891910000	(1z6o_A:0.7760370000	1z6o_M:0.5767720000):0.1668400000):0.3571620000	(((1eum_A:0.2766820000	1krq_A:0.2467530000):0.1335930000	3e6s_A:0.6970470000):0.1399360000	(2jd7_A:0.2200650000	1vlg_A:0.2381320000):0.0322593000):0.2071910000):0.5220880000	(1otk_A:1.6285720000	((((((1oqu_A:0.1123600000	1r2f_A:0.2041850000):0.0707359000	1uzr_A:0.0485490000):0.7301390000	1mxr_A:0.7044310000):0.3854870000	(1jk0_A:0.1762110000	(2uw2_A:0.0213150000	1w68_A:0.0393680000):0.1432590000):0.7657080000):0.3151690000	3ee4_A:0.8100740000):0.5350580000	(((2inc_B:0.6517220000	((2inp_C:0.7433670000	1mty_B:1.0170480000):0.4194590000	(1mty_D:0.9609570000	3dhg_A:0.6267800000):0.6413790000):0.1751850000):0.7022280000	1za0_A:1.0624410000):0.1149070000	((2uw1_A:0.0000010000	2uw1_B:0.0000010000):0.0805986000	1afr_A:0.0803320000):0.6353620000):0.1731480000):0.2381070000):0.8601570000):0.0261313000):0.2326920000	((((1bcf_A:0.0000010000	3e1q_A:0.0000010000):0.1466650000	2fkz_A:0.0855260000):0.0897495000	1jgc_A:0.3589070000):0.3965770000	1nfv_A:0.6070940000):0.1770020000):0.1551760000	2vzb_A:0.7855240000):0.2208600000):0.1156480000):0.0296458000):0.0590520000	(1qgh_A:0.1859270000	2ux1_A:0.4219580000):0.3971960000):0.0939607000):0.0160777000	1n1q_A:0.2092430000);
(1ji5_A:0.1176790000	(1jig_A:0.1860700000	1n1q_A:0.2634290000):0.0481350000	((2chp_A:0.2242020000	(((((1dps_A:0.0000010000	1jts_A:0.0000010000):0.3177880000	1o9r_A:0.1645450000):0.2572150000	1uvh_A:0.4091200000):0.3299180000	(1tjo_A:0.0000010000	1tk6_A:0.0000010000):0.6117830000):0.1981290000	((((2fzf_A:1.4667960000	(1otk_A:1.7900180000	(((((((1oqu_A:0.1143290000	1uzr_A:0.0435620000):0.0638718000	1r2f_A:0.0601180000):0.5214740000	1mxr_A:0.7233870000):0.2109500000	(1jk0_A:0.1239110000	(2uw2_A:0.0075450000	1w68_A:0.0328980000):0.1546390000):0.6160190000):0.6040060000	3ee4_A:0.8026790000):0.2954550000	((2inc_B:0.6524010000	(2inp_C:1.1600750000	1mty_B:0.9999600000):0.3835750000):0.4217060000	(1mty_D:0.8446960000	3dhg_A:0.8110300000):0.0591302000):0.7612540000):0.1861730000	(((2uw1_A:0.0000010000	2uw1_B:0.0000010000):0.0361682000	1afr_A:0.0994500000):0.6860050000	1za0_A:0.8562310000):0.5420930000):0.4447480000):0.3172910000):0.3998890000	(((1lko_A:0.3079460000	1yuz_A:0.7625730000):0.2820030000	3qhb_A:0.9315120000):0.4081630000	((((1lb3_A:0.0515470000	2za7_A:0.0578530000):0.2802060000	(1bg7_A:0.0363920000	1r03_A:0.2627640000):0.0599709000):0.1386840000	(1z6o_A:0.8020390000	1z6o_M:0.5034430000):0.1316060000):0.3412710000	(((1eum_A:0.2948190000	1krq_A:0.2080040000):0.1357120000	3e6s_A:0.5532320000):0.1068670000	(2jd7_A:0.1854210000	1vlg_A:0.2414650000):0.1301280000):0.1495850000):0.3634290000):0.0206420000):0.1375150000	((((1bcf_A:0.0000010000	3e1q_A:0.0000010000):0.1635910000	2fkz_A:0.1184180000):0.1362000000	1jgc_A:0.1396060000):0.4119540000	1nfv_A:0.5735580000):0.1879450000):0.1845530000	2vzb_A:0.7553240000):0.2045630000):0.2007220000):0.0531399000	((1qgh_A:0.2989820000	2ux1_A:0.4006030000):0.1704700000	(1ji4_A:0.3688570000	2fjc_A:0.4684330000):0.1666300000):0.1550720000):0.0882693000);
(1ji5_A:0.2442620000	(1jig_A:0.1584400000	((2chp_A:0.2695620000	(((((1dps_A:0.0000010000	1jts_A:0.0000010000):0.3316340000	1o9r_A:0.1934040000):0.3837170000	1uvh_A:0.4356540000):0.2450770000	(1tjo_A:0.0000010000	1tk6_A:0.0000010000):0.5847150000):0.2548390000	(((((((2fzf_A:1.1813960000	1yuz_A:0.5648770000):0.3144780000	1lko_A:0.4017390000):0.1793000000	3qhb_A:0.9615680000):0.3376660000	(1otk_A:2.0967010000	(((((((1oqu_A:0.1660310000	1r2f_A:0.1424540000):0.0353393000	1uzr_A:0.0351840000):0.3923020000	1mxr_A:0.6504150000):0.3246650000	(1jk0_A:0.1142420000	(2uw2_A:0.0080710000	1w68_A:0.0334540000):0.2035050000):0.7277400000):0.4590040000	3ee4_A:0.6498250000):0.6137960000	(((2uw1_A:0.0000010000	2uw1_B:0.0000010000):0.0972977000	1afr_A:0.0797460000):0.7741100000	1za0_A:1.3432830000):0.2757730000):0.1334590000	(((2inc_B:0.7333560000	2inp_C:0.9207010000):0.4137980000	1mty_B:0.9904760000):0.3365030000	(1mty_D:0.7941240000	3dhg_A:0.9796150000):0.1000080000):0.6154090000):0.2652710000):0.5891690000):0.1252420000	((((((1lb3_A:0.0345390000	2za7_A:0.0783420000):0.2250540000	1r03_A:0.1525770000):0.1113300000	1bg7_A:0.0376990000):0.2581050000	1z6o_A:0.8941070000):0.1953640000	1z6o_M:0.4994880000):0.2511670000	((((1eum_A:0.3371330000	1krq_A:0.2644370000):0.1713500000	3e6s_A:0.5809980000):0.1231000000	2jd7_A:0.1800240000):0.0476795000	1vlg_A:0.1711180000):0.1440080000):0.4100960000):0.2067260000	((((1bcf_A:0.0000010000	3e1q_A:0.0000010000):0.1939080000	2fkz_A:0.1374380000):0.2046320000	1jgc_A:0.2089860000):0.3894600000	1nfv_A:0.4516640000):0.2232020000):0.2876560000	2vzb_A:0.6724810000):0.2483630000):0.0849429000):0.0695065000	((1qgh_A:0.2485180000	2ux1_A:0.4931820000):0.2404740000	(1ji4_A:0.3828430000	2fjc_A:0.3879350000):0.2625000000):0.0350576000):0.0573567000):0.0225300000	1n1q_A:0.2267120000);
(1ji5_A:0.2309170000	((1jig_A:0.1047400000	(1ji4_A:0.3989280000	2fjc_A:0.4010540000):0.1501250000):0.0985526000	((2chp_A:0.2500710000	(1qgh_A:0.2484900000	2ux1_A:0.3271470000):0.2918070000):0.0502056000	(((((1dps_A:0.0000010000	1jts_A:0.0000010000):0.2962790000	1o9r_A:0.1242450000):0.3528600000	1uvh_A:0.4739250000):0.1362900000	(1tjo_A:0.0000010000	1tk6_A:0.0000010000):0.6688770000):0.2775790000	(((((((2fzf_A:1.1604460000	(1lko_A:0.4347830000	1yuz_A:0.5549140000):0.3336910000):0.1924500000	3qhb_A:0.8038370000):0.4424170000	((((1otk_A:1.8997750000	(((2uw1_A:0.0000010000	2uw1_B:0.0000010000):0.0323756000	1afr_A:0.0865990000):0.6824790000	1za0_A:0.6854760000):0.4040980000):0.2733000000	(((2inc_B:0.3673650000	2inp_C:1.1095000000):0.4407070000	1mty_B:1.3561920000):0.1475520000	(1mty_D:0.9077050000	3dhg_A:0.8671250000):0.1407570000):0.6000900000):0.3459750000	((((1oqu_A:0.0953310000	1uzr_A:0.0315220000):0.0722442000	1r2f_A:0.0769380000):0.5368780000	1mxr_A:0.7612490000):0.2253880000	(1jk0_A:0.1752330000	(2uw2_A:0.0115130000	1w68_A:0.0329520000):0.1121410000):0.6034970000):0.3912580000):0.1748010000	3ee4_A:0.7191780000):1.3876000000):0.0018518400	((((1lb3_A:0.0714350000	2za7_A:0.0846110000):0.1469620000	(1bg7_A:0.0704730000	1r03_A:0.2071700000):0.0708132000):0.1524450000	(1z6o_A:0.5525810000	1z6o_M:0.5421950000):0.1412270000):0.2476450000	((((1eum_A:0.2110120000	1krq_A:0.2035900000):0.1573820000	3e6s_A:0.6213960000):0.1087950000	2jd7_A:0.1064260000):0.0926432000	1vlg_A:0.2270480000):0.2177430000):0.3232850000):0.1154390000	(((1bcf_A:0.0000010000	3e1q_A:0.0000010000):0.1360350000	2fkz_A:0.1080990000):0.1017270000	1jgc_A:0.2057980000):0.3992110000):0.2353650000	1nfv_A:0.7539780000):0.1333880000	2vzb_A:0.7096490000):0.1806710000):0.1124820000):0.0820748000):0.0205603000	1n1q_A:0.2398940000);
(1ji5_A:0.2426350000	1jig_A:0.1395930000	((1n1q_A:0.2703530000	((1qgh_A:0.2609210000	2ux1_A:0.5575770000):0.3059700000	(1ji4_A:0.3962730000	2fjc_A:0.3413280000):0.1549480000):0.1192560000):0.0597694000	(2chp_A:0.1986730000	(((((1dps_A:0.0000010000	1jts_A:0.0000010000):0.3873390000	1o9r_A:0.1692930000):0.2396000000	1uvh_A:0.6814330000):0.1543230000	(1tjo_A:0.0000010000	1tk6_A:0.0000010000):0.4824640000):0.2693620000	(((((2fzf_A:1.1161960000	(1lko_A:0.3363020000	1yuz_A:0.5521680000):0.1136590000):0.1523230000	3qhb_A:0.9043560000):0.2215680000	((((((1lb3_A:0.0414810000	2za7_A:0.0628860000):0.2602740000	1bg7_A:0.0598340000):0.0791524000	1r03_A:0.1315900000):0.1519260000	(1z6o_A:0.7646760000	1z6o_M:0.5458620000):0.1312280000):0.1692860000	(((1eum_A:0.2719760000	1krq_A:0.2564150000):0.1771720000	(2jd7_A:0.1754190000	1vlg_A:0.1948280000):0.1671490000):0.1293830000	3e6s_A:0.4907230000):0.1007080000):0.4677690000	(1otk_A:1.8326050000	((((((1oqu_A:0.0955930000	1r2f_A:0.1832780000):0.0416530000	1uzr_A:0.0382430000):0.4506590000	1mxr_A:0.7234550000):0.3615380000	(1jk0_A:0.1933910000	(2uw2_A:0.0248330000	1w68_A:0.0413160000):0.1035010000):0.7644450000):0.3828150000	((((2inc_B:0.8719200000	2inp_C:1.0444420000):0.6112250000	1mty_B:0.7833880000):0.4653060000	(1mty_D:0.8334710000	3dhg_A:0.9086440000):0.2888500000):0.7511890000	(((2uw1_A:0.0000010000	2uw1_B:0.0000010000):0.0928223000	1afr_A:0.0628630000):0.8557440000	1za0_A:1.2806210000):0.5591100000):0.4391050000):0.2000150000	3ee4_A:0.6456350000):0.7188360000):0.3351730000):0.0721680000):0.1828830000	((((1bcf_A:0.0000010000	3e1q_A:0.0000010000):0.2013820000	2fkz_A:0.1223230000):0.1171330000	1jgc_A:0.2030930000):0.3841170000	1nfv_A:0.4810570000):0.2062790000):0.2561500000	2vzb_A:0.5473820000):0.3398360000):0.0766296000):0.1296450000):0.0320793000);
(1ji5_A:0.1455240000	1jig_A:0.1463480000	(1n1q_A:0.2916610000	((2chp_A:0.3203000000	(((((1dps_A:0.0000010000	1jts_A:0.0000010000):0.3770350000	1o9r_A:0.1934700000):0.3327100000	1uvh_A:0.5335670000):0.3071260000	(1tjo_A:0.0000010000	1tk6_A:0.0000010000):0.4156890000):0.2460850000	((((((2fzf_A:1.2131620000	(1lko_A:0.4100730000	1yuz_A:0.7267000000):0.2482510000):0.2426310000	3qhb_A:0.7494070000):0.2981610000	((((((1lb3_A:0.0716810000	2za7_A:0.0699850000):0.1695170000	1bg7_A:0.0793030000):0.0644333000	1r03_A:0.1174070000):0.1675480000	(1z6o_A:0.5657360000	1z6o_M:0.7211560000):0.2796760000):0.1385910000	(((1eum_A:0.3257470000	1krq_A:0.1948970000):0.1372660000	3e6s_A:0.6919650000):0.1441210000	(2jd7_A:0.1595550000	1vlg_A:0.1729540000):0.0871933000):0.1983660000):0.3870230000	1otk_A:2.0195150000):0.1343360000):0.0023632200	((((((1oqu_A:0.1176390000	1r2f_A:0.1605970000):0.0520330000	1uzr_A:0.0291240000):0.4129910000	1mxr_A:0.7003890000):0.2854320000	(1jk0_A:0.1426290000	(2uw2_A:0.0356880000	1w68_A:0.0357570000):0.1456350000):0.4800420000):0.4513810000	(((2inc_B:0.7854360000	(2inp_C:0.8767480000	1mty_B:1.1209570000):0.2752110000):0.4361650000	(1mty_D:0.7948880000	3dhg_A:0.8343890000):0.2584680000):1.1609300000	(((2uw1_A:0.0000010000	2uw1_B:0.0000010000):0.0458543000	1afr_A:0.1129870000):0.7652880000	1za0_A:0.8859490000):0.4838140000):0.2519990000):0.0679428000	3ee4_A:0.7118090000):1.1373400000):0.3018800000	((((1bcf_A:0.0000010000	3e1q_A:0.0000010000):0.1393040000	2fkz_A:0.0836340000):0.1298660000	1jgc_A:0.2820440000):0.3919480000	1nfv_A:0.6209740000):0.0910427000):0.2071550000	2vzb_A:0.7519010000):0.2090770000):0.1168850000):0.0631696000	((1qgh_A:0.2391920000	2ux1_A:0.4959630000):0.1897620000	(1ji4_A:0.4040540000	2fjc_A:0.3777660000):0.1866660000):0.0739447000):0.1224340000):0.0475454000);
(1ji5_A:0.2248590000	1jig_A:0.1298040000	(1n1q_A:0.2982180000	(2chp_A:0.3959230000	(((1qgh_A:0.3252890000	2ux1_A:0.2797180000):0.2976910000	(1ji4_A:0.5453570000	2fjc_A:0.3836300000):0.0959919000):0.1162750000	(((((1dps_A:0.0000010000	1jts_A:0.0000010000):0.2949170000	1o9r_A:0.0995130000):0.3238490000	1uvh_A:0.5962530000):0.2739530000	(1tjo_A:0.0000010000	1tk6_A:0.0000010000):0.5406790000):0.2691690000	((((((2fzf_A:1.2957630000	1yuz_A:0.7233340000):0.1584440000	1lko_A:0.4647960000):0.2740960000	3qhb_A:0.7503120000):0.3786350000	(((((1lb3_A:0.0756140000	2za7_A:0.0682840000):0.2281130000	(1bg7_A:0.0749170000	1r03_A:0.1402690000):0.0265720000):0.2004670000	(1z6o_A:0.7364630000	1z6o_M:0.6500190000):0.1211660000):0.1166560000	(((1eum_A:0.2106710000	1krq_A:0.2180810000):0.1037120000	3e6s_A:0.6190390000):0.1557670000	(2jd7_A:0.2681210000	1vlg_A:0.2428090000):0.1289960000):0.1803000000):0.2659810000	(1otk_A:1.9232960000	((((((1oqu_A:0.0976810000	1r2f_A:0.1820280000):0.0556950000	1uzr_A:0.0034650000):0.6705630000	1mxr_A:0.5334760000):0.3454840000	(1jk0_A:0.1182440000	(2uw2_A:0.0240410000	1w68_A:0.0291210000):0.0983767000):0.4597430000):0.3806840000	((((2inc_B:0.6359710000	(2inp_C:0.8675390000	1mty_B:1.1145830000):0.2474330000):0.3439570000	3dhg_A:0.7067860000):0.0000022066	1mty_D:0.8285130000):0.7339940000	(((2uw1_A:0.0000010000	2uw1_B:0.0000010000):0.0980071000	1afr_A:0.0547590000):0.7984830000	1za0_A:0.8858060000):0.3437170000):0.3407060000):0.1647040000	3ee4_A:0.8421050000):0.5983470000):0.5198060000):0.0000025141):0.2019210000	((((1bcf_A:0.0000010000	3e1q_A:0.0000010000):0.1594610000	2fkz_A:0.0978420000):0.0411719000	1jgc_A:0.2537810000):0.2180340000	1nfv_A:0.6905200000):0.1972700000):0.3500420000	2vzb_A:0.5747200000):0.1616210000):0.1210740000):0.0462683000):0.1181700000):0.0237699000);
(1ji5_A:0.1345600000	1jig_A:0.1669680000	(1n1q_A:0.2290850000	((2chp_A:0.2771650000	(((((1dps_A:0.0000010000	1jts_A:0.0000010000):0.3511310000	1o9r_A:0.1583620000):0.2747830000	1uvh_A:0.4928460000):0.2740940000	(1tjo_A:0.0000010000	1tk6_A:0.0000010000):0.4408030000):0.2046050000	((((((2fzf_A:1.3922610000	(1lko_A:0.3794610000	1yuz_A:0.6716190000):0.3095130000):0.2804140000	3qhb_A:0.6030510000):0.1430710000	((((1otk_A:2.0720740000	(((2uw1_A:0.0000010000	2uw1_B:0.0000010000):0.0641450000	1afr_A:0.0911520000):0.6786970000	1za0_A:0.9550370000):0.2330130000):0.3146610000	((2inc_B:0.6972820000	(2inp_C:0.7209250000	1mty_B:1.1322600000):0.4815610000):0.2533070000	(1mty_D:0.9960010000	3dhg_A:0.6779350000):0.2381200000):0.5999450000):0.3253050000	((((1oqu_A:0.1224930000	1r2f_A:0.1423140000):0.0325936000	1uzr_A:0.0292620000):0.4426370000	1mxr_A:0.6985260000):0.1898100000	(1jk0_A:0.1214870000	(2uw2_A:0.0166700000	1w68_A:0.0205680000):0.1602310000):0.5840910000):0.5418980000):0.1961610000	3ee4_A:0.4133870000):1.1742400000):0.2023310000	(((((1lb3_A:0.0685550000	2za7_A:0.0501450000):0.2473430000	1bg7_A:0.0386930000):0.0730399000	1r03_A:0.1223830000):0.3008750000	(1z6o_A:0.6792060000	1z6o_M:0.6830320000):0.1865890000):0.2294640000	(((1eum_A:0.2129140000	1krq_A:0.2820500000):0.2245580000	(2jd7_A:0.1679870000	1vlg_A:0.2418780000):0.0437371000):0.0425354000	3e6s_A:0.7069800000):0.0903610000):0.3962250000):0.2346700000	((((1bcf_A:0.0000010000	3e1q_A:0.0000010000):0.1763000000	2fkz_A:0.1201930000):0.1572270000	1jgc_A:0.1787670000):0.4273030000	1nfv_A:0.4650980000):0.1312270000):0.2945850000	2vzb_A:0.7164730000):0.1279910000):0.1250720000):0.0350287000	((1qgh_A:0.3189220000	2ux1_A:0.2902180000):0.1984110000	(1ji4_A:0.3282040000	2fjc_A:0.3702250000):0.1146440000):0.1372480000):0.0783284000):0.0418061000);
(1ji5_A:0.1939210000	(1jig_A:0.1489330000	((1qgh_A:0.2991600000	2ux1_A:0.4568610000):0.2471520000	(1ji4_A:0.5878060000	2fjc_A:0.4925050000):0.1724260000):0.1379830000):0.1124020000	(1n1q_A:0.2834950000	(2chp_A:0.2754890000	(((((1dps_A:0.0000010000	1jts_A:0.0000010000):0.2588110000	1o9r_A:0.1764320000):0.3835190000	1uvh_A:0.7110640000):0.2355580000	(1tjo_A:0.0000010000	1tk6_A:0.0000010000):0.5858750000):0.1373470000	(((((2fzf_A:1.1846280000	(1lko_A:0.3359760000	1yuz_A:0.8512210000):0.3114910000):0.1539400000	3qhb_A:0.7055790000):0.2970110000	((((((1lb3_A:0.0591700000	2za7_A:0.0219890000):0.2677770000	1bg7_A:0.0306030000):0.0710432000	1r03_A:0.0899510000):0.2937020000	(1z6o_A:0.8027490000	1z6o_M:0.4359240000):0.2269570000):0.1109060000	(((1eum_A:0.3274670000	1krq_A:0.2050250000):0.1669500000	(2jd7_A:0.2284640000	1vlg_A:0.2673340000):0.1252770000):0.1366580000	3e6s_A:0.5401580000):0.2155480000):0.3011620000	(1otk_A:1.6796720000	((((((1oqu_A:0.1052390000	1r2f_A:0.1673220000):0.0370553000	1uzr_A:0.0125720000):0.4519220000	1mxr_A:0.8480740000):0.2462070000	(1jk0_A:0.1504230000	(2uw2_A:0.0214840000	1w68_A:0.0284780000):0.1616700000):0.5962030000):0.4718680000	3ee4_A:0.7315100000):0.2653560000	((((2inc_B:1.2169650000	2inp_C:0.7995800000):0.6853200000	1mty_B:0.8768270000):0.4914380000	(1mty_D:0.7469170000	3dhg_A:0.9376050000):0.1210370000):0.6686260000	(((2uw1_A:0.0000010000	2uw1_B:0.0000010000):0.0875404000	1afr_A:0.0861610000):0.8428140000	1za0_A:0.6939880000):0.5233750000):0.3799250000):0.3946630000):0.8551410000):0.1191870000):0.3267860000	((((1bcf_A:0.0000010000	3e1q_A:0.0000010000):0.1097330000	2fkz_A:0.1365430000):0.1388050000	1jgc_A:0.2110650000):0.3724710000	1nfv_A:0.4390640000):0.1554230000):0.1024420000	2vzb_A:0.6966100000):0.2387080000):0.1356020000):0.1130770000):0.0771030000);
(1ji5_A:0.1547480000	1jig_A:0.2464620000	(1n1q_A:0.2432760000	((2chp_A:0.1747380000	(((((1dps_A:0.0000010000	1jts_A:0.0000010000):0.3176950000	1o9r_A:0.2272000000):0.2572730000	1uvh_A:0.4270020000):0.4227020000	(1tjo_A:0.0000010000	1tk6_A:0.0000010000):0.5644630000):0.1550850000	((((((2fzf_A:1.2712940000	1yuz_A:0.4937230000):0.1886780000	1lko_A:0.5531420000):0.2608500000	3qhb_A:0.6556240000):0.4778560000	((((((1lb3_A:0.0425790000	2za7_A:0.0824030000):0.2344820000	1bg7_A:0.0816120000):0.0951083000	1r03_A:0.1390190000):0.1820580000	(1z6o_A:0.7170240000	1z6o_M:0.8306860000):0.1448770000):0.3131330000	((((1eum_A:0.2555130000	1krq_A:0.2540640000):0.1572660000	3e6s_A:0.5800960000):0.1475400000	2jd7_A:0.1536380000):0.0658832000	1vlg_A:0.2156580000):0.1045840000):0.4154200000	(1otk_A:1.6128460000	(((((((1oqu_A:0.0920880000	1r2f_A:0.1340380000):0.0652319000	1uzr_A:0.0086180000):0.5451880000	1mxr_A:0.6994360000):0.1310190000	(1jk0_A:0.1775460000	(2uw2_A:0.0100510000	1w68_A:0.0229790000):0.1283490000):0.6711060000):0.5179760000	3ee4_A:0.6422700000):0.1729100000	((2inc_B:0.6162030000	(2inp_C:0.9267520000	1mty_B:1.1914780000):0.2777800000):0.3628770000	(1mty_D:0.7568700000	3dhg_A:0.8845310000):0.2709490000):0.7157680000):0.1561630000	(((2uw1_A:0.0000010000	2uw1_B:0.0000010000):0.0458749000	1afr_A:0.1348260000):0.7998600000	1za0_A:1.3605670000):0.4193100000):0.2937920000):0.9389250000):0.0174750000):0.2007070000	((((1bcf_A:0.0000010000	3e1q_A:0.0000010000):0.1808550000	2fkz_A:0.0884450000):0.1842640000	1jgc_A:0.2692690000):0.4140300000	1nfv_A:0.4669890000):0.1566770000):0.3161830000	2vzb_A:0.7941390000):0.2438510000):0.0245876000):0.0691869000	((1qgh_A:0.2533280000	2ux1_A:0.3810170000):0.2276490000	(1ji4_A:0.4719780000	2fjc_A:0.4640550000):0.2670780000):0.0546733000):0.0651353000):0.0377903000);
(1ji5_A:0.1701100000	(1jig_A:0.1148920000	(((2chp_A:0.3030990000	(1qgh_A:0.2988150000	2ux1_A:0.3638850000):0.3752760000):0.0617450000	(((((1dps_A:0.0000010000	1jts_A:0.0000010000):0.3611580000	1o9r_A:0.1947600000):0.2785040000	1uvh_A:0.4739850000):0.2632350000	(1tjo_A:0.0000010000	1tk6_A:0.0000010000):0.4715200000):0.1975660000	(((((((2fzf_A:1.2556920000	3qhb_A:0.5279390000):0.3257270000	(1lko_A:0.3304470000	1yuz_A:0.6776610000):0.3259220000):0.3677400000	(((((1lb3_A:0.0584250000	2za7_A:0.0721760000):0.1813680000	(1bg7_A:0.1063140000	1r03_A:0.1897360000):0.0428567000):0.2162810000	1z6o_A:0.7123650000):0.1427450000	1z6o_M:0.5671950000):0.2928580000	(((1eum_A:0.1978960000	1krq_A:0.2659860000):0.1639610000	3e6s_A:0.5889560000):0.1300270000	(2jd7_A:0.1903640000	1vlg_A:0.2048140000):0.0725479000):0.1564050000):0.3797890000):0.0523149000	((1otk_A:1.9967410000	(((2uw1_A:0.0000010000	2uw1_B:0.0000010000):0.0933250000	1afr_A:0.0954100000):0.4486850000	1za0_A:1.3122580000):0.2115040000):0.3173850000	((((((1oqu_A:0.1092470000	1uzr_A:0.0619280000):0.0919041000	1r2f_A:0.0905250000):0.5067890000	1mxr_A:0.6944320000):0.3743100000	(1jk0_A:0.1680800000	(2uw2_A:0.0124270000	1w68_A:0.0354480000):0.1451030000):0.3723530000):0.4996110000	((2inc_B:0.6039780000	(2inp_C:0.6940080000	1mty_B:1.1956780000):0.2719010000):0.4265870000	(1mty_D:0.9106970000	3dhg_A:0.9788040000):0.1099520000):0.5420650000):0.2326270000	3ee4_A:0.9582580000):0.2197380000):0.9194520000):0.1061850000	(((1bcf_A:0.0000010000	3e1q_A:0.0000010000):0.2243670000	2fkz_A:0.0758110000):0.0794562000	1jgc_A:0.2902730000):0.3408740000):0.1690290000	1nfv_A:0.4663210000):0.3292560000	2vzb_A:0.6957200000):0.1813990000):0.0540311000):0.0589768000	(1ji4_A:0.3854710000	2fjc_A:0.5494800000):0.1957550000):0.0873359000):0.0079955400	1n1q_A:0.3116330000);
(1ji5_A:0.1337060000	(1jig_A:0.0905620000	(((1qgh_A:0.2386080000	2ux1_A:0.3676980000):0.1807720000	2fjc_A:0.4246550000):0.1246060000	1ji4_A:0.4505650000):0.1231090000):0.0744612000	(1n1q_A:0.1900790000	(2chp_A:0.2091290000	(((((1dps_A:0.0000010000	1jts_A:0.0000010000):0.3004870000	1o9r_A:0.1484640000):0.2792810000	1uvh_A:0.5500950000):0.2450030000	(1tjo_A:0.0000010000	1tk6_A:0.0000010000):0.5141950000):0.2390020000	((((2fzf_A:1.2935650000	(((1otk_A:2.0246620000	(((2inc_B:0.8859360000	2inp_C:1.1756840000):0.3639760000	1mty_B:0.8942720000):0.1670050000	(1mty_D:0.9488640000	3dhg_A:0.7975310000):0.1139740000):0.6194540000):0.2366620000	(((2uw1_A:0.0000010000	2uw1_B:0.0000010000):0.0670367000	1afr_A:0.0767190000):0.8072560000	1za0_A:1.1065450000):0.3024350000):0.2422640000	(((((1oqu_A:0.0883000000	1r2f_A:0.1221780000):0.0214209000	1uzr_A:0.0230610000):0.5138610000	1mxr_A:0.6817720000):0.1387870000	(1jk0_A:0.1332640000	(2uw2_A:0.0256490000	1w68_A:0.0198040000):0.1469660000):0.6887380000):0.6799810000	3ee4_A:0.8419710000):0.4250790000):0.7569770000):0.4025940000	((1lko_A:0.3086140000	(1yuz_A:0.7301360000	3qhb_A:0.9597470000):0.2141980000):0.3326280000	((((((1lb3_A:0.0524790000	2za7_A:0.0878440000):0.0858669000	1z6o_A:0.8662920000):0.1298640000	1r03_A:0.1430670000):0.0446133000	1bg7_A:0.0202450000):0.3094620000	1z6o_M:0.6315110000):0.1492740000	(((1eum_A:0.2296840000	1krq_A:0.1847350000):0.1312850000	3e6s_A:0.5579910000):0.0919277000	(2jd7_A:0.1233960000	1vlg_A:0.2599660000):0.1602720000):0.1239060000):0.3811600000):0.1295570000):0.0987708000	((((1bcf_A:0.0000010000	3e1q_A:0.0000010000):0.0656246000	2fkz_A:0.0797870000):0.2112060000	1jgc_A:0.1816450000):0.4166770000	1nfv_A:0.4851040000):0.2179970000):0.1881020000	2vzb_A:0.6137440000):0.1801000000):0.1341320000):0.1191470000):0.0331960000);
(1ji5_A:0.2219710000	1jig_A:0.1746710000	(1n1q_A:0.1990660000	((2chp_A:0.3021250000	(((((1dps_A:0.0000010000	1jts_A:0.0000010000):0.3601420000	1o9r_A:0.1404690000):0.2840510000	1uvh_A:0.6463110000):0.2556220000	(1tjo_A:0.0000010000	1tk6_A:0.0000010000):0.5212830000):0.3032860000	(((((2fzf_A:0.8983840000	(1lko_A:0.2288680000	1yuz_A:0.8122110000):0.2774280000):0.1534740000	3qhb_A:0.7696050000):0.2934890000	((((((1lb3_A:0.0688710000	2za7_A:0.0835600000):0.1967280000	1bg7_A:0.0971820000):0.0721435000	1r03_A:0.1413570000):0.1793350000	(1z6o_A:0.6564980000	1z6o_M:0.4721100000):0.0680202000):0.1549590000	((((1eum_A:0.2832230000	1krq_A:0.2393320000):0.1054030000	3e6s_A:0.5483950000):0.1268280000	2jd7_A:0.1175050000):0.1775630000	1vlg_A:0.1860510000):0.2238560000):0.4351500000	(1otk_A:1.7690140000	((((((1oqu_A:0.0894680000	1r2f_A:0.1962120000):0.0236580000	1uzr_A:0.0444100000):0.3166970000	1mxr_A:0.6794420000):0.3307850000	(1jk0_A:0.1649410000	(2uw2_A:0.0331030000	1w68_A:0.0336420000):0.0950712000):0.6786430000):0.4418630000	((((2inc_B:0.5904110000	2inp_C:0.8133140000):0.4184840000	1mty_B:0.8529880000):0.4675120000	(1mty_D:0.7855750000	3dhg_A:0.7108970000):0.0714411000):0.6278750000	(((2uw1_A:0.0000010000	2uw1_B:0.0000010000):0.0853016000	1afr_A:0.1083490000):0.5444850000	1za0_A:1.0853700000):0.6615000000):0.4361710000):0.0864370000	3ee4_A:0.6512010000):0.4836720000):0.6685400000):0.0080580100):0.3285440000	((((1bcf_A:0.0000010000	3e1q_A:0.0000010000):0.1405710000	2fkz_A:0.0691700000):0.0786340000	1jgc_A:0.2433150000):0.4174660000	1nfv_A:0.4051110000):0.3360350000):0.3209080000	2vzb_A:0.5176090000):0.3409420000):0.0452492000):0.0512623000	((1qgh_A:0.3152080000	2ux1_A:0.3321440000):0.3140570000	(1ji4_A:0.3847720000	2fjc_A:0.4211320000):0.1445380000):0.0861741000):0.0739999000):0.0115194000);
(1ji5_A:0.2284440000	(1jig_A:0.1476860000	(((2chp_A:0.2910680000	(((((1dps_A:0.0000010000	1jts_A:0.0000010000):0.3153940000	1o9r_A:0.1950610000):0.2587550000	1uvh_A:0.5426140000):0.3745220000	(1tjo_A:0.0000010000	1tk6_A:0.0000010000):0.3889030000):0.2952660000	((((2fzf_A:1.2637080000	((1lko_A:0.3106200000	1yuz_A:0.7019680000):0.2719830000	3qhb_A:0.8418040000):0.3407650000):0.1095700000	((((((1lb3_A:0.0553470000	2za7_A:0.0690550000):0.2604430000	1bg7_A:0.0602290000):0.0540562000	1r03_A:0.1544160000):0.1943470000	(1z6o_A:0.6542380000	1z6o_M:0.4926540000):0.1607010000):0.2663260000	((((1eum_A:0.2288130000	1krq_A:0.1785360000):0.1170640000	3e6s_A:0.4866970000):0.1356110000	2jd7_A:0.1147940000):0.0653806000	1vlg_A:0.2902750000):0.1432470000):0.4522620000	(1otk_A:1.6294990000	(((((((1oqu_A:0.1363520000	1uzr_A:0.0405520000):0.0448621000	1r2f_A:0.0987500000):0.3590000000	1mxr_A:0.6391030000):0.3079690000	(1jk0_A:0.1429220000	(2uw2_A:0.0107180000	1w68_A:0.0274240000):0.1421850000):0.5951800000):0.2654350000	3ee4_A:0.7014660000):0.4993000000	(((2uw1_A:0.0000010000	2uw1_B:0.0000010000):0.0145145000	1afr_A:0.1048320000):0.8012460000	1za0_A:0.7589380000):0.5413680000):0.2232610000	(((2inc_B:0.8636530000	2inp_C:0.8109730000):0.3201690000	1mty_B:0.7978600000):0.2443810000	(1mty_D:1.0035490000	3dhg_A:0.8318810000):0.1823000000):0.4248820000):0.3594840000):1.0994800000):0.0714064000):0.1274130000	((((1bcf_A:0.0000010000	3e1q_A:0.0000010000):0.2513320000	2fkz_A:0.1324750000):0.1616860000	1jgc_A:0.1370880000):0.3556670000	1nfv_A:0.4712680000):0.1732060000):0.1539060000	2vzb_A:0.7674300000):0.2143050000):0.1106750000):0.0907457000	(1qgh_A:0.2556380000	2ux1_A:0.5073050000):0.1994500000):0.0486677000	(1ji4_A:0.4232130000	2fjc_A:0.5218600000):0.1892110000):0.0642551000):0.0449469000	1n1q_A:0.2611280000);
(1ji5_A:0.1617030000	(1jig_A:0.1369180000	((2chp_A:0.2296580000	(((((1dps_A:0.0000010000	1jts_A:0.0000010000):0.2771410000	1o9r_A:0.2613350000):0.2705690000	1uvh_A:0.4448220000):0.2243560000	(1tjo_A:0.0000010000	1tk6_A:0.0000010000):0.4884580000):0.2088430000	(((((2fzf_A:1.3700750000	(1lko_A:0.2391260000	1yuz_A:0.8874560000):0.0763667000):0.2687810000	3qhb_A:0.8037180000):0.3333520000	(((((1lb3_A:0.0784990000	2za7_A:0.0749720000):0.2674750000	1bg7_A:0.0381310000):0.0824305000	1r03_A:0.1619730000):0.2373470000	(1z6o_A:0.7042890000	1z6o_M:0.4274320000):0.2341820000):0.2853650000	(((1eum_A:0.2095910000	1krq_A:0.3462140000):0.1805610000	3e6s_A:0.7596830000):0.0650808000	(2jd7_A:0.2172240000	1vlg_A:0.2159790000):0.1406620000):0.1135340000):0.5053410000):0.1635900000	((((1bcf_A:0.0000010000	3e1q_A:0.0000010000):0.1327210000	2fkz_A:0.1097380000):0.1157350000	1jgc_A:0.2812680000):0.4011060000	1nfv_A:0.3106610000):0.2074310000):0.2513780000	(2vzb_A:0.5017160000	(1otk_A:1.7650930000	(((((((1oqu_A:0.1386540000	1uzr_A:0.0492040000):0.1406390000	1r2f_A:0.0498170000):0.6126180000	1mxr_A:0.8690130000):0.2387690000	(1jk0_A:0.0770270000	(2uw2_A:0.0090710000	1w68_A:0.0519470000):0.2067070000):0.5621110000):0.3999300000	((2inc_B:0.7901290000	(2inp_C:0.9101620000	1mty_B:0.8502680000):0.4169460000):0.2737760000	(1mty_D:0.7406960000	3dhg_A:0.8698570000):0.2427040000):0.8049300000):0.2664740000	(((2uw1_A:0.0000010000	2uw1_B:0.0000010000):0.0742692000	1afr_A:0.1086270000):1.0480900000	1za0_A:1.1537730000):0.3493380000):0.0518241000	3ee4_A:1.2332450000):0.2442990000):0.7489850000):0.1762860000):0.2314820000):0.1670930000):0.0494912000	((1qgh_A:0.2234860000	2ux1_A:0.4773340000):0.2243770000	(1ji4_A:0.3827340000	2fjc_A:0.3660520000):0.1416550000):0.1348240000):0.0686157000):0.0246166000	1n1q_A:0.1989670000);
(1ji5_A:0.2027190000	1jig_A:0.1183630000	(1n1q_A:0.3233490000	(((2chp_A:0.4143580000	(1qgh_A:0.2513890000	2ux1_A:0.4635510000):0.2116500000):0.0600954000	(((((1dps_A:0.0000010000	1jts_A:0.0000010000):0.4058620000	1o9r_A:0.1670870000):0.2550710000	1uvh_A:0.7209260000):0.2945810000	(1tjo_A:0.0000010000	1tk6_A:0.0000010000):0.5719280000):0.2510760000	(((((2fzf_A:1.2237310000	((1lko_A:0.3382330000	1yuz_A:0.7008710000):0.3129430000	3qhb_A:0.7050920000):0.2245950000):0.1444580000	(((1otk_A:2.1404880000	(((2inc_B:0.8169640000	2inp_C:0.9460860000):0.4889860000	1mty_B:0.8554110000):0.2431960000	(1mty_D:0.9521420000	3dhg_A:0.9212740000):0.3657960000):0.4707580000):0.5310000000	(((2uw1_A:0.0000010000	2uw1_B:0.0000010000):0.0651341000	1afr_A:0.0614710000):0.8178850000	1za0_A:0.9906770000):0.2848960000):0.1354100000	(((((1oqu_A:0.0865340000	1r2f_A:0.1685450000):0.0162001000	1uzr_A:0.0620470000):0.4831970000	1mxr_A:0.4881460000):0.2907110000	(1jk0_A:0.2014180000	(2uw2_A:0.0111560000	1w68_A:0.0211540000):0.0799120000):0.6151960000):0.3870080000	3ee4_A:0.7351680000):0.2661380000):0.9290030000):0.0464788000	(((((1lb3_A:0.0401660000	2za7_A:0.0739830000):0.2383690000	1bg7_A:0.0604430000):0.0778815000	1r03_A:0.1192860000):0.2403900000	(1z6o_A:0.8865420000	1z6o_M:0.5292320000):0.1901540000):0.1738500000	(((1eum_A:0.3004530000	1krq_A:0.2364150000):0.1552930000	(2jd7_A:0.1224100000	1vlg_A:0.3208670000):0.1038680000):0.1195170000	3e6s_A:0.6491710000):0.1154770000):0.7754050000):0.3036540000	((((1bcf_A:0.0000010000	3e1q_A:0.0000010000):0.1681880000	2fkz_A:0.1481360000):0.2100700000	1jgc_A:0.2496810000):0.5314540000	1nfv_A:0.4469800000):0.0967301000):0.1247740000	2vzb_A:0.9486180000):0.2980980000):0.1055160000):0.0295303000	(1ji4_A:0.4731130000	2fjc_A:0.4147730000):0.2971250000):0.0794458000):0.0177543000);
(1ji5_A:0.1689700000	1jig_A:0.1634920000	(1n1q_A:0.2390670000	(((2chp_A:0.2204170000	(((((1dps_A:0.0000010000	1jts_A:0.0000010000):0.2964340000	1o9r_A:0.1768450000):0.3895900000	1uvh_A:0.4853930000):0.3125300000	(1tjo_A:0.0000010000	1tk6_A:0.0000010000):0.6244290000):0.2188830000	(((2fzf_A:1.4254290000	((((1bcf_A:0.0000010000	3e1q_A:0.0000010000):0.2095760000	2fkz_A:0.0702660000):0.2379370000	1jgc_A:0.1231300000):0.4591290000	(1nfv_A:0.3978580000	(((1otk_A:1.9096390000	(((2inc_B:0.7761110000	2inp_C:0.9517220000):0.2733100000	1mty_B:0.8265770000):0.3454220000	(1mty_D:0.8603290000	3dhg_A:0.8398210000):0.1960980000):0.6176320000):0.1720160000	(((((1oqu_A:0.1026350000	1uzr_A:0.0449170000):0.1113520000	1r2f_A:0.0629540000):0.5669770000	1mxr_A:0.8314500000):0.2474950000	(1jk0_A:0.1648460000	(2uw2_A:0.0041530000	1w68_A:0.0342200000):0.1849800000):0.4900810000):0.5138770000	3ee4_A:0.8525760000):0.4842840000):0.2571370000	(((2uw1_A:0.0000010000	2uw1_B:0.0000010000):0.0415312000	1afr_A:0.1060470000):0.6193750000	1za0_A:0.9874450000):0.6072260000):1.0831000000):0.0992904000):0.2082470000):0.0853738000	(((1lko_A:0.2813960000	1yuz_A:0.6277630000):0.2542000000	3qhb_A:0.8779120000):0.4219480000	((((((1lb3_A:0.0638160000	2za7_A:0.0831430000):0.2061320000	1bg7_A:0.0729900000):0.0768931000	1r03_A:0.1658450000):0.1771430000	1z6o_A:0.7792850000):0.1476550000	1z6o_M:0.5484680000):0.1779180000	(((1eum_A:0.2202650000	1krq_A:0.2198120000):0.2277270000	3e6s_A:0.5360560000):0.0901136000	(2jd7_A:0.1674410000	1vlg_A:0.2476030000):0.0947915000):0.1477420000):0.4674020000):0.1521480000):0.2905480000	2vzb_A:0.6752260000):0.2466210000):0.1306480000):0.0265962000	(1ji4_A:0.4218460000	2fjc_A:0.5065410000):0.2342440000):0.0896231000	(1qgh_A:0.1763760000	2ux1_A:0.5355290000):0.2986330000):0.0784391000):0.0504802000);
(1ji5_A:0.1744570000	1jig_A:0.1772810000	(1n1q_A:0.1670580000	((2chp_A:0.2776230000	(((((1dps_A:0.0000010000	1jts_A:0.0000010000):0.2861800000	1o9r_A:0.1817190000):0.3611560000	1uvh_A:0.7193260000):0.2335520000	(1tjo_A:0.0000010000	1tk6_A:0.0000010000):0.4906090000):0.2969030000	((((((2fzf_A:1.3134070000	1yuz_A:0.7927220000):0.0536095000	1lko_A:0.2840710000):0.2587380000	3qhb_A:0.6666610000):0.3285260000	((((((1lb3_A:0.0664010000	2za7_A:0.0562170000):0.2917070000	1bg7_A:0.0491260000):0.0714236000	1r03_A:0.1040300000):0.1871240000	(1z6o_A:0.7894350000	1z6o_M:0.4472890000):0.0719386000):0.2583980000	(((1eum_A:0.2345910000	1krq_A:0.1520660000):0.2446040000	(2jd7_A:0.1535150000	1vlg_A:0.2703940000):0.0820307000):0.0629153000	3e6s_A:0.6712960000):0.1634230000):0.3615680000	(1otk_A:1.3183360000	(((((((1oqu_A:0.1311340000	1r2f_A:0.1402250000):0.0420754000	1uzr_A:0.0045580000):0.4401370000	1mxr_A:0.6955680000):0.3773150000	(1jk0_A:0.1270650000	(2uw2_A:0.0045340000	1w68_A:0.0336940000):0.0990607000):0.7152380000):0.2057470000	3ee4_A:0.6692060000):0.3574240000	(((2inc_B:0.8038040000	2inp_C:0.8307990000):0.6963960000	1mty_B:0.7060460000):0.3364560000	(1mty_D:0.7752810000	3dhg_A:0.9359570000):0.1085360000):0.8146590000):0.2124970000	(((2uw1_A:0.0000010000	2uw1_B:0.0000010000):0.0326559000	1afr_A:0.1458950000):1.0170700000	1za0_A:0.7377550000):0.4502500000):0.3735210000):1.0443000000):0.0755106000):0.2607960000	((((1bcf_A:0.0000010000	3e1q_A:0.0000010000):0.1154850000	2fkz_A:0.0965280000):0.1375560000	1jgc_A:0.2353260000):0.3531190000	1nfv_A:0.3507560000):0.2295090000):0.1160140000	2vzb_A:0.6878420000):0.1546110000):0.1190610000):0.0923334000	(((1qgh_A:0.3294760000	2ux1_A:0.3339480000):0.2750300000	2fjc_A:0.3582360000):0.1130260000	1ji4_A:0.3273450000):0.1417830000):0.0741958000):0.0537862000);
(1ji5_A:0.1821870000	(1jig_A:0.1893310000	(((2chp_A:0.3175420000	((((1dps_A:0.0000010000	1jts_A:0.0000010000):0.3492430000	1o9r_A:0.1649960000):0.2485280000	1uvh_A:0.5321750000):0.2532960000	(1tjo_A:0.0000010000	1tk6_A:0.0000010000):0.6626770000):0.4152780000):0.0391645000	(((2fzf_A:1.7887300000	(((((1bcf_A:0.0000010000	3e1q_A:0.0000010000):0.2161900000	2fkz_A:0.1039350000):0.0900728000	1jgc_A:0.3749840000):0.3811760000	(((((1lb3_A:0.0628480000	2za7_A:0.1076390000):0.2218700000	(1bg7_A:0.0234000000	1r03_A:0.2423340000):0.0497317000):0.2032060000	1z6o_A:0.8164130000):0.0768649000	1z6o_M:0.5201720000):0.1805390000	(((1eum_A:0.3106670000	1krq_A:0.2029930000):0.2174270000	3e6s_A:0.6879500000):0.0445473000	(2jd7_A:0.1652240000	1vlg_A:0.2595530000):0.1221930000):0.2187150000):0.5363080000):0.1770650000	(((1lko_A:0.3556240000	1yuz_A:0.8286850000):0.4534720000	3qhb_A:0.9361470000):0.2040360000	(1otk_A:1.8825190000	((((((1oqu_A:0.1267640000	1r2f_A:0.1180820000):0.0388338000	1uzr_A:0.0278910000):0.5057120000	1mxr_A:0.6510380000):0.5031900000	(1jk0_A:0.1489920000	(2uw2_A:0.0185810000	1w68_A:0.0383690000):0.1397940000):0.5470880000):0.4360530000	(((2inc_B:0.6775690000	(2inp_C:0.8866930000	1mty_B:1.1070420000):0.2924230000):0.4100540000	(1mty_D:0.8667340000	3dhg_A:0.9328150000):0.1226040000):0.5032940000	(((2uw1_A:0.0000010000	2uw1_B:0.0000010000):0.0937907000	1afr_A:0.0678500000):0.9793520000	1za0_A:0.6857570000):0.6581930000):0.2669280000):0.3512210000	3ee4_A:0.6221530000):0.3908570000):0.7524600000):0.2734260000):0.0368022000):0.1800650000	1nfv_A:0.7772770000):0.2452880000	2vzb_A:0.8146650000):0.2622640000):0.0168090000	((1qgh_A:0.2799070000	2ux1_A:0.3954820000):0.2526640000	(1ji4_A:0.4101180000	2fjc_A:0.5181760000):0.1396840000):0.1213840000):0.1148740000):0.0084864300	1n1q_A:0.3030460000);
(1ji5_A:0.1836820000	1jig_A:0.2079440000	(1n1q_A:0.2763840000	((2chp_A:0.2345840000	(((((1dps_A:0.0000010000	1jts_A:0.0000010000):0.2832670000	1o9r_A:0.2738360000):0.2401550000	1uvh_A:0.3610220000):0.3696180000	(1tjo_A:0.0000010000	1tk6_A:0.0000010000):0.5399950000):0.2235960000	((((((2fzf_A:1.3791660000	(1lko_A:0.2936170000	1yuz_A:0.7732330000):0.2479560000):0.3112240000	3qhb_A:0.9758250000):0.1272250000	(1otk_A:1.3611290000	(((((((1oqu_A:0.0846370000	1uzr_A:0.0564180000):0.1018740000	1r2f_A:0.0163950000):0.5653080000	1mxr_A:0.8786750000):0.1591240000	(1jk0_A:0.1664870000	(2uw2_A:0.0124440000	1w68_A:0.0237450000):0.1898140000):0.4656910000):0.5981220000	(((2uw1_A:0.0000010000	2uw1_B:0.0000010000):0.0525587000	1afr_A:0.1153620000):0.5813210000	1za0_A:0.8450350000):0.8440270000):0.0548540000	3ee4_A:0.7413320000):0.2999900000	((2inc_B:0.5802180000	(2inp_C:0.8677280000	1mty_B:0.8870630000):0.4156100000):0.3139140000	(1mty_D:0.9925080000	3dhg_A:0.9368320000):0.0582684000):0.6646490000):0.5198690000):1.0527200000):0.1566330000	((((((1lb3_A:0.0600090000	2za7_A:0.0894420000):0.2726680000	1bg7_A:0.0569620000):0.0685728000	1r03_A:0.2128290000):0.1551920000	1z6o_A:0.8987340000):0.1307280000	1z6o_M:0.5130000000):0.2346270000	(((1eum_A:0.2814140000	1krq_A:0.1875470000):0.1848440000	3e6s_A:0.6383880000):0.0488898000	(2jd7_A:0.1819340000	1vlg_A:0.1471440000):0.0804412000):0.1894290000):0.3057890000):0.2602990000	((((1bcf_A:0.0000010000	3e1q_A:0.0000010000):0.1555860000	2fkz_A:0.1836930000):0.1591930000	1jgc_A:0.1824680000):0.3656670000	1nfv_A:0.4908100000):0.1733680000):0.1395800000	2vzb_A:0.8377920000):0.1101880000):0.1423800000):0.0179318000	((1qgh_A:0.2054140000	2ux1_A:0.4017060000):0.2597290000	(1ji4_A:0.3383160000	2fjc_A:0.4878820000):0.3004890000):0.0719609000):0.0544009000):0.0424848000);
(1ji5_A:0.1705630000	1jig_A:0.2601170000	(1n1q_A:0.2318700000	((((2chp_A:0.2623320000	((((1dps_A:0.0000010000	1jts_A:0.0000010000):0.3142730000	1o9r_A:0.1601450000):0.4376050000	1uvh_A:0.4883460000):0.1339550000	(1tjo_A:0.0000010000	1tk6_A:0.0000010000):0.4707490000):0.2601230000):0.0919868000	((((((2fzf_A:1.1654160000	(1lko_A:0.3427090000	1yuz_A:1.0107520000):0.2326450000):0.1187410000	3qhb_A:0.8169950000):0.3066980000	(1otk_A:1.3389470000	(((((((1oqu_A:0.1089390000	1r2f_A:0.1271410000):0.0287020000	1uzr_A:0.0248460000):0.7260360000	1mxr_A:0.5009060000):0.3361850000	(1jk0_A:0.2380880000	(2uw2_A:0.0080390000	1w68_A:0.0313020000):0.0802902000):0.6105040000):0.6519630000	3ee4_A:0.8712910000):0.4254510000	((2inc_B:0.9306210000	(2inp_C:0.9846500000	1mty_B:0.9398910000):0.2908190000):0.2844540000	(1mty_D:0.7456670000	3dhg_A:0.6439940000):0.0965937000):0.7913000000):0.2608010000	(((2uw1_A:0.0000010000	2uw1_B:0.0000010000):0.0199536000	1afr_A:0.1077920000):0.6546240000	1za0_A:0.9749850000):0.3120130000):0.3700470000):1.0764600000):0.0000026221	((((((1lb3_A:0.0517510000	2za7_A:0.0961450000):0.2336310000	1r03_A:0.1138700000):0.0534941000	1bg7_A:0.0306730000):0.2397490000	1z6o_A:0.6920330000):0.1607850000	1z6o_M:0.4891050000):0.0917407000	((((1eum_A:0.2659980000	1krq_A:0.2566580000):0.2763520000	2jd7_A:0.1654150000):0.0291492000	1vlg_A:0.3023930000):0.1351980000	3e6s_A:0.7240670000):0.2236420000):0.2951960000):0.2181310000	((((1bcf_A:0.0000010000	3e1q_A:0.0000010000):0.1485150000	2fkz_A:0.0584310000):0.1144460000	1jgc_A:0.2729390000):0.3152730000	1nfv_A:0.5530920000):0.2344820000):0.0974665000	2vzb_A:0.7155480000):0.2820160000):0.0722566000	(1qgh_A:0.2302830000	2ux1_A:0.4018740000):0.2882750000):0.0626953000	(1ji4_A:0.2493910000	2fjc_A:0.4325340000):0.1906580000):0.1116060000):0.0515920000);
(1ji5_A:0.2373310000	(1jig_A:0.1561570000	((2chp_A:0.2576690000	(((((1dps_A:0.0000010000	1jts_A:0.0000010000):0.2429600000	1o9r_A:0.2339020000):0.2823160000	1uvh_A:0.4952130000):0.3483840000	(1tjo_A:0.0000010000	1tk6_A:0.0000010000):0.5790000000):0.1271140000	(((((((2fzf_A:1.2108500000	1yuz_A:0.8340970000):0.0992673000	1lko_A:0.3570750000):0.2334600000	(1otk_A:1.8059310000	(((((((1oqu_A:0.1171090000	1r2f_A:0.1574940000):0.0347921000	1uzr_A:0.0177100000):0.5378850000	1mxr_A:0.5928500000):0.2644080000	(1jk0_A:0.1682400000	(2uw2_A:0.0157170000	1w68_A:0.0243300000):0.1399740000):0.7277090000):0.4685780000	(((2uw1_A:0.0000010000	2uw1_B:0.0000010000):0.0680843000	1afr_A:0.0713760000):0.7786170000	1za0_A:0.9612700000):0.4016970000):0.1109050000	(((2inc_B:0.6523660000	2inp_C:1.0796250000):0.5450330000	1mty_B:1.0940240000):0.3575550000	(1mty_D:0.6950470000	3dhg_A:0.7367020000):0.0947627000):0.8236340000):0.1493990000	3ee4_A:0.7283980000):0.4175530000):0.6400770000):0.0909353000	3qhb_A:0.9318300000):0.0670202000	(((((1lb3_A:0.0688480000	2za7_A:0.0534380000):0.2356120000	1bg7_A:0.0622750000):0.0304231000	1r03_A:0.1521140000):0.1371710000	(1z6o_A:0.6109790000	1z6o_M:0.5230300000):0.2133430000):0.1855190000	(((1eum_A:0.2457700000	1krq_A:0.2471520000):0.1111810000	3e6s_A:0.5394820000):0.0909221000	(2jd7_A:0.2098430000	1vlg_A:0.2170890000):0.1126320000):0.1552550000):0.4094300000):0.2305430000	((((1bcf_A:0.0000010000	3e1q_A:0.0000010000):0.1858260000	2fkz_A:0.0879630000):0.1940140000	1jgc_A:0.1729060000):0.3059920000	1nfv_A:0.5093960000):0.1577320000):0.3297250000	2vzb_A:0.6061030000):0.2435520000):0.0823725000):0.0911944000	((1qgh_A:0.2372470000	2ux1_A:0.4359470000):0.2029750000	(1ji4_A:0.4282750000	2fjc_A:0.3357990000):0.2591870000):0.0962288000):0.0940027000):0.0210496000	1n1q_A:0.2158060000);
(1ji5_A:0.1550810000	(1jig_A:0.1281700000	(((2chp_A:0.2513050000	((((1dps_A:0.0000010000	1jts_A:0.0000010000):0.2480190000	1o9r_A:0.1472570000):0.2639450000	1uvh_A:0.4054570000):0.2633420000	(1tjo_A:0.0000010000	1tk6_A:0.0000010000):0.3542420000):0.3387140000):0.0586522000	((((2fzf_A:1.2432990000	((1lko_A:0.2837510000	1yuz_A:0.8193200000):0.1835040000	3qhb_A:1.0438290000):0.2658780000):0.0860123000	((((((1lb3_A:0.0865370000	2za7_A:0.0751530000):0.2397810000	1r03_A:0.1761050000):0.0568541000	1bg7_A:0.0553240000):0.1071000000	(1z6o_A:0.6689600000	1z6o_M:0.6644580000):0.1527850000):0.4095230000	(((1eum_A:0.2085630000	1krq_A:0.2466290000):0.1300200000	3e6s_A:0.5146300000):0.1047240000	(2jd7_A:0.1930080000	1vlg_A:0.2062410000):0.1078540000):0.1881570000):0.3362760000	(1otk_A:2.1196210000	(((((((1oqu_A:0.1123410000	1uzr_A:0.0427240000):0.0701080000	1r2f_A:0.1257180000):0.5021080000	1mxr_A:0.6853870000):0.2938130000	3ee4_A:0.8572980000):0.2834460000	(1jk0_A:0.1407320000	(2uw2_A:0.0065540000	1w68_A:0.0317630000):0.1155300000):0.3937750000):0.4215990000	(((2inc_B:0.9959660000	2inp_C:0.7376760000):0.3807970000	1mty_B:0.7046660000):0.1884420000	(1mty_D:0.8076570000	3dhg_A:0.7986240000):0.3290540000):0.5353340000):0.2721840000	(((2uw1_A:0.0000010000	2uw1_B:0.0000010000):0.0820580000	1afr_A:0.0515590000):0.8829940000	1za0_A:1.0486920000):0.4655620000):0.5095310000):0.9299820000):0.0172007000):0.2371700000	((((1bcf_A:0.0000010000	3e1q_A:0.0000010000):0.2181900000	2fkz_A:0.0643410000):0.1418360000	1jgc_A:0.2006280000):0.2496790000	1nfv_A:0.5624840000):0.2109290000):0.3387230000	2vzb_A:0.4788530000):0.3450980000):0.0581523000	(((1qgh_A:0.2939880000	2ux1_A:0.3417930000):0.2569800000	2fjc_A:0.3851490000):0.0874535000	1ji4_A:0.3967730000):0.0665188000):0.0702544000):0.0149834000	1n1q_A:0.2851150000);
(1ji5_A:0.1921810000	1jig_A:0.2012360000	(1n1q_A:0.1810210000	((2chp_A:0.3530780000	((1qgh_A:0.2907520000	2ux1_A:0.3074350000):0.1908580000	(1ji4_A:0.3201950000	2fjc_A:0.3868780000):0.2083520000):0.0756294000):0.0308322000	(((((1dps_A:0.0000010000	1jts_A:0.0000010000):0.2944190000	1o9r_A:0.2407600000):0.3604160000	1uvh_A:0.5165240000):0.2349130000	(1tjo_A:0.0000010000	1tk6_A:0.0000020000):0.5768920000):0.2228700000	((((((2fzf_A:1.0511610000	(1lko_A:0.5216310000	1yuz_A:0.5006190000):0.1561870000):0.3138210000	3qhb_A:0.5468970000):0.3613990000	((((((1lb3_A:0.0563340000	2za7_A:0.0877120000):0.1860130000	1r03_A:0.1786900000):0.0543494000	1bg7_A:0.0441320000):0.2417650000	(1z6o_A:0.7432300000	1z6o_M:0.5244550000):0.1642500000):0.2181390000	((((1eum_A:0.2476390000	1krq_A:0.2145780000):0.1508860000	3e6s_A:0.7109160000):0.1283360000	2jd7_A:0.1507990000):0.0916084000	1vlg_A:0.1943260000):0.2653260000):0.2852550000	(1otk_A:1.0545410000	(((((((1oqu_A:0.0855320000	1r2f_A:0.1274510000):0.0606921000	1uzr_A:0.0253170000):0.4302630000	1mxr_A:0.7073770000):0.3622250000	(1jk0_A:0.1157820000	(2uw2_A:0.0218710000	1w68_A:0.0225480000):0.1767250000):0.4830050000):0.6550580000	(((2inc_B:0.5132340000	2inp_C:0.7888620000):0.3540090000	1mty_B:1.1623000000):0.3201180000	(1mty_D:0.7785840000	3dhg_A:0.8108140000):0.1961400000):0.5729480000):0.1917510000	3ee4_A:0.8671000000):0.2043580000	(((2uw1_A:0.0000010000	2uw1_B:0.0000010000):0.0768186000	1afr_A:0.0675020000):0.7415910000	1za0_A:1.3375230000):0.2850550000):0.3720930000):0.7918660000):0.0448942000):0.1590630000	(((1bcf_A:0.0000010000	3e1q_A:0.0000010000):0.1684910000	2fkz_A:0.0934690000):0.1833870000	1jgc_A:0.3511800000):0.3486520000):0.2032420000	1nfv_A:0.5974990000):0.1330810000	2vzb_A:0.6743150000):0.2052270000):0.0908105000):0.0790511000):0.0820852000);
(1ji5_A:0.1533230000	1jig_A:0.1709600000	(1n1q_A:0.2847900000	(((2chp_A:0.3439210000	((((1dps_A:0.0000010000	1jts_A:0.0000010000):0.2338620000	1o9r_A:0.2476660000):0.2869230000	1uvh_A:0.4195570000):0.1569190000	(1tjo_A:0.0000010000	1tk6_A:0.0000010000):0.5924660000):0.2435900000):0.0513354000	((((2fzf_A:1.2820450000	((1lko_A:0.4067020000	1yuz_A:0.6623990000):0.2383920000	3qhb_A:0.7666800000):0.1936650000):0.1830290000	(((((((1lb3_A:0.1037720000	2za7_A:0.0551480000):0.2291580000	1bg7_A:0.0729280000):0.0789444000	1r03_A:0.0839220000):0.2204550000	(1z6o_A:0.7400350000	1z6o_M:0.3956180000):0.2561470000):0.1647350000	3e6s_A:0.6969280000):0.0713340000	((1eum_A:0.2426600000	1krq_A:0.2308440000):0.2805490000	(2jd7_A:0.1636190000	1vlg_A:0.2667020000):0.0618198000):0.0761249000):0.4807820000	(1otk_A:1.3084430000	((((((1oqu_A:0.1412520000	1uzr_A:0.0165460000):0.0964803000	1r2f_A:0.0653090000):0.4835180000	1mxr_A:0.9590820000):0.1480300000	(1jk0_A:0.1755660000	(2uw2_A:0.0115270000	1w68_A:0.0387610000):0.1339570000):0.7356800000):0.4864230000	3ee4_A:0.5519380000):0.4146140000	((((2inc_B:0.6365920000	2inp_C:0.9037020000):0.6818590000	1mty_B:0.9034080000):0.1687090000	(1mty_D:0.8251010000	3dhg_A:0.7727880000):0.1574750000):0.5280380000	(((2uw1_A:0.0000010000	2uw1_B:0.0000010000):0.0993552000	1afr_A:0.0782240000):0.6806850000	1za0_A:0.8926500000):0.4147540000):0.2212450000):0.6013340000):0.7023900000):0.0290873000):0.0993676000	((((1bcf_A:0.0000010000	3e1q_A:0.0000010000):0.1517940000	2fkz_A:0.1650890000):0.1843730000	1jgc_A:0.2088740000):0.3379070000	1nfv_A:0.3908710000):0.2152820000):0.2369040000	2vzb_A:0.6076610000):0.2912800000):0.0747939000	((1qgh_A:0.2168630000	2ux1_A:0.4401410000):0.2268710000	(1ji4_A:0.4045100000	2fjc_A:0.3635740000):0.2156710000):0.0672581000):0.1006930000):0.0325965000);
(1ji5_A:0.1653010000	((1jig_A:0.1669750000	((1qgh_A:0.1952170000	2ux1_A:0.4164860000):0.1645940000	(1ji4_A:0.3966230000	2fjc_A:0.4107220000):0.1053440000):0.1665270000):0.0448583000	((((1dps_A:0.0000010000	1jts_A:0.0000010000):0.3266920000	1o9r_A:0.2218720000):0.2729080000	(1uvh_A:0.5503920000	(1tjo_A:0.0000010000	1tk6_A:0.0000010000):0.5195600000):0.1053930000):0.1982000000	((((((2fzf_A:0.8450740000	3qhb_A:0.8676520000):0.2222640000	(1lko_A:0.2694220000	1yuz_A:0.8017360000):0.3670480000):0.2086730000	(1otk_A:1.9417140000	(((((((1oqu_A:0.1115170000	1r2f_A:0.1318960000):0.0215629000	1uzr_A:0.0225110000):0.4450790000	1mxr_A:0.6044240000):0.3272480000	(1jk0_A:0.1970760000	(2uw2_A:0.0124510000	1w68_A:0.0340070000):0.1328180000):0.5366820000):0.4352980000	(((2uw1_A:0.0000010000	2uw1_B:0.0000010000):0.0614373000	1afr_A:0.1001840000):0.7443230000	1za0_A:0.8781970000):0.8519200000):0.1063780000	(2inc_B:0.7291290000	((2inp_C:1.1785840000	1mty_B:0.7316570000):0.3128990000	(1mty_D:0.7872510000	3dhg_A:0.7534570000):0.2380570000):0.1870110000):0.7500070000):0.1517370000	3ee4_A:0.6619370000):0.8107880000):0.8231320000):0.1329550000	(((((1lb3_A:0.0763370000	2za7_A:0.0805660000):0.2531600000	1bg7_A:0.0668130000):0.0604753000	1r03_A:0.1662600000):0.2020280000	(1z6o_A:0.6521440000	1z6o_M:0.5492440000):0.1756670000):0.3882870000	(((1eum_A:0.2444170000	1krq_A:0.2432020000):0.1237430000	3e6s_A:0.6696700000):0.1261600000	(2jd7_A:0.2184610000	1vlg_A:0.2150610000):0.1114920000):0.1003410000):0.3308240000):0.1511020000	((((1bcf_A:0.0000010000	3e1q_A:0.0000010000):0.1419220000	2fkz_A:0.1211360000):0.1278440000	1jgc_A:0.1821590000):0.3166840000	1nfv_A:0.4942990000):0.1961580000):0.2051080000	2vzb_A:0.8253340000):0.3196290000):0.1272380000):0.0874892000	(1n1q_A:0.2873590000	2chp_A:0.2540750000):0.0584975000);
(1ji5_A:0.1979200000	((1jig_A:0.1094210000	((1qgh_A:0.2854790000	2ux1_A:0.3449720000):0.1847960000	(1ji4_A:0.3530270000	2fjc_A:0.3852130000):0.2023580000):0.1267160000):0.0789880000	(2chp_A:0.2007580000	(((((1dps_A:0.0000010000	1jts_A:0.0000010000):0.2663710000	1o9r_A:0.1901480000):0.2942250000	1uvh_A:0.4132130000):0.2195760000	(1tjo_A:0.0000010000	1tk6_A:0.0000010000):0.5825540000):0.2147430000	((((((2fzf_A:1.2692120000	1yuz_A:0.6141190000):0.1406900000	1lko_A:0.2944220000):0.3564260000	3qhb_A:0.9351650000):0.2563160000	(((((((1lb3_A:0.0762180000	2za7_A:0.0618510000):0.1489720000	1z6o_A:0.9190280000):0.0648541000	1r03_A:0.1576770000):0.0492047000	1bg7_A:0.0555940000):0.2866510000	1z6o_M:0.4566290000):0.1300920000	(((1eum_A:0.2918500000	1krq_A:0.2012410000):0.1853190000	(2jd7_A:0.1708090000	1vlg_A:0.1857980000):0.0849697000):0.0611956000	3e6s_A:0.6274920000):0.1420830000):0.2766680000	(1otk_A:1.4890880000	((((((1oqu_A:0.1084990000	1r2f_A:0.1099870000):0.0302695000	1uzr_A:0.0246490000):0.3811910000	1mxr_A:0.7910510000):0.2893390000	(1jk0_A:0.1423020000	(2uw2_A:0.0104160000	1w68_A:0.0237020000):0.1562510000):0.5476300000):0.5262800000	3ee4_A:0.4685920000):0.5019940000	((((2inc_B:0.8969270000	2inp_C:0.8483660000):0.4180470000	1mty_B:0.8858590000):0.3801590000	(1mty_D:0.8112410000	3dhg_A:0.8986930000):0.0696841000):0.5492500000	(((2uw1_A:0.0000010000	2uw1_B:0.0000010000):0.0703860000	1afr_A:0.0800900000):0.7333790000	1za0_A:0.9714600000):0.2869230000):0.2539130000):0.6652880000):0.7341410000):0.0844431000):0.1533020000	((((1bcf_A:0.0000010000	3e1q_A:0.0000010000):0.1459320000	2fkz_A:0.1087890000):0.1334650000	1jgc_A:0.1813720000):0.2763100000	1nfv_A:0.3625020000):0.2312730000):0.2158450000	2vzb_A:0.5247010000):0.2772890000):0.1252800000):0.1001840000):0.0154047000	1n1q_A:0.2543590000);
(1ji5_A:0.2082950000	(1jig_A:0.1679110000	(((1qgh_A:0.3192970000	2ux1_A:0.3986990000):0.3213830000	(1ji4_A:0.3243820000	2fjc_A:0.4769060000):0.1946370000):0.1031270000	(((((1dps_A:0.0000010000	1jts_A:0.0000010000):0.2976100000	1o9r_A:0.1446480000):0.3180760000	1uvh_A:0.5335900000):0.3385230000	(1tjo_A:0.0000010000	1tk6_A:0.0000010000):0.4782870000):0.3004980000	((((2fzf_A:1.1372380000	((1lko_A:0.3389330000	1yuz_A:0.6357180000):0.2016400000	3qhb_A:0.7910070000):0.3037400000):0.1882110000	((1otk_A:1.6952390000	(((2uw1_A:0.0000010000	2uw1_B:0.0000010000):0.0249757000	1afr_A:0.1113210000):0.8958740000	1za0_A:1.1244600000):0.4881590000):0.4199200000	((((((1oqu_A:0.0816800000	1r2f_A:0.1240760000):0.0430322000	1uzr_A:0.0201540000):0.4967330000	1mxr_A:0.6369430000):0.3640530000	(1jk0_A:0.1514960000	(2uw2_A:0.0140730000	1w68_A:0.0277500000):0.1517490000):0.5562270000):0.4787800000	3ee4_A:0.5585080000):0.2640720000	(((2inc_B:0.6687250000	2inp_C:0.9328310000):0.2848840000	1mty_B:0.7937970000):0.4773020000	(1mty_D:0.6810910000	3dhg_A:0.8231560000):0.2153240000):0.8780760000):0.1182840000):1.0980400000):0.2403640000	(((((1bcf_A:0.0000010000	3e1q_A:0.0000010000):0.1423240000	2fkz_A:0.1671680000):0.1854160000	1jgc_A:0.1892390000):0.4381310000	((((((1lb3_A:0.0494810000	2za7_A:0.0423810000):0.2300040000	1bg7_A:0.0209750000):0.0415340000	1r03_A:0.1520530000):0.2068620000	1z6o_A:0.8293430000):0.1114250000	1z6o_M:0.6168100000):0.2841570000	(((1eum_A:0.2109170000	1krq_A:0.2605150000):0.2553590000	3e6s_A:0.6766120000):0.0499853000	(2jd7_A:0.1622970000	1vlg_A:0.2150980000):0.0436613000):0.1561080000):0.5709040000):0.1760790000	1nfv_A:0.4105230000):0.2635840000):0.2408540000	2vzb_A:0.6872440000):0.1771410000):0.0809211000):0.1211770000):0.0958240000	(1n1q_A:0.1929680000	2chp_A:0.3865520000):0.0902192000);
(1ji5_A:0.1819870000	(1jig_A:0.1765910000	(2chp_A:0.2331690000	(((1qgh_A:0.2463730000	2ux1_A:0.3973470000):0.2417890000	(1ji4_A:0.4691120000	2fjc_A:0.3688680000):0.2026760000):0.0237030000	(((((1dps_A:0.0000010000	1jts_A:0.0000010000):0.2804270000	1o9r_A:0.2075150000):0.3677600000	1uvh_A:0.6140580000):0.1050460000	(1tjo_A:0.0000010000	1tk6_A:0.0000010000):0.3463350000):0.1843600000	((((((2fzf_A:1.4119430000	(1lko_A:0.4325490000	1yuz_A:0.7411950000):0.0428880000):0.4370610000	(3qhb_A:0.8626840000	(1otk_A:1.5292890000	((((((1oqu_A:0.0864730000	1r2f_A:0.1685030000):0.0382292000	1uzr_A:0.0499890000):0.6088720000	1mxr_A:0.7623240000):0.1889020000	(1jk0_A:0.1503380000	(2uw2_A:0.0175290000	1w68_A:0.0390750000):0.1601200000):0.7583000000):0.4208630000	3ee4_A:0.9731290000):0.1612910000	((((2inc_B:0.9183140000	2inp_C:0.5818180000):0.4601020000	1mty_B:0.7779010000):0.4481380000	(1mty_D:0.7768850000	3dhg_A:1.0123860000):0.3174680000):0.7868800000	(((2uw1_A:0.0000010000	2uw1_B:0.0000010000):0.0873158000	1afr_A:0.0990020000):0.9350770000	1za0_A:1.1654780000):0.5781780000):0.1884450000):0.1822640000):0.5187790000):0.1576980000):0.2176900000	(((((1lb3_A:0.0358350000	2za7_A:0.0776110000):0.2575400000	1bg7_A:0.0677300000):0.0653603000	1r03_A:0.1731300000):0.1737460000	(1z6o_A:0.8939110000	1z6o_M:0.5287400000):0.1178530000):0.2095120000	(((1eum_A:0.3667620000	1krq_A:0.2107660000):0.1998500000	3e6s_A:0.6373300000):0.0620217000	(2jd7_A:0.2085030000	1vlg_A:0.1511240000):0.1206480000):0.1204400000):0.4376710000):0.1671120000	(((1bcf_A:0.0000010000	3e1q_A:0.0000010000):0.2150720000	2fkz_A:0.0453470000):0.1285490000	1jgc_A:0.2980750000):0.2772850000):0.1494600000	1nfv_A:0.6813660000):0.2432250000	2vzb_A:0.6653020000):0.1659260000):0.2202010000):0.0759380000):0.0812177000):0.0064230200	1n1q_A:0.3019610000);
(1ji5_A:0.1622220000	(1jig_A:0.1298940000	((2chp_A:0.2444730000	(((((1dps_A:0.0000010000	1jts_A:0.0000010000):0.2369640000	1o9r_A:0.2296730000):0.3444800000	1uvh_A:0.3803200000):0.2260010000	(1tjo_A:0.0000010000	1tk6_A:0.0000010000):0.4943920000):0.1718490000	(((((2fzf_A:1.4059510000	1yuz_A:0.6797200000):0.0591334000	1lko_A:0.2756760000):0.1800170000	3qhb_A:0.7648960000):0.3683980000	(((((1bcf_A:0.0000010000	3e1q_A:0.0000010000):0.1977320000	2fkz_A:0.1331060000):0.1180400000	1jgc_A:0.2626760000):0.1243040000	1nfv_A:0.5698530000):0.2449740000	(((((((1lb3_A:0.0462770000	2za7_A:0.0983990000):0.1017310000	1z6o_A:0.9507140000):0.1121010000	1bg7_A:0.0316140000):0.0611518000	1r03_A:0.1103150000):0.2191750000	1z6o_M:0.4684080000):0.2089820000	(((1eum_A:0.2259760000	1krq_A:0.2222240000):0.1607780000	3e6s_A:0.5324030000):0.0530514000	(2jd7_A:0.1475550000	1vlg_A:0.2650970000):0.0798463000):0.2074900000):0.2364270000	(1otk_A:1.6523740000	((((((1oqu_A:0.0997270000	1r2f_A:0.1278290000):0.0305376000	1uzr_A:0.0180770000):0.6232850000	1mxr_A:0.5907940000):0.1502050000	(1jk0_A:0.1846190000	(2uw2_A:0.0118160000	1w68_A:0.0429860000):0.1570930000):0.8600090000):0.5180810000	3ee4_A:0.5307650000):0.3455030000	((((2inc_B:0.8701470000	2inp_C:1.0629620000):0.4987340000	1mty_B:0.6409640000):0.3449540000	(1mty_D:0.8970120000	3dhg_A:0.7584180000):0.1168980000):0.8326580000	(((2uw1_A:0.0000010000	2uw1_B:0.0000010000):0.1017080000	1afr_A:0.0916810000):0.8501940000	1za0_A:0.8454340000):0.2008350000):0.2348690000):0.4905560000):0.5273040000):0.1773670000):0.0600203000):0.3174060000	2vzb_A:0.5844260000):0.3550480000):0.1680370000):0.0604537000	((1qgh_A:0.1796750000	2ux1_A:0.4357770000):0.2845560000	(1ji4_A:0.3447260000	2fjc_A:0.4087280000):0.1632590000):0.1300720000):0.0833705000):0.0355603000	1n1q_A:0.2674420000);
(1ji5_A:0.1495880000	1jig_A:0.1567970000	(1n1q_A:0.2361850000	((2chp_A:0.2455430000	(((((1dps_A:0.0000010000	1jts_A:0.0000010000):0.3269290000	1o9r_A:0.1271320000):0.2850110000	1uvh_A:0.5657010000):0.1877630000	(1tjo_A:0.0000010000	1tk6_A:0.0000010000):0.5121580000):0.2337980000	((((((2fzf_A:1.6007890000	(1lko_A:0.4304760000	1yuz_A:0.8215980000):0.1411900000):0.2404730000	3qhb_A:0.8585070000):0.2876550000	(1otk_A:1.6954530000	(((((((1oqu_A:0.1434750000	1r2f_A:0.1478770000):0.0512465000	1uzr_A:0.0174640000):0.5030590000	1mxr_A:0.8953760000):0.2679650000	(1jk0_A:0.1362000000	(2uw2_A:0.0170620000	1w68_A:0.0441820000):0.1379730000):0.5590120000):0.4453330000	(((2uw1_A:0.0000010000	2uw1_B:0.0000010000):0.0522441000	1afr_A:0.1158850000):1.0239600000	1za0_A:0.9839230000):0.7153020000):0.1153280000	((2inc_B:0.5621130000	(2inp_C:0.8027760000	1mty_B:1.1600050000):0.4000480000):0.3853360000	(1mty_D:0.7687670000	3dhg_A:0.8964770000):0.1121100000):0.9780530000):0.1336510000	3ee4_A:0.7494130000):0.4880280000):0.6611350000):0.1529100000	(((((1lb3_A:0.0652500000	2za7_A:0.0477080000):0.2284360000	1bg7_A:0.0253370000):0.0344755000	1r03_A:0.1513030000):0.1478820000	(1z6o_A:0.5244190000	1z6o_M:0.6136230000):0.1464260000):0.2032480000	(((1eum_A:0.2136850000	1krq_A:0.2256060000):0.1742650000	3e6s_A:0.5569060000):0.0707640000	(2jd7_A:0.2001000000	1vlg_A:0.2172480000):0.0911160000):0.2331580000):0.4601940000):0.1629070000	((((1bcf_A:0.0000010000	3e1q_A:0.0000010000):0.1375100000	2fkz_A:0.0879120000):0.1093620000	1jgc_A:0.2453700000):0.3423590000	1nfv_A:0.4670260000):0.1512750000):0.3019970000	2vzb_A:0.6895980000):0.1151550000):0.0964512000):0.0671330000	((1qgh_A:0.1849140000	2ux1_A:0.3316090000):0.1903820000	(1ji4_A:0.3416330000	2fjc_A:0.3016750000):0.1847520000):0.0811018000):0.0664657000):0.0472431000);
(1ji5_A:0.2446530000	1jig_A:0.1739360000	(1n1q_A:0.3535600000	(2chp_A:0.2965560000	((((1qgh_A:0.3371730000	2ux1_A:0.2938950000):0.3174900000	2fjc_A:0.4070770000):0.0602207000	1ji4_A:0.3719150000):0.1038680000	(((((1dps_A:0.0000010000	1jts_A:0.0000010000):0.2422370000	1o9r_A:0.1915510000):0.2948200000	1uvh_A:0.6350790000):0.1864160000	(1tjo_A:0.0000010000	1tk6_A:0.0000020000):0.6279800000):0.2834910000	(((((2fzf_A:1.0390120000	((1lko_A:0.4250590000	1yuz_A:0.4044390000):0.3395200000	3qhb_A:0.5843970000):0.1399070000):0.4008630000	(((((((1lb3_A:0.0615340000	2za7_A:0.0846830000):0.2594990000	1bg7_A:0.0703300000):0.0538379000	1r03_A:0.0700760000):0.1346380000	1z6o_A:0.8593110000):0.2691610000	1z6o_M:0.5135460000):0.2918250000	(((1eum_A:0.2283140000	1krq_A:0.2302080000):0.1753790000	3e6s_A:0.6067100000):0.1402780000	(2jd7_A:0.2004280000	1vlg_A:0.2253860000):0.0328385000):0.1560580000):0.2561910000	(1otk_A:1.6101610000	(((((((1oqu_A:0.1157800000	1r2f_A:0.1306430000):0.0473802000	1uzr_A:0.0412170000):0.5313030000	1mxr_A:0.6263600000):0.2812280000	(1jk0_A:0.1598830000	(2uw2_A:0.0052110000	1w68_A:0.0419610000):0.1003210000):0.7241870000):0.2628680000	3ee4_A:0.6156610000):0.4892510000	(((2inc_B:0.6043780000	2inp_C:0.9818110000):0.4779960000	1mty_B:0.7535990000):0.2453090000	(1mty_D:0.7679630000	3dhg_A:0.7084710000):0.2760850000):0.6738890000):0.2142340000	(((2uw1_A:0.0000010000	2uw1_B:0.0000010000):0.0938723000	1afr_A:0.0526950000):0.9468920000	1za0_A:0.9215640000):0.3188940000):0.2846720000):0.8457300000):0.0783694000):0.2305690000	(((1bcf_A:0.0000010000	3e1q_A:0.0000010000):0.1720250000	2fkz_A:0.1401010000):0.1350430000	1jgc_A:0.1791640000):0.2047950000):0.1787450000	1nfv_A:0.4467500000):0.3984600000	2vzb_A:0.7003980000):0.2802030000):0.0279459000):0.0439857000):0.0848932000):0.0469741000);
(1ji5_A:0.1464130000	1jig_A:0.1704490000	(1n1q_A:0.2508530000	(((2chp_A:0.1536730000	((((1dps_A:0.0000010000	1jts_A:0.0000010000):0.3018970000	1o9r_A:0.1561010000):0.3506240000	1uvh_A:0.3897260000):0.2291680000	(1tjo_A:0.0000010000	1tk6_A:0.0000010000):0.5078980000):0.3579480000):0.0522075000	((((((2fzf_A:1.4300860000	(1lko_A:0.4271230000	1yuz_A:0.5955840000):0.1287220000):0.1618090000	3qhb_A:0.7950160000):0.3406140000	(1otk_A:1.7510720000	(((((((1oqu_A:0.1335480000	1uzr_A:0.0638530000):0.0617641000	1r2f_A:0.0659700000):0.4918670000	1mxr_A:0.9916900000):0.2194450000	(1jk0_A:0.1650530000	(2uw2_A:0.0141230000	1w68_A:0.0269790000):0.1392590000):0.5133060000):0.4928180000	(((2uw1_A:0.0000010000	2uw1_B:0.0000010000):0.0306508000	1afr_A:0.0826550000):0.6211130000	1za0_A:1.0844230000):0.7315680000):0.0434663000	((2inc_B:0.6247630000	(2inp_C:0.9527400000	1mty_B:1.1012020000):0.4371720000):0.4600980000	(1mty_D:0.9304010000	3dhg_A:0.6980620000):0.2180240000):0.4039700000):0.1626660000	3ee4_A:0.9535700000):0.4767520000):0.6752290000):0.0540009000	(((((1lb3_A:0.0542760000	2za7_A:0.0727260000):0.3009360000	1bg7_A:0.0358250000):0.0779002000	1r03_A:0.1477620000):0.2072700000	(1z6o_A:0.8689930000	1z6o_M:0.5150230000):0.2037000000):0.1655530000	(((1eum_A:0.3042670000	1krq_A:0.1788710000):0.1398570000	3e6s_A:0.6865550000):0.1104330000	(2jd7_A:0.1956210000	1vlg_A:0.2996260000):0.0580412000):0.1445170000):0.4558060000):0.1002020000	((((1bcf_A:0.0000010000	3e1q_A:0.0000010000):0.1676410000	2fkz_A:0.1196540000):0.1593490000	1jgc_A:0.2247810000):0.3467130000	1nfv_A:0.6193850000):0.2098550000):0.2794280000	2vzb_A:0.7061680000):0.4479430000):0.0668023000	((1qgh_A:0.2350480000	2ux1_A:0.4054580000):0.2187120000	(1ji4_A:0.3989070000	2fjc_A:0.3407120000):0.2110160000):0.0882261000):0.0830552000):0.0199058000);
(1ji5_A:0.1944380000	1jig_A:0.1773140000	((1n1q_A:0.2298010000	((1qgh_A:0.2287550000	2ux1_A:0.3631030000):0.2538160000	(1ji4_A:0.2805300000	2fjc_A:0.4473000000):0.1369500000):0.1185460000):0.0597214000	(2chp_A:0.2676250000	(((((1dps_A:0.0000010000	1jts_A:0.0000010000):0.3404080000	1o9r_A:0.1888400000):0.2740680000	1uvh_A:0.4862160000):0.2424520000	(1tjo_A:0.0000010000	1tk6_A:0.0000010000):0.5060890000):0.2098530000	((((((2fzf_A:1.4309250000	(1lko_A:0.3236790000	1yuz_A:0.8855960000):0.1395000000):0.2983750000	3qhb_A:0.7454120000):0.3822080000	(1otk_A:1.4443420000	((((((1oqu_A:0.0913220000	1r2f_A:0.1306580000):0.0378250000	1uzr_A:0.0446700000):0.4806560000	1mxr_A:0.6122480000):0.2532840000	(1jk0_A:0.1829020000	(2uw2_A:0.0120800000	1w68_A:0.0283060000):0.0770998000):0.4902780000):0.5348920000	3ee4_A:0.7360460000):0.4418360000	(((((2inc_B:0.7338150000	2inp_C:0.8439130000):0.6882220000	1mty_B:0.6950930000):0.4267070000	(1mty_D:0.5628100000	3dhg_A:0.7424460000):0.1714710000):0.8350410000	1za0_A:0.8433300000):0.0783449000	((2uw1_A:0.0000010000	2uw1_B:0.0000010000):0.0508988000	1afr_A:0.1132280000):1.0359400000):0.2318020000):0.3605950000):0.8435150000):0.0927268000	((((1lb3_A:0.0553360000	2za7_A:0.0682820000):0.2203230000	(1bg7_A:0.0445000000	1r03_A:0.1493280000):0.0343233000):0.1218860000	(1z6o_A:0.7551420000	1z6o_M:0.4344810000):0.1837840000):0.2251500000	(((1eum_A:0.2578420000	1krq_A:0.3238610000):0.2268770000	(2jd7_A:0.2142810000	1vlg_A:0.2097630000):0.0385815000):0.1304470000	3e6s_A:0.6706470000):0.1294960000):0.3596260000):0.1830630000	((((1bcf_A:0.0000010000	3e1q_A:0.0000010000):0.1562680000	2fkz_A:0.0925000000):0.0857113000	1jgc_A:0.2803550000):0.3875670000	1nfv_A:0.4154890000):0.2581260000):0.1773690000	2vzb_A:0.5755470000):0.2253790000):0.1386770000):0.0861079000):0.0449561000);
(1ji5_A:0.1661440000	(((1jig_A:0.0883950000	((1qgh_A:0.3308960000	2ux1_A:0.2631410000):0.2171010000	(1ji4_A:0.3887460000	2fjc_A:0.3629540000):0.1476580000):0.0898901000):0.0641322000	(((((1dps_A:0.0000010000	1jts_A:0.0000010000):0.2670250000	1o9r_A:0.1643860000):0.2840110000	1uvh_A:0.5618380000):0.2010660000	(1tjo_A:0.0000010000	1tk6_A:0.0000010000):0.7018000000):0.0857713000	(((((((2fzf_A:1.1376140000	3qhb_A:0.5199540000):0.4280650000	1yuz_A:0.5533660000):0.1742660000	1lko_A:0.3572230000):0.4787440000	(1otk_A:2.0650630000	(((((((1oqu_A:0.1176690000	1r2f_A:0.1068680000):0.0237472000	1uzr_A:0.0328540000):0.5474090000	1mxr_A:0.4904460000):0.2709100000	(1jk0_A:0.1218930000	(2uw2_A:0.0149680000	1w68_A:0.0213980000):0.2054240000):0.5858190000):0.5553150000	3ee4_A:0.7028000000):0.3225130000	((((2inc_B:0.8349740000	2inp_C:0.8743320000):0.3516650000	1mty_B:0.7967610000):0.5636350000	1mty_D:0.9137610000):0.0539939000	3dhg_A:0.8745680000):0.6641380000):0.2938330000	(((2uw1_A:0.0000010000	2uw1_B:0.0000010000):0.0495099000	1afr_A:0.0877040000):0.6875230000	1za0_A:1.1039420000):0.1417250000):0.6527380000):0.6714940000):0.0764063000	1nfv_A:0.6430610000):0.1130780000	((((1bcf_A:0.0000010000	3e1q_A:0.0000010000):0.1035960000	2fkz_A:0.1072350000):0.1024920000	1jgc_A:0.2483880000):0.3091800000	(((((1lb3_A:0.0566820000	2za7_A:0.0662890000):0.2492820000	1bg7_A:0.0495980000):0.0546134000	1r03_A:0.1047540000):0.1504680000	(1z6o_A:0.5355950000	1z6o_M:0.5265820000):0.2242960000):0.1632560000	(((1eum_A:0.2422660000	1krq_A:0.2049020000):0.1549050000	3e6s_A:0.6336160000):0.1255170000	(2jd7_A:0.1210710000	1vlg_A:0.1915390000):0.0756978000):0.2085600000):0.3317580000):0.1886020000):0.1762040000	2vzb_A:0.5901540000):0.1987490000):0.1369750000):0.0615171000	1n1q_A:0.1416440000):0.0374034000	2chp_A:0.3476190000);
(1ji5_A:0.1852160000	1jig_A:0.1754050000	(1n1q_A:0.2346380000	(((2chp_A:0.2865170000	((1qgh_A:0.2399870000	2ux1_A:0.3404950000):0.1587670000	((((1dps_A:0.0000010000	1jts_A:0.0000010000):0.1629230000	1o9r_A:0.2691890000):0.2185640000	1uvh_A:0.5475450000):0.2097860000	(1tjo_A:0.0000010000	1tk6_A:0.0000010000):0.7763390000):0.1855270000):0.1549170000):0.0488691000	(((((((2fzf_A:0.7745930000	1otk_A:1.8207770000):0.5199400000	(1lko_A:0.4557930000	1yuz_A:0.5059230000):0.1614990000):0.1664670000	3qhb_A:0.8040120000):0.3287270000	(((((1lb3_A:0.0490430000	2za7_A:0.0883630000):0.2332490000	1bg7_A:0.0499360000):0.0895545000	1r03_A:0.1070370000):0.2343130000	(1z6o_A:0.7464710000	1z6o_M:0.3775440000):0.1271380000):0.1562500000	(((1eum_A:0.2562100000	1krq_A:0.1300830000):0.1635040000	3e6s_A:0.5612510000):0.0997370000	(2jd7_A:0.1386570000	1vlg_A:0.2071400000):0.0503589000):0.1717680000):0.3893380000):0.1243900000	((((1bcf_A:0.0000010000	3e1q_A:0.0000010000):0.1652060000	2fkz_A:0.1326200000):0.2054670000	1jgc_A:0.2398990000):0.3743500000	1nfv_A:0.5170030000):0.1948150000):0.2251830000	((((((1oqu_A:0.0966910000	1r2f_A:0.1277130000):0.0539071000	1uzr_A:0.0108190000):0.6126690000	1mxr_A:0.6076330000):0.1684390000	(1jk0_A:0.1448760000	(2uw2_A:0.0027500000	1w68_A:0.0531750000):0.1206690000):0.5724530000):0.4469420000	3ee4_A:0.8173120000):0.3062840000	(((2inc_B:0.6655260000	(2inp_C:0.7034450000	1mty_B:0.9509960000):0.4002980000):0.3569970000	(1mty_D:0.9914440000	3dhg_A:0.8843850000):0.0695332000):0.5176860000	(((2uw1_A:0.0000010000	2uw1_B:0.0000010000):0.0755457000	1afr_A:0.0800230000):0.8566090000	1za0_A:0.9028100000):0.2370180000):0.2632530000):0.8475120000):0.1610320000	2vzb_A:0.6710150000):0.2396920000):0.0244318000	(1ji4_A:0.4018220000	2fjc_A:0.4880680000):0.1796660000):0.0568620000):0.0383054000);
(1ji5_A:0.1928080000	(1jig_A:0.1340690000	(((2chp_A:0.2467310000	(1qgh_A:0.2181250000	2ux1_A:0.3556580000):0.2973820000):0.0451730000	(((((1dps_A:0.0000010000	1jts_A:0.0000010000):0.4031440000	1o9r_A:0.1194520000):0.3809480000	1uvh_A:0.5571880000):0.2210190000	(1tjo_A:0.0000010000	1tk6_A:0.0000010000):0.4057970000):0.3121610000	((((((2fzf_A:1.3442970000	1yuz_A:0.6798180000):0.1213370000	1lko_A:0.4648610000):0.1808210000	3qhb_A:0.6123430000):0.4038490000	((((((1lb3_A:0.0526610000	2za7_A:0.1288610000):0.2084610000	1bg7_A:0.0882530000):0.0426851000	1r03_A:0.1355790000):0.2251120000	(1z6o_A:0.7819170000	1z6o_M:0.5786060000):0.1761100000):0.1620180000	(((1eum_A:0.2148890000	1krq_A:0.2178450000):0.1980920000	(2jd7_A:0.2167530000	1vlg_A:0.2067900000):0.0842105000):0.0981948000	3e6s_A:0.6451330000):0.1625680000):0.4887040000	(1otk_A:1.2074000000	(((((((1oqu_A:0.0837570000	1r2f_A:0.1234090000):0.0282802000	1uzr_A:0.0097980000):0.4670530000	1mxr_A:0.6318280000):0.1421290000	(1jk0_A:0.2131040000	(2uw2_A:0.0163470000	1w68_A:0.0367720000):0.0734688000):0.6021700000):0.5043350000	3ee4_A:0.9603050000):0.3718410000	((((2inc_B:0.5837800000	2inp_C:1.0612110000):0.3718600000	1mty_B:0.9325810000):0.3980740000	1mty_D:0.7541880000):0.1350650000	3dhg_A:0.8066710000):0.9422200000):0.1039430000	(((2uw1_A:0.0000010000	2uw1_B:0.0000010000):0.0163198000	1afr_A:0.1354490000):0.7726440000	1za0_A:1.1847300000):0.2813520000):0.3992490000):0.9200020000):0.0871067000):0.2587250000	((((1bcf_A:0.0000010000	3e1q_A:0.0000010000):0.1681340000	2fkz_A:0.0899680000):0.1703810000	1jgc_A:0.2090860000):0.3860060000	1nfv_A:0.5432000000):0.1536530000):0.0952512000	2vzb_A:0.7321830000):0.2864880000):0.0684999000):0.0326079000	(1ji4_A:0.4395790000	2fjc_A:0.4433680000):0.1897430000):0.0669464000):0.0266423000	1n1q_A:0.3301070000);
(1ji5_A:0.2100420000	1jig_A:0.1369560000	(1n1q_A:0.2302690000	((2chp_A:0.2496180000	(((((1dps_A:0.0000010000	1jts_A:0.0000010000):0.2624360000	1o9r_A:0.1660380000):0.1638020000	1uvh_A:0.4381080000):0.3725990000	(1tjo_A:0.0000010000	1tk6_A:0.0000010000):0.6612670000):0.2195360000	((((((2fzf_A:1.0897460000	3qhb_A:0.6376710000):0.3096410000	(1lko_A:0.2757430000	1yuz_A:0.6016670000):0.2757790000):0.3266400000	(((1otk_A:1.8562480000	(((2inc_B:0.9358720000	2inp_C:1.3348040000):0.5527970000	1mty_B:0.8789820000):0.2993920000	(1mty_D:0.7962770000	3dhg_A:0.8035070000):0.1664370000):0.6285400000):0.2146370000	(((2uw1_A:0.0000010000	2uw1_B:0.0000010000):0.0603173000	1afr_A:0.1031530000):0.9887340000	1za0_A:0.8022120000):0.2776350000):0.2769920000	(((((1oqu_A:0.1112350000	1r2f_A:0.1410930000):0.0370390000	1uzr_A:0.0198180000):0.4926030000	1mxr_A:0.7421220000):0.2168120000	(1jk0_A:0.2126470000	(2uw2_A:0.0056220000	1w68_A:0.0352030000):0.1079960000):0.7135390000):0.4397840000	3ee4_A:0.7954720000):0.2412100000):0.8837610000):0.0440442000	((((1lb3_A:0.0435580000	2za7_A:0.0887350000):0.2328310000	(1bg7_A:0.0395410000	1r03_A:0.2345750000):0.0480423000):0.2337670000	(1z6o_A:0.7723330000	1z6o_M:0.5174070000):0.1484020000):0.1937850000	(((1eum_A:0.2174380000	1krq_A:0.2783540000):0.1868850000	3e6s_A:0.5435860000):0.0822104000	(2jd7_A:0.2197750000	1vlg_A:0.2319490000):0.0540481000):0.2171450000):0.4809260000):0.0704085000	((((1bcf_A:0.0000010000	3e1q_A:0.0000010000):0.1438630000	2fkz_A:0.1059520000):0.1532020000	1jgc_A:0.2133170000):0.4823860000	1nfv_A:0.4826290000):0.1354060000):0.4118510000	2vzb_A:0.7039650000):0.3292810000):0.1101310000):0.0396785000	((1qgh_A:0.2692850000	2ux1_A:0.4477830000):0.2058870000	(1ji4_A:0.3555150000	2fjc_A:0.5548760000):0.2014660000):0.0976741000):0.0630848000):0.0370700000);
(1ji5_A:0.1771740000	(1jig_A:0.2096510000	((2chp_A:0.3647570000	(((((1dps_A:0.0000010000	1jts_A:0.0000010000):0.3056300000	1o9r_A:0.1942620000):0.3432190000	1uvh_A:0.5849370000):0.2714950000	(1tjo_A:0.0000010000	1tk6_A:0.0000010000):0.5079370000):0.2687240000	((((2fzf_A:1.2274370000	((1lko_A:0.3875760000	1yuz_A:0.5523370000):0.1316180000	3qhb_A:0.9895430000):0.2409520000):0.2668660000	((((((1lb3_A:0.0545420000	2za7_A:0.0762020000):0.2977680000	1bg7_A:0.0507090000):0.0880822000	1r03_A:0.0814350000):0.2303590000	(1z6o_A:1.0308460000	1z6o_M:0.5800140000):0.1837760000):0.4478980000	((1eum_A:0.2729940000	1krq_A:0.1287350000):0.1265470000	3e6s_A:0.6442070000):0.0732719000):0.0309707000	(2jd7_A:0.1145440000	1vlg_A:0.2070590000):0.0774894000):0.6066680000):0.1417850000	((((1bcf_A:0.0000010000	3e1q_A:0.0000010000):0.1345650000	2fkz_A:0.1713670000):0.0867552000	1jgc_A:0.1869970000):0.4153270000	1nfv_A:0.3883070000):0.1372170000):0.2781730000	(2vzb_A:0.5796930000	(1otk_A:1.7692250000	(((((((1oqu_A:0.1424850000	1uzr_A:0.0505460000):0.0520064000	1r2f_A:0.0762710000):0.3444030000	1mxr_A:0.7657450000):0.2563650000	(1jk0_A:0.1472030000	(2uw2_A:0.0055450000	1w68_A:0.0242470000):0.1304500000):0.5729990000):0.3108420000	3ee4_A:0.4104830000):0.7359460000	(((2inc_B:0.6908870000	2inp_C:0.7888390000):0.4033200000	1mty_B:0.7815430000):0.3491560000	(1mty_D:0.8038900000	3dhg_A:0.7961390000):0.1421700000):0.4288180000):0.2243460000	(((2uw1_A:0.0000010000	2uw1_B:0.0000010000):0.0454996000	1afr_A:0.1207440000):0.8536430000	1za0_A:1.2303650000):0.0423271000):0.1709410000):1.2813700000):0.2476130000):0.1711960000):0.0944343000):0.0527889000	((1qgh_A:0.2265580000	2ux1_A:0.3809300000):0.2320850000	(1ji4_A:0.2899770000	2fjc_A:0.5540640000):0.2116720000):0.0684089000):0.0596536000):0.0261314000	1n1q_A:0.2378470000);
(1ji5_A:0.1395400000	(1jig_A:0.1400530000	((1qgh_A:0.2695200000	2ux1_A:0.3883700000):0.2609040000	(1ji4_A:0.3355790000	2fjc_A:0.2904100000):0.1370210000):0.1283090000):0.0823299000	(1n1q_A:0.2368020000	((2chp_A:0.2005600000	((((1dps_A:0.0000010000	1jts_A:0.0000010000):0.2821470000	1o9r_A:0.1831500000):0.3204210000	1uvh_A:0.3759050000):0.1882840000	(1tjo_A:0.0000010000	1tk6_A:0.0000010000):0.4393450000):0.3979040000):0.1165750000	((((((2fzf_A:1.2488900000	1yuz_A:0.4854860000):0.2040530000	1lko_A:0.3488490000):0.1934510000	3qhb_A:0.8418090000):0.4545140000	(((((((1lb3_A:0.0632780000	2za7_A:0.0735660000):0.2059780000	1bg7_A:0.0685580000):0.0605043000	(1z6o_A:0.6918690000	1z6o_M:0.5261520000):0.2096830000):0.0526951000	1r03_A:0.1028700000):0.2822720000	3e6s_A:0.4399620000):0.0879123000	((1eum_A:0.2873250000	1krq_A:0.2292520000):0.1479250000	(2jd7_A:0.1776460000	1vlg_A:0.1741400000):0.1360740000):0.0882836000):0.3993900000	(1otk_A:1.7380510000	((((((1oqu_A:0.1289270000	1r2f_A:0.1324760000):0.0616614000	1uzr_A:0.0258420000):0.4659520000	1mxr_A:0.6698920000):0.3310650000	(1jk0_A:0.1306310000	(2uw2_A:0.0056210000	1w68_A:0.0379180000):0.1636960000):0.7085090000):0.5461700000	3ee4_A:0.5106470000):0.4755660000	((((2inc_B:0.6696820000	2inp_C:0.7517300000):0.3643780000	1mty_B:0.8348480000):0.4993340000	(1mty_D:0.8723090000	3dhg_A:0.6900050000):0.1419860000):0.6462370000	(((2uw1_A:0.0000010000	2uw1_B:0.0000010000):0.0198476000	1afr_A:0.1372760000):0.8052250000	1za0_A:1.0484960000):0.5792450000):0.3463230000):0.3685000000):0.6779970000):0.0281011000):0.2654100000	(2vzb_A:0.6314740000	(((1bcf_A:0.0000010000	3e1q_A:0.0000010000):0.1391150000	2fkz_A:0.0562760000):0.1484610000	1jgc_A:0.2082410000):0.3605010000):0.1968170000):0.0834389000	1nfv_A:0.5102400000):0.4093510000):0.0207692000):0.0384353000);
(1ji5_A:0.2211240000	1jig_A:0.1502430000	(1n1q_A:0.2181940000	(((2chp_A:0.3484690000	((((1dps_A:0.0000010000	1jts_A:0.0000010000):0.2377130000	1o9r_A:0.2199150000):0.3506320000	1uvh_A:0.4874860000):0.2974470000	(1tjo_A:0.0000010000	1tk6_A:0.0000010000):0.6483980000):0.2496410000):0.0595052000	(((((2fzf_A:1.3508060000	(1lko_A:0.4716870000	1yuz_A:0.6937000000):0.0895571000):0.2416030000	3qhb_A:0.8519010000):0.5540240000	(((((1lb3_A:0.0322440000	2za7_A:0.0634470000):0.3010870000	1bg7_A:0.0747990000):0.0547981000	1r03_A:0.1500940000):0.1972110000	(1z6o_A:0.9506010000	1z6o_M:0.4304260000):0.1581620000):0.1982300000	((((1eum_A:0.2698810000	1krq_A:0.2359140000):0.1126040000	3e6s_A:0.5238590000):0.1534240000	2jd7_A:0.1469600000):0.1151020000	1vlg_A:0.1843180000):0.1826430000):0.4193680000):0.1646740000	((((1bcf_A:0.0000010000	3e1q_A:0.0000010000):0.1659150000	2fkz_A:0.0890450000):0.1510070000	1jgc_A:0.2556190000):0.3123190000	1nfv_A:0.6489750000):0.2331510000):0.2847910000	(2vzb_A:0.3101590000	(1otk_A:1.6820160000	(((((((1oqu_A:0.1345020000	1uzr_A:0.0552220000):0.0448612000	1r2f_A:0.0879110000):0.5395300000	1mxr_A:0.8555950000):0.3040610000	(1jk0_A:0.1771940000	(2uw2_A:0.0065170000	1w68_A:0.0519570000):0.1249060000):0.4483980000):0.3819120000	3ee4_A:0.7028530000):0.2491770000	((2inc_B:0.4339130000	(2inp_C:0.6774800000	1mty_B:1.2055960000):0.4578220000):0.4819370000	(1mty_D:0.7723250000	3dhg_A:0.8655020000):0.2432170000):0.8279680000):0.4171150000	(((2uw1_A:0.0000010000	2uw1_B:0.0000010000):0.0294818000	1afr_A:0.1412150000):1.0052900000	1za0_A:0.8277830000):0.2416890000):0.3543250000):1.1549800000):0.2813220000):0.4184010000):0.0720557000	((1qgh_A:0.2811380000	2ux1_A:0.5134150000):0.3028710000	(1ji4_A:0.3453380000	2fjc_A:0.4302200000):0.2052190000):0.1179780000):0.0908031000):0.0274941000);
(1ji5_A:0.1836860000	(1jig_A:0.1786740000	((2chp_A:0.3376150000	((1qgh_A:0.3248810000	2ux1_A:0.3722770000):0.2378300000	(1ji4_A:0.3764630000	2fjc_A:0.4933800000):0.2165660000):0.0969246000):0.0074431500	(((((1dps_A:0.0000010000	1jts_A:0.0000010000):0.3173410000	1o9r_A:0.1570200000):0.2735950000	1uvh_A:0.6809160000):0.1882480000	(1tjo_A:0.0000010000	1tk6_A:0.0000010000):0.7361180000):0.3448810000	((((2fzf_A:1.0220650000	3qhb_A:0.5579140000):0.2263670000	(1lko_A:0.2439020000	1yuz_A:0.8639010000):0.2910890000):0.3614710000	(((((1bcf_A:0.0000010000	3e1q_A:0.0000010000):0.1853230000	2fkz_A:0.1193250000):0.1237130000	1jgc_A:0.1647780000):0.2960500000	1nfv_A:0.5569100000):0.1910930000	((((1lb3_A:0.0462520000	2za7_A:0.0756540000):0.1918270000	(1bg7_A:0.0402850000	1r03_A:0.1799580000):0.0735683000):0.1935860000	(1z6o_A:0.6136640000	1z6o_M:0.5126900000):0.1446820000):0.2459160000	((((1eum_A:0.2075010000	1krq_A:0.1704450000):0.1206770000	3e6s_A:0.6294980000):0.1429370000	2jd7_A:0.1013900000):0.0579413000	1vlg_A:0.1762770000):0.2156220000):0.5218140000):0.0956118000):0.2281370000	(2vzb_A:0.4867760000	(1otk_A:2.0299190000	((((((1oqu_A:0.0974660000	1r2f_A:0.1120470000):0.0559158000	1uzr_A:0.0000030000):0.4262640000	1mxr_A:0.7036590000):0.4755940000	((1jk0_A:0.3418060000	2uw2_A:0.0231250000):0.0341141000	1w68_A:0.0041390000):0.6647180000):0.2645270000	3ee4_A:0.6021020000):0.5914560000	((((2inc_B:0.5117760000	(2inp_C:0.8785800000	1mty_B:1.1463860000):0.4560600000):0.5574730000	3dhg_A:0.8758740000):0.1242460000	1mty_D:0.7563130000):0.6433590000	(((2uw1_A:0.0000010000	2uw1_B:0.0000010000):0.0650287000	1afr_A:0.1435170000):0.4626910000	1za0_A:0.7409560000):0.4913560000):0.0000029725):0.3003940000):0.8424020000):0.3197490000):0.2440340000):0.1074710000):0.1131160000):0.0400177000	1n1q_A:0.3191590000);
(1ji5_A:0.2895590000	1jig_A:0.1655680000	(1n1q_A:0.2432460000	(((2chp_A:0.3490510000	((((1dps_A:0.0000010000	1jts_A:0.0000010000):0.2385810000	1o9r_A:0.2330520000):0.2119130000	1uvh_A:0.5606470000):0.2244540000	(1tjo_A:0.0000010000	1tk6_A:0.0000010000):0.6816600000):0.3191690000):0.0551240000	(((((2fzf_A:0.8692360000	(1lko_A:0.3133210000	1yuz_A:0.6602020000):0.3674340000):0.1564700000	3qhb_A:0.8909900000):0.3525930000	(((((((1lb3_A:0.0527340000	2za7_A:0.1044370000):0.3081640000	1bg7_A:0.0463210000):0.0897659000	1r03_A:0.1703360000):0.2730050000	1z6o_A:0.7759710000):0.1565980000	1z6o_M:0.5077070000):0.0611398000	(((1eum_A:0.3299240000	1krq_A:0.2725570000):0.1940540000	(2jd7_A:0.2344830000	1vlg_A:0.2937520000):0.1546500000):0.1198930000	3e6s_A:0.6020380000):0.1818800000):0.4602820000	(1otk_A:1.8722410000	(((((((1oqu_A:0.1592870000	1r2f_A:0.1846180000):0.0159257000	1uzr_A:0.0326870000):0.4910550000	1mxr_A:0.5895410000):0.2927380000	(1jk0_A:0.1974580000	(2uw2_A:0.0084010000	1w68_A:0.0256670000):0.0920753000):0.7068360000):0.5010790000	(((2inc_B:0.7706410000	2inp_C:0.7902130000):0.7439270000	1mty_B:0.9471420000):0.4566810000	(1mty_D:0.7652850000	3dhg_A:0.9039180000):0.0923311000):0.6937370000):0.1626930000	3ee4_A:0.6505370000):0.3080220000	(((2uw1_A:0.0000010000	2uw1_B:0.0000010000):0.0250943000	1afr_A:0.1414230000):0.9477330000	1za0_A:0.7414450000):0.2711280000):0.4912310000):0.5847630000):0.2553760000):0.1027220000	((((1bcf_A:0.0000010000	3e1q_A:0.0000010000):0.1549790000	2fkz_A:0.1424390000):0.1268630000	1jgc_A:0.2677320000):0.4044520000	1nfv_A:0.5781520000):0.1903070000):0.2518050000	2vzb_A:0.7434780000):0.3545550000):0.0597586000	((1qgh_A:0.2691570000	2ux1_A:0.3832170000):0.3384740000	(1ji4_A:0.4059660000	2fjc_A:0.4780330000):0.2179780000):0.0506197000):0.0522869000):0.0224634000);
(1ji5_A:0.2087120000	1jig_A:0.1903090000	(1n1q_A:0.3954890000	((2chp_A:0.2846910000	(((((1dps_A:0.0000010000	1jts_A:0.0000010000):0.3630020000	1o9r_A:0.1540350000):0.4499950000	1uvh_A:0.6108170000):0.2269510000	(1tjo_A:0.0000010000	1tk6_A:0.0000010000):0.4072950000):0.2982680000	((((((((2fzf_A:1.4857410000	1yuz_A:0.7389560000):0.0444445000	1lko_A:0.5514150000):0.3202530000	3qhb_A:0.9314810000):0.2467860000	(1otk_A:2.0763820000	((((((1oqu_A:0.1295220000	1r2f_A:0.1472830000):0.0433266000	1uzr_A:0.0535640000):0.5981070000	1mxr_A:0.7073510000):0.3564680000	(1jk0_A:0.2224070000	(2uw2_A:0.0210560000	1w68_A:0.0301750000):0.1651330000):0.3846420000):0.5932120000	(((2inc_B:0.7845240000	((2inp_C:1.1477360000	1mty_B:1.0521250000):0.2521580000	(1mty_D:0.8514900000	3dhg_A:0.9369380000):0.3137190000):0.1138270000):0.6935490000	((2uw1_A:0.0000010000	2uw1_B:0.0000010000):0.0627397000	1afr_A:0.0965200000):0.7689790000):0.3441450000	1za0_A:1.2200260000):0.4396690000):0.1413970000	3ee4_A:0.4080350000):0.6164050000):1.1837300000):0.1006530000	(((((1lb3_A:0.0668880000	2za7_A:0.0667380000):0.2545660000	1bg7_A:0.0449010000):0.0899841000	1r03_A:0.1281730000):0.1062860000	(1z6o_A:0.9360090000	1z6o_M:0.5792560000):0.1143700000):0.3626650000	(((1eum_A:0.3691880000	1krq_A:0.1824520000):0.1068600000	3e6s_A:0.5707390000):0.1508080000	(2jd7_A:0.2006960000	1vlg_A:0.1916510000):0.0922453000):0.1120070000):0.3595170000):0.2934380000	(((1bcf_A:0.0000010000	3e1q_A:0.0000010000):0.1713710000	2fkz_A:0.1207710000):0.2108280000	1jgc_A:0.1389520000):0.3703310000):0.1661470000	1nfv_A:0.6518420000):0.1625000000	2vzb_A:0.7917870000):0.2307170000):0.1158950000):0.0478271000	(((1qgh_A:0.2702710000	2ux1_A:0.4333500000):0.2261660000	2fjc_A:0.4851160000):0.1240120000	1ji4_A:0.5252920000):0.0799277000):0.1176600000):0.0321234000);
(1ji5_A:0.1882160000	((1jig_A:0.0890330000	((1qgh_A:0.1516890000	2ux1_A:0.3526800000):0.2988270000	(1ji4_A:0.3379490000	2fjc_A:0.4013220000):0.1360200000):0.1096070000):0.0623585000	(1n1q_A:0.2168460000	2chp_A:0.2844600000):0.0528750000):0.0171267000	(((((1dps_A:0.0000010000	1jts_A:0.0000010000):0.2393650000	1o9r_A:0.2063700000):0.3338760000	1uvh_A:0.4197800000):0.2416810000	(1tjo_A:0.0000010000	1tk6_A:0.0000010000):0.4678630000):0.1981810000	((((((2fzf_A:1.2762270000	1yuz_A:0.4018990000):0.1053220000	1lko_A:0.4572910000):0.3157070000	3qhb_A:0.7213350000):0.4473240000	(((((1bcf_A:0.0000010000	3e1q_A:0.0000010000):0.1615780000	2fkz_A:0.1328690000):0.1585900000	1jgc_A:0.2252940000):0.2440690000	1nfv_A:0.5419530000):0.0736487000	(((((1lb3_A:0.0381670000	2za7_A:0.0888310000):0.1899620000	1bg7_A:0.0363610000):0.0693083000	1r03_A:0.1097660000):0.1975050000	(1z6o_A:0.8412850000	1z6o_M:0.3905660000):0.1446520000):0.1601330000	((((1eum_A:0.2799220000	1krq_A:0.2620900000):0.1749130000	2jd7_A:0.1504050000):0.0624476000	1vlg_A:0.1512890000):0.0776058000	3e6s_A:0.6371950000):0.1262290000):0.3398130000):0.2849930000):0.0244709000	((1otk_A:1.9146060000	((((2inc_B:0.6701290000	2inp_C:0.8675370000):0.4294990000	1mty_B:0.7709860000):0.4126780000	(1mty_D:0.9395440000	3dhg_A:0.7516060000):0.1851190000):0.4845640000	(((2uw1_A:0.0000010000	2uw1_B:0.0000010000):0.0369120000	1afr_A:0.0800970000):1.0056500000	1za0_A:0.9831560000):0.4175690000):0.1675760000):0.2245300000	(((((1oqu_A:0.0650170000	1r2f_A:0.1561360000):0.0371345000	1uzr_A:0.0236200000):0.4583460000	1mxr_A:0.4422850000):0.1586690000	(1jk0_A:0.1402200000	(2uw2_A:0.0105710000	1w68_A:0.0388750000):0.1758670000):0.6785970000):0.6038640000	3ee4_A:0.5580690000):0.3986900000):1.1031200000):0.1916390000	2vzb_A:0.5820120000):0.2630060000):0.1507680000);
(1ji5_A:0.1552870000	(1jig_A:0.1763540000	(((2chp_A:0.2447600000	(((((1dps_A:0.0000010000	1jts_A:0.0000010000):0.3727970000	1o9r_A:0.1161720000):0.1958770000	1uvh_A:0.5978860000):0.3253220000	(1tjo_A:0.0000010000	1tk6_A:0.0000010000):0.4438300000):0.3612220000	(((((((2fzf_A:1.3790430000	1yuz_A:0.7768310000):0.0456663000	1lko_A:0.2607110000):0.2788430000	3qhb_A:0.9300530000):0.3257750000	(1otk_A:1.7574930000	(((((((1oqu_A:0.1222990000	1r2f_A:0.1572140000):0.0352858000	1uzr_A:0.0123820000):0.8538600000	1mxr_A:0.6317810000):0.4046750000	(1jk0_A:0.1942550000	(2uw2_A:0.0054360000	1w68_A:0.0216080000):0.1754510000):0.5246510000):0.4285700000	3ee4_A:0.9834250000):0.3522820000	(((2uw1_A:0.0000010000	2uw1_B:0.0000010000):0.0427722000	1afr_A:0.1253350000):1.1329800000	1za0_A:1.0872310000):0.4334590000):0.1120420000	(((2inc_B:0.8266210000	2inp_C:0.9882740000):0.3544640000	1mty_B:0.7720610000):0.2697990000	(1mty_D:0.9640290000	3dhg_A:0.9085740000):0.1699920000):0.7495410000):0.6952880000):0.4466110000):0.1793290000	((((((1lb3_A:0.0683250000	2za7_A:0.0858330000):0.1636520000	1z6o_A:0.9822410000):0.0260570000	1r03_A:0.1647000000):0.0757674000	1bg7_A:0.0583040000):0.3208180000	1z6o_M:0.7207320000):0.1330090000	(((1eum_A:0.2462210000	1krq_A:0.2237740000):0.1314880000	3e6s_A:0.6809750000):0.0927415000	(2jd7_A:0.1959660000	1vlg_A:0.1765550000):0.1023630000):0.3096290000):0.4624320000):0.2249440000	2vzb_A:0.7069880000):0.0228631000	((((1bcf_A:0.0000010000	3e1q_A:0.0000010000):0.1718660000	2fkz_A:0.1445630000):0.1430220000	1jgc_A:0.1716690000):0.2785000000	1nfv_A:0.4963470000):0.2699060000):0.1877610000):0.1110210000):0.0677610000	(1qgh_A:0.2566260000	2ux1_A:0.3855660000):0.2576640000):0.0419977000	(1ji4_A:0.3551690000	2fjc_A:0.4152720000):0.2439230000):0.1724780000):0.0198585000	1n1q_A:0.3003130000);
(1ji5_A:0.1889410000	(1jig_A:0.1631120000	1n1q_A:0.2134990000):0.0242780000	((2chp_A:0.2338140000	(((((1dps_A:0.0000010000	1jts_A:0.0000010000):0.2338200000	1o9r_A:0.2148030000):0.2903280000	1uvh_A:0.3852060000):0.4304180000	(1tjo_A:0.0000010000	1tk6_A:0.0000010000):0.4850870000):0.2740090000	((((2fzf_A:1.7162270000	(1lko_A:0.4172470000	(1yuz_A:0.9058190000	3qhb_A:0.8854440000):0.3026260000):0.3242220000):0.1890640000	((((((1lb3_A:0.0610390000	2za7_A:0.0621680000):0.2843540000	1bg7_A:0.0399990000):0.1240460000	1r03_A:0.2108690000):0.1186610000	(1z6o_A:0.8425290000	1z6o_M:0.4833590000):0.1988620000):0.2176960000	((1eum_A:0.3999890000	1krq_A:0.1925050000):0.1563340000	(3e6s_A:0.5390580000	(2jd7_A:0.1805710000	1vlg_A:0.3026320000):0.1275000000):0.0992669000):0.2475920000):0.4607360000	(((1otk_A:1.5455040000	((2inc_B:0.8587310000	(2inp_C:0.9909960000	1mty_B:1.2534040000):0.3578750000):0.2822740000	(1mty_D:0.8425170000	3dhg_A:0.9382140000):0.3567980000):0.7368500000):0.4336730000	(((((1oqu_A:0.1077210000	1r2f_A:0.1375700000):0.0298777000	1uzr_A:0.0514070000):0.4571350000	1mxr_A:0.7080520000):0.4030070000	(1jk0_A:0.1545950000	(2uw2_A:0.0063580000	1w68_A:0.0525960000):0.1794240000):0.5897910000):0.4472520000	3ee4_A:0.4676940000):0.4677710000):0.3085310000	(((2uw1_A:0.0000010000	2uw1_B:0.0000010000):0.0590880000	1afr_A:0.0756480000):0.7085970000	1za0_A:1.2202540000):0.3369450000):1.2903100000):0.0227492000):0.1664190000	((((1bcf_A:0.0000010000	3e1q_A:0.0000010000):0.1954890000	2fkz_A:0.1064000000):0.2741610000	1jgc_A:0.1912760000):0.2730650000	1nfv_A:0.6709110000):0.2040070000):0.1149340000	2vzb_A:0.6285750000):0.3388160000):0.0838337000):0.0863538000	((1qgh_A:0.2569990000	2ux1_A:0.5022880000):0.1773990000	(1ji4_A:0.4307950000	2fjc_A:0.4065940000):0.1798200000):0.0988269000):0.1013280000);
(1ji5_A:0.2278960000	(1jig_A:0.1206110000	1n1q_A:0.2664670000):0.0303082000	((2chp_A:0.3029080000	(((((1dps_A:0.0000010000	1jts_A:0.0000010000):0.3320780000	1o9r_A:0.1233310000):0.3287020000	1uvh_A:0.5629580000):0.2234130000	(1tjo_A:0.0000010000	1tk6_A:0.0000010000):0.5034770000):0.1604940000	(((((2fzf_A:1.6364810000	((1lko_A:0.4354490000	1yuz_A:0.6023050000):0.3051780000	3qhb_A:0.8773760000):0.1600690000):0.2455130000	((((((1lb3_A:0.0341520000	2za7_A:0.0891570000):0.2587180000	1bg7_A:0.0642210000):0.0425382000	1r03_A:0.1670890000):0.1553210000	(1z6o_A:0.7969500000	1z6o_M:0.5744100000):0.0488752000):0.2069040000	(((1eum_A:0.2909540000	1krq_A:0.1486700000):0.0886445000	3e6s_A:0.6687070000):0.1174120000	(2jd7_A:0.1535860000	1vlg_A:0.2362070000):0.1012570000):0.1060260000):0.3731970000	(1otk_A:1.3927250000	(((((1oqu_A:0.1104110000	1uzr_A:0.0368850000):0.1037820000	1r2f_A:0.0438990000):0.4720190000	(1mxr_A:0.5938030000	(1jk0_A:0.1332530000	(2uw2_A:0.0134860000	1w68_A:0.0309160000):0.1758020000):0.7803890000):0.2235580000):0.4577030000	3ee4_A:0.6194720000):0.3807500000	((((2inc_B:0.8021570000	2inp_C:0.8208520000):0.4803160000	1mty_B:0.8648220000):0.3878540000	(1mty_D:0.6723090000	3dhg_A:0.8980040000):0.1478680000):0.7841070000	(((2uw1_A:0.0000010000	2uw1_B:0.0000010000):0.0019958400	1afr_A:0.1009560000):0.6049080000	1za0_A:1.0133720000):0.2723480000):0.2181100000):0.4916440000):0.8869260000):0.0573082000):0.0954748000	(((1bcf_A:0.0000010000	3e1q_A:0.0000010000):0.1492720000	2fkz_A:0.1553030000):0.1196020000	1jgc_A:0.2390870000):0.3737830000):0.1564870000	1nfv_A:0.5365660000):0.2270910000	2vzb_A:0.9292140000):0.2193370000):0.1481240000):0.0349170000	((1qgh_A:0.2747950000	2ux1_A:0.3845470000):0.2314780000	(1ji4_A:0.3658080000	2fjc_A:0.3473560000):0.1950700000):0.0563408000):0.1185670000);
(1ji5_A:0.2075120000	(1jig_A:0.1565620000	((2chp_A:0.3284360000	(((((1dps_A:0.0000010000	1jts_A:0.0000010000):0.2786790000	1o9r_A:0.1672010000):0.3010060000	1uvh_A:0.5642530000):0.2839470000	(1tjo_A:0.0000010000	1tk6_A:0.0000010000):0.5904880000):0.1486280000	(((((2fzf_A:1.1418910000	(1lko_A:0.2807130000	1yuz_A:0.7576770000):0.3712300000):0.2756440000	3qhb_A:1.0603320000):0.1779340000	(((((((1lb3_A:0.0407820000	2za7_A:0.0724730000):0.1074450000	1z6o_A:0.8262430000):0.1659160000	1r03_A:0.1300900000):0.0474428000	1bg7_A:0.0586560000):0.1414620000	1z6o_M:0.6851310000):0.2166450000	(((1eum_A:0.3430960000	1krq_A:0.1788380000):0.1758210000	3e6s_A:0.7355210000):0.1120090000	(2jd7_A:0.1606470000	1vlg_A:0.2276290000):0.0614303000):0.1122240000):0.4682490000	(1otk_A:1.8590540000	((((((1oqu_A:0.0971210000	1r2f_A:0.1559130000):0.0347592000	1uzr_A:0.0321700000):0.3685360000	1mxr_A:0.7004380000):0.3343880000	(1jk0_A:0.1477370000	(2uw2_A:0.0160170000	1w68_A:0.0255890000):0.1507720000):0.6744470000):0.5614280000	3ee4_A:0.6384310000):0.4881780000	((((2inc_B:1.0258020000	2inp_C:0.9415730000):0.5063670000	1mty_B:0.7245270000):0.5384520000	(1mty_D:0.7672310000	3dhg_A:1.1491500000):0.1984190000):0.5872980000	(((2uw1_A:0.0000010000	2uw1_B:0.0000010000):0.0329411000	1afr_A:0.1198230000):0.9497560000	1za0_A:0.8834700000):0.5403550000):0.1812600000):0.6191270000):0.7774230000):0.0666871000):0.0728978000	((((1bcf_A:0.0000010000	3e1q_A:0.0000010000):0.1494080000	2fkz_A:0.1126140000):0.1166350000	1jgc_A:0.2094430000):0.4150080000	1nfv_A:0.3860210000):0.3324160000):0.2094460000	2vzb_A:0.8067700000):0.2720290000):0.1327780000):0.0757474000	((1qgh_A:0.2396900000	2ux1_A:0.4790950000):0.2202940000	(1ji4_A:0.4710940000	2fjc_A:0.4852720000):0.1797310000):0.0756145000):0.0667587000):0.0273732000	1n1q_A:0.3053420000);
(1ji5_A:0.1572930000	1jig_A:0.1619110000	(1n1q_A:0.2542860000	((2chp_A:0.2383590000	(((((1dps_A:0.0000010000	1jts_A:0.0000010000):0.2626760000	1o9r_A:0.2385370000):0.2886170000	1uvh_A:0.6210450000):0.2970790000	(1tjo_A:0.0000010000	1tk6_A:0.0000010000):0.5508740000):0.2585690000	((((2fzf_A:1.3224040000	((1lko_A:0.2855160000	1yuz_A:0.6236570000):0.2314870000	3qhb_A:0.8241220000):0.2217740000):0.3682090000	(((((1lb3_A:0.0597520000	2za7_A:0.1076410000):0.2044500000	(1bg7_A:0.0865020000	1r03_A:0.1709280000):0.0517927000):0.1872140000	(1z6o_A:0.7986840000	1z6o_M:0.5327560000):0.1191490000):0.1163970000	((((1eum_A:0.2797340000	1krq_A:0.2442850000):0.1589610000	3e6s_A:0.7173150000):0.0688041000	2jd7_A:0.1724070000):0.0628535000	1vlg_A:0.1925240000):0.2216950000):0.5179260000	(1otk_A:1.6134110000	((((((1oqu_A:0.1161340000	1r2f_A:0.1549570000):0.0322795000	1uzr_A:0.0139990000):0.5463200000	1mxr_A:0.4783700000):0.1978700000	(1jk0_A:0.1263980000	(2uw2_A:0.0030190000	1w68_A:0.0374970000):0.1539540000):0.7307860000):0.5237820000	3ee4_A:0.7347740000):0.4381870000	((((2inc_B:1.1159320000	2inp_C:0.8126990000):0.4669670000	1mty_B:0.7420160000):0.3953350000	(1mty_D:0.7559100000	3dhg_A:0.7979910000):0.1917480000):0.5072600000	(((2uw1_A:0.0000010000	2uw1_B:0.0000010000):0.1012570000	1afr_A:0.0604570000):0.6014260000	1za0_A:0.8415170000):0.5055930000):0.3777650000):0.4201370000):0.6258360000):0.0176175000):0.1458190000	((((1bcf_A:0.0000010000	3e1q_A:0.0000010000):0.1755510000	2fkz_A:0.0435370000):0.1439880000	1jgc_A:0.1840910000):0.4501450000	1nfv_A:0.4239350000):0.1796720000):0.3511900000	2vzb_A:0.7420840000):0.1862220000):0.1246070000):0.0649480000	((1qgh_A:0.2639020000	2ux1_A:0.3262800000):0.2615830000	(1ji4_A:0.4549270000	2fjc_A:0.3857900000):0.1091750000):0.0978599000):0.1200970000):0.0277974000);
(1ji5_A:0.1876100000	1jig_A:0.1756930000	(1n1q_A:0.2625700000	((2chp_A:0.2615640000	(((((1dps_A:0.0000010000	1jts_A:0.0000010000):0.2562780000	1o9r_A:0.1692450000):0.3800200000	1uvh_A:0.4918520000):0.1907500000	(1tjo_A:0.0000010000	1tk6_A:0.0000010000):0.5297550000):0.1772100000	(((((((2fzf_A:1.2432550000	1yuz_A:0.7029630000):0.2528730000	3qhb_A:0.7562350000):0.1509940000	1lko_A:0.5777260000):0.4793930000	(1otk_A:2.3502230000	((((((1oqu_A:0.1285410000	1r2f_A:0.1289400000):0.0231669000	1uzr_A:0.0328870000):0.4193790000	1mxr_A:0.5426100000):0.3147430000	(1jk0_A:0.1440170000	(2uw2_A:0.0173260000	1w68_A:0.0188780000):0.1324840000):0.5913340000):0.6255350000	3ee4_A:0.5180230000):0.6103120000	(((((2inc_B:0.6398580000	2inp_C:1.0106390000):0.4087840000	1mty_B:1.0184890000):0.2354130000	(1mty_D:0.9099200000	3dhg_A:0.6968690000):0.0715520000):0.6889660000	((2uw1_A:0.0000010000	2uw1_B:0.0000010000):0.1186230000	1afr_A:0.0601420000):0.7690210000):0.3856900000	1za0_A:1.1359850000):0.0953687000):0.6410430000):0.6363600000):0.0107193000	((((1lb3_A:0.0652760000	2za7_A:0.0527430000):0.2144530000	(1bg7_A:0.0811470000	1r03_A:0.1829800000):0.0560946000):0.2084770000	(1z6o_A:0.7144460000	1z6o_M:0.4494380000):0.1995400000):0.1564390000	(((1eum_A:0.2726940000	1krq_A:0.1986090000):0.1087350000	3e6s_A:0.5785290000):0.1123130000	(2jd7_A:0.2468210000	1vlg_A:0.2594610000):0.1066460000):0.2507890000):0.3379360000):0.2173430000	((((1bcf_A:0.0000010000	3e1q_A:0.0000010000):0.2165400000	2fkz_A:0.0702180000):0.1927630000	1jgc_A:0.2261910000):0.3557790000	1nfv_A:0.4673860000):0.2904270000):0.2333580000	2vzb_A:0.7125720000):0.2989850000):0.1022570000):0.0886780000	((1qgh_A:0.2465920000	2ux1_A:0.4376070000):0.2263080000	(1ji4_A:0.4239800000	2fjc_A:0.4625240000):0.1346970000):0.0469217000):0.1104780000):0.0377833000);
(1ji5_A:0.1797470000	1jig_A:0.1252450000	(1n1q_A:0.2382880000	((2chp_A:0.2001140000	(((((1dps_A:0.0000010000	1jts_A:0.0000010000):0.2830580000	1o9r_A:0.1578610000):0.3693050000	1uvh_A:0.4134750000):0.2883950000	(1tjo_A:0.0000010000	1tk6_A:0.0000010000):0.4867420000):0.1977540000	(((((2fzf_A:1.4175200000	((1lko_A:0.6454790000	1yuz_A:0.7977680000):0.2271240000	3qhb_A:0.8240320000):0.2558620000):0.2822990000	((((1otk_A:1.9451450000	(((2uw1_A:0.0000010000	2uw1_B:0.0000010000):0.0628697000	1afr_A:0.1306500000):0.9177340000	1za0_A:1.2132110000):0.4489600000):0.2586990000	(((2inc_B:0.6901810000	2inp_C:1.1154850000):0.4912430000	1mty_B:0.9294090000):0.2448060000	(1mty_D:0.9883460000	3dhg_A:1.2186890000):0.1514800000):0.7047510000):0.4778140000	((((1oqu_A:0.1424740000	1r2f_A:0.1699790000):0.0387933000	1uzr_A:0.0542510000):0.4946150000	1mxr_A:0.8258660000):0.4492340000	(1jk0_A:0.1329910000	(2uw2_A:0.0096320000	1w68_A:0.0287590000):0.2045090000):0.5423600000):0.4882750000):0.1511560000	3ee4_A:0.6120610000):1.5030800000):0.0744390000	(((((1lb3_A:0.0681910000	2za7_A:0.0587050000):0.2191030000	1bg7_A:0.0399440000):0.0573521000	1r03_A:0.1400620000):0.2172900000	(1z6o_A:0.6890320000	1z6o_M:0.4671030000):0.1004590000):0.1803940000	(((1eum_A:0.2841810000	1krq_A:0.2139120000):0.2069760000	3e6s_A:0.5673340000):0.1229010000	(2jd7_A:0.2236650000	1vlg_A:0.2616690000):0.0656026000):0.1932320000):0.3295230000):0.1729700000	((((1bcf_A:0.0000010000	3e1q_A:0.0000010000):0.0955447000	2fkz_A:0.1114170000):0.0896423000	1jgc_A:0.2395640000):0.2655960000	1nfv_A:0.6275170000):0.2370080000):0.2949440000	2vzb_A:0.7569760000):0.2415230000):0.0944436000):0.0656317000	((1qgh_A:0.2434010000	2ux1_A:0.3636540000):0.3140090000	(1ji4_A:0.3198040000	2fjc_A:0.4093840000):0.1834980000):0.0299071000):0.0567870000):0.0173601000);
(1ji5_A:0.1685020000	1jig_A:0.1326480000	(1n1q_A:0.2093380000	((2chp_A:0.2756230000	(((((1dps_A:0.0000010000	1jts_A:0.0000010000):0.3299180000	1o9r_A:0.1649180000):0.3815460000	1uvh_A:0.5628500000):0.2315840000	(1tjo_A:0.0000010000	1tk6_A:0.0000010000):0.4089060000):0.2044680000	(((((2fzf_A:1.5075680000	(1lko_A:0.3648650000	1yuz_A:1.0477500000):0.2861210000):0.2133200000	3qhb_A:0.9933200000):0.3224620000	((((((1lb3_A:0.0379900000	2za7_A:0.0805660000):0.1950870000	(1bg7_A:0.0930170000	1r03_A:0.2358950000):0.0697497000):0.1170470000	1z6o_A:0.9206590000):0.1815080000	1z6o_M:0.6228750000):0.1023000000	(((1eum_A:0.3802760000	1krq_A:0.2288480000):0.1062040000	(2jd7_A:0.1851100000	1vlg_A:0.2563910000):0.1175180000):0.0938362000	3e6s_A:0.6868000000):0.1164500000):0.3408190000	(1otk_A:1.5095850000	(((((((1oqu_A:0.1398330000	1uzr_A:0.0566080000):0.0986332000	1r2f_A:0.0945100000):0.3716240000	1mxr_A:0.6683980000):0.0950120000	(1jk0_A:0.1210290000	(2uw2_A:0.0083750000	1w68_A:0.0395230000):0.1563210000):0.6271710000):0.6817480000	((((2inc_B:0.6901940000	2inp_C:1.1111590000):0.4546450000	1mty_B:1.0911360000):0.4827230000	3dhg_A:0.8482560000):0.0306713000	1mty_D:0.7140470000):0.8344910000):0.1538440000	3ee4_A:0.7839830000):0.4787800000	(((2uw1_A:0.0000010000	2uw1_B:0.0000010000):0.0181245000	1afr_A:0.1109940000):0.8505380000	1za0_A:0.8777460000):0.3104190000):0.3609340000):1.0813500000):0.0850755000):0.2072030000	((((1bcf_A:0.0000010000	3e1q_A:0.0000010000):0.2222870000	2fkz_A:0.1068870000):0.1540450000	1jgc_A:0.1735010000):0.3053270000	1nfv_A:0.4444140000):0.1830840000):0.2561680000	2vzb_A:0.5751660000):0.1814440000):0.1078100000):0.1080350000	((1qgh_A:0.2984940000	2ux1_A:0.4666880000):0.1515080000	(1ji4_A:0.2980810000	2fjc_A:0.4550210000):0.1692410000):0.0786186000):0.0675719000):0.0390093000);
(1ji5_A:0.1820880000	(1jig_A:0.1410320000	((2chp_A:0.3192020000	(((((1dps_A:0.0000010000	1jts_A:0.0000010000):0.2389090000	1o9r_A:0.1993450000):0.3783750000	1uvh_A:0.4257240000):0.2465990000	(1tjo_A:0.0000010000	1tk6_A:0.0000010000):0.5011410000):0.5055070000	((((((2fzf_A:1.1689670000	(1lko_A:0.2798890000	1yuz_A:0.5645880000):0.2026120000):0.3030080000	3qhb_A:0.7999340000):0.2574980000	(1otk_A:1.7002670000	(((((((1oqu_A:0.0995850000	1r2f_A:0.1657300000):0.0340224000	1uzr_A:0.0363840000):0.5045250000	1mxr_A:0.7692380000):0.2152820000	(1jk0_A:0.1186690000	(2uw2_A:0.0169970000	1w68_A:0.0265970000):0.1727900000):0.8480850000):0.5016970000	3ee4_A:0.4603340000):0.2034210000	(((2uw1_A:0.0000010000	2uw1_B:0.0000010000):0.0972036000	1afr_A:0.0604180000):1.0169700000	1za0_A:0.8081040000):0.6487110000):0.1362890000	(2inc_B:0.8811420000	((2inp_C:0.9404720000	1mty_B:0.7849980000):0.4751550000	(1mty_D:1.0596550000	3dhg_A:0.8040010000):0.2874150000):0.2948220000):0.6615140000):0.3037360000):0.9849880000):0.0509085000	((((((1lb3_A:0.0780630000	2za7_A:0.0579730000):0.3023230000	1bg7_A:0.0591650000):0.0662481000	1r03_A:0.1208890000):0.1981200000	1z6o_A:0.8198970000):0.1094670000	1z6o_M:0.5250750000):0.1183280000	(((1eum_A:0.2867520000	1krq_A:0.1451500000):0.1355880000	3e6s_A:0.6771130000):0.1215200000	(2jd7_A:0.1731750000	1vlg_A:0.1746330000):0.1020000000):0.1721250000):0.4686620000):0.1551130000	((((1bcf_A:0.0000010000	3e1q_A:0.0000010000):0.1648330000	2fkz_A:0.1352940000):0.1238420000	1jgc_A:0.3116790000):0.3611110000	1nfv_A:0.6117520000):0.1670460000):0.0719536000	2vzb_A:0.8052290000):0.3162200000):0.0664987000):0.0223295000	((1qgh_A:0.2128790000	2ux1_A:0.3815960000):0.2255720000	(1ji4_A:0.4075530000	2fjc_A:0.4502430000):0.1287670000):0.1203030000):0.0771699000):0.0187772000	1n1q_A:0.2687690000);
(1ji5_A:0.2047560000	1jig_A:0.1557280000	(1n1q_A:0.2005410000	(((2chp_A:0.2814740000	(1qgh_A:0.3393290000	2ux1_A:0.2990400000):0.2404720000):0.0231791000	(((((1dps_A:0.0000010000	1jts_A:0.0000010000):0.3094390000	1o9r_A:0.1231440000):0.3102980000	1uvh_A:0.5074440000):0.2533720000	(1tjo_A:0.0000010000	1tk6_A:0.0000010000):0.6138850000):0.1629270000	(((((2fzf_A:1.0919400000	(1lko_A:0.4332750000	1yuz_A:0.8262330000):0.1954370000):0.1704750000	3qhb_A:0.9408640000):0.3515820000	((((((1lb3_A:0.0328030000	2za7_A:0.0546230000):0.2013390000	1bg7_A:0.0358360000):0.0691308000	1r03_A:0.1514750000):0.2631290000	(1z6o_A:0.7536720000	1z6o_M:0.3925230000):0.1899530000):0.1862630000	(((1eum_A:0.1950180000	1krq_A:0.1877010000):0.1692100000	3e6s_A:0.6244620000):0.1306300000	(2jd7_A:0.1722300000	1vlg_A:0.2054720000):0.1061690000):0.1813390000):0.3696610000	(1otk_A:1.6733740000	(((((((1oqu_A:0.0862320000	1r2f_A:0.1599780000):0.0342956000	1uzr_A:0.0020010000):0.4884100000	1mxr_A:0.6571640000):0.3299270000	(1jk0_A:0.1239570000	(2uw2_A:0.0143300000	1w68_A:0.0270310000):0.1494160000):0.5122840000):0.4953760000	3ee4_A:0.6055250000):0.4557790000	(((2inc_B:0.6043900000	2inp_C:0.7131860000):0.5250320000	1mty_B:0.9825680000):0.3230830000	(1mty_D:0.7367130000	3dhg_A:0.9861370000):0.2195500000):0.8476950000):0.2034040000	(((2uw1_A:0.0000010000	2uw1_B:0.0000010000):0.0651927000	1afr_A:0.1028270000):0.8768290000	1za0_A:0.7225210000):0.2509320000):0.3480870000):0.7322340000):0.0887418000):0.1207110000	((((1bcf_A:0.0000010000	3e1q_A:0.0000010000):0.0949111000	2fkz_A:0.1404140000):0.0862509000	1jgc_A:0.2012700000):0.3290570000	1nfv_A:0.6501410000):0.1078480000):0.3324870000	2vzb_A:0.5262250000):0.2587890000):0.1381980000):0.0366513000	(1ji4_A:0.3962730000	2fjc_A:0.4280850000):0.1624880000):0.1049770000):0.0301410000);
(1ji5_A:0.1927440000	(1jig_A:0.1368400000	((2chp_A:0.2306280000	(((((1dps_A:0.0000010000	1jts_A:0.0000010000):0.2416410000	1o9r_A:0.2868790000):0.3262280000	1uvh_A:0.5860590000):0.2253720000	(1tjo_A:0.0000010000	1tk6_A:0.0000010000):0.5116030000):0.2709250000	((((2fzf_A:1.0374900000	(((1lko_A:0.3225410000	1yuz_A:0.6214650000):0.2030850000	3qhb_A:0.7077800000):0.1740840000	(1otk_A:1.5622970000	((((((1oqu_A:0.1069470000	1r2f_A:0.1471310000):0.0367205000	1uzr_A:0.0305600000):0.5556260000	1mxr_A:0.6436710000):0.2012040000	(1jk0_A:0.0677090000	(2uw2_A:0.0104890000	1w68_A:0.0386210000):0.2054080000):0.6184130000):0.3334630000	3ee4_A:0.7407960000):0.2316150000	(((2inc_B:0.7229370000	(2inp_C:0.9038260000	1mty_B:0.7783320000):0.3058650000):0.1817540000	(1mty_D:0.8504750000	3dhg_A:0.6567040000):0.1201120000):0.6352560000	(((2uw1_A:0.0000010000	2uw1_B:0.0000010000):0.0609362000	1afr_A:0.0659530000):0.6585700000	1za0_A:1.3337760000):0.4270850000):0.3452410000):0.3646630000):0.6270620000):0.0978001000):0.2232580000	(((((1lb3_A:0.0562000000	2za7_A:0.0679430000):0.2541510000	1bg7_A:0.0223060000):0.0372974000	1r03_A:0.1490020000):0.1777900000	(1z6o_A:0.8146890000	1z6o_M:0.6091210000):0.1956600000):0.1991830000	(((1eum_A:0.3754260000	1krq_A:0.1366550000):0.1004310000	3e6s_A:0.5849440000):0.1170350000	(2jd7_A:0.1876820000	1vlg_A:0.2228390000):0.0718969000):0.2744580000):0.3863170000):0.1487080000	((((1bcf_A:0.0000010000	3e1q_A:0.0000010000):0.1247460000	2fkz_A:0.0985150000):0.1761360000	1jgc_A:0.1263140000):0.3562570000	1nfv_A:0.4487540000):0.1619720000):0.0843648000	2vzb_A:0.8124940000):0.2605100000):0.1228390000):0.0504758000	((1qgh_A:0.2270180000	2ux1_A:0.3956910000):0.2430710000	(1ji4_A:0.3362460000	2fjc_A:0.4628280000):0.1860240000):0.0620125000):0.0841760000):0.0238052000	1n1q_A:0.3090930000);
(1ji5_A:0.2183650000	1jig_A:0.2048350000	(1n1q_A:0.3289680000	((2chp_A:0.2746750000	(((((1dps_A:0.0000010000	1jts_A:0.0000010000):0.3827240000	1o9r_A:0.1750700000):0.3338010000	1uvh_A:0.6609050000):0.2254540000	(1tjo_A:0.0000010000	1tk6_A:0.0000010000):0.4737480000):0.1849040000	(((((((2fzf_A:1.1924980000	1yuz_A:0.6262920000):0.2662260000	1lko_A:0.3514360000):0.2255530000	3qhb_A:0.9615230000):0.1879900000	(((1otk_A:1.4063080000	(((2inc_B:0.9471390000	2inp_C:0.7831610000):0.5599910000	1mty_B:0.7212310000):0.4813580000	(1mty_D:0.9460740000	3dhg_A:0.7047360000):0.1692600000):0.5280420000):0.3330450000	(((2uw1_A:0.0000010000	2uw1_B:0.0000010000):0.0000020499	1afr_A:0.1335500000):0.7626540000	1za0_A:0.9181530000):0.4645170000):0.2082740000	(((((1oqu_A:0.0972050000	1r2f_A:0.1297900000):0.0577894000	1uzr_A:0.0062660000):0.4885820000	1mxr_A:0.7656820000):0.1775060000	(1jk0_A:0.1923890000	(2uw2_A:0.0125810000	1w68_A:0.0472940000):0.1022470000):0.7731450000):0.4168250000	3ee4_A:0.5508920000):0.2555020000):1.3151900000):0.0000020570	(((((1lb3_A:0.0769370000	2za7_A:0.0510510000):0.2484130000	1bg7_A:0.0575980000):0.0495422000	1r03_A:0.1428260000):0.1877160000	(1z6o_A:0.7412140000	1z6o_M:0.6687660000):0.2021600000):0.2278110000	((((1eum_A:0.3044530000	1krq_A:0.1494980000):0.1754750000	3e6s_A:0.6467150000):0.1207760000	2jd7_A:0.1451410000):0.0684825000	1vlg_A:0.2160360000):0.1785280000):0.4753480000):0.1915350000	((((1bcf_A:0.0000010000	3e1q_A:0.0000010000):0.1870640000	2fkz_A:0.1134070000):0.1667230000	1jgc_A:0.2109390000):0.3748170000	1nfv_A:0.5268400000):0.0994147000):0.2537750000	2vzb_A:0.8493760000):0.2775620000):0.1069430000):0.0674561000	(1qgh_A:0.2999480000	(2ux1_A:0.3102260000	(1ji4_A:0.3999330000	2fjc_A:0.3409410000):0.1549730000):0.1515220000):0.1590310000):0.0816014000):0.0441365000);
(1ji5_A:0.1858300000	((1jig_A:0.1289100000	((1qgh_A:0.2188680000	2ux1_A:0.3518060000):0.2240930000	(1ji4_A:0.3932830000	2fjc_A:0.4888710000):0.1795190000):0.0898172000):0.0390835000	(2chp_A:0.2626410000	(((((1dps_A:0.0000010000	1jts_A:0.0000010000):0.3466050000	1o9r_A:0.1582060000):0.1940630000	1uvh_A:0.6728630000):0.4161240000	(1tjo_A:0.0000010000	1tk6_A:0.0000010000):0.5020370000):0.1544600000	((((((2fzf_A:1.7795510000	((1lko_A:0.3254860000	1yuz_A:0.6378190000):0.4153110000	3qhb_A:0.7769070000):0.2520850000):0.1967730000	(((1otk_A:1.4675940000	(((2inc_B:0.8692690000	2inp_C:0.8372970000):0.3416320000	1mty_B:0.7478520000):0.4011560000	(1mty_D:0.8511830000	3dhg_A:0.9564470000):0.1233230000):0.7836230000):0.2853490000	(((2uw1_A:0.0000010000	2uw1_B:0.0000010000):0.0366211000	1afr_A:0.1313120000):0.7139640000	1za0_A:1.1441170000):0.4019260000):0.3665450000	(((((1oqu_A:0.1414630000	1r2f_A:0.1670730000):0.0450641000	1uzr_A:0.0000030000):0.6114010000	1mxr_A:0.8636240000):0.1831520000	(1jk0_A:0.1917320000	(2uw2_A:0.0133360000	1w68_A:0.0205240000):0.1429860000):0.8413040000):0.3998130000	3ee4_A:0.6107410000):0.3918700000):1.0977700000):0.0000026414	((((((1lb3_A:0.0493770000	2za7_A:0.0898550000):0.1395620000	1z6o_A:0.8247450000):0.0476956000	1bg7_A:0.0482460000):0.0620184000	1r03_A:0.1405350000):0.2524960000	1z6o_M:0.5768800000):0.1827430000	(((1eum_A:0.2595610000	1krq_A:0.2103270000):0.1484510000	3e6s_A:0.4920050000):0.0736815000	(2jd7_A:0.1626490000	1vlg_A:0.2667370000):0.0545254000):0.2008700000):0.3675970000):0.2300400000	(((1bcf_A:0.0000010000	3e1q_A:0.0000010000):0.2136360000	2fkz_A:0.1189350000):0.0752401000	1jgc_A:0.2777510000):0.3492060000):0.1009790000	1nfv_A:0.5823710000):0.2171880000	2vzb_A:0.7424410000):0.1505830000):0.1230900000):0.0853251000):0.0270237000	1n1q_A:0.2418870000);
(1ji5_A:0.2713550000	(1jig_A:0.1853040000	(((2chp_A:0.3346120000	((((1dps_A:0.0000010000	1jts_A:0.0000010000):0.2962550000	1o9r_A:0.1962600000):0.2654960000	1uvh_A:0.5033880000):0.0924106000	(1tjo_A:0.0000010000	1tk6_A:0.0000010000):0.5169030000):0.3734110000):0.0654083000	(((((((2fzf_A:1.0466720000	(1lko_A:0.4913870000	1yuz_A:0.5236070000):0.1844130000):0.2490520000	3qhb_A:0.7961310000):0.2923280000	(1otk_A:1.4003960000	(((((((1oqu_A:0.0873430000	1r2f_A:0.1008520000):0.0415988000	1uzr_A:0.0210420000):0.5319940000	1mxr_A:0.7958980000):0.2227350000	(1jk0_A:0.1577370000	(2uw2_A:0.0129690000	1w68_A:0.0321320000):0.1538900000):0.6302120000):0.1945630000	3ee4_A:0.8309730000):0.2058760000	(((2uw1_A:0.0000010000	2uw1_B:0.0000010000):0.0636351000	1afr_A:0.1436240000):0.7839320000	1za0_A:1.0209170000):0.5568200000):0.2202570000	(((2inc_B:0.5894930000	2inp_C:0.9958770000):0.3890950000	(1mty_D:0.6799680000	3dhg_A:0.8597890000):0.1605600000):0.2908160000	1mty_B:0.9224890000):0.5621230000):0.1707630000):0.5761170000):0.1426370000	(((((1lb3_A:0.0664090000	2za7_A:0.0418420000):0.2361030000	1bg7_A:0.0110450000):0.0727927000	1r03_A:0.0950240000):0.2319110000	(1z6o_A:0.6551690000	1z6o_M:0.4531700000):0.2739900000):0.2017060000	(((1eum_A:0.2485720000	1krq_A:0.1223930000):0.1555420000	3e6s_A:0.5569590000):0.1066940000	(2jd7_A:0.1846800000	1vlg_A:0.1666630000):0.0831595000):0.0488340000):0.5588560000):0.2106370000	(((1bcf_A:0.0000010000	3e1q_A:0.0000010000):0.1133490000	2fkz_A:0.0699020000):0.1285380000	1jgc_A:0.1433840000):0.3600180000):0.2914000000	2vzb_A:0.6318150000):0.1384100000	1nfv_A:0.5878480000):0.2510330000):0.0181794000	((1qgh_A:0.3366180000	2ux1_A:0.2864940000):0.2062400000	(1ji4_A:0.4400840000	2fjc_A:0.3593910000):0.1654070000):0.1012510000):0.1175310000):0.0376900000	1n1q_A:0.2129730000);
(1ji5_A:0.2823030000	(1jig_A:0.1996510000	((2chp_A:0.3532160000	(((((1dps_A:0.0000010000	1jts_A:0.0000010000):0.3569020000	1o9r_A:0.1233350000):0.3323400000	1uvh_A:0.6229500000):0.2934910000	(1tjo_A:0.0000010000	1tk6_A:0.0000010000):0.5731460000):0.2565160000	((((((2fzf_A:1.1961500000	(1lko_A:0.2688980000	1yuz_A:0.6339960000):0.3811050000):0.2259930000	3qhb_A:1.1041100000):0.2679790000	(1otk_A:1.8336480000	(((((((1oqu_A:0.1281570000	1uzr_A:0.0544160000):0.0469839000	1r2f_A:0.1305140000):0.4526250000	1mxr_A:0.7121020000):0.3159230000	(1jk0_A:0.1810330000	(2uw2_A:0.0155660000	1w68_A:0.0324420000):0.1362160000):0.8599300000):0.3583760000	(((2uw1_A:0.0000010000	2uw1_B:0.0000010000):0.1211660000	1afr_A:0.0875820000):0.9141730000	1za0_A:1.0234070000):1.0863600000):0.1428180000	3ee4_A:0.7783900000):0.0946631000	(((2inc_B:0.6092580000	2inp_C:0.7467070000):0.4733720000	1mty_B:0.9150360000):0.2676470000	(1mty_D:0.8774230000	3dhg_A:0.8368080000):0.2414160000):0.7792790000):0.6141400000):1.1935000000):0.0631764000	((((((1lb3_A:0.0379800000	2za7_A:0.0770060000):0.2922420000	1bg7_A:0.0841220000):0.0293799000	1r03_A:0.2144240000):0.1424700000	1z6o_A:0.9149190000):0.0903583000	1z6o_M:0.5596790000):0.1335170000	(((1eum_A:0.3172910000	1krq_A:0.2194940000):0.2174900000	(2jd7_A:0.2170480000	1vlg_A:0.2109830000):0.0717660000):0.1016290000	3e6s_A:0.7596390000):0.1687370000):0.4321900000):0.1076300000	((((1bcf_A:0.0000010000	3e1q_A:0.0000010000):0.2337610000	2fkz_A:0.1302620000):0.0942650000	1jgc_A:0.2817280000):0.3199680000	1nfv_A:0.5641290000):0.1905420000):0.2042890000	2vzb_A:0.9556230000):0.1384870000):0.1168720000):0.0484266000	((1qgh_A:0.2977920000	2ux1_A:0.5072370000):0.1906210000	(1ji4_A:0.3288340000	2fjc_A:0.4888540000):0.2502750000):0.0889299000):0.0886452000):0.0280067000	1n1q_A:0.2805520000);
(1ji5_A:0.2243680000	1jig_A:0.1594980000	(1n1q_A:0.2228240000	((2chp_A:0.2564150000	(((((1dps_A:0.0000010000	1jts_A:0.0000010000):0.2562860000	1o9r_A:0.2067130000):0.4773650000	1uvh_A:0.3500120000):0.4529320000	(1tjo_A:0.0000010000	1tk6_A:0.0000010000):0.5046200000):0.1553620000	((((((2fzf_A:1.5765180000	1yuz_A:0.6111100000):0.1189730000	1lko_A:0.4551800000):0.1736450000	3qhb_A:0.8696550000):0.3839610000	((((((1lb3_A:0.0522850000	2za7_A:0.0720550000):0.2972170000	1bg7_A:0.0538140000):0.0794600000	1r03_A:0.1260340000):0.1079070000	(1z6o_A:0.7747620000	1z6o_M:0.5929480000):0.1842190000):0.2286050000	(((1eum_A:0.2681670000	1krq_A:0.2051230000):0.1990440000	(2jd7_A:0.1189350000	1vlg_A:0.2427880000):0.1336650000):0.0976415000	3e6s_A:0.5836360000):0.1268080000):0.4186110000	(((1otk_A:1.8192110000	(((2uw1_A:0.0000010000	2uw1_B:0.0000010000):0.0337743000	1afr_A:0.1306660000):0.7985050000	1za0_A:1.2781430000):0.1057840000):0.5443640000	(((((1oqu_A:0.1183420000	1uzr_A:0.0616030000):0.0434348000	1r2f_A:0.1191000000):0.5262760000	1mxr_A:0.5921260000):0.2521770000	(1jk0_A:0.1816550000	(2uw2_A:0.0122600000	1w68_A:0.0285050000):0.0996715000):0.7343620000):0.4286130000	((((2inc_B:0.8183350000	2inp_C:0.7064030000):0.4262510000	1mty_B:0.8036870000):0.5506830000	3dhg_A:0.8868510000):0.0214956000	1mty_D:0.8543200000):0.6443070000):0.2100910000):0.1279370000	3ee4_A:0.6767680000):1.1801600000):0.0468943000):0.2405510000	((((1bcf_A:0.0000010000	3e1q_A:0.0000010000):0.1548500000	2fkz_A:0.0992270000):0.1594460000	1jgc_A:0.2833330000):0.3197370000	1nfv_A:0.6500100000):0.2106360000):0.2983890000	2vzb_A:0.6171640000):0.3191520000):0.1311810000):0.1290340000	((1qgh_A:0.2947800000	2ux1_A:0.3496210000):0.3018070000	(1ji4_A:0.4946680000	2fjc_A:0.3559500000):0.1263330000):0.0979246000):0.0759442000):0.0327824000);
(1ji5_A:0.2018120000	(1jig_A:0.1454290000	((2chp_A:0.2442870000	(((((1dps_A:0.0000010000	1jts_A:0.0000010000):0.3007030000	1o9r_A:0.2034010000):0.3296100000	1uvh_A:0.4376120000):0.1983830000	(1tjo_A:0.0000010000	1tk6_A:0.0000010000):0.6462770000):0.2771250000	(((((2fzf_A:1.3071090000	((1lko_A:0.3955360000	1yuz_A:0.6616160000):0.2152770000	3qhb_A:0.6448350000):0.2171060000):0.2641000000	(1otk_A:1.7384310000	(((((((1oqu_A:0.1302440000	1r2f_A:0.1362950000):0.0205356000	1uzr_A:0.0482900000):0.6330470000	1mxr_A:0.5558800000):0.2454060000	(1jk0_A:0.1819000000	(2uw2_A:0.0187410000	1w68_A:0.0338850000):0.1696660000):0.5561870000):0.4901210000	3ee4_A:0.7571920000):0.4115370000	(((2uw1_A:0.0000010000	2uw1_B:0.0000010000):0.0548335000	1afr_A:0.1165880000):0.8646390000	1za0_A:1.0770290000):0.2178850000):0.2606670000	(((2inc_B:0.6438950000	2inp_C:0.7909990000):0.4449120000	1mty_B:0.7707230000):0.1936920000	(1mty_D:0.8011310000	3dhg_A:0.7165370000):0.2069940000):0.7129950000):0.0630311000):0.9015690000):0.0394673000	(((((1lb3_A:0.0643350000	2za7_A:0.0782960000):0.2887470000	1bg7_A:0.0457520000):0.0591970000	1r03_A:0.1982270000):0.1615880000	(1z6o_A:0.6665360000	1z6o_M:0.5588160000):0.1483330000):0.2709400000	((((1eum_A:0.2422100000	1krq_A:0.1908340000):0.2602690000	3e6s_A:0.6874870000):0.0671173000	2jd7_A:0.1536370000):0.0550454000	1vlg_A:0.1956980000):0.2014220000):0.3960720000):0.1311430000	((((1bcf_A:0.0000010000	3e1q_A:0.0000010000):0.1784360000	2fkz_A:0.1145420000):0.1852790000	1jgc_A:0.2141580000):0.2252860000	1nfv_A:0.6372690000):0.2503230000):0.3746370000	2vzb_A:0.7270790000):0.2604640000):0.1192950000):0.0713904000	((1qgh_A:0.2969580000	2ux1_A:0.2746400000):0.2550550000	(1ji4_A:0.3317690000	2fjc_A:0.4293570000):0.0990857000):0.0820636000):0.0883572000):0.0423656000	1n1q_A:0.2008050000);
(1ji5_A:0.2336880000	1jig_A:0.1760320000	(1n1q_A:0.2818760000	(2chp_A:0.3704830000	((((1qgh_A:0.3333520000	2ux1_A:0.3584240000):0.1823540000	2fjc_A:0.3789150000):0.0963254000	1ji4_A:0.5109740000):0.1386270000	(((((1dps_A:0.0000010000	1jts_A:0.0000010000):0.2934290000	1o9r_A:0.1895680000):0.3911190000	1uvh_A:0.5312610000):0.1650360000	(1tjo_A:0.0000010000	1tk6_A:0.0000010000):0.5775000000):0.1031500000	(((((((2fzf_A:0.9582990000	(1lko_A:0.4255750000	1yuz_A:0.4070500000):0.2472960000):0.2219660000	3qhb_A:0.8197860000):0.2876090000	(((((1otk_A:2.0304810000	((2uw1_A:0.0000010000	2uw1_B:0.0000010000):0.0881412000	1afr_A:0.0947760000):0.5707410000):0.0000024162	1za0_A:1.4324870000):1.0431600000	((2inc_B:0.7260050000	(2inp_C:0.6715040000	1mty_B:1.1209340000):0.3393550000):0.3114040000	(1mty_D:0.7322130000	3dhg_A:0.9734940000):0.1724910000):0.6312660000):0.2055620000	((((1oqu_A:0.1176270000	1uzr_A:0.0145980000):0.0869274000	1r2f_A:0.0446560000):0.5076360000	1mxr_A:0.7023720000):0.2926650000	(1jk0_A:0.1427830000	(2uw2_A:0.0151660000	1w68_A:0.0414410000):0.1448240000):0.6518010000):0.2120190000):0.2325330000	3ee4_A:0.7733400000):1.1687200000):0.0077314700	(((((1lb3_A:0.0537650000	2za7_A:0.0706650000):0.1806520000	1bg7_A:0.0686680000):0.0603241000	1r03_A:0.0634020000):0.1887910000	(1z6o_A:0.7838470000	1z6o_M:0.5017210000):0.2278180000):0.1469360000	(((1eum_A:0.3184820000	1krq_A:0.1877220000):0.1361060000	3e6s_A:0.5636690000):0.0505086000	(2jd7_A:0.1776240000	1vlg_A:0.1862660000):0.0843658000):0.1454030000):0.3783670000):0.2733930000	(((1bcf_A:0.0000010000	3e1q_A:0.0000010000):0.1377090000	2fkz_A:0.0959220000):0.0766653000	1jgc_A:0.2114810000):0.2721730000):0.1762200000	1nfv_A:0.4812980000):0.2414740000	2vzb_A:0.5665490000):0.3619860000):0.0602239000):0.0410314000):0.0957798000):0.0396776000);
(1ji5_A:0.1887070000	((1jig_A:0.1065930000	(((1qgh_A:0.3272540000	2ux1_A:0.3057480000):0.2553360000	(1ji4_A:0.3213940000	2fjc_A:0.4318530000):0.1725390000):0.0349664000	(((((1dps_A:0.0000010000	1jts_A:0.0000010000):0.2992340000	1o9r_A:0.2093190000):0.2604590000	1uvh_A:0.6037680000):0.1970300000	(1tjo_A:0.0000010000	1tk6_A:0.0000010000):0.4467350000):0.2400760000	(((((2fzf_A:1.0523290000	(1lko_A:0.3833720000	1yuz_A:0.5448680000):0.1046670000):0.2645840000	3qhb_A:0.7916980000):0.2659230000	(((((((1lb3_A:0.0462790000	2za7_A:0.0489660000):0.2172540000	1bg7_A:0.0594470000):0.0507045000	1r03_A:0.1070100000):0.1313700000	1z6o_A:0.7250880000):0.1200180000	1z6o_M:0.4986480000):0.1887320000	(((1eum_A:0.3286510000	1krq_A:0.1872520000):0.1885960000	3e6s_A:0.6561520000):0.0841365000	(2jd7_A:0.1875150000	1vlg_A:0.2021890000):0.0772132000):0.0940206000):0.4372060000	(1otk_A:1.7038170000	((((((1oqu_A:0.1164350000	1r2f_A:0.1187850000):0.0276737000	1uzr_A:0.0355630000):0.5514740000	1mxr_A:0.7930400000):0.2878130000	(1jk0_A:0.1035350000	(2uw2_A:0.0091340000	1w68_A:0.0267900000):0.1300330000):0.5255300000):0.4544400000	3ee4_A:0.6878190000):0.4740590000	(((2inc_B:0.6763300000	(2inp_C:0.8067420000	1mty_B:0.9380030000):0.4253820000):0.2325830000	(1mty_D:0.8280060000	3dhg_A:0.7474440000):0.3048550000):0.5023930000	(((2uw1_A:0.0000010000	2uw1_B:0.0000010000):0.0338550000	1afr_A:0.0634480000):0.7162050000	1za0_A:1.1145890000):0.5901460000):0.2096170000):0.4385730000):0.6598880000):0.0172640000):0.2130420000	((((1bcf_A:0.0000010000	3e1q_A:0.0000010000):0.1325730000	2fkz_A:0.0941540000):0.0809064000	1jgc_A:0.1636860000):0.2818470000	1nfv_A:0.4364890000):0.1809990000):0.2176150000	2vzb_A:0.5627920000):0.1819160000):0.1689450000):0.0483354000):0.0481194000	2chp_A:0.3345190000):0.0252308000	1n1q_A:0.2093720000);
(1ji5_A:0.1985630000	(1jig_A:0.1558880000	((2chp_A:0.3847290000	(((((1dps_A:0.0000010000	1jts_A:0.0000010000):0.1835060000	1o9r_A:0.2957510000):0.3594230000	1uvh_A:0.5081170000):0.3275700000	(1tjo_A:0.0000010000	1tk6_A:0.0000010000):0.5412690000):0.3013430000	((((2fzf_A:1.0253370000	((((1otk_A:2.2474070000	(((2inc_B:0.7448340000	2inp_C:1.0337540000):0.4959740000	1mty_B:0.9053060000):0.2046330000	(1mty_D:0.8533660000	3dhg_A:0.7087700000):0.2125570000):0.5611170000):0.4082640000	(((2uw1_A:0.0000010000	2uw1_B:0.0000010000):0.0323684000	1afr_A:0.1087530000):0.8853680000	1za0_A:0.9110590000):0.4638710000):0.4868460000	((((1oqu_A:0.0958200000	1r2f_A:0.1643560000):0.0083743800	1uzr_A:0.0581540000):0.5232480000	1mxr_A:0.6334850000):0.2866860000	(1jk0_A:0.1218740000	(2uw2_A:0.0055300000	1w68_A:0.0300690000):0.1840770000):0.5402190000):0.4360150000):0.1950010000	3ee4_A:0.6280180000):0.9850710000):0.2446770000	((1lko_A:0.4242930000	(1yuz_A:0.6628900000	3qhb_A:0.9471930000):0.0995258000):0.4639440000	((((1lb3_A:0.0579540000	2za7_A:0.0693360000):0.2097230000	(1bg7_A:0.0520850000	1r03_A:0.1495030000):0.0534920000):0.1918480000	(1z6o_A:0.6605290000	1z6o_M:0.5087120000):0.2053810000):0.1878000000	(((1eum_A:0.2463610000	1krq_A:0.2616700000):0.1466920000	3e6s_A:0.5929450000):0.0926668000	(2jd7_A:0.1881500000	1vlg_A:0.2360770000):0.0819771000):0.1420470000):0.4415120000):0.1128710000):0.2675090000	((((1bcf_A:0.0000010000	3e1q_A:0.0000010000):0.1255470000	2fkz_A:0.2025390000):0.1727340000	1jgc_A:0.1780610000):0.2885270000	1nfv_A:0.4332260000):0.2524450000):0.1371900000	2vzb_A:0.7429520000):0.2408800000):0.1854100000):0.0595255000	((1qgh_A:0.2945600000	2ux1_A:0.4198510000):0.3176890000	(1ji4_A:0.3791060000	2fjc_A:0.4422970000):0.1636440000):0.0606119000):0.1412950000):0.0178114000	1n1q_A:0.3292990000);
(1ji5_A:0.1926020000	(1jig_A:0.1720870000	((2chp_A:0.1910090000	(((((1dps_A:0.0000010000	1jts_A:0.0000010000):0.2053370000	1o9r_A:0.2684640000):0.2239890000	1uvh_A:0.5956560000):0.4001280000	(1tjo_A:0.0000010000	1tk6_A:0.0000010000):0.6303860000):0.1394060000	(((((((2fzf_A:1.2755130000	3qhb_A:0.5631410000):0.4703670000	1yuz_A:0.7020160000):0.1953670000	1lko_A:0.4089000000):0.4045860000	((((1lb3_A:0.0603140000	2za7_A:0.0705990000):0.1938700000	(1bg7_A:0.0902620000	1r03_A:0.1636190000):0.0448308000):0.0766706000	(1z6o_A:0.6974240000	1z6o_M:0.7077550000):0.2128400000):0.3293310000	(((1eum_A:0.2077610000	1krq_A:0.2170540000):0.0849019000	3e6s_A:0.6423200000):0.0546555000	(2jd7_A:0.1952220000	1vlg_A:0.2616480000):0.1216380000):0.2405240000):0.4268910000):0.0613556000	(((1otk_A:1.9799450000	(((2uw1_A:0.0000010000	2uw1_B:0.0000010000):0.0106024000	1afr_A:0.1496620000):0.7936680000	1za0_A:1.0969820000):0.0791076000):0.3957600000	(((2inc_B:0.7723770000	2inp_C:0.8889070000):0.4420310000	1mty_B:0.8332310000):0.6503980000	(1mty_D:0.9090120000	3dhg_A:0.7620130000):0.1751570000):0.6584670000):0.2746470000	(((((1oqu_A:0.0938410000	1r2f_A:0.1274420000):0.0320227000	1uzr_A:0.0408300000):0.6549420000	1mxr_A:0.6063550000):0.1478050000	(1jk0_A:0.1360020000	(2uw2_A:0.0082840000	1w68_A:0.0250350000):0.1875850000):0.5241550000):0.4671960000	3ee4_A:0.8352200000):0.0927402000):1.3418500000):0.1239760000	((((1bcf_A:0.0000010000	3e1q_A:0.0000010000):0.1813260000	2fkz_A:0.1207390000):0.1716010000	1jgc_A:0.2216660000):0.4851910000	1nfv_A:0.7835170000):0.1269370000):0.2843440000	2vzb_A:0.6027200000):0.2358400000):0.2260300000):0.1084420000	((1qgh_A:0.2853350000	2ux1_A:0.4498730000):0.1937300000	(1ji4_A:0.5479780000	2fjc_A:0.3248750000):0.2426440000):0.1343650000):0.0884875000):0.0053457400	1n1q_A:0.2620260000);
(1ji5_A:0.1873440000	(1jig_A:0.1212860000	((2chp_A:0.3034250000	(((((1dps_A:0.0000010000	1jts_A:0.0000010000):0.2799870000	1o9r_A:0.1887480000):0.3101010000	1uvh_A:0.5039490000):0.2476080000	(1tjo_A:0.0000010000	1tk6_A:0.0000010000):0.4015760000):0.2798750000	((((((2fzf_A:1.1856300000	(1lko_A:0.4343430000	1yuz_A:0.5795770000):0.2796390000):0.1440940000	3qhb_A:0.7939540000):0.4044170000	((((1lb3_A:0.0735150000	2za7_A:0.0663790000):0.1985990000	(1bg7_A:0.0803360000	1r03_A:0.1594990000):0.0532804000):0.1879540000	(1z6o_A:0.7203380000	1z6o_M:0.5519170000):0.0769211000):0.2343120000	(((1eum_A:0.1798060000	1krq_A:0.2348850000):0.1247470000	3e6s_A:0.5124140000):0.1294390000	(2jd7_A:0.1500570000	1vlg_A:0.2571090000):0.0550302000):0.2170740000):0.2868700000):0.0805501000	(((1bcf_A:0.0000010000	3e1q_A:0.0000010000):0.1461450000	2fkz_A:0.0696890000):0.1542720000	1jgc_A:0.1313860000):0.3995200000):0.1608920000	1nfv_A:0.5033790000):0.2350330000	(2vzb_A:0.5292750000	(1otk_A:1.4777010000	(((((((1oqu_A:0.1033590000	1r2f_A:0.1239120000):0.0391748000	1uzr_A:0.0117010000):0.5006660000	1mxr_A:0.6377890000):0.2216210000	(1jk0_A:0.1454920000	(2uw2_A:0.0045320000	1w68_A:0.0585880000):0.1059190000):0.6207680000):0.4260450000	3ee4_A:0.6047410000):0.6427400000	((2inc_B:0.5855280000	(2inp_C:0.7885250000	1mty_B:1.1217780000):0.3764290000):0.3159750000	(1mty_D:0.6508360000	3dhg_A:0.6053270000):0.1878800000):0.8014440000):0.1331170000	(((2uw1_A:0.0000010000	2uw1_B:0.0000010000):0.0278955000	1afr_A:0.0978050000):0.7460270000	1za0_A:0.9601140000):0.1976450000):0.3558600000):0.8146760000):0.1427590000):0.1789350000):0.0734930000):0.0396289000	(((1qgh_A:0.2297180000	2ux1_A:0.3673650000):0.1892470000	2fjc_A:0.3822770000):0.0965380000	1ji4_A:0.4393590000):0.0613977000):0.1290670000):0.0233535000	1n1q_A:0.2219310000);
(1ji5_A:0.2319750000	1jig_A:0.1381380000	(1n1q_A:0.2490830000	((2chp_A:0.3268300000	(((((1dps_A:0.0000010000	1jts_A:0.0000010000):0.1850390000	1o9r_A:0.2380380000):0.3559660000	1uvh_A:0.5478880000):0.2634030000	(1tjo_A:0.0000010000	1tk6_A:0.0000010000):0.6173310000):0.2200660000	((((((2fzf_A:1.0977150000	(1lko_A:0.4420910000	1yuz_A:0.5820570000):0.4697160000):0.3024930000	3qhb_A:0.7466710000):0.2173180000	(1otk_A:1.7958530000	((((((1oqu_A:0.0976660000	1uzr_A:0.0481040000):0.0416066000	1r2f_A:0.1171940000):0.5435250000	1mxr_A:0.4182580000):0.2504140000	(1jk0_A:0.2119490000	(2uw2_A:0.0063200000	1w68_A:0.0459780000):0.0662519000):0.5744160000):0.5750890000	3ee4_A:0.6018760000):0.1672330000	((2inc_B:0.9167530000	(((2inp_C:1.1317800000	1mty_B:0.8450230000):0.5637460000	1mty_D:0.9123450000):0.0951652000	3dhg_A:0.7288740000):0.1603630000):0.3104330000	(((2uw1_A:0.0000010000	2uw1_B:0.0000010000):0.0680168000	1afr_A:0.0531510000):0.7096500000	1za0_A:1.0191360000):0.3961640000):0.2762920000):0.3407980000):1.2056600000):0.0085167800	((((((1lb3_A:0.0773710000	2za7_A:0.0603700000):0.2178890000	(1bg7_A:0.0770440000	1r03_A:0.1717690000):0.1004140000):0.1606580000	1z6o_A:0.9738610000):0.1570660000	1z6o_M:0.7005760000):0.2244320000	((1eum_A:0.3458150000	1krq_A:0.1862340000):0.1255960000	3e6s_A:0.8168520000):0.1099150000):0.0284689000	(2jd7_A:0.1804780000	1vlg_A:0.2150930000):0.1271160000):0.5132270000):0.3271170000	((((1bcf_A:0.0000010000	3e1q_A:0.0000010000):0.2021570000	2fkz_A:0.0943720000):0.2319630000	1jgc_A:0.1524700000):0.4847040000	1nfv_A:0.5638200000):0.1025010000):0.2716120000	2vzb_A:0.6699090000):0.4100720000):0.0983430000):0.1068500000	((1qgh_A:0.2179530000	2ux1_A:0.4129050000):0.2019800000	(1ji4_A:0.3079360000	2fjc_A:0.4184150000):0.2799480000):0.0867305000):0.0541532000):0.0513747000);
(1ji5_A:0.1914340000	(1jig_A:0.1395350000	((1qgh_A:0.1822010000	2ux1_A:0.4180320000):0.2856280000	(1ji4_A:0.4799090000	2fjc_A:0.3833410000):0.1736410000):0.0983663000):0.0447661000	(1n1q_A:0.2882560000	(2chp_A:0.2025050000	(((((1dps_A:0.0000010000	1jts_A:0.0000010000):0.2682370000	1o9r_A:0.1945270000):0.3027250000	1uvh_A:0.4290130000):0.3651420000	(1tjo_A:0.0000010000	1tk6_A:0.0000010000):0.5492370000):0.2158920000	((((((2fzf_A:1.0653780000	3qhb_A:0.8388200000):0.2448810000	(1lko_A:0.4579820000	1yuz_A:0.6977200000):0.1535860000):0.3400850000	(1otk_A:2.0197470000	((((((1oqu_A:0.1128540000	1uzr_A:0.0318460000):0.0419548000	1r2f_A:0.1283170000):0.5014850000	1mxr_A:0.5800180000):0.2669390000	(1jk0_A:0.1961550000	(2uw2_A:0.0061990000	1w68_A:0.0386190000):0.0925839000):0.7985620000):0.3038350000	3ee4_A:0.7401030000):0.4905330000	((((((2inc_B:0.7003290000	2inp_C:0.7245550000):0.6897520000	1mty_B:0.6445080000):0.4038260000	1mty_D:0.9845340000):0.1134310000	3dhg_A:0.7218550000):1.0062400000	1za0_A:0.9685760000):0.1074790000	((2uw1_A:0.0000010000	2uw1_B:0.0000010000):0.0323132000	1afr_A:0.1358740000):0.9382860000):0.3283500000):0.3112890000):0.6228630000):0.0994314000	(((((1lb3_A:0.0629400000	2za7_A:0.0996760000):0.2758430000	1bg7_A:0.0432800000):0.0526425000	1r03_A:0.1804260000):0.1744530000	(1z6o_A:0.7694600000	1z6o_M:0.7413910000):0.1415360000):0.2040060000	(((1eum_A:0.2630030000	1krq_A:0.3093850000):0.2283900000	(2jd7_A:0.1762500000	1vlg_A:0.2427630000):0.0751130000):0.0853658000	3e6s_A:0.6258180000):0.1386820000):0.3924440000):0.1291040000	((((1bcf_A:0.0000010000	3e1q_A:0.0000010000):0.1303230000	2fkz_A:0.1164110000):0.1437420000	1jgc_A:0.2210740000):0.4248420000	1nfv_A:0.3988980000):0.2266600000):0.2580120000	2vzb_A:0.5969260000):0.3126040000):0.0863736000):0.1377770000):0.0613175000);
(1ji5_A:0.1785240000	1jig_A:0.1080730000	(1n1q_A:0.2319630000	((2chp_A:0.2437180000	(((((1dps_A:0.0000010000	1jts_A:0.0000010000):0.1938590000	1o9r_A:0.1830610000):0.3458220000	1uvh_A:0.3672920000):0.4124530000	(1tjo_A:0.0000010000	1tk6_A:0.0000010000):0.3900330000):0.1609600000	(((((2fzf_A:1.1105270000	(1lko_A:0.2655510000	1yuz_A:0.7812520000):0.1210990000):0.1757010000	3qhb_A:0.9445140000):0.2505820000	(((((1lb3_A:0.0771520000	2za7_A:0.0923580000):0.1740930000	(1bg7_A:0.1042670000	1r03_A:0.1592130000):0.0665881000):0.1480540000	1z6o_A:0.7653630000):0.1858210000	1z6o_M:0.6382670000):0.1536090000	(((1eum_A:0.2328350000	1krq_A:0.2277350000):0.1252980000	3e6s_A:0.4603710000):0.0880151000	(2jd7_A:0.2422240000	1vlg_A:0.2094980000):0.0858778000):0.1589280000):0.3786860000):0.2094340000	((((1bcf_A:0.0000010000	3e1q_A:0.0000010000):0.1520510000	2fkz_A:0.0801090000):0.1314220000	1jgc_A:0.1683810000):0.4579120000	1nfv_A:0.3863210000):0.2530690000):0.1481580000	(2vzb_A:0.5256440000	(1otk_A:2.0027110000	(((((((1oqu_A:0.1203930000	1r2f_A:0.1308050000):0.0164658000	1uzr_A:0.0353540000):0.6025920000	1mxr_A:0.4773250000):0.1971250000	(1jk0_A:0.1862090000	(2uw2_A:0.0185390000	1w68_A:0.0218740000):0.1722100000):0.5377350000):0.5669400000	3ee4_A:0.8219100000):0.7242680000	(2inc_B:0.6187750000	((2inp_C:1.2053380000	1mty_B:0.9065020000):0.3266920000	(1mty_D:0.8230930000	3dhg_A:0.7967390000):0.3620690000):0.1372000000):0.6289190000):0.1600130000	(((2uw1_A:0.0000010000	2uw1_B:0.0000010000):0.0566827000	1afr_A:0.0730700000):0.5532610000	1za0_A:0.9954750000):0.1972590000):0.3899270000):1.1219300000):0.1096530000):0.2202090000):0.1693240000):0.0878161000	((1qgh_A:0.1895450000	2ux1_A:0.4825340000):0.2332600000	(1ji4_A:0.4290090000	2fjc_A:0.4259970000):0.1627420000):0.0473889000):0.0879653000):0.0299501000);
(1ji5_A:0.2382370000	((1jig_A:0.1622740000	((1qgh_A:0.4288380000	2ux1_A:0.4245310000):0.2745270000	(1ji4_A:0.3942550000	2fjc_A:0.4147340000):0.1750080000):0.1045270000):0.0754254000	(2chp_A:0.3058430000	(((((1dps_A:0.0000010000	1jts_A:0.0000010000):0.2522690000	1o9r_A:0.1562770000):0.3823300000	1uvh_A:0.5839750000):0.2270940000	(1tjo_A:0.0000010000	1tk6_A:0.0000010000):0.6929170000):0.3261930000	((((((2fzf_A:1.2077530000	1yuz_A:0.5261310000):0.2551310000	1lko_A:0.4017940000):0.3193780000	3qhb_A:0.7400120000):0.4281150000	(((((((1lb3_A:0.0900370000	2za7_A:0.1109390000):0.1351000000	1z6o_A:0.9736970000):0.1449040000	1bg7_A:0.0437270000):0.0534236000	1r03_A:0.0929020000):0.3360270000	1z6o_M:0.6189010000):0.0664304000	((1eum_A:0.3527880000	1krq_A:0.1755830000):0.2077100000	(3e6s_A:0.6468870000	(2jd7_A:0.1321360000	1vlg_A:0.3018020000):0.0760455000):0.0665265000):0.1505050000):0.3259790000	(1otk_A:1.9302450000	((((((1oqu_A:0.1221930000	1r2f_A:0.1933180000):0.0495022000	1uzr_A:0.0085660000):0.5154580000	1mxr_A:0.7868240000):0.3122610000	(1jk0_A:0.1422190000	(2uw2_A:0.0129770000	1w68_A:0.0342970000):0.1089370000):0.8921060000):0.3482420000	3ee4_A:0.4986960000):0.4028860000	(((2inc_B:1.0614580000	(2inp_C:1.1393860000	1mty_B:0.8262410000):0.4872840000):0.4247030000	(1mty_D:0.7400060000	3dhg_A:0.9081920000):0.2168940000):0.7103440000	(((2uw1_A:0.0000010000	2uw1_B:0.0000010000):0.0449862000	1afr_A:0.0868850000):0.7715360000	1za0_A:0.8724400000):0.3751700000):0.2988680000):0.5625300000):0.8829280000):0.0417466000):0.1834150000	((((1bcf_A:0.0000010000	3e1q_A:0.0000010000):0.1505430000	2fkz_A:0.0980440000):0.0943951000	1jgc_A:0.2172560000):0.3894980000	1nfv_A:0.5937410000):0.1278720000):0.1543020000	2vzb_A:0.5562440000):0.4708250000):0.0480685000):0.0547119000):0.0242968000	1n1q_A:0.2827520000);
(1ji5_A:0.2249030000	1jig_A:0.2070550000	(1n1q_A:0.2232170000	(((2chp_A:0.2754430000	(((1dps_A:0.0000010000	1jts_A:0.0000010000):0.2926430000	1o9r_A:0.1405650000):0.3669030000	(1uvh_A:0.6537660000	(1tjo_A:0.0000010000	1tk6_A:0.0000010000):0.5722510000):0.1193660000):0.3149090000):0.0428508000	(((((2fzf_A:0.9868380000	3qhb_A:0.6206100000):0.1889010000	(1lko_A:0.3612700000	1yuz_A:0.6308580000):0.3177990000):0.3570400000	((((((1lb3_A:0.0556000000	2za7_A:0.0672620000):0.2326910000	1bg7_A:0.0500900000):0.0547340000	1r03_A:0.1506560000):0.1438490000	(1z6o_A:0.6844300000	1z6o_M:0.6373800000):0.0834676000):0.2765700000	((((1eum_A:0.2423190000	1krq_A:0.2080510000):0.1375440000	3e6s_A:0.6972290000):0.0422558000	2jd7_A:0.1580890000):0.0820162000	1vlg_A:0.2063930000):0.1335210000):0.5130960000	(1otk_A:2.2674350000	((((((1oqu_A:0.1118710000	1r2f_A:0.1420190000):0.0407569000	1uzr_A:0.0000030000):0.5264600000	1mxr_A:0.6904560000):0.2411460000	(1jk0_A:0.1325150000	(2uw2_A:0.0275810000	1w68_A:0.0302980000):0.1549370000):0.6644000000):0.3041050000	3ee4_A:0.5251110000):0.4035450000	((((2inc_B:0.7393790000	2inp_C:1.0096810000):0.3658050000	1mty_B:0.9531190000):0.3326240000	(1mty_D:0.8045290000	3dhg_A:0.8478550000):0.1969750000):0.4659170000	(((2uw1_A:0.0000010000	2uw1_B:0.0000010000):0.0531086000	1afr_A:0.1210970000):0.7156620000	1za0_A:0.9115040000):0.5470860000):0.1689980000):0.3278280000):0.9993590000):0.0200659000):0.0331921000	((((1bcf_A:0.0000010000	3e1q_A:0.0000010000):0.1593180000	2fkz_A:0.1351210000):0.1185960000	1jgc_A:0.1380640000):0.5362650000	1nfv_A:0.3013890000):0.3118710000):0.1865840000	2vzb_A:0.8385650000):0.2983810000):0.0774313000	((1qgh_A:0.2833230000	2ux1_A:0.4023550000):0.2610190000	(1ji4_A:0.3705220000	2fjc_A:0.4100650000):0.1011030000):0.0796734000):0.0673381000):0.0368911000);
(1ji5_A:0.2076650000	1jig_A:0.1580990000	(1n1q_A:0.2337120000	((2chp_A:0.2614170000	(((((1dps_A:0.0000010000	1jts_A:0.0000010000):0.3700440000	1o9r_A:0.1153960000):0.3137050000	1uvh_A:0.6124290000):0.2249070000	(1tjo_A:0.0000010000	1tk6_A:0.0000010000):0.4420170000):0.1711990000	((((((2fzf_A:1.0128460000	(1lko_A:0.3496020000	1yuz_A:0.8247310000):0.2618050000):0.1109810000	3qhb_A:0.9332330000):0.1851540000	(1otk_A:1.1819350000	(((((((1oqu_A:0.0886030000	1r2f_A:0.0981800000):0.0273364000	1uzr_A:0.0246990000):0.7353530000	1mxr_A:0.4181000000):0.3030970000	(1jk0_A:0.1933290000	(2uw2_A:0.0311510000	1w68_A:0.0437070000):0.0998123000):0.6110670000):0.4199540000	3ee4_A:0.9410380000):0.4099290000	(((2uw1_A:0.0000010000	2uw1_B:0.0000010000):0.0555530000	1afr_A:0.0941670000):0.8024610000	1za0_A:1.5062130000):0.2442180000):0.2153350000	(((2inc_B:0.5869960000	2inp_C:0.9897140000):0.4438210000	1mty_B:0.8586290000):0.3126890000	(1mty_D:0.8917990000	3dhg_A:0.6386000000):0.2001590000):0.7607470000):0.1767150000):0.7854300000):0.1325490000	(((((1lb3_A:0.0526190000	2za7_A:0.0710860000):0.2053210000	1r03_A:0.1773370000):0.0688486000	1bg7_A:0.0283800000):0.2105520000	(1z6o_A:0.7026520000	1z6o_M:0.5357900000):0.0821694000):0.2164650000	(((1eum_A:0.2308440000	1krq_A:0.2457790000):0.1147560000	3e6s_A:0.7736920000):0.1543670000	(2jd7_A:0.2476480000	1vlg_A:0.1910050000):0.0525202000):0.2130750000):0.5906570000):0.0536378000	((((1bcf_A:0.0000010000	3e1q_A:0.0000010000):0.1555450000	2fkz_A:0.0545960000):0.1406130000	1jgc_A:0.2023280000):0.4407990000	1nfv_A:0.4749460000):0.1641730000):0.2012270000	2vzb_A:0.7498770000):0.2092590000):0.0939574000):0.0380588000	((1qgh_A:0.2897340000	2ux1_A:0.3749780000):0.2150970000	(1ji4_A:0.3758640000	2fjc_A:0.3318580000):0.2243010000):0.0837075000):0.1064420000):0.0577215000);
(1ji5_A:0.1708330000	(1jig_A:0.1953730000	1n1q_A:0.2255200000):0.0294404000	((2chp_A:0.2758550000	(((((1dps_A:0.0000010000	1jts_A:0.0000010000):0.2393740000	1o9r_A:0.2702760000):0.2293110000	1uvh_A:0.4251870000):0.3286470000	(1tjo_A:0.0000010000	1tk6_A:0.0000010000):0.6908810000):0.2446690000	(((((((2fzf_A:1.4388450000	1yuz_A:0.7804480000):0.2534540000	1lko_A:0.3588390000):0.2530220000	3qhb_A:0.9993920000):0.3621130000	((((((1lb3_A:0.0354130000	2za7_A:0.1279790000):0.1217470000	1z6o_A:1.0267780000):0.1404600000	1bg7_A:0.0390740000):0.1423090000	1r03_A:0.1214210000):0.1353180000	1z6o_M:0.5858380000):0.1331010000	(((1eum_A:0.2786430000	1krq_A:0.1477880000):0.1960070000	3e6s_A:0.5606770000):0.0984389000	(2jd7_A:0.1824450000	1vlg_A:0.1944070000):0.1104730000):0.1600120000):0.6777200000):0.0791747000	((((1bcf_A:0.0000010000	3e1q_A:0.0000010000):0.2370430000	2fkz_A:0.1272970000):0.1638400000	1jgc_A:0.2994270000):0.3393080000	1nfv_A:0.6173540000):0.2862430000):0.1134070000	(((1otk_A:2.1687280000	((2inc_B:1.0062170000	(2inp_C:0.8678880000	1mty_B:0.8261050000):0.2942460000):0.4399080000	(1mty_D:0.7906350000	3dhg_A:0.7598040000):0.1841120000):0.3610740000):0.0924730000	(((2uw1_A:0.0000010000	2uw1_B:0.0000010000):0.0606648000	1afr_A:0.1169220000):0.8631550000	1za0_A:1.0196280000):0.2714680000):0.5102220000	(((((1oqu_A:0.0945220000	1r2f_A:0.0957430000):0.0353883000	1uzr_A:0.0244770000):0.4519630000	1mxr_A:0.7444720000):0.2353140000	(1jk0_A:0.1398440000	(2uw2_A:0.0230940000	1w68_A:0.0254310000):0.1848730000):0.4067830000):0.5054780000	3ee4_A:0.6987450000):0.2051350000):1.2192200000):0.1816590000	2vzb_A:0.5960700000):0.2763040000):0.0966985000):0.0398689000	((1qgh_A:0.3108030000	2ux1_A:0.5215580000):0.2199220000	(1ji4_A:0.5481920000	2fjc_A:0.4626490000):0.1576020000):0.0943706000):0.1083410000);
(1ji5_A:0.2188920000	((1jig_A:0.1332470000	(((1qgh_A:0.3035760000	2ux1_A:0.3397720000):0.2390550000	2fjc_A:0.3637140000):0.0947386000	1ji4_A:0.4391420000):0.1111750000):0.0495559000	(2chp_A:0.3081900000	((((((1dps_A:0.0000010000	1jts_A:0.0000010000):0.3316710000	1o9r_A:0.1724640000):0.1401110000	1uvh_A:0.6140860000):0.3201280000	(1tjo_A:0.0000010000	1tk6_A:0.0000010000):0.6386690000):0.1672150000	((((((2fzf_A:1.5342730000	1lko_A:0.3520630000):0.0832336000	1yuz_A:0.5571770000):0.1707880000	3qhb_A:0.8717250000):0.2656240000	(1otk_A:1.6180670000	((((((1oqu_A:0.0808800000	1r2f_A:0.0982000000):0.0511190000	1uzr_A:0.0058960000):0.4094610000	1mxr_A:0.6207520000):0.2935920000	(1jk0_A:0.1198810000	(2uw2_A:0.0065570000	1w68_A:0.0423070000):0.1180330000):0.5751730000):0.4286480000	3ee4_A:0.5416800000):0.3542530000	((((((2inc_B:0.4852600000	2inp_C:1.2826770000):0.3404430000	1mty_B:1.2836970000):0.4577060000	1mty_D:0.9318600000):0.0996677000	3dhg_A:0.5877890000):0.6209450000	1za0_A:0.8666640000):0.2249980000	((2uw1_A:0.0000010000	2uw1_B:0.0000010000):0.0397921000	1afr_A:0.1095330000):0.9833290000):0.4037290000):0.7076250000):0.2588330000):0.0359790000	(((((1lb3_A:0.0773850000	2za7_A:0.0806300000):0.2027540000	1bg7_A:0.0446210000):0.0345839000	1r03_A:0.1069910000):0.2239570000	(1z6o_A:0.8321890000	1z6o_M:0.4125190000):0.1517820000):0.2128920000	(((1eum_A:0.3396060000	1krq_A:0.1553640000):0.1520170000	3e6s_A:0.6317580000):0.0553154000	(2jd7_A:0.0948760000	1vlg_A:0.2469680000):0.0886085000):0.0804371000):0.5551040000):0.2592240000	((((1bcf_A:0.0000010000	3e1q_A:0.0000010000):0.1681570000	2fkz_A:0.1029800000):0.0763101000	1jgc_A:0.1797360000):0.5963230000	1nfv_A:0.3352990000):0.2337700000):0.2447250000):0.0576581000	2vzb_A:0.8064050000):0.1080130000):0.0625616000):0.0308001000	1n1q_A:0.2866420000);
(1ji5_A:0.1427040000	1jig_A:0.1391000000	(1n1q_A:0.3084660000	((2chp_A:0.3227790000	(((((1dps_A:0.0000010000	1jts_A:0.0000010000):0.2291160000	1o9r_A:0.2198190000):0.2944200000	1uvh_A:0.6456520000):0.2269470000	(1tjo_A:0.0000010000	1tk6_A:0.0000010000):0.4942040000):0.1907290000	(((((2fzf_A:1.3134170000	(1lko_A:0.3960140000	1yuz_A:0.6683030000):0.1520700000):0.1058660000	3qhb_A:0.7071000000):0.2564360000	((((((1lb3_A:0.0672980000	2za7_A:0.0451650000):0.2040760000	1r03_A:0.1345000000):0.0622284000	1bg7_A:0.0042750000):0.1921890000	(1z6o_A:0.7722680000	1z6o_M:0.5146640000):0.1591310000):0.2868570000	((((1eum_A:0.3506050000	1krq_A:0.1864660000):0.1950010000	3e6s_A:0.5383870000):0.0648960000	2jd7_A:0.1857990000):0.0403468000	1vlg_A:0.2233540000):0.1379610000):0.3994030000	(((1otk_A:2.0524270000	1za0_A:0.6764440000):0.0181486000	((((2inc_B:1.0302380000	2inp_C:0.7450280000):0.4390030000	1mty_B:0.5844780000):0.4026620000	(1mty_D:0.7724450000	3dhg_A:0.9246450000):0.1447720000):0.6950450000	((2uw1_A:0.0000010000	2uw1_B:0.0000010000):0.0808814000	1afr_A:0.0881870000):0.6692210000):0.2286200000):0.3256790000	(((((1oqu_A:0.0923740000	1r2f_A:0.1291990000):0.0129716000	1uzr_A:0.0550280000):0.3754310000	1mxr_A:0.5230650000):0.1795740000	(1jk0_A:0.1201900000	(2uw2_A:0.0050160000	1w68_A:0.0407170000):0.2225430000):0.6392800000):0.4578700000	3ee4_A:0.6962990000):0.2213120000):1.1346100000):0.0380689000):0.1426660000	((((1bcf_A:0.0000010000	3e1q_A:0.0000010000):0.1662720000	2fkz_A:0.1114170000):0.1675440000	1jgc_A:0.1511170000):0.2759640000	1nfv_A:0.4319720000):0.2615010000):0.2882990000	2vzb_A:0.6013130000):0.2132950000):0.0723436000):0.0656693000	((1qgh_A:0.2824840000	2ux1_A:0.4381660000):0.3519530000	(1ji4_A:0.3451310000	2fjc_A:0.3881170000):0.1808910000):0.0377442000):0.0681816000):0.0341070000);
(1ji5_A:0.2363610000	(1jig_A:0.1588260000	((2chp_A:0.3288410000	(((((1dps_A:0.0000010000	1jts_A:0.0000010000):0.2869040000	1o9r_A:0.2013090000):0.2780780000	1uvh_A:0.5689610000):0.3252480000	(1tjo_A:0.0000010000	1tk6_A:0.0000010000):0.7084200000):0.2253950000	((((((2fzf_A:1.5391750000	1yuz_A:0.6962560000):0.1175500000	1lko_A:0.3110620000):0.1454900000	3qhb_A:1.0050470000):0.3374880000	((((((1lb3_A:0.0561670000	2za7_A:0.0601410000):0.2379700000	1bg7_A:0.0449050000):0.0709896000	1r03_A:0.0842810000):0.1210690000	(1z6o_A:0.8336630000	1z6o_M:0.4903730000):0.2491370000):0.2645010000	((1eum_A:0.2229460000	1krq_A:0.1846380000):0.2105480000	(3e6s_A:0.4871660000	(2jd7_A:0.1656150000	1vlg_A:0.2651530000):0.1146850000):0.0757107000):0.1184750000):0.4618420000	(1otk_A:1.9860530000	((((((1oqu_A:0.1592330000	1r2f_A:0.1122930000):0.0482171000	1uzr_A:0.0107260000):0.6459600000	1mxr_A:0.5624490000):0.2746540000	(1jk0_A:0.1543060000	(2uw2_A:0.0064640000	1w68_A:0.0295880000):0.1085610000):0.8074730000):0.5354790000	((((2inc_B:0.6864900000	(2inp_C:0.9899510000	1mty_B:1.0628230000):0.3590300000):0.4848500000	3dhg_A:0.8111720000):0.0623929000	1mty_D:1.0195570000):0.7867940000	(((2uw1_A:0.0000010000	2uw1_B:0.0000010000):0.0709503000	1afr_A:0.0854630000):0.6869810000	1za0_A:1.0597310000):0.1908410000):0.2883730000):0.2574590000	3ee4_A:0.7628050000):0.6464760000):0.7770880000):0.0178332000):0.1728620000	((((1bcf_A:0.0000010000	3e1q_A:0.0000010000):0.1654010000	2fkz_A:0.1388390000):0.0721535000	1jgc_A:0.2309220000):0.5609190000	1nfv_A:0.4947940000):0.1299960000):0.3967840000	2vzb_A:1.0110100000):0.2617690000):0.0751567000):0.0559048000	((1qgh_A:0.2592860000	2ux1_A:0.4521370000):0.2220400000	(1ji4_A:0.4663150000	2fjc_A:0.3862590000):0.1621460000):0.0784352000):0.1165190000):0.0497729000	1n1q_A:0.2884040000);
(1ji5_A:0.1883680000	(1jig_A:0.1476010000	(2chp_A:0.3306900000	(((1qgh_A:0.2011730000	2ux1_A:0.4966520000):0.1972170000	(1ji4_A:0.3804310000	2fjc_A:0.4054680000):0.2593320000):0.1217970000	(((((1dps_A:0.0000010000	1jts_A:0.0000010000):0.2891620000	1o9r_A:0.2565700000):0.2952830000	1uvh_A:0.5213390000):0.1801790000	(1tjo_A:0.0000010000	1tk6_A:0.0000010000):0.5117300000):0.2522330000	((((((2fzf_A:0.9654010000	((1lko_A:0.3115550000	1yuz_A:0.5960950000):0.2723460000	3qhb_A:0.8098450000):0.1072200000):0.2201860000	1otk_A:2.3238660000):0.2106940000	((((((1oqu_A:0.0785800000	1r2f_A:0.1429870000):0.0399389000	1uzr_A:0.0009470000):0.5755990000	1mxr_A:0.7188140000):0.2355920000	(1jk0_A:0.1376320000	(2uw2_A:0.0132480000	1w68_A:0.0207650000):0.2037860000):0.6399780000):0.3250870000	(((((2inc_B:0.8658010000	(2inp_C:0.7098810000	1mty_B:1.2492660000):0.2571050000):0.2755550000	3dhg_A:1.0182640000):0.1553380000	1mty_D:0.7772640000):0.9244960000	((2uw1_A:0.0000010000	2uw1_B:0.0000010000):0.1430610000	1afr_A:0.0243390000):0.5973660000):0.5037790000	1za0_A:0.9732430000):0.5980200000):0.1978300000	3ee4_A:0.5093720000):1.6120400000):0.0185707000	((((((1lb3_A:0.0701550000	2za7_A:0.0701670000):0.2549080000	1bg7_A:0.0442380000):0.1066870000	1r03_A:0.1539800000):0.1459860000	(1z6o_A:0.8691290000	1z6o_M:0.6410490000):0.1278760000):0.3185210000	3e6s_A:0.5094270000):0.1080650000	((1eum_A:0.2895170000	1krq_A:0.2442900000):0.2219660000	(2jd7_A:0.1886860000	1vlg_A:0.1659660000):0.0581313000):0.0951241000):0.5244860000):0.2492360000	((((1bcf_A:0.0000010000	3e1q_A:0.0000010000):0.1073720000	2fkz_A:0.1497050000):0.1764350000	1jgc_A:0.1857590000):0.3881700000	1nfv_A:0.3180460000):0.1714810000):0.2415710000	2vzb_A:0.5993860000):0.2625120000):0.0801690000):0.0400193000):0.0851332000):0.0282975000	1n1q_A:0.2030540000);
(1ji5_A:0.1937410000	(1jig_A:0.1205770000	((2chp_A:0.2072600000	(((((1dps_A:0.0000010000	1jts_A:0.0000010000):0.3769240000	1o9r_A:0.0392680000):0.2732610000	1uvh_A:0.4841800000):0.3998010000	(1tjo_A:0.0000010000	1tk6_A:0.0000010000):0.5133850000):0.1481820000	((((((2fzf_A:1.4540190000	1yuz_A:0.4274270000):0.1592630000	1lko_A:0.4158270000):0.2173960000	3qhb_A:0.7740260000):0.3441160000	((((((1lb3_A:0.0475310000	2za7_A:0.0670050000):0.2842180000	1bg7_A:0.0987230000):0.0489274000	1r03_A:0.1586270000):0.0741949000	1z6o_A:0.9354910000):0.1499820000	1z6o_M:0.5770830000):0.2069370000	(((1eum_A:0.2644740000	1krq_A:0.2024490000):0.1793080000	3e6s_A:0.5081430000):0.0985404000	(2jd7_A:0.1385240000	1vlg_A:0.1771390000):0.1153430000):0.2014160000):0.3481790000):0.0856669000	((((1bcf_A:0.0000010000	3e1q_A:0.0000010000):0.2241110000	2fkz_A:0.1171650000):0.1529380000	1jgc_A:0.2362810000):0.3261710000	1nfv_A:0.6301390000):0.2162230000):0.3694990000	(2vzb_A:0.6252180000	(1otk_A:1.9512970000	(((((((1oqu_A:0.0706550000	1uzr_A:0.0415650000):0.0850580000	1r2f_A:0.0891910000):0.4601840000	3ee4_A:1.1997000000):0.3025750000	1mxr_A:0.6079680000):0.0921952000	(1jk0_A:0.1255910000	(2uw2_A:0.0126230000	1w68_A:0.0446650000):0.1119800000):0.6042960000):0.6087830000	(((2inc_B:0.6152090000	2inp_C:0.8387400000):0.3286190000	1mty_B:1.1774620000):0.2477130000	(1mty_D:1.2054010000	3dhg_A:0.6838810000):0.2453970000):0.4945690000):0.1678930000	(((2uw1_A:0.0000010000	2uw1_B:0.0000010000):0.0470091000	1afr_A:0.0864570000):0.6503510000	1za0_A:1.1483890000):0.4409910000):0.3338320000):0.9373420000):0.0886199000):0.1990190000):0.1602650000):0.0974602000	((1qgh_A:0.2409830000	2ux1_A:0.4631820000):0.2376610000	(1ji4_A:0.4624210000	2fjc_A:0.3076970000):0.2086180000):0.1576290000):0.0660548000):0.0228734000	1n1q_A:0.2393450000);
(1ji5_A:0.1632530000	1jig_A:0.2140550000	((1n1q_A:0.2381080000	(1qgh_A:0.2475920000	2ux1_A:0.4844800000):0.2825480000):0.0431305000	(2chp_A:0.3011270000	((1ji4_A:0.3040760000	2fjc_A:0.5123950000):0.2278040000	(((((1dps_A:0.0000010000	1jts_A:0.0000010000):0.3094610000	1o9r_A:0.1363570000):0.3377090000	1uvh_A:0.4845650000):0.3493090000	(1tjo_A:0.0000010000	1tk6_A:0.0000010000):0.6513050000):0.1158030000	((((((2fzf_A:1.3930040000	(1lko_A:0.4342560000	1yuz_A:0.7602910000):0.2968740000):0.2376250000	((((1lb3_A:0.0281410000	2za7_A:0.0705780000):0.2128650000	(1bg7_A:0.0658410000	1r03_A:0.2285910000):0.0429546000):0.1616190000	(1z6o_A:0.9751430000	1z6o_M:0.5861870000):0.0918674000):0.2227550000	(((1eum_A:0.2998630000	1krq_A:0.2198020000):0.1977690000	3e6s_A:0.5951020000):0.0820175000	(2jd7_A:0.2142980000	1vlg_A:0.2304650000):0.0834372000):0.1459200000):0.3964030000):0.0850036000	(((1otk_A:2.2155330000	(((2uw1_A:0.0000010000	2uw1_B:0.0000010000):0.0737967000	1afr_A:0.0743540000):0.8332450000	1za0_A:1.1452570000):0.0973634000):0.4415180000	(((((1oqu_A:0.1453390000	1uzr_A:0.0531020000):0.0763433000	1r2f_A:0.0643920000):0.5559250000	1mxr_A:0.8217100000):0.3585820000	(1jk0_A:0.0971240000	(2uw2_A:0.0149220000	1w68_A:0.0376910000):0.1193510000):0.6490070000):0.5434360000	(((2inc_B:0.5484700000	2inp_C:0.9012430000):0.5279020000	1mty_B:1.2256700000):0.3165270000	(1mty_D:0.7507650000	3dhg_A:0.8283290000):0.2859500000):0.6939270000):0.1973760000):0.1989590000	3ee4_A:0.8073080000):1.1515100000):0.0363190000	3qhb_A:1.2240120000):0.1117610000	((((1bcf_A:0.0000010000	3e1q_A:0.0000010000):0.1055110000	2fkz_A:0.0755340000):0.1058310000	1jgc_A:0.2543070000):0.3262070000	1nfv_A:0.4728320000):0.2646390000):0.2342430000	2vzb_A:0.7420200000):0.2170260000):0.1515370000):0.0257884000):0.1032850000):0.0561126000);
(1ji5_A:0.1836340000	(1jig_A:0.1594520000	1n1q_A:0.2830400000):0.0160849000	((2chp_A:0.2525140000	(((((1dps_A:0.0000010000	1jts_A:0.0000010000):0.2324040000	1o9r_A:0.1938580000):0.3484640000	1uvh_A:0.4653080000):0.2818410000	(1tjo_A:0.0000010000	1tk6_A:0.0000010000):0.4719320000):0.2841860000	(((((2fzf_A:1.3117380000	(1lko_A:0.2980150000	1yuz_A:0.6474760000):0.1471770000):0.3067590000	3qhb_A:0.8214810000):0.3294010000	((((((1lb3_A:0.0674980000	2za7_A:0.0675490000):0.0796201000	1z6o_A:1.0702600000):0.1261420000	(1bg7_A:0.0677840000	1z6o_M:0.7894720000):0.0145869000):0.0762595000	1r03_A:0.0969780000):0.3105620000	(((1eum_A:0.2348310000	1krq_A:0.2191540000):0.1509430000	3e6s_A:0.5725800000):0.1217720000	(2jd7_A:0.1801670000	1vlg_A:0.1576100000):0.0835699000):0.0924278000):0.3393260000	(1otk_A:1.8033390000	((((((1oqu_A:0.1383290000	1r2f_A:0.1624590000):0.0230204000	1uzr_A:0.0351770000):0.6145520000	1mxr_A:0.7163730000):0.1703200000	(1jk0_A:0.1349850000	(2uw2_A:0.0082360000	1w68_A:0.0281390000):0.1466780000):0.4574970000):0.4249090000	3ee4_A:0.6416250000):0.3694300000	((((2inc_B:0.8324480000	2inp_C:0.7436300000):0.4406410000	1mty_B:0.7662050000):0.3888370000	(1mty_D:0.8243800000	3dhg_A:0.6900990000):0.1519820000):0.7653780000	(((2uw1_A:0.0000010000	2uw1_B:0.0000010000):0.0976003000	1afr_A:0.0823080000):0.9243430000	1za0_A:0.8663190000):0.3794200000):0.2379690000):0.3050870000):0.7558810000):0.0309952000):0.1387560000	((((1bcf_A:0.0000010000	3e1q_A:0.0000010000):0.1759320000	2fkz_A:0.0646320000):0.0140946000	1jgc_A:0.3019200000):0.3039230000	1nfv_A:0.5309790000):0.2290060000):0.3508210000	2vzb_A:0.6168180000):0.2337620000):0.0735711000):0.0588078000	((1qgh_A:0.2651210000	2ux1_A:0.4048830000):0.2940210000	(1ji4_A:0.4445960000	2fjc_A:0.4706930000):0.1669700000):0.1136010000):0.0718057000);
(1ji5_A:0.1759000000	1jig_A:0.1631180000	(1n1q_A:0.2392900000	(2chp_A:0.2785690000	(((1qgh_A:0.2266300000	2ux1_A:0.4219960000):0.3332920000	(1ji4_A:0.3221460000	2fjc_A:0.5323810000):0.2237830000):0.0941640000	(((((1dps_A:0.0000010000	1jts_A:0.0000010000):0.2838430000	1o9r_A:0.1635570000):0.2034180000	1uvh_A:0.4991160000):0.2962270000	(1tjo_A:0.0000010000	1tk6_A:0.0000010000):0.5045010000):0.2602930000	(((((2fzf_A:1.0357640000	(1lko_A:0.2714010000	1yuz_A:0.8319310000):0.1524980000):0.1233700000	3qhb_A:0.9708980000):0.1953560000	((((((1lb3_A:0.0419630000	2za7_A:0.0521300000):0.2468010000	1bg7_A:0.0240030000):0.0778985000	1r03_A:0.1529320000):0.2381170000	(1z6o_A:0.7914740000	1z6o_M:0.4798870000):0.1855720000):0.1881820000	(((1eum_A:0.1750450000	1krq_A:0.2307860000):0.2292720000	(2jd7_A:0.1994520000	1vlg_A:0.2077810000):0.1056340000):0.0560404000	3e6s_A:0.6350790000):0.2808780000):0.4740240000	(1otk_A:1.4632250000	(((((((1oqu_A:0.1177220000	1r2f_A:0.1442160000):0.0390540000	1uzr_A:0.0325310000):0.3827400000	1mxr_A:0.7828650000):0.3502180000	(1jk0_A:0.1426350000	(2uw2_A:0.0187530000	1w68_A:0.0170310000):0.1136600000):0.6954030000):0.3220490000	3ee4_A:0.7799420000):0.2123190000	((((2inc_B:0.5031890000	2inp_C:0.9742010000):0.3889160000	1mty_B:1.3164690000):0.2546900000	3dhg_A:0.8052980000):0.0745630000	1mty_D:0.9510030000):0.9860990000):0.1995980000	(((2uw1_A:0.0000010000	2uw1_B:0.0000010000):0.1129190000	1afr_A:0.0486920000):0.8630540000	1za0_A:1.2546800000):0.4365350000):0.2545960000):0.5857940000):0.0417768000):0.2303980000	((((1bcf_A:0.0000010000	3e1q_A:0.0000010000):0.1558330000	2fkz_A:0.1116420000):0.2025430000	1jgc_A:0.1436080000):0.4345450000	1nfv_A:0.4485640000):0.2405760000):0.2007490000	2vzb_A:0.6089860000):0.2002970000):0.0772749000):0.0327786000):0.0910525000):0.0189670000);
(1ji5_A:0.2022470000	(1jig_A:0.1175840000	((2chp_A:0.2319340000	(((((1dps_A:0.0000010000	1jts_A:0.0000010000):0.3061810000	1o9r_A:0.2403660000):0.3192130000	1uvh_A:0.4490930000):0.3244130000	(1tjo_A:0.0000010000	1tk6_A:0.0000010000):0.5127080000):0.3614400000	(((((((2fzf_A:1.5472640000	(1lko_A:0.4523250000	1yuz_A:0.4489910000):0.2474750000):0.2414590000	3qhb_A:0.8111620000):0.5050600000	(((((((1lb3_A:0.0675630000	2za7_A:0.0713590000):0.1760350000	1bg7_A:0.0971710000):0.0826485000	1r03_A:0.0582540000):0.1948950000	(1z6o_A:0.8748230000	1z6o_M:0.4917580000):0.1666590000):0.1571590000	3e6s_A:0.5830820000):0.1093790000	(2jd7_A:0.1663220000	1vlg_A:0.2470350000):0.1191510000):0.0582577000	(1eum_A:0.2908330000	1krq_A:0.1732810000):0.1598150000):0.4425660000):0.2015400000	(((1bcf_A:0.0000010000	3e1q_A:0.0000010000):0.1592700000	2fkz_A:0.1086040000):0.0982839000	1jgc_A:0.2540850000):0.3395510000):0.1816540000	1nfv_A:0.3988980000):0.0927256000	(((1otk_A:2.4522690000	((2inc_B:0.7768160000	(2inp_C:1.0458460000	1mty_B:0.9000660000):0.4905310000):0.3463890000	(1mty_D:0.9424800000	3dhg_A:0.7567020000):0.2331900000):0.3115220000):0.1502470000	(((2uw1_A:0.0000010000	2uw1_B:0.0000010000):0.0884344000	1afr_A:0.0942640000):0.6961910000	1za0_A:1.0680370000):0.3590370000):0.2429810000	(((((1oqu_A:0.1175100000	1r2f_A:0.1507710000):0.0409435000	1uzr_A:0.0371250000):0.4969890000	1mxr_A:0.9890120000):0.2619770000	(1jk0_A:0.1763600000	(2uw2_A:0.0087280000	1w68_A:0.0221270000):0.1189000000):0.5180110000):0.4286230000	3ee4_A:0.6975570000):0.3911650000):0.8826630000):0.2571290000	2vzb_A:0.7580130000):0.2506970000):0.1227130000):0.0759617000	(((1qgh_A:0.3296730000	2ux1_A:0.2883140000):0.2359410000	2fjc_A:0.3875920000):0.1421650000	1ji4_A:0.4101190000):0.1487230000):0.0762264000):0.0152331000	1n1q_A:0.3000000000);
(1ji5_A:0.1767940000	((1jig_A:0.1522120000	(((1qgh_A:0.2414860000	2ux1_A:0.4470720000):0.3118890000	(1ji4_A:0.3680890000	2fjc_A:0.4178320000):0.1763690000):0.0932491000	(((((1dps_A:0.0000010000	1jts_A:0.0000010000):0.3028200000	1o9r_A:0.1849670000):0.3248410000	1uvh_A:0.5556960000):0.2623890000	(1tjo_A:0.0000010000	1tk6_A:0.0000010000):0.6021350000):0.2682720000	((((((2fzf_A:1.0355480000	(1lko_A:0.3564020000	1yuz_A:0.6178630000):0.2003460000):0.2163230000	3qhb_A:0.8203120000):0.1575520000	(((((1lb3_A:0.0512500000	2za7_A:0.0725840000):0.2121830000	1r03_A:0.1429510000):0.0561155000	1bg7_A:0.0424460000):0.2633570000	(1z6o_A:0.7742370000	1z6o_M:0.4108890000):0.1632910000):0.1973930000	(((1eum_A:0.2518570000	1krq_A:0.3022650000):0.0835674000	3e6s_A:0.6186030000):0.1263290000	(2jd7_A:0.1187020000	1vlg_A:0.2934310000):0.0477109000):0.2127360000):0.3576070000):0.0000023898	(1otk_A:1.6054500000	((((((1oqu_A:0.1059750000	1r2f_A:0.1243200000):0.0428284000	1uzr_A:0.0067410000):0.6682220000	1mxr_A:0.5447990000):0.3165570000	(1jk0_A:0.1565640000	(2uw2_A:0.0204210000	1w68_A:0.0279280000):0.1041460000):0.5540400000):0.4426550000	(((((2inc_B:0.6065540000	2inp_C:0.9722330000):0.5344430000	1mty_B:0.9702020000):0.2643220000	1mty_D:0.9586520000):0.0000020307	3dhg_A:0.8960730000):0.8848640000	(((2uw1_A:0.0000010000	2uw1_B:0.0000010000):0.0989764000	1afr_A:0.0540180000):0.9179350000	1za0_A:0.7839990000):0.3880030000):0.4026810000):0.1486740000	3ee4_A:0.5226620000):0.4013550000):1.2183500000):0.1922840000	((((1bcf_A:0.0000010000	3e1q_A:0.0000010000):0.2179920000	2fkz_A:0.1396020000):0.1106930000	1jgc_A:0.2451150000):0.3335230000	1nfv_A:0.5700570000):0.2464900000):0.2621620000	2vzb_A:0.7118480000):0.2284000000):0.1230080000):0.0292667000):0.0319941000	1n1q_A:0.3063780000):0.0389624000	2chp_A:0.2907700000);
(1ji5_A:0.1741120000	(1jig_A:0.1535940000	((2chp_A:0.2381800000	(((((1dps_A:0.0000010000	1jts_A:0.0000010000):0.2316990000	1o9r_A:0.2066430000):0.3879510000	1uvh_A:0.4545050000):0.2058430000	(1tjo_A:0.0000010000	1tk6_A:0.0000010000):0.5127120000):0.2043990000	((((((2fzf_A:1.1002750000	1yuz_A:0.6003470000):0.1077530000	1lko_A:0.4411250000):0.2539320000	3qhb_A:0.8773180000):0.0826032000	((((((1lb3_A:0.0697900000	2za7_A:0.0282210000):0.2983070000	1bg7_A:0.1202610000):0.1102070000	1r03_A:0.1290170000):0.2556320000	(1z6o_A:1.0863380000	1z6o_M:0.5092320000):0.1543500000):0.1172390000	(((1eum_A:0.3604660000	1krq_A:0.2061890000):0.1407920000	3e6s_A:0.5564300000):0.0836403000	(2jd7_A:0.1993420000	1vlg_A:0.1965300000):0.1745580000):0.1593120000):0.4848440000	(1otk_A:1.5473460000	(((((((1oqu_A:0.1391520000	1r2f_A:0.1805360000):0.0552811000	1uzr_A:0.0000030000):0.4382330000	1mxr_A:0.6611800000):0.3232060000	(1jk0_A:0.1515520000	(2uw2_A:0.0146180000	1w68_A:0.0533370000):0.1811620000):0.5967240000):0.2512890000	3ee4_A:0.7070030000):0.4926850000	((2inc_B:0.7165210000	(2inp_C:0.7140960000	1mty_B:1.2404420000):0.4770390000):0.4983770000	(1mty_D:1.0259410000	3dhg_A:0.4949370000):0.1917250000):0.7071450000):0.1682630000	(((2uw1_A:0.0000010000	2uw1_B:0.0000010000):0.1144110000	1afr_A:0.0694180000):0.7353710000	1za0_A:0.9536430000):0.4468840000):0.5109080000):0.3937210000):0.0761057000):0.1707380000	((((1bcf_A:0.0000010000	3e1q_A:0.0000010000):0.1376330000	2fkz_A:0.0972110000):0.1789880000	1jgc_A:0.2192350000):0.3362110000	1nfv_A:0.5275840000):0.3362290000):0.2265150000	2vzb_A:0.5100850000):0.3231420000):0.1380060000):0.0727756000	((1qgh_A:0.2336190000	2ux1_A:0.4694580000):0.3480840000	(1ji4_A:0.3411030000	2fjc_A:0.3357600000):0.1860970000):0.0892202000):0.1183100000):0.0322539000	1n1q_A:0.2166980000);
(1ji5_A:0.1966340000	(1jig_A:0.1308020000	(((2chp_A:0.2692570000	((((1dps_A:0.0000010000	1jts_A:0.0000010000):0.2198370000	1o9r_A:0.1860020000):0.2788030000	1uvh_A:0.3616510000):0.1825950000	(1tjo_A:0.0000010000	1tk6_A:0.0000010000):0.5373900000):0.2812450000):0.0851862000	(((((2fzf_A:1.2541820000	(1lko_A:0.4107170000	1yuz_A:0.6088440000):0.1012100000):0.1874120000	3qhb_A:0.9298740000):0.2905590000	((((((1lb3_A:0.0831370000	2za7_A:0.0349280000):0.2211620000	1bg7_A:0.0553400000):0.0687583000	1r03_A:0.1095280000):0.3013380000	(1z6o_A:0.8800460000	1z6o_M:0.3165320000):0.2268420000):0.1390840000	(((1eum_A:0.2639450000	1krq_A:0.1954000000):0.1069300000	3e6s_A:0.6293490000):0.0738040000	(2jd7_A:0.1319250000	1vlg_A:0.3143080000):0.2008730000):0.1772370000):0.6056210000	(1otk_A:2.0012820000	((((((1oqu_A:0.1060550000	1r2f_A:0.1181700000):0.0486024000	1uzr_A:0.0039530000):0.5078390000	1mxr_A:0.6021590000):0.3592630000	(1jk0_A:0.1289450000	(2uw2_A:0.0038450000	1w68_A:0.0400640000):0.1225580000):0.5222490000):0.6685630000	3ee4_A:0.3793780000):0.4789820000	((((2inc_B:0.8556330000	2inp_C:0.8686940000):0.6037850000	1mty_B:0.8623700000):0.4607250000	(1mty_D:0.7498170000	3dhg_A:0.6068410000):0.1907610000):0.7502880000	(((2uw1_A:0.0000010000	2uw1_B:0.0000010000):0.1102450000	1afr_A:0.0503380000):0.8074120000	1za0_A:0.9507680000):0.2122200000):0.2566290000):0.6876350000):0.3538630000):0.0572012000):0.2832620000	((((1bcf_A:0.0000010000	3e1q_A:0.0000010000):0.1606620000	2fkz_A:0.1056520000):0.1380390000	1jgc_A:0.2371210000):0.3883180000	1nfv_A:0.4030500000):0.1124260000):0.2523950000	2vzb_A:0.6253370000):0.4884330000):0.0141765000	((1qgh_A:0.1839790000	2ux1_A:0.4251470000):0.1782460000	(1ji4_A:0.3365900000	2fjc_A:0.4210500000):0.2487400000):0.1411090000):0.0848880000):0.0293160000	1n1q_A:0.2190430000);
(1ji5_A:0.2040560000	1jig_A:0.1319630000	(1n1q_A:0.2668890000	((2chp_A:0.3440940000	(((((1dps_A:0.0000010000	1jts_A:0.0000010000):0.1791470000	1o9r_A:0.1608830000):0.3350110000	1uvh_A:0.4816790000):0.1707950000	(1tjo_A:0.0000010000	1tk6_A:0.0000010000):0.5144240000):0.3134760000	((((((2fzf_A:1.1222880000	(1lko_A:0.4321960000	1yuz_A:0.6369870000):0.1774670000):0.2838890000	3qhb_A:1.0179600000):0.1319650000	(1otk_A:2.1923910000	(((((((1oqu_A:0.0960180000	1r2f_A:0.2097240000):0.0273149000	1uzr_A:0.0312480000):0.4831440000	1mxr_A:0.6585280000):0.2430200000	(1jk0_A:0.1178930000	(2uw2_A:0.0194590000	1w68_A:0.0213570000):0.1872710000):0.6118080000):0.4087670000	(((2uw1_A:0.0000010000	2uw1_B:0.0000010000):0.0174720000	1za0_A:1.7334060000):0.1064220000	1afr_A:0.0533370000):1.5477500000):0.0690477000	((((2inc_B:0.6459140000	2inp_C:0.7663290000):0.4477650000	1mty_B:0.8975890000):0.2418400000	3dhg_A:0.9342070000):0.0726513000	1mty_D:0.7186380000):0.7588050000):0.2350960000	3ee4_A:0.5820140000):0.4028830000):0.7181870000):0.0536452000	((((1bcf_A:0.0000010000	3e1q_A:0.0000010000):0.1450540000	2fkz_A:0.1224380000):0.0516343000	1jgc_A:0.2701680000):0.4459120000	(((((1lb3_A:0.1074930000	2za7_A:0.0720840000):0.2487870000	1bg7_A:0.0413940000):0.0525427000	1r03_A:0.1061930000):0.1928970000	(1z6o_A:0.7170680000	1z6o_M:0.4962950000):0.1638920000):0.2040210000	(((1eum_A:0.1999170000	1krq_A:0.1756550000):0.1032140000	3e6s_A:0.6468180000):0.1138220000	(2jd7_A:0.1977090000	1vlg_A:0.2246300000):0.0893570000):0.1513050000):0.3732270000):0.1072620000):0.1652610000	1nfv_A:0.5489790000):0.2791240000	2vzb_A:0.8038620000):0.1978590000):0.0606817000):0.0498229000	((1qgh_A:0.1514180000	2ux1_A:0.3310720000):0.2939700000	(1ji4_A:0.3593640000	2fjc_A:0.3119660000):0.1573740000):0.0412535000):0.0708708000):0.0068776600);
(1ji5_A:0.1805180000	1jig_A:0.1837180000	(1n1q_A:0.2309890000	(((2chp_A:0.2835190000	((((1dps_A:0.0000010000	1jts_A:0.0000010000):0.2576280000	1o9r_A:0.1791220000):0.2712810000	1uvh_A:0.4686490000):0.3666920000	(1tjo_A:0.0000010000	1tk6_A:0.0000010000):0.5693520000):0.3055150000):0.0412880000	(((((2fzf_A:1.2445730000	((1lko_A:0.3870920000	1yuz_A:0.6263630000):0.3846800000	3qhb_A:0.5622280000):0.3126910000):0.2550080000	(1otk_A:1.8395850000	(((((((1oqu_A:0.1272880000	1r2f_A:0.1454590000):0.0509883000	1uzr_A:0.0321260000):0.7465850000	1mxr_A:0.7146320000):0.2282850000	(1jk0_A:0.1652980000	(2uw2_A:0.0000020000	1w68_A:0.0345600000):0.1060390000):0.4004850000):0.4335560000	((2inc_B:0.5726440000	(2inp_C:0.7303200000	1mty_B:1.2357180000):0.2711590000):0.3818070000	(1mty_D:0.7927360000	3dhg_A:0.7569420000):0.1661790000):0.7201080000):0.0696253000	(((2uw1_A:0.0000010000	2uw1_B:0.0000010000):0.0351460000	1afr_A:0.0759180000):0.9938480000	1za0_A:1.1828020000):0.3837920000):0.1526940000	3ee4_A:0.8975880000):0.5764740000):0.7676970000):0.0161785000	(((((1lb3_A:0.0326770000	2za7_A:0.0895690000):0.2409100000	1bg7_A:0.0431540000):0.0511145000	1r03_A:0.1353650000):0.2231090000	(1z6o_A:0.6450880000	1z6o_M:0.4178390000):0.2156900000):0.1529590000	(((1eum_A:0.2134870000	1krq_A:0.2625290000):0.1611700000	3e6s_A:0.7220180000):0.1340340000	(2jd7_A:0.1896370000	1vlg_A:0.2113910000):0.0471587000):0.2440440000):0.3397420000):0.2780100000	((((1bcf_A:0.0000010000	3e1q_A:0.0000010000):0.1653290000	2fkz_A:0.1265190000):0.1011250000	1jgc_A:0.2861300000):0.3498170000	1nfv_A:0.5335700000):0.2306290000):0.2278280000	2vzb_A:0.5678120000):0.2713770000):0.0803708000	((1qgh_A:0.2894280000	2ux1_A:0.4008060000):0.1749590000	(1ji4_A:0.3129730000	2fjc_A:0.5682940000):0.1827340000):0.0960633000):0.0954974000):0.0500414000);
(1ji5_A:0.2205380000	(1jig_A:0.0918740000	(((1qgh_A:0.3284360000	2ux1_A:0.4508590000):0.2117750000	(1ji4_A:0.4799920000	2fjc_A:0.4106030000):0.1828180000):0.0603198000	(((((1dps_A:0.0000010000	1jts_A:0.0000010000):0.1748490000	1o9r_A:0.2652340000):0.2855000000	1uvh_A:0.4156980000):0.3439060000	(1tjo_A:0.0000010000	1tk6_A:0.0000010000):0.5370760000):0.1817120000	(((((2fzf_A:0.8401980000	(((1otk_A:1.9257370000	((2inc_B:0.7846930000	2inp_C:1.0313440000):0.3453170000	(1mty_B:0.8873800000	(1mty_D:1.0511380000	3dhg_A:0.6701600000):0.3074810000):0.1295180000):0.5162520000):0.1544130000	(((2uw1_A:0.0000010000	2uw1_B:0.0000010000):0.0811490000	1afr_A:0.0399330000):0.5510600000	1za0_A:1.0923490000):0.4517940000):0.3310530000	(((((1oqu_A:0.1204940000	1uzr_A:0.0598810000):0.0949881000	1r2f_A:0.1227800000):0.5414280000	1mxr_A:0.5527120000):0.2205660000	(1jk0_A:0.1273820000	(2uw2_A:0.0187170000	1w68_A:0.0362140000):0.1713880000):0.9049720000):0.3689210000	3ee4_A:0.7948160000):0.5322220000):0.7395170000):0.3011600000	((1lko_A:0.3009020000	1yuz_A:0.6058790000):0.3134860000	3qhb_A:0.7474570000):0.1308100000):0.1695890000	(((((1lb3_A:0.0594990000	2za7_A:0.0692680000):0.1581400000	1bg7_A:0.0556990000):0.0808514000	1r03_A:0.1071780000):0.1315010000	(1z6o_A:0.5898420000	1z6o_M:0.5949220000):0.2774770000):0.1825400000	((1eum_A:0.2264720000	1krq_A:0.2758720000):0.1823710000	(3e6s_A:0.5732350000	(2jd7_A:0.1954220000	1vlg_A:0.2339500000):0.0784146000):0.0487759000):0.1247420000):0.5166190000):0.1991670000	((((1bcf_A:0.0000010000	3e1q_A:0.0000010000):0.1523460000	2fkz_A:0.1193700000):0.1483160000	1jgc_A:0.1822300000):0.2360890000	1nfv_A:0.5841090000):0.1781640000):0.2363980000	2vzb_A:0.6658590000):0.2635780000):0.1522990000):0.0762670000):0.0597700000	(1n1q_A:0.1682320000	2chp_A:0.3013110000):0.0827523000);
(1ji5_A:0.1678280000	1jig_A:0.1680100000	(1n1q_A:0.1877800000	((2chp_A:0.3015920000	(((((1dps_A:0.0000010000	1jts_A:0.0000010000):0.3380580000	1o9r_A:0.2041150000):0.3451270000	1uvh_A:0.6131640000):0.3272480000	(1tjo_A:0.0000010000	1tk6_A:0.0000010000):0.4997250000):0.0741243000	((((((2fzf_A:1.2922840000	(1lko_A:0.2524600000	1yuz_A:0.7913650000):0.1893830000):0.1296510000	3qhb_A:0.8252840000):0.1323370000	(1otk_A:2.0110130000	((((((1oqu_A:0.1019500000	1r2f_A:0.1778400000):0.0281295000	1uzr_A:0.0113020000):0.5902830000	1mxr_A:0.6034270000):0.2500470000	(1jk0_A:0.1316500000	(2uw2_A:0.0240820000	1w68_A:0.0375450000):0.1318090000):0.5699030000):0.4932010000	(((((2inc_B:0.6291170000	2inp_C:0.6692530000):0.4258370000	1mty_B:0.9992850000):0.6062820000	1mty_D:0.8965760000):0.1033220000	3dhg_A:0.7977660000):0.7400330000	(((2uw1_A:0.0000010000	2uw1_B:0.0000010000):0.0573143000	1afr_A:0.0542840000):0.6112020000	1za0_A:0.8868660000):0.4173370000):0.3726560000):0.2553190000	3ee4_A:0.5153540000):0.6566640000):0.9367410000):0.0156401000	(((((1lb3_A:0.0253700000	2za7_A:0.0882970000):0.2857280000	1bg7_A:0.0425360000):0.0539230000	1r03_A:0.1773270000):0.2197110000	(1z6o_A:0.6785180000	1z6o_M:0.5502220000):0.1215930000):0.2281820000	(((1eum_A:0.2580320000	1krq_A:0.3067590000):0.2517260000	3e6s_A:0.5952100000):0.0782118000	(2jd7_A:0.2616860000	1vlg_A:0.2250530000):0.0515719000):0.2154510000):0.4523220000):0.1285790000	((((1bcf_A:0.0000010000	3e1q_A:0.0000010000):0.1498330000	2fkz_A:0.0895710000):0.0877983000	1jgc_A:0.2351660000):0.2972030000	1nfv_A:0.4461480000):0.2403190000):0.1234620000	2vzb_A:0.6687750000):0.1602510000):0.1410150000):0.0236343000	((1qgh_A:0.3329090000	2ux1_A:0.4051800000):0.2418840000	(1ji4_A:0.3477950000	2fjc_A:0.4393040000):0.1274610000):0.0813120000):0.0753286000):0.0827586000);
(1ji5_A:0.2401240000	1jig_A:0.1637260000	(1n1q_A:0.1929390000	((2chp_A:0.2147860000	((1qgh_A:0.2082310000	2ux1_A:0.3692680000):0.2423500000	(1ji4_A:0.4201510000	2fjc_A:0.4387410000):0.2948530000):0.0806967000):0.0522549000	(((((1dps_A:0.0000010000	1jts_A:0.0000010000):0.2519290000	1o9r_A:0.2359770000):0.3421530000	1uvh_A:0.5158710000):0.2354340000	(1tjo_A:0.0000010000	1tk6_A:0.0000020000):0.4276390000):0.2917300000	((((((2fzf_A:1.1921590000	(1lko_A:0.3936990000	1yuz_A:0.6377420000):0.3045690000):0.1205040000	3qhb_A:0.6390400000):0.4525130000	(((((((1lb3_A:0.0572700000	2za7_A:0.0635670000):0.2435330000	1bg7_A:0.0509280000):0.0636775000	1r03_A:0.1817310000):0.2441600000	1z6o_A:0.6042360000):0.1610230000	1z6o_M:0.4107140000):0.2928890000	(((1eum_A:0.2570810000	1krq_A:0.2038150000):0.2386880000	3e6s_A:0.4022100000):0.0938642000	(2jd7_A:0.2858440000	1vlg_A:0.1710510000):0.0416943000):0.2175160000):0.3009790000	((1otk_A:1.7714320000	((((((1oqu_A:0.1194040000	1uzr_A:0.0530330000):0.0498622000	1r2f_A:0.0759330000):0.2889880000	1mxr_A:0.8937720000):0.4082510000	(1jk0_A:0.1619810000	(2uw2_A:0.0047280000	1w68_A:0.0279910000):0.1501780000):0.6306700000):0.4154870000	3ee4_A:0.7949290000):0.3631140000	((((2inc_B:0.7232450000	2inp_C:0.9916990000):0.3555770000	1mty_B:0.9064660000):0.4207540000	3dhg_A:0.7498350000):0.0757262000	1mty_D:0.5060620000):1.0244200000):0.2147930000):0.1436500000	(((2uw1_A:0.0000010000	2uw1_B:0.0000010000):0.0774659000	1afr_A:0.0739030000):1.0731500000	1za0_A:0.6838970000):0.3121390000):1.0802300000):0.0276008000):0.1902110000	(((1bcf_A:0.0000010000	3e1q_A:0.0000010000):0.1105270000	2fkz_A:0.1239520000):0.1232840000	1jgc_A:0.2137510000):0.3841890000):0.2189710000	1nfv_A:0.5975640000):0.1288780000	2vzb_A:0.7544270000):0.2587930000):0.1080270000):0.0586782000):0.0027158800);
(1ji5_A:0.2309100000	1jig_A:0.1655320000	(1n1q_A:0.2777430000	((2chp_A:0.3069010000	(((((1dps_A:0.0000010000	1jts_A:0.0000010000):0.3110440000	1o9r_A:0.1227680000):0.3369500000	1uvh_A:0.6373760000):0.1546500000	(1tjo_A:0.0000010000	1tk6_A:0.0000010000):0.5113540000):0.3192040000	((((((2fzf_A:1.1615280000	3qhb_A:0.6050940000):0.2037610000	1yuz_A:0.6447350000):0.2751080000	1lko_A:0.4430390000):0.3702480000	((((((1lb3_A:0.0569020000	2za7_A:0.0844960000):0.2493720000	1bg7_A:0.0655990000):0.0679560000	1r03_A:0.1200940000):0.2317490000	(1z6o_A:0.7573790000	1z6o_M:0.5476940000):0.1748920000):0.1738420000	(((1eum_A:0.3151770000	1krq_A:0.1290240000):0.1504630000	3e6s_A:0.5093630000):0.0783116000	(2jd7_A:0.2259250000	1vlg_A:0.2501210000):0.0996600000):0.1939690000):0.2760300000	(1otk_A:1.5731520000	(((((((1oqu_A:0.1537330000	1r2f_A:0.1519380000):0.0441635000	1uzr_A:0.0216000000):0.4922460000	1mxr_A:0.6110160000):0.3121750000	(1jk0_A:0.2202760000	(2uw2_A:0.0145960000	1w68_A:0.0275080000):0.1253720000):0.7646470000):0.4420990000	3ee4_A:0.7330680000):0.3009170000	(((2uw1_A:0.0000010000	2uw1_B:0.0000010000):0.0672295000	1afr_A:0.1072690000):0.8226320000	1za0_A:0.9523710000):0.2792490000):0.2181620000	(((2inc_B:0.8509660000	2inp_C:0.9079650000):0.5105940000	1mty_B:0.9064000000):0.5102280000	(1mty_D:1.0806070000	3dhg_A:0.6610050000):0.0906489000):0.6329760000):0.4738390000):1.0415800000):0.0647139000):0.2707230000	((((1bcf_A:0.0000010000	3e1q_A:0.0000010000):0.1161320000	2fkz_A:0.0947220000):0.2537010000	1jgc_A:0.1059850000):0.3182670000	1nfv_A:0.5530800000):0.2275600000):0.2596580000	2vzb_A:0.4770210000):0.3722180000):0.0960595000):0.0735426000	((1qgh_A:0.2807060000	2ux1_A:0.3547110000):0.2826950000	(1ji4_A:0.3735340000	2fjc_A:0.4140970000):0.1961210000):0.0803042000):0.0874217000):0.0315279000);
(1ji5_A:0.1076680000	(((1jig_A:0.1270060000	(1ji4_A:0.4790250000	2fjc_A:0.4608610000):0.2341830000):0.1162390000	1n1q_A:0.2194920000):0.0180571000	(2chp_A:0.2909340000	(((((1dps_A:0.0000010000	1jts_A:0.0000010000):0.2158750000	1o9r_A:0.2449610000):0.3054850000	1uvh_A:0.6198330000):0.2640320000	(1tjo_A:0.0000010000	1tk6_A:0.0000010000):0.6274610000):0.1975550000	(((((((2fzf_A:1.4690950000	(1lko_A:0.4809960000	1yuz_A:0.4825920000):0.2097580000):0.2710600000	3qhb_A:0.9438520000):0.3694090000	(((((1lb3_A:0.0682700000	2za7_A:0.0588630000):0.2134260000	1bg7_A:0.0740050000):0.0677974000	1r03_A:0.0864710000):0.1858130000	(1z6o_A:0.8675770000	1z6o_M:0.4327120000):0.2308680000):0.1967940000	(((1eum_A:0.2014100000	1krq_A:0.2018740000):0.1594000000	3e6s_A:0.5865650000):0.0872873000	(2jd7_A:0.1195510000	1vlg_A:0.1980050000):0.0541093000):0.1142720000):0.5010390000):0.0000020509	((((1otk_A:1.9695820000	(((2inc_B:0.6178600000	2inp_C:1.0843760000):0.3639880000	1mty_B:1.1128320000):0.3261790000	(1mty_D:1.0453810000	3dhg_A:0.6387500000):0.1369320000):0.4343000000):0.2836720000	(((2uw1_A:0.0000010000	2uw1_B:0.0000010000):0.0190426000	1afr_A:0.1018910000):0.8655790000	1za0_A:0.7839270000):0.4445760000):0.3821420000	((((1oqu_A:0.1042740000	1r2f_A:0.1680300000):0.0411364000	1uzr_A:0.0057160000):0.5391600000	1mxr_A:0.7473820000):0.2467960000	(1jk0_A:0.1675340000	(2uw2_A:0.0064210000	1w68_A:0.0473890000):0.0883598000):0.5612210000):0.4109340000):0.2680400000	3ee4_A:0.5743450000):1.5103500000):0.1629840000	(((1bcf_A:0.0000010000	3e1q_A:0.0000010000):0.1299790000	2fkz_A:0.1219830000):0.1525170000	1jgc_A:0.1559270000):0.4513350000):0.1920420000	1nfv_A:0.5601460000):0.2955500000	2vzb_A:0.7047540000):0.1995290000):0.1384430000):0.1300710000):0.1247500000	(1qgh_A:0.2215850000	2ux1_A:0.5028190000):0.3778850000);
(1ji5_A:0.2084090000	1jig_A:0.2111490000	(1n1q_A:0.2043250000	((2chp_A:0.3220350000	(((((1dps_A:0.0000010000	1jts_A:0.0000010000):0.2746340000	1o9r_A:0.2671170000):0.3252980000	1uvh_A:0.4116460000):0.3427350000	(1tjo_A:0.0000010000	1tk6_A:0.0000010000):0.5565520000):0.1881100000	(((((((2fzf_A:1.4092600000	1yuz_A:0.8224570000):0.1776360000	1lko_A:0.3626840000):0.3056190000	3qhb_A:0.8938680000):0.2723720000	(((((1lb3_A:0.0413420000	2za7_A:0.0987650000):0.2240430000	(1bg7_A:0.0630860000	1r03_A:0.1564970000):0.0315028000):0.1793350000	1z6o_A:0.8251050000):0.0653393000	1z6o_M:0.7043000000):0.1058890000	(((1eum_A:0.2875000000	1krq_A:0.2116060000):0.2246020000	(2jd7_A:0.1636610000	1vlg_A:0.2726240000):0.0863267000):0.0914406000	3e6s_A:0.5687930000):0.1515620000):0.4837940000):0.0000025493	((((1otk_A:1.5120360000	(((2uw1_A:0.0000010000	2uw1_B:0.0000010000):0.0232087000	1afr_A:0.1120090000):0.9761410000	1za0_A:1.1465150000):0.3145380000):0.5241200000	(((2inc_B:0.7913130000	(2inp_C:0.7595750000	1mty_B:1.0544010000):0.3927150000):0.5773070000	3dhg_A:0.7948080000):0.0938374000	1mty_D:0.7282280000):0.9063620000):0.3829770000	((((1oqu_A:0.0944060000	1r2f_A:0.1855420000):0.0581937000	1uzr_A:0.0184400000):0.4489080000	1mxr_A:0.9347020000):0.3384950000	(1jk0_A:0.1248160000	(2uw2_A:0.0097670000	1w68_A:0.0251540000):0.1648080000):0.7353450000):0.2112210000):0.1699490000	3ee4_A:0.6413430000):1.2604900000):0.2381120000	((((1bcf_A:0.0000010000	3e1q_A:0.0000010000):0.1146280000	2fkz_A:0.1024070000):0.0889045000	1jgc_A:0.2263520000):0.3455580000	1nfv_A:0.3759670000):0.3353730000):0.1895460000	2vzb_A:0.7125320000):0.1769390000):0.1645850000):0.0547052000	((1qgh_A:0.2400850000	2ux1_A:0.3609850000):0.3197740000	(1ji4_A:0.3042960000	2fjc_A:0.4847460000):0.1686450000):0.0835210000):0.0877511000):0.0291849000);
(1ji5_A:0.2013980000	(1jig_A:0.1212640000	((2chp_A:0.3071040000	((1qgh_A:0.2928340000	2ux1_A:0.3960140000):0.2171170000	(1ji4_A:0.3515750000	2fjc_A:0.3142100000):0.1477930000):0.0946305000):0.0250916000	(((((1dps_A:0.0000010000	1jts_A:0.0000010000):0.2991850000	1o9r_A:0.2711700000):0.3023410000	1uvh_A:0.5376320000):0.2481780000	(1tjo_A:0.0000010000	1tk6_A:0.0000010000):0.3769980000):0.2190380000	((((((2fzf_A:1.5410310000	1yuz_A:0.7144930000):0.0658987000	1lko_A:0.3708560000):0.2639420000	3qhb_A:0.8510570000):0.2448120000	(((((1lb3_A:0.0498770000	2za7_A:0.0650120000):0.1861550000	(1bg7_A:0.0388520000	(1z6o_A:0.7469120000	1z6o_M:0.5656640000):0.2867540000):0.0365771000):0.1481590000	1r03_A:0.0745590000):0.3331030000	(((1eum_A:0.2607510000	1krq_A:0.2551690000):0.2186450000	(2jd7_A:0.2512290000	1vlg_A:0.1541050000):0.1153240000):0.1184540000	3e6s_A:0.5486060000):0.0800118000):0.4403070000	(1otk_A:1.7131980000	((((((1oqu_A:0.1239880000	1r2f_A:0.1543120000):0.0223287000	1uzr_A:0.0609800000):0.4917260000	1mxr_A:0.7676470000):0.3664580000	(1jk0_A:0.1285150000	(2uw2_A:0.0147730000	1w68_A:0.0386410000):0.1865100000):0.5227180000):0.5975190000	3ee4_A:0.4793760000):0.4963820000	((((((2inc_B:0.6115710000	2inp_C:1.0894150000):0.4290590000	1mty_B:0.9569730000):0.2286110000	3dhg_A:0.6651050000):0.0783019000	1mty_D:0.8628230000):0.7331580000	((2uw1_A:0.0000010000	2uw1_B:0.0000010000):0.1075680000	1afr_A:0.0713210000):1.0165700000):0.3744800000	1za0_A:1.1387880000):0.1982150000):0.4590530000):0.7239870000):0.0272765000):0.2876360000	((((1bcf_A:0.0000010000	3e1q_A:0.0000010000):0.1593110000	2fkz_A:0.1020100000):0.1542710000	1jgc_A:0.2386370000):0.3471650000	1nfv_A:0.5068080000):0.1650960000):0.1999040000	2vzb_A:0.6173440000):0.2450360000):0.0663059000):0.0440728000):0.0154923000	1n1q_A:0.2321400000);
(1ji5_A:0.1485420000	1jig_A:0.1607350000	(1n1q_A:0.1748640000	((2chp_A:0.2088200000	(((((1dps_A:0.0000010000	1jts_A:0.0000010000):0.3626420000	1o9r_A:0.1626450000):0.3763410000	1uvh_A:0.6108420000):0.2072930000	(1tjo_A:0.0000010000	1tk6_A:0.0000010000):0.5140710000):0.1981810000	(((((2fzf_A:1.2734690000	(1lko_A:0.4685060000	1yuz_A:0.6787900000):0.1054080000):0.1510690000	3qhb_A:0.8626110000):0.4447910000	((((((1lb3_A:0.0538260000	2za7_A:0.0557850000):0.2753330000	1bg7_A:0.0639140000):0.0584888000	1r03_A:0.1342650000):0.1505970000	1z6o_A:0.7258410000):0.1016060000	1z6o_M:0.5006970000):0.1946540000	(((1eum_A:0.3054030000	1krq_A:0.2931480000):0.1430340000	3e6s_A:0.5426250000):0.1082030000	(2jd7_A:0.2328530000	1vlg_A:0.2093240000):0.0955647000):0.1150350000):0.3471450000):0.0913462000	((((1bcf_A:0.0000010000	3e1q_A:0.0000010000):0.1393290000	2fkz_A:0.1067430000):0.1595390000	1jgc_A:0.2436150000):0.3213210000	(1nfv_A:0.5347830000	((1otk_A:1.6507110000	(((2uw1_A:0.0000010000	2uw1_B:0.0000010000):0.0200891000	1afr_A:0.1192930000):1.2055400000	1za0_A:1.1609440000):0.2050250000):0.2331470000	((((((1oqu_A:0.1092690000	1uzr_A:0.0492170000):0.0663975000	1r2f_A:0.0563290000):0.4914900000	1mxr_A:0.7279820000):0.3058580000	(1jk0_A:0.1588500000	(2uw2_A:0.0097710000	1w68_A:0.0290940000):0.1541810000):0.7942570000):0.3352120000	3ee4_A:0.8380470000):0.2539190000	(((2inc_B:0.6060970000	2inp_C:0.9409100000):0.5690480000	1mty_B:0.9713230000):0.4167560000	(1mty_D:0.8782490000	3dhg_A:0.8304200000):0.0017886400):0.7616210000):0.1414850000):1.1390000000):0.0059479300):0.1932380000):0.2689520000	2vzb_A:0.6193660000):0.2590290000):0.0602180000):0.0797007000	((1qgh_A:0.3016120000	2ux1_A:0.3841330000):0.1838370000	(1ji4_A:0.3496500000	2fjc_A:0.3889710000):0.1222500000):0.0879263000):0.1048270000):0.0340686000);
(1ji5_A:0.2145790000	1jig_A:0.1746260000	(1n1q_A:0.2579000000	((2chp_A:0.3407580000	((1qgh_A:0.2659080000	2ux1_A:0.3810900000):0.2843980000	(1ji4_A:0.2951190000	2fjc_A:0.5014840000):0.3229310000):0.0733878000):0.0253112000	(((((1dps_A:0.0000010000	1jts_A:0.0000010000):0.2548900000	1o9r_A:0.1818150000):0.3149890000	1uvh_A:0.5116560000):0.2549900000	(1tjo_A:0.0000010000	1tk6_A:0.0000010000):0.5895500000):0.2528780000	((((((2fzf_A:1.0841160000	3qhb_A:0.7014460000):0.2442720000	(1lko_A:0.5135270000	1yuz_A:0.5424530000):0.4314080000):0.2401390000	(1otk_A:1.8128290000	((((((1oqu_A:0.1000960000	1r2f_A:0.1342040000):0.0393633000	1uzr_A:0.0079180000):0.6308080000	1mxr_A:0.5894270000):0.2717940000	(1jk0_A:0.1391970000	(2uw2_A:0.0099070000	1w68_A:0.0498590000):0.1652640000):0.5154150000):0.5999130000	3ee4_A:0.9092070000):0.1582600000	(((2inc_B:0.6624970000	(2inp_C:0.9732080000	1mty_B:1.2491810000):0.3950040000):0.3325550000	(1mty_D:1.0379870000	3dhg_A:0.6564740000):0.1983300000):0.6177410000	(((2uw1_A:0.0000010000	2uw1_B:0.0000010000):0.1194850000	1afr_A:0.0652500000):0.7274460000	1za0_A:1.0349820000):0.4674700000):0.2660860000):0.5765800000):0.5482160000):0.0881547000	((((1lb3_A:0.0767330000	2za7_A:0.0947320000):0.1816420000	(1bg7_A:0.1054230000	1r03_A:0.1854040000):0.0388593000):0.3136570000	(1z6o_A:0.8101830000	1z6o_M:0.3902410000):0.2117810000):0.2127650000	(((1eum_A:0.3129760000	1krq_A:0.1966380000):0.2054080000	3e6s_A:0.6163310000):0.1086070000	(2jd7_A:0.2665700000	1vlg_A:0.1291510000):0.0610066000):0.1917610000):0.3626880000):0.3374630000	((((1bcf_A:0.0000010000	3e1q_A:0.0000010000):0.1036640000	2fkz_A:0.1113820000):0.1402910000	1jgc_A:0.2361720000):0.2102830000	1nfv_A:0.5678480000):0.1063560000):0.3245780000	2vzb_A:0.7087360000):0.3067960000):0.1228120000):0.0855518000):0.0525018000);
(1ji5_A:0.1423920000	(1jig_A:0.2200470000	((2chp_A:0.3459140000	(((((1dps_A:0.0000010000	1jts_A:0.0000010000):0.3294100000	1o9r_A:0.1385500000):0.3136170000	1uvh_A:0.5618140000):0.2356770000	(1tjo_A:0.0000010000	1tk6_A:0.0000010000):0.4457180000):0.2488060000	((((2fzf_A:1.1314980000	(1otk_A:1.1835990000	((((((1oqu_A:0.1362430000	1r2f_A:0.1308790000):0.0457903000	1uzr_A:0.0323920000):0.3560210000	1mxr_A:0.7615180000):0.3328170000	(1jk0_A:0.1605290000	(2uw2_A:0.0042980000	1w68_A:0.0303610000):0.2030500000):0.5231470000):0.3376180000	3ee4_A:0.6844400000):0.5880690000	(((2inc_B:0.6987590000	(2inp_C:1.0638860000	1mty_B:1.1129490000):0.3586930000):0.3285540000	(1mty_D:0.7997580000	3dhg_A:0.9847640000):0.0000024670):0.8524170000	(((2uw1_A:0.0000010000	2uw1_B:0.0000010000):0.0579922000	1afr_A:0.0892100000):0.6584150000	1za0_A:1.0475750000):0.4178010000):0.2159430000):0.5113690000):0.7457570000):0.3641420000	(((1lko_A:0.3417300000	1yuz_A:0.8262100000):0.0892580000	3qhb_A:0.9689030000):0.2928600000	(((((((1lb3_A:0.0802530000	2za7_A:0.0730960000):0.2853370000	1bg7_A:0.0446790000):0.0411227000	1r03_A:0.1457240000):0.0792731000	(1z6o_A:0.6741000000	1z6o_M:0.6037950000):0.2180650000):0.3665350000	3e6s_A:0.4011110000):0.1742180000	(2jd7_A:0.1598750000	1vlg_A:0.2050720000):0.0896748000):0.0750222000	(1eum_A:0.2333080000	1krq_A:0.1804050000):0.1215890000):0.5557200000):0.0179633000):0.1688650000	((((1bcf_A:0.0000010000	3e1q_A:0.0000010000):0.2029590000	2fkz_A:0.0993870000):0.0499704000	1jgc_A:0.2547410000):0.4281040000	1nfv_A:0.4799990000):0.1700590000):0.1998900000	2vzb_A:0.7710170000):0.1282940000):0.1573540000):0.0304757000	((1qgh_A:0.1825990000	2ux1_A:0.4647950000):0.2932930000	(1ji4_A:0.4513310000	2fjc_A:0.4355650000):0.1646380000):0.0920276000):0.0824894000):0.0282489000	1n1q_A:0.2699890000);
(1ji5_A:0.1732050000	((1jig_A:0.0630820000	((1qgh_A:0.2699540000	2ux1_A:0.4180520000):0.1881860000	(1ji4_A:0.4031790000	2fjc_A:0.4004210000):0.1795380000):0.1097110000):0.1171530000	(2chp_A:0.2484240000	(((((1dps_A:0.0000010000	1jts_A:0.0000010000):0.2129990000	1o9r_A:0.1901040000):0.2903930000	1uvh_A:0.4844130000):0.2570020000	(1tjo_A:0.0000010000	1tk6_A:0.0000010000):0.6241240000):0.1217420000	(((((2fzf_A:1.3705440000	1yuz_A:0.5504250000):0.0935774000	1lko_A:0.4779330000):0.2740780000	3qhb_A:0.7603640000):0.4592410000	(((((1bcf_A:0.0000010000	3e1q_A:0.0000010000):0.1059020000	2fkz_A:0.1464060000):0.1936130000	1jgc_A:0.1016420000):0.3515110000	1nfv_A:0.5479790000):0.2575050000	((((((1lb3_A:0.0678100000	2za7_A:0.0536080000):0.2904520000	1r03_A:0.1934580000):0.0508646000	1bg7_A:0.0365090000):0.2130640000	1z6o_A:0.7707620000):0.2117570000	1z6o_M:0.5103560000):0.2035400000	((((1eum_A:0.2764880000	1krq_A:0.2304120000):0.1151810000	3e6s_A:0.6331310000):0.0610141000	2jd7_A:0.1533180000):0.1008270000	1vlg_A:0.2165230000):0.2332520000):0.6203800000):0.0815982000):0.3556400000	(2vzb_A:0.4225870000	(((1otk_A:2.4344870000	(((2uw1_A:0.0000010000	2uw1_B:0.0000010000):0.0399619000	1afr_A:0.1081260000):0.8440760000	1za0_A:0.8128970000):0.1165270000):0.1235510000	(2inc_B:0.8954110000	((2inp_C:1.2316400000	1mty_B:0.6032090000):0.5834620000	(1mty_D:0.8966650000	3dhg_A:0.6905430000):0.2318720000):0.1099800000):0.5020720000):0.1986480000	(((((1oqu_A:0.0900710000	1r2f_A:0.1741880000):0.0432535000	1uzr_A:0.0349060000):0.5242820000	1mxr_A:0.5669680000):0.2783230000	(1jk0_A:0.1956010000	(2uw2_A:0.0028910000	1w68_A:0.0444570000):0.1189480000):0.5784190000):0.4476770000	3ee4_A:0.6129310000):0.4982060000):1.3760700000):0.1286510000):0.3574700000):0.2169950000):0.1223220000):0.0178074000	1n1q_A:0.2031520000);
(1ji5_A:0.1588770000	1jig_A:0.1417520000	(1n1q_A:0.2893630000	((2chp_A:0.2462540000	((((1dps_A:0.0000010000	1jts_A:0.0000010000):0.2869730000	1o9r_A:0.1604870000):0.1639720000	(1uvh_A:0.3988900000	(1tjo_A:0.0000010000	1tk6_A:0.0000010000):0.6246180000):0.1660580000):0.3761400000	((((((((2fzf_A:1.4667090000	1yuz_A:0.5957420000):0.0689747000	1lko_A:0.4122720000):0.2747370000	3qhb_A:0.7358140000):0.4246220000	(1otk_A:1.8991280000	((((((1oqu_A:0.1041840000	1r2f_A:0.1599260000):0.0353989000	1uzr_A:0.0142080000):0.4905720000	1mxr_A:0.5594690000):0.2125230000	(1jk0_A:0.0781430000	(2uw2_A:0.0161670000	1w68_A:0.0370780000):0.1962640000):0.7137420000):0.5212730000	3ee4_A:0.5817090000):0.3293400000	((2inc_B:0.9007020000	((2inp_C:1.2417830000	1mty_B:0.8479170000):0.3825170000	(1mty_D:0.7569960000	3dhg_A:0.9010460000):0.2743130000):0.1410680000):0.7349430000	(((2uw1_A:0.0000010000	2uw1_B:0.0000010000):0.0812134000	1afr_A:0.0688720000):0.8831320000	1za0_A:0.8992660000):0.4533380000):0.2855480000):0.4382790000):0.5220280000):0.0124596000	(((((1lb3_A:0.1097860000	2za7_A:0.0970640000):0.1962180000	(1bg7_A:0.0270810000	1r03_A:0.1462140000):0.0290918000):0.1015690000	1z6o_A:0.8034580000):0.1543770000	1z6o_M:0.7478550000):0.1471650000	((((1eum_A:0.3253980000	1krq_A:0.2714440000):0.2003990000	3e6s_A:0.6018990000):0.1143550000	1vlg_A:0.2185590000):0.0447993000	2jd7_A:0.2100990000):0.1517100000):0.4661150000):0.2692360000	(((1bcf_A:0.0000010000	3e1q_A:0.0000010000):0.1326000000	2fkz_A:0.0574650000):0.0817458000	1jgc_A:0.2505000000):0.4475080000):0.2935540000	1nfv_A:0.3126640000):0.1963370000	2vzb_A:0.8636420000):0.1690670000):0.0488089000):0.0445430000	((1qgh_A:0.2432080000	2ux1_A:0.3469630000):0.2382210000	(1ji4_A:0.4265360000	2fjc_A:0.2393890000):0.1297050000):0.1200980000):0.0735180000):0.0304694000);
(1ji5_A:0.1691520000	((1jig_A:0.1060740000	(1qgh_A:0.1900310000	2ux1_A:0.3810160000):0.3987700000):0.0415408000	(1n1q_A:0.2353080000	(1ji4_A:0.4047090000	2fjc_A:0.4065440000):0.1522740000):0.0881504000):0.0613005000	(2chp_A:0.1780970000	(((((1dps_A:0.0000010000	1jts_A:0.0000010000):0.2700290000	1o9r_A:0.1649520000):0.3190130000	1uvh_A:0.2297660000):0.3054130000	(1tjo_A:0.0000010000	1tk6_A:0.0000010000):0.5607050000):0.2187190000	(((((2fzf_A:1.4470390000	(1lko_A:0.4025800000	1yuz_A:0.6089280000):0.0706864000):0.2413470000	3qhb_A:0.8351790000):0.3412690000	(((((((1lb3_A:0.0687850000	2za7_A:0.0598450000):0.2597070000	1bg7_A:0.0894680000):0.0342814000	1r03_A:0.2108070000):0.1122590000	1z6o_A:0.8503760000):0.1353390000	1z6o_M:0.6239080000):0.2530370000	(((1eum_A:0.2536110000	1krq_A:0.2995800000):0.2726800000	(2jd7_A:0.1679420000	1vlg_A:0.2824670000):0.0439654000):0.1295120000	3e6s_A:0.6500990000):0.0617990000):0.3153590000	(1otk_A:1.6231270000	((((((1oqu_A:0.1265570000	1uzr_A:0.0568060000):0.1105740000	1r2f_A:0.0676010000):0.5543470000	(1mxr_A:0.6152660000	(1jk0_A:0.1394800000	(2uw2_A:0.0097440000	1w68_A:0.0201050000):0.1224770000):0.7175750000):0.1794960000):0.4667430000	3ee4_A:0.6139790000):0.4946370000	(((2uw1_A:0.0000010000	2uw1_B:0.0000010000):0.0630709000	1afr_A:0.0756640000):0.6033940000	1za0_A:1.2259300000):0.4818770000):0.1571220000	(((2inc_B:0.4786850000	2inp_C:1.0187990000):0.3417360000	1mty_B:1.0448160000):0.2252340000	(1mty_D:0.9038490000	3dhg_A:0.8841360000):0.1788650000):0.7489840000):0.4084700000):0.5641990000):0.1106860000):0.2546000000	((((1bcf_A:0.0000010000	3e1q_A:0.0000010000):0.1254990000	2fkz_A:0.1250370000):0.1274940000	1jgc_A:0.2271800000):0.3385760000	1nfv_A:0.4613580000):0.2364020000):0.3230240000	2vzb_A:0.7912260000):0.2867040000):0.2004780000):0.1062720000);
(1ji5_A:0.1877820000	1jig_A:0.1570370000	(1n1q_A:0.2506280000	((2chp_A:0.2789110000	(((((1dps_A:0.0000010000	1jts_A:0.0000010000):0.3852500000	1o9r_A:0.1074210000):0.3675890000	1uvh_A:0.5233350000):0.2737140000	(1tjo_A:0.0000010000	1tk6_A:0.0000010000):0.6691470000):0.3025300000	(((((((2fzf_A:1.2873390000	1yuz_A:0.4357200000):0.1240580000	3qhb_A:0.9206970000):0.1620700000	1lko_A:0.4016450000):0.3919060000	(((((1lb3_A:0.0908840000	2za7_A:0.0762060000):0.2725290000	1r03_A:0.1774510000):0.0735194000	1bg7_A:0.0479520000):0.1566620000	(1z6o_A:0.7743270000	1z6o_M:0.5737860000):0.1128390000):0.3220140000	(((1eum_A:0.2755880000	1krq_A:0.1990870000):0.1634480000	3e6s_A:0.5330470000):0.0751903000	(2jd7_A:0.1749300000	1vlg_A:0.1743450000):0.0855999000):0.1577800000):0.4947140000):0.0169299000	((((1otk_A:1.9015160000	(((2uw1_A:0.0000010000	2uw1_B:0.0000010000):0.0508411000	1afr_A:0.1196250000):0.7000910000	1za0_A:1.0620750000):0.1895380000):0.4846980000	(((2inc_B:0.7886140000	2inp_C:0.7894960000):0.4433910000	1mty_B:0.9013910000):0.3454210000	(1mty_D:0.7683190000	3dhg_A:0.9100370000):0.0381928000):0.7554690000):0.2720400000	((((1oqu_A:0.0890960000	1uzr_A:0.0401680000):0.0690189000	1r2f_A:0.0682030000):0.4861860000	1mxr_A:0.5966830000):0.4082510000	(1jk0_A:0.1354360000	(2uw2_A:0.0111830000	1w68_A:0.0146260000):0.1476600000):0.4301060000):0.3851450000):0.1643890000	3ee4_A:0.6885480000):1.5011000000):0.2546220000	((((1bcf_A:0.0000010000	3e1q_A:0.0000010000):0.1700240000	2fkz_A:0.0601130000):0.1475600000	1jgc_A:0.1947730000):0.3450290000	1nfv_A:0.6994270000):0.1730100000):0.1466340000	2vzb_A:0.7018260000):0.3490160000):0.0076483300):0.0463866000	((1qgh_A:0.3555400000	2ux1_A:0.4181390000):0.1952060000	(1ji4_A:0.4221520000	2fjc_A:0.4111650000):0.1649970000):0.0892480000):0.1791680000):0.0347572000);
(1ji5_A:0.1884440000	(1jig_A:0.1540610000	(((2chp_A:0.2653780000	((((1dps_A:0.0000010000	1jts_A:0.0000010000):0.1843560000	1o9r_A:0.2282610000):0.3960370000	1uvh_A:0.5682180000):0.2269010000	(1tjo_A:0.0000010000	1tk6_A:0.0000010000):0.4620950000):0.2254220000):0.0650112000	((((((2fzf_A:1.3665450000	(1lko_A:0.3532980000	1yuz_A:0.7454740000):0.2076920000):0.0990868000	3qhb_A:0.7962530000):0.3096350000	(((1otk_A:2.0387080000	(((2uw1_A:0.0000010000	2uw1_B:0.0000010000):0.0640005000	1afr_A:0.1252030000):0.6669270000	1za0_A:0.9931280000):0.0944335000):0.1608450000	(((2inc_B:0.8544730000	2inp_C:1.0078690000):0.4067180000	1mty_B:0.9000740000):0.3595010000	(1mty_D:0.8839120000	3dhg_A:0.4732050000):0.2852690000):0.5421570000):0.3423130000	(((((1oqu_A:0.1306080000	1uzr_A:0.0562210000):0.1013280000	1r2f_A:0.0916440000):0.4859030000	1mxr_A:0.6508240000):0.1818320000	(1jk0_A:0.1736790000	(2uw2_A:0.0136820000	1w68_A:0.0429580000):0.1495950000):0.5953420000):0.5823030000	3ee4_A:0.6433640000):0.3809280000):1.0210800000):0.0000026048	((((1lb3_A:0.0183550000	2za7_A:0.0499050000):0.2273350000	(1bg7_A:0.0354330000	1r03_A:0.2088450000):0.0512557000):0.2577250000	(1z6o_A:0.8063730000	1z6o_M:0.4837790000):0.1327200000):0.1795070000	(((1eum_A:0.3138720000	1krq_A:0.1924730000):0.1470520000	3e6s_A:0.5791910000):0.0791460000	(2jd7_A:0.1842500000	1vlg_A:0.2159920000):0.1582640000):0.1271690000):0.4808830000):0.2167490000	((((1bcf_A:0.0000010000	3e1q_A:0.0000010000):0.0971683000	2fkz_A:0.1108900000):0.1428630000	1jgc_A:0.2481090000):0.3137950000	1nfv_A:0.4712710000):0.2017880000):0.1439010000	2vzb_A:0.6502740000):0.2946130000):0.0279449000	((1qgh_A:0.2100310000	2ux1_A:0.3904510000):0.2721650000	(1ji4_A:0.4087330000	2fjc_A:0.3767250000):0.1025080000):0.0984882000):0.0710638000):0.0302869000	1n1q_A:0.2768330000);
(1ji5_A:0.1501360000	(1jig_A:0.1295020000	(1n1q_A:0.3361900000	((1qgh_A:0.2297010000	2ux1_A:0.4109940000):0.3578910000	(1ji4_A:0.4450840000	2fjc_A:0.4208320000):0.1549090000):0.0611081000):0.0348408000):0.0765701000	(2chp_A:0.2117760000	(((((1dps_A:0.0000010000	1jts_A:0.0000010000):0.2904840000	1o9r_A:0.2614600000):0.4172520000	1uvh_A:0.4191350000):0.1953820000	(1tjo_A:0.0000010000	1tk6_A:0.0000010000):0.5781470000):0.3384390000	(((((2fzf_A:1.2349510000	(1lko_A:0.3896430000	1yuz_A:0.7907470000):0.1503530000):0.3205090000	3qhb_A:0.8480100000):0.2439130000	(((((((1lb3_A:0.0534620000	2za7_A:0.1278800000):0.0912025000	1z6o_A:1.0614100000):0.1261440000	1bg7_A:0.0955680000):0.1165160000	1r03_A:0.1518300000):0.2148250000	1z6o_M:0.6927560000):0.1137280000	(((1eum_A:0.3457240000	1krq_A:0.2036800000):0.2272380000	(2jd7_A:0.1662190000	1vlg_A:0.2356870000):0.0707469000):0.1148130000	3e6s_A:0.5860840000):0.1899560000):0.3450140000	(1otk_A:1.6600410000	(((((((1oqu_A:0.1254980000	1r2f_A:0.1823370000):0.0423703000	1uzr_A:0.0209100000):0.4979260000	1mxr_A:0.6311760000):0.3344330000	(1jk0_A:0.2094530000	(2uw2_A:0.0049350000	1w68_A:0.0298620000):0.0795770000):0.5835110000):0.5408430000	3ee4_A:0.8416440000):0.5203690000	((2inc_B:0.6499020000	(2inp_C:0.8459430000	1mty_B:1.0432850000):0.4300090000):0.5039730000	(1mty_D:1.0061990000	3dhg_A:0.7819600000):0.1060920000):0.6610010000):0.2182070000	(((2uw1_A:0.0000010000	2uw1_B:0.0000010000):0.0434392000	1afr_A:0.1179630000):0.9110300000	1za0_A:0.9551310000):0.2778330000):0.5314590000):0.9678370000):0.1246550000):0.1928070000	((((1bcf_A:0.0000010000	3e1q_A:0.0000010000):0.1574710000	2fkz_A:0.1305770000):0.1876460000	1jgc_A:0.1974850000):0.3138450000	1nfv_A:0.5245050000):0.2833330000):0.1198970000	2vzb_A:0.6405360000):0.3508850000):0.2396540000):0.1148870000);
(1ji5_A:0.2280460000	1jig_A:0.2253270000	(1n1q_A:0.2341360000	(((2chp_A:0.2925620000	((((1dps_A:0.0000010000	1jts_A:0.0000010000):0.2743250000	1o9r_A:0.3148600000):0.1730700000	1uvh_A:0.7395040000):0.2233960000	(1tjo_A:0.0000010000	1tk6_A:0.0000010000):0.7202790000):0.4156390000):0.0539839000	((((2fzf_A:1.2048570000	(1lko_A:0.3885150000	1yuz_A:0.7038900000):0.2452120000):0.2707800000	3qhb_A:0.7809920000):0.4336550000	(((((1bcf_A:0.0000010000	3e1q_A:0.0000010000):0.1401400000	2fkz_A:0.1583250000):0.1660130000	1jgc_A:0.1303300000):0.2996670000	1nfv_A:0.6703860000):0.1730080000	(((((1lb3_A:0.0608120000	2za7_A:0.1152050000):0.2444640000	(1bg7_A:0.0325740000	1r03_A:0.2181330000):0.0552436000):0.2047990000	1z6o_A:0.8333590000):0.1092020000	1z6o_M:0.4613570000):0.2265780000	(((1eum_A:0.2582730000	1krq_A:0.2019840000):0.1629850000	3e6s_A:0.5534130000):0.1104460000	(2jd7_A:0.1429590000	1vlg_A:0.2096900000):0.0797804000):0.1370540000):0.3478250000):0.1086630000):0.3079660000	(2vzb_A:0.4364740000	(((1otk_A:1.9052460000	(2inc_B:0.8448310000	((2inp_C:1.1256350000	1mty_B:0.7185620000):0.5573390000	(1mty_D:0.9360990000	3dhg_A:0.7315520000):0.2182980000):0.1872310000):0.2245880000):0.4130810000	(((2uw1_A:0.0000010000	2uw1_B:0.0000010000):0.0365281000	1afr_A:0.1011070000):0.8359070000	1za0_A:1.0065560000):0.2933630000):0.2276400000	(((((1oqu_A:0.0888750000	1r2f_A:0.1579130000):0.0332665000	1uzr_A:0.0271660000):0.3969080000	1mxr_A:0.6913150000):0.2177860000	(1jk0_A:0.1849500000	(2uw2_A:0.0077910000	1w68_A:0.0337250000):0.1455870000):0.5796330000):0.4083070000	3ee4_A:0.5959550000):0.4394270000):1.4029600000):0.1349990000):0.3616960000):0.0323110000	((1qgh_A:0.3158800000	2ux1_A:0.4764490000):0.2309400000	(1ji4_A:0.3712580000	2fjc_A:0.5752810000):0.1911010000):0.0828756000):0.0866536000):0.0329030000);
(1ji5_A:0.2184430000	1jig_A:0.1281810000	(1n1q_A:0.2381170000	((2chp_A:0.2940480000	(((((1dps_A:0.0000010000	1jts_A:0.0000010000):0.2671860000	1o9r_A:0.1514800000):0.3707690000	1uvh_A:0.4416480000):0.3074120000	(1tjo_A:0.0000010000	1tk6_A:0.0000010000):0.5663590000):0.1793460000	(((((((2fzf_A:1.3055670000	(1lko_A:0.4256090000	1yuz_A:0.7292280000):0.1327970000):0.1697070000	3qhb_A:0.7462550000):0.3380280000	((((1lb3_A:0.0980080000	2za7_A:0.0452590000):0.2324720000	(1bg7_A:0.0468410000	1r03_A:0.1909750000):0.0475345000):0.1433090000	(1z6o_A:0.6945720000	1z6o_M:0.6106010000):0.1199180000):0.2445870000	(((1eum_A:0.2858310000	1krq_A:0.2108740000):0.1109460000	3e6s_A:0.7168920000):0.0895712000	(2jd7_A:0.1738210000	1vlg_A:0.2869010000):0.0550303000):0.1969050000):0.4480210000):0.0000021596	((((((1otk_A:1.5954660000	1za0_A:0.5909970000):0.4701840000	((2uw1_A:0.0000010000	2uw1_B:0.0000010000):0.0660111000	1afr_A:0.1274210000):0.8682840000):0.5968070000	((2inc_B:0.5943210000	(2inp_C:0.7623660000	1mty_B:1.1004860000):0.3988270000):0.3292600000	(1mty_D:0.8485270000	3dhg_A:0.7443880000):0.3214400000):0.5668920000):0.6081900000	(1jk0_A:0.1076750000	(2uw2_A:0.0152440000	1w68_A:0.0354190000):0.1828130000):0.5177080000):0.1880310000	(((1oqu_A:0.1186850000	1uzr_A:0.0652000000):0.0757124000	1r2f_A:0.0904780000):0.5952940000	1mxr_A:0.5998440000):0.3601020000):0.3158870000	3ee4_A:0.5987950000):1.4855100000):0.1509450000	(((1bcf_A:0.0000010000	3e1q_A:0.0000010000):0.1491750000	2fkz_A:0.0841410000):0.0728006000	1jgc_A:0.2878090000):0.4546000000):0.1334440000	2vzb_A:0.8900390000):0.1040980000	1nfv_A:0.6443790000):0.2195160000):0.1580240000):0.1732640000	((1qgh_A:0.2540880000	2ux1_A:0.3878420000):0.1540610000	(1ji4_A:0.3690030000	2fjc_A:0.5054010000):0.1007370000):0.1414430000):0.1113490000):0.0375983000);
(1ji5_A:0.2211750000	1jig_A:0.1855260000	(1n1q_A:0.2775890000	(((2chp_A:0.3108310000	((((1dps_A:0.0000010000	1jts_A:0.0000010000):0.2455620000	1o9r_A:0.2002070000):0.3045180000	1uvh_A:0.6702610000):0.2043530000	(1tjo_A:0.0000010000	1tk6_A:0.0000020000):0.5305130000):0.2827600000):0.0579549000	(((((((2fzf_A:1.7709190000	(1lko_A:0.3368860000	1yuz_A:0.6836760000):0.2025260000):0.2589770000	3qhb_A:0.8093230000):0.2554130000	(1otk_A:1.6095860000	(((((((1oqu_A:0.1304320000	1r2f_A:0.1472630000):0.0354233000	1uzr_A:0.0314660000):0.4069170000	1mxr_A:0.8915580000):0.6132550000	(1jk0_A:0.1583460000	(2uw2_A:0.0105270000	1w68_A:0.0317680000):0.1370880000):0.4542810000):0.4845920000	(((2inc_B:0.7864410000	2inp_C:1.0835880000):0.5288120000	1mty_B:1.0499470000):0.2235690000	(1mty_D:0.9482270000	3dhg_A:1.1355690000):0.2297480000):0.6422560000):0.3565460000	3ee4_A:0.7454520000):0.1820360000	(((2uw1_A:0.0000010000	2uw1_B:0.0000010000):0.0697664000	1afr_A:0.1081990000):0.7548650000	1za0_A:0.7814930000):0.5192770000):0.5876220000):0.7054830000):0.0000022798	(((((1lb3_A:0.0601730000	2za7_A:0.0896990000):0.1803790000	1bg7_A:0.1104440000):0.1073320000	1r03_A:0.0596010000):0.1618980000	(1z6o_A:0.6670580000	1z6o_M:0.4457980000):0.3339890000):0.1857690000	(((1eum_A:0.2768020000	1krq_A:0.2365630000):0.0836214000	3e6s_A:0.5785960000):0.1234200000	(2jd7_A:0.1951420000	1vlg_A:0.2567270000):0.0593454000):0.1346140000):0.3914290000):0.2668930000	(((1bcf_A:0.0000010000	3e1q_A:0.0000010000):0.1448930000	2fkz_A:0.1345890000):0.1196510000	1jgc_A:0.2708470000):0.4139360000):0.1378010000	1nfv_A:0.6471750000):0.3017860000	2vzb_A:0.7236930000):0.2917950000):0.0371995000	((1qgh_A:0.2433610000	2ux1_A:0.5402660000):0.2663880000	(1ji4_A:0.4673760000	2fjc_A:0.3790310000):0.3460260000):0.0632706000):0.0949628000):0.0483007000);
(1ji5_A:0.1841980000	(1jig_A:0.1685080000	((2chp_A:0.2683900000	(((((1dps_A:0.0000010000	1jts_A:0.0000010000):0.3639830000	1o9r_A:0.1704360000):0.2560690000	1uvh_A:0.6512710000):0.2962050000	(1tjo_A:0.0000010000	1tk6_A:0.0000010000):0.5076290000):0.2696580000	((((2fzf_A:1.1991800000	((1lko_A:0.4052470000	1yuz_A:0.6967710000):0.2987430000	3qhb_A:0.7476000000):0.3556740000):0.3385390000	(((((1lb3_A:0.0651260000	2za7_A:0.1105950000):0.2386910000	(1bg7_A:0.0762770000	1r03_A:0.1658490000):0.0399470000):0.1646240000	(1z6o_A:0.7797150000	1z6o_M:0.6420330000):0.1878170000):0.2698500000	(((1eum_A:0.3903050000	1krq_A:0.2406080000):0.1117240000	(2jd7_A:0.1491020000	1vlg_A:0.2899650000):0.0876645000):0.0735993000	3e6s_A:0.7072480000):0.1912880000):0.3792530000	(1otk_A:2.2186740000	((((((1oqu_A:0.1409850000	1r2f_A:0.1203370000):0.0264891000	1uzr_A:0.0439630000):0.5697770000	1mxr_A:0.7460670000):0.2414090000	(1jk0_A:0.1789090000	(2uw2_A:0.0000020000	1w68_A:0.0223720000):0.1523550000):0.5744160000):0.4356630000	3ee4_A:0.5707150000):0.4036450000	((((2inc_B:0.7408080000	2inp_C:1.0866150000):0.3843960000	1mty_B:0.9998250000):0.3075360000	(1mty_D:0.8138080000	3dhg_A:0.8610910000):0.3011900000):0.7343880000	(((2uw1_A:0.0000010000	2uw1_B:0.0000010000):0.0889771000	1afr_A:0.0660630000):0.8253110000	1za0_A:0.9113990000):0.4782200000):0.1967370000):0.6026170000):0.9418700000):0.0559326000):0.2018730000	((((1bcf_A:0.0000010000	3e1q_A:0.0000010000):0.1640450000	2fkz_A:0.1430100000):0.1870810000	1jgc_A:0.1127160000):0.5311400000	1nfv_A:0.3917140000):0.1867810000):0.2624250000	2vzb_A:0.5838320000):0.3235820000):0.0880438000):0.0482256000	((1qgh_A:0.2012870000	2ux1_A:0.4063440000):0.1964620000	(1ji4_A:0.3590880000	2fjc_A:0.4000680000):0.1856450000):0.1121680000):0.1146130000):0.0260325000	1n1q_A:0.2495500000);
(1ji5_A:0.2489990000	1jig_A:0.1425060000	(1n1q_A:0.2695910000	((2chp_A:0.2649410000	(((((1dps_A:0.0000010000	1jts_A:0.0000010000):0.3485150000	1o9r_A:0.1263640000):0.3962800000	1uvh_A:0.5463840000):0.2975180000	(1tjo_A:0.0000010000	1tk6_A:0.0000020000):0.4932340000):0.1748290000	(((((((2fzf_A:1.4989870000	(1lko_A:0.4665760000	1yuz_A:0.5433680000):0.1964530000):0.2404440000	3qhb_A:1.1923440000):0.2266900000	(1otk_A:1.7090450000	(((((((1oqu_A:0.0917250000	1r2f_A:0.1303680000):0.0484655000	1uzr_A:0.0025200000):0.5419130000	1mxr_A:0.6635280000):0.3337360000	(1jk0_A:0.1865490000	(2uw2_A:0.0036600000	1w68_A:0.0260380000):0.1187140000):0.2650550000):0.8364310000	3ee4_A:0.6760290000):0.2449840000	((2inc_B:0.5328480000	(2inp_C:0.7512010000	1mty_B:1.2366210000):0.2698580000):0.4522220000	(1mty_D:0.5953470000	3dhg_A:0.9087440000):0.0840990000):0.6068830000):0.1600100000	(((2uw1_A:0.0000010000	2uw1_B:0.0000010000):0.0696522000	1afr_A:0.0998010000):0.7482620000	1za0_A:1.3823370000):0.5478260000):0.8332770000):0.6725680000):0.1055640000	(((((1lb3_A:0.0645290000	2za7_A:0.0872420000):0.2763170000	1r03_A:0.1481600000):0.0530450000	1bg7_A:0.0460140000):0.2472690000	(1z6o_A:0.7716270000	1z6o_M:0.4518470000):0.0768883000):0.2250740000	(((1eum_A:0.3630110000	1krq_A:0.1357390000):0.1536400000	(2jd7_A:0.2039030000	1vlg_A:0.1939290000):0.1490100000):0.1132410000	3e6s_A:0.7354000000):0.1509570000):0.2401510000):0.1387580000	(((1bcf_A:0.0000010000	3e1q_A:0.0000010000):0.1353120000	2fkz_A:0.0935220000):0.1191300000	1jgc_A:0.3158710000):0.3840730000):0.2285040000	1nfv_A:0.5284700000):0.2585800000	2vzb_A:0.6873160000):0.2554310000):0.1135280000):0.0983398000	((1qgh_A:0.1989060000	2ux1_A:0.3526410000):0.2449030000	(1ji4_A:0.3321390000	2fjc_A:0.2700650000):0.2523950000):0.0929211000):0.0976883000):0.0374338000);
(1ji5_A:0.1996890000	(1jig_A:0.1089750000	((((2chp_A:0.3114570000	(1qgh_A:0.3690160000	2ux1_A:0.3803740000):0.1683700000):0.0534139000	((((1dps_A:0.0000010000	1jts_A:0.0000010000):0.3169230000	1o9r_A:0.1774410000):0.3224510000	1uvh_A:0.7004880000):0.2640550000	(1tjo_A:0.0000010000	1tk6_A:0.0000010000):0.6166840000):0.1833340000):0.0350005000	((((2fzf_A:1.6942640000	((1lko_A:0.4714640000	1yuz_A:0.7846750000):0.1864900000	3qhb_A:0.9010530000):0.2825470000):0.2328250000	(((((1lb3_A:0.0601450000	2za7_A:0.0503550000):0.1913780000	1bg7_A:0.0590420000):0.0525617000	1r03_A:0.1576180000):0.1855250000	(1z6o_A:0.6731110000	1z6o_M:0.6485720000):0.1202530000):0.2235360000	(((1eum_A:0.3318890000	1krq_A:0.2113770000):0.1946870000	(2jd7_A:0.2053210000	1vlg_A:0.2810510000):0.0613382000):0.0829184000	3e6s_A:0.5233720000):0.1605440000):0.3818490000):0.0371268000	(((((1bcf_A:0.0000010000	3e1q_A:0.0000010000):0.1144430000	2fkz_A:0.0733350000):0.1646650000	1jgc_A:0.1500150000):0.2899210000	1nfv_A:0.6038660000):0.0985344000	((1otk_A:1.7679880000	(((2uw1_A:0.0000010000	2uw1_B:0.0000010000):0.0026856900	1afr_A:0.1333590000):0.7385230000	1za0_A:1.2868750000):0.2057000000):0.3633290000	((((((1oqu_A:0.0917710000	1uzr_A:0.0740530000):0.0746671000	1r2f_A:0.0767950000):0.5806590000	1mxr_A:0.6139920000):0.3177920000	3ee4_A:1.1380920000):0.3747090000	(1jk0_A:0.2287080000	(2uw2_A:0.0103110000	1w68_A:0.0288040000):0.0724936000):0.3346650000):0.4781670000	(((2inc_B:0.6747420000	2inp_C:0.5108130000):0.5233210000	1mty_B:0.7479810000):0.4157730000	(1mty_D:0.8440100000	3dhg_A:0.7762690000):0.2104590000):0.3254940000):0.6177630000):1.1793000000):0.1069460000):0.2900560000	2vzb_A:0.5116550000):0.2817220000):0.0760251000	(1ji4_A:0.3687410000	2fjc_A:0.4204950000):0.1767740000):0.0729448000):0.0276126000	1n1q_A:0.1807470000);
(1ji5_A:0.1891050000	1jig_A:0.1499970000	(1n1q_A:0.2227310000	((2chp_A:0.2669490000	(((((1dps_A:0.0000010000	1jts_A:0.0000010000):0.2618030000	1o9r_A:0.1886280000):0.4727800000	1uvh_A:0.5247980000):0.2386910000	(1tjo_A:0.0000010000	1tk6_A:0.0000010000):0.6922780000):0.1609230000	((((((2fzf_A:1.2090940000	(1lko_A:0.3813480000	1yuz_A:0.6965640000):0.1258780000):0.3885480000	3qhb_A:0.7641410000):0.2456650000	(((((((1lb3_A:0.0436250000	2za7_A:0.0899070000):0.1844140000	1bg7_A:0.0553890000):0.0610068000	1r03_A:0.1108880000):0.2315730000	1z6o_A:0.8923930000):0.1087160000	1z6o_M:0.4856470000):0.1908430000	(((1eum_A:0.3475650000	1krq_A:0.1340620000):0.1231330000	3e6s_A:0.6318130000):0.0721318000	(2jd7_A:0.1683160000	1vlg_A:0.2939460000):0.1640710000):0.2422270000):0.3432060000	(1otk_A:1.8625650000	(((((((1oqu_A:0.0983360000	1r2f_A:0.1694950000):0.0430061000	1uzr_A:0.0018020000):0.5756510000	1mxr_A:0.7565950000):0.3950820000	(1jk0_A:0.1663220000	(2uw2_A:0.0080820000	1w68_A:0.0329400000):0.0852635000):0.5503190000):0.3279190000	(((2inc_B:0.7318580000	2inp_C:0.9270350000):0.4057670000	1mty_B:1.1709720000):0.4773270000	(1mty_D:0.7039270000	3dhg_A:1.1528660000):0.1371750000):0.7562010000):0.2226210000	(((2uw1_A:0.0000010000	2uw1_B:0.0000010000):0.0067566200	1afr_A:0.1479470000):0.9954450000	1za0_A:1.1772870000):0.4769110000):0.0826765000	3ee4_A:0.4324100000):0.5447820000):0.9717590000):0.0111667000):0.1406080000	(((1bcf_A:0.0000010000	3e1q_A:0.0000010000):0.1371240000	2fkz_A:0.0498960000):0.1009140000	1jgc_A:0.2764540000):0.4510860000):0.1845760000	1nfv_A:0.5785030000):0.1342620000	2vzb_A:0.5452060000):0.4234090000):0.1085090000):0.0486290000	((1qgh_A:0.2702850000	2ux1_A:0.4663890000):0.2528740000	(1ji4_A:0.3711150000	2fjc_A:0.3404630000):0.1479730000):0.1248600000):0.0888233000):0.0314421000);
(1ji5_A:0.2270450000	1jig_A:0.1753240000	(1n1q_A:0.3281010000	(((2chp_A:0.2504250000	((((1dps_A:0.0000010000	1jts_A:0.0000010000):0.2635530000	1o9r_A:0.1898560000):0.2631790000	1uvh_A:0.5359640000):0.2915160000	(1tjo_A:0.0000010000	1tk6_A:0.0000010000):0.6975230000):0.2745950000):0.0753986000	((((((((2fzf_A:1.4322680000	1yuz_A:0.6280690000):0.0876236000	1lko_A:0.4391890000):0.3381920000	3qhb_A:0.8166100000):0.2769980000	((((((1lb3_A:0.0731580000	2za7_A:0.1171660000):0.1315860000	1z6o_A:1.0665590000):0.1591550000	1bg7_A:0.0799850000):0.0842085000	1r03_A:0.1335340000):0.2336160000	1z6o_M:0.6844210000):0.1483480000	(((1eum_A:0.2542430000	1krq_A:0.2597340000):0.0678121000	3e6s_A:0.6044440000):0.1649870000	(2jd7_A:0.2527710000	1vlg_A:0.1707690000):0.1020320000):0.1907900000):0.4622760000):0.0520542000	(((1otk_A:1.7428790000	(((2uw1_A:0.0000010000	2uw1_B:0.0000010000):0.0570707000	1afr_A:0.1498260000):0.7536750000	1za0_A:0.9804810000):0.2920400000):0.4841430000	(((((1oqu_A:0.1222220000	1r2f_A:0.1892360000):0.0279766000	1uzr_A:0.0358690000):0.4642950000	1mxr_A:0.6597650000):0.3949140000	(1jk0_A:0.1428390000	(2uw2_A:0.0141040000	1w68_A:0.0302630000):0.1441260000):0.5976710000):0.7343390000	(((2inc_B:0.8835420000	(2inp_C:1.1896360000	1mty_B:0.8773370000):0.5751060000):0.2917430000	3dhg_A:0.7945200000):0.0731555000	1mty_D:0.6849700000):0.6704420000):0.0931162000):0.2111310000	3ee4_A:0.7077700000):1.2226400000):0.1513370000	(((1bcf_A:0.0000010000	3e1q_A:0.0000010000):0.2108350000	2fkz_A:0.1144740000):0.1783480000	1jgc_A:0.2555880000):0.5131680000):0.2076080000	1nfv_A:0.4780750000):0.2913560000	2vzb_A:0.9107720000):0.4357180000):0.0399104000	((1qgh_A:0.2898560000	2ux1_A:0.4479450000):0.2260600000	(1ji4_A:0.5017780000	2fjc_A:0.3257660000):0.1591510000):0.1453100000):0.1205880000):0.0484569000);
(1ji5_A:0.2324160000	(1jig_A:0.1533240000	1n1q_A:0.2740170000):0.0164950000	((2chp_A:0.2909560000	(((((1dps_A:0.0000010000	1jts_A:0.0000010000):0.2866120000	1o9r_A:0.1357620000):0.3301050000	1uvh_A:0.5570320000):0.2348230000	(1tjo_A:0.0000010000	1tk6_A:0.0000010000):0.5762840000):0.1972500000	(((((2fzf_A:1.2559750000	((1lko_A:0.3487760000	1yuz_A:0.5377530000):0.2678560000	3qhb_A:0.7058330000):0.1914680000):0.3055750000	((((((1lb3_A:0.0654110000	2za7_A:0.0344280000):0.2483890000	1bg7_A:0.0594850000):0.0724096000	1r03_A:0.0856210000):0.3513920000	(1z6o_A:0.9660350000	1z6o_M:0.5166760000):0.1866710000):0.1938170000	(((1eum_A:0.3133620000	1krq_A:0.2807720000):0.1384540000	3e6s_A:0.7098250000):0.0473880000	(2jd7_A:0.2039830000	1vlg_A:0.2216930000):0.0597418000):0.1706830000):0.4725380000	(1otk_A:1.8674910000	((((((1oqu_A:0.0923920000	1r2f_A:0.1614620000):0.0653273000	1uzr_A:0.0039820000):0.4543830000	1mxr_A:0.6684040000):0.5415440000	(1jk0_A:0.2001620000	(2uw2_A:0.0088500000	1w68_A:0.0253400000):0.0898920000):0.6621930000):0.3366760000	3ee4_A:0.5813020000):0.3961870000	(((2inc_B:0.7380950000	(2inp_C:0.7739000000	1mty_B:1.3053950000):0.3677380000):0.3270320000	(1mty_D:1.0401170000	3dhg_A:0.5248850000):0.2517620000):0.5092080000	(((2uw1_A:0.0000010000	2uw1_B:0.0000010000):0.0665864000	1afr_A:0.0468790000):1.0536900000	1za0_A:0.7596440000):0.3509410000):0.3282820000):0.5096120000):0.5786090000):0.0050218500):0.2431160000	(((1bcf_A:0.0000010000	3e1q_A:0.0000010000):0.1268230000	2fkz_A:0.1520180000):0.1379410000	1jgc_A:0.1977870000):0.4814190000):0.1066490000	1nfv_A:0.5066930000):0.3351370000	2vzb_A:0.5895630000):0.3402800000):0.0857671000):0.0334723000	((1qgh_A:0.2799370000	2ux1_A:0.4189430000):0.2866880000	(1ji4_A:0.4144300000	2fjc_A:0.3695110000):0.2062560000):0.0698839000):0.0865734000);
(1ji5_A:0.2439360000	(1jig_A:0.1466420000	(((2chp_A:0.2258610000	((((1dps_A:0.0000010000	1jts_A:0.0000010000):0.2081640000	1o9r_A:0.2202020000):0.2237300000	1uvh_A:0.4707200000):0.2861240000	(1tjo_A:0.0000010000	1tk6_A:0.0000010000):0.5254590000):0.3684850000):0.0568516000	(((((2fzf_A:0.9686250000	3qhb_A:0.9851510000):0.2240050000	(1lko_A:0.4794950000	1yuz_A:0.7020810000):0.2096520000):0.3537900000	(((((1lb3_A:0.0526390000	2za7_A:0.0704800000):0.2513080000	1bg7_A:0.0440080000):0.0751779000	1r03_A:0.1566710000):0.1902890000	(1z6o_A:0.7926090000	1z6o_M:0.5096590000):0.1375830000):0.2279080000	((((1eum_A:0.2204410000	1krq_A:0.2292650000):0.2027440000	3e6s_A:0.5762290000):0.0679054000	2jd7_A:0.1719640000):0.0728142000	1vlg_A:0.1776110000):0.1711480000):0.5319410000):0.0801299000	((((1bcf_A:0.0000010000	3e1q_A:0.0000010000):0.2046520000	2fkz_A:0.1063960000):0.1251980000	1jgc_A:0.1725650000):0.4142620000	1nfv_A:0.5375190000):0.3123620000):0.3263590000	(2vzb_A:0.6395770000	(1otk_A:1.5023090000	(((((((1oqu_A:0.1339250000	1uzr_A:0.0528720000):0.0872414000	1r2f_A:0.0723360000):0.3102820000	1mxr_A:0.8024090000):0.4414390000	(1jk0_A:0.1881470000	(2uw2_A:0.0117110000	1w68_A:0.0333480000):0.1126450000):0.6557230000):0.4864410000	(((2inc_B:0.5046480000	(2inp_C:0.8130950000	1mty_B:0.9994120000):0.3195400000):0.5132010000	3dhg_A:0.7798920000):0.1054150000	1mty_D:0.9892400000):0.7125020000):0.3384960000	3ee4_A:0.7896480000):0.3157930000	(((2uw1_A:0.0000010000	2uw1_B:0.0000010000):0.0052008600	1afr_A:0.1496430000):1.0225800000	1za0_A:0.9726240000):0.4057950000):0.5225900000):0.8871600000):0.2415140000):0.3823840000):0.0389879000	((1qgh_A:0.2558220000	2ux1_A:0.3750010000):0.2644010000	(1ji4_A:0.4462780000	2fjc_A:0.4555000000):0.1455680000):0.0525647000):0.1084030000):0.0064231500	1n1q_A:0.2209430000);
(1ji5_A:0.2289990000	(1jig_A:0.1601670000	(((1qgh_A:0.2078820000	2ux1_A:0.4289070000):0.2787730000	(1ji4_A:0.4314990000	2fjc_A:0.4744880000):0.2253080000):0.0872993000	(((((1dps_A:0.0000010000	1jts_A:0.0000010000):0.2016560000	1o9r_A:0.1710230000):0.2187460000	1uvh_A:0.5304430000):0.2635410000	(1tjo_A:0.0000010000	1tk6_A:0.0000010000):0.6240810000):0.1135780000	((((((2fzf_A:1.3187960000	(1lko_A:0.3799230000	1yuz_A:0.6269930000):0.1145940000):0.3082780000	3qhb_A:0.5441220000):0.2919630000	(1otk_A:1.3153270000	(((((((1oqu_A:0.1242300000	1r2f_A:0.1461870000):0.0457746000	1uzr_A:0.0226570000):0.4668610000	1mxr_A:0.8384010000):0.1904700000	(1jk0_A:0.1149680000	(2uw2_A:0.0102210000	1w68_A:0.0477010000):0.1538170000):0.7121270000):0.3893890000	3ee4_A:0.5543790000):0.4026450000	(((2uw1_A:0.0000010000	2uw1_B:0.0000010000):0.0176420000	1afr_A:0.1003550000):0.7963270000	1za0_A:1.2852920000):0.6284470000):0.2499300000	(((2inc_B:0.6829690000	2inp_C:0.9228680000):0.2841160000	1mty_B:1.0423330000):0.2276970000	(1mty_D:0.8616680000	3dhg_A:0.7747180000):0.2363930000):0.5940820000):0.2250320000):0.7058750000):0.1752470000	(((((1lb3_A:0.0637030000	2za7_A:0.0475000000):0.2582760000	1bg7_A:0.0760590000):0.0651740000	1r03_A:0.1174150000):0.2021470000	(1z6o_A:0.7683230000	1z6o_M:0.4873990000):0.1413150000):0.2638990000	((((1eum_A:0.2637650000	1krq_A:0.1898640000):0.1768990000	3e6s_A:0.5821760000):0.1234040000	2jd7_A:0.1374750000):0.1630530000	1vlg_A:0.1414760000):0.1925440000):0.4626520000):0.3042050000	((((1bcf_A:0.0000010000	3e1q_A:0.0000010000):0.1860100000	2fkz_A:0.1737090000):0.0721977000	1jgc_A:0.1864180000):0.4965240000	1nfv_A:0.2431720000):0.2868540000):0.1676210000	2vzb_A:0.7624960000):0.2327820000):0.1192270000):0.0340807000):0.0488647000	(1n1q_A:0.2697570000	2chp_A:0.2851770000):0.0561937000);
(1ji5_A:0.2129720000	1jig_A:0.1462000000	(1n1q_A:0.2621740000	((2chp_A:0.2975240000	(((((1dps_A:0.0000010000	1jts_A:0.0000010000):0.4338800000	1o9r_A:0.0775330000):0.2179150000	1uvh_A:0.5658340000):0.2254670000	(1tjo_A:0.0000010000	1tk6_A:0.0000010000):0.6646950000):0.3060700000	((((((2fzf_A:1.6171150000	(1lko_A:0.4872660000	1yuz_A:0.5766810000):0.1740610000):0.1257030000	3qhb_A:0.7238260000):0.4471720000	(1otk_A:1.8366110000	((((((1oqu_A:0.1520700000	1uzr_A:0.0394620000):0.0665435000	1r2f_A:0.0831050000):0.4590640000	1mxr_A:0.7967160000):0.3296880000	(1jk0_A:0.1411270000	(2uw2_A:0.0070170000	1w68_A:0.0331610000):0.1431020000):0.4987820000):0.5082690000	(((2inc_B:0.5349390000	(2inp_C:0.7379650000	1mty_B:1.1942330000):0.3006090000):0.3945800000	(1mty_D:0.7872960000	3dhg_A:0.7146740000):0.2223390000):0.3124300000	(((2uw1_A:0.0000010000	2uw1_B:0.0000010000):0.0483372000	1afr_A:0.1175860000):1.0357400000	1za0_A:1.0592550000):0.3813760000):0.4157080000):0.1935780000	3ee4_A:0.8051750000):0.7216430000):0.5915960000):0.1196300000	(((((1lb3_A:0.0794920000	2za7_A:0.1154400000):0.2631260000	1bg7_A:0.0619700000):0.0423547000	1r03_A:0.1291930000):0.2758200000	(1z6o_A:0.7686660000	1z6o_M:0.5505490000):0.1299280000):0.2388660000	(((1eum_A:0.2954100000	1krq_A:0.2804830000):0.1502090000	(2jd7_A:0.1956890000	1vlg_A:0.2311070000):0.1261610000):0.0457965000	3e6s_A:0.7163220000):0.1831330000):0.4090910000):0.2321270000	((((1bcf_A:0.0000010000	3e1q_A:0.0000010000):0.1357950000	2fkz_A:0.1711520000):0.1818110000	1jgc_A:0.1966380000):0.5490250000	1nfv_A:0.4181100000):0.1639060000):0.3171610000	2vzb_A:0.7728210000):0.2826450000):0.0650343000):0.0583154000	((1qgh_A:0.2655750000	2ux1_A:0.3618470000):0.2042940000	(1ji4_A:0.4033610000	2fjc_A:0.4515230000):0.1477510000):0.1365680000):0.1041330000):0.0331185000);
(1ji5_A:0.1910180000	(1jig_A:0.1461210000	((2chp_A:0.2339030000	(((((1dps_A:0.0000010000	1jts_A:0.0000010000):0.2181530000	1o9r_A:0.1856330000):0.3420090000	1uvh_A:0.5739800000):0.2838160000	(1tjo_A:0.0000010000	1tk6_A:0.0000010000):0.4278850000):0.2986860000	(((((((2fzf_A:1.2160440000	1yuz_A:0.6709670000):0.1687220000	1lko_A:0.3799090000):0.1638530000	3qhb_A:0.9971500000):0.2542020000	(((((((1lb3_A:0.0623340000	2za7_A:0.0742780000):0.1274920000	1z6o_A:0.7757140000):0.1240440000	1bg7_A:0.0191340000):0.1046000000	1r03_A:0.1156420000):0.3407890000	1z6o_M:0.7040090000):0.0549199000	(((1eum_A:0.2934780000	1krq_A:0.2040500000):0.1744460000	(2jd7_A:0.1437470000	1vlg_A:0.3496750000):0.1513270000):0.0724744000	3e6s_A:0.6494890000):0.1571220000):0.4980960000	(1otk_A:1.9113120000	(((((((1oqu_A:0.1445580000	1r2f_A:0.1304820000):0.0260351000	1uzr_A:0.0402420000):0.6645030000	1mxr_A:0.7605790000):0.3111710000	(1jk0_A:0.1286130000	(2uw2_A:0.0085620000	1w68_A:0.0071110000):0.2290090000):0.6056390000):0.2414390000	3ee4_A:0.7347900000):0.3512160000	(((2inc_B:0.4159190000	2inp_C:1.1017900000):0.5408850000	1mty_B:0.8030220000):0.2597340000	(1mty_D:0.7034240000	3dhg_A:0.8249940000):0.1504490000):0.8135830000):0.2981850000	(((2uw1_A:0.0000010000	2uw1_B:0.0000010000):0.0578000000	1afr_A:0.0541270000):0.5954650000	1za0_A:1.0629250000):0.3522010000):0.6464210000):0.5000320000):0.0472853000):0.3027100000	(((1bcf_A:0.0000010000	3e1q_A:0.0000010000):0.1669940000	2fkz_A:0.0816670000):0.1074070000	1jgc_A:0.1823200000):0.3074890000):0.2087950000	2vzb_A:0.7166480000):0.0446382000	1nfv_A:0.6164040000):0.2384160000):0.1402550000):0.1148240000	(((1qgh_A:0.2633130000	2ux1_A:0.4283080000):0.2266790000	2fjc_A:0.4157280000):0.0918337000	1ji4_A:0.4926390000):0.0870127000):0.1201700000):0.0518598000	1n1q_A:0.2907500000);
(1ji5_A:0.1917270000	1jig_A:0.1343780000	(1n1q_A:0.2561480000	(((2chp_A:0.2350770000	((((1dps_A:0.0000010000	1jts_A:0.0000010000):0.2027550000	1o9r_A:0.2391850000):0.2404000000	1uvh_A:0.4771880000):0.2858180000	(1tjo_A:0.0000010000	1tk6_A:0.0000010000):0.4133670000):0.2462240000):0.0357675000	(((((2fzf_A:0.9912000000	(1lko_A:0.4846060000	1yuz_A:0.5779090000):0.1608260000):0.4358670000	3qhb_A:0.9069190000):0.2351150000	((((((1lb3_A:0.0577580000	2za7_A:0.0781270000):0.2130650000	1bg7_A:0.0802550000):0.0617383000	1r03_A:0.0784370000):0.2201680000	(1z6o_A:0.7336300000	1z6o_M:0.4946010000):0.1873370000):0.1254560000	(((1eum_A:0.2839050000	1krq_A:0.1762040000):0.2299660000	(2jd7_A:0.1760260000	1vlg_A:0.1755980000):0.1146770000):0.0825917000	3e6s_A:0.6323760000):0.1440590000):0.4630720000	(1otk_A:1.4770080000	((((((1oqu_A:0.0767130000	1r2f_A:0.1254540000):0.0323551000	1uzr_A:0.0181600000):0.4208430000	1mxr_A:0.7137520000):0.4327010000	(1jk0_A:0.1475910000	(2uw2_A:0.0149180000	1w68_A:0.0042990000):0.1408410000):0.5969650000):0.4308870000	3ee4_A:0.8470770000):0.4395530000	((((2inc_B:0.7494890000	2inp_C:1.0023440000):0.6147980000	1mty_B:0.8626350000):0.5003920000	(1mty_D:1.2108610000	3dhg_A:0.6632540000):0.1278800000):0.5152750000	(((2uw1_A:0.0000010000	2uw1_B:0.0000010000):0.0856466000	1afr_A:0.0755070000):0.8566710000	1za0_A:1.0498020000):0.4613480000):0.2998590000):0.4734970000):0.5864410000):0.0567748000):0.2980710000	((((1bcf_A:0.0000010000	3e1q_A:0.0000010000):0.1342750000	2fkz_A:0.0708330000):0.1250750000	1jgc_A:0.2133150000):0.3527670000	1nfv_A:0.4707880000):0.0959861000):0.3236720000	2vzb_A:0.5977120000):0.2028580000):0.0578442000	((1qgh_A:0.2288900000	2ux1_A:0.3638770000):0.2607150000	(1ji4_A:0.4426980000	2fjc_A:0.3220060000):0.2255690000):0.1159440000):0.0804810000):0.0240327000);
(1ji5_A:0.2287660000	1jig_A:0.2054890000	(1n1q_A:0.2492390000	((2chp_A:0.2491780000	(((((1dps_A:0.0000010000	1jts_A:0.0000010000):0.2119550000	1o9r_A:0.2140970000):0.3404090000	1uvh_A:0.5824240000):0.2555480000	(1tjo_A:0.0000010000	1tk6_A:0.0000010000):0.5626850000):0.2073140000	((((((2fzf_A:1.1136510000	3qhb_A:0.6599440000):0.2532260000	(1lko_A:0.4311700000	1yuz_A:0.6663200000):0.3026870000):0.3271010000	((((1otk_A:1.5887210000	(((2uw1_A:0.0000010000	2uw1_B:0.0000010000):0.0435305000	1afr_A:0.0880710000):1.0813600000	1za0_A:0.8818620000):0.1599930000):0.2532450000	(((2inc_B:0.7067570000	(2inp_C:0.8936430000	1mty_B:1.3772220000):0.3710840000):0.4924720000	3dhg_A:0.7501210000):0.0982764000	1mty_D:0.7756480000):0.7671720000):0.4318710000	3ee4_A:0.6354750000):0.1732470000	((((1oqu_A:0.1349750000	1r2f_A:0.0980640000):0.0266877000	1uzr_A:0.0346080000):0.4605580000	1mxr_A:0.6737540000):0.3235680000	(1jk0_A:0.1565020000	(2uw2_A:0.0144160000	1w68_A:0.0410200000):0.1250220000):0.6838670000):0.5452590000):1.1933200000):0.0693669000	(((((1lb3_A:0.0632150000	2za7_A:0.0812340000):0.2613840000	1bg7_A:0.0746360000):0.0435051000	1r03_A:0.0970510000):0.1915180000	(1z6o_A:0.6972310000	1z6o_M:0.4678180000):0.1350240000):0.1868550000	(((1eum_A:0.2275430000	1krq_A:0.2634230000):0.1456090000	3e6s_A:0.5947240000):0.0909900000	(2jd7_A:0.1580220000	1vlg_A:0.2140710000):0.0697195000):0.2642800000):0.2509280000):0.1695630000	((((1bcf_A:0.0000010000	3e1q_A:0.0000010000):0.1172050000	2fkz_A:0.1380620000):0.1151600000	1jgc_A:0.2282630000):0.2826000000	1nfv_A:0.6720730000):0.1892280000):0.3258750000	2vzb_A:0.6260330000):0.2262860000):0.0579170000):0.0619690000	((1qgh_A:0.3305290000	2ux1_A:0.3098460000):0.2952630000	(1ji4_A:0.3366220000	2fjc_A:0.3778090000):0.1844400000):0.1124220000):0.0750108000):0.0382297000);
(1ji5_A:0.1759580000	1jig_A:0.1268010000	(1n1q_A:0.2469490000	(((2chp_A:0.2219480000	((((1dps_A:0.0000010000	1jts_A:0.0000010000):0.2266980000	1o9r_A:0.2341310000):0.4038820000	1uvh_A:0.3434550000):0.2370840000	(1tjo_A:0.0000010000	1tk6_A:0.0000020000):0.6425470000):0.1642290000):0.0503393000	(((((((2fzf_A:1.2957560000	(1lko_A:0.4631250000	1yuz_A:0.4515430000):0.0494216000):0.2068030000	3qhb_A:0.7106140000):0.4507150000	(1otk_A:1.5596880000	((((((1oqu_A:0.1087390000	1uzr_A:0.0151460000):0.0283586000	1r2f_A:0.0796670000):0.4690650000	1mxr_A:0.6826490000):0.2212970000	(1jk0_A:0.1370800000	(2uw2_A:0.0039720000	1w68_A:0.0279020000):0.1625160000):0.5954260000):0.5266280000	(((2inc_B:0.5470010000	(2inp_C:1.0318240000	1mty_B:1.1200330000):0.3679840000):0.3655000000	(1mty_D:0.9157600000	3dhg_A:0.7889520000):0.1507290000):0.7141770000	(((2uw1_A:0.0000010000	2uw1_B:0.0000010000):0.1087670000	1afr_A:0.0205970000):1.0239100000	1za0_A:0.8175600000):0.5588960000):0.2725820000):0.1218640000	3ee4_A:0.5842930000):0.6116150000):0.6442680000):0.1179980000	((((((1lb3_A:0.0953780000	2za7_A:0.0893910000):0.1968310000	1bg7_A:0.0694880000):0.0573303000	1r03_A:0.1289450000):0.1408210000	1z6o_A:0.9582110000):0.1888850000	1z6o_M:0.5126300000):0.2733620000	(((1eum_A:0.2285420000	1krq_A:0.2981140000):0.1284160000	(3e6s_A:0.6722390000	2jd7_A:0.1586290000):0.0489785000):0.0940342000	1vlg_A:0.1857170000):0.1698750000):0.2358110000):0.1127490000	(((1bcf_A:0.0000010000	3e1q_A:0.0000010000):0.1421200000	2fkz_A:0.1335140000):0.1157200000	1jgc_A:0.2617650000):0.3941340000):0.1675260000	1nfv_A:0.3925360000):0.3433620000	2vzb_A:0.6616470000):0.4081330000):0.0571659000	((1qgh_A:0.1953520000	2ux1_A:0.4625170000):0.1975590000	(1ji4_A:0.3368210000	2fjc_A:0.3101960000):0.2746350000):0.0821426000):0.0671110000):0.0449231000);
(1ji5_A:0.1244790000	(1jig_A:0.1424260000	1n1q_A:0.3111060000):0.0415586000	((2chp_A:0.2214930000	(((((1dps_A:0.0000010000	1jts_A:0.0000010000):0.1990250000	1o9r_A:0.2600900000):0.3199630000	1uvh_A:0.4305880000):0.3764270000	(1tjo_A:0.0000010000	1tk6_A:0.0000010000):0.5056530000):0.3054000000	((((((2fzf_A:1.2463100000	1yuz_A:0.6317030000):0.0984389000	1lko_A:0.3562650000):0.1463420000	3qhb_A:0.7915410000):0.4073620000	(((((((1lb3_A:0.0605120000	2za7_A:0.0655790000):0.2700590000	1bg7_A:0.0377830000):0.1024630000	1r03_A:0.1801160000):0.2039440000	(1z6o_A:0.7236120000	1z6o_M:0.6634790000):0.1452030000):0.2923320000	3e6s_A:0.5747020000):0.1467300000	(((1eum_A:0.2267360000	1krq_A:0.2925630000):0.2918980000	2jd7_A:0.1201500000):0.0694699000	1vlg_A:0.2213510000):0.0978731000):0.5908720000	(1otk_A:1.9206670000	(((((((1oqu_A:0.1272970000	1uzr_A:0.0502620000):0.0345518000	1r2f_A:0.1339920000):0.5279060000	1mxr_A:0.6670280000):0.2389480000	(1jk0_A:0.1677270000	(2uw2_A:0.0136440000	1w68_A:0.0290620000):0.1301430000):0.6509220000):0.3066240000	3ee4_A:0.8747190000):0.2228880000	(((2uw1_A:0.0000010000	2uw1_B:0.0000010000):0.0706593000	1afr_A:0.0619050000):0.8241440000	1za0_A:1.0545030000):0.5557180000):0.0990749000	((((2inc_B:0.6623710000	2inp_C:1.0101860000):0.4842200000	1mty_B:0.9072580000):0.3287020000	3dhg_A:0.8259360000):0.0332775000	1mty_D:0.8981150000):0.8247880000):0.4094250000):0.7089860000):0.0294939000):0.1346350000	2vzb_A:0.6507120000):0.0947682000	((((1bcf_A:0.0000010000	3e1q_A:0.0000010000):0.1330960000	2fkz_A:0.0948510000):0.1767480000	1jgc_A:0.1645330000):0.4506040000	1nfv_A:0.2969730000):0.1942730000):0.3076040000):0.0877770000):0.1085200000	((1qgh_A:0.1946130000	2ux1_A:0.4932770000):0.2748470000	(1ji4_A:0.4335900000	2fjc_A:0.3563230000):0.2233510000):0.0598454000):0.1057880000);
(1ji5_A:0.1782210000	(1jig_A:0.1447930000	((2chp_A:0.2454050000	(((((1dps_A:0.0000010000	1jts_A:0.0000010000):0.3185950000	1o9r_A:0.1725510000):0.3230100000	1uvh_A:0.6122290000):0.1993410000	(1tjo_A:0.0000010000	1tk6_A:0.0000010000):0.4499910000):0.2556000000	((((((2fzf_A:1.2374830000	(1lko_A:0.3437150000	1yuz_A:0.7369970000):0.2365310000):0.1518940000	3qhb_A:0.7196390000):0.2560260000	(1otk_A:1.6428820000	(((((((1oqu_A:0.0819470000	1r2f_A:0.1402580000):0.0440171000	1uzr_A:0.0123510000):0.5365550000	1mxr_A:0.5317330000):0.4219340000	(1jk0_A:0.1295960000	(2uw2_A:0.0092990000	1w68_A:0.0369310000):0.1888880000):0.5236360000):0.4939490000	3ee4_A:0.5844590000):0.4927630000	(((2uw1_A:0.0000010000	2uw1_B:0.0000010000):0.0143691000	1afr_A:0.1241750000):0.9782310000	1za0_A:1.0884110000):0.3780220000):0.1878190000	((2inc_B:0.7350780000	(2inp_C:0.9383250000	1mty_B:1.2211710000):0.3564810000):0.3312890000	(1mty_D:0.8973820000	3dhg_A:0.9984280000):0.3162050000):0.6253130000):0.3513680000):0.6863010000):0.1011800000	((((((1lb3_A:0.0435600000	2za7_A:0.0706590000):0.2381420000	1r03_A:0.1244450000):0.0298204000	1bg7_A:0.0407210000):0.2140330000	1z6o_A:0.8848950000):0.1038240000	1z6o_M:0.6011040000):0.1334660000	(((1eum_A:0.3240900000	1krq_A:0.1431160000):0.1972130000	3e6s_A:0.6121580000):0.1339080000	(2jd7_A:0.1505340000	1vlg_A:0.2039410000):0.0839585000):0.1108630000):0.5599540000):0.1756210000	((((1bcf_A:0.0000010000	3e1q_A:0.0000010000):0.1694400000	2fkz_A:0.0447590000):0.1457920000	1jgc_A:0.1862910000):0.4193140000	1nfv_A:0.4719750000):0.1312250000):0.1680080000	2vzb_A:0.7040750000):0.2781390000):0.0635061000):0.0781115000	((1qgh_A:0.2578440000	2ux1_A:0.4368890000):0.3122100000	(1ji4_A:0.3990950000	2fjc_A:0.3392160000):0.1518070000):0.1012320000):0.0549690000):0.0128383000	1n1q_A:0.2186770000);
(1ji5_A:0.1797350000	1jig_A:0.1267390000	(1n1q_A:0.2154600000	((2chp_A:0.2882490000	(((((1dps_A:0.0000010000	1jts_A:0.0000010000):0.2231860000	1o9r_A:0.1613920000):0.2237750000	1uvh_A:0.5198740000):0.1789550000	(1tjo_A:0.0000010000	1tk6_A:0.0000010000):0.7276120000):0.2576350000	(((((((2fzf_A:0.9907560000	(1lko_A:0.3472880000	1yuz_A:0.5212320000):0.2788760000):0.2126720000	3qhb_A:0.8793490000):0.3118590000	((((1lb3_A:0.0489290000	2za7_A:0.0821230000):0.2337360000	(1bg7_A:0.0882010000	1r03_A:0.2187300000):0.0515806000):0.1329800000	(1z6o_A:0.7578430000	1z6o_M:0.5624430000):0.1123720000):0.2688030000	(((1eum_A:0.2611380000	1krq_A:0.2308080000):0.0989782000	3e6s_A:0.4710210000):0.0991021000	(2jd7_A:0.1798800000	1vlg_A:0.2406860000):0.0918225000):0.2160330000):0.2670140000):0.0277716000	(((1otk_A:1.9664200000	((2inc_B:0.7441300000	(2inp_C:0.9357560000	1mty_B:0.8630760000):0.2551400000):0.2007130000	(1mty_D:0.8571040000	3dhg_A:0.8634070000):0.1966920000):0.6713450000):0.2893940000	(((2uw1_A:0.0000010000	2uw1_B:0.0000010000):0.0245608000	1afr_A:0.1195100000):0.9990370000	1za0_A:0.7829450000):0.2064590000):0.2296090000	(((((1oqu_A:0.1176410000	1r2f_A:0.1242900000):0.0512459000	1uzr_A:0.0122510000):0.4052960000	1mxr_A:0.6417420000):0.2359180000	(1jk0_A:0.0994950000	(2uw2_A:0.0125520000	1w68_A:0.0338590000):0.1806100000):0.6923050000):0.4555840000	3ee4_A:0.4826050000):0.3271280000):1.1119600000):0.1330060000	(((1bcf_A:0.0000010000	3e1q_A:0.0000010000):0.2131920000	2fkz_A:0.0695030000):0.1145230000	1jgc_A:0.2102490000):0.3616010000):0.2287870000	1nfv_A:0.4714080000):0.3488730000	2vzb_A:0.6445820000):0.2615260000):0.0297929000):0.0464759000	((1qgh_A:0.2654950000	2ux1_A:0.3481060000):0.1824940000	(1ji4_A:0.3757620000	2fjc_A:0.4559610000):0.1305790000):0.0589185000):0.0682796000):0.0366969000);
(1ji5_A:0.2477290000	1jig_A:0.1693490000	(1n1q_A:0.3004370000	(((2chp_A:0.2049020000	(((((1dps_A:0.0000010000	1jts_A:0.0000010000):0.2924920000	1o9r_A:0.2406650000):0.2620700000	1uvh_A:0.7276960000):0.4149280000	(1tjo_A:0.0000010000	1tk6_A:0.0000010000):0.5855100000):0.3478580000	(((((2fzf_A:1.3070110000	(1lko_A:0.3105120000	1yuz_A:0.6382190000):0.3217650000):0.2738420000	(((((((1lb3_A:0.0506500000	2za7_A:0.0907620000):0.1814110000	1z6o_A:0.7287710000):0.1054490000	1bg7_A:0.0512850000):0.0831156000	1r03_A:0.1186300000):0.2761720000	1z6o_M:0.5735330000):0.1457700000	(((1eum_A:0.3004190000	1krq_A:0.2549910000):0.1344790000	3e6s_A:0.5464620000):0.1181010000	(2jd7_A:0.1671240000	1vlg_A:0.2716490000):0.0644411000):0.1009970000):0.3046620000	(1otk_A:2.1346360000	(((((((1oqu_A:0.0865450000	1r2f_A:0.1319970000):0.0352547000	1uzr_A:0.0354080000):0.5393070000	1mxr_A:0.5484910000):0.4169190000	(1jk0_A:0.2657510000	(2uw2_A:0.0122000000	1w68_A:0.0312050000):0.0976587000):0.4800700000):0.6107530000	3ee4_A:0.8812400000):0.4476490000	(((2inc_B:0.6535030000	2inp_C:0.9088020000):0.5238100000	1mty_B:0.6859210000):0.2125890000	(1mty_D:0.6296210000	3dhg_A:0.7538670000):0.0807640000):0.7880810000):0.1635580000	(((2uw1_A:0.0000010000	2uw1_B:0.0000010000):0.0799259000	1afr_A:0.0515940000):0.6946890000	1za0_A:1.0188430000):0.5341850000):0.5470950000):0.7192120000):0.0689292000):0.0555128000	3qhb_A:1.0222160000):0.1927080000	((((1bcf_A:0.0000010000	3e1q_A:0.0000010000):0.1638820000	2fkz_A:0.1406790000):0.1980460000	1jgc_A:0.1779250000):0.2698160000	1nfv_A:0.6339910000):0.1205580000):0.3880010000	2vzb_A:0.7714070000):0.3340750000):0.0481772000):0.0956174000	(1qgh_A:0.3427310000	2ux1_A:0.3160230000):0.3380450000):0.0579357000	(1ji4_A:0.3985520000	2fjc_A:0.4342890000):0.2256260000):0.0625797000):0.0392973000);
(1ji5_A:0.1541840000	(1jig_A:0.2104470000	1n1q_A:0.2216080000):0.0082152400	((2chp_A:0.3375430000	(((((1dps_A:0.0000010000	1jts_A:0.0000010000):0.1996870000	1o9r_A:0.2469880000):0.3614970000	1uvh_A:0.4244020000):0.3238980000	(1tjo_A:0.0000010000	1tk6_A:0.0000010000):0.6335810000):0.2535790000	(((((((2fzf_A:1.4097440000	1yuz_A:0.5192630000):0.1764620000	1lko_A:0.3094300000):0.2663690000	3qhb_A:0.9550220000):0.4161760000	(1otk_A:1.8007720000	((((((1oqu_A:0.1306060000	1r2f_A:0.1960840000):0.0177545000	1uzr_A:0.0494070000):0.5178060000	1mxr_A:0.7244800000):0.1830700000	(1jk0_A:0.0962360000	(2uw2_A:0.0000020000	1w68_A:0.0243060000):0.1717750000):0.8248460000):0.4651660000	(((2inc_B:1.1086990000	(2inp_C:1.2584530000	1mty_B:1.1156660000):0.4758450000):0.3434080000	(1mty_D:0.7884160000	3dhg_A:0.7747880000):0.0353199000):0.6684460000	(((2uw1_A:0.0000010000	2uw1_B:0.0000010000):0.0668033000	1afr_A:0.0882080000):0.9184220000	1za0_A:0.5835550000):0.4578500000):0.6881730000):0.1377260000	3ee4_A:0.5390760000):0.7307710000):0.9635020000):0.0000026075	(((((1lb3_A:0.0681790000	2za7_A:0.0887700000):0.2855490000	1bg7_A:0.0529730000):0.0892145000	1r03_A:0.1274410000):0.1239630000	(1z6o_A:0.8711810000	1z6o_M:0.5298830000):0.2094690000):0.2471400000	(((1eum_A:0.2748310000	1krq_A:0.2189640000):0.0808058000	3e6s_A:0.4487590000):0.1479120000	(2jd7_A:0.1764410000	1vlg_A:0.2150100000):0.1170270000):0.1315700000):0.4616760000):0.2234170000	((((1bcf_A:0.0000010000	3e1q_A:0.0000010000):0.1650330000	2fkz_A:0.1431460000):0.1792320000	1jgc_A:0.2892950000):0.3531700000	1nfv_A:0.5280380000):0.1969910000):0.1576530000	2vzb_A:0.7235970000):0.2728920000):0.0838428000):0.0162002000	((1qgh_A:0.2454030000	2ux1_A:0.4507250000):0.2461080000	(1ji4_A:0.4530590000	2fjc_A:0.4902680000):0.1563490000):0.1393610000):0.1077650000);
(1ji5_A:0.1966650000	1jig_A:0.1476830000	(1n1q_A:0.2501860000	(((2chp_A:0.2034220000	((((1dps_A:0.0000010000	1jts_A:0.0000010000):0.2191260000	1o9r_A:0.1230760000):0.3711790000	1uvh_A:0.5460110000):0.1290190000	(1tjo_A:0.0000010000	1tk6_A:0.0000010000):0.5285260000):0.2564430000):0.1296650000	(((((2fzf_A:1.5004880000	(1lko_A:0.4310730000	1yuz_A:0.7205860000):0.0570919000):0.3107740000	3qhb_A:0.7157780000):0.5081650000	((((((1lb3_A:0.0683260000	2za7_A:0.0726690000):0.1959500000	1bg7_A:0.0965880000):0.0502013000	1r03_A:0.1368590000):0.1856210000	(1z6o_A:0.8862680000	1z6o_M:0.6582910000):0.2021670000):0.1737000000	(((1eum_A:0.3038640000	1krq_A:0.3293220000):0.1633400000	3e6s_A:0.7620380000):0.1330670000	(2jd7_A:0.2527830000	1vlg_A:0.2203360000):0.1067760000):0.1522450000):0.3637250000	(1otk_A:1.7025280000	(((((((1oqu_A:0.1034140000	1r2f_A:0.1614360000):0.0437353000	1uzr_A:0.0084650000):0.5940820000	1mxr_A:0.7616000000):0.1078600000	(1jk0_A:0.1544060000	(2uw2_A:0.0031720000	1w68_A:0.0392760000):0.1682510000):0.7779040000):0.4454310000	3ee4_A:1.1146070000):0.3487540000	(((2uw1_A:0.0000010000	2uw1_B:0.0000010000):0.0869844000	1afr_A:0.0648180000):0.7305840000	1za0_A:1.4020770000):0.5215400000):0.1784160000	((2inc_B:0.8179230000	(2inp_C:0.7145060000	1mty_B:1.1165920000):0.2533190000):0.3783330000	(1mty_D:1.0375980000	3dhg_A:0.8587430000):0.1661990000):0.4380390000):0.5425270000):0.6783230000):0.0000020520):0.2444190000	((((1bcf_A:0.0000010000	3e1q_A:0.0000010000):0.1284580000	2fkz_A:0.1064050000):0.1325220000	1jgc_A:0.2240050000):0.4459460000	1nfv_A:0.4648240000):0.1840180000):0.1910790000	2vzb_A:0.6782100000):0.4431890000):0.0189139000	((1qgh_A:0.2928260000	2ux1_A:0.4152830000):0.1060090000	(1ji4_A:0.4683250000	2fjc_A:0.3582630000):0.1443610000):0.1311260000):0.0793219000):0.0215729000);
(1ji5_A:0.1935610000	(1jig_A:0.1548400000	((2chp_A:0.2601010000	(((((1dps_A:0.0000010000	1jts_A:0.0000010000):0.3118190000	1o9r_A:0.1992850000):0.1964280000	1uvh_A:0.5645560000):0.3241070000	(1tjo_A:0.0000010000	1tk6_A:0.0000010000):0.5664600000):0.2320100000	((((((2fzf_A:1.2654610000	1yuz_A:0.5689110000):0.1811990000	1lko_A:0.3529210000):0.2669040000	3qhb_A:0.7889420000):0.2191570000	(((((((1lb3_A:0.0474350000	2za7_A:0.0963650000):0.1301800000	1z6o_A:1.0011780000):0.1361430000	1bg7_A:0.0262820000):0.1019870000	1r03_A:0.0700270000):0.2584120000	1z6o_M:0.6413750000):0.1505940000	(((1eum_A:0.2959350000	1krq_A:0.1850400000):0.2207880000	3e6s_A:0.5469090000):0.0928947000	(2jd7_A:0.1514910000	1vlg_A:0.1959230000):0.1225490000):0.1516480000):0.5258880000	(1otk_A:1.5263430000	(((((((1oqu_A:0.0985060000	1r2f_A:0.1905430000):0.0480436000	1uzr_A:0.0229110000):0.4741390000	1mxr_A:0.7694470000):0.3266810000	(1jk0_A:0.1563990000	(2uw2_A:0.0088550000	1w68_A:0.0612390000):0.1250780000):0.6313310000):0.5407840000	3ee4_A:0.4981580000):0.5363580000	(((2uw1_A:0.0000010000	2uw1_B:0.0000010000):0.0333501000	1afr_A:0.0751730000):1.0507200000	1za0_A:0.9051480000):0.4259320000):0.0912387000	(((2inc_B:0.7494050000	2inp_C:0.9399200000):0.3753910000	1mty_B:0.7741850000):0.4135430000	(1mty_D:0.8232950000	3dhg_A:0.9355050000):0.2418550000):0.5749350000):0.3990140000):0.6474260000):0.0939022000):0.2085060000	((((1bcf_A:0.0000010000	3e1q_A:0.0000010000):0.2202930000	2fkz_A:0.0908750000):0.0860572000	1jgc_A:0.3002240000):0.4017820000	1nfv_A:0.6069480000):0.1929380000):0.2392960000	2vzb_A:0.6474110000):0.2258490000):0.1031690000):0.0723406000	((1qgh_A:0.2212900000	2ux1_A:0.4682450000):0.2904910000	(1ji4_A:0.4192750000	2fjc_A:0.3790930000):0.1608830000):0.1480870000):0.0760281000):0.0154970000	1n1q_A:0.2244550000);
(1ji5_A:0.2137950000	1jig_A:0.1398930000	(1n1q_A:0.2947010000	((2chp_A:0.4064070000	(((((1dps_A:0.0000010000	1jts_A:0.0000010000):0.4072330000	1o9r_A:0.2142230000):0.3783780000	1uvh_A:0.5213150000):0.1609570000	(1tjo_A:0.0000010000	1tk6_A:0.0000010000):0.7025430000):0.3955660000	((((((2fzf_A:1.2929930000	(1lko_A:0.3836300000	1yuz_A:0.6895570000):0.0717228000):0.2300750000	3qhb_A:0.9694620000):0.1879650000	(1otk_A:1.6341220000	((((((1oqu_A:0.1077600000	1r2f_A:0.1742430000):0.0505783000	1uzr_A:0.0159790000):0.5080290000	1mxr_A:0.7202110000):0.2313560000	(1jk0_A:0.1999620000	(2uw2_A:0.0066340000	1w68_A:0.0289310000):0.1210330000):0.5338110000):0.5054570000	3ee4_A:0.4083160000):0.3141160000	((((2inc_B:0.6308270000	2inp_C:0.8866000000):0.5024430000	1mty_B:0.9248240000):0.2381830000	(1mty_D:0.9181850000	3dhg_A:0.8355690000):0.1267200000):0.8110380000	(((2uw1_A:0.0000010000	2uw1_B:0.0000010000):0.0228370000	1afr_A:0.0958310000):0.8052600000	1za0_A:1.0515550000):0.4789370000):0.1977390000):0.4875970000):0.9654720000):0.0262758000	(((((1lb3_A:0.1143970000	2za7_A:0.0885140000):0.2728360000	1r03_A:0.1919870000):0.0673013000	1bg7_A:0.0422660000):0.2287010000	(1z6o_A:0.9042020000	1z6o_M:0.5403120000):0.2318660000):0.2963830000	(((1eum_A:0.3386530000	1krq_A:0.1838150000):0.1388910000	3e6s_A:0.5769660000):0.0968049000	(2jd7_A:0.1141460000	1vlg_A:0.2782630000):0.0926157000):0.2722450000):0.5244560000):0.1844370000	((((1bcf_A:0.0000010000	3e1q_A:0.0000010000):0.2285890000	2fkz_A:0.1020270000):0.1362200000	1jgc_A:0.2256100000):0.3769100000	1nfv_A:0.4583150000):0.2756980000):0.1396120000	2vzb_A:0.7782410000):0.3109760000):0.1268580000):0.0000021631	((1qgh_A:0.2664970000	2ux1_A:0.4657530000):0.2467530000	(1ji4_A:0.4441680000	2fjc_A:0.3635840000):0.2131200000):0.0905007000):0.1198280000):0.0355377000);
(1ji5_A:0.2691400000	1jig_A:0.1612400000	(1n1q_A:0.2761340000	((2chp_A:0.2716300000	(((((1dps_A:0.0000010000	1jts_A:0.0000010000):0.3296930000	1o9r_A:0.1223240000):0.3259460000	1uvh_A:0.5099970000):0.2482940000	(1tjo_A:0.0000010000	1tk6_A:0.0000010000):0.4881780000):0.2113250000	(((((((2fzf_A:1.2279980000	(1lko_A:0.5341360000	1yuz_A:0.5711370000):0.4450150000):0.1947920000	(1otk_A:1.3071410000	(((((((1oqu_A:0.1152790000	1r2f_A:0.1620490000):0.0262530000	1uzr_A:0.0256070000):0.4593090000	1mxr_A:0.6982600000):0.1916970000	(1jk0_A:0.1918220000	(2uw2_A:0.0036330000	1w68_A:0.0400210000):0.1456870000):0.6976100000):0.3741470000	3ee4_A:0.6812820000):0.3318240000	(((2uw1_A:0.0000010000	2uw1_B:0.0000010000):0.0174009000	1afr_A:0.1386730000):0.8086360000	1za0_A:1.0910350000):0.6724770000):0.2453850000	(((2inc_B:0.6686290000	2inp_C:0.8657410000):0.4708940000	1mty_B:0.7656030000):0.2205370000	(1mty_D:1.0201890000	3dhg_A:0.8488100000):0.3123490000):0.6004410000):0.3726440000):1.0835700000):0.1764440000	3qhb_A:1.1846530000):0.3750730000	((((1lb3_A:0.0724030000	2za7_A:0.0597270000):0.1926020000	(1bg7_A:0.0612020000	1r03_A:0.1694130000):0.0195136000):0.2052650000	(1z6o_A:0.5691500000	1z6o_M:0.6740190000):0.1951080000):0.2426190000	(((1eum_A:0.2002800000	1krq_A:0.2335740000):0.1776270000	3e6s_A:0.7170680000):0.1372380000	(2jd7_A:0.2170160000	1vlg_A:0.2580690000):0.0664225000):0.1293490000):0.3038120000):0.1654420000	(((1bcf_A:0.0000010000	3e1q_A:0.0000010000):0.1812290000	2fkz_A:0.0786970000):0.1283480000	1jgc_A:0.2039880000):0.3023550000):0.1861240000	1nfv_A:0.4567010000):0.4581670000	2vzb_A:0.8096760000):0.1085490000):0.0923766000):0.0286034000	((1qgh_A:0.2167530000	2ux1_A:0.4389890000):0.2085210000	(1ji4_A:0.3882250000	2fjc_A:0.3222430000):0.1680440000):0.0740236000):0.0688206000):0.0149744000);
(1ji5_A:0.2054390000	(1jig_A:0.0869360000	(((2chp_A:0.3352610000	((((1dps_A:0.0000010000	1jts_A:0.0000010000):0.2383660000	1o9r_A:0.2638910000):0.2487590000	1uvh_A:0.6594080000):0.3991150000	(1tjo_A:0.0000010000	1tk6_A:0.0000010000):0.5555070000):0.2516160000):0.0215295000	((((((2fzf_A:1.3814030000	(1lko_A:0.3190890000	1yuz_A:0.7251260000):0.1131040000):0.2619570000	3qhb_A:0.8528720000):0.3087100000	(((((1lb3_A:0.0662960000	2za7_A:0.0398730000):0.2877150000	1bg7_A:0.0463710000):0.0574011000	1r03_A:0.1205300000):0.1475280000	(1z6o_A:0.7101580000	1z6o_M:0.5525450000):0.2156420000):0.1625190000	(((1eum_A:0.2898050000	1krq_A:0.1349150000):0.1147040000	3e6s_A:0.5045240000):0.1010830000	(2jd7_A:0.1195700000	1vlg_A:0.2628540000):0.0621097000):0.2086500000):0.5265410000):0.0000027540	(1otk_A:2.0898200000	((((((1oqu_A:0.1224030000	1r2f_A:0.1581480000):0.0622270000	1uzr_A:0.0151660000):0.5348580000	1mxr_A:0.7298890000):0.2604280000	(1jk0_A:0.1945990000	(2uw2_A:0.0097500000	1w68_A:0.0503990000):0.1285030000):0.5513600000):0.3565700000	3ee4_A:0.6478010000):0.1972660000	((((2inc_B:0.6906850000	2inp_C:0.8671420000):0.5392780000	1mty_B:1.0320500000):0.1813970000	(1mty_D:0.8491270000	3dhg_A:0.8854070000):0.2579330000):0.8351170000	(((2uw1_A:0.0000010000	2uw1_B:0.0000010000):0.0878515000	1afr_A:0.0836140000):0.8477290000	1za0_A:0.7344530000):0.4931800000):0.2514500000):0.5399360000):0.5889200000):0.3092420000	((((1bcf_A:0.0000010000	3e1q_A:0.0000010000):0.1472380000	2fkz_A:0.1210360000):0.0913910000	1jgc_A:0.2132200000):0.2848820000	1nfv_A:0.5119160000):0.1648180000):0.1546830000	2vzb_A:0.7544530000):0.2259290000):0.0444333000	(((1qgh_A:0.2380040000	2ux1_A:0.4529740000):0.2667690000	2fjc_A:0.5472720000):0.1121580000	1ji4_A:0.4872220000):0.0708499000):0.1145240000):0.0582938000	1n1q_A:0.2577410000);
(1ji5_A:0.1837930000	(1jig_A:0.1636650000	((2chp_A:0.2751800000	(((((1dps_A:0.0000010000	1jts_A:0.0000010000):0.2653350000	1o9r_A:0.1137080000):0.4418390000	1uvh_A:0.3866590000):0.2107200000	(1tjo_A:0.0000010000	1tk6_A:0.0000010000):0.6602860000):0.2056500000	(((((((2fzf_A:1.1406350000	1yuz_A:0.5717890000):0.1373290000	1lko_A:0.4445340000):0.2363850000	3qhb_A:0.7055620000):0.2829610000	(((1otk_A:2.0115690000	(((2uw1_A:0.0000010000	2uw1_B:0.0000010000):0.0917695000	1afr_A:0.0794250000):0.8296990000	1za0_A:1.3618940000):0.0725289000):0.3189550000	((2inc_B:0.6660150000	(2inp_C:0.7832250000	1mty_B:0.9456540000):0.3159210000):0.4120430000	(1mty_D:0.8302720000	3dhg_A:0.8624540000):0.0543247000):0.7663130000):0.4015790000	(((((1oqu_A:0.1494100000	1r2f_A:0.1660040000):0.0265931000	1uzr_A:0.0309820000):0.4174760000	1mxr_A:0.6109140000):0.1887260000	(1jk0_A:0.1916570000	(2uw2_A:0.0035830000	1w68_A:0.0341650000):0.1496610000):0.6093170000):0.5236320000	3ee4_A:0.5185440000):0.3569860000):0.8560970000):0.1220780000	(((((1lb3_A:0.0939650000	2za7_A:0.0840950000):0.2895770000	1bg7_A:0.0587510000):0.0618906000	1r03_A:0.1586370000):0.2662190000	(1z6o_A:0.9002470000	1z6o_M:0.5092310000):0.1378970000):0.2164420000	((1eum_A:0.2921660000	1krq_A:0.2205850000):0.2512250000	(3e6s_A:0.6648530000	(2jd7_A:0.2451650000	1vlg_A:0.2815420000):0.0348869000):0.1021100000):0.1878340000):0.3635300000):0.1006590000	((((1bcf_A:0.0000010000	3e1q_A:0.0000010000):0.1497810000	2fkz_A:0.1361390000):0.1608110000	1jgc_A:0.3491860000):0.4398720000	1nfv_A:0.5554490000):0.1800690000):0.3056630000	2vzb_A:0.6001960000):0.3996650000):0.0549151000):0.0669233000	((1qgh_A:0.2025130000	2ux1_A:0.3107910000):0.2598170000	(1ji4_A:0.4226020000	2fjc_A:0.3818290000):0.2137840000):0.0842557000):0.0740384000):0.0309052000	1n1q_A:0.2626940000);
(1ji5_A:0.2119910000	(1jig_A:0.1492370000	((2chp_A:0.2881180000	(((((1dps_A:0.0000010000	1jts_A:0.0000010000):0.2936150000	1o9r_A:0.1769310000):0.1560580000	1uvh_A:0.5384180000):0.2143180000	(1tjo_A:0.0000010000	1tk6_A:0.0000010000):0.5691330000):0.2282860000	(((((((2fzf_A:1.1922260000	1yuz_A:0.6910130000):0.1768450000	1lko_A:0.4173300000):0.2561670000	3qhb_A:0.8446860000):0.2978230000	(1otk_A:1.8807200000	((((((1oqu_A:0.1268230000	1r2f_A:0.1543880000):0.0561696000	1uzr_A:0.0244660000):0.4416370000	1mxr_A:0.7683670000):0.2848740000	(1jk0_A:0.1472680000	(2uw2_A:0.0155400000	1w68_A:0.0321670000):0.1417720000):0.6838960000):0.3823660000	3ee4_A:0.7947670000):0.3089570000	(((2inc_B:0.6007230000	(2inp_C:0.8576460000	1mty_B:0.9813850000):0.3161740000):0.3651810000	(1mty_D:0.8359180000	3dhg_A:0.8576640000):0.1069830000):0.4891680000	(((2uw1_A:0.0000010000	2uw1_B:0.0000010000):0.1260690000	1afr_A:0.0686330000):0.6757030000	1za0_A:1.2500710000):0.2545270000):0.1945760000):0.5553770000):0.4030130000):0.1069390000	(((((1lb3_A:0.0527720000	2za7_A:0.0772740000):0.2206800000	1bg7_A:0.0467280000):0.0977800000	1r03_A:0.1119390000):0.1587560000	(1z6o_A:0.6090590000	1z6o_M:0.4944750000):0.1482940000):0.2176860000	(((1eum_A:0.2340890000	1krq_A:0.2582830000):0.1838680000	3e6s_A:0.6623560000):0.0948056000	(2jd7_A:0.2188210000	1vlg_A:0.1918990000):0.0682161000):0.1732190000):0.4238040000):0.1310080000	((((1bcf_A:0.0000010000	3e1q_A:0.0000010000):0.1875230000	2fkz_A:0.1008250000):0.1315330000	1jgc_A:0.2391220000):0.3603000000	1nfv_A:0.5335250000):0.1724460000):0.2250280000	2vzb_A:0.6006470000):0.2430220000):0.0784039000):0.0594123000	((1qgh_A:0.2736950000	2ux1_A:0.4157840000):0.2010430000	(1ji4_A:0.4223450000	2fjc_A:0.3759290000):0.1585990000):0.0681798000):0.1027620000):0.0303191000	1n1q_A:0.2624570000);
(1ji5_A:0.1361730000	(1jig_A:0.1400650000	((2chp_A:0.3237850000	(((((1dps_A:0.0000010000	1jts_A:0.0000010000):0.2830900000	1o9r_A:0.1560350000):0.2990220000	1uvh_A:0.5040390000):0.2869130000	(1tjo_A:0.0000010000	1tk6_A:0.0000010000):0.5933710000):0.2550390000	((((((2fzf_A:1.8753010000	(1lko_A:0.3403480000	1yuz_A:0.7263540000):0.0922646000):0.2474000000	3qhb_A:0.8028930000):0.4338910000	(1otk_A:1.6787250000	(((((1oqu_A:0.0970970000	(1r2f_A:0.1458980000	1uzr_A:0.0847820000):0.0116983000):0.5776580000	1mxr_A:0.8120680000):0.1276130000	(1jk0_A:0.1692450000	(2uw2_A:0.0167450000	1w68_A:0.0315470000):0.1392170000):0.6625820000):0.6122130000	3ee4_A:0.6473450000):0.4279330000	((((2inc_B:0.8426610000	2inp_C:0.7570470000):0.3521750000	1mty_B:0.6685530000):0.2671940000	(1mty_D:0.7569110000	3dhg_A:0.8094000000):0.2242410000):0.8437080000	(((2uw1_A:0.0000010000	2uw1_B:0.0000010000):0.0868815000	1afr_A:0.0951230000):1.0070700000	1za0_A:0.6766680000):0.3568910000):0.4318670000):0.3298130000):0.8792290000):0.0000028629	(((((1lb3_A:0.0850580000	2za7_A:0.0223100000):0.2476710000	1bg7_A:0.0686510000):0.0720102000	1r03_A:0.1781320000):0.1501710000	(1z6o_A:0.6923660000	1z6o_M:0.5009710000):0.1333880000):0.3057370000	(((1eum_A:0.2993150000	1krq_A:0.1306040000):0.1552250000	3e6s_A:0.5176050000):0.1009110000	(2jd7_A:0.1918590000	1vlg_A:0.2028680000):0.1291310000):0.1480480000):0.4364210000):0.1864570000	((((1bcf_A:0.0000010000	3e1q_A:0.0000010000):0.2144770000	2fkz_A:0.1383500000):0.1203070000	1jgc_A:0.2260770000):0.4595750000	1nfv_A:0.5387460000):0.2149610000):0.2329260000	2vzb_A:0.7378680000):0.2381060000):0.0970416000):0.0386072000	((1qgh_A:0.2231280000	2ux1_A:0.3799920000):0.2383530000	(1ji4_A:0.4537990000	2fjc_A:0.5102880000):0.1359710000):0.0773433000):0.0953110000):0.0146675000	1n1q_A:0.2973240000);
(1ji5_A:0.2168020000	1jig_A:0.1524950000	(1n1q_A:0.2790300000	((2chp_A:0.4068260000	(((((1dps_A:0.0000010000	1jts_A:0.0000010000):0.1971140000	1o9r_A:0.2502980000):0.3093980000	1uvh_A:0.4862740000):0.3287960000	(1tjo_A:0.0000010000	1tk6_A:0.0000010000):0.6624240000):0.2342120000	(((((2fzf_A:1.2443260000	((1lko_A:0.3567500000	1yuz_A:0.6763190000):0.2232640000	3qhb_A:0.9029970000):0.2458200000):0.1660340000	(1otk_A:2.0544150000	((((((1oqu_A:0.1363920000	1r2f_A:0.1308360000):0.0441295000	1uzr_A:0.0290120000):0.4677820000	1mxr_A:0.5536930000):0.2436190000	(1jk0_A:0.1530320000	(2uw2_A:0.0198950000	1w68_A:0.0414660000):0.1272060000):0.5374940000):0.5691900000	3ee4_A:0.4040520000):0.3509040000	((2inc_B:0.7327920000	((2inp_C:1.2025370000	1mty_B:0.7058910000):0.5587570000	(1mty_D:0.9748890000	3dhg_A:0.5054960000):0.1762450000):0.1584600000):0.7091220000	(((2uw1_A:0.0000010000	2uw1_B:0.0000010000):0.0635901000	1afr_A:0.0767720000):0.7264070000	1za0_A:0.8638980000):0.3953790000):0.2858510000):0.4511080000):0.5550670000):0.0000025429	(((((1lb3_A:0.0950220000	2za7_A:0.0413480000):0.2493530000	1bg7_A:0.0630170000):0.0891648000	1r03_A:0.1214780000):0.1691840000	(1z6o_A:0.7940010000	1z6o_M:0.4571410000):0.2319410000):0.2838330000	(((1eum_A:0.2656180000	3e6s_A:0.7332650000):0.0776799000	1krq_A:0.1245020000):0.1763500000	(2jd7_A:0.1275590000	1vlg_A:0.2302510000):0.1019930000):0.0570353000):0.3988540000):0.3133490000	((((1bcf_A:0.0000010000	3e1q_A:0.0000010000):0.0986278000	2fkz_A:0.1448180000):0.2059550000	1jgc_A:0.1383450000):0.4110050000	1nfv_A:0.3833540000):0.2058250000):0.2211190000	2vzb_A:0.6378220000):0.1767070000):0.1401830000):0.0201280000	((1qgh_A:0.1652170000	2ux1_A:0.5098330000):0.2536300000	(1ji4_A:0.3375080000	2fjc_A:0.4941010000):0.1981690000):0.0776185000):0.0500814000):0.0227682000);
(1ji5_A:0.2251170000	1jig_A:0.1846540000	(1n1q_A:0.3251700000	((2chp_A:0.2984400000	(((((1dps_A:0.0000010000	1jts_A:0.0000010000):0.2581670000	1o9r_A:0.1808770000):0.3147590000	1uvh_A:0.5123810000):0.3561620000	(1tjo_A:0.0000010000	1tk6_A:0.0000020000):0.6717760000):0.2780290000	(((((((2fzf_A:1.3162230000	(1lko_A:0.4819830000	1yuz_A:0.6966110000):0.2119610000):0.1908320000	3qhb_A:0.8835230000):0.2478330000	(((((1lb3_A:0.0241410000	2za7_A:0.1156760000):0.2189740000	1bg7_A:0.0747500000):0.0824873000	1r03_A:0.0885720000):0.1553270000	(1z6o_A:0.8749870000	1z6o_M:0.5499610000):0.1886050000):0.2385400000	(((1eum_A:0.2876310000	1krq_A:0.1994730000):0.0988711000	3e6s_A:0.5873220000):0.1147280000	(2jd7_A:0.1750110000	1vlg_A:0.1865000000):0.1047900000):0.2110160000):0.3262600000):0.0132024000	(1otk_A:2.2485970000	(((((((1oqu_A:0.0960250000	1r2f_A:0.1792200000):0.0512242000	1uzr_A:0.0068060000):0.4988990000	1mxr_A:0.6114580000):0.1888820000	(1jk0_A:0.2302150000	(2uw2_A:0.0109920000	1w68_A:0.0304450000):0.1225970000):0.5800970000):0.5259190000	(((2uw1_A:0.0000010000	2uw1_B:0.0000010000):0.0680619000	1afr_A:0.0992530000):0.7931260000	1za0_A:0.6154240000):0.6468860000):0.0743443000	(((2inc_B:0.7363250000	2inp_C:0.8755680000):0.5769530000	1mty_B:0.7640260000):0.5588990000	(1mty_D:0.6118670000	3dhg_A:1.0972120000):0.1954230000):0.9346530000):0.0793973000	3ee4_A:0.6509810000):0.7830390000):0.5568210000):0.1118970000	(((1bcf_A:0.0000010000	3e1q_A:0.0000010000):0.2069260000	2fkz_A:0.0877300000):0.1083560000	1jgc_A:0.2684430000):0.4580880000):0.2546670000	1nfv_A:0.6722180000):0.3089070000	2vzb_A:0.9169180000):0.2316340000):0.0377376000):0.0474269000	((1qgh_A:0.1992490000	2ux1_A:0.4089210000):0.4022730000	(1ji4_A:0.4476540000	2fjc_A:0.3621210000):0.1477230000):0.0926582000):0.1118600000):0.0657161000);
(1ji5_A:0.1962910000	(1jig_A:0.1356000000	(1n1q_A:0.1782550000	((1qgh_A:0.2304110000	2ux1_A:0.3814740000):0.1638020000	(1ji4_A:0.3652180000	2fjc_A:0.4435470000):0.1080580000):0.0868158000):0.0426905000):0.0426647000	(2chp_A:0.1960350000	((((1dps_A:0.0000010000	1jts_A:0.0000010000):0.2651000000	1o9r_A:0.2164730000):0.2393890000	1uvh_A:0.5882760000):0.4009510000	((1tjo_A:0.0000010000	1tk6_A:0.0000010000):0.5138940000	((((2fzf_A:1.7433300000	((1lko_A:0.2631380000	1yuz_A:0.5940860000):0.3084230000	3qhb_A:0.7666900000):0.3103340000):0.1708000000	((((((1lb3_A:0.0604210000	2za7_A:0.0587200000):0.2488020000	1bg7_A:0.0481090000):0.0844640000	1r03_A:0.1009690000):0.2291290000	(1z6o_A:0.7411080000	1z6o_M:0.5195790000):0.2196970000):0.2860370000	((((1eum_A:0.2346230000	1krq_A:0.2451050000):0.2151320000	3e6s_A:0.6582570000):0.0867206000	2jd7_A:0.1783840000):0.1039530000	1vlg_A:0.1439130000):0.2412620000):0.4310630000	(1otk_A:2.2553850000	(((((((1oqu_A:0.1226330000	1r2f_A:0.1417290000):0.0260666000	1uzr_A:0.0162670000):0.5990890000	1mxr_A:0.7352450000):0.1646160000	(1jk0_A:0.1158990000	(2uw2_A:0.0082720000	1w68_A:0.0405050000):0.1617960000):0.7237910000):0.4174670000	3ee4_A:0.5350760000):0.4769990000	(((2uw1_A:0.0000010000	2uw1_B:0.0000010000):0.0179028000	1afr_A:0.1338940000):1.0091100000	1za0_A:0.8131310000):0.5039500000):0.1078900000	(((2inc_B:0.4605940000	2inp_C:1.1215210000):0.3706820000	(1mty_D:0.7261230000	3dhg_A:0.8991540000):0.3727850000):0.1811530000	1mty_B:0.9391340000):0.4678650000):0.3860470000):0.9190420000):0.0295970000):0.1848240000	((((1bcf_A:0.0000010000	3e1q_A:0.0000010000):0.1650660000	2fkz_A:0.1527460000):0.1591340000	1jgc_A:0.1912170000):0.5269190000	1nfv_A:0.3890630000):0.1747870000):0.2271020000	2vzb_A:0.8826410000):0.2077700000):0.1751100000):0.2094460000):0.1114400000);
(1ji5_A:0.2062430000	((1jig_A:0.1231920000	((1qgh_A:0.3080520000	2ux1_A:0.4052180000):0.3390910000	(1ji4_A:0.5081270000	2fjc_A:0.4763750000):0.1267530000):0.1691280000):0.0885598000	((2chp_A:0.2980900000	((((1dps_A:0.0000010000	1jts_A:0.0000010000):0.2974440000	1o9r_A:0.2633560000):0.2741590000	1uvh_A:0.4690830000):0.2862350000	(1tjo_A:0.0000010000	1tk6_A:0.0000010000):0.7505000000):0.2592570000):0.0648457000	((((((2fzf_A:1.3781540000	3qhb_A:0.6722080000):0.1161680000	1yuz_A:0.6791870000):0.2561340000	1lko_A:0.1872950000):0.6671780000	(((((((1lb3_A:0.0908000000	2za7_A:0.0697090000):0.1970220000	1bg7_A:0.0673010000):0.0567358000	1r03_A:0.1394400000):0.2084260000	1z6o_A:0.7927990000):0.2305120000	1z6o_M:0.6731350000):0.2054680000	(((1eum_A:0.2575910000	1krq_A:0.3564870000):0.2325290000	(2jd7_A:0.2124960000	1vlg_A:0.2257840000):0.0962402000):0.0402988000	3e6s_A:0.6743190000):0.1392110000):0.4191410000	(1otk_A:1.8139890000	(((((((1oqu_A:0.1288360000	1r2f_A:0.1706910000):0.0606834000	1uzr_A:0.0138640000):0.6806250000	1mxr_A:0.7052700000):0.2817220000	(1jk0_A:0.2071670000	(2uw2_A:0.0200860000	1w68_A:0.0141470000):0.1278540000):0.4685670000):0.3838730000	3ee4_A:0.7104140000):0.2985540000	((((2inc_B:0.4232470000	2inp_C:1.2226150000):0.4242280000	1mty_B:0.8482800000):0.4453190000	3dhg_A:0.9541340000):0.1171670000	1mty_D:0.9322840000):0.7598280000):0.1469190000	(((2uw1_A:0.0000010000	2uw1_B:0.0000010000):0.0000022524	1afr_A:0.1497140000):0.8764400000	1za0_A:0.8699260000):0.4421580000):0.6358550000):0.7104620000):0.1458950000):0.2090800000	((((1bcf_A:0.0000010000	3e1q_A:0.0000010000):0.1971790000	2fkz_A:0.1270560000):0.0928083000	1jgc_A:0.1822380000):0.5982400000	1nfv_A:0.2257850000):0.2440980000):0.2027920000	2vzb_A:0.9254740000):0.3870910000):0.1234170000):0.0200127000	1n1q_A:0.4107620000);
(1ji5_A:0.1814960000	1jig_A:0.1247940000	(1n1q_A:0.3335260000	(((2chp_A:0.3675120000	(((1dps_A:0.0000010000	1jts_A:0.0000010000):0.2946230000	1o9r_A:0.1746570000):0.2716910000	(1uvh_A:0.4969090000	(1tjo_A:0.0000010000	1tk6_A:0.0000010000):0.7538960000):0.1440910000):0.4413550000):0.0297308000	(((((((2fzf_A:1.2249420000	3qhb_A:0.4461010000):0.2952480000	(1lko_A:0.4729290000	1yuz_A:0.7682990000):0.3397800000):0.6056180000	(((1otk_A:1.8755230000	(((2inc_B:0.7176290000	2inp_C:0.8366070000):0.3038070000	1mty_B:0.7007190000):0.2172620000	(1mty_D:0.8257910000	3dhg_A:1.0581630000):0.2366550000):0.3002300000):0.7135350000	(((2uw1_A:0.0000010000	2uw1_B:0.0000010000):0.0927389000	1afr_A:0.0577810000):0.7188580000	1za0_A:0.8772160000):0.2301560000):0.4029240000	((((1oqu_A:0.1229360000	1r2f_A:0.1506640000):0.0693234000	1uzr_A:0.0147040000):0.5218460000	(1mxr_A:0.7911910000	(1jk0_A:0.1695980000	(2uw2_A:0.0027510000	1w68_A:0.0422140000):0.1177320000):0.7214970000):0.2400950000):0.7152370000	3ee4_A:0.4183260000):0.4364120000):1.0850000000):0.0000024828	((((1lb3_A:0.0548080000	2za7_A:0.1026720000):0.2018000000	(1bg7_A:0.0762790000	1r03_A:0.1778450000):0.0310140000):0.1469550000	(1z6o_A:0.5162710000	1z6o_M:0.7054720000):0.1264400000):0.2950360000	(((1eum_A:0.2192960000	1krq_A:0.2410280000):0.1341240000	3e6s_A:0.7238400000):0.2041800000	(2jd7_A:0.2111460000	1vlg_A:0.2489370000):0.0727204000):0.1071880000):0.2615720000):0.1094580000	(((1bcf_A:0.0000010000	3e1q_A:0.0000010000):0.1415670000	2fkz_A:0.0915970000):0.1834640000	1jgc_A:0.1729340000):0.3915170000):0.1273500000	1nfv_A:0.6108760000):0.2922590000	2vzb_A:0.8118940000):0.2258980000):0.0353690000	((1qgh_A:0.1779170000	2ux1_A:0.3535530000):0.3477030000	(1ji4_A:0.3693310000	2fjc_A:0.4145050000):0.1830430000):0.0614571000):0.0315680000):0.0165574000);
(1ji5_A:0.2006500000	(1jig_A:0.1562900000	(((2chp_A:0.1456640000	((((1dps_A:0.0000010000	1jts_A:0.0000010000):0.2895010000	1o9r_A:0.1636870000):0.2739070000	1uvh_A:0.5282170000):0.2557920000	(1tjo_A:0.0000010000	1tk6_A:0.0000020000):0.4514350000):0.4257530000):0.1358230000	((1qgh_A:0.2388420000	2ux1_A:0.4032020000):0.1574670000	(1ji4_A:0.3478540000	2fjc_A:0.3454450000):0.1878340000):0.0982445000):0.0267288000	(((((2fzf_A:1.4997160000	((1lko_A:0.5251330000	1yuz_A:0.6886110000):0.2681540000	3qhb_A:0.9682940000):0.2295190000):0.2855620000	(((((((1lb3_A:0.0506530000	2za7_A:0.0723860000):0.1496390000	1bg7_A:0.0854150000):0.0447105000	1r03_A:0.1374650000):0.0931370000	1z6o_A:0.7752280000):0.1724260000	1z6o_M:0.4494530000):0.1687790000	(((1eum_A:0.3322690000	1krq_A:0.1392410000):0.1453830000	3e6s_A:0.4721420000):0.0604304000	(2jd7_A:0.1573000000	1vlg_A:0.2015840000):0.0824241000):0.2217760000):0.2254600000	(1otk_A:1.7442410000	(((((((1oqu_A:0.1362690000	1r2f_A:0.1380350000):0.0376969000	1uzr_A:0.0402680000):0.4790880000	1mxr_A:0.9193210000):0.2179850000	(1jk0_A:0.1546910000	(2uw2_A:0.0121270000	1w68_A:0.0256880000):0.1262200000):0.6094490000):0.3416360000	3ee4_A:0.6223160000):0.3299170000	(((2inc_B:0.6197070000	2inp_C:0.9680320000):0.4158830000	1mty_B:0.8529090000):0.3298460000	(1mty_D:0.8365860000	3dhg_A:0.8421770000):0.1567190000):0.7842700000):0.3009710000	(((2uw1_A:0.0000010000	2uw1_B:0.0000010000):0.0748548000	1afr_A:0.0766340000):0.7122500000	1za0_A:0.8630230000):0.5495340000):0.4979810000):0.5631340000):0.0541703000):0.1797500000	(((1bcf_A:0.0000010000	3e1q_A:0.0000010000):0.1753610000	2fkz_A:0.1059980000):0.0589765000	1jgc_A:0.3016800000):0.3368590000):0.2666870000	1nfv_A:0.6311760000):0.1893310000	2vzb_A:0.6812340000):0.2233070000):0.0663326000):0.0243407000	1n1q_A:0.2562180000);
(1ji5_A:0.2246470000	(1jig_A:0.1625240000	((2chp_A:0.2850110000	(((((1dps_A:0.0000010000	1jts_A:0.0000010000):0.3553150000	1o9r_A:0.1823600000):0.4470950000	1uvh_A:0.6085900000):0.2277580000	(1tjo_A:0.0000010000	1tk6_A:0.0000010000):0.4499620000):0.2437010000	((((((2fzf_A:1.3496220000	(1lko_A:0.3972700000	1yuz_A:0.5428210000):0.1049300000):0.1737660000	3qhb_A:0.8828660000):0.2689180000	(1otk_A:1.8014320000	(((((((1oqu_A:0.0837430000	1r2f_A:0.1501160000):0.0839143000	1uzr_A:0.0112060000):0.5040050000	1mxr_A:0.7051930000):0.2657870000	(1jk0_A:0.1833090000	(2uw2_A:0.0114400000	1w68_A:0.0386500000):0.1075490000):0.9182800000):0.5116200000	3ee4_A:0.5212580000):0.3386380000	(((2uw1_A:0.0000010000	2uw1_B:0.0000010000):0.0506444000	1afr_A:0.1303770000):0.8243750000	1za0_A:1.0401020000):0.5260960000):0.0791479000	((((2inc_B:0.4726360000	2inp_C:1.1185960000):0.7878350000	1mty_B:0.9508770000):0.4100060000	1mty_D:0.8376390000):0.0158288000	3dhg_A:0.9176360000):0.8598670000):0.2591940000):0.7318410000):0.0969532000	((((((1lb3_A:0.0621140000	2za7_A:0.0978060000):0.2494330000	1bg7_A:0.0759270000):0.0527784000	1r03_A:0.1496190000):0.1654680000	1z6o_A:0.8091780000):0.2034600000	1z6o_M:0.5569600000):0.1464690000	(((1eum_A:0.2575710000	1krq_A:0.2763710000):0.1747490000	(2jd7_A:0.2013460000	1vlg_A:0.1971460000):0.0804097000):0.1400560000	3e6s_A:0.6122730000):0.1931410000):0.3918990000):0.1837400000	((((1bcf_A:0.0000010000	3e1q_A:0.0000010000):0.2019550000	2fkz_A:0.0867060000):0.1356180000	1jgc_A:0.2492680000):0.3731840000	1nfv_A:0.4761380000):0.1346700000):0.0982745000	2vzb_A:0.8731130000):0.2381380000):0.0895650000):0.0535968000	((1qgh_A:0.2219630000	2ux1_A:0.3837460000):0.2472130000	(1ji4_A:0.4303900000	2fjc_A:0.3977990000):0.1817030000):0.0912005000):0.0929113000):0.0163343000	1n1q_A:0.2650910000);
(1ji5_A:0.2031490000	(1jig_A:0.1409560000	(((2chp_A:0.3357070000	(((((2fzf_A:1.0939380000	(1lko_A:0.4294970000	1yuz_A:0.5567320000):0.4086670000):0.1560510000	3qhb_A:0.4302850000):0.2347710000	((1otk_A:2.1659450000	((2inc_B:0.4791120000	(2inp_C:0.7203220000	1mty_B:1.2138290000):0.4156230000):0.6347700000	(1mty_D:0.7580200000	3dhg_A:0.5583530000):0.0433164000):0.6095980000):0.0799000000	(((((1oqu_A:0.1035810000	1r2f_A:0.1149410000):0.0242445000	1uzr_A:0.0290700000):0.5442570000	(1mxr_A:0.7777110000	(1jk0_A:0.1584930000	(2uw2_A:0.0203650000	1w68_A:0.0233170000):0.1313490000):0.7654120000):0.1403620000):0.9139380000	3ee4_A:0.6032420000):0.4893330000	(((2uw1_A:0.0000010000	2uw1_B:0.0000010000):0.0547499000	1afr_A:0.1246650000):0.8586500000	1za0_A:1.0453600000):0.3286320000):0.1465960000):0.7932730000):0.3232090000	2vzb_A:0.6568850000):0.1542090000	(((((1bcf_A:0.0000010000	3e1q_A:0.0000010000):0.1614300000	2fkz_A:0.1351600000):0.1352420000	1jgc_A:0.2377240000):0.3112260000	1nfv_A:0.5957590000):0.1497100000	((((((1lb3_A:0.0774140000	2za7_A:0.0622920000):0.2513380000	1r03_A:0.1412990000):0.1059790000	1bg7_A:0.0144510000):0.1678670000	1z6o_A:0.9294170000):0.1255900000	1z6o_M:0.5583540000):0.1315060000	(((1eum_A:0.2847190000	1krq_A:0.2274220000):0.1916160000	3e6s_A:0.4864090000):0.1204740000	(2jd7_A:0.2799430000	1vlg_A:0.1615940000):0.0782985000):0.2123870000):0.5734870000):0.2365680000):0.4905580000):0.0419638000	((((1dps_A:0.0000010000	1jts_A:0.0000010000):0.3387120000	1o9r_A:0.1700180000):0.4087160000	1uvh_A:0.5722250000):0.2154150000	(1tjo_A:0.0000010000	1tk6_A:0.0000010000):0.6321120000):0.3461140000):0.0596563000	((1qgh_A:0.2462800000	2ux1_A:0.4699480000):0.1819620000	(1ji4_A:0.4518730000	2fjc_A:0.4543230000):0.2279410000):0.1147960000):0.0779404000):0.0657099000	1n1q_A:0.2570000000);
(1ji5_A:0.1643760000	(1jig_A:0.1830330000	((2chp_A:0.3799090000	(((((1dps_A:0.0000010000	1jts_A:0.0000010000):0.3174330000	1o9r_A:0.2550980000):0.2930940000	1uvh_A:0.6158920000):0.2948660000	(1tjo_A:0.0000010000	1tk6_A:0.0000010000):0.5365410000):0.1595730000	(((((((2fzf_A:0.7833620000	3qhb_A:0.7774440000):0.2218900000	1yuz_A:0.6191430000):0.1211500000	1lko_A:0.5973430000):0.4294150000	(1otk_A:1.6532300000	(((((((1oqu_A:0.1220880000	1uzr_A:0.0575870000):0.0984447000	1r2f_A:0.0674180000):0.4424110000	1mxr_A:0.6000350000):0.4152160000	(1jk0_A:0.1702430000	(2uw2_A:0.0196190000	1w68_A:0.0389800000):0.0844151000):0.5527060000):0.4178960000	3ee4_A:0.5592630000):0.3478410000	(((2uw1_A:0.0000010000	2uw1_B:0.0000010000):0.0099971400	1afr_A:0.1192980000):0.8800800000	1za0_A:1.0341790000):0.3409800000):0.2763670000	(((2inc_B:0.8338530000	2inp_C:0.7716730000):0.3135390000	1mty_B:0.9042490000):0.5419450000	(1mty_D:1.0576090000	3dhg_A:0.5146240000):0.2078570000):0.4775420000):0.4917980000):0.6721690000):0.0697376000	((((((1lb3_A:0.0600760000	2za7_A:0.0669160000):0.1406050000	1z6o_A:0.9294810000):0.1340620000	1r03_A:0.1146730000):0.0471619000	1bg7_A:0.0520130000):0.1743340000	1z6o_M:0.5400500000):0.2025700000	(((1eum_A:0.2593440000	1krq_A:0.2020860000):0.2927780000	(2jd7_A:0.1710410000	1vlg_A:0.2085090000):0.0870212000):0.0753891000	3e6s_A:0.7381070000):0.1341040000):0.2731570000):0.2061890000	((((1bcf_A:0.0000010000	3e1q_A:0.0000010000):0.1303060000	2fkz_A:0.0985820000):0.1419680000	1jgc_A:0.1992610000):0.2306520000	1nfv_A:0.5783710000):0.2174670000):0.3285150000	2vzb_A:0.5432970000):0.2697950000):0.0743804000):0.0664268000	((1qgh_A:0.2545990000	2ux1_A:0.3615870000):0.3039180000	(1ji4_A:0.4188730000	2fjc_A:0.4114530000):0.1374850000):0.0791568000):0.0549209000):0.0600800000	1n1q_A:0.2921770000);
(1ji5_A:0.1571700000	1jig_A:0.1563290000	(1n1q_A:0.3387220000	((2chp_A:0.2311660000	(((((1dps_A:0.0000010000	1jts_A:0.0000010000):0.2564110000	1o9r_A:0.2665000000):0.1767320000	1uvh_A:0.6075350000):0.3553030000	(1tjo_A:0.0000010000	1tk6_A:0.0000010000):0.4955490000):0.2536210000	(((((2fzf_A:1.3001890000	(1lko_A:0.3341930000	(1yuz_A:0.5905080000	3qhb_A:0.9115490000):0.2114930000):0.3439940000):0.2677170000	(1otk_A:2.4250510000	((((((1oqu_A:0.1275900000	1uzr_A:0.0406160000):0.0758566000	1r2f_A:0.0656700000):0.5425050000	1mxr_A:0.6272560000):0.3117790000	(1jk0_A:0.1202000000	(2uw2_A:0.0062490000	1w68_A:0.0274880000):0.1292490000):0.5421500000):0.3239950000	((((2inc_B:0.6791970000	2inp_C:0.9657450000):0.3832820000	1mty_B:1.0755440000):0.3168820000	(1mty_D:0.7890860000	3dhg_A:0.5980810000):0.1213820000):0.5564510000	(((2uw1_A:0.0000010000	2uw1_B:0.0000010000):0.0757995000	1afr_A:0.0515290000):0.8374360000	1za0_A:0.9103240000):0.4284000000):0.3520860000):0.2304730000	3ee4_A:0.6262600000):1.1695800000):0.3599730000):0.0408681000	(((((1lb3_A:0.1133540000	2za7_A:0.0955750000):0.2273650000	1r03_A:0.1125580000):0.0695473000	1bg7_A:0.0505210000):0.1134740000	(1z6o_A:0.9026650000	1z6o_M:0.5702250000):0.1045520000):0.2252230000	(((1eum_A:0.3199050000	1krq_A:0.1554870000):0.1202600000	3e6s_A:0.5183150000):0.0734687000	(2jd7_A:0.1947650000	1vlg_A:0.2461680000):0.1421450000):0.2169060000):0.4390480000):0.1718830000	((((1bcf_A:0.0000010000	3e1q_A:0.0000010000):0.1796180000	2fkz_A:0.1026620000):0.1009380000	1jgc_A:0.2057860000):0.4329670000	1nfv_A:0.5693880000):0.2129110000):0.1536710000	2vzb_A:0.8207490000):0.2985970000):0.1363800000):0.0572544000	((1qgh_A:0.2654640000	2ux1_A:0.4754390000):0.1276110000	(1ji4_A:0.5331140000	2fjc_A:0.4476110000):0.2150120000):0.1072490000):0.1685790000):0.0225253000);
(1ji5_A:0.1722060000	1jig_A:0.1737670000	(1n1q_A:0.3132860000	((2chp_A:0.3025930000	(((((1dps_A:0.0000010000	1jts_A:0.0000010000):0.2950920000	1o9r_A:0.1719230000):0.2536640000	1uvh_A:0.6300720000):0.2167720000	(1tjo_A:0.0000010000	1tk6_A:0.0000010000):0.4473710000):0.2714740000	(((((2fzf_A:1.1950830000	3qhb_A:0.4924340000):0.1696990000	(1lko_A:0.4302360000	1yuz_A:0.7080710000):0.1925430000):0.3882900000	(((((((1lb3_A:0.0758120000	2za7_A:0.0522960000):0.2550670000	1bg7_A:0.0744220000):0.0533531000	1r03_A:0.0941780000):0.1470350000	1z6o_A:0.8504000000):0.1771200000	1z6o_M:0.5686840000):0.1509530000	(((1eum_A:0.2300600000	1krq_A:0.1369540000):0.1388140000	3e6s_A:0.6023200000):0.1073700000	(2jd7_A:0.1556120000	1vlg_A:0.2310630000):0.0726988000):0.1531480000):0.4487180000	(1otk_A:1.7964050000	((((((1oqu_A:0.0840680000	1r2f_A:0.1059860000):0.0252804000	1uzr_A:0.0223140000):0.4568240000	1mxr_A:0.5881170000):0.3088240000	((1jk0_A:0.1492800000	(2uw2_A:0.0077510000	1w68_A:0.0350160000):0.1131980000):0.3946020000	((2inc_B:0.6168850000	(2inp_C:0.6222070000	1mty_B:1.1793290000):0.4899850000):0.5521830000	(1mty_D:0.9775820000	3dhg_A:0.6289890000):0.3316260000):0.5696270000):0.3136240000):0.2189670000	3ee4_A:0.6988470000):0.4290120000	(((2uw1_A:0.0000010000	2uw1_B:0.0000010000):0.0257727000	1afr_A:0.0889940000):0.7463090000	1za0_A:0.8150670000):0.4644100000):0.6500970000):0.4867130000):0.0507661000):0.1718530000	((((1bcf_A:0.0000010000	3e1q_A:0.0000010000):0.1585730000	2fkz_A:0.1618570000):0.0479131000	1jgc_A:0.1978900000):0.4257160000	1nfv_A:0.4940520000):0.1516530000):0.2070320000	2vzb_A:0.6987040000):0.2367580000):0.0921114000):0.1075200000	((1qgh_A:0.2909180000	2ux1_A:0.3675770000):0.2509160000	(1ji4_A:0.4026820000	2fjc_A:0.4154430000):0.1948500000):0.0603591000):0.0906537000):0.0350259000);
(1ji5_A:0.1929880000	(1jig_A:0.1411410000	((2chp_A:0.2280080000	(((((1dps_A:0.0000010000	1jts_A:0.0000010000):0.2656090000	1o9r_A:0.2107360000):0.3101860000	1uvh_A:0.5135610000):0.1679440000	(1tjo_A:0.0000010000	1tk6_A:0.0000010000):0.5022110000):0.2080670000	(((((2fzf_A:1.1650660000	3qhb_A:0.6533700000):0.1480830000	1yuz_A:0.6168900000):0.2170930000	1lko_A:0.4224000000):0.5730390000	(((((1bcf_A:0.0000010000	3e1q_A:0.0000010000):0.1812510000	2fkz_A:0.1214450000):0.1257790000	1jgc_A:0.1765550000):0.3391540000	1nfv_A:0.5045430000):0.1328920000	(((((1lb3_A:0.0800140000	2za7_A:0.0897960000):0.1945520000	1bg7_A:0.0900220000):0.0410898000	1r03_A:0.1729590000):0.1415850000	(1z6o_A:0.6979470000	1z6o_M:0.5956180000):0.1253040000):0.1936450000	(((1eum_A:0.2340850000	1krq_A:0.1646500000):0.1123800000	3e6s_A:0.6290680000):0.1330830000	(2jd7_A:0.0932150000	1vlg_A:0.2085980000):0.0871774000):0.1844810000):0.3975780000):0.0663654000):0.1850920000	(2vzb_A:0.4925270000	((1otk_A:1.6692300000	(((2inc_B:0.6455690000	2inp_C:0.9472820000):0.3524160000	1mty_B:0.7502780000):0.3532420000	(1mty_D:0.7343920000	3dhg_A:0.9202430000):0.2016430000):0.3249760000):0.1845830000	((((((1oqu_A:0.1054910000	1r2f_A:0.1490890000):0.0139568000	1uzr_A:0.0526880000):0.4302300000	1mxr_A:0.6308860000):0.2837760000	(1jk0_A:0.2093400000	(2uw2_A:0.0154250000	1w68_A:0.0376940000):0.1366350000):0.5474630000):0.4212060000	3ee4_A:0.6006910000):0.3454780000	(((2uw1_A:0.0000010000	2uw1_B:0.0000010000):0.0109418000	1afr_A:0.1322520000):0.5020490000	1za0_A:1.3456290000):0.5245170000):0.2504870000):1.0267800000):0.1810810000):0.2212520000):0.1567340000):0.1038680000	((1qgh_A:0.2566760000	2ux1_A:0.3924330000):0.1894000000	(1ji4_A:0.3802480000	2fjc_A:0.3053350000):0.1774990000):0.0768098000):0.1090950000):0.0198893000	1n1q_A:0.2879530000);
(1ji5_A:0.2114790000	1jig_A:0.1470840000	(1n1q_A:0.2044490000	(((2chp_A:0.2608560000	((((1dps_A:0.0000010000	1jts_A:0.0000010000):0.2761910000	1o9r_A:0.2321520000):0.2103460000	1uvh_A:0.4913900000):0.2234780000	(1tjo_A:0.0000010000	1tk6_A:0.0000010000):0.6143540000):0.4588930000):0.0654181000	((1qgh_A:0.3746770000	2ux1_A:0.3866120000):0.1810960000	(1ji4_A:0.2980210000	2fjc_A:0.4690560000):0.1603990000):0.0973426000):0.0289550000	(((((((2fzf_A:1.5450380000	1lko_A:0.2540400000):0.0532922000	1yuz_A:0.7580110000):0.3701960000	3qhb_A:0.7625850000):0.3644360000	(1otk_A:1.8506760000	(((((((1oqu_A:0.0925680000	1r2f_A:0.1588170000):0.0601803000	1uzr_A:0.0227400000):0.3955920000	1mxr_A:0.6642810000):0.3376400000	(1jk0_A:0.1929570000	(2uw2_A:0.0139880000	1w68_A:0.0165420000):0.1775160000):0.6788360000):0.3532430000	3ee4_A:0.7276070000):0.2928290000	(((2inc_B:0.7804770000	(2inp_C:0.7901150000	1mty_B:1.1692730000):0.4005770000):0.5054200000	3dhg_A:0.8585020000):0.1209240000	1mty_D:0.7673710000):0.9703070000):0.1291780000	(((2uw1_A:0.0000010000	2uw1_B:0.0000010000):0.0800896000	1afr_A:0.0644640000):1.0342200000	1za0_A:0.5995200000):0.6014830000):0.2673760000):0.6584310000):0.0000020359	(((((1lb3_A:0.1013050000	2za7_A:0.0697050000):0.2268650000	1bg7_A:0.0642700000):0.0363308000	1r03_A:0.1727120000):0.1341530000	(1z6o_A:0.8489420000	1z6o_M:0.5846270000):0.1140580000):0.2961220000	(((1eum_A:0.2988550000	1krq_A:0.2838720000):0.1724500000	(2jd7_A:0.1638580000	1vlg_A:0.2208820000):0.0629640000):0.0953985000	3e6s_A:0.6260480000):0.2435970000):0.4032530000):0.1921070000	((((1bcf_A:0.0000010000	3e1q_A:0.0000010000):0.1871480000	2fkz_A:0.1269680000):0.0849984000	1jgc_A:0.2903970000):0.3253930000	1nfv_A:0.6137300000):0.2185190000):0.3268850000	2vzb_A:0.7179440000):0.2977980000):0.1381430000):0.0486702000);
(1ji5_A:0.2126770000	(1jig_A:0.1705820000	(2chp_A:0.2849120000	(((1qgh_A:0.1930260000	2ux1_A:0.5772190000):0.1915570000	(1ji4_A:0.4048480000	2fjc_A:0.4304100000):0.2044300000):0.1519890000	(((((1dps_A:0.0000010000	1jts_A:0.0000010000):0.2334480000	1o9r_A:0.2227530000):0.3247340000	1uvh_A:0.6527300000):0.2283540000	(1tjo_A:0.0000010000	1tk6_A:0.0000010000):0.4481300000):0.2581340000	((((((2fzf_A:1.0581690000	(1lko_A:0.2760520000	1yuz_A:0.6161540000):0.0890871000):0.1445740000	3qhb_A:0.8291050000):0.3181770000	(1otk_A:1.8822360000	(((((1oqu_A:0.1471300000	1r2f_A:0.1849340000):0.0315680000	1uzr_A:0.0233170000):0.4274890000	1mxr_A:0.8333180000):0.1035140000	(1jk0_A:0.0988650000	(2uw2_A:0.0069120000	1w68_A:0.0276410000):0.1873460000):0.8052830000):0.3596080000	(3ee4_A:0.5034240000	(((2inc_B:0.6346770000	(2inp_C:1.0841120000	1mty_B:1.1528090000):0.6604810000):0.6458220000	(1mty_D:0.9904870000	3dhg_A:0.5449500000):0.1263990000):0.8081740000	(((2uw1_A:0.0000010000	2uw1_B:0.0000010000):0.1058350000	1afr_A:0.0660030000):0.8624580000	1za0_A:0.9682060000):0.4317710000):0.7762910000):0.2823130000):0.6586520000):0.7005060000):0.0238379000	((((1lb3_A:0.0679700000	2za7_A:0.0671140000):0.2164140000	(1bg7_A:0.0647520000	1r03_A:0.1985390000):0.0560310000):0.2251620000	(1z6o_A:0.8282160000	1z6o_M:0.5074690000):0.1114980000):0.1081290000	(((1eum_A:0.2629830000	1krq_A:0.1608830000):0.1461480000	3e6s_A:0.5711590000):0.0897676000	(2jd7_A:0.2021410000	1vlg_A:0.1925860000):0.0718372000):0.2341840000):0.5318460000):0.1721430000	((((1bcf_A:0.0000010000	3e1q_A:0.0000010000):0.1945040000	2fkz_A:0.1270780000):0.1606960000	1jgc_A:0.2528720000):0.4232040000	1nfv_A:0.3678360000):0.1296190000):0.1971120000	2vzb_A:0.7830100000):0.2831020000):0.1806500000):0.0173305000):0.1013320000):0.0010480900	1n1q_A:0.2990050000);
(1ji5_A:0.2003000000	1jig_A:0.1330560000	(1n1q_A:0.3002340000	(2chp_A:0.3090610000	((1qgh_A:0.2690340000	2ux1_A:0.4662530000):0.2161910000	((1ji4_A:0.4785930000	2fjc_A:0.4487760000):0.1893820000	(((((1dps_A:0.0000010000	1jts_A:0.0000010000):0.3303220000	1o9r_A:0.1532840000):0.3051980000	1uvh_A:0.5514550000):0.1423480000	(1tjo_A:0.0000010000	1tk6_A:0.0000010000):0.6037200000):0.2475910000	((((((2fzf_A:1.0988530000	3qhb_A:0.6983700000):0.1784160000	(1lko_A:0.3550050000	1yuz_A:0.6427800000):0.3566010000):0.1969320000	(((((1lb3_A:0.0969130000	2za7_A:0.0590030000):0.2642120000	1r03_A:0.1673100000):0.0945562000	1bg7_A:0.0540660000):0.2945890000	(1z6o_A:0.7057400000	1z6o_M:0.4577320000):0.2000850000):0.2264900000	((((1eum_A:0.2940680000	1krq_A:0.1703260000):0.1050340000	3e6s_A:0.5428820000):0.1856170000	2jd7_A:0.1753040000):0.1851720000	1vlg_A:0.1277070000):0.2705750000):0.4826420000):0.0000024751	((1otk_A:1.6495880000	(((2inc_B:0.8344990000	2inp_C:0.8827390000):0.3306770000	1mty_B:0.9164920000):0.2182630000	(1mty_D:0.8906410000	3dhg_A:0.8185960000):0.3597290000):0.5128540000):0.2200460000	((((((1oqu_A:0.1697680000	1r2f_A:0.1338730000):0.0345080000	1uzr_A:0.0236040000):0.5564980000	1mxr_A:0.6354470000):0.3379650000	(1jk0_A:0.2292270000	(2uw2_A:0.0078740000	1w68_A:0.0457230000):0.1306100000):0.4491430000):0.5666730000	(((2uw1_A:0.0000010000	2uw1_B:0.0000010000):0.0270391000	1afr_A:0.0803580000):0.6721430000	1za0_A:1.2479660000):0.6204510000):0.1029370000	3ee4_A:0.9783020000):0.2432990000):0.9384000000):0.1782100000	((((1bcf_A:0.0000010000	3e1q_A:0.0000010000):0.1653210000	2fkz_A:0.1197920000):0.1878620000	1jgc_A:0.2122240000):0.3544880000	1nfv_A:0.5882190000):0.2687350000):0.2131820000	2vzb_A:0.7206740000):0.3575240000):0.0902852000):0.1161140000):0.1049070000):0.1451150000):0.0435244000);
(1ji5_A:0.1444120000	(1jig_A:0.2050130000	((2chp_A:0.3206070000	(((((1dps_A:0.0000010000	1jts_A:0.0000010000):0.2858020000	1o9r_A:0.1629330000):0.2242360000	1uvh_A:0.4369680000):0.3227050000	(1tjo_A:0.0000010000	1tk6_A:0.0000010000):0.5918510000):0.1440340000	(((((2fzf_A:1.0893320000	(1otk_A:1.8670760000	(((((((1oqu_A:0.1275550000	1r2f_A:0.1083200000):0.0138785000	1uzr_A:0.0355690000):0.4435210000	1mxr_A:0.7038930000):0.2480400000	(1jk0_A:0.1376690000	(2uw2_A:0.0083880000	1w68_A:0.0238600000):0.1235390000):0.6756710000):0.5676170000	3ee4_A:0.4617300000):0.5967460000	(((2uw1_A:0.0000010000	2uw1_B:0.0000010000):0.0653216000	1afr_A:0.1144690000):0.8125360000	1za0_A:0.8832200000):0.8553600000):0.2225930000	(((2inc_B:0.5500000000	2inp_C:0.9073680000):0.4790110000	1mty_B:0.9694700000):0.2427760000	(1mty_D:0.8992130000	3dhg_A:0.7364070000):0.2896550000):0.6981840000):0.1235960000):0.7076600000):0.4236420000	((1lko_A:0.2869080000	1yuz_A:0.6971830000):0.2356620000	3qhb_A:0.6296210000):0.4009640000):0.1185520000	(((((1lb3_A:0.1226560000	2za7_A:0.0242060000):0.2405100000	1bg7_A:0.0579500000):0.0471695000	1r03_A:0.1980910000):0.1718540000	(1z6o_A:0.7474280000	1z6o_M:0.5813100000):0.1935600000):0.2514970000	(((1eum_A:0.1956430000	1krq_A:0.2763340000):0.2406370000	3e6s_A:0.6769170000):0.1281880000	(2jd7_A:0.1799650000	1vlg_A:0.1813890000):0.0468740000):0.2459920000):0.4454650000):0.1630920000	((((1bcf_A:0.0000010000	3e1q_A:0.0000010000):0.1308310000	2fkz_A:0.1457020000):0.1314560000	1jgc_A:0.2336870000):0.3088880000	1nfv_A:0.5051690000):0.3420100000):0.2348360000	2vzb_A:0.7392270000):0.2074760000):0.1601420000):0.0411146000	((1qgh_A:0.3233480000	2ux1_A:0.3733450000):0.2074600000	(1ji4_A:0.3626010000	2fjc_A:0.3383750000):0.1955420000):0.0579077000):0.0916531000):0.0177310000	1n1q_A:0.2530540000);
(1ji5_A:0.1898920000	1jig_A:0.1227120000	(1n1q_A:0.2140650000	((2chp_A:0.2786020000	(((((1dps_A:0.0000010000	1jts_A:0.0000010000):0.3051440000	1o9r_A:0.1102240000):0.3780040000	1uvh_A:0.6301570000):0.2729840000	(1tjo_A:0.0000010000	1tk6_A:0.0000010000):0.4816750000):0.1886200000	((((((2fzf_A:1.3699440000	(1lko_A:0.4330570000	1yuz_A:0.6317880000):0.2675930000):0.1693300000	3qhb_A:0.8467240000):0.2630570000	((((1otk_A:1.7661400000	(((2uw1_A:0.0000010000	2uw1_B:0.0000010000):0.0796484000	1afr_A:0.0790770000):0.7817430000	1za0_A:0.9840040000):0.3480140000):0.3863190000	(((2inc_B:0.7788330000	2inp_C:0.8210970000):0.4085980000	1mty_B:0.8594940000):0.4062990000	(1mty_D:0.8664180000	3dhg_A:0.9523070000):0.1941730000):0.4607070000):0.2956550000	((((1oqu_A:0.1293540000	1r2f_A:0.1725470000):0.0553648000	1uzr_A:0.0247600000):0.5029880000	1mxr_A:0.5147500000):0.4594620000	(1jk0_A:0.2071250000	(2uw2_A:0.0111980000	1w68_A:0.0189470000):0.1446530000):0.5193120000):0.4598260000):0.2599100000	3ee4_A:0.6710930000):1.3072800000):0.0000025493	((((((1lb3_A:0.0582380000	2za7_A:0.1129270000):0.2261100000	1bg7_A:0.0871420000):0.0422759000	1r03_A:0.1483720000):0.1257210000	1z6o_A:0.9406250000):0.1428250000	1z6o_M:0.5894360000):0.1518400000	((((1eum_A:0.2194280000	1krq_A:0.2709470000):0.1357100000	3e6s_A:0.6435090000):0.1579000000	2jd7_A:0.1029720000):0.0851491000	1vlg_A:0.2145510000):0.1604070000):0.4184500000):0.1338930000	((((1bcf_A:0.0000010000	3e1q_A:0.0000010000):0.1434660000	2fkz_A:0.0892410000):0.1268500000	1jgc_A:0.1918970000):0.2254530000	1nfv_A:0.5843530000):0.1545970000):0.3040210000	2vzb_A:0.7222980000):0.2552420000):0.0834355000):0.0731412000	((1qgh_A:0.2931400000	2ux1_A:0.3817040000):0.2524010000	(1ji4_A:0.4664210000	2fjc_A:0.4248670000):0.1766950000):0.1283230000):0.0760663000):0.0455976000);
(1ji5_A:0.1583990000	1jig_A:0.1499530000	(1n1q_A:0.2447760000	((2chp_A:0.2191690000	(((1qgh_A:0.3390410000	2ux1_A:0.3698430000):0.2885090000	((((1dps_A:0.0000010000	1jts_A:0.0000010000):0.2986200000	1o9r_A:0.1867030000):0.1890020000	1uvh_A:0.6244310000):0.1983770000	(1tjo_A:0.0000010000	1tk6_A:0.0000010000):0.5476060000):0.1878010000):0.0707510000	(((((((2fzf_A:1.1674440000	1otk_A:2.0319540000):0.3151330000	3qhb_A:0.5282520000):0.1798140000	(1lko_A:0.5565740000	1yuz_A:0.5108730000):0.3778040000):0.2278520000	((((((1oqu_A:0.0696660000	1r2f_A:0.1390890000):0.0611218000	1uzr_A:0.0120320000):0.4650470000	1mxr_A:0.5397200000):0.1729580000	(1jk0_A:0.2349420000	(2uw2_A:0.0134640000	1w68_A:0.0364270000):0.1020990000):0.6577280000):0.5071180000	(((((2inc_B:0.5722650000	2inp_C:1.2037120000):0.5728740000	1mty_B:0.9318620000):0.4424040000	3dhg_A:0.7243600000):0.0512593000	1mty_D:0.9860610000):0.8127230000	(((2uw1_A:0.0000010000	2uw1_B:0.0000010000):0.0431737000	1afr_A:0.1050170000):0.6440520000	1za0_A:1.0070180000):0.3741140000):0.3936780000):0.1716520000	3ee4_A:0.4888810000):1.1927100000):0.0732543000	((((((1lb3_A:0.0453370000	2za7_A:0.0885620000):0.1595280000	1bg7_A:0.0638360000):0.0909467000	1r03_A:0.0693340000):0.1984860000	(1z6o_A:0.8396140000	1z6o_M:0.5438230000):0.1777870000):0.1448350000	3e6s_A:0.5888380000):0.0912348000	((1eum_A:0.3639400000	1krq_A:0.1624430000):0.1991430000	(2jd7_A:0.1522970000	1vlg_A:0.1839210000):0.0913992000):0.0690401000):0.4185930000):0.4214240000	((((1bcf_A:0.0000010000	3e1q_A:0.0000010000):0.1256940000	2fkz_A:0.0882350000):0.1707530000	1jgc_A:0.1571450000):0.3459230000	1nfv_A:0.5543040000):0.0941925000):0.2019390000	2vzb_A:0.7719770000):0.2611810000):0.0523496000):0.0678715000	(1ji4_A:0.3726150000	2fjc_A:0.4017910000):0.1738320000):0.0556743000):0.0417796000);
(1ji5_A:0.2143820000	(1jig_A:0.1861040000	((2chp_A:0.2836580000	((1qgh_A:0.2433900000	2ux1_A:0.3546770000):0.1664610000	(1ji4_A:0.3372800000	2fjc_A:0.3275350000):0.2663070000):0.0669077000):0.0140826000	(((((1dps_A:0.0000010000	1jts_A:0.0000010000):0.3953230000	1o9r_A:0.2176410000):0.2218500000	1uvh_A:0.7416920000):0.3001140000	(1tjo_A:0.0000010000	1tk6_A:0.0000010000):0.4509250000):0.2153890000	(((((2fzf_A:1.0780960000	(1otk_A:1.8229320000	(((((((1oqu_A:0.1315480000	1r2f_A:0.1004850000):0.0507891000	1uzr_A:0.0261210000):0.4884550000	1mxr_A:0.6482160000):0.3857980000	(1jk0_A:0.2006370000	(2uw2_A:0.0165140000	1w68_A:0.0611570000):0.0998534000):0.7280380000):0.2751320000	(((2uw1_A:0.0000010000	2uw1_B:0.0000010000):0.0000021128	1za0_A:2.1644530000):0.0904362000	1afr_A:0.0447160000):1.3485900000):0.0785739000	3ee4_A:0.9229400000):0.2444820000	(((2inc_B:0.8673940000	2inp_C:0.7857740000):0.4190240000	1mty_B:0.9515960000):0.3881850000	(1mty_D:0.8393430000	3dhg_A:0.7435890000):0.2268510000):0.5251930000):0.1024430000):0.4342840000):0.1992730000	((1lko_A:0.3521790000	1yuz_A:0.6468830000):0.2087700000	3qhb_A:0.7595300000):0.2128670000):0.2057200000	(((((1lb3_A:0.0281610000	2za7_A:0.0697930000):0.1971020000	1bg7_A:0.0462780000):0.0403913000	1r03_A:0.1142300000):0.1716300000	(1z6o_A:0.6339910000	1z6o_M:0.6417160000):0.1516140000):0.2234720000	(((1eum_A:0.2735030000	1krq_A:0.1477830000):0.1533860000	3e6s_A:0.4720270000):0.0753376000	(2jd7_A:0.1662030000	1vlg_A:0.2650820000):0.0659450000):0.1598990000):0.5687600000):0.1334210000	((((1bcf_A:0.0000010000	3e1q_A:0.0000010000):0.1390060000	2fkz_A:0.0850710000):0.2240510000	1jgc_A:0.1523780000):0.2550070000	1nfv_A:0.4679880000):0.1522450000):0.2692800000	2vzb_A:0.6482330000):0.2175870000):0.1221160000):0.0855137000):0.0281653000	1n1q_A:0.2265860000);
(1ji5_A:0.1978420000	1jig_A:0.1755800000	(1n1q_A:0.3828210000	(((2chp_A:0.3812080000	(((((1dps_A:0.0000010000	1jts_A:0.0000010000):0.2293680000	1o9r_A:0.1356410000):0.4066620000	(1tjo_A:0.0000010000	1tk6_A:0.0000010000):0.6097690000):0.1810350000	1uvh_A:0.5745750000):0.3985430000	((((((2fzf_A:0.8038990000	(1otk_A:1.3642740000	(((((((1oqu_A:0.1097420000	1r2f_A:0.1633720000):0.0631311000	1uzr_A:0.0132160000):0.5436660000	1mxr_A:0.7107030000):0.3206180000	(1jk0_A:0.2456760000	(2uw2_A:0.0110590000	1w68_A:0.0305080000):0.0812601000):0.5972340000):0.3852750000	3ee4_A:0.6248340000):0.2699110000	(((2uw1_A:0.0000010000	2uw1_B:0.0000010000):0.0000022381	1afr_A:0.1164050000):0.9305890000	1za0_A:0.8983510000):0.3252060000):0.2464630000	(((2inc_B:0.8208690000	2inp_C:1.1448690000):0.4080310000	1mty_B:0.7542440000):0.5260440000	(1mty_D:0.8362620000	3dhg_A:0.8010790000):0.0000021925):0.9552630000):0.4197080000):0.7285260000):0.1543660000	(1lko_A:0.4116940000	1yuz_A:0.7705460000):0.3285960000):0.1987540000	3qhb_A:0.9186110000):0.1055610000	((((((1lb3_A:0.0438350000	2za7_A:0.1473390000):0.1460560000	1z6o_A:0.8496020000):0.1232140000	1bg7_A:0.0444060000):0.0328816000	1r03_A:0.1668140000):0.2626750000	1z6o_M:0.5785700000):0.3192730000	((((1eum_A:0.3062550000	1krq_A:0.1962900000):0.0658145000	3e6s_A:0.7322540000):0.1583460000	2jd7_A:0.1549810000):0.1101210000	1vlg_A:0.1730160000):0.1673470000):0.3673140000):0.2537620000	((((1bcf_A:0.0000010000	3e1q_A:0.0000010000):0.1827170000	2fkz_A:0.0720700000):0.1463160000	1jgc_A:0.2575930000):0.3771340000	1nfv_A:0.3069850000):0.3230980000):0.1942630000	2vzb_A:0.6902390000):0.2802470000):0.0748245000):0.0589213000	(1qgh_A:0.2548320000	2ux1_A:0.3859000000):0.3261330000):0.0436627000	(1ji4_A:0.3687110000	2fjc_A:0.6368700000):0.1564870000):0.1183360000):0.0379560000);
(1ji5_A:0.1554720000	(1jig_A:0.1635280000	((2chp_A:0.2305660000	(((((1dps_A:0.0000010000	1jts_A:0.0000010000):0.2842430000	1o9r_A:0.2187310000):0.2945050000	1uvh_A:0.4307270000):0.1850190000	(1tjo_A:0.0000010000	1tk6_A:0.0000010000):0.5777070000):0.2235150000	((((((2fzf_A:1.3210100000	1yuz_A:0.6044550000):0.1764520000	1lko_A:0.2843620000):0.2082070000	3qhb_A:0.7603830000):0.5142690000	(((((1lb3_A:0.0723160000	2za7_A:0.0978900000):0.2189620000	1bg7_A:0.0641040000):0.1020450000	1r03_A:0.1610060000):0.1605350000	(1z6o_A:0.7323700000	1z6o_M:0.5614250000):0.1795230000):0.1866210000	(((1eum_A:0.2442310000	1krq_A:0.2339410000):0.1746420000	3e6s_A:0.5224730000):0.0940464000	(2jd7_A:0.2132890000	1vlg_A:0.1831150000):0.1376720000):0.1127440000):0.4059230000):0.1415530000	((((1bcf_A:0.0000010000	3e1q_A:0.0000010000):0.1962100000	2fkz_A:0.1025640000):0.1109240000	1jgc_A:0.2713690000):0.2610920000	1nfv_A:0.4297850000):0.1903640000):0.2103040000	(2vzb_A:0.6442390000	(1otk_A:1.7786070000	(((((((1oqu_A:0.1148100000	1r2f_A:0.1148320000):0.0311999000	1uzr_A:0.0366610000):0.5588740000	1mxr_A:0.8658740000):0.1561260000	(1jk0_A:0.1603140000	(2uw2_A:0.0117470000	1w68_A:0.0240500000):0.1651010000):0.4943420000):0.3999660000	3ee4_A:1.0896470000):0.3946200000	((2inc_B:0.6590070000	(2inp_C:0.7929400000	1mty_B:0.9467580000):0.2311550000):0.4784770000	(1mty_D:0.6340780000	3dhg_A:0.8836990000):0.1263950000):0.6538570000):0.2236570000	(((2uw1_A:0.0000010000	2uw1_B:0.0000010000):0.0035776300	1afr_A:0.1691490000):0.8994080000	1za0_A:1.2850960000):0.2962830000):0.2259850000):0.9258310000):0.1035950000):0.2069840000):0.0942461000):0.0618984000	((1qgh_A:0.2317940000	2ux1_A:0.3792340000):0.1766800000	(1ji4_A:0.3280280000	2fjc_A:0.3131780000):0.1223240000):0.1095700000):0.0666421000):0.0131428000	1n1q_A:0.2697790000);
(1ji5_A:0.2236520000	(1jig_A:0.1248980000	(((2chp_A:0.2357710000	((((1dps_A:0.0000010000	1jts_A:0.0000010000):0.3354960000	1o9r_A:0.1284750000):0.3185880000	1uvh_A:0.6236050000):0.1890310000	(1tjo_A:0.0000010000	1tk6_A:0.0000010000):0.5980520000):0.2646540000):0.0476455000	((((((2fzf_A:0.8858480000	3qhb_A:0.7038660000):0.1490360000	(1lko_A:0.3357570000	1yuz_A:0.6418930000):0.2311490000):0.2249230000	(1otk_A:1.9963220000	((((((1oqu_A:0.0874730000	1r2f_A:0.1187330000):0.0431953000	1uzr_A:0.0107820000):0.5519760000	1mxr_A:0.7283040000):0.3063500000	(1jk0_A:0.2016380000	(2uw2_A:0.0088010000	1w68_A:0.0144730000):0.0687810000):0.7226770000):0.2540310000	3ee4_A:0.7537750000):0.4886110000	((((2inc_B:0.6652570000	2inp_C:1.0380710000):0.5341680000	1mty_B:0.8943840000):0.3164460000	(1mty_D:0.8333080000	3dhg_A:0.8525720000):0.0665252000):0.5765980000	(((2uw1_A:0.0000010000	2uw1_B:0.0000010000):0.1285210000	1afr_A:0.0490740000):0.5136020000	1za0_A:1.4712010000):0.4717490000):0.1777510000):0.4403080000):0.7141240000):0.2339190000	((((((1lb3_A:0.0494170000	2za7_A:0.0738490000):0.1703640000	1r03_A:0.1333330000):0.0597395000	1bg7_A:0.0572280000):0.2459930000	1z6o_A:0.8242520000):0.1629890000	1z6o_M:0.5233470000):0.1179860000	(((1eum_A:0.2985070000	1krq_A:0.2552970000):0.1429390000	3e6s_A:0.6058890000):0.0990877000	(2jd7_A:0.1629480000	1vlg_A:0.1880380000):0.1076290000):0.1757140000):0.4526830000):0.2419600000	((((1bcf_A:0.0000010000	3e1q_A:0.0000010000):0.1350930000	2fkz_A:0.0737120000):0.0937050000	1jgc_A:0.2498110000):0.4320580000	1nfv_A:0.3761400000):0.1120620000):0.1834750000	2vzb_A:0.6579460000):0.3553790000):0.0282044000	((1qgh_A:0.2262750000	2ux1_A:0.4402610000):0.2128140000	(1ji4_A:0.3575300000	2fjc_A:0.4191390000):0.1365930000):0.1551720000):0.0724516000):0.0126193000	1n1q_A:0.2943390000);
(1ji5_A:0.1392750000	1jig_A:0.2224300000	(1n1q_A:0.2264170000	((2chp_A:0.2306870000	(((((1dps_A:0.0000010000	1jts_A:0.0000010000):0.2852670000	1o9r_A:0.1429140000):0.2324440000	1uvh_A:0.5533650000):0.2371380000	(1tjo_A:0.0000010000	1tk6_A:0.0000010000):0.5716560000):0.1837810000	((((((2fzf_A:1.1435080000	(1lko_A:0.3985120000	1yuz_A:0.6580580000):0.1619780000):0.1823670000	3qhb_A:0.9448060000):0.2557520000	(1otk_A:1.7038980000	(((((((1oqu_A:0.1020600000	1r2f_A:0.1167090000):0.0221913000	1uzr_A:0.0381120000):0.5185200000	1mxr_A:0.6093180000):0.2368960000	(1jk0_A:0.1782620000	(2uw2_A:0.0075910000	1w68_A:0.0316740000):0.1347030000):0.7686410000):0.5155580000	(((2uw1_A:0.0000010000	2uw1_B:0.0000010000):0.0073365400	1afr_A:0.1439330000):0.7625960000	1za0_A:1.1729470000):0.8028190000):0.0886391000	(((2inc_B:0.4322180000	2inp_C:1.0480780000):0.5035670000	1mty_B:0.9179210000):0.2687010000	(1mty_D:0.7311560000	3dhg_A:0.9010980000):0.0444241000):0.9731720000):0.1119840000	3ee4_A:0.7374000000):0.6504540000):0.7318340000):0.0493565000	(((((1lb3_A:0.0887090000	2za7_A:0.0419890000):0.1990790000	1r03_A:0.1451840000):0.0574679000	1bg7_A:0.0659660000):0.1465160000	(1z6o_A:0.6538400000	1z6o_M:0.4677860000):0.1226490000):0.3743370000	((((1eum_A:0.2583380000	1krq_A:0.2334990000):0.1285450000	3e6s_A:0.5485930000):0.1261010000	2jd7_A:0.1837480000):0.0682051000	1vlg_A:0.1789660000):0.1689020000):0.2465020000):0.1185530000	((((1bcf_A:0.0000010000	3e1q_A:0.0000010000):0.1209390000	2fkz_A:0.1161130000):0.1145320000	1jgc_A:0.2095000000):0.3003080000	1nfv_A:0.4658540000):0.1986110000):0.3201540000	2vzb_A:0.6454800000):0.1449890000):0.0828098000):0.0646567000	((1qgh_A:0.2362330000	2ux1_A:0.3460070000):0.1173260000	(1ji4_A:0.3360640000	2fjc_A:0.3823090000):0.1776480000):0.0660585000):0.1025390000):0.0302562000);
(1ji5_A:0.2208120000	(1jig_A:0.1818930000	(((2chp_A:0.3188910000	(1qgh_A:0.3200650000	2ux1_A:0.5160090000):0.2034020000):0.0142565000	(((((1dps_A:0.0000010000	1jts_A:0.0000010000):0.2782140000	1o9r_A:0.1869760000):0.3097160000	1uvh_A:0.5239990000):0.2784330000	(1tjo_A:0.0000010000	1tk6_A:0.0000010000):0.6016730000):0.1460260000	(((((2fzf_A:1.0368950000	(1otk_A:1.9732280000	((((((1oqu_A:0.1123530000	1r2f_A:0.1382630000):0.0204358000	1uzr_A:0.0437760000):0.4592550000	1mxr_A:0.6263240000):0.2042480000	(1jk0_A:0.1443130000	(2uw2_A:0.0206790000	1w68_A:0.0232110000):0.1257280000):0.7432340000):0.3489590000	3ee4_A:0.6253960000):0.2922290000	((((((2inc_B:0.6706360000	2inp_C:0.6521020000):0.3474950000	1mty_B:1.1581380000):0.3054380000	3dhg_A:0.8403120000):0.1432350000	1mty_D:0.8269340000):0.5049460000	1za0_A:1.0992410000):0.1122630000	((2uw1_A:0.0000010000	2uw1_B:0.0000010000):0.0599878000	1afr_A:0.0574780000):0.8965370000):0.2523320000):0.4946380000):0.6734710000):0.2890600000	((1lko_A:0.1723170000	1yuz_A:0.8311940000):0.2157500000	3qhb_A:0.8735200000):0.2814040000):0.1294470000	(((((1lb3_A:0.0808450000	2za7_A:0.0805360000):0.2162220000	1r03_A:0.1775240000):0.0725279000	1bg7_A:0.0669110000):0.1661210000	(1z6o_A:0.6575930000	1z6o_M:0.6135950000):0.2756240000):0.2051650000	(((1eum_A:0.2891900000	1krq_A:0.2442970000):0.1374010000	(2jd7_A:0.2081850000	1vlg_A:0.2028500000):0.0891927000):0.1647690000	3e6s_A:0.4518500000):0.2883470000):0.4214180000):0.1652680000	((((1bcf_A:0.0000010000	3e1q_A:0.0000010000):0.1378950000	2fkz_A:0.1162930000):0.1085660000	1jgc_A:0.2121600000):0.3285410000	1nfv_A:0.4081390000):0.2861270000):0.1755190000	2vzb_A:0.6412790000):0.3127300000):0.0656239000):0.0567358000	(1ji4_A:0.3811010000	2fjc_A:0.4845900000):0.2312730000):0.0703000000):0.0128215000	1n1q_A:0.2822500000);
(1ji5_A:0.2012660000	1jig_A:0.1483240000	(1n1q_A:0.3100960000	((2chp_A:0.3047850000	(((((1dps_A:0.0000010000	1jts_A:0.0000010000):0.2730400000	1o9r_A:0.2485530000):0.4213020000	1uvh_A:0.4929760000):0.2607220000	(1tjo_A:0.0000010000	1tk6_A:0.0000010000):0.5271860000):0.5254130000	((((2fzf_A:1.2656220000	(1lko_A:0.3128700000	1yuz_A:0.6029020000):0.1021040000):0.2432320000	3qhb_A:0.7984260000):0.4314230000	(((((1bcf_A:0.0000010000	3e1q_A:0.0000010000):0.1786430000	2fkz_A:0.0784420000):0.1302900000	1jgc_A:0.2595460000):0.5761360000	(((((1lb3_A:0.1043010000	2za7_A:0.0964740000):0.2410470000	1bg7_A:0.0715460000):0.0904820000	1r03_A:0.1036160000):0.1648070000	(1z6o_A:0.7149560000	1z6o_M:0.6518810000):0.1576040000):0.3487700000	(((1eum_A:0.2640360000	1krq_A:0.1793820000):0.1850770000	3e6s_A:0.5571420000):0.1166290000	(2jd7_A:0.1783090000	1vlg_A:0.2576100000):0.0498916000):0.1604490000):0.4961700000):0.0987474000	(1nfv_A:0.4227100000	(1otk_A:1.3597890000	(((((((1oqu_A:0.1000290000	1r2f_A:0.1729810000):0.0697558000	1uzr_A:0.0000020000):0.6412430000	1mxr_A:0.6848380000):0.2717990000	(1jk0_A:0.1134740000	(2uw2_A:0.0043990000	1w68_A:0.0284770000):0.1545090000):0.4839650000):0.3829910000	3ee4_A:0.7884930000):0.2836670000	(((2inc_B:0.9161360000	2inp_C:0.8619870000):0.4748640000	1mty_B:1.0503310000):0.5099830000	(1mty_D:0.8441030000	3dhg_A:1.2338710000):0.1263200000):0.7118920000):0.4711950000	(((2uw1_A:0.0000010000	2uw1_B:0.0000010000):0.0508220000	1afr_A:0.0927500000):0.6088610000	1za0_A:1.0792090000):0.4434200000):0.4602350000):0.7154740000):0.1330680000):0.1205750000):0.3437130000	2vzb_A:0.7590850000):0.1741290000):0.1336230000):0.0409369000	((1qgh_A:0.2936800000	2ux1_A:0.4710020000):0.3471750000	(1ji4_A:0.5669140000	2fjc_A:0.4430040000):0.1588130000):0.0794562000):0.0997671000):0.0225307000);
(1ji5_A:0.1467220000	((1jig_A:0.1312270000	(((1qgh_A:0.2502840000	2ux1_A:0.2824590000):0.2000450000	((((((2fzf_A:1.1987810000	3qhb_A:0.4940550000):0.2115720000	(1lko_A:0.3159930000	1yuz_A:0.6987750000):0.3594020000):0.1953140000	(1otk_A:1.3044650000	((((((1oqu_A:0.1036580000	1r2f_A:0.1041360000):0.0662960000	1uzr_A:0.0168490000):0.4838600000	1mxr_A:0.4809910000):0.2812300000	(1jk0_A:0.1719140000	(2uw2_A:0.0130690000	1w68_A:0.0433660000):0.1240980000):0.6284140000):0.4437330000	3ee4_A:0.5631020000):0.3512090000	(((2inc_B:0.6512860000	(2inp_C:0.9545740000	1mty_B:0.9653340000):0.2893260000):0.3470310000	(1mty_D:0.7404630000	3dhg_A:0.8148650000):0.1042000000):0.5042660000	(((2uw1_A:0.0000010000	2uw1_B:0.0000010000):0.0485839000	1afr_A:0.0627710000):0.5446730000	1za0_A:1.1763050000):0.2023320000):0.2038180000):0.5694590000):0.4434360000):0.0000026758	((((((1lb3_A:0.0600290000	2za7_A:0.0809480000):0.2159550000	1r03_A:0.1226140000):0.0289300000	1bg7_A:0.0690830000):0.1800840000	1z6o_A:0.7562860000):0.1603390000	1z6o_M:0.4734160000):0.1817450000	(((1eum_A:0.2694890000	1krq_A:0.1659640000):0.2507330000	(2jd7_A:0.1429510000	1vlg_A:0.2190070000):0.0817218000):0.0746650000	3e6s_A:0.6112960000):0.1393060000):0.3914650000):0.2560550000	((((1bcf_A:0.0000010000	3e1q_A:0.0000010000):0.1788440000	2fkz_A:0.1129740000):0.1689280000	1jgc_A:0.1649270000):0.2554630000	1nfv_A:0.5330990000):0.1663830000):0.2371950000	2vzb_A:0.6139730000):0.2127370000):0.0445331000	((1ji4_A:0.2324560000	2fjc_A:0.3398630000):0.1197940000	((((1dps_A:0.0000010000	1jts_A:0.0000010000):0.2699090000	1o9r_A:0.1734150000):0.1762530000	1uvh_A:0.5316990000):0.1708520000	(1tjo_A:0.0000010000	1tk6_A:0.0000010000):0.4766710000):0.3312520000):0.0562930000):0.0799500000):0.0485979000	1n1q_A:0.2429930000):0.0333932000	2chp_A:0.3673660000);
(1ji5_A:0.1500370000	1jig_A:0.1737010000	(1n1q_A:0.2368020000	((2chp_A:0.1982220000	(((((1dps_A:0.0000010000	1jts_A:0.0000010000):0.2985790000	1o9r_A:0.1921290000):0.2944790000	1uvh_A:0.4602250000):0.2461330000	(1tjo_A:0.0000010000	1tk6_A:0.0000010000):0.4355020000):0.1928640000	(((((2fzf_A:1.2863840000	(1lko_A:0.3489620000	1yuz_A:0.6203730000):0.0874993000):0.1397260000	3qhb_A:0.6780700000):0.1673560000	((((((1lb3_A:0.0603590000	2za7_A:0.0475530000):0.2124430000	1bg7_A:0.0443580000):0.0608232000	1r03_A:0.1234400000):0.1368350000	(1z6o_A:0.7148020000	1z6o_M:0.6046940000):0.1470940000):0.2520100000	(((1eum_A:0.3034940000	1krq_A:0.1850440000):0.1970870000	(2jd7_A:0.1509800000	1vlg_A:0.1858140000):0.0995132000):0.0775194000	3e6s_A:0.6157020000):0.0928448000):0.5465640000	(1otk_A:1.5194230000	((((((1oqu_A:0.1090150000	1r2f_A:0.1504530000):0.0496959000	1uzr_A:0.0411900000):0.4279180000	1mxr_A:0.7956240000):0.1457240000	(1jk0_A:0.1437100000	(2uw2_A:0.0206840000	1w68_A:0.0213380000):0.1166490000):0.7398770000):0.4486170000	3ee4_A:0.6740670000):0.4320060000	(((2inc_B:0.8480340000	(2inp_C:0.8467170000	1mty_B:0.8331470000):0.3517220000):0.2670220000	(1mty_D:1.0443970000	3dhg_A:0.9181640000):0.1294440000):0.5256010000	(((2uw1_A:0.0000010000	2uw1_B:0.0000010000):0.0195484000	1za0_A:1.9403140000):0.0616014000	1afr_A:0.0636590000):1.4541600000):0.3438430000):0.2152020000):0.4188410000):0.0539898000):0.2565430000	((((1bcf_A:0.0000010000	3e1q_A:0.0000010000):0.2033230000	2fkz_A:0.0932700000):0.1666640000	1jgc_A:0.1575460000):0.2951300000	1nfv_A:0.3653640000):0.3338340000):0.1265800000	2vzb_A:0.5871400000):0.2540110000):0.1372030000):0.0889750000	((1qgh_A:0.2401730000	2ux1_A:0.2818360000):0.2387670000	(1ji4_A:0.3469720000	2fjc_A:0.3098210000):0.1309280000):0.1266730000):0.0705171000):0.0299714000);
(1ji5_A:0.2616190000	(1jig_A:0.1702670000	((2chp_A:0.3401310000	((((1dps_A:0.0000010000	1jts_A:0.0000010000):0.3163860000	1o9r_A:0.2408800000):0.4143490000	1uvh_A:0.3891010000):0.2819150000	((1tjo_A:0.0000010000	1tk6_A:0.0000010000):0.3980030000	((((((2fzf_A:0.8657760000	3qhb_A:0.8901450000):0.2246290000	(1lko_A:0.3752460000	1yuz_A:0.9281900000):0.1565410000):0.2476710000	(1otk_A:2.6141430000	((((((1oqu_A:0.1139620000	1r2f_A:0.1502880000):0.0093916500	1uzr_A:0.0318460000):0.5148120000	1mxr_A:0.7963570000):0.3309440000	(1jk0_A:0.1597640000	(2uw2_A:0.0161980000	1w68_A:0.0214610000):0.1726870000):0.6175450000):0.4780190000	3ee4_A:0.6654750000):0.4080970000	(((((2inc_B:0.6101090000	2inp_C:0.7736240000):0.5358790000	1mty_B:0.8662970000):0.5354090000	1mty_D:0.8735260000):0.0000023744	3dhg_A:0.8561200000):0.9756730000	(((2uw1_A:0.0000010000	2uw1_B:0.0000010000):0.0706292000	1afr_A:0.0730430000):1.1077800000	1za0_A:0.9948800000):0.5217910000):0.2729060000):0.2291410000):0.6302470000):0.1170570000	(((((1lb3_A:0.0532440000	2za7_A:0.0666580000):0.2266450000	1bg7_A:0.0482470000):0.0404112000	1r03_A:0.1337720000):0.1315420000	(1z6o_A:0.6341720000	1z6o_M:0.4308540000):0.1702050000):0.1046580000	(((1eum_A:0.2316680000	1krq_A:0.2688700000):0.1640440000	(2jd7_A:0.1796890000	1vlg_A:0.2433160000):0.0799261000):0.1652270000	3e6s_A:0.5438430000):0.1284010000):0.4218870000):0.2563250000	((((1bcf_A:0.0000010000	3e1q_A:0.0000010000):0.1519860000	2fkz_A:0.1090460000):0.1533520000	1jgc_A:0.1749740000):0.4048420000	1nfv_A:0.5975020000):0.1850770000):0.2730670000	2vzb_A:0.6721400000):0.3036500000):0.1067870000):0.1332950000):0.0690664000	((1qgh_A:0.1996390000	2ux1_A:0.4608500000):0.2143720000	(1ji4_A:0.4181200000	2fjc_A:0.4703260000):0.1303070000):0.0503184000):0.1337140000):0.0028212700	1n1q_A:0.2739820000);
(1ji5_A:0.1614870000	(1jig_A:0.1108850000	((2chp_A:0.2566000000	(((((1dps_A:0.0000010000	1jts_A:0.0000010000):0.2203270000	1o9r_A:0.2122410000):0.2597130000	1uvh_A:0.5817200000):0.2439550000	(1tjo_A:0.0000010000	1tk6_A:0.0000010000):0.4907380000):0.4353900000	((((((2fzf_A:1.1492930000	3qhb_A:0.6139140000):0.2383200000	(1lko_A:0.4823650000	1yuz_A:0.5957850000):0.2313570000):0.3725090000	((((1lb3_A:0.0530370000	2za7_A:0.0759150000):0.2826480000	(1bg7_A:0.0730690000	1r03_A:0.1898410000):0.0645953000):0.1904830000	(1z6o_A:0.7442230000	1z6o_M:0.5789100000):0.1229890000):0.3733680000	(((1eum_A:0.2689300000	1krq_A:0.2506290000):0.1177620000	3e6s_A:0.5980870000):0.0606244000	(2jd7_A:0.1892300000	1vlg_A:0.2223440000):0.0886123000):0.0890586000):0.4624630000):0.0241172000	(1otk_A:1.5346960000	(((((((1oqu_A:0.0978450000	1r2f_A:0.1613450000):0.0420883000	1uzr_A:0.0423990000):0.5578000000	1mxr_A:0.5685960000):0.2282870000	(1jk0_A:0.1788510000	(2uw2_A:0.0030350000	1w68_A:0.0309860000):0.1346410000):0.5526320000):0.5367810000	3ee4_A:0.7978590000):0.3249140000	(((2inc_B:0.7567060000	(2inp_C:0.7934480000	1mty_B:1.1600420000):0.3014230000):0.5440660000	3dhg_A:0.8367760000):0.0000022210	1mty_D:0.9045380000):0.5905980000):0.2313100000	(((2uw1_A:0.0000010000	2uw1_B:0.0000010000):0.0511194000	1afr_A:0.0887790000):0.5107840000	1za0_A:0.7981830000):0.3854850000):0.2990370000):0.9829610000):0.2292390000	((((1bcf_A:0.0000010000	3e1q_A:0.0000010000):0.1736780000	2fkz_A:0.1122910000):0.1608290000	1jgc_A:0.2565480000):0.3609860000	1nfv_A:0.6377810000):0.2067520000):0.1549110000	2vzb_A:0.7158360000):0.2066140000):0.1042490000):0.0417196000	((1qgh_A:0.3813070000	2ux1_A:0.4617730000):0.2753570000	(1ji4_A:0.2813480000	2fjc_A:0.3575610000):0.1496570000):0.0928351000):0.0974394000):0.0323109000	1n1q_A:0.2608030000);
(1ji5_A:0.1807380000	(1jig_A:0.1657890000	1n1q_A:0.2195150000):0.0110580000	((2chp_A:0.2423270000	(((((1dps_A:0.0000010000	1jts_A:0.0000010000):0.3169880000	1o9r_A:0.1377220000):0.2982240000	1uvh_A:0.3892580000):0.2147460000	(1tjo_A:0.0000010000	1tk6_A:0.0000010000):0.4908400000):0.2485360000	((((((((2fzf_A:1.2895200000	3qhb_A:0.5826520000):0.3089860000	1yuz_A:0.6359520000):0.1916850000	1lko_A:0.3217880000):0.6582740000	((((1lb3_A:0.0625520000	2za7_A:0.0495540000):0.2306960000	(1bg7_A:0.0477120000	(1z6o_A:0.8519500000	1z6o_M:0.5212560000):0.2275750000):0.0534263000):0.1201460000	1r03_A:0.0972670000):0.3710170000	((1eum_A:0.2131300000	1krq_A:0.2237270000):0.1977810000	(3e6s_A:0.5432900000	(2jd7_A:0.1360620000	1vlg_A:0.2964660000):0.0788178000):0.0750429000):0.2245560000):0.2522790000):0.0582827000	((((1otk_A:2.1880740000	(((2uw1_A:0.0000010000	2uw1_B:0.0000010000):0.0298639000	1afr_A:0.1378620000):0.7059400000	1za0_A:0.9305630000):0.3333350000):0.2091630000	(((2inc_B:0.7290470000	2inp_C:0.9208730000):0.3245950000	1mty_B:0.9982340000):0.5435910000	(1mty_D:1.1598940000	3dhg_A:0.9446110000):0.0647799000):0.8229970000):0.2349980000	((((1oqu_A:0.1147170000	1uzr_A:0.0621510000):0.0605609000	1r2f_A:0.0826510000):0.5238600000	1mxr_A:0.6497440000):0.3044000000	(1jk0_A:0.0958590000	(2uw2_A:0.0078570000	1w68_A:0.0191900000):0.1656080000):0.8966900000):0.2958380000):0.1879080000	3ee4_A:0.7888440000):1.3430900000):0.2306610000	(((1bcf_A:0.0000010000	3e1q_A:0.0000010000):0.1283930000	2fkz_A:0.1101940000):0.1643350000	1jgc_A:0.1913240000):0.4090150000):0.1985960000	1nfv_A:0.7582450000):0.2675820000	2vzb_A:0.6357740000):0.2086760000):0.1353510000):0.0790192000	((1qgh_A:0.2561060000	2ux1_A:0.3414420000):0.2404450000	(1ji4_A:0.4390770000	2fjc_A:0.4168260000):0.1195130000):0.1339990000):0.0593707000);
(1ji5_A:0.0980080000	1jig_A:0.1626420000	(1n1q_A:0.2307480000	((2chp_A:0.2274020000	(((((1dps_A:0.0000010000	1jts_A:0.0000010000):0.2741540000	1o9r_A:0.2211780000):0.1950300000	1uvh_A:0.4622100000):0.2763140000	(1tjo_A:0.0000010000	1tk6_A:0.0000010000):0.5184980000):0.2443710000	(((((((2fzf_A:1.1712830000	1yuz_A:0.5427130000):0.1964060000	1lko_A:0.4388600000):0.1806980000	3qhb_A:0.7833130000):0.2311080000	((((1otk_A:2.0509640000	(((2uw1_A:0.0000010000	2uw1_B:0.0000010000):0.0244891000	1afr_A:0.1004430000):0.6880120000	1za0_A:1.0816990000):0.2401370000):0.2717630000	(((2inc_B:0.6396810000	2inp_C:0.7949210000):0.3627790000	1mty_B:0.8470480000):0.2343800000	(1mty_D:0.9480550000	3dhg_A:0.6877360000):0.3294940000):0.5546630000):0.2737700000	((((1oqu_A:0.1059510000	1uzr_A:0.0263450000):0.0862539000	1r2f_A:0.0412980000):0.4398180000	1mxr_A:0.5286770000):0.1973030000	(1jk0_A:0.1551670000	(2uw2_A:0.0109700000	1w68_A:0.0325570000):0.1460780000):0.5691680000):0.3986620000):0.1771220000	3ee4_A:0.5315270000):1.1401500000):0.0110495000	(((((1lb3_A:0.0905460000	2za7_A:0.0623640000):0.2163750000	1r03_A:0.1891190000):0.0500189000	1bg7_A:0.0432930000):0.2157370000	(1z6o_A:0.7865730000	1z6o_M:0.4561460000):0.2053700000):0.1699670000	(((1eum_A:0.2338150000	1krq_A:0.1783120000):0.1439780000	3e6s_A:0.6205320000):0.0531903000	(2jd7_A:0.1769310000	1vlg_A:0.1767180000):0.0736011000):0.2366690000):0.3214710000):0.2326320000	((((1bcf_A:0.0000010000	3e1q_A:0.0000010000):0.1724020000	2fkz_A:0.0870630000):0.1633710000	1jgc_A:0.2089390000):0.2766740000	1nfv_A:0.5808980000):0.1268940000):0.2073760000	2vzb_A:0.6944360000):0.2342130000):0.1608720000):0.0456355000	((1qgh_A:0.2135030000	2ux1_A:0.3809940000):0.1443730000	(1ji4_A:0.2730190000	2fjc_A:0.3410260000):0.2043830000):0.1050560000):0.0939816000):0.0215355000);
(1ji5_A:0.1048610000	((1jig_A:0.1154840000	(1ji4_A:0.4711800000	2fjc_A:0.4687840000):0.2828960000):0.0630451000	(1n1q_A:0.3202970000	(2chp_A:0.2630120000	(((((1dps_A:0.0000010000	1jts_A:0.0000010000):0.2917020000	1o9r_A:0.2837700000):0.4534970000	1uvh_A:0.5688960000):0.3738070000	(1tjo_A:0.0000010000	1tk6_A:0.0000010000):0.5775440000):0.2151900000	((((((2fzf_A:1.0556160000	(1lko_A:0.3686910000	1yuz_A:0.4945350000):0.3121790000):0.1533720000	3qhb_A:0.7867810000):0.1615300000	(1otk_A:1.9629880000	(((((((1oqu_A:0.0868580000	1r2f_A:0.1420090000):0.0410396000	1uzr_A:0.0230250000):0.4879620000	1mxr_A:0.5548000000):0.3780560000	(1jk0_A:0.1721560000	(2uw2_A:0.0061530000	1w68_A:0.0424510000):0.0952539000):0.4778170000):0.4175110000	(((2uw1_A:0.0000010000	2uw1_B:0.0000010000):0.0501596000	1afr_A:0.0893680000):0.6641640000	1za0_A:1.0193240000):0.8798450000):0.2295760000	3ee4_A:0.7037910000):0.3903400000	(((2inc_B:0.8907500000	2inp_C:0.7177010000):0.5447280000	1mty_B:0.9008520000):0.5107490000	(1mty_D:0.7489510000	3dhg_A:0.7891670000):0.2813490000):0.5194500000):0.3148830000):0.7311800000):0.0272701000	((((((1lb3_A:0.0741090000	2za7_A:0.1052710000):0.2591380000	1bg7_A:0.0729300000):0.0829148000	1r03_A:0.1151590000):0.1656620000	(1z6o_A:0.8270670000	1z6o_M:0.5547400000):0.2061200000):0.1879720000	3e6s_A:0.5918540000):0.0953402000	((1eum_A:0.2232030000	1krq_A:0.2430530000):0.2160250000	(2jd7_A:0.1872220000	1vlg_A:0.2456230000):0.0545851000):0.0723408000):0.4733280000):0.0908491000	((((1bcf_A:0.0000010000	3e1q_A:0.0000010000):0.1450990000	2fkz_A:0.1148800000):0.0905714000	1jgc_A:0.2092900000):0.3425920000	1nfv_A:0.4810460000):0.1715560000):0.3085710000	2vzb_A:0.6324940000):0.3439480000):0.0512263000):0.1164840000):0.0654123000):0.1232510000	(1qgh_A:0.2063540000	2ux1_A:0.5633160000):0.4522140000);
(1ji5_A:0.1456960000	(1jig_A:0.0814730000	((1qgh_A:0.2758070000	2ux1_A:0.3541270000):0.3234900000	(1ji4_A:0.3265610000	2fjc_A:0.4055470000):0.2368620000):0.1145200000):0.1248530000	(1n1q_A:0.1895070000	(2chp_A:0.3300240000	(((((1dps_A:0.0000010000	1jts_A:0.0000010000):0.3531080000	1o9r_A:0.1705780000):0.2982340000	1uvh_A:0.5081090000):0.3005380000	(1tjo_A:0.0000010000	1tk6_A:0.0000010000):0.5631820000):0.1683790000	((((((2fzf_A:1.9451920000	1yuz_A:0.4752360000):0.1839900000	1lko_A:0.3942360000):0.2219750000	3qhb_A:0.9324170000):0.3046740000	((((((1lb3_A:0.0582800000	2za7_A:0.0594700000):0.3475870000	1bg7_A:0.0578590000):0.0473538000	1r03_A:0.1088340000):0.1903320000	1z6o_A:1.1268080000):0.1182700000	1z6o_M:0.6896900000):0.2071950000	(((1eum_A:0.2564790000	1krq_A:0.2315000000):0.1466170000	3e6s_A:0.6513700000):0.0825794000	(2jd7_A:0.1487290000	1vlg_A:0.2518500000):0.1216190000):0.0950130000):0.4853400000):0.1028970000	((((1bcf_A:0.0000010000	3e1q_A:0.0000010000):0.1093410000	2fkz_A:0.1257490000):0.1176220000	1jgc_A:0.3064140000):0.3494100000	1nfv_A:0.5004530000):0.1458950000):0.1975460000	(2vzb_A:0.5263980000	((1otk_A:1.7699670000	(((2uw1_A:0.0000010000	2uw1_B:0.0000010000):0.0326725000	1afr_A:0.1066330000):0.7457050000	1za0_A:1.0408060000):0.1889900000):0.3204960000	((((((1oqu_A:0.1212800000	1uzr_A:0.0521290000):0.0889552000	1r2f_A:0.0680830000):0.5002600000	1mxr_A:0.8944260000):0.2146760000	(1jk0_A:0.1661160000	(2uw2_A:0.0151670000	1w68_A:0.0425370000):0.1346200000):0.6002550000):0.2640340000	3ee4_A:0.8776290000):0.3616880000	(((2inc_B:0.7129780000	2inp_C:0.9040180000):0.4883860000	1mty_B:0.9153360000):0.3268100000	(1mty_D:0.8562240000	3dhg_A:0.9156880000):0.0441593000):0.8636430000):0.1957320000):1.2098200000):0.1818880000):0.2294680000):0.1547830000):0.0947006000):0.0402421000);
(1ji5_A:0.2454910000	(1jig_A:0.1345240000	(((2chp_A:0.3157470000	((((1dps_A:0.0000010000	1jts_A:0.0000010000):0.2279680000	1o9r_A:0.2090240000):0.2351080000	1uvh_A:0.5208640000):0.2778730000	(1tjo_A:0.0000010000	1tk6_A:0.0000010000):0.5831290000):0.2448850000):0.0171727000	(((((((2fzf_A:1.3401080000	(1lko_A:0.5503630000	1yuz_A:0.3821230000):0.1233190000):0.4098640000	3qhb_A:0.6057320000):0.2092690000	(1otk_A:1.6404350000	(((((((1oqu_A:0.0855480000	1r2f_A:0.1100840000):0.0495325000	1uzr_A:0.0103400000):0.3873010000	1mxr_A:0.6414380000):0.3632100000	(1jk0_A:0.1537240000	(2uw2_A:0.0070330000	1w68_A:0.0389350000):0.1147790000):0.4821440000):0.5885280000	(((2uw1_A:0.0000010000	2uw1_B:0.0000010000):0.0591654000	1afr_A:0.0746150000):0.9546440000	1za0_A:0.9041620000):0.5033500000):0.0666633000	((2inc_B:0.6515870000	(2inp_C:0.9303510000	1mty_B:0.8524390000):0.3968360000):0.2432590000	(1mty_D:0.6636190000	3dhg_A:0.6987560000):0.1255520000):0.5808980000):0.1776090000	3ee4_A:0.6243460000):0.2279670000):0.8381510000):0.1409080000	((((((1lb3_A:0.0484930000	2za7_A:0.0938080000):0.1736980000	1z6o_A:1.0293550000):0.1866210000	1bg7_A:0.0575960000):0.0755433000	1r03_A:0.1669790000):0.2383330000	1z6o_M:0.5584020000):0.3024550000	((((1eum_A:0.2149070000	1krq_A:0.2010880000):0.1722680000	3e6s_A:0.5298470000):0.0923141000	2jd7_A:0.1770230000):0.0735927000	1vlg_A:0.1529410000):0.1420740000):0.4489990000):0.1695090000	(((1bcf_A:0.0000010000	3e1q_A:0.0000010000):0.1596330000	2fkz_A:0.1527570000):0.1334090000	1jgc_A:0.1573830000):0.3559110000):0.1398480000	1nfv_A:0.3783740000):0.4194110000	2vzb_A:0.6460720000):0.2835900000):0.0508917000	((1qgh_A:0.2409140000	2ux1_A:0.4009190000):0.2407780000	(1ji4_A:0.3906040000	2fjc_A:0.4316780000):0.1667950000):0.0828276000):0.0926652000):0.0348350000	1n1q_A:0.2472810000);
(1ji5_A:0.1514460000	(1jig_A:0.1783640000	(((2chp_A:0.2795480000	(((((1dps_A:0.0000020000	1jts_A:0.0000020000):0.3475310000	1o9r_A:0.1196390000):0.3087250000	1uvh_A:0.4647610000):0.2965290000	(1tjo_A:0.0000020000	1tk6_A:0.0000020000):0.5389200000):0.1191920000	((((2fzf_A:1.0773930000	3qhb_A:0.6445360000):0.3417490000	(1lko_A:0.3667130000	1yuz_A:0.6598430000):0.1474330000):0.4698420000	((((((1bcf_A:0.0000020000	3e1q_A:0.0000020000):0.1086200000	2fkz_A:0.1370970000):0.1258800000	1jgc_A:0.1508660000):0.3138680000	(((((1lb3_A:0.0647060000	2za7_A:0.0381400000):0.2648400000	(1bg7_A:0.0122690000	(1z6o_A:0.7969550000	1z6o_M:0.6549740000):0.2800900000):0.0621689000):0.0805325000	1r03_A:0.0930710000):0.3007760000	3e6s_A:0.4715400000):0.1803170000	((1eum_A:0.2325670000	1krq_A:0.2451030000):0.2159510000	(2jd7_A:0.2051820000	1vlg_A:0.1993890000):0.0925722000):0.0665623000):0.5997950000):0.1715230000	1nfv_A:0.3310320000):0.1759790000	(1otk_A:2.4754190000	(((((((1oqu_A:0.1253110000	1uzr_A:0.0458670000):0.0434201000	1r2f_A:0.0981160000):0.5040430000	1mxr_A:0.7658200000):0.2336870000	(1jk0_A:0.1594630000	(2uw2_A:0.0085120000	1w68_A:0.0442270000):0.1038140000):0.5900350000):0.3299510000	3ee4_A:0.7461830000):0.4797100000	(((2uw1_A:0.0000020000	2uw1_B:0.0000020000):0.0570194000	1afr_A:0.1326250000):0.5559150000	1za0_A:1.0283530000):0.6282710000):0.1944290000	((2inc_B:0.5723790000	(2inp_C:1.0330980000	1mty_B:0.9112200000):0.4322180000):0.4144440000	(1mty_D:0.8616470000	3dhg_A:0.7746980000):0.1470540000):0.5699920000):0.4989470000):0.5048480000):0.1335690000):0.0943740000	2vzb_A:0.5861630000):0.3006130000):0.0998441000):0.0554396000	(1qgh_A:0.2256250000	2ux1_A:0.4349350000):0.2558160000):0.0415083000	(1ji4_A:0.3463900000	2fjc_A:0.4035370000):0.1759670000):0.0462351000):0.0393857000	1n1q_A:0.2164270000);
(1ji5_A:0.2729070000	(1jig_A:0.1985280000	((2chp_A:0.2855200000	(((((1dps_A:0.0000010000	1jts_A:0.0000010000):0.3093920000	1o9r_A:0.2044340000):0.2771610000	1uvh_A:0.6344070000):0.2357130000	(1tjo_A:0.0000010000	1tk6_A:0.0000010000):0.6265030000):0.2617140000	((((2fzf_A:1.4913190000	(1lko_A:0.2739270000	1yuz_A:0.8994670000):0.3203770000):0.2284940000	3qhb_A:1.0621880000):0.3380840000	(((((1bcf_A:0.0000010000	3e1q_A:0.0000010000):0.2484300000	2fkz_A:0.0847360000):0.1597230000	1jgc_A:0.1953330000):0.4893570000	(((((1lb3_A:0.0453470000	2za7_A:0.0976990000):0.1602960000	(1bg7_A:0.1070820000	1r03_A:0.1776700000):0.0441079000):0.2434700000	1z6o_A:0.8180790000):0.1434690000	1z6o_M:0.6463040000):0.1234860000	(((1eum_A:0.2365850000	1krq_A:0.2609190000):0.1609730000	3e6s_A:0.6848760000):0.1401480000	(2jd7_A:0.1662810000	1vlg_A:0.2264900000):0.0627444000):0.2707580000):0.2712960000):0.1930910000	1nfv_A:0.6208290000):0.0675565000):0.1436710000	(2vzb_A:0.5290900000	(1otk_A:1.8120100000	((((((1oqu_A:0.0932150000	1r2f_A:0.1659510000):0.0184861000	1uzr_A:0.0436920000):0.5079830000	1mxr_A:0.5608380000):0.3060890000	(1jk0_A:0.1458270000	(2uw2_A:0.0152050000	1w68_A:0.0320910000):0.2117070000):0.6328770000):0.4246090000	3ee4_A:0.4395160000):0.5274370000	((2inc_B:0.7420180000	((2inp_C:1.1009280000	1mty_B:0.7981430000):0.4661520000	(1mty_D:0.9394740000	3dhg_A:0.8536690000):0.1633640000):0.1814170000):0.5778600000	(((2uw1_A:0.0000010000	2uw1_B:0.0000010000):0.0833134000	1afr_A:0.1064640000):0.6501580000	1za0_A:1.1375510000):0.5357450000):0.1768980000):0.2707510000):1.3934300000):0.2399440000):0.2069690000):0.0958383000):0.0508768000	((1qgh_A:0.3548290000	2ux1_A:0.5603090000):0.1897410000	(1ji4_A:0.3814160000	2fjc_A:0.4619830000):0.2094440000):0.0754147000):0.1365510000):0.0442384000	1n1q_A:0.2251270000);
(1ji5_A:0.1442930000	1jig_A:0.1835270000	(1n1q_A:0.2656800000	((2chp_A:0.2520070000	(((((1dps_A:0.0000010000	1jts_A:0.0000010000):0.3511080000	1o9r_A:0.1456840000):0.3895060000	1uvh_A:0.5594190000):0.2087540000	(1tjo_A:0.0000010000	1tk6_A:0.0000010000):0.5905550000):0.3109710000	(((((2fzf_A:1.3215310000	(1lko_A:0.4758970000	1yuz_A:0.6625050000):0.2608980000):0.1656270000	3qhb_A:0.8307160000):0.4898030000	(((((((1lb3_A:0.0524710000	2za7_A:0.1190930000):0.2655110000	1bg7_A:0.0537600000):0.0619685000	1r03_A:0.1711460000):0.1408630000	1z6o_A:0.7515030000):0.1219210000	1z6o_M:0.5754060000):0.2090880000	(((1eum_A:0.2438500000	1krq_A:0.2276580000):0.1455250000	3e6s_A:0.5844130000):0.0438892000	(2jd7_A:0.1227830000	1vlg_A:0.2944370000):0.1057670000):0.2349380000):0.2667040000	(1otk_A:1.4948170000	(((((((1oqu_A:0.0717640000	1r2f_A:0.1506600000):0.0215423000	1uzr_A:0.0412860000):0.4962290000	1mxr_A:0.6176570000):0.4220940000	(1jk0_A:0.1366170000	(2uw2_A:0.0278780000	1w68_A:0.0414860000):0.1483480000):0.5460950000):0.3743170000	3ee4_A:0.7138920000):0.3830020000	((2inc_B:0.6748320000	(2inp_C:0.9233590000	1mty_B:0.8463580000):0.2554010000):0.4434060000	(1mty_D:0.8004280000	3dhg_A:0.7884620000):0.1488660000):0.8119570000):0.1641240000	(((2uw1_A:0.0000010000	2uw1_B:0.0000010000):0.0103975000	1afr_A:0.1514050000):0.9509480000	1za0_A:1.0496730000):0.4731570000):0.4901870000):1.2201100000):0.0468061000):0.0968557000	((((1bcf_A:0.0000010000	3e1q_A:0.0000010000):0.1856340000	2fkz_A:0.0948800000):0.1199770000	1jgc_A:0.2640660000):0.2806230000	1nfv_A:0.5061880000):0.1870690000):0.3453030000	2vzb_A:0.5350990000):0.2232960000):0.1018210000):0.0541459000	((1qgh_A:0.2837370000	2ux1_A:0.3701030000):0.1958830000	(1ji4_A:0.3717550000	2fjc_A:0.3889510000):0.1017900000):0.1092500000):0.0915009000):0.0297631000);
(1ji5_A:0.1504590000	1jig_A:0.1750120000	(1n1q_A:0.2841990000	((2chp_A:0.3168220000	(((((1dps_A:0.0000010000	1jts_A:0.0000010000):0.2956280000	1o9r_A:0.1781020000):0.2316850000	1uvh_A:0.5716890000):0.2660860000	(1tjo_A:0.0000010000	1tk6_A:0.0000010000):0.5436920000):0.2376010000	(((((2fzf_A:1.0780810000	3qhb_A:0.6222410000):0.1932090000	(1lko_A:0.3696640000	1yuz_A:0.5181450000):0.2634280000):0.3931110000	(((((1lb3_A:0.0771490000	2za7_A:0.0538200000):0.2377970000	(1bg7_A:0.0716310000	1r03_A:0.1438620000):0.0519781000):0.1767230000	(1z6o_A:0.8741360000	1z6o_M:0.5241730000):0.1466390000):0.2897620000	(((1eum_A:0.3100790000	1krq_A:0.1928860000):0.0754142000	3e6s_A:0.6079110000):0.1750360000	(2jd7_A:0.1824770000	1vlg_A:0.2261100000):0.0510991000):0.1849450000):0.4168490000	(((1otk_A:1.3968010000	(((2inc_B:0.7506210000	2inp_C:1.0816530000):0.4809510000	1mty_B:1.0630460000):0.2192000000	(1mty_D:0.8432690000	3dhg_A:0.7483060000):0.2192350000):0.7189670000):0.1514570000	(((((1oqu_A:0.1181620000	1r2f_A:0.1518880000):0.0282317000	1uzr_A:0.0350650000):0.3936520000	1mxr_A:0.5053180000):0.2726670000	(1jk0_A:0.1436960000	(2uw2_A:0.0058980000	1w68_A:0.0176650000):0.1491130000):0.6549840000):0.3159160000	3ee4_A:0.6245270000):0.2432350000):0.1174340000	(((2uw1_A:0.0000010000	2uw1_B:0.0000010000):0.1018780000	1afr_A:0.0604320000):0.7216670000	1za0_A:0.7104580000):0.3899770000):0.8289120000):0.0172753000):0.1513230000	((((1bcf_A:0.0000010000	3e1q_A:0.0000010000):0.1557100000	2fkz_A:0.1030660000):0.1318240000	1jgc_A:0.2469450000):0.2843700000	1nfv_A:0.4802300000):0.1328960000):0.1321170000	2vzb_A:0.6395280000):0.2510680000):0.0655007000):0.0641152000	((1qgh_A:0.1966550000	2ux1_A:0.4253170000):0.2072980000	(1ji4_A:0.3065240000	2fjc_A:0.5244550000):0.2408130000):0.1404270000):0.0642353000):0.0148254000);
(1ji5_A:0.1744060000	1jig_A:0.1837760000	(1n1q_A:0.2214640000	(((2chp_A:0.3134610000	((((1dps_A:0.0000010000	1jts_A:0.0000010000):0.2216230000	1o9r_A:0.2363740000):0.3407240000	1uvh_A:0.6646500000):0.3807230000	(1tjo_A:0.0000010000	1tk6_A:0.0000010000):0.5906420000):0.1938020000):0.0783818000	((((((2fzf_A:1.2638670000	(1lko_A:0.3939970000	1yuz_A:0.6541170000):0.2344430000):0.1794620000	3qhb_A:0.6350990000):0.3711530000	(1otk_A:1.7501670000	(((((1oqu_A:0.1242630000	1r2f_A:0.1694050000):0.0430953000	1uzr_A:0.0278690000):0.4583690000	(1mxr_A:0.5877820000	(1jk0_A:0.1679940000	(2uw2_A:0.0104690000	1w68_A:0.0300300000):0.1499410000):0.7402380000):0.1702190000):0.5716260000	3ee4_A:0.6816540000):0.2117680000	(((2inc_B:0.9014150000	(2inp_C:1.0101180000	1mty_B:0.7670290000):0.2765630000):0.2621120000	(1mty_D:0.6601490000	3dhg_A:0.7827660000):0.0971282000):0.6344350000	(((2uw1_A:0.0000010000	2uw1_B:0.0000010000):0.0444642000	1afr_A:0.0836700000):0.7594140000	1za0_A:1.0162540000):0.5208320000):0.2945950000):0.2998420000):0.6369950000):0.0317049000	((((((1lb3_A:0.0325530000	2za7_A:0.0847190000):0.0602670000	1z6o_A:0.9262080000):0.1566400000	1bg7_A:0.0508500000):0.0777816000	1r03_A:0.0870020000):0.3001120000	1z6o_M:0.6757340000):0.1131030000	((((1eum_A:0.2852950000	1krq_A:0.2633240000):0.1448020000	3e6s_A:0.6513050000):0.1024690000	2jd7_A:0.1494300000):0.0774728000	1vlg_A:0.1877630000):0.1126890000):0.5078820000):0.2065970000	((((1bcf_A:0.0000010000	3e1q_A:0.0000010000):0.1297030000	2fkz_A:0.0936600000):0.0822203000	1jgc_A:0.1947620000):0.3778200000	1nfv_A:0.4578190000):0.1188160000):0.2392710000	2vzb_A:0.6282510000):0.2872350000):0.0318307000	((1qgh_A:0.2096490000	2ux1_A:0.3462890000):0.1856280000	(1ji4_A:0.4356470000	2fjc_A:0.3964050000):0.1962560000):0.1251680000):0.0854409000):0.0513882000);
(1ji5_A:0.1145620000	1jig_A:0.1869490000	(1n1q_A:0.2671070000	((2chp_A:0.2350240000	(((((1dps_A:0.0000010000	1jts_A:0.0000010000):0.3188020000	1o9r_A:0.0917600000):0.2762920000	1uvh_A:0.5251290000):0.2323340000	(1tjo_A:0.0000010000	1tk6_A:0.0000010000):0.5518890000):0.2412080000	(((((2fzf_A:1.0232100000	3qhb_A:0.5283240000):0.1631190000	(1lko_A:0.3093540000	1yuz_A:0.6357690000):0.1947030000):0.4647400000	((((((1lb3_A:0.0391900000	2za7_A:0.0926760000):0.2147370000	1bg7_A:0.0526110000):0.0791159000	(1z6o_A:0.6586870000	1z6o_M:0.5218280000):0.2487000000):0.0901281000	1r03_A:0.0624390000):0.2158440000	(((1eum_A:0.2936030000	1krq_A:0.2011940000):0.2165760000	(2jd7_A:0.1944810000	1vlg_A:0.2174540000):0.1074670000):0.0673798000	3e6s_A:0.7147790000):0.1643600000):0.4378630000	(1otk_A:1.6309820000	(((((((1oqu_A:0.1055690000	1r2f_A:0.1320360000):0.0502634000	1uzr_A:0.0212150000):0.5592040000	1mxr_A:0.7494200000):0.4081020000	(1jk0_A:0.1983080000	(2uw2_A:0.0236020000	1w68_A:0.0161970000):0.1878450000):0.7098910000):0.3456510000	3ee4_A:0.7264110000):0.5089510000	(((2inc_B:0.6287070000	2inp_C:0.6458700000):0.3383180000	1mty_B:0.8565020000):0.3460070000	(1mty_D:0.7955920000	3dhg_A:0.8264030000):0.2657760000):0.5126330000):0.3089540000	(((2uw1_A:0.0000010000	2uw1_B:0.0000010000):0.0357367000	1afr_A:0.0961610000):0.7319230000	1za0_A:0.9556920000):0.5685640000):0.5424950000):0.6227970000):0.0892357000):0.1311640000	((((1bcf_A:0.0000010000	3e1q_A:0.0000010000):0.1871330000	2fkz_A:0.1051820000):0.1033280000	1jgc_A:0.1235280000):0.3173400000	1nfv_A:0.4696400000):0.2863260000):0.1154940000	2vzb_A:0.7629100000):0.3164860000):0.1111280000):0.1037210000	((1qgh_A:0.2375030000	2ux1_A:0.4030590000):0.2603540000	(1ji4_A:0.3807170000	2fjc_A:0.3916710000):0.1356890000):0.0501285000):0.0813843000):0.0346008000);
(1ji5_A:0.1511000000	1jig_A:0.1629900000	(1n1q_A:0.2737340000	((2chp_A:0.2734300000	(((((1dps_A:0.0000010000	1jts_A:0.0000010000):0.3229430000	1o9r_A:0.1921870000):0.3377480000	1uvh_A:0.4303570000):0.3534090000	(1tjo_A:0.0000010000	1tk6_A:0.0000010000):0.5141770000):0.2420020000	(((((2fzf_A:1.3179630000	3qhb_A:0.7111270000):0.3219410000	(1lko_A:0.3390240000	1yuz_A:0.7293320000):0.2445730000):0.3581540000	((((((1lb3_A:0.0604320000	2za7_A:0.0780210000):0.3358480000	1bg7_A:0.0755770000):0.0627544000	1r03_A:0.1908780000):0.2429710000	(1z6o_A:0.7952020000	1z6o_M:0.5640950000):0.1370520000):0.2783930000	(((1eum_A:0.2840930000	1krq_A:0.2214350000):0.1307550000	3e6s_A:0.6538010000):0.0277444000	(2jd7_A:0.1944740000	1vlg_A:0.1706250000):0.1088990000):0.1432780000):0.3284840000	(1otk_A:1.4651070000	(((((((1oqu_A:0.1026580000	1r2f_A:0.1242070000):0.0233945000	1uzr_A:0.0520410000):0.5029590000	1mxr_A:0.6267920000):0.2378690000	(1jk0_A:0.1926890000	(2uw2_A:0.0070940000	1w68_A:0.0182730000):0.2141970000):0.5753750000):0.5502870000	3ee4_A:0.6630740000):0.3171650000	(2inc_B:0.8552630000	((2inp_C:1.1055450000	1mty_B:0.7306070000):0.4191000000	(1mty_D:1.1285530000	3dhg_A:0.8567290000):0.0661528000):0.1940120000):0.7052210000):0.1968450000	(((2uw1_A:0.0000010000	2uw1_B:0.0000010000):0.0551067000	1afr_A:0.1410650000):0.7263180000	1za0_A:0.8454480000):0.4595240000):0.5367250000):1.1314600000):0.0242093000):0.2044280000	((((1bcf_A:0.0000010000	3e1q_A:0.0000010000):0.1765290000	2fkz_A:0.1277260000):0.1249870000	1jgc_A:0.1949800000):0.3688960000	1nfv_A:0.4855740000):0.1052930000):0.3467820000	2vzb_A:0.6286120000):0.2250170000):0.0863050000):0.0488789000	((1qgh_A:0.2635830000	2ux1_A:0.3406510000):0.2440090000	(1ji4_A:0.3769140000	2fjc_A:0.5258510000):0.1822610000):0.0530970000):0.0707889000):0.0489705000);
(1ji5_A:0.2158510000	(1jig_A:0.1596350000	1n1q_A:0.2697860000):0.0329857000	((2chp_A:0.2417920000	(((((1dps_A:0.0000010000	1jts_A:0.0000010000):0.3109040000	1o9r_A:0.1298420000):0.2634370000	1uvh_A:0.5046590000):0.3157680000	(1tjo_A:0.0000010000	1tk6_A:0.0000010000):0.3947630000):0.1604050000	((((((2fzf_A:1.5681920000	1yuz_A:0.7534350000):0.0480479000	1lko_A:0.2279060000):0.2130650000	3qhb_A:0.9518710000):0.1785470000	((((((1lb3_A:0.0952560000	2za7_A:0.0698530000):0.1464270000	(1bg7_A:0.0743460000	1r03_A:0.1654950000):0.0386288000):0.1421300000	1z6o_A:0.8935340000):0.1469900000	1z6o_M:0.6656210000):0.1846040000	(((1eum_A:0.1885890000	1krq_A:0.2261500000):0.1876840000	(2jd7_A:0.1916520000	1vlg_A:0.2565640000):0.1144980000):0.0970346000	3e6s_A:0.5068710000):0.1488600000):0.3961400000	(1otk_A:1.2707340000	(((((((1oqu_A:0.1010940000	1r2f_A:0.1819440000):0.0226846000	1uzr_A:0.0228730000):0.6323510000	1mxr_A:0.6613700000):0.3792560000	(1jk0_A:0.1216830000	(2uw2_A:0.0242760000	1w68_A:0.0161600000):0.1581430000):0.6174540000):0.2349940000	3ee4_A:0.6598190000):0.5336850000	(((2uw1_A:0.0000010000	2uw1_B:0.0000010000):0.0932632000	1afr_A:0.0936260000):0.6171320000	1za0_A:0.9799520000):0.3512630000):0.1551280000	(((2inc_B:0.8238040000	2inp_C:0.6232800000):0.5181310000	1mty_B:0.5860730000):0.3072480000	(1mty_D:0.8174320000	3dhg_A:0.6568060000):0.3389480000):0.6659600000):0.3265940000):0.8681000000):0.0961312000):0.2558250000	((((1bcf_A:0.0000010000	3e1q_A:0.0000010000):0.1292610000	2fkz_A:0.1022260000):0.1317290000	1jgc_A:0.1821180000):0.4069720000	1nfv_A:0.4260120000):0.2080710000):0.2791600000	2vzb_A:0.6322220000):0.2083350000):0.1134510000):0.0659791000	(((1qgh_A:0.3716080000	2ux1_A:0.2437200000):0.1530680000	2fjc_A:0.2899800000):0.1266130000	1ji4_A:0.3683040000):0.1058180000):0.0830666000);
(1ji5_A:0.2642920000	1jig_A:0.1711460000	(1n1q_A:0.2342810000	(2chp_A:0.3651880000	(((1qgh_A:0.2398990000	2ux1_A:0.4078630000):0.1999300000	(1ji4_A:0.3528890000	2fjc_A:0.4961770000):0.1516900000):0.1535600000	(((((1dps_A:0.0000010000	1jts_A:0.0000010000):0.2603810000	1o9r_A:0.2303480000):0.2140390000	1uvh_A:0.5255840000):0.2885730000	(1tjo_A:0.0000010000	1tk6_A:0.0000010000):0.5428240000):0.1626800000	(((((((2fzf_A:0.9373140000	(1lko_A:0.4490310000	1yuz_A:0.5103760000):0.2657810000):0.2161180000	(1otk_A:1.9856030000	(((((((1oqu_A:0.1069070000	1r2f_A:0.1469330000):0.0451897000	1uzr_A:0.0282950000):0.3707340000	1mxr_A:0.6153620000):0.3314300000	3ee4_A:0.7605630000):0.1942420000	(1jk0_A:0.1018380000	(2uw2_A:0.0145620000	1w68_A:0.0314370000):0.1278320000):0.5864710000):0.4959720000	(((2uw1_A:0.0000010000	2uw1_B:0.0000010000):0.0491784000	1afr_A:0.1146590000):0.9585730000	1za0_A:0.8040310000):0.2529190000):0.4357430000	(((2inc_B:0.8693200000	2inp_C:0.8637600000):0.4862710000	1mty_B:0.7352360000):0.4328040000	(1mty_D:0.8097720000	3dhg_A:0.7755830000):0.3160880000):0.4009320000):0.1016040000):0.6609060000):0.1784530000	3qhb_A:0.7735500000):0.2155370000	((((1lb3_A:0.0830880000	2za7_A:0.0704990000):0.2423770000	(1bg7_A:0.0548150000	1r03_A:0.1770070000):0.0307722000):0.2620820000	(1z6o_A:0.7576250000	1z6o_M:0.5037220000):0.1838400000):0.1999470000	((((1eum_A:0.2798100000	1krq_A:0.1595300000):0.1140340000	3e6s_A:0.7428750000):0.1275390000	2jd7_A:0.1740740000):0.0878530000	1vlg_A:0.2276190000):0.1660010000):0.4519250000):0.2146460000	(((1bcf_A:0.0000010000	3e1q_A:0.0000010000):0.1485720000	2fkz_A:0.1173200000):0.0653965000	1jgc_A:0.2204410000):0.3557410000):0.2710950000	1nfv_A:0.3006810000):0.3015420000	2vzb_A:0.7692020000):0.2537210000):0.1265170000):0.0287275000):0.0603673000):0.0283193000);
(1ji5_A:0.2331560000	1jig_A:0.1728600000	(1n1q_A:0.2656440000	((2chp_A:0.2790200000	(((((1dps_A:0.0000010000	1jts_A:0.0000010000):0.3011630000	1o9r_A:0.2714100000):0.4268020000	1uvh_A:0.4927680000):0.1644700000	(1tjo_A:0.0000010000	1tk6_A:0.0000010000):0.5668580000):0.2392840000	(((((((2fzf_A:1.7577360000	1lko_A:0.5915840000):0.0368601000	1yuz_A:0.6037330000):0.3411570000	3qhb_A:0.9087240000):0.2476700000	(((1otk_A:1.8612900000	(((2uw1_A:0.0000010000	2uw1_B:0.0000010000):0.0164256000	1afr_A:0.1367850000):0.9102450000	1za0_A:1.0149430000):0.1044630000):0.2001520000	((((2inc_B:0.7782060000	2inp_C:0.8348330000):0.4294380000	1mty_B:1.0091080000):0.6135710000	3dhg_A:0.6652880000):0.0256963000	1mty_D:0.7590390000):0.8217170000):0.2969280000	(((((1oqu_A:0.1138340000	1uzr_A:0.0691370000):0.0853331000	1r2f_A:0.0462800000):0.5546840000	1mxr_A:0.8402900000):0.2393630000	(1jk0_A:0.1790010000	(2uw2_A:0.0140100000	1w68_A:0.0328550000):0.1262070000):0.5814560000):0.7054980000	3ee4_A:0.7795220000):0.2853640000):0.8392410000):0.0578632000	(((((1lb3_A:0.0337970000	2za7_A:0.0746210000):0.2373710000	1bg7_A:0.0258360000):0.0601804000	1r03_A:0.0998240000):0.2388560000	(1z6o_A:0.6526920000	1z6o_M:0.5542420000):0.1767350000):0.2580490000	(((1eum_A:0.3021100000	1krq_A:0.2039970000):0.1466870000	3e6s_A:0.7159310000):0.1443070000	(2jd7_A:0.2683060000	1vlg_A:0.2708720000):0.1050190000):0.1572900000):0.3293310000):0.1474380000	((((1bcf_A:0.0000010000	3e1q_A:0.0000010000):0.1766170000	2fkz_A:0.0621760000):0.1557010000	1jgc_A:0.2353200000):0.3069210000	1nfv_A:0.5336810000):0.2585210000):0.3475310000	2vzb_A:0.6741790000):0.3439140000):0.0806346000):0.0944822000	((1qgh_A:0.2577480000	2ux1_A:0.3269310000):0.2770600000	(1ji4_A:0.4344370000	2fjc_A:0.3052650000):0.1150990000):0.1398740000):0.1223220000):0.0522828000);
(1ji5_A:0.2216440000	(1jig_A:0.1253730000	((2chp_A:0.2851820000	(((((1dps_A:0.0000010000	1jts_A:0.0000010000):0.3887870000	1o9r_A:0.1964170000):0.3185030000	1uvh_A:0.6069080000):0.1656850000	(1tjo_A:0.0000010000	1tk6_A:0.0000010000):0.5946980000):0.1632170000	((((((2fzf_A:0.9094980000	3qhb_A:0.7705980000):0.1666340000	(1lko_A:0.4199330000	1yuz_A:0.7812290000):0.2144820000):0.1912760000	(1otk_A:1.6877000000	(((((((1oqu_A:0.0857730000	1uzr_A:0.0693920000):0.0338640000	1r2f_A:0.0690160000):0.5785420000	1mxr_A:0.6368100000):0.2775620000	(1jk0_A:0.1378360000	(2uw2_A:0.0214810000	1w68_A:0.0430540000):0.1509450000):0.4971560000):0.4452010000	3ee4_A:0.7212980000):0.3907100000	(((2uw1_A:0.0000010000	2uw1_B:0.0000010000):0.0379000000	1afr_A:0.1090280000):0.4050480000	1za0_A:1.2152410000):0.4280760000):0.2004780000	((2inc_B:0.4312940000	2inp_C:1.3847960000):0.3991250000	((1mty_B:1.0923320000	1mty_D:0.6451670000):0.1117880000	3dhg_A:0.6790010000):0.2018640000):0.5447220000):0.2936490000):0.8966240000):0.0644787000	((((1lb3_A:0.0411760000	2za7_A:0.0789000000):0.2028180000	(1bg7_A:0.0512090000	1r03_A:0.1497720000):0.0530568000):0.2020070000	(1z6o_A:0.5890330000	1z6o_M:0.5816790000):0.0928022000):0.2071780000	(((1eum_A:0.2545140000	1krq_A:0.2209380000):0.2131160000	3e6s_A:0.5383940000):0.0611744000	(2jd7_A:0.2287210000	1vlg_A:0.3035540000):0.0868879000):0.2565760000):0.3720790000):0.1582480000	((((1bcf_A:0.0000010000	3e1q_A:0.0000010000):0.1904300000	2fkz_A:0.0997080000):0.1005880000	1jgc_A:0.1857280000):0.2479270000	1nfv_A:0.5366580000):0.2184880000):0.1748010000	2vzb_A:0.6813160000):0.2232590000):0.0622311000):0.0312658000	(((1qgh_A:0.4058270000	2ux1_A:0.3663340000):0.1841660000	2fjc_A:0.2790400000):0.0352860000	1ji4_A:0.3703330000):0.0606127000):0.1269620000):0.0447852000	1n1q_A:0.2342440000);
(1ji5_A:0.1607820000	((1jig_A:0.1159090000	(((1qgh_A:0.2462030000	2ux1_A:0.3982300000):0.2584860000	(1ji4_A:0.3670530000	2fjc_A:0.4242460000):0.1385660000):0.1210310000	(((((1dps_A:0.0000010000	1jts_A:0.0000010000):0.3125300000	1o9r_A:0.0903170000):0.2363170000	1uvh_A:0.6040670000):0.2421600000	(1tjo_A:0.0000010000	1tk6_A:0.0000010000):0.6671680000):0.1871070000	((((((2fzf_A:1.2271290000	(1lko_A:0.3014560000	1yuz_A:0.7605990000):0.3022300000):0.2054710000	3qhb_A:0.6364060000):0.3649750000	(((1otk_A:2.2021810000	(((2uw1_A:0.0000010000	2uw1_B:0.0000010000):0.0794426000	1afr_A:0.0707280000):0.8619140000	1za0_A:0.9922020000):0.3718420000):0.2734600000	((2inc_B:0.5252150000	(2inp_C:1.0295450000	1mty_B:1.0617210000):0.4473300000):0.2242840000	(1mty_D:0.9501940000	3dhg_A:0.8509000000):0.1342000000):0.5480690000):0.1791280000	(((((1oqu_A:0.1144020000	1r2f_A:0.1505470000):0.0330326000	1uzr_A:0.0289000000):0.5756190000	1mxr_A:0.6071180000):0.2326730000	(1jk0_A:0.1620940000	(2uw2_A:0.0137600000	1w68_A:0.0139820000):0.1299150000):0.7401310000):0.5478300000	3ee4_A:0.6094840000):0.4078630000):0.9559020000):0.0302720000	((((1lb3_A:0.0603630000	2za7_A:0.0796710000):0.2119830000	(1bg7_A:0.0341780000	1r03_A:0.1390400000):0.0302591000):0.1848200000	(1z6o_A:0.6166090000	1z6o_M:0.5768620000):0.1217440000):0.2147290000	(((1eum_A:0.2495960000	1krq_A:0.2824420000):0.2915090000	3e6s_A:0.7278000000):0.0419104000	(2jd7_A:0.2798800000	1vlg_A:0.1803010000):0.0838070000):0.2004830000):0.6462730000):0.1824560000	((((1bcf_A:0.0000010000	3e1q_A:0.0000010000):0.1606140000	2fkz_A:0.1162470000):0.1336170000	1jgc_A:0.2338640000):0.3949860000	1nfv_A:0.5302940000):0.2279080000):0.2947300000	2vzb_A:0.6774060000):0.2927030000):0.0715338000):0.0757303000):0.0687605000	1n1q_A:0.2436210000):0.0663503000	2chp_A:0.3288750000);
(1ji5_A:0.1681610000	1jig_A:0.1761680000	(1n1q_A:0.2400760000	(((2chp_A:0.1815720000	((((1dps_A:0.0000010000	1jts_A:0.0000010000):0.2416590000	1o9r_A:0.2503020000):0.3426230000	1uvh_A:0.3688410000):0.4094960000	(1tjo_A:0.0000010000	1tk6_A:0.0000010000):0.5369220000):0.3066850000):0.0853755000	(((1qgh_A:0.3547220000	2ux1_A:0.3473820000):0.1897930000	2fjc_A:0.3771770000):0.0917334000	1ji4_A:0.4493630000):0.1377610000):0.0329474000	((((((2fzf_A:1.2546240000	3qhb_A:0.6493060000):0.3469560000	(1lko_A:0.2515680000	1yuz_A:0.8218910000):0.2245600000):0.4033460000	(((((((1lb3_A:0.1065650000	2za7_A:0.0902950000):0.2650510000	1r03_A:0.1658740000):0.0871510000	1bg7_A:0.0455030000):0.2110640000	1z6o_A:0.7968840000):0.1225370000	1z6o_M:0.6420820000):0.2420560000	(((1eum_A:0.2244600000	1krq_A:0.1961740000):0.1873540000	3e6s_A:0.6156520000):0.0886550000	(2jd7_A:0.1835210000	1vlg_A:0.2200800000):0.0941290000):0.0967824000):0.4560600000	(1otk_A:1.9574950000	((((((1oqu_A:0.1170470000	1r2f_A:0.1488550000):0.0261380000	1uzr_A:0.0197670000):0.4494150000	(1jk0_A:0.1397930000	(2uw2_A:0.0095020000	1w68_A:0.0399850000):0.1698780000):0.8969080000):0.0407345000	1mxr_A:0.7388080000):0.5408980000	((((2inc_B:0.9589450000	2inp_C:1.0556850000):0.4368700000	1mty_B:0.8034810000):0.2365860000	(1mty_D:0.9958330000	3dhg_A:0.6000210000):0.3403010000):0.6351080000	(((2uw1_A:0.0000010000	2uw1_B:0.0000010000):0.0607103000	1afr_A:0.0667250000):0.6599170000	1za0_A:0.9446190000):0.5326660000):0.3730130000):0.1215940000	3ee4_A:0.6334110000):0.4676300000):0.8404200000):0.0461711000):0.1391180000	(((1bcf_A:0.0000010000	3e1q_A:0.0000010000):0.1892360000	2fkz_A:0.1019880000):0.1886510000	1jgc_A:0.1962230000):0.3522310000):0.1729230000	1nfv_A:0.5462510000):0.2773960000	2vzb_A:0.6993020000):0.3409490000):0.0916474000):0.0172698000);
(1ji5_A:0.1461450000	((1jig_A:0.1367650000	(((1qgh_A:0.2708010000	2ux1_A:0.4535700000):0.1245770000	2fjc_A:0.4111190000):0.0906323000	1ji4_A:0.4104960000):0.0577667000):0.0420759000	(2chp_A:0.2165320000	(((((1dps_A:0.0000010000	1jts_A:0.0000010000):0.2636180000	1o9r_A:0.1201480000):0.3875440000	1uvh_A:0.4114850000):0.3282140000	(1tjo_A:0.0000010000	1tk6_A:0.0000010000):0.4534400000):0.1139880000	(((((2fzf_A:1.1262800000	(1otk_A:1.5775760000	(((((((1oqu_A:0.1009570000	1r2f_A:0.1511270000):0.0417433000	1uzr_A:0.0292520000):0.5232520000	1mxr_A:0.5738810000):0.1297100000	(1jk0_A:0.1421520000	(2uw2_A:0.0091780000	1w68_A:0.0201540000):0.1213240000):0.6411380000):0.5207200000	3ee4_A:0.6467290000):0.3850300000	(((2inc_B:0.6756530000	2inp_C:0.9275950000):0.4315310000	1mty_B:0.8604600000):0.4851830000	(1mty_D:0.8765490000	3dhg_A:0.7270370000):0.0000025582):0.7813440000):0.1602640000	(((2uw1_A:0.0000010000	2uw1_B:0.0000010000):0.0046135100	1afr_A:0.1403440000):0.6999770000	1za0_A:1.2459010000):0.6046600000):0.4090680000):0.7712290000):0.3733800000	((1lko_A:0.4231660000	1yuz_A:0.6991600000):0.1814440000	3qhb_A:0.7693100000):0.3368800000):0.1085010000	(((((1lb3_A:0.0658120000	2za7_A:0.0989790000):0.2005660000	(1bg7_A:0.0821480000	1r03_A:0.1474980000):0.0511943000):0.1767730000	1z6o_A:0.9744580000):0.1973820000	1z6o_M:0.6601030000):0.2338940000	(((1eum_A:0.1660190000	1krq_A:0.2651180000):0.2004020000	3e6s_A:0.6452620000):0.1619170000	(2jd7_A:0.2009020000	1vlg_A:0.1951650000):0.0813403000):0.1092540000):0.2896300000):0.0906445000	((((1bcf_A:0.0000010000	3e1q_A:0.0000010000):0.1488600000	2fkz_A:0.1077580000):0.1241000000	1jgc_A:0.2396820000):0.3135980000	1nfv_A:0.3692860000):0.2763360000):0.3380580000	2vzb_A:0.5850970000):0.2630690000):0.1613320000):0.0901142000):0.0641153000	1n1q_A:0.2083610000);
(1ji5_A:0.1823440000	(1jig_A:0.1600150000	((2chp_A:0.3287860000	(((((1dps_A:0.0000010000	1jts_A:0.0000010000):0.2930100000	1o9r_A:0.2398170000):0.2839990000	1uvh_A:0.5462950000):0.2896440000	(1tjo_A:0.0000010000	1tk6_A:0.0000010000):0.5616460000):0.2665610000	((((2fzf_A:1.3086760000	(1lko_A:0.2273510000	1yuz_A:0.6736830000):0.1900240000):0.2837890000	3qhb_A:0.8126180000):0.3106620000	(((((1bcf_A:0.0000010000	3e1q_A:0.0000010000):0.1495990000	2fkz_A:0.1545920000):0.1674360000	1jgc_A:0.2448310000):0.4303380000	1nfv_A:0.4861450000):0.2270380000	(((((1lb3_A:0.0669120000	2za7_A:0.1058320000):0.2241340000	1bg7_A:0.1014650000):0.0606801000	1r03_A:0.1191240000):0.2737240000	(1z6o_A:0.7851030000	1z6o_M:0.5097940000):0.0979923000):0.2614890000	((((1eum_A:0.1790250000	1krq_A:0.3157010000):0.1628010000	3e6s_A:0.5968420000):0.1640990000	2jd7_A:0.1459180000):0.0892758000	1vlg_A:0.1684650000):0.1317290000):0.6420050000):0.0324145000):0.3255380000	(2vzb_A:0.4838190000	(1otk_A:1.9731720000	((((((1oqu_A:0.1173700000	1uzr_A:0.0313420000):0.1267600000	1r2f_A:0.0641420000):0.6054690000	1mxr_A:0.9030170000):0.1561630000	(1jk0_A:0.1282540000	(2uw2_A:0.0061020000	1w68_A:0.0301280000):0.2233450000):0.6397420000):0.3972180000	3ee4_A:0.7975270000):0.4700540000	(((2inc_B:0.8455500000	(2inp_C:1.1992920000	1mty_B:0.8939390000):0.4321790000):0.3736730000	(1mty_D:1.0354140000	3dhg_A:0.7072530000):0.1862380000):0.7144100000	(((2uw1_A:0.0000010000	2uw1_B:0.0000010000):0.0699446000	1afr_A:0.0729810000):0.6527280000	1za0_A:1.0832560000):0.3290720000):0.1851840000):0.4599610000):0.7614470000):0.1224480000):0.3655630000):0.1422890000):0.0976417000	(((1qgh_A:0.2447610000	2ux1_A:0.5409080000):0.2311430000	2fjc_A:0.6177030000):0.0726538000	1ji4_A:0.6091280000):0.1118820000):0.0971260000):0.0218707000	1n1q_A:0.2704470000);
(1ji5_A:0.1615080000	(1jig_A:0.1409800000	(((2chp_A:0.1728250000	((((1dps_A:0.0000010000	1jts_A:0.0000010000):0.3452240000	1o9r_A:0.1779380000):0.2102820000	1uvh_A:0.4304880000):0.2690110000	(1tjo_A:0.0000010000	1tk6_A:0.0000010000):0.5226480000):0.2933090000):0.0652854000	(((((2fzf_A:1.4117360000	(1lko_A:0.3072410000	(1yuz_A:0.6086490000	3qhb_A:0.7214640000):0.1508020000):0.2322590000):0.3995190000	(1otk_A:1.5987280000	(((((((1oqu_A:0.1271890000	1r2f_A:0.1085190000):0.0335209000	1uzr_A:0.0116880000):0.3532030000	1mxr_A:0.8347990000):0.4459440000	(1jk0_A:0.1291120000	(2uw2_A:0.0193290000	1w68_A:0.0189200000):0.1628460000):0.4513580000):0.2939480000	3ee4_A:0.6480340000):0.3559360000	((2inc_B:0.7577590000	(2inp_C:0.9623210000	1mty_B:0.8026910000):0.3923800000):0.3661260000	(1mty_D:0.8020670000	3dhg_A:0.7480570000):0.0823341000):0.9233060000):0.2769070000	(((2uw1_A:0.0000010000	2uw1_B:0.0000010000):0.1002940000	1afr_A:0.0768790000):0.5818120000	1za0_A:1.1552470000):0.2861010000):0.3885970000):0.6510060000):0.1204830000	((((((1lb3_A:0.0469030000	2za7_A:0.0666660000):0.2887730000	1bg7_A:0.0357010000):0.0568248000	1r03_A:0.1489130000):0.1496410000	1z6o_A:0.7157530000):0.1122880000	1z6o_M:0.4556000000):0.1818960000	(((1eum_A:0.3052420000	1krq_A:0.1391360000):0.1291950000	3e6s_A:0.5702100000):0.0838148000	(2jd7_A:0.1166260000	1vlg_A:0.2461100000):0.0887133000):0.0825631000):0.4705780000):0.1544390000	((((1bcf_A:0.0000010000	3e1q_A:0.0000010000):0.1873570000	2fkz_A:0.0928210000):0.1601830000	1jgc_A:0.2062090000):0.4560250000	1nfv_A:0.4361650000):0.1599760000):0.2724660000	2vzb_A:0.6102350000):0.2787660000):0.0222254000	(((1qgh_A:0.2471200000	2ux1_A:0.4482360000):0.1154050000	2fjc_A:0.4384960000):0.0549542000	1ji4_A:0.3503910000):0.1499910000):0.0640146000):0.0146441000	1n1q_A:0.2061220000);
(1ji5_A:0.2247450000	(1jig_A:0.1234030000	(((2chp_A:0.3093560000	((((1dps_A:0.0000010000	1jts_A:0.0000010000):0.2471530000	1o9r_A:0.2717590000):0.3371590000	1uvh_A:0.5063170000):0.3267370000	(1tjo_A:0.0000010000	1tk6_A:0.0000010000):0.5223340000):0.2467390000):0.0878117000	(((((((2fzf_A:1.2225630000	(1lko_A:0.3898620000	1yuz_A:0.7744490000):0.1053670000):0.2221110000	3qhb_A:0.7239180000):0.3388760000	(1otk_A:1.9206690000	((((((1oqu_A:0.1082600000	1r2f_A:0.1428690000):0.0473797000	1uzr_A:0.0213040000):0.5471570000	1mxr_A:0.5430530000):0.3133470000	(1jk0_A:0.1532980000	(2uw2_A:0.0175960000	1w68_A:0.0480480000):0.1298070000):0.6409620000):0.3539970000	((((2inc_B:0.9378650000	2inp_C:0.8050290000):0.4416360000	1mty_B:0.7242820000):0.3887840000	(1mty_D:0.7602600000	3dhg_A:0.8932880000):0.0533397000):0.7710050000	(((2uw1_A:0.0000010000	2uw1_B:0.0000010000):0.0403558000	1afr_A:0.1033730000):0.9337020000	1za0_A:1.0229580000):0.6006490000):0.4132630000):0.1589620000	3ee4_A:0.6426320000):0.6274230000):0.5867650000):0.1297840000	((((((1lb3_A:0.0669650000	2za7_A:0.0793430000):0.2920360000	1bg7_A:0.0513860000):0.0423801000	1r03_A:0.1491140000):0.1849580000	(1z6o_A:0.9142230000	1z6o_M:0.4828390000):0.1286530000):0.1252730000	((1eum_A:0.3691990000	1krq_A:0.1555460000):0.1412230000	3e6s_A:0.6460700000):0.1850260000):0.0328302000	(2jd7_A:0.1621770000	1vlg_A:0.2168480000):0.1244310000):0.4000550000):0.1822970000	(((1bcf_A:0.0000010000	3e1q_A:0.0000010000):0.1275760000	2fkz_A:0.1147980000):0.1148310000	1jgc_A:0.2393610000):0.3305460000):0.2111260000	1nfv_A:0.5087310000):0.2454460000	2vzb_A:0.6595420000):0.3349330000):0.0395003000	((1qgh_A:0.2990400000	2ux1_A:0.3636080000):0.2406430000	(1ji4_A:0.4301950000	2fjc_A:0.3686270000):0.1602870000):0.1805130000):0.0932605000):0.0323471000	1n1q_A:0.2269930000);
(1ji5_A:0.1791980000	(1jig_A:0.1434560000	((2chp_A:0.1916410000	(((((1dps_A:0.0000010000	1jts_A:0.0000010000):0.2578670000	1o9r_A:0.1408410000):0.1630890000	1uvh_A:0.6073580000):0.2663640000	(1tjo_A:0.0000010000	1tk6_A:0.0000010000):0.7251570000):0.2215900000	((((((2fzf_A:1.5474620000	(1lko_A:0.2863470000	1yuz_A:0.7159330000):0.0980390000):0.3343580000	3qhb_A:0.9949830000):0.1724250000	(1otk_A:1.9497160000	((((((1oqu_A:0.1053210000	1r2f_A:0.0964820000):0.0111254000	1uzr_A:0.0155300000):0.5035600000	1mxr_A:0.6794650000):0.3334160000	(1jk0_A:0.1139260000	(2uw2_A:0.0038920000	1w68_A:0.0410460000):0.1490010000):0.9567220000):0.2639170000	3ee4_A:1.1028670000):0.2851070000	(((2inc_B:0.6720220000	(2inp_C:0.9405570000	1mty_B:1.4306680000):0.3106980000):0.5052000000	(1mty_D:0.9572190000	3dhg_A:0.9961600000):0.1142500000):0.9274710000	(((2uw1_A:0.0000010000	2uw1_B:0.0000010000):0.1239430000	1afr_A:0.0412610000):0.6949030000	1za0_A:0.9239710000):0.7978600000):0.1378280000):0.3893230000):0.5773560000):0.1630820000	(((((1lb3_A:0.0507900000	2za7_A:0.0348910000):0.2202310000	1bg7_A:0.0179110000):0.0450976000	1r03_A:0.1751720000):0.1820570000	(1z6o_A:0.6205060000	1z6o_M:0.4173670000):0.1722390000):0.1890450000	(((1eum_A:0.2662740000	1krq_A:0.2512740000):0.1669090000	3e6s_A:0.5236230000):0.1653320000	(2jd7_A:0.1917080000	1vlg_A:0.2283220000):0.1361330000):0.1510230000):0.3866440000):0.1110120000	((((1bcf_A:0.0000010000	3e1q_A:0.0000010000):0.1664140000	2fkz_A:0.1067260000):0.1124890000	1jgc_A:0.1950230000):0.3585430000	1nfv_A:0.7849100000):0.1744690000):0.2579520000	2vzb_A:0.8213290000):0.3681930000):0.0875741000):0.0453155000	(((1qgh_A:0.2822530000	2ux1_A:0.4402060000):0.1601810000	2fjc_A:0.4296280000):0.1018770000	1ji4_A:0.6647510000):0.1335860000):0.0771646000):0.0163675000	1n1q_A:0.2468560000);
(1ji5_A:0.2276320000	1jig_A:0.1855460000	(1n1q_A:0.1925180000	((2chp_A:0.2611940000	(((((1dps_A:0.0000010000	1jts_A:0.0000010000):0.3659800000	1o9r_A:0.1014410000):0.2267040000	1uvh_A:0.6449510000):0.1923220000	(1tjo_A:0.0000010000	1tk6_A:0.0000010000):0.5883820000):0.2831350000	((((((2fzf_A:1.2240650000	1yuz_A:0.7198610000):0.2532430000	1lko_A:0.4520330000):0.1976940000	3qhb_A:0.8214250000):0.2990300000	(1otk_A:1.8610450000	((((((1oqu_A:0.0977840000	1r2f_A:0.1867410000):0.0451367000	1uzr_A:0.0325320000):0.3970490000	1mxr_A:0.6710930000):0.2781520000	(1jk0_A:0.1432160000	(2uw2_A:0.0082620000	1w68_A:0.0354210000):0.1940670000):0.7813460000):0.3436460000	3ee4_A:0.5913090000):0.1643770000	(((((2inc_B:0.5447570000	2inp_C:1.0567340000):0.4102380000	1mty_B:0.9917260000):0.2429510000	3dhg_A:0.9124620000):0.0000020087	1mty_D:0.8865290000):0.6943920000	(((2uw1_A:0.0000010000	2uw1_B:0.0000010000):0.0335959000	1afr_A:0.1277910000):1.0099200000	1za0_A:0.9594970000):0.3717070000):0.3752310000):0.4064730000):0.8762000000):0.0188585000	(((((1bcf_A:0.0000010000	3e1q_A:0.0000010000):0.1630750000	2fkz_A:0.1026440000):0.0355790000	1jgc_A:0.3080400000):0.3360080000	1nfv_A:0.6024010000):0.2487920000	((((((1lb3_A:0.0225380000	2za7_A:0.1102730000):0.1369810000	1z6o_A:0.7755930000):0.1693610000	1bg7_A:0.0228010000):0.1290560000	1r03_A:0.1239070000):0.2304040000	1z6o_M:0.6323030000):0.1216490000	(((1eum_A:0.2007110000	1krq_A:0.2847660000):0.2482210000	3e6s_A:0.5351450000):0.0709644000	(2jd7_A:0.1202510000	1vlg_A:0.2562430000):0.0827263000):0.2951090000):0.3571540000):0.1759020000):0.3327110000	2vzb_A:0.6055910000):0.1748850000):0.0725351000):0.0508982000	(((1qgh_A:0.3288810000	2ux1_A:0.3338540000):0.1706810000	2fjc_A:0.4367650000):0.0706832000	1ji4_A:0.5245620000):0.1192610000):0.0468377000):0.0351632000);
(1ji5_A:0.1758770000	(1jig_A:0.1695290000	((2chp_A:0.3291750000	(((((1dps_A:0.0000010000	1jts_A:0.0000010000):0.2990190000	1o9r_A:0.1423220000):0.3512360000	1uvh_A:0.6076650000):0.2142530000	(1tjo_A:0.0000010000	1tk6_A:0.0000010000):0.5172580000):0.2116150000	((((2fzf_A:1.4731990000	(((1otk_A:2.0278260000	(((2uw1_A:0.0000010000	2uw1_B:0.0000010000):0.0651516000	1afr_A:0.0619250000):0.4647600000	1za0_A:1.3158450000):0.2155550000):0.4428210000	((2inc_B:0.7586770000	(2inp_C:0.9665000000	1mty_B:0.9696810000):0.2734020000):0.5472150000	(1mty_D:0.7919050000	3dhg_A:0.9391910000):0.1140400000):0.4664890000):0.2019350000	(((((1oqu_A:0.1216890000	1r2f_A:0.1143230000):0.0267537000	1uzr_A:0.0486070000):0.4412750000	1mxr_A:0.6304760000):0.4047230000	(1jk0_A:0.1976890000	(2uw2_A:0.0069790000	1w68_A:0.0503580000):0.1350540000):0.8513520000):0.3740030000	3ee4_A:0.5873980000):0.4346740000):1.0407500000):0.1572720000	(((((1bcf_A:0.0000010000	3e1q_A:0.0000010000):0.2205120000	2fkz_A:0.1054980000):0.1173480000	1jgc_A:0.3454590000):0.4166670000	(((((1lb3_A:0.0771390000	2za7_A:0.0965530000):0.2707160000	1bg7_A:0.0662580000):0.0886323000	1r03_A:0.0816600000):0.1736720000	(1z6o_A:0.9144890000	1z6o_M:0.5933220000):0.1902550000):0.1288560000	(((1eum_A:0.2842470000	1krq_A:0.1920750000):0.2838120000	(2jd7_A:0.1722520000	1vlg_A:0.2827120000):0.1257040000):0.1026470000	3e6s_A:0.6324980000):0.2044250000):0.4832430000):0.1504570000	(1lko_A:0.4014720000	(1yuz_A:0.5791340000	3qhb_A:0.8672200000):0.2433770000):0.5318980000):0.0488137000):0.1153730000	2vzb_A:0.8575460000):0.1334990000	1nfv_A:0.6457070000):0.3062680000):0.0533172000):0.0692699000	(((1qgh_A:0.2433970000	2ux1_A:0.2948280000):0.2900960000	2fjc_A:0.5460080000):0.1391670000	1ji4_A:0.5145360000):0.1002520000):0.1079590000):0.0301963000	1n1q_A:0.2612590000);
(1ji5_A:0.2044910000	1jig_A:0.1561180000	(1n1q_A:0.2547200000	(((2chp_A:0.3127590000	((((1dps_A:0.0000010000	1jts_A:0.0000010000):0.3087530000	1o9r_A:0.1569480000):0.2773390000	1uvh_A:0.6250520000):0.3147070000	(1tjo_A:0.0000010000	1tk6_A:0.0000010000):0.7886660000):0.2681340000):0.0740296000	((((((2fzf_A:1.4841880000	(1lko_A:0.2909820000	1yuz_A:0.7505270000):0.2176830000):0.2278640000	3qhb_A:0.9220620000):0.2751140000	(1otk_A:2.0793490000	((((((1oqu_A:0.1487300000	1r2f_A:0.1203530000):0.0421725000	1uzr_A:0.0334360000):0.3754920000	1mxr_A:0.8711820000):0.2962430000	(1jk0_A:0.1372490000	(2uw2_A:0.0049480000	1w68_A:0.0442550000):0.1613090000):0.7166780000):0.4799130000	3ee4_A:0.8215410000):0.2097790000	((((2inc_B:0.7253270000	2inp_C:1.0130520000):0.3537860000	1mty_B:0.9988510000):0.4752020000	(1mty_D:0.8014990000	3dhg_A:0.8436340000):0.1218020000):0.3166810000	(((2uw1_A:0.0000010000	2uw1_B:0.0000010000):0.0688718000	1afr_A:0.0910910000):0.9339240000	1za0_A:0.9963910000):0.5829100000):0.4064610000):0.6302440000):0.5628250000):0.0883399000	(((((1lb3_A:0.0644860000	2za7_A:0.1123680000):0.2342940000	(1bg7_A:0.1062630000	1r03_A:0.1807010000):0.0390672000):0.1799170000	1z6o_A:0.7834980000):0.1525750000	1z6o_M:0.5147330000):0.1856470000	(((1eum_A:0.3222190000	1krq_A:0.2291930000):0.1538620000	3e6s_A:0.7287050000):0.0827717000	(2jd7_A:0.1349090000	1vlg_A:0.3158470000):0.1239450000):0.2562610000):0.3918320000):0.1779950000	((((1bcf_A:0.0000010000	3e1q_A:0.0000010000):0.1662060000	2fkz_A:0.0777450000):0.0753744000	1jgc_A:0.2933380000):0.3960830000	1nfv_A:0.5050490000):0.1414080000):0.4059530000	2vzb_A:0.7496440000):0.2365210000):0.0521186000	((1qgh_A:0.3091710000	2ux1_A:0.4224620000):0.2759160000	(1ji4_A:0.4533590000	2fjc_A:0.3734620000):0.1872430000):0.0771501000):0.0733406000):0.0737081000);
(1ji5_A:0.2155310000	1jig_A:0.1603660000	(1n1q_A:0.3053890000	(2chp_A:0.3375070000	(((1qgh_A:0.2953200000	2ux1_A:0.3590840000):0.2656910000	(1ji4_A:0.3352780000	2fjc_A:0.4424930000):0.1568360000):0.1185530000	(((((1dps_A:0.0000010000	1jts_A:0.0000010000):0.2700000000	1o9r_A:0.1916620000):0.2673600000	1uvh_A:0.5695890000):0.2359120000	(1tjo_A:0.0000010000	1tk6_A:0.0000010000):0.5182730000):0.2449650000	(((((((2fzf_A:1.2458010000	(1lko_A:0.3876040000	1yuz_A:0.5536950000):0.2209880000):0.1489300000	3qhb_A:0.7174910000):0.3871590000	(((1otk_A:1.6755410000	(((2inc_B:0.6911220000	2inp_C:1.0116610000):0.6509580000	1mty_B:0.8219200000):0.2975590000	(1mty_D:0.8955270000	3dhg_A:0.6680540000):0.1382020000):0.6212250000):0.2231590000	(((2uw1_A:0.0000010000	2uw1_B:0.0000010000):0.0533210000	1afr_A:0.1157230000):0.8295100000	1za0_A:0.9223280000):0.3776130000):0.3330510000	(((((1oqu_A:0.1069890000	1r2f_A:0.1197620000):0.0406022000	1uzr_A:0.0172270000):0.5095050000	1mxr_A:0.6987020000):0.2589360000	(1jk0_A:0.1830060000	(2uw2_A:0.0105760000	1w68_A:0.0305710000):0.1363630000):0.6237270000):0.5219480000	3ee4_A:0.5017430000):0.1569200000):0.9323820000):0.0489393000	((((1lb3_A:0.0460450000	2za7_A:0.0849310000):0.1608220000	(1bg7_A:0.1006880000	1r03_A:0.1425780000):0.0398789000):0.2252580000	(1z6o_A:0.9250660000	1z6o_M:0.4535770000):0.1913070000):0.1543900000	(((1eum_A:0.2924540000	1krq_A:0.1620210000):0.1405580000	3e6s_A:0.5935240000):0.1079240000	(2jd7_A:0.1786120000	1vlg_A:0.1904320000):0.1024200000):0.1439330000):0.4493090000):0.2211010000	(((1bcf_A:0.0000010000	3e1q_A:0.0000010000):0.1474850000	2fkz_A:0.1180310000):0.1060950000	1jgc_A:0.1427570000):0.3160790000):0.1393650000	1nfv_A:0.4493850000):0.1692520000	2vzb_A:0.6206190000):0.2448840000):0.0717397000):0.0409233000):0.0758552000):0.0545709000);
(1ji5_A:0.1511300000	1jig_A:0.1779410000	(1n1q_A:0.2704450000	(((2chp_A:0.2057710000	((((1dps_A:0.0000010000	1jts_A:0.0000010000):0.2640280000	1o9r_A:0.1899980000):0.2608640000	1uvh_A:0.4731610000):0.2782250000	(1tjo_A:0.0000010000	1tk6_A:0.0000010000):0.6791240000):0.2745380000):0.0413574000	((((((2fzf_A:1.1265690000	(1lko_A:0.4010680000	1yuz_A:0.5960030000):0.1465220000):0.2660510000	3qhb_A:0.6965680000):0.3302150000	(1otk_A:1.6094520000	((((((1oqu_A:0.0909440000	1r2f_A:0.1387880000):0.0390245000	1uzr_A:0.0064950000):0.3317600000	1mxr_A:0.7293730000):0.2744010000	(1jk0_A:0.1427810000	(2uw2_A:0.0118040000	1w68_A:0.0183830000):0.1530300000):0.6931960000):0.5071670000	3ee4_A:0.6179700000):0.2143250000	((((2inc_B:0.6016970000	2inp_C:0.9763630000):0.5675470000	1mty_B:0.8334340000):0.3355130000	(1mty_D:0.8658380000	3dhg_A:0.7621400000):0.0814172000):0.7233940000	(((2uw1_A:0.0000010000	2uw1_B:0.0000010000):0.0345566000	1afr_A:0.1430080000):0.8081150000	1za0_A:0.6962920000):0.6093380000):0.2168020000):0.3980820000):0.8705340000):0.1458250000	(((((1lb3_A:0.0864490000	2za7_A:0.0691930000):0.2710990000	1bg7_A:0.0567460000):0.0787691000	1r03_A:0.1678720000):0.1926920000	(1z6o_A:0.7593280000	1z6o_M:0.4076510000):0.1613190000):0.3146820000	(((1eum_A:0.2900990000	1krq_A:0.2362220000):0.0824063000	3e6s_A:0.4995710000):0.1533390000	(2jd7_A:0.1773410000	1vlg_A:0.1974260000):0.0615532000):0.0714384000):0.4294930000):0.1917470000	((((1bcf_A:0.0000010000	3e1q_A:0.0000010000):0.1840170000	2fkz_A:0.1695710000):0.0479096000	1jgc_A:0.2156820000):0.4926260000	1nfv_A:0.4832670000):0.1128300000):0.2879420000	2vzb_A:0.8035580000):0.2459890000):0.0662549000	((1qgh_A:0.2437090000	2ux1_A:0.5059310000):0.2507040000	(1ji4_A:0.4393120000	2fjc_A:0.4011650000):0.1694730000):0.0410255000):0.0871026000):0.0169511000);
(1ji5_A:0.1607120000	(1jig_A:0.1183630000	(((1qgh_A:0.3052050000	2ux1_A:0.3662450000):0.2282720000	(1ji4_A:0.4011880000	2fjc_A:0.5037410000):0.1051870000):0.0439602000	(((((1dps_A:0.0000010000	1jts_A:0.0000010000):0.2439530000	1o9r_A:0.2861970000):0.3519500000	1uvh_A:0.5578880000):0.2441380000	(1tjo_A:0.0000010000	1tk6_A:0.0000010000):0.5537890000):0.3524100000	(((((2fzf_A:1.1085500000	3qhb_A:0.4450920000):0.2498620000	(1lko_A:0.3445040000	1yuz_A:0.6164720000):0.4243590000):0.3554530000	(((((((1lb3_A:0.0540350000	2za7_A:0.0750770000):0.2524930000	1bg7_A:0.0223110000):0.0707329000	1r03_A:0.1104390000):0.2245540000	1z6o_A:0.7051530000):0.0983844000	1z6o_M:0.3631830000):0.1745770000	(((1eum_A:0.3437690000	1krq_A:0.1813810000):0.2311150000	(2jd7_A:0.1679780000	1vlg_A:0.2776120000):0.0911793000):0.0717924000	3e6s_A:0.7811630000):0.0975100000):0.3398770000	(1otk_A:1.9765670000	((((((1oqu_A:0.1157200000	1r2f_A:0.1078770000):0.0450039000	1uzr_A:0.0280900000):0.4767330000	1mxr_A:0.6663780000):0.2622940000	(1jk0_A:0.1551020000	(2uw2_A:0.0029380000	1w68_A:0.0298030000):0.1247380000):0.5040020000):0.7973720000	3ee4_A:0.6071990000):0.4067730000	((((2inc_B:0.6231890000	(2inp_C:0.8871890000	1mty_B:1.0960160000):0.3462090000):0.4844230000	3dhg_A:0.8570230000):0.1953090000	1mty_D:0.8259620000):0.8171390000	(((2uw1_A:0.0000010000	2uw1_B:0.0000010000):0.0785591000	1afr_A:0.0282290000):0.9187640000	1za0_A:0.9658450000):0.3988970000):0.2941900000):0.7258170000):0.6771460000):0.0000023309):0.2053950000	((((1bcf_A:0.0000010000	3e1q_A:0.0000010000):0.1699950000	2fkz_A:0.1677450000):0.1630810000	1jgc_A:0.1640380000):0.3242460000	1nfv_A:0.5671650000):0.1680860000):0.2869070000	2vzb_A:0.6330000000):0.1858780000):0.1622890000):0.0682539000):0.0401299000	(1n1q_A:0.2457230000	2chp_A:0.3412070000):0.0704605000);
(1ji5_A:0.1979660000	(1jig_A:0.1477150000	((2chp_A:0.3623540000	(((((1dps_A:0.0000010000	1jts_A:0.0000010000):0.3464100000	1o9r_A:0.2306880000):0.3241740000	1uvh_A:0.6722170000):0.2763900000	(1tjo_A:0.0000010000	1tk6_A:0.0000010000):0.4554430000):0.2852550000	(((((((2fzf_A:1.0401420000	3qhb_A:0.5858490000):0.1652900000	1otk_A:2.5734040000):0.1295250000	(1lko_A:0.3227740000	1yuz_A:0.5746960000):0.3090440000):0.1713970000	(((((((1oqu_A:0.0862180000	1r2f_A:0.1077240000):0.0445330000	1uzr_A:0.0240230000):0.4885870000	1mxr_A:0.6458150000):0.3924790000	(1jk0_A:0.0888860000	(2uw2_A:0.0113930000	1w68_A:0.0444180000):0.1790700000):0.5053130000):0.4316370000	3ee4_A:0.4755550000):0.4641780000	((((2inc_B:0.6338400000	2inp_C:1.1342140000):0.2741790000	1mty_B:0.9662560000):0.3328460000	3dhg_A:0.6170660000):0.0358411000	1mty_D:0.7823870000):0.7337010000):0.1775670000	(((2uw1_A:0.0000010000	2uw1_B:0.0000010000):0.0540419000	1afr_A:0.0932340000):0.8503380000	1za0_A:0.9027520000):0.1933550000):1.1417800000):0.0730915000	((((((1lb3_A:0.0428970000	2za7_A:0.0890650000):0.3165730000	1bg7_A:0.0338510000):0.0574634000	1r03_A:0.1953300000):0.2177450000	1z6o_A:0.8097690000):0.1659790000	1z6o_M:0.5373710000):0.2139610000	(((1eum_A:0.2495170000	1krq_A:0.2801100000):0.1736290000	3e6s_A:0.5721350000):0.0838454000	(2jd7_A:0.2023410000	1vlg_A:0.2277030000):0.0391630000):0.2202180000):0.4962940000):0.1672100000	((((1bcf_A:0.0000010000	3e1q_A:0.0000010000):0.1516760000	2fkz_A:0.1670320000):0.1564570000	1jgc_A:0.1923740000):0.3662570000	1nfv_A:0.3455540000):0.2417180000):0.2648450000	2vzb_A:0.7343590000):0.1778930000):0.0966730000):0.0869440000	((1qgh_A:0.2764100000	2ux1_A:0.3542230000):0.2093560000	(1ji4_A:0.3756070000	2fjc_A:0.4619660000):0.1496750000):0.1221510000):0.0720077000):0.0298028000	1n1q_A:0.2790820000);
(1ji5_A:0.1781360000	((1jig_A:0.1631010000	((1qgh_A:0.3056620000	2ux1_A:0.4026800000):0.2560590000	(1ji4_A:0.3772280000	2fjc_A:0.4893710000):0.2210780000):0.1174930000):0.0566249000	((2chp_A:0.1962900000	((((1dps_A:0.0000010000	1jts_A:0.0000010000):0.2991470000	1o9r_A:0.2475220000):0.5155340000	1uvh_A:0.4626800000):0.3796540000	(1tjo_A:0.0000010000	1tk6_A:0.0000010000):0.5618480000):0.3953190000):0.0555729000	((((((2fzf_A:1.4690190000	1yuz_A:0.5023460000):0.1435290000	1lko_A:0.4541660000):0.2714310000	3qhb_A:0.8276300000):0.5055980000	(((((((1lb3_A:0.0863460000	2za7_A:0.0486600000):0.2411000000	1bg7_A:0.0623550000):0.0872832000	1r03_A:0.1196930000):0.1834870000	1z6o_A:1.0308540000):0.2383410000	1z6o_M:0.5543140000):0.3050670000	(((1eum_A:0.1493270000	1krq_A:0.3290440000):0.1096560000	3e6s_A:0.8392150000):0.1414470000	(2jd7_A:0.1966330000	1vlg_A:0.1934850000):0.0956026000):0.0689386000):0.5024090000	(((1otk_A:2.1132910000	(((2inc_B:0.7193750000	2inp_C:1.1159940000):0.5167670000	1mty_B:0.9435450000):0.3219730000	(1mty_D:0.9500680000	3dhg_A:0.9226260000):0.0778907000):0.6906840000):0.1451220000	(((2uw1_A:0.0000010000	2uw1_B:0.0000010000):0.0770739000	1afr_A:0.1468530000):0.9184960000	1za0_A:1.0195500000):0.3567220000):0.2725430000	(((((1oqu_A:0.1048250000	1uzr_A:0.0604770000):0.0715473000	1r2f_A:0.0685060000):0.5231680000	1mxr_A:0.7357080000):0.2075520000	(1jk0_A:0.1079890000	(2uw2_A:0.0064330000	1w68_A:0.0219420000):0.2174980000):0.7424080000):0.4189710000	3ee4_A:0.7760790000):0.2696070000):1.5562800000):0.0000021122):0.1847900000	((((1bcf_A:0.0000010000	3e1q_A:0.0000010000):0.1405580000	2fkz_A:0.2009650000):0.1976400000	1jgc_A:0.1891580000):0.3126280000	1nfv_A:0.4668740000):0.2470260000):0.3732640000	2vzb_A:0.7592070000):0.3883580000):0.1548240000):0.0406954000	1n1q_A:0.2426010000);
(1ji5_A:0.1555610000	1jig_A:0.1583700000	(1n1q_A:0.2489090000	((2chp_A:0.2554640000	(((((1dps_A:0.0000010000	1jts_A:0.0000010000):0.2606280000	1o9r_A:0.1731830000):0.3901220000	1uvh_A:0.3758720000):0.2032350000	(1tjo_A:0.0000010000	1tk6_A:0.0000010000):0.5413850000):0.1271340000	((((((2fzf_A:1.0758700000	3qhb_A:0.5327870000):0.3336120000	1yuz_A:0.5915750000):0.2305340000	1lko_A:0.2957260000):0.4738660000	((((((1lb3_A:0.0601490000	2za7_A:0.0241110000):0.2551480000	1r03_A:0.1908140000):0.0686925000	1bg7_A:0.0338230000):0.2397880000	(1z6o_A:0.8633900000	1z6o_M:0.5032530000):0.2114640000):0.1797290000	(((1eum_A:0.2719160000	1krq_A:0.2189270000):0.0901614000	3e6s_A:0.6198440000):0.0628383000	(2jd7_A:0.2113110000	1vlg_A:0.3030740000):0.1167290000):0.2551640000):0.3973200000	(1otk_A:1.9866880000	((((((1oqu_A:0.1319540000	1uzr_A:0.0548130000):0.0777657000	1r2f_A:0.1135110000):0.4707780000	1mxr_A:0.8325130000):0.1527990000	((1jk0_A:0.1296000000	(2uw2_A:0.0050680000	1w68_A:0.0201500000):0.1527410000):0.2305730000	((2inc_B:0.6922670000	(2inp_C:0.9701000000	1mty_B:1.3053880000):0.4062630000):0.3363100000	(1mty_D:0.7700250000	3dhg_A:0.7483250000):0.4067940000):0.8381780000):0.3643710000):0.4801270000	3ee4_A:0.7138680000):0.3401730000	(((2uw1_A:0.0000010000	2uw1_B:0.0000010000):0.0950192000	1afr_A:0.0538090000):1.0917100000	1za0_A:1.2970760000):0.3496120000):0.6670740000):0.5697270000):0.0202418000):0.1142560000	((((1bcf_A:0.0000010000	3e1q_A:0.0000010000):0.1590140000	2fkz_A:0.0922290000):0.1397280000	1jgc_A:0.2447570000):0.4711790000	1nfv_A:0.5096290000):0.2430790000):0.2123630000	2vzb_A:0.5526450000):0.2215480000):0.1185400000):0.0491261000	((1qgh_A:0.2628900000	2ux1_A:0.4160340000):0.1948780000	(1ji4_A:0.4150040000	2fjc_A:0.3183630000):0.1528240000):0.0957323000):0.0836935000):0.0210389000);
(1ji5_A:0.1739150000	(1jig_A:0.1656080000	((2chp_A:0.2745310000	(((((1dps_A:0.0000010000	1jts_A:0.0000010000):0.2122900000	1o9r_A:0.2323240000):0.2947910000	1uvh_A:0.4506400000):0.2027230000	(1tjo_A:0.0000010000	1tk6_A:0.0000010000):0.6207480000):0.2839760000	(((((((2fzf_A:1.0432520000	3qhb_A:0.9097930000):0.1987970000	1yuz_A:0.6457370000):0.3365450000	1lko_A:0.2696500000):0.4488940000	(1otk_A:2.1423310000	((((((1oqu_A:0.1166800000	1uzr_A:0.0643050000):0.0930651000	1r2f_A:0.0881830000):0.6245420000	1mxr_A:0.9577770000):0.3485690000	(1jk0_A:0.1720120000	(2uw2_A:0.0090660000	1w68_A:0.0289000000):0.1437650000):0.5955700000):0.4419650000	3ee4_A:0.7458980000):0.3867220000	(((2inc_B:0.9992040000	(2inp_C:1.1768730000	1mty_B:0.9232870000):0.4232790000):0.2105150000	(1mty_D:0.7936180000	3dhg_A:0.9220310000):0.2157760000):0.7052120000	(((2uw1_A:0.0000010000	2uw1_B:0.0000010000):0.0435722000	1afr_A:0.0986210000):0.7952900000	1za0_A:0.9264640000):0.5115570000):0.0488075000):0.3161870000):0.7608200000):0.0957108000	((((((1lb3_A:0.0713880000	2za7_A:0.0639560000):0.2035010000	1bg7_A:0.0840540000):0.0640368000	1r03_A:0.1596040000):0.1497420000	1z6o_A:0.9974150000):0.1691880000	1z6o_M:0.6229000000):0.2236460000	(((1eum_A:0.2933630000	1krq_A:0.2091240000):0.1378670000	3e6s_A:0.6204310000):0.0887199000	(2jd7_A:0.2246920000	1vlg_A:0.1810150000):0.1520870000):0.1255530000):0.5089070000):0.2243400000	((((1bcf_A:0.0000010000	3e1q_A:0.0000010000):0.2022980000	2fkz_A:0.1129900000):0.1235860000	1jgc_A:0.1985620000):0.4141270000	1nfv_A:0.4625580000):0.2863010000):0.0801426000	2vzb_A:0.7070570000):0.5177900000):0.0927692000):0.0300263000	((1qgh_A:0.1321770000	2ux1_A:0.5794700000):0.2560100000	(1ji4_A:0.4460740000	2fjc_A:0.3985110000):0.2030810000):0.1153490000):0.1053420000):0.0448233000	1n1q_A:0.2267500000);
(1ji5_A:0.1703580000	1jig_A:0.1841440000	(1n1q_A:0.2351800000	((2chp_A:0.3435660000	(((((1dps_A:0.0000010000	1jts_A:0.0000010000):0.3503490000	1o9r_A:0.1874870000):0.2676040000	1uvh_A:0.6362620000):0.2660000000	(1tjo_A:0.0000010000	1tk6_A:0.0000010000):0.6772460000):0.3168870000	(((((2fzf_A:1.2590010000	((1lko_A:0.3939630000	1yuz_A:0.6696160000):0.2935920000	3qhb_A:0.8006220000):0.2644200000):0.3460830000	(((1otk_A:2.6912120000	(((2uw1_A:0.0000010000	2uw1_B:0.0000010000):0.0482056000	1afr_A:0.1282720000):0.7244850000	1za0_A:0.7089490000):0.4276150000):0.3325080000	(2inc_B:0.9534020000	((2inp_C:1.5241220000	1mty_B:0.7102230000):0.4673700000	(1mty_D:0.9435560000	3dhg_A:0.9218350000):0.2173130000):0.1863790000):0.6175390000):0.2674710000	(((((1oqu_A:0.1154140000	1uzr_A:0.0440920000):0.0803416000	1r2f_A:0.0609450000):0.6943740000	1mxr_A:0.8248210000):0.2119910000	(1jk0_A:0.1650090000	(2uw2_A:0.0151030000	1w68_A:0.0264520000):0.1370110000):0.5037000000):0.4407690000	3ee4_A:0.5606850000):0.2946970000):1.8936000000):0.0527478000	((((((1lb3_A:0.0953940000	2za7_A:0.0657150000):0.1078040000	1z6o_A:0.9070670000):0.1291590000	1bg7_A:0.0496560000):0.0764692000	1r03_A:0.0933380000):0.3318780000	1z6o_M:0.5521000000):0.2226780000	(((1eum_A:0.2326410000	1krq_A:0.2183320000):0.2078840000	3e6s_A:0.6070790000):0.0861506000	(2jd7_A:0.2224920000	1vlg_A:0.2186070000):0.1103680000):0.1295710000):0.3794430000):0.1546280000	((((1bcf_A:0.0000010000	3e1q_A:0.0000010000):0.1808020000	2fkz_A:0.1189660000):0.2298210000	1jgc_A:0.2092920000):0.3198400000	1nfv_A:0.5628150000):0.2471230000):0.4136670000	2vzb_A:0.7617830000):0.2214840000):0.0275219000):0.0499759000	((1qgh_A:0.2058220000	2ux1_A:0.4249590000):0.2292410000	(1ji4_A:0.3398080000	2fjc_A:0.4120890000):0.1687610000):0.1327730000):0.0765615000):0.0186623000);
(1ji5_A:0.1672760000	(1jig_A:0.1412770000	((2chp_A:0.2363470000	(((((1dps_A:0.0000010000	1jts_A:0.0000010000):0.3430660000	1o9r_A:0.1869980000):0.3133450000	1uvh_A:0.4543460000):0.3200890000	(1tjo_A:0.0000010000	1tk6_A:0.0000010000):0.5172260000):0.2900980000	((((2fzf_A:1.1757280000	(1otk_A:2.0731840000	(((((((1oqu_A:0.0783140000	1r2f_A:0.1322280000):0.0282111000	1uzr_A:0.0339680000):0.6378630000	1mxr_A:0.5824940000):0.1376310000	(1jk0_A:0.1323630000	(2uw2_A:0.0122830000	1w68_A:0.0270690000):0.0516208000):0.7767830000):0.4888300000	3ee4_A:0.6710700000):0.4367130000	(((2uw1_A:0.0000010000	2uw1_B:0.0000010000):0.0585980000	1afr_A:0.1305020000):0.8732110000	1za0_A:0.9957420000):0.4484040000):0.3210650000	(((2inc_B:0.7776390000	2inp_C:0.8384880000):0.4104940000	1mty_B:0.7299940000):0.4044490000	(1mty_D:0.7414410000	3dhg_A:0.7422630000):0.1188920000):0.5131940000):0.1262300000):0.7326280000):0.3290610000	(1lko_A:0.3440900000	(1yuz_A:0.5735120000	3qhb_A:0.7612050000):0.1884750000):0.2779170000):0.3102230000	(((((1bcf_A:0.0000010000	3e1q_A:0.0000010000):0.1894030000	2fkz_A:0.0968720000):0.1753240000	1jgc_A:0.2838790000):0.3288640000	1nfv_A:0.5495730000):0.2813830000	(((((1lb3_A:0.0662410000	2za7_A:0.0814910000):0.1867790000	1bg7_A:0.0425770000):0.0760012000	1r03_A:0.1195700000):0.1621870000	(1z6o_A:0.6730400000	1z6o_M:0.5985380000):0.1131330000):0.1991200000	(((1eum_A:0.2917870000	1krq_A:0.2948570000):0.1803670000	3e6s_A:0.4806380000):0.0475676000	(2jd7_A:0.1704610000	1vlg_A:0.2158890000):0.0736274000):0.1593490000):0.5732260000):0.1393600000):0.1593260000	2vzb_A:0.6330490000):0.3295450000):0.0841777000):0.0904204000	((1qgh_A:0.2999600000	2ux1_A:0.4306970000):0.2912330000	(1ji4_A:0.3707890000	2fjc_A:0.3783580000):0.1241740000):0.0782353000):0.0962409000):0.0249752000	1n1q_A:0.2492100000);
(1ji5_A:0.1896570000	1jig_A:0.1281100000	(1n1q_A:0.2138130000	((2chp_A:0.2704730000	(((((1dps_A:0.0000010000	1jts_A:0.0000010000):0.3069020000	1o9r_A:0.1783500000):0.3195940000	1uvh_A:0.4213180000):0.2158960000	(1tjo_A:0.0000010000	1tk6_A:0.0000010000):0.6067490000):0.2288780000	((((((2fzf_A:1.0445680000	(((1otk_A:1.6703190000	(((2uw1_A:0.0000010000	2uw1_B:0.0000010000):0.0698229000	1afr_A:0.0842200000):1.2332400000	1za0_A:0.8462200000):0.4501660000):0.3144540000	(((2inc_B:0.6762260000	2inp_C:0.9437070000):0.9140860000	1mty_B:0.6801310000):0.3798610000	(1mty_D:0.9620610000	3dhg_A:0.7436670000):0.6120910000):0.5639200000):0.2898420000	(((((1oqu_A:0.1305440000	1r2f_A:0.1525800000):0.0351260000	1uzr_A:0.0465440000):0.4204130000	1mxr_A:0.6302930000):0.3408620000	(1jk0_A:0.1229760000	(2uw2_A:0.0127420000	1w68_A:0.0473700000):0.1103460000):0.6771490000):0.5630600000	3ee4_A:0.6826580000):0.3258290000):0.8059670000):0.2950190000	((1lko_A:0.4087440000	3qhb_A:0.8959380000):0.1578270000	1yuz_A:0.5421510000):0.4584820000):0.1056370000	((((1lb3_A:0.0688790000	2za7_A:0.0420700000):0.1740440000	(1bg7_A:0.0863130000	1r03_A:0.1404170000):0.0696997000):0.1956460000	(1z6o_A:0.8864120000	1z6o_M:0.5105220000):0.2862020000):0.2340700000	(((1eum_A:0.2142050000	1krq_A:0.2582300000):0.1781800000	3e6s_A:0.6276110000):0.0623533000	(2jd7_A:0.1474290000	1vlg_A:0.2286530000):0.0785086000):0.2558530000):0.4863110000):0.1581470000	(((1bcf_A:0.0000010000	3e1q_A:0.0000010000):0.2030910000	2fkz_A:0.1311880000):0.1098730000	1jgc_A:0.3143460000):0.4468160000):0.2443380000	1nfv_A:0.5068410000):0.4300670000	2vzb_A:0.7274960000):0.3539270000):0.0540510000):0.0883850000	((1qgh_A:0.2694910000	2ux1_A:0.3890790000):0.1882090000	(1ji4_A:0.4064460000	2fjc_A:0.3952800000):0.2492160000):0.1396660000):0.0836808000):0.0426318000);
(1ji5_A:0.1399150000	(1jig_A:0.0760560000	((2chp_A:0.3101920000	(((((1dps_A:0.0000010000	1jts_A:0.0000010000):0.3055110000	1o9r_A:0.1420330000):0.2867290000	1uvh_A:0.6741240000):0.2411260000	(1tjo_A:0.0000010000	1tk6_A:0.0000010000):0.4013520000):0.2609000000	(((((((2fzf_A:1.3092030000	3qhb_A:0.4499050000):0.2436690000	1yuz_A:0.5238370000):0.1781060000	1lko_A:0.3768390000):0.4690180000	(((((1lb3_A:0.0487480000	2za7_A:0.1051340000):0.2082870000	(1bg7_A:0.0438930000	1r03_A:0.1746920000):0.0587435000):0.1739450000	1z6o_A:0.8865530000):0.1486840000	1z6o_M:0.6116660000):0.1431010000	(((1eum_A:0.2892400000	1krq_A:0.1938230000):0.1699080000	3e6s_A:0.7378700000):0.0578682000	(2jd7_A:0.1924310000	1vlg_A:0.2643730000):0.0878271000):0.1549170000):0.4986300000):0.2644070000	(((1bcf_A:0.0000010000	3e1q_A:0.0000010000):0.1393750000	2fkz_A:0.1270890000):0.1130150000	1jgc_A:0.1956650000):0.3497140000):0.2033740000	1nfv_A:0.3923030000):0.1943670000	(2vzb_A:0.5926330000	(1otk_A:1.5065990000	(((((((1oqu_A:0.1265600000	1r2f_A:0.1614990000):0.0354909000	1uzr_A:0.0514200000):0.4972640000	1mxr_A:0.5254530000):0.5035550000	3ee4_A:0.9309500000):0.1623030000	(1jk0_A:0.1522480000	(2uw2_A:0.0156690000	1w68_A:0.0396180000):0.1726190000):0.4514080000):0.8039190000	(((2uw1_A:0.0000010000	2uw1_B:0.0000010000):0.0867109000	1afr_A:0.0746970000):0.4826240000	1za0_A:1.0350060000):0.5533490000):0.1008970000	((2inc_B:0.4668880000	(2inp_C:0.8355230000	1mty_B:1.1522860000):0.4345480000):0.6208480000	(1mty_D:0.9852660000	3dhg_A:0.7339320000):0.2223870000):0.4020510000):0.3353860000):1.0300600000):0.0627131000):0.1958200000):0.1960160000):0.0555428000	((1qgh_A:0.2506250000	2ux1_A:0.4517790000):0.2885950000	(1ji4_A:0.3228990000	2fjc_A:0.3338890000):0.1543170000):0.0835042000):0.0705143000):0.0603968000	1n1q_A:0.2606760000);
(1ji5_A:0.1268960000	(1jig_A:0.1299300000	((2chp_A:0.2964040000	(((((1dps_A:0.0000010000	1jts_A:0.0000010000):0.3022210000	1o9r_A:0.1919450000):0.2698760000	1uvh_A:0.5295860000):0.0913475000	(1tjo_A:0.0000010000	1tk6_A:0.0000010000):0.5900260000):0.2849420000	((((((2fzf_A:1.1981020000	(1lko_A:0.4392180000	1yuz_A:0.6977410000):0.0735013000):0.2493250000	3qhb_A:0.8057410000):0.1299570000	(1otk_A:1.6321880000	(((((((1oqu_A:0.0910290000	1uzr_A:0.0675150000):0.1143160000	1r2f_A:0.0990020000):0.4249430000	1mxr_A:0.8534580000):0.3337750000	(1jk0_A:0.1379770000	(2uw2_A:0.0112040000	1w68_A:0.0363200000):0.1767110000):0.6858100000):0.4618610000	3ee4_A:0.5998450000):0.4257240000	(((2uw1_A:0.0000010000	2uw1_B:0.0000010000):0.0558329000	1afr_A:0.0969030000):0.6971300000	1za0_A:0.9938490000):0.3696240000):0.1315930000	(((2inc_B:0.6115760000	2inp_C:0.7529050000):0.3577210000	1mty_B:0.9756410000):0.3818100000	(1mty_D:0.9759820000	3dhg_A:0.6970020000):0.0675910000):0.6845130000):0.4212020000):0.5202810000):0.1153980000	(((((1lb3_A:0.0881230000	2za7_A:0.0661970000):0.1511490000	1z6o_A:0.8177780000):0.0710319000	(1bg7_A:0.0836330000	1r03_A:0.1384310000):0.0307277000):0.2145720000	1z6o_M:0.5704900000):0.0943180000	(((1eum_A:0.1952640000	1krq_A:0.2234040000):0.1438180000	3e6s_A:0.5228270000):0.1312740000	(2jd7_A:0.1063030000	1vlg_A:0.2223540000):0.0572552000):0.2845440000):0.3703780000):0.0726498000	((((1bcf_A:0.0000010000	3e1q_A:0.0000010000):0.1263710000	2fkz_A:0.1184090000):0.2283020000	1jgc_A:0.2248740000):0.2672130000	1nfv_A:0.7154550000):0.1890910000):0.2388670000	2vzb_A:0.6598110000):0.4143540000):0.0665699000):0.0463497000	((1qgh_A:0.2245830000	2ux1_A:0.3286890000):0.3186130000	(1ji4_A:0.3894450000	2fjc_A:0.3149560000):0.1234670000):0.0960824000):0.0670218000):0.0238526000	1n1q_A:0.2840040000);
(1ji5_A:0.2034290000	1jig_A:0.1604950000	(1n1q_A:0.2556970000	(((2chp_A:0.3033300000	((((1dps_A:0.0000010000	1jts_A:0.0000010000):0.3265470000	1o9r_A:0.0684880000):0.3153770000	1uvh_A:0.5825700000):0.3094330000	(1tjo_A:0.0000010000	1tk6_A:0.0000010000):0.5355490000):0.3350450000):0.0805235000	(((((2fzf_A:1.4306010000	((1lko_A:0.2357690000	1yuz_A:0.7251870000):0.2980290000	3qhb_A:0.7115780000):0.1756400000):0.1264860000	(((((1lb3_A:0.0748230000	2za7_A:0.0745130000):0.1949020000	1bg7_A:0.0803560000):0.0895397000	1r03_A:0.1047200000):0.2084110000	(1z6o_A:0.6504320000	1z6o_M:0.5262990000):0.3133270000):0.2520510000	(((1eum_A:0.2396090000	1krq_A:0.2891920000):0.1882140000	(2jd7_A:0.2063690000	1vlg_A:0.1693560000):0.0671094000):0.0223718000	3e6s_A:0.7396460000):0.0950525000):0.4734250000):0.0083096500	((((1otk_A:1.5657290000	(((2uw1_A:0.0000010000	2uw1_B:0.0000010000):0.0500496000	1afr_A:0.0806140000):0.6846290000	1za0_A:0.9874900000):0.2100530000):0.4139300000	((2inc_B:0.5788640000	(2inp_C:0.5455390000	1mty_B:1.2160080000):0.4405270000):0.4634870000	(1mty_D:0.9075210000	3dhg_A:0.8360360000):0.0536437000):0.5592880000):0.4308330000	((((1oqu_A:0.1094170000	1r2f_A:0.1425860000):0.0336567000	1uzr_A:0.0627530000):0.4637300000	1mxr_A:0.7647140000):0.1798040000	(1jk0_A:0.1816640000	(2uw2_A:0.0261220000	1w68_A:0.0153770000):0.1609540000):0.6797750000):0.4738040000):0.1585920000	3ee4_A:0.7588370000):0.9828190000):0.3428870000	((((1bcf_A:0.0000010000	3e1q_A:0.0000010000):0.1645550000	2fkz_A:0.0756060000):0.1433960000	1jgc_A:0.1934660000):0.3823290000	1nfv_A:0.3902710000):0.1602250000):0.2590330000	2vzb_A:0.5959160000):0.3021870000):0.0539358000	((1qgh_A:0.2543530000	2ux1_A:0.3814390000):0.2321320000	(1ji4_A:0.3501820000	2fjc_A:0.2886790000):0.1432730000):0.0788426000):0.0924721000):0.0451438000);
(1ji5_A:0.1786460000	(1jig_A:0.1409210000	(((2chp_A:0.3345410000	(((1dps_A:0.0000010000	1jts_A:0.0000010000):0.4018980000	1o9r_A:0.1683810000):0.2336950000	(1uvh_A:0.6996720000	(1tjo_A:0.0000010000	1tk6_A:0.0000010000):0.5979640000):0.1826640000):0.4134870000):0.0392259000	((1qgh_A:0.2928240000	2ux1_A:0.5204850000):0.2822320000	(1ji4_A:0.4712510000	2fjc_A:0.3999140000):0.1212600000):0.1126120000):0.0133256000	((((((2fzf_A:1.4025080000	(1lko_A:0.3293800000	1yuz_A:0.5000850000):0.2675930000):0.1858080000	3qhb_A:0.7923900000):0.4430100000	(1otk_A:2.1692810000	(((((((1oqu_A:0.1109570000	1uzr_A:0.0344520000):0.0722711000	1r2f_A:0.0836400000):0.5040410000	1mxr_A:0.7928290000):0.3119020000	(1jk0_A:0.1099150000	(2uw2_A:0.0075660000	1w68_A:0.0359730000):0.1480380000):0.7122120000):0.3498040000	(((2uw1_A:0.0000010000	2uw1_B:0.0000010000):0.0627545000	1afr_A:0.0976360000):0.5042330000	1za0_A:1.2293650000):1.1365200000):0.1144920000	(2inc_B:0.6699720000	((2inp_C:0.8978370000	1mty_B:1.0052320000):0.2604010000	(1mty_D:1.2675690000	3dhg_A:0.9521020000):0.3084550000):0.1294180000):0.8579910000):0.1234800000	3ee4_A:0.9060400000):0.3375220000):0.6946260000):0.0603307000	((((1bcf_A:0.0000010000	3e1q_A:0.0000010000):0.1970550000	2fkz_A:0.1123000000):0.1226090000	1jgc_A:0.2318550000):0.3179710000	(((((1lb3_A:0.0459400000	2za7_A:0.0983180000):0.1683450000	1bg7_A:0.0531610000):0.1029380000	1r03_A:0.0906620000):0.1927890000	(1z6o_A:0.8235930000	1z6o_M:0.4145260000):0.2168010000):0.2629780000	(((1eum_A:0.2340130000	1krq_A:0.2608710000):0.3312380000	(2jd7_A:0.1715730000	1vlg_A:0.2422450000):0.0833846000):0.0932299000	3e6s_A:0.6083860000):0.1008630000):0.6156820000):0.1748420000):0.1361600000	1nfv_A:0.6929430000):0.2412480000	2vzb_A:0.8903790000):0.1944490000):0.1017470000):0.0472407000	1n1q_A:0.2822840000);
(1ji5_A:0.2033360000	1jig_A:0.1722760000	(1n1q_A:0.2796860000	((2chp_A:0.2876090000	(((((1dps_A:0.0000010000	1jts_A:0.0000010000):0.3014250000	1o9r_A:0.1808130000):0.4500730000	1uvh_A:0.4812300000):0.2328600000	(1tjo_A:0.0000010000	1tk6_A:0.0000010000):0.5236740000):0.2926320000	(((((((2fzf_A:1.5860620000	1yuz_A:0.6171100000):0.2209370000	1lko_A:0.4285740000):0.2718960000	3qhb_A:0.9449440000):0.5202830000	(1otk_A:1.2802940000	(((((((1oqu_A:0.0762580000	1r2f_A:0.1210660000):0.0395553000	1uzr_A:0.0230290000):0.6000190000	1mxr_A:0.5704910000):0.3993300000	(1jk0_A:0.1617640000	(2uw2_A:0.0097720000	1w68_A:0.0220790000):0.1226960000):0.4310310000):0.3878570000	(((2inc_B:0.6652650000	2inp_C:0.9623400000):0.4746930000	1mty_B:1.0501920000):0.2610370000	(1mty_D:1.0872040000	3dhg_A:0.9520510000):0.0996674000):0.6978090000):0.1358700000	(((2uw1_A:0.0000010000	2uw1_B:0.0000010000):0.0538446000	1afr_A:0.1171770000):1.0318200000	1za0_A:0.6967790000):0.9368710000):0.0723005000	3ee4_A:0.7950820000):0.6497060000):0.9062470000):0.0000023080	(((((1lb3_A:0.0751490000	2za7_A:0.0638420000):0.2864520000	1bg7_A:0.0431590000):0.0685063000	1r03_A:0.1574240000):0.2437000000	(1z6o_A:0.7555670000	1z6o_M:0.5232940000):0.2285550000):0.2544820000	(((1eum_A:0.2856860000	1krq_A:0.1589770000):0.1017460000	3e6s_A:0.7828020000):0.1646770000	(2jd7_A:0.1436080000	1vlg_A:0.2305040000):0.1300550000):0.2082280000):0.4257140000):0.1624640000	((((1bcf_A:0.0000010000	3e1q_A:0.0000010000):0.1669030000	2fkz_A:0.0852270000):0.1209270000	1jgc_A:0.2723140000):0.3853810000	1nfv_A:0.6765570000):0.1585620000):0.2884570000	2vzb_A:0.7817400000):0.2011230000):0.0439579000):0.0608124000	((1qgh_A:0.3599610000	2ux1_A:0.4140090000):0.1737930000	(1ji4_A:0.4427150000	2fjc_A:0.3846470000):0.1452040000):0.1138320000):0.1034730000):0.0352487000);
(1ji5_A:0.1706300000	1jig_A:0.1988470000	(1n1q_A:0.3406390000	((2chp_A:0.3066810000	(((((1dps_A:0.0000010000	1jts_A:0.0000010000):0.4412950000	1o9r_A:0.1460930000):0.2909300000	1uvh_A:0.5835390000):0.2249120000	(1tjo_A:0.0000010000	1tk6_A:0.0000010000):0.3525470000):0.2365220000	(((((2fzf_A:1.0894740000	((((1lb3_A:0.0464990000	2za7_A:0.1136140000):0.1838980000	(1bg7_A:0.0576700000	1r03_A:0.1390630000):0.0454450000):0.1827490000	(1z6o_A:0.7187820000	1z6o_M:0.5527570000):0.1786500000):0.2990470000	(((1eum_A:0.2255730000	1krq_A:0.2471480000):0.0950761000	3e6s_A:0.6940810000):0.0572123000	(2jd7_A:0.1704530000	1vlg_A:0.3177480000):0.0600464000):0.1335890000):0.3679330000):0.1374940000	(1lko_A:0.4556770000	(1yuz_A:0.7042490000	3qhb_A:0.9911750000):0.0744554000):0.4731320000):0.0000021008	((((1otk_A:1.7558040000	(((2uw1_A:0.0000010000	2uw1_B:0.0000010000):0.0000022032	1afr_A:0.1220320000):0.5917030000	1za0_A:1.4084730000):0.5750680000):0.1770600000	(((2inc_B:0.5665320000	2inp_C:0.7939840000):0.5404320000	1mty_B:0.7460810000):0.1796530000	(1mty_D:0.9422830000	3dhg_A:0.7894400000):0.1672380000):0.6063310000):0.4279170000	((((1oqu_A:0.1491720000	1r2f_A:0.1286820000):0.0479844000	1uzr_A:0.0453700000):0.4621100000	1mxr_A:0.5285010000):0.3206380000	(1jk0_A:0.1744330000	(2uw2_A:0.0176070000	1w68_A:0.0228780000):0.1691850000):0.4408340000):0.2629610000):0.2187420000	3ee4_A:0.6633050000):1.2504000000):0.2037270000	((((1bcf_A:0.0000010000	3e1q_A:0.0000010000):0.1560760000	2fkz_A:0.0976900000):0.1568840000	1jgc_A:0.1089800000):0.3710520000	1nfv_A:0.3338420000):0.2627600000):0.1646740000	2vzb_A:0.7610400000):0.1610250000):0.0690997000):0.0564283000	((1qgh_A:0.2405380000	2ux1_A:0.2666210000):0.2416960000	(1ji4_A:0.3250470000	2fjc_A:0.3652300000):0.1195070000):0.1071090000):0.1197490000):0.0164493000);
(1ji5_A:0.1659570000	(1jig_A:0.1697230000	((2chp_A:0.2237300000	(((((1dps_A:0.0000010000	1jts_A:0.0000010000):0.2838680000	1o9r_A:0.2263560000):0.2311990000	1uvh_A:0.5289380000):0.3168960000	(1tjo_A:0.0000010000	1tk6_A:0.0000010000):0.4830540000):0.2739480000	((((((2fzf_A:1.1210820000	1yuz_A:0.6752730000):0.1114810000	1lko_A:0.3685080000):0.2335140000	3qhb_A:0.8059720000):0.3519100000	(((((((1lb3_A:0.0992810000	2za7_A:0.1141510000):0.1286180000	1z6o_A:1.0775900000):0.1174640000	1bg7_A:0.0198970000):0.1841010000	1r03_A:0.1493340000):0.2146340000	1z6o_M:0.6096670000):0.0596350000	(((1eum_A:0.2614810000	1krq_A:0.2192410000):0.1733750000	3e6s_A:0.5500530000):0.0678577000	(2jd7_A:0.1952360000	1vlg_A:0.1559100000):0.0998989000):0.1944460000):0.5374320000	(1otk_A:1.4523150000	(((((((1oqu_A:0.0951460000	1uzr_A:0.0594360000):0.0334037000	1r2f_A:0.0921390000):0.3235330000	1mxr_A:0.7688690000):0.3205410000	(1jk0_A:0.1872530000	(2uw2_A:0.0132390000	1w68_A:0.0294200000):0.1084790000):0.6362060000):0.4946340000	3ee4_A:0.5775520000):0.5566610000	(((2uw1_A:0.0000010000	2uw1_B:0.0000010000):0.0626934000	1afr_A:0.1058840000):0.9388740000	1za0_A:0.9263480000):0.2498420000):0.2074690000	(((2inc_B:0.9333320000	2inp_C:0.7468880000):0.5000880000	1mty_B:0.7184220000):0.4715970000	(1mty_D:0.8436640000	3dhg_A:0.8712960000):0.3372190000):0.5737280000):0.2550890000):0.8362970000):0.0893316000):0.1573360000	((((1bcf_A:0.0000010000	3e1q_A:0.0000010000):0.1868640000	2fkz_A:0.1007360000):0.1789240000	1jgc_A:0.1819510000):0.2654400000	1nfv_A:0.5536740000):0.2941810000):0.1848940000	2vzb_A:0.5586750000):0.2155610000):0.1549580000):0.0592096000	((1qgh_A:0.3075350000	2ux1_A:0.4632750000):0.1179210000	(1ji4_A:0.5568900000	2fjc_A:0.3801680000):0.1864960000):0.1142820000):0.1246610000):0.0320209000	1n1q_A:0.2059020000);
(1ji5_A:0.1738370000	1jig_A:0.1695450000	(1n1q_A:0.2232560000	((2chp_A:0.1675760000	((((1dps_A:0.0000010000	1jts_A:0.0000010000):0.2712160000	1o9r_A:0.1486050000):0.3309410000	(1uvh_A:0.4602490000	(1tjo_A:0.0000010000	1tk6_A:0.0000010000):0.4948930000):0.0769120000):0.2170420000	((((((2fzf_A:1.0391490000	(1yuz_A:0.6305060000	3qhb_A:0.7350050000):0.1944770000):0.1569030000	1lko_A:0.4007630000):0.3243300000	(1otk_A:1.6409190000	(((((((1oqu_A:0.1667800000	1r2f_A:0.1205950000):0.0329498000	1uzr_A:0.0164200000):0.4997440000	1mxr_A:0.8039390000):0.2815210000	3ee4_A:0.9841470000):0.1896590000	(1jk0_A:0.1402660000	(2uw2_A:0.0099400000	1w68_A:0.0159730000):0.1900570000):0.5850540000):0.4370900000	(((2uw1_A:0.0000010000	2uw1_B:0.0000010000):0.1089970000	1afr_A:0.0504810000):0.6852030000	1za0_A:1.0481160000):0.5442540000):0.1065370000	(((2inc_B:0.6792590000	(2inp_C:1.0558930000	1mty_B:0.8774260000):0.3171460000):0.3012910000	3dhg_A:0.8810280000):0.0571300000	1mty_D:0.8338230000):0.4686420000):0.4431400000):0.6748930000):0.0377847000	((((1lb3_A:0.0742360000	2za7_A:0.0682920000):0.1637730000	(1bg7_A:0.0385800000	1r03_A:0.1367770000):0.0315186000):0.1997350000	(1z6o_A:0.5162720000	1z6o_M:0.5771310000):0.1645560000):0.1894680000	(((1eum_A:0.2555260000	1krq_A:0.1581110000):0.0808239000	3e6s_A:0.6627490000):0.1310200000	(2jd7_A:0.1985580000	1vlg_A:0.2159370000):0.0622269000):0.1393910000):0.4352760000):0.1019380000	((((1bcf_A:0.0000010000	3e1q_A:0.0000010000):0.0894431000	2fkz_A:0.1109500000):0.1775470000	1jgc_A:0.1244210000):0.3916720000	1nfv_A:0.4552540000):0.1360660000):0.1065980000	2vzb_A:0.7267700000):0.2739270000):0.1020320000):0.0508081000	((1qgh_A:0.1706850000	2ux1_A:0.2750730000):0.2147260000	(1ji4_A:0.3449290000	2fjc_A:0.3491430000):0.1658210000):0.0822058000):0.0566611000):0.0066817800);
(1ji5_A:0.1983410000	1jig_A:0.1013070000	(1n1q_A:0.2557270000	((2chp_A:0.2218460000	(((((1dps_A:0.0000010000	1jts_A:0.0000010000):0.2551320000	1o9r_A:0.2186770000):0.2776720000	1uvh_A:0.5161980000):0.2253310000	(1tjo_A:0.0000010000	1tk6_A:0.0000010000):0.4906730000):0.3074880000	(((((2fzf_A:1.3694850000	(1lko_A:0.3158890000	1yuz_A:0.6431560000):0.2078740000):0.1665540000	3qhb_A:0.9283850000):0.1691630000	(((((1lb3_A:0.0801820000	2za7_A:0.0897110000):0.2364550000	(1bg7_A:0.0216210000	(1z6o_A:0.6360410000	1z6o_M:0.6661310000):0.2979310000):0.0420654000):0.0944394000	1r03_A:0.0967180000):0.3663010000	(((1eum_A:0.3070830000	1krq_A:0.1784330000):0.1519880000	3e6s_A:0.5432910000):0.1288130000	(2jd7_A:0.1081150000	1vlg_A:0.2585420000):0.1064520000):0.1987620000):0.4513410000	(1otk_A:1.8211840000	((((((1oqu_A:0.1107860000	1r2f_A:0.1686830000):0.0325852000	1uzr_A:0.0322510000):0.4499400000	1mxr_A:0.8373580000):0.4884440000	(1jk0_A:0.1510960000	(2uw2_A:0.0184760000	1w68_A:0.0286950000):0.1322800000):0.3972700000):0.4384610000	((((2inc_B:0.8109890000	2inp_C:0.7542490000):0.3709180000	1mty_B:0.8959440000):0.3226090000	(1mty_D:0.9009460000	3dhg_A:0.7269980000):0.0240321000):0.5787730000	(((2uw1_A:0.0000010000	2uw1_B:0.0000010000):0.1018120000	1afr_A:0.0444110000):0.6082510000	1za0_A:1.1757920000):0.7274300000):0.2376190000):0.2464050000	3ee4_A:0.7656690000):0.3416500000):0.4996220000):0.0372901000):0.3359450000	((((1bcf_A:0.0000010000	3e1q_A:0.0000010000):0.1342920000	2fkz_A:0.0925860000):0.0553463000	1jgc_A:0.2423150000):0.2815930000	1nfv_A:0.6383830000):0.1779940000):0.1298080000	2vzb_A:0.5065260000):0.1770340000):0.0958148000):0.0878000000	(((1qgh_A:0.3361110000	2ux1_A:0.2448270000):0.2244050000	2fjc_A:0.3713390000):0.0797735000	1ji4_A:0.4484070000):0.1038900000):0.0652867000):0.0334749000);
(1ji5_A:0.1450330000	1jig_A:0.1524920000	(1n1q_A:0.2433760000	((2chp_A:0.2271390000	(((((1dps_A:0.0000010000	1jts_A:0.0000010000):0.2763270000	1uvh_A:0.6684210000):0.1565180000	1o9r_A:0.1299060000):0.4939800000	(1tjo_A:0.0000010000	1tk6_A:0.0000010000):0.5023590000):0.2890910000	(((((((2fzf_A:1.2903800000	3qhb_A:0.7331120000):0.1332120000	1yuz_A:0.5791800000):0.1413320000	1lko_A:0.5413430000):0.3485040000	(1otk_A:1.6799850000	((((((1oqu_A:0.0813020000	1r2f_A:0.2131540000):0.0261533000	1uzr_A:0.0300880000):0.5387020000	1mxr_A:0.5853510000):0.2880470000	(1jk0_A:0.1713780000	(2uw2_A:0.0060960000	1w68_A:0.0310090000):0.1144870000):0.6308040000):0.3289580000	3ee4_A:0.7591190000):0.4410130000	(((2inc_B:0.6249470000	(2inp_C:0.8603830000	1mty_B:0.9539440000):0.3089190000):0.3429080000	(1mty_D:1.0488290000	3dhg_A:0.7996850000):0.1328220000):0.7110890000	(((2uw1_A:0.0000010000	2uw1_B:0.0000010000):0.0156600000	1afr_A:0.1584650000):0.6597830000	1za0_A:1.0711390000):0.3460370000):0.2397050000):0.2041660000):0.6568820000):0.0411603000	((((1lb3_A:0.0776220000	2za7_A:0.0971860000):0.1947140000	(1bg7_A:0.0887440000	1r03_A:0.1669840000):0.0376774000):0.1768060000	(1z6o_A:0.6815700000	1z6o_M:0.5428750000):0.1394670000):0.2029490000	(((1eum_A:0.2376680000	1krq_A:0.2436660000):0.1174250000	3e6s_A:0.6218080000):0.1268290000	(2jd7_A:0.1760900000	1vlg_A:0.2289030000):0.0522547000):0.1345610000):0.4331650000):0.2912180000	((((1bcf_A:0.0000010000	3e1q_A:0.0000010000):0.1662780000	2fkz_A:0.0485710000):0.1330020000	1jgc_A:0.2295020000):0.4686820000	1nfv_A:0.4926290000):0.1783510000):0.1557840000	2vzb_A:0.8292250000):0.0938360000):0.0628728000):0.1365980000	((1qgh_A:0.2711590000	2ux1_A:0.2885210000):0.2395480000	(1ji4_A:0.3652760000	2fjc_A:0.3283490000):0.0863190000):0.0851396000):0.0641753000):0.0449010000);
(1ji5_A:0.1896740000	(1jig_A:0.1876080000	(2chp_A:0.3195930000	(((1qgh_A:0.3161420000	2ux1_A:0.3327100000):0.2171560000	(1ji4_A:0.3026930000	2fjc_A:0.4855180000):0.2352970000):0.0906862000	(((((1dps_A:0.0000010000	1jts_A:0.0000010000):0.2505040000	1o9r_A:0.2367360000):0.2587850000	1uvh_A:0.5977220000):0.3252240000	(1tjo_A:0.0000010000	1tk6_A:0.0000010000):0.4446090000):0.4199820000	((((2fzf_A:1.3086940000	((1lko_A:0.3048650000	3qhb_A:0.9998840000):0.1521370000	1yuz_A:0.7523870000):0.2934300000):0.3073560000	((((((1lb3_A:0.0658560000	2za7_A:0.0787760000):0.1427080000	1z6o_A:0.9057770000):0.0832527000	(1bg7_A:0.0242800000	1r03_A:0.2220330000):0.0457545000):0.2029000000	1z6o_M:0.7407220000):0.2335160000	((1eum_A:0.2619820000	1krq_A:0.2118050000):0.1354020000	(3e6s_A:0.6435700000	(2jd7_A:0.1000080000	1vlg_A:0.3053630000):0.0649899000):0.0550514000):0.1899100000):0.3726040000	(1otk_A:1.3002870000	(((((((1oqu_A:0.1144450000	1r2f_A:0.0906410000):0.0698307000	1uzr_A:0.0309160000):0.4035260000	1mxr_A:0.7191640000):0.3646910000	(1jk0_A:0.1354280000	(2uw2_A:0.0334690000	1w68_A:0.0349730000):0.1292260000):0.5947960000):0.2715320000	3ee4_A:0.6942640000):0.3812730000	(2inc_B:0.8081790000	((2inp_C:1.3174730000	1mty_B:0.5644290000):0.3802110000	(1mty_D:0.9720210000	3dhg_A:0.7937860000):0.1429360000):0.4860250000):0.7714960000):0.2522400000	(((2uw1_A:0.0000010000	2uw1_B:0.0000010000):0.0312060000	1afr_A:0.1261650000):1.0854000000	1za0_A:0.9348060000):0.1790460000):0.5019430000):0.8573520000):0.0500098000):0.1627440000	((((1bcf_A:0.0000010000	3e1q_A:0.0000010000):0.1777060000	2fkz_A:0.1080350000):0.1503860000	1jgc_A:0.2059760000):0.3564560000	1nfv_A:0.4746700000):0.1000330000):0.3997200000	2vzb_A:0.7079930000):0.2582120000):0.1082410000):0.0558194000):0.0744991000):0.0367247000	1n1q_A:0.2669200000);
(1ji5_A:0.2056090000	(1jig_A:0.1422260000	((2chp_A:0.2740880000	(((((1dps_A:0.0000010000	1jts_A:0.0000010000):0.3655560000	1o9r_A:0.1606530000):0.3378570000	1uvh_A:0.4729440000):0.2899190000	(1tjo_A:0.0000010000	1tk6_A:0.0000010000):0.4380540000):0.1718580000	(((((((2fzf_A:1.7148150000	1yuz_A:0.4430670000):0.0865872000	1lko_A:0.4850740000):0.1524550000	3qhb_A:0.9367860000):0.4100020000	(((((1lb3_A:0.0483840000	2za7_A:0.0760210000):0.2640250000	1bg7_A:0.0734780000):0.0620619000	1r03_A:0.1403230000):0.1660240000	(1z6o_A:0.8000170000	1z6o_M:0.5145050000):0.1005970000):0.2026650000	(((1eum_A:0.2830870000	1krq_A:0.2733800000):0.2123180000	(2jd7_A:0.1707020000	1vlg_A:0.2228820000):0.1023130000):0.0838568000	3e6s_A:0.5398460000):0.1440080000):0.4398820000):0.0000027126	(1otk_A:2.4121740000	((((((1oqu_A:0.1277470000	1r2f_A:0.1398630000):0.0215919000	1uzr_A:0.0489330000):0.4497990000	1mxr_A:0.5641980000):0.3464540000	(1jk0_A:0.1668590000	(2uw2_A:0.0037600000	1w68_A:0.0548810000):0.1563120000):0.6183940000):0.5379600000	3ee4_A:0.6331950000):0.5169300000	((((((2inc_B:0.6234500000	2inp_C:0.9546420000):0.4933090000	1mty_B:0.8537750000):0.5979480000	1mty_D:0.7059690000):0.0798720000	3dhg_A:0.6229380000):0.8600710000	((2uw1_A:0.0000010000	2uw1_B:0.0000010000):0.0482871000	1afr_A:0.0821220000):0.7459350000):0.3741100000	1za0_A:0.7442220000):0.2667850000):0.4960390000):0.4959360000):0.2943730000	((((1bcf_A:0.0000010000	3e1q_A:0.0000010000):0.2034140000	2fkz_A:0.1045790000):0.1370890000	1jgc_A:0.2404920000):0.3194310000	1nfv_A:0.4032050000):0.2358350000):0.2425450000	2vzb_A:0.9092450000):0.1955560000):0.1282760000):0.0892832000	((1qgh_A:0.2469090000	2ux1_A:0.5246680000):0.3398240000	(1ji4_A:0.3835190000	2fjc_A:0.4352570000):0.1107610000):0.1004340000):0.0908653000):0.0203603000	1n1q_A:0.2666350000);
(1ji5_A:0.2243740000	(1jig_A:0.1520670000	((2chp_A:0.3461560000	(((((1dps_A:0.0000010000	1jts_A:0.0000010000):0.3578240000	1o9r_A:0.1831080000):0.3321280000	1uvh_A:0.4970380000):0.2205460000	(1tjo_A:0.0000010000	1tk6_A:0.0000010000):0.5651480000):0.3974250000	((((((2fzf_A:1.1778790000	3qhb_A:0.7218070000):0.1577540000	(1lko_A:0.3596690000	1yuz_A:0.6769270000):0.3700360000):0.3443610000	((((((1lb3_A:0.0739030000	2za7_A:0.1124890000):0.2090420000	1bg7_A:0.0695190000):0.0936106000	1r03_A:0.1669790000):0.1229520000	(1z6o_A:0.6208790000	1z6o_M:0.4922880000):0.2366520000):0.2808600000	(((1eum_A:0.2976230000	1krq_A:0.1799390000):0.2091580000	3e6s_A:0.4387940000):0.0716867000	(2jd7_A:0.2728260000	1vlg_A:0.2155390000):0.1084160000):0.1310130000):0.4454010000	(1otk_A:2.0244340000	(((((((1oqu_A:0.1047970000	1uzr_A:0.0499220000):0.0227176000	1r2f_A:0.0879080000):0.3699440000	1mxr_A:0.7960310000):0.2588350000	(1jk0_A:0.1223840000	(2uw2_A:0.0050370000	1w68_A:0.0170230000):0.1520530000):0.6504470000):0.4731370000	3ee4_A:0.6207770000):0.3322860000	(((2uw1_A:0.0000010000	2uw1_B:0.0000010000):0.0545508000	1afr_A:0.0776220000):0.6272210000	1za0_A:0.8011180000):0.6357000000):0.2310480000	(((2inc_B:0.8275290000	2inp_C:0.9390050000):0.5172160000	1mty_B:1.0802350000):0.2698840000	(1mty_D:0.6513490000	3dhg_A:0.8629380000):0.3652470000):0.6803250000):0.3565300000):0.6637070000):0.0875368000):0.2208240000	(((1bcf_A:0.0000010000	3e1q_A:0.0000010000):0.2137530000	2fkz_A:0.1259550000):0.1553310000	1jgc_A:0.2274660000):0.3129760000):0.1799260000	1nfv_A:0.5060360000):0.2241970000	2vzb_A:0.7006690000):0.3981730000):0.0841322000):0.0126328000	((1qgh_A:0.2948000000	2ux1_A:0.3963450000):0.1588910000	(1ji4_A:0.4571290000	2fjc_A:0.3785600000):0.1465450000):0.1275890000):0.0864343000):0.0448721000	1n1q_A:0.2706640000);
(1ji5_A:0.2332350000	(1jig_A:0.1329700000	((1qgh_A:0.3329220000	2ux1_A:0.4129820000):0.2153450000	(1ji4_A:0.4227000000	2fjc_A:0.4982920000):0.1333840000):0.1329770000):0.0655804000	(1n1q_A:0.2306350000	(2chp_A:0.2331870000	(((((1dps_A:0.0000010000	1jts_A:0.0000010000):0.1743130000	1o9r_A:0.2366440000):0.3508190000	1uvh_A:0.6457040000):0.2480090000	(1tjo_A:0.0000010000	1tk6_A:0.0000010000):0.5651900000):0.1845770000	((((((2fzf_A:1.3550800000	(1lko_A:0.3610960000	1yuz_A:0.7442370000):0.3225680000):0.1408540000	3qhb_A:0.6994110000):0.2437160000	(((1otk_A:1.5492220000	(((2uw1_A:0.0000010000	2uw1_B:0.0000010000):0.1204930000	1afr_A:0.0527790000):0.6138650000	1za0_A:0.8665010000):0.3488610000):0.1550240000	((2inc_B:0.8053750000	(2inp_C:1.0944970000	1mty_B:0.9078660000):0.5062250000):0.3180510000	(1mty_D:0.8565070000	3dhg_A:0.6899990000):0.0607049000):0.5472620000):0.2490860000	(((((1oqu_A:0.1434440000	1r2f_A:0.0930070000):0.0300181000	1uzr_A:0.0338680000):0.5329380000	1mxr_A:0.5275700000):0.3574910000	(1jk0_A:0.1657300000	(2uw2_A:0.0029490000	1w68_A:0.0290520000):0.1419980000):0.5730070000):0.6031860000	3ee4_A:0.7333020000):0.2187200000):1.2302200000):0.0818795000	((((1lb3_A:0.0723600000	2za7_A:0.0687230000):0.2239130000	(1bg7_A:0.0952430000	1r03_A:0.2003310000):0.0652246000):0.2731690000	(1z6o_A:0.7017350000	1z6o_M:0.5821930000):0.1388840000):0.1845500000	(((1eum_A:0.2733940000	1krq_A:0.2546430000):0.0918689000	3e6s_A:0.6309450000):0.1052730000	(2jd7_A:0.2508000000	1vlg_A:0.2218160000):0.0604608000):0.1605560000):0.3496670000):0.2163230000	((((1bcf_A:0.0000010000	3e1q_A:0.0000010000):0.1103860000	2fkz_A:0.1140040000):0.0678763000	1jgc_A:0.1293850000):0.5067810000	1nfv_A:0.4275780000):0.2560750000):0.1242300000	2vzb_A:0.7824800000):0.2071910000):0.0921410000):0.0759386000):0.0510766000);
(1ji5_A:0.1835000000	1jig_A:0.0934030000	(1n1q_A:0.2620430000	((2chp_A:0.3056280000	(((((1dps_A:0.0000010000	1jts_A:0.0000010000):0.3115990000	1o9r_A:0.1279160000):0.3060540000	1uvh_A:0.4422140000):0.2715770000	(1tjo_A:0.0000010000	1tk6_A:0.0000010000):0.5182220000):0.1824500000	((((((2fzf_A:1.1474890000	3qhb_A:0.4687580000):0.2736900000	(1lko_A:0.3945750000	1yuz_A:0.7008370000):0.2794050000):0.3765430000	(((((((1lb3_A:0.0341470000	2za7_A:0.0573990000):0.2091090000	1bg7_A:0.0398180000):0.0529764000	1r03_A:0.1708990000):0.2417600000	1z6o_A:0.9384770000):0.0633784000	1z6o_M:0.4283600000):0.1933770000	(((1eum_A:0.3369680000	1krq_A:0.1878500000):0.1493420000	3e6s_A:0.6145200000):0.1027280000	(2jd7_A:0.1621420000	1vlg_A:0.2314330000):0.0847731000):0.1174320000):0.4194360000	(1otk_A:1.7357170000	(((((((1oqu_A:0.1232370000	1r2f_A:0.1541110000):0.0433209000	1uzr_A:0.0151880000):0.4526630000	1mxr_A:0.7186940000):0.4406530000	(1jk0_A:0.1737980000	(2uw2_A:0.0196020000	1w68_A:0.0248630000):0.1672060000):0.4497070000):0.2497980000	((2inc_B:0.7931470000	(2inp_C:0.8070160000	1mty_B:0.8096690000):0.3677530000):0.3336030000	(1mty_D:0.7172650000	3dhg_A:0.8688670000):0.1396770000):0.6303190000):0.2573800000	3ee4_A:0.7390820000):0.2484490000	(((2uw1_A:0.0000010000	2uw1_B:0.0000010000):0.0068997000	1afr_A:0.1216300000):0.9859520000	1za0_A:0.8604000000):0.3094340000):0.3233120000):0.5741810000):0.0723729000):0.3089080000	(((1bcf_A:0.0000010000	3e1q_A:0.0000010000):0.0955258000	2fkz_A:0.1499610000):0.0927811000	1jgc_A:0.2077170000):0.3572650000):0.1330920000	1nfv_A:0.4307130000):0.2463620000	2vzb_A:0.8274540000):0.2647710000):0.1314790000):0.0482191000	((1qgh_A:0.2868850000	2ux1_A:0.3293050000):0.2705670000	(1ji4_A:0.3796980000	2fjc_A:0.3473130000):0.1563470000):0.0878450000):0.0683949000):0.0245805000);
(1ji5_A:0.1565630000	(1jig_A:0.1517460000	1n1q_A:0.2040030000):0.0237174000	((2chp_A:0.3231850000	(((((1dps_A:0.0000010000	1jts_A:0.0000010000):0.2401660000	1o9r_A:0.2047530000):0.2804860000	1uvh_A:0.3788610000):0.2664590000	(1tjo_A:0.0000010000	1tk6_A:0.0000010000):0.5027600000):0.2079600000	(((((((2fzf_A:1.5055590000	1yuz_A:0.5464810000):0.0613844000	1lko_A:0.5780500000):0.2023700000	3qhb_A:0.9740850000):0.5396610000	((((((1lb3_A:0.0853170000	2za7_A:0.0492850000):0.1788920000	1bg7_A:0.0766430000):0.0682834000	1r03_A:0.1371490000):0.2147110000	(1z6o_A:0.8470300000	1z6o_M:0.4539930000):0.1506240000):0.2849980000	(((1eum_A:0.2356810000	1krq_A:0.1724970000):0.1739600000	3e6s_A:0.6663020000):0.0730570000	(2jd7_A:0.1242870000	1vlg_A:0.1996440000):0.0699087000):0.0841378000):0.4216350000	(1otk_A:1.8658310000	(((((((1oqu_A:0.1288200000	1r2f_A:0.1441850000):0.0332110000	1uzr_A:0.0116610000):0.5231390000	1mxr_A:0.7707890000):0.1921150000	(1jk0_A:0.1432030000	(2uw2_A:0.0177980000	1w68_A:0.0368930000):0.1382530000):0.6080280000):0.7956970000	3ee4_A:0.6930930000):0.4524200000	(2inc_B:0.6750340000	((2inp_C:1.2766980000	1mty_B:0.7064100000):0.4192910000	(1mty_D:0.9311630000	3dhg_A:0.8572680000):0.2773280000):0.1869580000):0.8907140000):0.1980190000	(((2uw1_A:0.0000010000	2uw1_B:0.0000010000):0.0232461000	1afr_A:0.1276840000):0.5781400000	1za0_A:1.4397440000):0.3590710000):0.2874760000):0.7804570000):0.0702836000):0.1591620000	(((1bcf_A:0.0000010000	3e1q_A:0.0000010000):0.1643620000	2fkz_A:0.1154630000):0.1376860000	1jgc_A:0.1707750000):0.3839300000):0.1846450000	1nfv_A:0.4743570000):0.3744400000	2vzb_A:0.7154300000):0.1221320000):0.1140800000):0.0305456000	((1qgh_A:0.1317750000	2ux1_A:0.4558320000):0.2608620000	(1ji4_A:0.4054220000	2fjc_A:0.4201340000):0.1826000000):0.0414665000):0.1272390000);
(1ji5_A:0.2019770000	(1jig_A:0.2148720000	1n1q_A:0.1901680000):0.0435006000	(((2chp_A:0.1787350000	((((1dps_A:0.0000010000	1jts_A:0.0000010000):0.3122340000	1o9r_A:0.1480750000):0.3579480000	1uvh_A:0.5588020000):0.1581530000	(1tjo_A:0.0000010000	1tk6_A:0.0000010000):0.5640290000):0.4420900000):0.0955744000	(((((2fzf_A:1.2199830000	3qhb_A:0.6455850000):0.2037940000	(1lko_A:0.3947970000	1yuz_A:0.6091550000):0.3999560000):0.3401140000	(((((1lb3_A:0.0505490000	2za7_A:0.0935530000):0.1841960000	(1bg7_A:0.0736950000	1r03_A:0.2066890000):0.0221535000):0.2437470000	(1z6o_A:0.8005960000	1z6o_M:0.5171400000):0.2335640000):0.2770890000	((((1eum_A:0.3269080000	1krq_A:0.2442140000):0.2440920000	3e6s_A:0.8255490000):0.0773633000	2jd7_A:0.1493060000):0.0783277000	1vlg_A:0.1561960000):0.2291360000):0.3847200000	(1otk_A:1.5256540000	(((((((1oqu_A:0.0827140000	1r2f_A:0.1465880000):0.0146032000	1uzr_A:0.0185770000):0.4793050000	1mxr_A:0.7065460000):0.2309440000	(1jk0_A:0.1101720000	(2uw2_A:0.0000020000	1w68_A:0.0212430000):0.1665190000):0.7651130000):0.3169470000	(((2inc_B:0.6071380000	2inp_C:1.0575800000):0.4723060000	1mty_B:1.0379120000):0.2014340000	(1mty_D:1.0487030000	3dhg_A:0.9546260000):0.0624092000):0.8229200000):0.2152720000	3ee4_A:0.7245230000):0.1049130000	(((2uw1_A:0.0000010000	2uw1_B:0.0000010000):0.0734509000	1afr_A:0.1052720000):0.7984050000	1za0_A:0.7205180000):0.4893700000):0.5417070000):0.4977470000):0.0000023652):0.2974800000	((((1bcf_A:0.0000010000	3e1q_A:0.0000010000):0.1557990000	2fkz_A:0.0541780000):0.2120450000	1jgc_A:0.2002030000):0.3709280000	1nfv_A:0.5659130000):0.1918460000):0.2063640000	2vzb_A:0.7934120000):0.1981320000):0.0429506000	((1qgh_A:0.3223890000	2ux1_A:0.3075740000):0.2181820000	(1ji4_A:0.3888410000	2fjc_A:0.3968580000):0.1753300000):0.1033780000):0.1159540000);
(1ji5_A:0.2316750000	1jig_A:0.1566950000	(1n1q_A:0.2095640000	(((2chp_A:0.3187020000	(1qgh_A:0.2898320000	2ux1_A:0.4160960000):0.1972280000):0.0150687000	(((((1dps_A:0.0000010000	1jts_A:0.0000010000):0.3043330000	1o9r_A:0.1478960000):0.3823070000	1uvh_A:0.4940810000):0.2342520000	(1tjo_A:0.0000010000	1tk6_A:0.0000010000):0.5798790000):0.2357180000	((((((2fzf_A:1.6610300000	1yuz_A:0.6043410000):0.1595430000	1lko_A:0.3037200000):0.2861440000	3qhb_A:0.8305570000):0.3731440000	(1otk_A:1.5722680000	((((((1oqu_A:0.0926920000	1r2f_A:0.1581540000):0.0526955000	1uzr_A:0.0183910000):0.6239980000	1mxr_A:0.6600180000):0.2864830000	(1jk0_A:0.1522530000	(2uw2_A:0.0180730000	1w68_A:0.0270260000):0.1439880000):0.8859700000):0.1847010000	3ee4_A:0.8519370000):0.3842600000	((2inc_B:0.8508340000	((2inp_C:1.0587800000	1mty_B:0.6477260000):0.4042680000	(1mty_D:0.7401510000	3dhg_A:0.9271070000):0.2322760000):0.1514500000):0.5740400000	(((2uw1_A:0.0000010000	2uw1_B:0.0000010000):0.1041890000	1afr_A:0.0888020000):0.8214110000	1za0_A:1.1680380000):0.3172440000):0.2702910000):0.4253300000):0.6352040000):0.1864640000	(((((1bcf_A:0.0000010000	3e1q_A:0.0000010000):0.1391710000	2fkz_A:0.1076530000):0.0971977000	1jgc_A:0.2646760000):0.4644740000	((((((1lb3_A:0.0832500000	2za7_A:0.0701430000):0.1915410000	1r03_A:0.2277520000):0.0835315000	1bg7_A:0.0220490000):0.2860040000	1z6o_A:0.7113540000):0.1859460000	1z6o_M:0.3969010000):0.2372500000	(((1eum_A:0.2363300000	1krq_A:0.2148090000):0.1741130000	3e6s_A:0.6246890000):0.0897808000	(2jd7_A:0.1887610000	1vlg_A:0.2393470000):0.0723503000):0.2791620000):0.3690570000):0.2180280000	1nfv_A:0.5019610000):0.1315040000):0.2186080000	2vzb_A:0.6714930000):0.1651440000):0.1743790000):0.0277936000	(1ji4_A:0.3314830000	2fjc_A:0.4675030000):0.2236770000):0.0608785000):0.0561050000);
(1ji5_A:0.1733530000	1jig_A:0.1388670000	(1n1q_A:0.2670690000	((2chp_A:0.2560430000	(((((1dps_A:0.0000020000	1jts_A:0.0000020000):0.3371130000	1o9r_A:0.1649360000):0.2606310000	1uvh_A:0.6717780000):0.2713310000	(1tjo_A:0.0000020000	1tk6_A:0.0000020000):0.6336270000):0.2688070000	(((((2fzf_A:1.3870590000	(1lko_A:0.4070010000	1yuz_A:0.7963090000):0.2116660000):0.1961220000	3qhb_A:0.7143240000):0.2621400000	(1otk_A:1.6179140000	(((((1oqu_A:0.1088980000	1r2f_A:0.1683770000):0.0381079000	1uzr_A:0.0123680000):0.6815870000	(1mxr_A:0.7500610000	(1jk0_A:0.1494990000	(2uw2_A:0.0154580000	1w68_A:0.0462440000):0.1334060000):0.7529230000):0.1096270000):0.5309100000	3ee4_A:0.7280070000):0.5883210000	(((2inc_B:0.7319320000	(2inp_C:1.0627200000	1mty_B:1.2166510000):0.4348510000):0.3133870000	(1mty_D:1.0392160000	3dhg_A:0.7897490000):0.2214510000):0.6391020000	(((2uw1_A:0.0000020000	2uw1_B:0.0000020000):0.0733336000	1afr_A:0.0894250000):0.5811370000	1za0_A:1.1302450000):0.4061330000):0.3520080000):0.5529810000):0.5408340000):0.1963870000	(((((1bcf_A:0.0000020000	3e1q_A:0.0000020000):0.2002690000	2fkz_A:0.0671180000):0.1543890000	1jgc_A:0.2338760000):0.4002600000	((((1lb3_A:0.0638660000	2za7_A:0.0972010000):0.1915050000	(1bg7_A:0.0354430000	(1z6o_A:0.6570180000	1z6o_M:0.6469970000):0.3555130000):0.1155520000):0.1028060000	1r03_A:0.1303380000):0.4295180000	(((1eum_A:0.3232080000	1krq_A:0.3053340000):0.1465600000	3e6s_A:0.6568640000):0.0747541000	(2jd7_A:0.2350110000	1vlg_A:0.1634780000):0.1138970000):0.1319190000):0.5438980000):0.1672720000	1nfv_A:0.4531620000):0.2610880000):0.1886270000	2vzb_A:0.6214260000):0.2446210000):0.0940978000):0.0687670000	((1qgh_A:0.1403740000	2ux1_A:0.4892770000):0.2153640000	(1ji4_A:0.5504600000	2fjc_A:0.4723670000):0.2634740000):0.0383676000):0.1007690000):0.0342249000);
(1ji5_A:0.2271950000	(1jig_A:0.1250220000	((2chp_A:0.2563610000	(((((1dps_A:0.0000010000	1jts_A:0.0000010000):0.4305850000	1o9r_A:0.1464540000):0.3069090000	1uvh_A:0.7169230000):0.2440710000	(1tjo_A:0.0000010000	1tk6_A:0.0000010000):0.4243150000):0.3179270000	((((((2fzf_A:1.4292680000	(1lko_A:0.4523730000	1yuz_A:0.6631290000):0.3072370000):0.1342440000	3qhb_A:0.6761160000):0.2789740000	(((1otk_A:1.5871300000	(((2uw1_A:0.0000010000	2uw1_B:0.0000010000):0.0900559000	1afr_A:0.1165080000):0.8291130000	1za0_A:1.1607830000):0.3452400000):0.3019130000	(((2inc_B:0.7355790000	2inp_C:0.9358230000):0.4242170000	1mty_B:0.9742270000):0.2411870000	(1mty_D:0.8668460000	3dhg_A:0.9354250000):0.3449010000):0.6921180000):0.1587180000	(((((1oqu_A:0.1114120000	1r2f_A:0.1511820000):0.0672220000	1uzr_A:0.0000030000):0.4398830000	1mxr_A:0.8542150000):0.1989460000	(1jk0_A:0.1848910000	(2uw2_A:0.0128220000	1w68_A:0.0551640000):0.1649380000):0.7169440000):0.3718420000	3ee4_A:0.8038470000):0.2332130000):1.0532500000):0.0346300000	(((((1lb3_A:0.0294770000	2za7_A:0.0685710000):0.2586180000	1bg7_A:0.0237960000):0.0471451000	(1z6o_A:0.7246320000	1z6o_M:0.5151950000):0.2221610000):0.1409120000	1r03_A:0.1012060000):0.4629550000	((((1eum_A:0.2414860000	1krq_A:0.1617390000):0.1373780000	3e6s_A:0.6091630000):0.1312770000	2jd7_A:0.1399810000):0.0647514000	1vlg_A:0.2346920000):0.1114480000):0.5416510000):0.2156640000	((((1bcf_A:0.0000010000	3e1q_A:0.0000010000):0.2028460000	2fkz_A:0.0836130000):0.2999890000	1jgc_A:0.1573860000):0.3210750000	1nfv_A:0.5024510000):0.0973629000):0.2939530000	2vzb_A:0.7516360000):0.2942550000):0.1169910000):0.0594248000	((1qgh_A:0.2712850000	2ux1_A:0.4295120000):0.1774840000	(1ji4_A:0.4365180000	2fjc_A:0.4140350000):0.1197560000):0.1280800000):0.0661809000):0.0256539000	1n1q_A:0.3002520000);
(1ji5_A:0.2324060000	(1jig_A:0.2155940000	(2chp_A:0.2694980000	(((1qgh_A:0.3114790000	2ux1_A:0.4057140000):0.3077000000	(1ji4_A:0.5275850000	2fjc_A:0.3682220000):0.1149720000):0.0743768000	(((((1dps_A:0.0000010000	1jts_A:0.0000010000):0.3349320000	1o9r_A:0.1314970000):0.3080350000	1uvh_A:0.6008920000):0.2782550000	(1tjo_A:0.0000010000	1tk6_A:0.0000010000):0.5640880000):0.2949520000	((((((2fzf_A:1.8020540000	1yuz_A:0.6513180000):0.1051540000	1lko_A:0.5603800000):0.2401590000	3qhb_A:0.7619720000):0.3976810000	((((((1lb3_A:0.0422830000	2za7_A:0.0918900000):0.2933200000	1bg7_A:0.0390490000):0.0651378000	(1z6o_A:0.7129400000	1z6o_M:0.4980120000):0.2225200000):0.0782372000	1r03_A:0.1411060000):0.3431230000	(((1eum_A:0.2176310000	1krq_A:0.2245680000):0.2516150000	(2jd7_A:0.1670150000	1vlg_A:0.2549630000):0.0763918000):0.1151990000	3e6s_A:0.5554620000):0.2392770000):0.4505990000	(1otk_A:2.5620310000	(((((((1oqu_A:0.1327700000	1r2f_A:0.1666290000):0.0335884000	1uzr_A:0.0309600000):0.5533770000	1mxr_A:0.6926580000):0.2170790000	(1jk0_A:0.1904870000	(2uw2_A:0.0240580000	1w68_A:0.0417800000):0.1485510000):0.7538380000):0.5038930000	3ee4_A:0.5153700000):0.3897150000	(((2inc_B:0.6395440000	2inp_C:1.2002790000):0.3301900000	(1mty_D:0.6986830000	3dhg_A:1.0019050000):0.4049150000):0.2908840000	1mty_B:0.7278810000):1.0400100000):0.2416850000	(((2uw1_A:0.0000010000	2uw1_B:0.0000010000):0.0252904000	1afr_A:0.1606950000):1.1127700000	1za0_A:0.7221940000):0.6516890000):0.4462370000):0.8611800000):0.1300510000):0.2383190000	((((1bcf_A:0.0000010000	3e1q_A:0.0000010000):0.1704900000	2fkz_A:0.1439740000):0.1687850000	1jgc_A:0.1968820000):0.3646420000	1nfv_A:0.5642220000):0.4056270000):0.2142220000	2vzb_A:0.7878350000):0.2010840000):0.1537500000):0.0687682000):0.1007290000):0.0277869000	1n1q_A:0.2083030000);
(1ji5_A:0.2661500000	(1jig_A:0.1817610000	((2chp_A:0.2864490000	(((((1dps_A:0.0000010000	1jts_A:0.0000010000):0.2928090000	1o9r_A:0.2124040000):0.3034690000	1uvh_A:0.5086860000):0.1866060000	(1tjo_A:0.0000010000	1tk6_A:0.0000010000):0.5457630000):0.2861290000	(((((((2fzf_A:1.1881350000	(1lko_A:0.3539240000	1yuz_A:0.5999670000):0.2560360000):0.2267600000	3qhb_A:0.6971910000):0.4025000000	(1otk_A:1.7928780000	(((((((1oqu_A:0.1460210000	1r2f_A:0.1767380000):0.0290735000	1uzr_A:0.0310490000):0.5600540000	1mxr_A:0.7644840000):0.4014810000	(1jk0_A:0.1319180000	(2uw2_A:0.0181610000	1w68_A:0.0245160000):0.1341890000):0.8155990000):0.4880760000	3ee4_A:0.7799220000):0.3332960000	(((2inc_B:0.8435140000	2inp_C:0.8739920000):0.3609670000	1mty_B:0.8650970000):0.4073060000	(1mty_D:0.9363410000	3dhg_A:1.1056780000):0.0826549000):0.7079550000):0.1597150000	(((2uw1_A:0.0000010000	2uw1_B:0.0000010000):0.0662650000	1afr_A:0.0769150000):0.8621480000	1za0_A:1.0812970000):0.5948130000):0.4564160000):0.9161400000):0.0338301000	(((((1lb3_A:0.0675340000	2za7_A:0.1139610000):0.2545620000	1bg7_A:0.0466350000):0.1115450000	1r03_A:0.1105430000):0.2463420000	(1z6o_A:0.8209860000	1z6o_M:0.4048870000):0.1531900000):0.1489140000	((((1eum_A:0.2309950000	1krq_A:0.2505500000):0.2039820000	3e6s_A:0.5855100000):0.0958259000	2jd7_A:0.1420350000):0.1179640000	1vlg_A:0.1935510000):0.2016680000):0.3447000000):0.2103720000	(((1bcf_A:0.0000010000	3e1q_A:0.0000010000):0.1742030000	2fkz_A:0.1197570000):0.2123160000	1jgc_A:0.2282110000):0.4932250000):0.1735120000	1nfv_A:0.7316280000):0.3350490000	2vzb_A:0.5645250000):0.3475290000):0.0718589000):0.0871623000	((1qgh_A:0.2860270000	2ux1_A:0.3310690000):0.3388910000	(1ji4_A:0.4917330000	2fjc_A:0.5559370000):0.1272990000):0.0870660000):0.1035660000):0.0103442000	1n1q_A:0.2704830000);
(1ji5_A:0.2209170000	(1jig_A:0.1386590000	1n1q_A:0.2498070000):0.0290647000	((2chp_A:0.2193080000	((((1dps_A:0.0000010000	1jts_A:0.0000010000):0.3041120000	1o9r_A:0.1618410000):0.3905390000	1uvh_A:0.5261400000):0.3711660000	((1tjo_A:0.0000010000	1tk6_A:0.0000010000):0.5712940000	(((((((2fzf_A:1.3263490000	(1lko_A:0.6187760000	1yuz_A:0.6948590000):0.1374010000):0.2284100000	3qhb_A:0.8245650000):0.3845940000	(((1otk_A:1.4409170000	(((2inc_B:0.7072990000	2inp_C:0.8124520000):0.4002930000	1mty_B:0.8500750000):0.4102810000	(1mty_D:0.7207370000	3dhg_A:0.9306090000):0.1527600000):0.6681740000):0.3569140000	(((2uw1_A:0.0000010000	2uw1_B:0.0000010000):0.0942778000	1afr_A:0.0450640000):0.6485790000	1za0_A:1.1165040000):0.3244190000):0.3918610000	(((((1oqu_A:0.0747420000	1r2f_A:0.1644410000):0.0386776000	1uzr_A:0.0306710000):0.5843190000	1mxr_A:0.5834010000):0.1755370000	(1jk0_A:0.2258300000	(2uw2_A:0.0109660000	1w68_A:0.0310520000):0.0917379000):0.4958580000):0.5257370000	3ee4_A:0.7768190000):0.2844970000):0.7902110000):0.0000021375	(((((1lb3_A:0.0740360000	2za7_A:0.0679440000):0.2636460000	1bg7_A:0.0765750000):0.0630731000	1r03_A:0.1698480000):0.1501300000	(1z6o_A:0.9308090000	1z6o_M:0.5728150000):0.1980310000):0.2725040000	(((1eum_A:0.3134380000	1krq_A:0.2895040000):0.2248480000	(2jd7_A:0.1998030000	1vlg_A:0.2471690000):0.0849655000):0.1004150000	3e6s_A:0.6713080000):0.0930172000):0.2775270000):0.2906150000	(((1bcf_A:0.0000010000	3e1q_A:0.0000010000):0.1786470000	2fkz_A:0.0953340000):0.1891970000	1jgc_A:0.2598070000):0.3770200000):0.2121560000	1nfv_A:0.5840160000):0.2858840000	2vzb_A:0.7463750000):0.2081320000):0.1695620000):0.0460094000):0.0531267000	((1qgh_A:0.2765130000	2ux1_A:0.3793940000):0.2683890000	(1ji4_A:0.4298430000	2fjc_A:0.3363100000):0.1514880000):0.0710709000):0.0640086000);
(1ji5_A:0.1693080000	1jig_A:0.1560590000	(1n1q_A:0.3120990000	(((2chp_A:0.2360230000	((1qgh_A:0.2351370000	2ux1_A:0.3445510000):0.2415490000	(1ji4_A:0.4838800000	2fjc_A:0.3383210000):0.1712720000):0.0934641000):0.0519672000	(((((((2fzf_A:0.8921870000	3qhb_A:0.9225760000):0.2225710000	1yuz_A:0.6586660000):0.1583450000	1lko_A:0.4929980000):0.7053880000	((((((1lb3_A:0.0482330000	2za7_A:0.0949360000):0.1593190000	1r03_A:0.1855430000):0.0473455000	1bg7_A:0.0574460000):0.1647290000	(1z6o_A:0.7752620000	1z6o_M:0.5289480000):0.1945240000):0.1731330000	(((1eum_A:0.2830320000	1krq_A:0.2120340000):0.1970830000	(2jd7_A:0.2158390000	1vlg_A:0.2107170000):0.0723915000):0.0989654000	3e6s_A:0.5648970000):0.1238020000):0.3317430000	(1otk_A:2.1657480000	((((((1oqu_A:0.0610780000	1r2f_A:0.1471920000):0.0457629000	1uzr_A:0.0190590000):0.4108840000	1mxr_A:0.6205320000):0.4347660000	((1jk0_A:0.1977860000	(2uw2_A:0.0152180000	1w68_A:0.0143220000):0.1325830000):0.3916680000	(((2inc_B:0.7870380000	2inp_C:0.8459610000):0.4710670000	1mty_B:0.8132510000):0.2996880000	(1mty_D:0.6268590000	3dhg_A:1.0147270000):0.1714200000):0.9214640000):0.3069900000):0.2509350000	3ee4_A:0.6678230000):0.3818430000	(((2uw1_A:0.0000010000	2uw1_B:0.0000010000):0.0287888000	1afr_A:0.1066290000):0.8129740000	1za0_A:0.9215310000):0.3979210000):0.6241660000):0.2843660000):0.0268188000):0.2836070000	(((1bcf_A:0.0000010000	3e1q_A:0.0000010000):0.2051320000	2fkz_A:0.0789160000):0.1314800000	1jgc_A:0.2351200000):0.2752310000):0.1653230000	1nfv_A:0.4523710000):0.2591780000	2vzb_A:0.6550750000):0.2266840000):0.0177677000	((((1dps_A:0.0000010000	1jts_A:0.0000010000):0.2953790000	1o9r_A:0.1725450000):0.2787750000	1uvh_A:0.3484120000):0.2008770000	(1tjo_A:0.0000010000	1tk6_A:0.0000010000):0.4315720000):0.3204380000):0.0821454000):0.0240377000);
(1ji5_A:0.1534440000	1jig_A:0.1511860000	(1n1q_A:0.1905260000	(((2chp_A:0.3117800000	(((((1dps_A:0.0000010000	1jts_A:0.0000010000):0.2277190000	1o9r_A:0.2209300000):0.0827242000	1uvh_A:0.4981910000):0.3035530000	(1tjo_A:0.0000010000	1tk6_A:0.0000010000):0.6255100000):0.2130250000	(((((((2fzf_A:1.5626510000	1yuz_A:0.5468230000):0.0938471000	1lko_A:0.3810530000):0.2221170000	3qhb_A:0.8760080000):0.2689190000	(1otk_A:1.6754970000	(((((((1oqu_A:0.1340360000	1uzr_A:0.0562740000):0.1149320000	1r2f_A:0.0551530000):0.4352940000	1mxr_A:0.6976660000):0.2314650000	(1jk0_A:0.1494290000	(2uw2_A:0.0113070000	1w68_A:0.0298110000):0.1454150000):0.5290990000):0.4196190000	3ee4_A:0.7944660000):0.2712220000	(((2uw1_A:0.0000010000	2uw1_B:0.0000010000):0.0360197000	1afr_A:0.1328890000):0.8481340000	1za0_A:1.1509840000):0.4997120000):0.1074720000	(((2inc_B:0.7145930000	2inp_C:0.8604000000):0.5047730000	1mty_B:0.7679110000):0.3527040000	(1mty_D:0.9345380000	3dhg_A:0.5292470000):0.4650590000):0.3588630000):0.2606290000):0.7432580000):0.1407060000	((((1lb3_A:0.1054690000	2za7_A:0.0646730000):0.3392530000	(1bg7_A:0.0645270000	1r03_A:0.1539470000):0.0393195000):0.1170900000	(1z6o_A:0.6925560000	1z6o_M:0.6627710000):0.1933110000):0.2670040000	(((1eum_A:0.2499620000	1krq_A:0.2021090000):0.1017680000	3e6s_A:0.5332820000):0.1415550000	(2jd7_A:0.1148230000	1vlg_A:0.2233540000):0.0145910000):0.0890795000):0.5605460000):0.0817267000	((((1bcf_A:0.0000010000	3e1q_A:0.0000010000):0.1975000000	2fkz_A:0.0746210000):0.0787234000	1jgc_A:0.2413700000):0.4714300000	1nfv_A:0.5771910000):0.1072200000):0.3397190000	2vzb_A:0.6534050000):0.2854290000):0.0381706000):0.0490129000	(1qgh_A:0.2222920000	2ux1_A:0.3653320000):0.2127890000):0.0217410000	(1ji4_A:0.3588890000	2fjc_A:0.3519610000):0.2053150000):0.0494255000):0.0537291000);
(1ji5_A:0.1854590000	(1jig_A:0.1606700000	(1n1q_A:0.1835190000	(1ji4_A:0.3059840000	2fjc_A:0.4122830000):0.2152430000):0.0626240000):0.0708159000	(((2chp_A:0.1976520000	((((1dps_A:0.0000010000	1jts_A:0.0000010000):0.2762820000	1o9r_A:0.1894210000):0.3332840000	1uvh_A:0.5327550000):0.2559580000	(1tjo_A:0.0000010000	1tk6_A:0.0000010000):0.5458450000):0.3116050000):0.1247060000	(((((2fzf_A:1.2596500000	((1lko_A:0.4272630000	1yuz_A:0.6090520000):0.3077200000	3qhb_A:0.7336120000):0.2423950000):0.2020690000	(1otk_A:1.7279450000	((((((1oqu_A:0.0921020000	1r2f_A:0.1547060000):0.0228465000	1uzr_A:0.0221520000):0.6938730000	1mxr_A:0.6188170000):0.2999300000	(1jk0_A:0.1093240000	(2uw2_A:0.0057840000	1w68_A:0.0230660000):0.1201840000):0.4567760000):0.2893770000	((2inc_B:0.6567230000	((2inp_C:1.0538540000	1mty_B:0.7055820000):0.4502680000	(1mty_D:0.9031370000	3dhg_A:0.7979510000):0.1792490000):0.1467310000):0.5887950000	(((2uw1_A:0.0000010000	2uw1_B:0.0000010000):0.0894656000	1afr_A:0.0431470000):0.9610760000	1za0_A:0.7932960000):0.5081990000):0.4845090000):0.2694830000	3ee4_A:0.6414940000):0.6862140000):0.6105270000):0.1236670000	(((((1lb3_A:0.0514200000	2za7_A:0.0696420000):0.2572330000	1bg7_A:0.0686250000):0.0440123000	1r03_A:0.1468890000):0.1972090000	(1z6o_A:0.8591060000	1z6o_M:0.5176810000):0.1318020000):0.1974800000	(((1eum_A:0.2884240000	1krq_A:0.2135540000):0.1179410000	3e6s_A:0.5265730000):0.1124340000	(2jd7_A:0.2352740000	1vlg_A:0.2127440000):0.0821668000):0.2113020000):0.3153040000):0.0738409000	((((1bcf_A:0.0000010000	3e1q_A:0.0000010000):0.1800070000	2fkz_A:0.1664790000):0.1318050000	1jgc_A:0.2688910000):0.3881320000	1nfv_A:0.6774570000):0.1731520000):0.3503760000	2vzb_A:0.7669490000):0.1646110000):0.0709208000	(1qgh_A:0.2378960000	2ux1_A:0.3719000000):0.3072010000):0.0587131000);
(1ji5_A:0.1338390000	(1jig_A:0.1680610000	((2chp_A:0.2472910000	(((((1dps_A:0.0000010000	1jts_A:0.0000010000):0.2866780000	1o9r_A:0.2026360000):0.3638160000	1uvh_A:0.4264920000):0.2751770000	(1tjo_A:0.0000010000	1tk6_A:0.0000010000):0.5212840000):0.2281170000	(((((2fzf_A:1.2503300000	(1lko_A:0.4639930000	1yuz_A:0.6294820000):0.1143760000):0.1935890000	3qhb_A:0.6376810000):0.2873190000	((((((1lb3_A:0.0396760000	2za7_A:0.0739880000):0.2053550000	1bg7_A:0.0500090000):0.0470989000	1r03_A:0.1017670000):0.2019630000	(1z6o_A:0.6909800000	1z6o_M:0.4578910000):0.1096610000):0.2053700000	(((1eum_A:0.2489620000	1krq_A:0.2504540000):0.1227620000	3e6s_A:0.6661470000):0.0725367000	(2jd7_A:0.1293800000	1vlg_A:0.2357020000):0.0768984000):0.2544000000):0.4371930000	(1otk_A:1.4536640000	((((((1oqu_A:0.1144140000	1uzr_A:0.0447510000):0.0856463000	1r2f_A:0.0422510000):0.6323690000	1mxr_A:0.9386590000):0.1788880000	(1jk0_A:0.1104380000	(2uw2_A:0.0113300000	1w68_A:0.0293310000):0.1505490000):0.6238630000):0.4614260000	3ee4_A:0.5410050000):0.2830770000	((((2inc_B:0.5470150000	2inp_C:1.0635320000):0.5026760000	1mty_B:1.0584740000):0.1734670000	(1mty_D:1.0011940000	3dhg_A:0.5448050000):0.4739390000):0.5421090000	(((2uw1_A:0.0000010000	2uw1_B:0.0000020000):0.0717643000	1afr_A:0.0786950000):1.2475300000	1za0_A:1.2884500000):0.3696840000):0.1403210000):0.6507620000):0.6244940000):0.0545041000):0.2613340000	((((1bcf_A:0.0000010000	3e1q_A:0.0000010000):0.1527230000	2fkz_A:0.1372590000):0.1516810000	1jgc_A:0.2451140000):0.2679810000	1nfv_A:0.5824100000):0.2285720000):0.2361040000	2vzb_A:0.6786050000):0.4179300000):0.0688312000):0.0344249000	((1qgh_A:0.2473210000	2ux1_A:0.4119820000):0.2415090000	(1ji4_A:0.4478890000	2fjc_A:0.2903620000):0.1639330000):0.1020880000):0.1307220000):0.0193524000	1n1q_A:0.2418020000);
(1ji5_A:0.1937500000	((1jig_A:0.1246700000	(1ji4_A:0.4391800000	2fjc_A:0.5225690000):0.2263220000):0.0915369000	((2chp_A:0.2350680000	(((((1dps_A:0.0000010000	1jts_A:0.0000010000):0.2749820000	1o9r_A:0.1488720000):0.2684000000	1uvh_A:0.5085380000):0.3925850000	(1tjo_A:0.0000010000	1tk6_A:0.0000010000):0.6044340000):0.2099000000	(((((((2fzf_A:1.2830030000	3qhb_A:0.7337570000):0.3079350000	(1lko_A:0.3590930000	1yuz_A:0.5864530000):0.2884960000):0.5516690000	(((((1lb3_A:0.0876810000	2za7_A:0.0515780000):0.3050080000	1bg7_A:0.0497530000):0.0820094000	1r03_A:0.1016610000):0.1651360000	(1z6o_A:0.8091110000	1z6o_M:0.5514170000):0.1032970000):0.1605930000	(((1eum_A:0.2876970000	1krq_A:0.1697400000):0.1686330000	3e6s_A:0.6614210000):0.1159160000	(2jd7_A:0.1476350000	1vlg_A:0.3007360000):0.0977612000):0.1898920000):0.6761440000):0.0000028024	(1otk_A:1.8671710000	(((((((1oqu_A:0.1223090000	1r2f_A:0.1646650000):0.0534235000	1uzr_A:0.0262350000):0.5480960000	1mxr_A:0.7601490000):0.2390700000	(1jk0_A:0.1530080000	(2uw2_A:0.0101970000	1w68_A:0.0320780000):0.1004000000):0.7873850000):0.2964330000	(((2uw1_A:0.0000010000	2uw1_B:0.0000010000):0.0506925000	1afr_A:0.1313150000):1.0537100000	1za0_A:0.9889640000):0.7648050000):0.0822861000	3ee4_A:0.8423010000):0.3443090000	((2inc_B:0.6921300000	(2inp_C:0.8517800000	1mty_B:1.2680100000):0.3810040000):0.4240840000	(1mty_D:0.7882910000	3dhg_A:1.0213650000):0.3062460000):0.6116560000):0.6880670000):0.6324530000):0.1614350000	(((1bcf_A:0.0000010000	3e1q_A:0.0000010000):0.1790120000	2fkz_A:0.1251170000):0.1052990000	1jgc_A:0.2843590000):0.4008900000):0.2524670000	1nfv_A:0.5093180000):0.2106180000	2vzb_A:0.9383140000):0.2163650000):0.1517690000):0.1268860000	(1qgh_A:0.2335530000	2ux1_A:0.5591230000):0.2310150000):0.0659277000):0.0373024000	1n1q_A:0.2185270000);
(1ji5_A:0.2058830000	1jig_A:0.2025460000	(1n1q_A:0.2359030000	((2chp_A:0.2265030000	(((((1dps_A:0.0000010000	1jts_A:0.0000010000):0.2743460000	1o9r_A:0.2161510000):0.4122720000	1uvh_A:0.5052840000):0.2073810000	(1tjo_A:0.0000010000	1tk6_A:0.0000010000):0.5523980000):0.1970030000	(((((2fzf_A:1.1150130000	(1lko_A:0.3881280000	1yuz_A:0.7473690000):0.2394010000):0.2056020000	3qhb_A:0.8226890000):0.4207950000	(((((1bcf_A:0.0000010000	3e1q_A:0.0000010000):0.2096600000	2fkz_A:0.1188360000):0.1211060000	1jgc_A:0.2562100000):0.3410270000	1nfv_A:0.5494210000):0.2145310000	((((((1lb3_A:0.0432520000	2za7_A:0.1122770000):0.2914710000	1bg7_A:0.0422620000):0.0959465000	1r03_A:0.1025300000):0.1697170000	1z6o_A:0.9385490000):0.1499920000	1z6o_M:0.5314510000):0.0975502000	(((1eum_A:0.2939540000	1krq_A:0.1855370000):0.1297610000	3e6s_A:0.7387820000):0.1614180000	(2jd7_A:0.2340410000	1vlg_A:0.1910320000):0.0864440000):0.1762030000):0.3288250000):0.2058230000):0.0165325000	(1otk_A:1.5025270000	(((((((1oqu_A:0.1018330000	1r2f_A:0.1664760000):0.0154637000	1uzr_A:0.0568120000):0.4670640000	1mxr_A:0.6069040000):0.1166270000	(1jk0_A:0.1237580000	(2uw2_A:0.0099440000	1w68_A:0.0312160000):0.1292810000):0.7394330000):0.5717050000	3ee4_A:0.6101850000):0.4375890000	(((2uw1_A:0.0000010000	2uw1_B:0.0000010000):0.0603675000	1afr_A:0.0668550000):1.0312900000	1za0_A:0.8554330000):0.4935750000):0.1523910000	(((2inc_B:0.7979920000	2inp_C:1.1589420000):0.3798820000	1mty_B:1.2248770000):0.3005860000	(1mty_D:0.8179140000	3dhg_A:0.8643550000):0.0508190000):0.6738510000):0.4335540000):0.9496320000):0.1600780000	2vzb_A:0.5391310000):0.3010780000):0.1386370000):0.0521789000	(((1qgh_A:0.2156500000	2ux1_A:0.3988260000):0.1982110000	2fjc_A:0.5615220000):0.1026430000	1ji4_A:0.5004920000):0.0686610000):0.0960497000):0.0438693000);
(1ji5_A:0.1870850000	1jig_A:0.1269490000	((1n1q_A:0.2748310000	((1qgh_A:0.2475350000	2ux1_A:0.4334710000):0.1811700000	(1ji4_A:0.4355100000	2fjc_A:0.2642410000):0.2365120000):0.1209820000):0.0541445000	(2chp_A:0.2524310000	(((((1dps_A:0.0000010000	1jts_A:0.0000010000):0.3194050000	1o9r_A:0.2378900000):0.3061830000	1uvh_A:0.4824140000):0.1846180000	(1tjo_A:0.0000010000	1tk6_A:0.0000010000):0.4970210000):0.2116580000	(((((2fzf_A:1.2115550000	(1lko_A:0.3216010000	1yuz_A:0.7792190000):0.1688760000):0.2707620000	(3qhb_A:0.8928270000	(((1otk_A:2.4497930000	(((2uw1_A:0.0000010000	2uw1_B:0.0000010000):0.0234853000	1afr_A:0.1526650000):0.8977880000	1za0_A:1.0514240000):0.1842780000):0.3220270000	(((2inc_B:0.7165220000	2inp_C:1.0505000000):0.5390220000	1mty_B:0.7798820000):0.2498690000	(1mty_D:0.8100910000	3dhg_A:0.7794000000):0.0587574000):0.6657980000):0.2887080000	(((((1oqu_A:0.0817740000	1uzr_A:0.0392450000):0.0559747000	1r2f_A:0.1094110000):0.4178740000	1mxr_A:0.7583270000):0.2678690000	(1jk0_A:0.1386820000	(2uw2_A:0.0157430000	1w68_A:0.0145660000):0.1728880000):0.5574820000):0.3792960000	3ee4_A:0.6834230000):0.3338830000):1.0684500000):0.1592120000):0.1743970000	(((((1lb3_A:0.0424480000	2za7_A:0.0510320000):0.2314200000	1bg7_A:0.0510860000):0.0645553000	1r03_A:0.1070180000):0.1465080000	(1z6o_A:0.8180130000	1z6o_M:0.4431040000):0.1258080000):0.2111980000	(((1eum_A:0.3228100000	1krq_A:0.1965680000):0.1393420000	3e6s_A:0.5528810000):0.0703532000	(2jd7_A:0.1957110000	1vlg_A:0.2342020000):0.1375320000):0.1184540000):0.4395640000):0.1890270000	((((1bcf_A:0.0000010000	3e1q_A:0.0000010000):0.2085300000	2fkz_A:0.1263770000):0.1496160000	1jgc_A:0.2488960000):0.3100950000	1nfv_A:0.5673110000):0.1220580000):0.1975900000	2vzb_A:0.7918930000):0.3342370000):0.1546000000):0.1246540000):0.0598485000);
(1ji5_A:0.2042830000	(1jig_A:0.1297960000	1n1q_A:0.3265420000):0.0548516000	((2chp_A:0.2469890000	(((((1dps_A:0.0000010000	1jts_A:0.0000010000):0.3841030000	1o9r_A:0.1773360000):0.1866900000	1uvh_A:0.5653380000):0.3548270000	(1tjo_A:0.0000010000	1tk6_A:0.0000010000):0.6289960000):0.1849250000	(((((((2fzf_A:1.3239190000	3qhb_A:0.3895480000):0.2500480000	1yuz_A:0.6529890000):0.1946600000	1lko_A:0.3394950000):0.7083910000	(1otk_A:1.4823570000	((((((1oqu_A:0.1061640000	1uzr_A:0.0638330000):0.0710443000	1r2f_A:0.0588830000):0.4681310000	1mxr_A:0.6676680000):0.2289270000	(1jk0_A:0.1633970000	(2uw2_A:0.0115170000	1w68_A:0.0440660000):0.0901370000):0.4741630000):0.4293810000	3ee4_A:0.6795920000):0.2523670000	(((2inc_B:0.4764510000	(2inp_C:0.8234990000	1mty_B:1.0271940000):0.3406990000):0.3206820000	(1mty_D:0.7821200000	3dhg_A:0.8495220000):0.2942510000):0.5574630000	(((2uw1_A:0.0000010000	2uw1_B:0.0000010000):0.0218258000	1afr_A:0.1012510000):0.7168830000	1za0_A:0.9546660000):0.4388530000):0.2123310000):0.3005410000):0.7769100000):0.0148749000	((((((1lb3_A:0.0701630000	2za7_A:0.0730130000):0.2334460000	1bg7_A:0.0470630000):0.0667819000	1r03_A:0.1242690000):0.1189150000	1z6o_A:0.7743460000):0.1644630000	1z6o_M:0.6691470000):0.1662390000	((((1eum_A:0.1810060000	1krq_A:0.1879140000):0.2118060000	3e6s_A:0.5664260000):0.1408080000	2jd7_A:0.1343240000):0.0808814000	1vlg_A:0.1843390000):0.1720730000):0.3258990000):0.1543340000	((((1bcf_A:0.0000010000	3e1q_A:0.0000010000):0.2331930000	2fkz_A:0.1475780000):0.1182800000	1jgc_A:0.2992860000):0.3693660000	1nfv_A:0.5017690000):0.1624730000):0.2379630000	2vzb_A:0.7335330000):0.2581180000):0.0378269000):0.1076240000	((1qgh_A:0.2571740000	2ux1_A:0.4141700000):0.2296330000	(1ji4_A:0.4837750000	2fjc_A:0.4429100000):0.1745260000):0.0812672000):0.0799129000);
(1ji5_A:0.1595020000	(1jig_A:0.1406760000	((2chp_A:0.3186390000	(((((1dps_A:0.0000010000	1jts_A:0.0000010000):0.2498190000	1o9r_A:0.1713250000):0.2529090000	1uvh_A:0.5059000000):0.3022120000	(1tjo_A:0.0000010000	1tk6_A:0.0000010000):0.5606480000):0.1870400000	((((((2fzf_A:1.3704530000	1yuz_A:0.4071650000):0.1743820000	1lko_A:0.4348980000):0.2333220000	3qhb_A:0.7221660000):0.4371750000	(((((1lb3_A:0.0606840000	2za7_A:0.0641400000):0.1919650000	(1bg7_A:0.0645460000	1r03_A:0.1723190000):0.0603977000):0.1875010000	(1z6o_A:0.6948240000	1z6o_M:0.6421140000):0.1278390000):0.2564910000	((((1eum_A:0.2236200000	1krq_A:0.1963770000):0.1284370000	3e6s_A:0.6968060000):0.1448750000	2jd7_A:0.1276310000):0.0564532000	1vlg_A:0.2239080000):0.2221710000):0.3657840000	(1otk_A:2.1371230000	(((((((1oqu_A:0.1365110000	1r2f_A:0.1073600000):0.0376858000	1uzr_A:0.0554380000):0.4988740000	1mxr_A:0.6147880000):0.1148200000	(1jk0_A:0.1425650000	(2uw2_A:0.0072210000	1w68_A:0.0458760000):0.1988390000):0.8899510000):0.5414530000	3ee4_A:0.7021720000):0.4417850000	(((2inc_B:0.7952160000	2inp_C:0.9706560000):0.7101490000	1mty_B:0.7953470000):0.4769840000	(1mty_D:0.8333110000	3dhg_A:1.0668400000):0.2157970000):0.7792850000):0.1785640000	(((2uw1_A:0.0000010000	2uw1_B:0.0000010000):0.1060580000	1afr_A:0.1046040000):0.6122060000	1za0_A:1.3600080000):0.5828450000):0.3250070000):1.1244800000):0.0319900000):0.0606630000	((((1bcf_A:0.0000010000	3e1q_A:0.0000010000):0.1490520000	2fkz_A:0.1011200000):0.1111710000	1jgc_A:0.1684970000):0.3890690000	1nfv_A:0.4111510000):0.3382460000):0.1680520000	2vzb_A:0.7199130000):0.2457760000):0.1071140000):0.0417990000	((1qgh_A:0.1616290000	2ux1_A:0.4847970000):0.2120770000	(1ji4_A:0.3344070000	2fjc_A:0.4507930000):0.1826820000):0.0418376000):0.0882718000):0.0175413000	1n1q_A:0.2448010000);
(1ji5_A:0.2052500000	1jig_A:0.2094820000	(1n1q_A:0.2800980000	(2chp_A:0.2980380000	(((1qgh_A:0.3090170000	2ux1_A:0.3545460000):0.1564920000	(1ji4_A:0.4236090000	2fjc_A:0.3292240000):0.1430840000):0.0323115000	(((((1dps_A:0.0000010000	1jts_A:0.0000010000):0.1905020000	1o9r_A:0.2162640000):0.2846870000	1uvh_A:0.5133200000):0.1835570000	(1tjo_A:0.0000010000	1tk6_A:0.0000010000):0.5349330000):0.1846970000	(((((2fzf_A:1.3333110000	(1lko_A:0.4367760000	1yuz_A:0.5476190000):0.1111830000):0.1795100000	3qhb_A:0.7198120000):0.3530130000	((((((1lb3_A:0.0795720000	2za7_A:0.1130270000):0.2898220000	1r03_A:0.1373820000):0.0533312000	1bg7_A:0.0934060000):0.1975390000	(1z6o_A:0.7688090000	1z6o_M:0.5872730000):0.2310040000):0.2186910000	(((1eum_A:0.2851160000	1krq_A:0.1972970000):0.1584620000	3e6s_A:0.6662130000):0.1107620000	(2jd7_A:0.1794870000	1vlg_A:0.2407610000):0.0713960000):0.1457040000):0.2401810000	(1otk_A:1.3173840000	(((((((1oqu_A:0.1154360000	1r2f_A:0.1681790000):0.0416546000	1uzr_A:0.0260530000):0.5433930000	1mxr_A:0.5531680000):0.2985550000	(1jk0_A:0.1252290000	(2uw2_A:0.0000020000	1w68_A:0.0268250000):0.1662900000):0.7332350000):0.3489940000	3ee4_A:0.7265140000):0.4264230000	(((2uw1_A:0.0000010000	2uw1_B:0.0000010000):0.0023922600	1afr_A:0.1114180000):0.8557420000	1za0_A:0.8880130000):0.5529450000):0.2809180000	(((2inc_B:0.9087170000	2inp_C:0.8003910000):0.7208160000	1mty_B:0.5560830000):0.2361510000	(1mty_D:0.8314110000	3dhg_A:0.7838050000):0.4606310000):0.4692650000):0.2499170000):0.9249610000):0.0677102000):0.2011230000	((((1bcf_A:0.0000010000	3e1q_A:0.0000010000):0.1221830000	2fkz_A:0.1224780000):0.1148380000	1jgc_A:0.1514880000):0.3344870000	1nfv_A:0.4404840000):0.1183880000):0.3670840000	2vzb_A:0.4255100000):0.2773740000):0.0586613000):0.0406403000):0.0636272000):0.0439270000);
(1ji5_A:0.1528470000	(1jig_A:0.1359810000	((2chp_A:0.3700100000	(((((1dps_A:0.0000010000	1jts_A:0.0000010000):0.3199270000	1o9r_A:0.2620520000):0.2217830000	1uvh_A:0.7067050000):0.2762930000	(1tjo_A:0.0000010000	1tk6_A:0.0000010000):0.4129210000):0.3194490000	(((((((2fzf_A:1.3172040000	1yuz_A:0.6454300000):0.1450770000	1lko_A:0.2644980000):0.2911700000	3qhb_A:0.6829280000):0.2653570000	(1otk_A:1.7795820000	((((((1oqu_A:0.1098460000	1r2f_A:0.1614530000):0.0229430000	1uzr_A:0.0367750000):0.4980500000	1mxr_A:0.6653740000):0.2873070000	(1jk0_A:0.1548010000	(2uw2_A:0.0142930000	1w68_A:0.0464090000):0.1314290000):0.5299110000):0.4905610000	(((2inc_B:0.7569860000	(2inp_C:0.8879570000	1mty_B:0.8757780000):0.3794070000):0.4751190000	(1mty_D:0.7184500000	3dhg_A:0.6645640000):0.0951717000):0.4595820000	(((2uw1_A:0.0000010000	2uw1_B:0.0000010000):0.0436410000	1afr_A:0.0949470000):0.7973660000	1za0_A:1.0646220000):0.5370650000):0.3424030000):0.2517730000	3ee4_A:0.6151920000):0.4344010000):0.7945940000):0.0314150000	((((((1lb3_A:0.0335210000	2za7_A:0.0617030000):0.2213820000	1bg7_A:0.0443370000):0.0474757000	1r03_A:0.1216420000):0.1782060000	1z6o_A:0.7586800000):0.1294220000	1z6o_M:0.5306460000):0.2034230000	(((1eum_A:0.3080000000	1krq_A:0.1228630000):0.1755760000	3e6s_A:0.5116260000):0.0932964000	(2jd7_A:0.1542670000	1vlg_A:0.2087670000):0.1352660000):0.1090940000):0.5651010000):0.0151979000	((((1bcf_A:0.0000010000	3e1q_A:0.0000010000):0.2094690000	2fkz_A:0.0713290000):0.2314970000	1jgc_A:0.1750110000):0.3382570000	1nfv_A:0.4937330000):0.3042010000):0.2710780000	2vzb_A:0.7306180000):0.1903110000):0.0950236000):0.0284225000	((1qgh_A:0.3786060000	2ux1_A:0.5569300000):0.1832160000	(1ji4_A:0.4208750000	2fjc_A:0.3018150000):0.1992620000):0.0432768000):0.1336870000):0.0226837000	1n1q_A:0.2510020000);
(1ji5_A:0.2648400000	(1jig_A:0.1068780000	((2chp_A:0.2475610000	(((((1dps_A:0.0000010000	1jts_A:0.0000010000):0.2233830000	1o9r_A:0.2368920000):0.3122390000	1uvh_A:0.4214820000):0.3066140000	(1tjo_A:0.0000010000	1tk6_A:0.0000010000):0.4770980000):0.2193420000	(((((((2fzf_A:1.3327660000	(1lko_A:0.4530010000	1yuz_A:0.5774640000):0.0835330000):0.3235550000	3qhb_A:0.6691170000):0.7945990000	(1otk_A:1.6841750000	(((((((1oqu_A:0.1380530000	1r2f_A:0.1697370000):0.0468571000	1uzr_A:0.0083770000):0.6545660000	1mxr_A:0.7396680000):0.3104420000	(1jk0_A:0.1073930000	(2uw2_A:0.0126890000	1w68_A:0.0126030000):0.1508760000):0.6626920000):0.4094360000	3ee4_A:0.7684250000):0.4428580000	(((2uw1_A:0.0000010000	2uw1_B:0.0000010000):0.0394421000	1afr_A:0.1052250000):0.7452440000	1za0_A:1.0729170000):0.5256200000):0.2177820000	(((2inc_B:0.7892820000	2inp_C:0.7825560000):0.4304700000	1mty_B:0.8013900000):0.2882880000	(1mty_D:0.7769650000	3dhg_A:1.0334740000):0.3558890000):0.7501300000):0.0681882000):0.9619270000):0.0735301000	((((((((1lb3_A:0.0673860000	2za7_A:0.0712450000):0.2353480000	1bg7_A:0.0307830000):0.1409330000	1r03_A:0.1295580000):0.1124220000	(1z6o_A:0.5987400000	1z6o_M:0.5872240000):0.1728250000):0.2164350000	3e6s_A:0.5395020000):0.0956069000	(1eum_A:0.1430420000	1krq_A:0.3138790000):0.3424270000):0.0912431000	2jd7_A:0.2269890000):0.0679689000	1vlg_A:0.2086510000):0.4335070000):0.3296320000	(((1bcf_A:0.0000010000	3e1q_A:0.0000010000):0.1402070000	2fkz_A:0.1195860000):0.1459330000	1jgc_A:0.2218300000):0.1898320000):0.1430200000	1nfv_A:0.4314730000):0.4140080000	2vzb_A:0.5944790000):0.2454590000):0.1175020000):0.0458016000	(((1qgh_A:0.3451290000	2ux1_A:0.3813870000):0.1860880000	2fjc_A:0.5472380000):0.0713276000	1ji4_A:0.5217580000):0.0945449000):0.0658895000):0.0254560000	1n1q_A:0.1874880000);
(1ji5_A:0.1980340000	(1jig_A:0.2179040000	((2chp_A:0.2626800000	(((((1dps_A:0.0000010000	1jts_A:0.0000010000):0.2378580000	1o9r_A:0.2028830000):0.3759630000	1uvh_A:0.4337940000):0.2823880000	(1tjo_A:0.0000010000	1tk6_A:0.0000010000):0.5730740000):0.1181140000	((((((2fzf_A:1.2906290000	3qhb_A:0.5308430000):0.2651720000	1yuz_A:0.7524500000):0.1932650000	1lko_A:0.3995470000):0.4503670000	(((((((1lb3_A:0.0645610000	2za7_A:0.0519530000):0.2233270000	1bg7_A:0.0800180000):0.0742926000	1r03_A:0.1331590000):0.2475590000	1z6o_A:0.8159560000):0.1214980000	1z6o_M:0.6703780000):0.2960540000	(((1eum_A:0.2590240000	1krq_A:0.2324050000):0.1404770000	(2jd7_A:0.1759530000	1vlg_A:0.2366950000):0.0863417000):0.0796875000	3e6s_A:0.6980270000):0.0831969000):0.3831380000	(1otk_A:1.4750420000	(((((((1oqu_A:0.0909890000	1r2f_A:0.1337280000):0.0616958000	1uzr_A:0.0502530000):0.5271370000	1mxr_A:0.5520510000):0.2181940000	(1jk0_A:0.1853680000	(2uw2_A:0.0036960000	1w68_A:0.0530400000):0.0949052000):0.5685880000):0.3572470000	3ee4_A:0.7846570000):0.4753390000	(((2uw1_A:0.0000010000	2uw1_B:0.0000010000):0.0868799000	1afr_A:0.0722100000):1.1289700000	1za0_A:0.8874110000):0.3825620000):0.1975660000	(2inc_B:0.9411070000	((2inp_C:1.3883610000	1mty_B:0.6629010000):0.5285060000	(1mty_D:0.7635430000	3dhg_A:1.0318890000):0.2338830000):0.1059600000):0.6365190000):0.6430240000):1.3842400000):0.0721823000):0.3344460000	((((1bcf_A:0.0000010000	3e1q_A:0.0000010000):0.1542640000	2fkz_A:0.1464940000):0.1531260000	1jgc_A:0.1857960000):0.5307940000	1nfv_A:0.4168660000):0.1885820000):0.4340100000	2vzb_A:0.7933330000):0.1860080000):0.1367860000):0.1370730000	((1qgh_A:0.2278610000	2ux1_A:0.4929270000):0.2519400000	(1ji4_A:0.3132380000	2fjc_A:0.3961240000):0.2715540000):0.0855606000):0.0677046000):0.0037665300	1n1q_A:0.2907380000);
(1ji5_A:0.1908690000	1jig_A:0.1247260000	(1n1q_A:0.2402970000	(((2chp_A:0.2314260000	((((1dps_A:0.0000010000	1jts_A:0.0000010000):0.2506720000	1o9r_A:0.2026030000):0.3238050000	1uvh_A:0.4854110000):0.2614380000	(1tjo_A:0.0000010000	1tk6_A:0.0000010000):0.5508580000):0.3806830000):0.0700518000	(((((((2fzf_A:1.2112230000	(1lko_A:0.4121230000	1yuz_A:0.5716590000):0.3522620000):0.1369800000	3qhb_A:0.9213570000):0.2479100000	((((1otk_A:2.2103970000	(((2uw1_A:0.0000010000	2uw1_B:0.0000010000):0.0376877000	1afr_A:0.1010090000):0.9571370000	1za0_A:0.8918190000):0.4283630000):0.4571050000	(((2inc_B:0.5418280000	2inp_C:0.9975590000):0.3597820000	1mty_B:0.8362610000):0.2917010000	(1mty_D:0.8266590000	3dhg_A:0.7915970000):0.1624310000):0.5919780000):0.2714660000	((((1oqu_A:0.0914920000	1r2f_A:0.1501050000):0.0398221000	1uzr_A:0.0308850000):0.3957430000	1mxr_A:0.7381130000):0.2235060000	(1jk0_A:0.1348690000	(2uw2_A:0.0107960000	1w68_A:0.0396810000):0.1495560000):0.5578910000):0.3924050000):0.1726180000	3ee4_A:0.4809750000):1.3099800000):0.0029751100	(((1bcf_A:0.0000010000	3e1q_A:0.0000010000):0.1668400000	2fkz_A:0.0651240000):0.1419030000	1jgc_A:0.2304210000):0.3592490000):0.0996445000	((((1lb3_A:0.0598060000	2za7_A:0.0899160000):0.2049330000	(1bg7_A:0.0254940000	1r03_A:0.2032490000):0.0540870000):0.1377110000	(1z6o_A:0.5506900000	1z6o_M:0.6359090000):0.1079560000):0.2430550000	(((1eum_A:0.2388150000	1krq_A:0.2283390000):0.1412690000	3e6s_A:0.6883530000):0.1428460000	(2jd7_A:0.1469670000	1vlg_A:0.1898090000):0.0621417000):0.1153770000):0.4091300000):0.1311160000	1nfv_A:0.5509540000):0.2259010000	2vzb_A:0.6683220000):0.3247710000):0.0114719000	((1qgh_A:0.2228870000	2ux1_A:0.5315920000):0.1986910000	(1ji4_A:0.2740790000	2fjc_A:0.3341500000):0.1768730000):0.0680645000):0.0468727000):0.0135319000);
(1ji5_A:0.1876940000	(1jig_A:0.1812260000	((2chp_A:0.3209220000	(((((1dps_A:0.0000010000	1jts_A:0.0000010000):0.3043620000	1o9r_A:0.1681050000):0.2858780000	1uvh_A:0.5169670000):0.3128750000	(1tjo_A:0.0000010000	1tk6_A:0.0000010000):0.5297480000):0.2219120000	((((2fzf_A:1.1735760000	(1lko_A:0.2940130000	(1yuz_A:0.6696890000	3qhb_A:0.9214190000):0.1790000000):0.2711980000):0.2877180000	(((((1lb3_A:0.0541610000	2za7_A:0.0483530000):0.1990310000	1bg7_A:0.0583960000):0.0536219000	1r03_A:0.1387270000):0.1955170000	(1z6o_A:0.6284530000	1z6o_M:0.5450490000):0.2564820000):0.2427260000	(((1eum_A:0.2876780000	1krq_A:0.2600820000):0.1705260000	3e6s_A:0.5584620000):0.0700718000	(2jd7_A:0.1979440000	1vlg_A:0.2968580000):0.0549295000):0.2190950000):0.5027880000):0.1985100000	((((1bcf_A:0.0000010000	3e1q_A:0.0000010000):0.1344240000	2fkz_A:0.1160510000):0.1138830000	1jgc_A:0.1740090000):0.3394050000	1nfv_A:0.4399940000):0.2102440000):0.1892140000	(2vzb_A:0.3886230000	(1otk_A:1.5193250000	((((((1oqu_A:0.1567590000	1uzr_A:0.0680800000):0.1029890000	1r2f_A:0.0803220000):0.4633580000	1mxr_A:0.6237390000):0.1999210000	(3ee4_A:0.8522460000	(1jk0_A:0.1491990000	(2uw2_A:0.0078980000	1w68_A:0.0394720000):0.1402590000):0.6018840000):0.1513840000):0.6034040000	(((2inc_B:0.5932610000	(2inp_C:0.6782030000	1mty_B:1.1600760000):0.3693570000):0.4395330000	3dhg_A:0.8330680000):0.2161200000	1mty_D:1.0035040000):0.4613660000):0.2180660000	(((2uw1_A:0.0000010000	2uw1_B:0.0000010000):0.0504995000	1afr_A:0.0790310000):0.6605170000	1za0_A:1.1266140000):0.1785530000):0.4313990000):0.9791690000):0.1996200000):0.2412680000):0.1471030000):0.0205418000	((1qgh_A:0.2962990000	2ux1_A:0.4052390000):0.2567950000	(1ji4_A:0.3537390000	2fjc_A:0.4381170000):0.2512230000):0.0321006000):0.0703109000):0.0371450000	1n1q_A:0.2169530000);
(1ji5_A:0.1434230000	1jig_A:0.1439540000	(1n1q_A:0.1650970000	((2chp_A:0.2003690000	(((((1dps_A:0.0000010000	1jts_A:0.0000010000):0.3025300000	1o9r_A:0.2212620000):0.2207280000	1uvh_A:0.4456510000):0.2926000000	(1tjo_A:0.0000010000	1tk6_A:0.0000010000):0.5015980000):0.1681940000	(((((((2fzf_A:1.4065590000	(1lko_A:0.3642710000	1yuz_A:0.5894080000):0.2058730000):0.0502044000	1otk_A:2.2344790000):0.0500331000	3qhb_A:0.7781590000):0.4313450000	(((((1lb3_A:0.0524670000	2za7_A:0.0784340000):0.2118830000	1bg7_A:0.0985460000):0.0491522000	1r03_A:0.1592350000):0.1224960000	(1z6o_A:0.8688840000	1z6o_M:0.5699400000):0.1260590000):0.2979160000	(((1eum_A:0.2933530000	1krq_A:0.1706960000):0.1311890000	3e6s_A:0.5806700000):0.0864834000	(2jd7_A:0.1901520000	1vlg_A:0.1794150000):0.1078220000):0.2632820000):0.4194290000):0.0062579000	((((((1oqu_A:0.0763530000	1uzr_A:0.0609650000):0.0449245000	1r2f_A:0.0578200000):0.5511120000	1mxr_A:0.8223850000):0.2099160000	(1jk0_A:0.1275930000	(2uw2_A:0.0000030000	1w68_A:0.0415200000):0.1442720000):0.5348680000):0.5505500000	3ee4_A:0.8286620000):0.2990870000	(((2inc_B:0.6025780000	(2inp_C:0.6956310000	1mty_B:1.0043050000):0.2743160000):0.2611990000	(1mty_D:0.9776400000	3dhg_A:0.7023800000):0.2086140000):0.7219010000	(((2uw1_A:0.0000010000	2uw1_B:0.0000010000):0.1088630000	1afr_A:0.0303800000):0.7915300000	1za0_A:1.2489500000):0.5167380000):0.2104890000):1.1945500000):0.2093870000	((((1bcf_A:0.0000010000	3e1q_A:0.0000010000):0.1247180000	2fkz_A:0.1076130000):0.1642700000	1jgc_A:0.1929270000):0.4163950000	1nfv_A:0.5886580000):0.2261920000):0.1823390000	2vzb_A:0.7304040000):0.1401750000):0.0934391000):0.0469145000	((1qgh_A:0.3549430000	2ux1_A:0.3677760000):0.0955879000	(1ji4_A:0.3891380000	2fjc_A:0.3467780000):0.1566690000):0.1335130000):0.1212530000):0.0306723000);
(1ji5_A:0.1337510000	1jig_A:0.1387290000	(1n1q_A:0.2348640000	((2chp_A:0.1976090000	(((((1dps_A:0.0000010000	1jts_A:0.0000010000):0.3060890000	1o9r_A:0.2304590000):0.2046520000	1uvh_A:0.3132540000):0.4243210000	(1tjo_A:0.0000010000	1tk6_A:0.0000010000):0.3593990000):0.2713400000	(((((2fzf_A:0.9027250000	(1lko_A:0.4761950000	1yuz_A:0.6484670000):0.1272770000):0.2293440000	3qhb_A:0.7456250000):0.2288810000	((((((1lb3_A:0.0644020000	2za7_A:0.0451640000):0.2109340000	1bg7_A:0.0646300000):0.0741362000	1r03_A:0.1268870000):0.1789680000	(1z6o_A:0.6827490000	1z6o_M:0.4046150000):0.2233310000):0.2471260000	(((1eum_A:0.2575950000	1krq_A:0.2018120000):0.1540340000	3e6s_A:0.5986280000):0.0661744000	(2jd7_A:0.1832680000	1vlg_A:0.2400830000):0.0509682000):0.1623130000):0.3859370000	(1otk_A:1.6882060000	(((((((1oqu_A:0.0978460000	1uzr_A:0.0446910000):0.0751620000	1r2f_A:0.0861930000):0.3027180000	1mxr_A:0.6758730000):0.2814430000	(1jk0_A:0.1353520000	(2uw2_A:0.0175360000	1w68_A:0.0355200000):0.1800200000):0.6300970000):0.5391950000	3ee4_A:0.7654890000):0.4125710000	(((2uw1_A:0.0000010000	2uw1_B:0.0000010000):0.0073423800	1afr_A:0.1100510000):0.9256690000	1za0_A:0.9258800000):0.5945110000):0.0620605000	(((2inc_B:0.8204610000	2inp_C:0.7473360000):0.4648120000	1mty_B:0.7261530000):0.3640410000	(1mty_D:1.0866810000	3dhg_A:0.7921150000):0.1951680000):0.7708720000):0.2639660000):0.6547940000):0.0199367000):0.2531740000	((((1bcf_A:0.0000010000	3e1q_A:0.0000010000):0.1187930000	2fkz_A:0.1470840000):0.2217780000	1jgc_A:0.1861030000):0.2585900000	1nfv_A:0.5469300000):0.1744610000):0.1885080000	2vzb_A:0.6455000000):0.2516940000):0.1734410000):0.0801570000	((1qgh_A:0.2234300000	2ux1_A:0.3529630000):0.2030370000	(1ji4_A:0.3485060000	2fjc_A:0.3264140000):0.1158550000):0.0813404000):0.0610190000):0.0445493000);
(1ji5_A:0.2028540000	(1jig_A:0.1441710000	((2chp_A:0.3480380000	(((((1dps_A:0.0000010000	1jts_A:0.0000010000):0.3153940000	1o9r_A:0.2051310000):0.3816560000	1uvh_A:0.3579320000):0.2930030000	(1tjo_A:0.0000010000	1tk6_A:0.0000010000):0.4536810000):0.1705080000	((((((2fzf_A:1.1752920000	(1lko_A:0.5246780000	1yuz_A:0.6529140000):0.1924300000):0.2155730000	3qhb_A:0.7883950000):0.2020050000	(((((1lb3_A:0.0710530000	2za7_A:0.0759790000):0.2477820000	1r03_A:0.1720930000):0.0799446000	1bg7_A:0.0668870000):0.2527930000	(1z6o_A:0.8452900000	1z6o_M:0.3977330000):0.1799030000):0.3356100000	(((1eum_A:0.3925060000	1krq_A:0.2197330000):0.0955662000	3e6s_A:0.8221680000):0.1180380000	(2jd7_A:0.2026790000	1vlg_A:0.2134100000):0.0895840000):0.1671110000):0.3065750000):0.0100773000	(1otk_A:1.7133240000	((((((1oqu_A:0.0964700000	1r2f_A:0.2244440000):0.0189316000	1uzr_A:0.0517710000):0.6492210000	1mxr_A:0.5637270000):0.2837640000	(1jk0_A:0.1509440000	(2uw2_A:0.0176360000	1w68_A:0.0196390000):0.1835060000):0.6757000000):0.4198530000	3ee4_A:0.7753900000):0.2596300000	(((((2inc_B:0.9671070000	2inp_C:0.6529210000):0.4727360000	1mty_B:0.7579600000):0.6003960000	3dhg_A:0.8327620000):0.0844317000	1mty_D:1.0039010000):0.6579620000	(((2uw1_A:0.0000010000	2uw1_B:0.0000010000):0.1137650000	1afr_A:0.0861420000):0.6054580000	1za0_A:1.1280900000):0.3870260000):0.4261260000):0.6436730000):0.7125900000):0.3316500000	((((1bcf_A:0.0000010000	3e1q_A:0.0000010000):0.1453680000	2fkz_A:0.0882690000):0.1408250000	1jgc_A:0.2069160000):0.2448270000	1nfv_A:0.4694130000):0.2485620000):0.1559340000	2vzb_A:0.5848420000):0.2482980000):0.2037890000):0.0641995000	((1qgh_A:0.2644190000	2ux1_A:0.3515270000):0.2356070000	(1ji4_A:0.3202370000	2fjc_A:0.3528240000):0.2314560000):0.0494303000):0.0816439000):0.0305763000	1n1q_A:0.2557240000);
(1ji5_A:0.2155700000	1jig_A:0.1989950000	(1n1q_A:0.2764320000	((2chp_A:0.3187360000	(((((1dps_A:0.0000010000	1jts_A:0.0000010000):0.2864850000	1o9r_A:0.2804610000):0.3937680000	1uvh_A:0.5735320000):0.2490100000	(1tjo_A:0.0000010000	1tk6_A:0.0000010000):0.5538520000):0.3438500000	((((((2fzf_A:1.0604230000	(1yuz_A:0.7395300000	3qhb_A:0.8849840000):0.1577940000):0.0961140000	1lko_A:0.5509710000):0.2064000000	(1otk_A:1.7400890000	(((((((1oqu_A:0.1417500000	1r2f_A:0.1577960000):0.0497666000	1uzr_A:0.0268280000):0.5163210000	1mxr_A:0.4974300000):0.2851890000	(1jk0_A:0.1414640000	(2uw2_A:0.0133500000	1w68_A:0.0348420000):0.0714358000):0.6053290000):0.4342170000	3ee4_A:0.7597820000):0.2516220000	(((2inc_B:0.9068450000	2inp_C:0.8644820000):0.5403160000	1mty_B:0.6563390000):0.4986920000	(1mty_D:0.6764950000	3dhg_A:0.7885270000):0.0438813000):0.8523380000):0.1494840000	(((2uw1_A:0.0000010000	2uw1_B:0.0000010000):0.0614736000	1afr_A:0.0763220000):0.8581960000	1za0_A:0.9057310000):0.2408620000):0.1772780000):0.8861570000):0.0446756000	(((((1lb3_A:0.0584670000	2za7_A:0.0760220000):0.2515260000	1r03_A:0.1629010000):0.0751863000	1bg7_A:0.0194550000):0.1652630000	(1z6o_A:0.8160710000	1z6o_M:0.4588700000):0.1390780000):0.1939150000	(((1eum_A:0.2567910000	1krq_A:0.2482220000):0.2449490000	(2jd7_A:0.1762950000	1vlg_A:0.2136630000):0.0436953000):0.0728661000	3e6s_A:0.6185920000):0.2011870000):0.4478660000):0.1138000000	((((1bcf_A:0.0000010000	3e1q_A:0.0000010000):0.1397750000	2fkz_A:0.0675660000):0.1530220000	1jgc_A:0.1386060000):0.3315940000	1nfv_A:0.5082630000):0.2945200000):0.1816780000	2vzb_A:0.5252050000):0.3349020000):0.1034660000):0.0974112000	((1qgh_A:0.3421120000	2ux1_A:0.3408790000):0.4122380000	(1ji4_A:0.3568540000	2fjc_A:0.4360410000):0.1573950000):0.1422380000):0.0584311000):0.0209714000);
(1ji5_A:0.1234450000	1jig_A:0.1689540000	(1n1q_A:0.2117870000	(((2chp_A:0.2563460000	(((((1dps_A:0.0000010000	1jts_A:0.0000010000):0.2245760000	1o9r_A:0.1473540000):0.2280490000	1uvh_A:0.6212080000):0.3240720000	(1tjo_A:0.0000010000	1tk6_A:0.0000010000):0.5238430000):0.1648930000	(((((2fzf_A:1.2257770000	(1lko_A:0.4012750000	1yuz_A:0.5361910000):0.2138400000):0.2497110000	3qhb_A:0.7859060000):0.3685770000	((((((1lb3_A:0.0604810000	2za7_A:0.0415040000):0.2018900000	1bg7_A:0.0709900000):0.0714604000	1r03_A:0.0665250000):0.2086220000	(1z6o_A:0.7663010000	1z6o_M:0.5058340000):0.1453890000):0.2409490000	(((1eum_A:0.2323300000	1krq_A:0.2064770000):0.1312870000	3e6s_A:0.6818230000):0.1500730000	(2jd7_A:0.1297710000	1vlg_A:0.2654360000):0.0788217000):0.1574520000):0.4476260000	(1otk_A:1.5923240000	(((((((1oqu_A:0.0886170000	1r2f_A:0.1275410000):0.0545747000	1uzr_A:0.0180350000):0.4823800000	1mxr_A:0.7518210000):0.2360110000	(1jk0_A:0.1660260000	(2uw2_A:0.0001530000	1w68_A:0.0282170000):0.0829716000):0.5187350000):0.3332170000	3ee4_A:0.7371300000):0.4609590000	(((2inc_B:0.6858970000	(2inp_C:1.0143770000	1mty_B:0.6757670000):0.3397160000):0.4324060000	1mty_D:0.8191070000):0.0162800000	3dhg_A:0.7872430000):0.5705440000):0.3450830000	(((2uw1_A:0.0000010000	2uw1_B:0.0000010000):0.0769857000	1afr_A:0.0557030000):0.8583300000	1za0_A:0.8572230000):0.0614255000):0.6592020000):0.7510870000):0.0473923000):0.0639025000	((((1bcf_A:0.0000010000	3e1q_A:0.0000010000):0.1234870000	2fkz_A:0.1095940000):0.1118600000	1jgc_A:0.2416700000):0.4349160000	1nfv_A:0.4490560000):0.2054480000):0.2921120000	2vzb_A:0.5848800000):0.2613850000):0.1056840000):0.0472957000	(1qgh_A:0.2308830000	2ux1_A:0.4292140000):0.2622310000):0.0422953000	(1ji4_A:0.3725980000	2fjc_A:0.5033750000):0.2327090000):0.0468802000):0.0611539000);
(1ji5_A:0.1919770000	(1jig_A:0.1615510000	((2chp_A:0.2404480000	(((((1dps_A:0.0000010000	1jts_A:0.0000010000):0.3478600000	1o9r_A:0.0852230000):0.2265410000	1uvh_A:0.6259340000):0.2027740000	(1tjo_A:0.0000010000	1tk6_A:0.0000010000):0.7075370000):0.2858030000	(((((2fzf_A:1.3087110000	(1lko_A:0.2398340000	1yuz_A:0.7389010000):0.2243430000):0.1108380000	3qhb_A:0.9908370000):0.2441940000	((((((1lb3_A:0.0576870000	2za7_A:0.0792130000):0.2327260000	1bg7_A:0.0875870000):0.0333419000	1r03_A:0.1530620000):0.1439890000	(1z6o_A:0.7522330000	1z6o_M:0.5432820000):0.1393960000):0.2109570000	(((1eum_A:0.3241060000	1krq_A:0.2641550000):0.1335110000	3e6s_A:0.6558160000):0.1394840000	(2jd7_A:0.1277020000	1vlg_A:0.2380460000):0.0881898000):0.1792860000):0.4366920000	(1otk_A:1.8779150000	(((((((1oqu_A:0.1164690000	1r2f_A:0.2264980000):0.0608967000	1uzr_A:0.0126230000):0.6021580000	1mxr_A:0.7789680000):0.1965940000	(1jk0_A:0.1148010000	(2uw2_A:0.0241550000	1w68_A:0.0399480000):0.1539220000):0.7073100000):0.3680900000	3ee4_A:0.7450110000):0.3072760000	(((2inc_B:0.6074290000	2inp_C:0.8671030000):0.3321170000	1mty_B:0.8417360000):0.2358340000	(1mty_D:0.9087070000	3dhg_A:0.9677160000):0.1593490000):0.7092890000):0.0990039000	(((2uw1_A:0.0000010000	2uw1_B:0.0000010000):0.0255080000	1afr_A:0.1310270000):0.6987280000	1za0_A:1.1034100000):0.7464010000):0.4228770000):0.6079340000):0.0120804000):0.1752410000	((((1bcf_A:0.0000010000	3e1q_A:0.0000010000):0.1559770000	2fkz_A:0.0934130000):0.0944315000	1jgc_A:0.2093330000):0.3398120000	1nfv_A:0.5294020000):0.3122100000):0.1061790000	2vzb_A:0.7260890000):0.2316770000):0.0966675000):0.0790121000	(((1qgh_A:0.3433750000	2ux1_A:0.3290880000):0.2471240000	2fjc_A:0.4780190000):0.0406017000	1ji4_A:0.3855630000):0.1462180000):0.0563020000):0.0241099000	1n1q_A:0.2606860000);
(1ji5_A:0.2108840000	((1jig_A:0.2116150000	((1qgh_A:0.3223760000	2ux1_A:0.3875160000):0.2418400000	(1ji4_A:0.4772730000	2fjc_A:0.3552840000):0.1714260000):0.0926531000):0.0568568000	(2chp_A:0.3096560000	(((((1dps_A:0.0000010000	1jts_A:0.0000010000):0.3526190000	1o9r_A:0.1702190000):0.3433840000	1uvh_A:0.5303970000):0.2786500000	(1tjo_A:0.0000010000	1tk6_A:0.0000010000):0.5958280000):0.2464700000	(((((((2fzf_A:1.2183090000	(1lko_A:0.5436540000	1yuz_A:0.5340690000):0.3192380000):0.1689540000	3qhb_A:0.7872460000):0.2638090000	(((1otk_A:2.2431540000	(((2inc_B:0.7206180000	2inp_C:0.8123740000):0.3778400000	1mty_B:0.9743590000):0.3816120000	(1mty_D:0.9789100000	3dhg_A:0.7172530000):0.1685630000):0.3933790000):0.2768870000	(((2uw1_A:0.0000010000	2uw1_B:0.0000010000):0.0237338000	1afr_A:0.1306850000):1.0935500000	1za0_A:1.3314810000):0.3775030000):0.3207950000	(((((1oqu_A:0.1332170000	1r2f_A:0.1698990000):0.0307363000	1uzr_A:0.0291040000):0.5455660000	1mxr_A:0.6596310000):0.3393680000	(1jk0_A:0.1999940000	(2uw2_A:0.0000020000	1w68_A:0.0240400000):0.0594667000):0.5340970000):0.5388560000	3ee4_A:0.5195780000):0.3613230000):1.0607800000):0.1303950000	(((((1lb3_A:0.0731290000	2za7_A:0.0854170000):0.2309380000	1bg7_A:0.0648240000):0.0704769000	1r03_A:0.1229530000):0.2247630000	(1z6o_A:0.7008850000	1z6o_M:0.5295050000):0.1092790000):0.0840028000	(((1eum_A:0.3640060000	1krq_A:0.2093670000):0.1336940000	3e6s_A:0.6610990000):0.1041490000	(2jd7_A:0.0781560000	1vlg_A:0.3132040000):0.1386060000):0.1791440000):0.5703270000):0.1559810000	(((1bcf_A:0.0000010000	3e1q_A:0.0000010000):0.1584700000	2fkz_A:0.0843850000):0.1865070000	1jgc_A:0.2419560000):0.5506430000):0.1801420000	2vzb_A:0.6958980000):0.1299390000	1nfv_A:0.6938130000):0.3328780000):0.1501750000):0.1151340000):0.0378273000	1n1q_A:0.3022340000);
(1ji5_A:0.1549810000	(1jig_A:0.2103340000	((2chp_A:0.2512720000	((1qgh_A:0.2982880000	2ux1_A:0.3712460000):0.3006240000	(((((1dps_A:0.0000010000	1jts_A:0.0000010000):0.2139420000	1o9r_A:0.1992340000):0.3847660000	1uvh_A:0.5522780000):0.1745170000	(1tjo_A:0.0000010000	1tk6_A:0.0000010000):0.4475230000):0.1761170000	(((((2fzf_A:1.1778140000	(1lko_A:0.3007700000	1yuz_A:0.7426520000):0.1531560000):0.1471170000	3qhb_A:0.8114380000):0.2503560000	(((((((1lb3_A:0.0404190000	2za7_A:0.0552960000):0.2221560000	1bg7_A:0.0715660000):0.0839991000	1r03_A:0.1141260000):0.2005280000	1z6o_A:0.8295890000):0.0916051000	1z6o_M:0.6632070000):0.1680440000	(((1eum_A:0.1999710000	1krq_A:0.2253570000):0.2457710000	(2jd7_A:0.1373120000	1vlg_A:0.2343450000):0.0777094000):0.1044340000	3e6s_A:0.6435590000):0.1099200000):0.3517610000	(1otk_A:2.1116240000	((((((1oqu_A:0.1260710000	1r2f_A:0.1969690000):0.0402331000	1uzr_A:0.0028970000):0.5520430000	1mxr_A:0.6469960000):0.2366080000	(1jk0_A:0.1602950000	(2uw2_A:0.0111450000	1w68_A:0.0510350000):0.1237570000):0.7450490000):0.2008720000	((((2inc_B:0.8001290000	2inp_C:0.6786110000):0.5332560000	1mty_B:0.6559950000):0.4144330000	(1mty_D:0.7358310000	3dhg_A:0.9673160000):0.2155770000):0.7068740000	(((2uw1_A:0.0000010000	2uw1_B:0.0000010000):0.0196888000	1afr_A:0.1024850000):0.9093930000	1za0_A:1.1170340000):0.4269910000):0.3490080000):0.2268870000	3ee4_A:0.6641880000):0.4888510000):0.7418890000):0.1314380000):0.1917390000	((((1bcf_A:0.0000010000	3e1q_A:0.0000010000):0.1265010000	2fkz_A:0.1263190000):0.1390820000	1jgc_A:0.1201780000):0.3732520000	1nfv_A:0.4117180000):0.3165000000):0.1549330000	2vzb_A:0.7083770000):0.3456400000):0.0835151000):0.0153745000):0.0559181000	(1ji4_A:0.3862870000	2fjc_A:0.3939670000):0.1445330000):0.0852171000):0.0385265000	1n1q_A:0.2000250000);
(1ji5_A:0.1760600000	(1jig_A:0.1802310000	(((2chp_A:0.3295800000	((((1dps_A:0.0000010000	1jts_A:0.0000010000):0.2952550000	1o9r_A:0.1705860000):0.2783960000	1uvh_A:0.6280280000):0.1690200000	(1tjo_A:0.0000010000	1tk6_A:0.0000010000):0.5150520000):0.3236250000):0.0332056000	((((((2fzf_A:1.3376350000	(1lko_A:0.3301980000	1yuz_A:0.6527830000):0.1367590000):0.1645310000	3qhb_A:0.9282870000):0.2441100000	(((1otk_A:1.7762750000	(((2uw1_A:0.0000010000	2uw1_B:0.0000010000):0.0721637000	1afr_A:0.1086820000):0.8257710000	1za0_A:1.0648470000):0.1054690000):0.2424750000	(((((1oqu_A:0.1232010000	1uzr_A:0.0501670000):0.0769990000	1r2f_A:0.0459470000):0.3981290000	1mxr_A:0.7607520000):0.5460300000	(1jk0_A:0.1396660000	(2uw2_A:0.0141490000	1w68_A:0.0410360000):0.1998240000):0.4939550000):0.3221420000	(((2inc_B:0.7141790000	2inp_C:0.8544880000):0.4334200000	1mty_B:0.8177920000):0.4565070000	(1mty_D:0.8620890000	3dhg_A:0.7913180000):0.0466849000):0.6653740000):0.1200080000):0.1374550000	3ee4_A:0.6451410000):1.1458700000):0.0000022914	((((((1lb3_A:0.0581220000	2za7_A:0.0748930000):0.2911310000	1bg7_A:0.0229200000):0.0737880000	1r03_A:0.1192920000):0.1808260000	1z6o_A:0.8240250000):0.1366380000	1z6o_M:0.5114500000):0.2171960000	(((1eum_A:0.1867200000	1krq_A:0.2935770000):0.1715140000	3e6s_A:0.6323330000):0.0925678000	(2jd7_A:0.2137320000	1vlg_A:0.2134260000):0.0607792000):0.1740430000):0.4480290000):0.1643150000	((((1bcf_A:0.0000010000	3e1q_A:0.0000010000):0.1675400000	2fkz_A:0.1115720000):0.1773720000	1jgc_A:0.2256400000):0.3287720000	1nfv_A:0.4811110000):0.1403930000):0.1947210000	2vzb_A:0.7003920000):0.2705270000):0.0256391000	((1qgh_A:0.2740410000	2ux1_A:0.3304650000):0.2612940000	(1ji4_A:0.4157090000	2fjc_A:0.5763950000):0.1537370000):0.1248660000):0.1077610000):0.0075605800	1n1q_A:0.2412600000);
(1ji5_A:0.2231720000	1jig_A:0.1775560000	(1n1q_A:0.2610610000	((2chp_A:0.3470900000	(((((1dps_A:0.0000020000	1jts_A:0.0000020000):0.3697830000	1o9r_A:0.1226360000):0.2075280000	1uvh_A:0.6614540000):0.1641500000	(1tjo_A:0.0000020000	1tk6_A:0.0000020000):0.5741750000):0.2525110000	((((((2fzf_A:1.1259580000	1yuz_A:0.4140860000):0.2867750000	1lko_A:0.4037790000):0.1747390000	3qhb_A:0.8108920000):0.2925310000	(1otk_A:1.7368080000	((((((1oqu_A:0.1314980000	1r2f_A:0.1258550000):0.0394147000	1uzr_A:0.0197280000):0.3767990000	1mxr_A:0.7076440000):0.3573680000	(1jk0_A:0.1301650000	(2uw2_A:0.0353760000	1w68_A:0.0429220000):0.1357260000):0.5568170000):0.5254850000	3ee4_A:0.4879360000):0.3796250000	((((2inc_B:0.8022010000	2inp_C:0.7825830000):0.3780800000	1mty_B:0.8440560000):0.3870980000	(1mty_D:0.7798040000	3dhg_A:0.7668040000):0.0753897000):0.5461560000	(((2uw1_A:0.0000020000	2uw1_B:0.0000020000):0.0447489000	1afr_A:0.1102930000):0.8516770000	1za0_A:1.1690770000):0.3633440000):0.3323580000):0.3895930000):0.5209490000):0.0900643000	(((((1bcf_A:0.0000020000	3e1q_A:0.0000020000):0.1863700000	2fkz_A:0.1379040000):0.0867006000	1jgc_A:0.2405060000):0.2089440000	(((((1lb3_A:0.0280190000	2za7_A:0.0711090000):0.2979120000	(1bg7_A:0.0158560000	(1z6o_A:0.8055050000	1z6o_M:0.5407840000):0.1730590000):0.0612325000):0.0771521000	1r03_A:0.1019210000):0.3386920000	((1eum_A:0.2885090000	1krq_A:0.1923760000):0.2186440000	(2jd7_A:0.1493300000	1vlg_A:0.1588710000):0.0748796000):0.1262590000):0.0992926000	3e6s_A:0.5422390000):0.5272140000):0.1486910000	1nfv_A:0.5001820000):0.2173230000):0.2109030000	2vzb_A:0.5377610000):0.2506190000):0.0975479000):0.0432074000	((1qgh_A:0.3471170000	2ux1_A:0.2955700000):0.2337350000	(1ji4_A:0.3740120000	2fjc_A:0.3868430000):0.1657500000):0.1412350000):0.0893262000):0.0405603000);
(1ji5_A:0.1178630000	(1jig_A:0.1142740000	((2chp_A:0.3035520000	(((((1dps_A:0.0000010000	1jts_A:0.0000010000):0.2245570000	1o9r_A:0.1759290000):0.2626610000	1uvh_A:0.5981010000):0.2378320000	(1tjo_A:0.0000010000	1tk6_A:0.0000010000):0.4947200000):0.3137190000	((((2fzf_A:1.2866110000	(((1lko_A:0.3151880000	1yuz_A:0.6739520000):0.3589790000	3qhb_A:0.7650400000):0.2935770000	((((((1lb3_A:0.0952650000	2za7_A:0.0653460000):0.2615350000	1bg7_A:0.0543280000):0.0760879000	1r03_A:0.1143160000):0.1760110000	(1z6o_A:0.6911980000	1z6o_M:0.5348450000):0.2270530000):0.1728760000	(((1eum_A:0.3684920000	1krq_A:0.1299220000):0.2207640000	(2jd7_A:0.1836410000	1vlg_A:0.2187630000):0.1390810000):0.0932177000	3e6s_A:0.5259410000):0.1704720000):0.4211540000	(1otk_A:1.5985080000	((((((1oqu_A:0.1172720000	1r2f_A:0.1342880000):0.0485665000	1uzr_A:0.0270300000):0.4445570000	1mxr_A:0.7132860000):0.3860000000	(1jk0_A:0.1283630000	(2uw2_A:0.0105710000	1w68_A:0.0168440000):0.1762540000):0.6372270000):0.3738350000	3ee4_A:0.6030440000):0.6358690000	((((2inc_B:0.4284950000	2inp_C:1.5507070000):0.6242890000	(1mty_D:0.8785610000	3dhg_A:0.6863640000):0.1873300000):0.3325940000	1mty_B:1.0776640000):0.4667030000	(((2uw1_A:0.0000010000	2uw1_B:0.0000010000):0.0618435000	1afr_A:0.0582490000):1.0243500000	1za0_A:1.0373770000):0.3855980000):0.2786880000):0.4383300000):0.6206430000):0.1770350000):0.0847311000):0.2424870000	(((1bcf_A:0.0000010000	3e1q_A:0.0000010000):0.2056950000	2fkz_A:0.1073790000):0.1793690000	1jgc_A:0.1854430000):0.2894390000):0.1686610000	1nfv_A:0.4845140000):0.1907940000	2vzb_A:0.6854510000):0.2745770000):0.0915523000):0.0248864000	((1qgh_A:0.2047750000	2ux1_A:0.3696280000):0.2236770000	(1ji4_A:0.3322360000	2fjc_A:0.3573780000):0.1586430000):0.0907711000):0.0501564000):0.0336605000	1n1q_A:0.2323090000);
(1ji5_A:0.1677580000	1jig_A:0.1527610000	(1n1q_A:0.3165580000	((2chp_A:0.2619310000	(((((1dps_A:0.0000010000	1jts_A:0.0000010000):0.2656250000	1o9r_A:0.2766060000):0.3834350000	1uvh_A:0.5071610000):0.2175310000	(1tjo_A:0.0000010000	1tk6_A:0.0000010000):0.5049580000):0.3599150000	((((((2fzf_A:1.1660550000	3qhb_A:0.6212000000):0.1843290000	(1lko_A:0.4684360000	1yuz_A:0.7307060000):0.1318380000):0.3267810000	(1otk_A:1.6046010000	(((((((1oqu_A:0.1481180000	1uzr_A:0.0327860000):0.1097600000	1r2f_A:0.0291600000):0.4936060000	1mxr_A:0.6979840000):0.2396670000	(1jk0_A:0.1531410000	(2uw2_A:0.0083270000	1w68_A:0.0491320000):0.1717370000):0.5239220000):0.3258370000	3ee4_A:0.6678590000):0.4853150000	(((2uw1_A:0.0000010000	2uw1_B:0.0000010000):0.0483099000	1afr_A:0.0899090000):0.7602370000	1za0_A:1.0469080000):0.3460300000):0.3465720000	(((2inc_B:0.6870160000	2inp_C:1.1352700000):0.6214510000	3dhg_A:0.7793790000):0.0842888000	(1mty_B:0.9994700000	1mty_D:0.7650370000):0.2620730000):0.5797280000):0.6367650000):0.7110780000):0.1841320000	((((((1lb3_A:0.0687510000	2za7_A:0.0906020000):0.2967160000	1bg7_A:0.0563910000):0.0550151000	1r03_A:0.1321850000):0.1431340000	1z6o_A:0.9500510000):0.1321330000	1z6o_M:0.5970980000):0.1743090000	(((1eum_A:0.2902040000	1krq_A:0.1295630000):0.1539240000	3e6s_A:0.6482670000):0.0887810000	(2jd7_A:0.1759440000	1vlg_A:0.1817140000):0.1159490000):0.1125540000):0.3370050000):0.1092940000	((((1bcf_A:0.0000010000	3e1q_A:0.0000010000):0.1877480000	2fkz_A:0.1044520000):0.1479600000	1jgc_A:0.1303130000):0.3392200000	1nfv_A:0.3432430000):0.2225400000):0.1809100000	2vzb_A:0.6690090000):0.2985360000):0.0607801000):0.0766581000	((1qgh_A:0.2898950000	2ux1_A:0.3309030000):0.2823850000	(1ji4_A:0.3532380000	2fjc_A:0.4037950000):0.1679430000):0.1245290000):0.0782965000):0.0091748500);
(1ji5_A:0.1878570000	(1jig_A:0.0846060000	((2chp_A:0.3234540000	(((((1dps_A:0.0000010000	1jts_A:0.0000010000):0.3783250000	1o9r_A:0.1979410000):0.2370340000	1uvh_A:0.6052010000):0.2398860000	(1tjo_A:0.0000010000	1tk6_A:0.0000010000):0.4981460000):0.1908170000	((((((2fzf_A:1.4816320000	(1lko_A:0.2610920000	1yuz_A:0.7627970000):0.1703420000):0.1513950000	3qhb_A:0.7602380000):0.2029140000	(1otk_A:1.4055030000	(((((((1oqu_A:0.0918010000	1r2f_A:0.1738350000):0.0668631000	1uzr_A:0.0000020000):0.5794220000	1mxr_A:0.6676480000):0.1786070000	(1jk0_A:0.1659480000	(2uw2_A:0.0243210000	1w68_A:0.0594860000):0.1102140000):0.6323920000):0.5594840000	3ee4_A:0.7754460000):0.5076660000	(((2uw1_A:0.0000010000	2uw1_B:0.0000010000):0.0238389000	1afr_A:0.1319050000):0.7765820000	1za0_A:1.0764880000):0.5331200000):0.0706845000	(((2inc_B:0.5204340000	2inp_C:1.1082660000):0.3345800000	1mty_B:0.9638610000):0.2280690000	(1mty_D:0.7864660000	3dhg_A:0.9853490000):0.2549490000):0.7237160000):0.2714770000):0.9207880000):0.1241470000	((((1lb3_A:0.0822140000	2za7_A:0.0781850000):0.1387530000	(1bg7_A:0.0637820000	1r03_A:0.2224100000):0.0517825000):0.1384750000	(1z6o_A:0.6077480000	1z6o_M:0.6110020000):0.1645970000):0.2824850000	(((1eum_A:0.2725140000	1krq_A:0.3306060000):0.1187620000	3e6s_A:0.5529330000):0.1542760000	(2jd7_A:0.2531320000	1vlg_A:0.1814960000):0.0676538000):0.1643460000):0.3230530000):0.1604140000	((((1bcf_A:0.0000010000	3e1q_A:0.0000010000):0.1879870000	2fkz_A:0.1516720000):0.0677487000	1jgc_A:0.2892720000):0.3614160000	1nfv_A:0.5275120000):0.0417282000):0.1932540000	2vzb_A:0.9005790000):0.2574790000):0.1176670000):0.0568757000	((1qgh_A:0.3024730000	2ux1_A:0.3875360000):0.1860740000	(1ji4_A:0.4062930000	2fjc_A:0.3821530000):0.1469210000):0.0763654000):0.1068770000):0.0330979000	1n1q_A:0.3012290000);
(1ji5_A:0.2032360000	1jig_A:0.1102410000	(1n1q_A:0.2589550000	((2chp_A:0.3397860000	(((((1dps_A:0.0000010000	1jts_A:0.0000010000):0.3105000000	1o9r_A:0.1446540000):0.3202390000	1uvh_A:0.3888320000):0.3517660000	(1tjo_A:0.0000010000	1tk6_A:0.0000010000):0.4238310000):0.2454820000	(((((((2fzf_A:0.9705010000	3qhb_A:0.6983130000):0.2609770000	(1lko_A:0.4461980000	1yuz_A:0.5827780000):0.1856950000):0.3096880000	((((1otk_A:2.4946320000	1za0_A:1.1940140000):0.0435673000	((2uw1_A:0.0000010000	2uw1_B:0.0000010000):0.0647025000	1afr_A:0.0767740000):0.9711950000):0.4236800000	(((2inc_B:0.9525160000	2inp_C:1.0151570000):0.3450460000	1mty_B:0.8887050000):0.2749290000	(1mty_D:1.0220920000	3dhg_A:0.6210250000):0.1809840000):0.7058010000):0.5901770000	(((((1oqu_A:0.1379880000	1uzr_A:0.0564930000):0.0905852000	1r2f_A:0.0404710000):0.4710730000	1mxr_A:0.5924590000):0.2845700000	(1jk0_A:0.1338610000	(2uw2_A:0.0062500000	1w68_A:0.0513310000):0.1540640000):0.5280120000):0.5374970000	3ee4_A:0.5292150000):0.2945450000):0.7505030000):0.1525950000	((((1lb3_A:0.0693280000	2za7_A:0.0629200000):0.2668860000	(1bg7_A:0.0819240000	1r03_A:0.1977310000):0.0354742000):0.2125910000	(1z6o_A:0.7442830000	1z6o_M:0.6579530000):0.0708384000):0.1645820000	(((1eum_A:0.3105300000	1krq_A:0.2227220000):0.1489580000	3e6s_A:0.6478820000):0.0955410000	(2jd7_A:0.1552310000	1vlg_A:0.2088790000):0.0874270000):0.1580160000):0.3740160000):0.1748270000	(((1bcf_A:0.0000010000	3e1q_A:0.0000010000):0.1478390000	2fkz_A:0.1195230000):0.1070320000	1jgc_A:0.2408610000):0.3647900000):0.1337380000	1nfv_A:0.4133110000):0.3021340000	2vzb_A:0.5774870000):0.2193310000):0.0920067000):0.0386819000	((1qgh_A:0.2448230000	2ux1_A:0.3865040000):0.2556300000	(1ji4_A:0.3427810000	2fjc_A:0.3271790000):0.1865050000):0.1156110000):0.0925791000):0.0385659000);
(1ji5_A:0.1996730000	1jig_A:0.1438090000	(1n1q_A:0.2360540000	((2chp_A:0.3130460000	(((((1dps_A:0.0000010000	1jts_A:0.0000010000):0.2791980000	1o9r_A:0.1893820000):0.3692050000	1uvh_A:0.5290530000):0.2041490000	(1tjo_A:0.0000010000	1tk6_A:0.0000010000):0.5611660000):0.2621360000	(((((((2fzf_A:1.2703760000	(1lko_A:0.4745320000	1yuz_A:0.6642190000):0.1268440000):0.2203280000	3qhb_A:0.8666500000):0.1423170000	(1otk_A:1.5351240000	(((((((1oqu_A:0.0878070000	1r2f_A:0.1515790000):0.0684612000	1uzr_A:0.0059430000):0.4261200000	1mxr_A:0.8333050000):0.3905200000	(1jk0_A:0.1230180000	(2uw2_A:0.0134650000	1w68_A:0.0321890000):0.1780090000):0.7129300000):0.2839840000	3ee4_A:0.6179420000):0.2897380000	(((2uw1_A:0.0000010000	2uw1_B:0.0000010000):0.0901576000	1afr_A:0.0679110000):0.8157410000	1za0_A:1.2150250000):0.4233450000):0.1738670000	((2inc_B:0.7524990000	(2inp_C:1.0477360000	1mty_B:1.0468780000):0.4584610000):0.4599040000	(1mty_D:0.8936260000	3dhg_A:0.5441160000):0.1450290000):0.8778790000):0.2951500000):0.5519980000):0.2377540000	(((((1lb3_A:0.0566280000	2za7_A:0.0480220000):0.2751180000	1bg7_A:0.0274420000):0.0436114000	1r03_A:0.1542610000):0.1574330000	(1z6o_A:0.7816840000	1z6o_M:0.4652590000):0.2135530000):0.1635420000	(((1eum_A:0.2598680000	1krq_A:0.2236630000):0.1394890000	(2jd7_A:0.1563070000	1vlg_A:0.2166590000):0.1677220000):0.1037410000	3e6s_A:0.5741020000):0.2571180000):0.4534580000):0.1705450000	(((1bcf_A:0.0000010000	3e1q_A:0.0000010000):0.1067380000	2fkz_A:0.1250000000):0.1228340000	1jgc_A:0.3283200000):0.3601730000):0.1769080000	1nfv_A:0.5486390000):0.2541830000	2vzb_A:0.7695370000):0.2616160000):0.0741859000):0.0520353000	((1qgh_A:0.2270980000	2ux1_A:0.4422250000):0.2493250000	(1ji4_A:0.3148500000	2fjc_A:0.3309800000):0.2454960000):0.1045600000):0.0863423000):0.0154975000);
(1ji5_A:0.2040050000	(1jig_A:0.1732800000	((2chp_A:0.3382170000	(((((1dps_A:0.0000010000	1jts_A:0.0000010000):0.2477310000	1o9r_A:0.1183570000):0.4172320000	1uvh_A:0.4269150000):0.2316470000	(1tjo_A:0.0000010000	1tk6_A:0.0000010000):0.4617290000):0.3058650000	(((((((2fzf_A:1.4623690000	1yuz_A:0.6900230000):0.1968380000	1lko_A:0.3093340000):0.2994370000	3qhb_A:0.7545230000):0.4350270000	(((((1lb3_A:0.0702050000	2za7_A:0.0805280000):0.2633110000	1bg7_A:0.0606190000):0.0763992000	1r03_A:0.1503060000):0.2218440000	(1z6o_A:0.7897900000	1z6o_M:0.4712090000):0.1482950000):0.2318870000	((((1eum_A:0.3276490000	1krq_A:0.2254010000):0.1993950000	3e6s_A:0.7370820000):0.1263290000	2jd7_A:0.1702520000):0.0464012000	1vlg_A:0.2005140000):0.0880561000):0.3832640000):0.0479377000	((1otk_A:1.9530750000	(((2uw1_A:0.0000010000	2uw1_B:0.0000010000):0.0331166000	1afr_A:0.1270410000):0.9058050000	1za0_A:0.8351180000):0.3782510000):0.2278310000	((((((1oqu_A:0.1324460000	1uzr_A:0.0467760000):0.0780155000	1r2f_A:0.0568840000):0.4833380000	1mxr_A:0.7897890000):0.1746130000	(1jk0_A:0.1367210000	(2uw2_A:0.0213530000	1w68_A:0.0330870000):0.2040280000):0.5933090000):0.3355080000	3ee4_A:0.6600500000):0.4360820000	(((2inc_B:0.7493320000	2inp_C:0.6876870000):0.4184300000	1mty_B:0.8038590000):0.4347430000	(1mty_D:0.7412730000	3dhg_A:1.0045240000):0.1242750000):0.7868430000):0.1570100000):1.3222000000):0.1616710000	((((1bcf_A:0.0000010000	3e1q_A:0.0000010000):0.1821100000	2fkz_A:0.1147850000):0.0969197000	1jgc_A:0.2758730000):0.3760470000	1nfv_A:0.5754230000):0.2088040000):0.2612510000	2vzb_A:0.6873980000):0.3929420000):0.1118820000):0.0666497000	((1qgh_A:0.2307640000	2ux1_A:0.4901930000):0.2155890000	(1ji4_A:0.3257810000	2fjc_A:0.5508690000):0.2422940000):0.0854704000):0.0610272000):0.0613823000	1n1q_A:0.2595830000);
(1ji5_A:0.2075000000	(1jig_A:0.2215570000	(((2chp_A:0.2824440000	(1qgh_A:0.1937010000	2ux1_A:0.4272750000):0.3164580000):0.0474173000	(((((1dps_A:0.0000010000	1jts_A:0.0000010000):0.3865710000	1o9r_A:0.1971610000):0.3351620000	1uvh_A:0.6862860000):0.2914970000	(1tjo_A:0.0000010000	1tk6_A:0.0000010000):0.5741600000):0.3001410000	(((((2fzf_A:1.3783310000	3qhb_A:0.5442920000):0.2590580000	(1lko_A:0.3878960000	1yuz_A:0.7463400000):0.3911200000):0.3742160000	((((((1lb3_A:0.0525570000	2za7_A:0.0776760000):0.0697051000	1z6o_A:0.9531950000):0.1727920000	(1bg7_A:0.0428120000	1r03_A:0.2063900000):0.0469562000):0.2875990000	1z6o_M:0.5265710000):0.2605680000	(((1eum_A:0.3207800000	1krq_A:0.1998780000):0.1444340000	3e6s_A:0.6077060000):0.1023390000	(2jd7_A:0.1851390000	1vlg_A:0.2385730000):0.0637126000):0.2768940000):0.2830720000	(1otk_A:1.6992740000	((((((1oqu_A:0.1115280000	1r2f_A:0.1382750000):0.0463612000	1uzr_A:0.0207900000):0.5980760000	1mxr_A:0.5455010000):0.2411820000	(1jk0_A:0.2093250000	(2uw2_A:0.0148590000	1w68_A:0.0238790000):0.1205570000):0.5918330000):0.7086410000	3ee4_A:0.3453700000):0.5092630000	((((2inc_B:0.5228420000	(2inp_C:0.8409530000	1mty_B:1.1254760000):0.3490960000):0.3610820000	(1mty_D:0.7798050000	3dhg_A:0.7890410000):0.2690290000):0.8273810000	((2uw1_A:0.0000010000	2uw1_B:0.0000010000):0.0403961000	1afr_A:0.1238850000):0.6181750000):0.2615610000	1za0_A:0.7644310000):0.3105110000):0.3397340000):0.8965090000):0.0595305000):0.3490250000	((((1bcf_A:0.0000010000	3e1q_A:0.0000010000):0.1496730000	2fkz_A:0.1479140000):0.1045480000	1jgc_A:0.2560480000):0.2674930000	1nfv_A:0.5000820000):0.2770810000):0.2450060000	2vzb_A:0.7230050000):0.1489300000):0.0631822000):0.0520526000	(1ji4_A:0.3376520000	2fjc_A:0.5606720000):0.2271110000):0.0446475000):0.0278045000	1n1q_A:0.2738550000);
(1ji5_A:0.2298900000	1jig_A:0.1213440000	(1n1q_A:0.2328620000	(2chp_A:0.3074590000	(((1qgh_A:0.3566060000	2ux1_A:0.2754800000):0.2352340000	(1ji4_A:0.3247800000	2fjc_A:0.4349660000):0.1663170000):0.0598459000	(((((1dps_A:0.0000010000	1jts_A:0.0000010000):0.2174750000	1o9r_A:0.2667500000):0.2974030000	1uvh_A:0.3943240000):0.2208430000	(1tjo_A:0.0000010000	1tk6_A:0.0000010000):0.4774310000):0.3004370000	((((((2fzf_A:1.2386940000	(1lko_A:0.4677370000	1yuz_A:0.6139370000):0.1699350000):0.2598810000	3qhb_A:0.8672590000):0.3790850000	(((((((1lb3_A:0.0720510000	2za7_A:0.0984430000):0.3115610000	1bg7_A:0.0404110000):0.0339574000	1r03_A:0.1885550000):0.1859370000	1z6o_A:0.8524270000):0.1018930000	1z6o_M:0.4923210000):0.2114400000	(((1eum_A:0.2525360000	1krq_A:0.1872190000):0.1651950000	3e6s_A:0.6531690000):0.0847452000	(2jd7_A:0.1583580000	1vlg_A:0.2399380000):0.0800984000):0.1986590000):0.3057460000	(((1otk_A:1.7655520000	(((2inc_B:0.7123350000	2inp_C:0.9264750000):0.4931400000	1mty_B:0.7414700000):0.3226100000	(1mty_D:0.6653010000	3dhg_A:0.9862050000):0.0743367000):0.4428740000):0.4695490000	(((((1oqu_A:0.0929420000	1r2f_A:0.1312180000):0.0492083000	1uzr_A:0.0217180000):0.3855740000	1mxr_A:0.5521760000):0.2874720000	(1jk0_A:0.1109430000	(2uw2_A:0.0087560000	1w68_A:0.0210470000):0.2262260000):0.5599490000):0.3902600000	3ee4_A:0.5262520000):0.2252440000):0.2781130000	(((2uw1_A:0.0000010000	2uw1_B:0.0000010000):0.0468498000	1afr_A:0.1135160000):0.9208690000	1za0_A:1.0051480000):0.3910590000):1.0671500000):0.0000021042):0.1143350000	(((1bcf_A:0.0000010000	3e1q_A:0.0000010000):0.1484120000	2fkz_A:0.0982190000):0.1168720000	1jgc_A:0.1804870000):0.3324690000):0.1604230000	1nfv_A:0.4949940000):0.2631460000	2vzb_A:0.6238050000):0.2092200000):0.0143060000):0.0559753000):0.0773780000):0.0535288000);
(1ji5_A:0.1460040000	(1jig_A:0.1034170000	(((2chp_A:0.2912890000	(1ji4_A:0.3208700000	2fjc_A:0.4049630000):0.1796100000):0.0342558000	(((((1dps_A:0.0000010000	1jts_A:0.0000010000):0.2764430000	1o9r_A:0.1378450000):0.2091540000	1uvh_A:0.6607200000):0.1271270000	(1tjo_A:0.0000010000	1tk6_A:0.0000010000):0.6327440000):0.2874000000	(((((2fzf_A:1.5414860000	3qhb_A:0.7469740000):0.2583140000	(1lko_A:0.2412980000	1yuz_A:0.7129480000):0.3696080000):0.2835310000	(((((((1lb3_A:0.0777360000	2za7_A:0.0717110000):0.1558090000	1z6o_A:0.9819920000):0.0750043000	1r03_A:0.0970480000):0.0637781000	1bg7_A:0.0231750000):0.2051000000	1z6o_M:0.4901030000):0.2535960000	(((1eum_A:0.2951220000	1krq_A:0.1657340000):0.1573700000	3e6s_A:0.7137230000):0.0723447000	(2jd7_A:0.1990660000	1vlg_A:0.1945930000):0.0796246000):0.1741470000):0.3588760000	(1otk_A:1.4673850000	(((((((1oqu_A:0.0773280000	1uzr_A:0.0400660000):0.0627142000	1r2f_A:0.0812470000):0.5821230000	1mxr_A:0.5437690000):0.4541590000	(1jk0_A:0.1457610000	(2uw2_A:0.0094150000	1w68_A:0.0337110000):0.1685630000):0.5693890000):0.2476770000	3ee4_A:0.7767780000):0.3276390000	(((2uw1_A:0.0000010000	2uw1_B:0.0000010000):0.0678857000	1afr_A:0.0590190000):0.6886620000	1za0_A:0.7497420000):0.5662010000):0.1799730000	(((2inc_B:0.8489010000	2inp_C:0.7567510000):0.3641910000	1mty_B:0.7734980000):0.4306360000	(1mty_D:0.6991360000	3dhg_A:1.0053990000):0.1070070000):0.3970700000):0.7010420000):0.5696270000):0.0118449000):0.1458150000	((((1bcf_A:0.0000010000	3e1q_A:0.0000010000):0.1388860000	2fkz_A:0.1140960000):0.1083740000	1jgc_A:0.2537800000):0.2266170000	1nfv_A:0.7586310000):0.1098020000):0.2514890000	2vzb_A:0.6885220000):0.2762290000):0.1076160000):0.0268095000	(1qgh_A:0.3047880000	2ux1_A:0.3123070000):0.3088670000):0.0830887000):0.0468080000	1n1q_A:0.3016930000);
(1ji5_A:0.1713250000	((1jig_A:0.1308430000	((1qgh_A:0.3090110000	2ux1_A:0.3766540000):0.2677240000	(1ji4_A:0.4394500000	2fjc_A:0.3819240000):0.1344650000):0.0650500000):0.0570295000	((2chp_A:0.1743420000	((((1dps_A:0.0000010000	1jts_A:0.0000010000):0.3098130000	1o9r_A:0.1478710000):0.3225480000	1uvh_A:0.3724800000):0.1888060000	(1tjo_A:0.0000010000	1tk6_A:0.0000010000):0.5754180000):0.2987200000):0.0494059000	((((((2fzf_A:1.2928370000	(1lko_A:0.4516020000	1yuz_A:0.6956660000):0.1842580000):0.1433230000	3qhb_A:1.0237340000):0.2529260000	((((1lb3_A:0.0778830000	2za7_A:0.0515270000):0.2046440000	(1bg7_A:0.0511820000	1r03_A:0.2274730000):0.0326342000):0.1356820000	(1z6o_A:0.7959160000	1z6o_M:0.5229300000):0.1779640000):0.2231220000	(((1eum_A:0.2346220000	1krq_A:0.3082670000):0.2041360000	3e6s_A:0.5983250000):0.1125700000	(2jd7_A:0.2102520000	1vlg_A:0.2723160000):0.0766607000):0.2123970000):0.4022550000):0.0000020740	(((1otk_A:1.6819620000	(((2inc_B:0.5659090000	2inp_C:0.9508050000):0.4073410000	1mty_B:0.9748480000):0.2406280000	(1mty_D:0.8642520000	3dhg_A:0.8157570000):0.2925080000):0.6798860000):0.0329024000	(((((1oqu_A:0.1266570000	1uzr_A:0.0391030000):0.0546772000	1r2f_A:0.1020740000):0.4349590000	1mxr_A:0.8442780000):0.2209220000	(1jk0_A:0.0894240000	(2uw2_A:0.0197660000	1w68_A:0.0360520000):0.1355180000):0.7052930000):0.4604850000	3ee4_A:0.7678100000):0.4766530000):0.2444190000	(((2uw1_A:0.0000010000	2uw1_B:0.0000010000):0.0615985000	1afr_A:0.0645750000):0.6954530000	1za0_A:1.0361680000):0.3773750000):0.9451900000):0.1278370000	((((1bcf_A:0.0000010000	3e1q_A:0.0000010000):0.1807860000	2fkz_A:0.1062950000):0.1284290000	1jgc_A:0.2326940000):0.4199830000	1nfv_A:0.6261860000):0.1616710000):0.2400040000	2vzb_A:0.6308500000):0.4508500000):0.0537871000):0.0424743000	1n1q_A:0.2750210000);
(1ji5_A:0.1930070000	1jig_A:0.1298280000	(1n1q_A:0.2145520000	(((2chp_A:0.2895580000	(1ji4_A:0.3033890000	2fjc_A:0.3473510000):0.2166360000):0.0183790000	(((((1dps_A:0.0000020000	1jts_A:0.0000020000):0.2515110000	1o9r_A:0.2119190000):0.3610110000	1uvh_A:0.4649920000):0.3023830000	(1tjo_A:0.0000020000	1tk6_A:0.0000020000):0.3783850000):0.1431360000	((((2fzf_A:1.0293140000	3qhb_A:0.7224250000):0.2247580000	(1lko_A:0.2354300000	1yuz_A:0.7482680000):0.3160980000):0.3983160000	(((((1bcf_A:0.0000020000	3e1q_A:0.0000020000):0.1227980000	2fkz_A:0.1147770000):0.0792734000	1jgc_A:0.1798950000):0.2494400000	((((((1lb3_A:0.0792230000	2za7_A:0.0695890000):0.1667680000	(1z6o_A:0.6763010000	1z6o_M:0.6781240000):0.1770310000):0.0881605000	1bg7_A:0.0305640000):0.0992810000	1r03_A:0.0641380000):0.3870340000	3e6s_A:0.5229310000):0.0568823000	((1eum_A:0.2171840000	1krq_A:0.2465840000):0.1401540000	(2jd7_A:0.1747840000	1vlg_A:0.1878840000):0.0712425000):0.1906330000):0.4921540000):0.2305470000	(1nfv_A:0.2059190000	(1otk_A:1.8345960000	((((((1oqu_A:0.1194590000	1r2f_A:0.1508880000):0.0302469000	1uzr_A:0.0473890000):0.6026860000	1mxr_A:0.5122490000):0.2058120000	(1jk0_A:0.1853830000	(2uw2_A:0.0163460000	1w68_A:0.0315170000):0.1608460000):0.4558740000):0.4861150000	3ee4_A:0.6126330000):0.5755980000	(((2inc_B:0.7299460000	(2inp_C:0.8872180000	1mty_B:1.1104650000):0.4412160000):0.2584050000	(1mty_D:0.8562960000	3dhg_A:0.8504720000):0.2705690000):0.6302450000	(((2uw1_A:0.0000020000	2uw1_B:0.0000020000):0.0670591000	1afr_A:0.0879770000):0.7901170000	1za0_A:1.0248250000):0.2628460000):0.2613860000):0.1442720000):0.7582200000):0.0933739000):0.2441700000):0.1211110000	2vzb_A:0.6585870000):0.1615710000):0.2906760000):0.0327632000	(1qgh_A:0.2469340000	2ux1_A:0.4692120000):0.2353600000):0.1275340000):0.0372716000);
(1ji5_A:0.1795930000	((1jig_A:0.1429040000	(((1qgh_A:0.2244730000	2ux1_A:0.3806550000):0.2492110000	2fjc_A:0.5276510000):0.1285040000	1ji4_A:0.5087980000):0.0982583000):0.0814910000	((2chp_A:0.2256830000	((((1dps_A:0.0000010000	1jts_A:0.0000010000):0.3302920000	1o9r_A:0.2763210000):0.2274800000	1uvh_A:0.7391170000):0.2645210000	(1tjo_A:0.0000010000	1tk6_A:0.0000010000):0.5426150000):0.3023240000):0.0535924000	(((((((2fzf_A:1.6399440000	1yuz_A:0.7206700000):0.1240950000	1lko_A:0.3911990000):0.1529360000	3qhb_A:0.8545920000):0.3290340000	(1otk_A:2.0436040000	(((((((1oqu_A:0.1311100000	1r2f_A:0.1537670000):0.0421890000	1uzr_A:0.0669590000):0.3745150000	1mxr_A:0.8636360000):0.1860830000	(1jk0_A:0.1655740000	(2uw2_A:0.0102060000	1w68_A:0.0241390000):0.1435880000):0.5596100000):0.4935910000	3ee4_A:0.7693760000):0.4107280000	(((2inc_B:0.5444650000	2inp_C:1.0120250000):0.3762210000	1mty_B:0.8351540000):0.4492140000	(1mty_D:0.8617270000	3dhg_A:0.9923490000):0.1694740000):0.5956880000):0.1230360000	(((2uw1_A:0.0000010000	2uw1_B:0.0000010000):0.0656898000	1afr_A:0.0718690000):0.7833270000	1za0_A:1.1536530000):0.4258890000):0.3960590000):0.6799560000):0.0740940000	((((1lb3_A:0.0812700000	2za7_A:0.0932020000):0.2536200000	(1bg7_A:0.0882860000	1r03_A:0.1958250000):0.0445461000):0.1519810000	(1z6o_A:0.8544270000	1z6o_M:0.5951210000):0.2585950000):0.1984400000	(((1eum_A:0.3318260000	1krq_A:0.2457170000):0.2671080000	(2jd7_A:0.1700100000	1vlg_A:0.2634160000):0.0658030000):0.1302040000	3e6s_A:0.5560540000):0.1224220000):0.4160770000):0.1700840000	((((1bcf_A:0.0000010000	3e1q_A:0.0000010000):0.1711200000	2fkz_A:0.0868490000):0.0923699000	1jgc_A:0.2495940000):0.3979250000	1nfv_A:0.4555900000):0.2451010000):0.1373820000	2vzb_A:0.7422430000):0.2219550000):0.0551642000):0.0164765000	1n1q_A:0.3357870000);
(1ji5_A:0.2093120000	1jig_A:0.1194780000	(1n1q_A:0.2894520000	((2chp_A:0.2922910000	(((((1dps_A:0.0000010000	1jts_A:0.0000010000):0.2715710000	1o9r_A:0.2757900000):0.2517420000	1uvh_A:0.5329570000):0.2046140000	(1tjo_A:0.0000010000	1tk6_A:0.0000010000):0.3831800000):0.3161980000	((((((2fzf_A:1.0614890000	3qhb_A:0.7571770000):0.1904230000	(1lko_A:0.2809550000	1yuz_A:0.7275210000):0.2349450000):0.2970080000	((((1otk_A:2.2624280000	(((2uw1_A:0.0000010000	2uw1_B:0.0000010000):0.0061188400	1afr_A:0.1134670000):0.7821190000	1za0_A:1.1530490000):0.3855300000):0.2812340000	((2inc_B:0.9666210000	(2inp_C:0.9464130000	1mty_B:0.7867640000):0.2750060000):0.3204270000	(1mty_D:0.8244810000	3dhg_A:0.9044510000):0.0580758000):0.5935750000):0.3857260000	((((1oqu_A:0.1290020000	1r2f_A:0.1344150000):0.0339075000	1uzr_A:0.0317290000):0.4943050000	1mxr_A:0.7148070000):0.5323530000	(1jk0_A:0.1165590000	(2uw2_A:0.0226680000	1w68_A:0.0224750000):0.1900750000):0.5056110000):0.4454640000):0.4955700000	3ee4_A:0.7339850000):1.0018500000):0.0275957000	(((((1lb3_A:0.0851730000	2za7_A:0.0858250000):0.2694670000	1bg7_A:0.0486570000):0.0733556000	1r03_A:0.1290580000):0.1106380000	(1z6o_A:0.6610000000	1z6o_M:0.6217450000):0.1073160000):0.2525890000	(((1eum_A:0.3160110000	1krq_A:0.1926520000):0.1662340000	3e6s_A:0.5112230000):0.1306540000	(2jd7_A:0.1834270000	1vlg_A:0.1776520000):0.1184280000):0.0897414000):0.3376100000):0.2401990000	((((1bcf_A:0.0000010000	3e1q_A:0.0000010000):0.2061860000	2fkz_A:0.1226310000):0.2155640000	1jgc_A:0.1665070000):0.3426330000	1nfv_A:0.4080570000):0.1184610000):0.2421320000	2vzb_A:0.7167140000):0.3120660000):0.0714935000):0.0643691000	((1qgh_A:0.2247210000	2ux1_A:0.3321250000):0.2296700000	(1ji4_A:0.3909820000	2fjc_A:0.3763140000):0.1700950000):0.1107670000):0.0348870000):0.0201742000);
(1ji5_A:0.2592390000	(1jig_A:0.1378840000	((2chp_A:0.2758970000	(((((1dps_A:0.0000010000	1jts_A:0.0000010000):0.2308320000	1o9r_A:0.1749740000):0.3210590000	1uvh_A:0.5357540000):0.1967270000	(1tjo_A:0.0000010000	1tk6_A:0.0000010000):0.6154120000):0.1827530000	((((((2fzf_A:1.1504940000	1yuz_A:0.5450250000):0.1488340000	1lko_A:0.2119440000):0.4109370000	3qhb_A:0.7796850000):0.3048870000	(((((1bcf_A:0.0000010000	3e1q_A:0.0000010000):0.1163770000	2fkz_A:0.1358890000):0.1373600000	1jgc_A:0.2338360000):0.2812250000	1nfv_A:0.5871600000):0.2063700000	((((((1lb3_A:0.0746870000	2za7_A:0.0599500000):0.0894649000	1z6o_A:1.0835800000):0.1591400000	1bg7_A:0.0673600000):0.0414493000	1r03_A:0.1258230000):0.2087750000	1z6o_M:0.6197860000):0.1421730000	(((1eum_A:0.2473510000	1krq_A:0.2408490000):0.1664740000	3e6s_A:0.7157500000):0.0496151000	(2jd7_A:0.1167040000	1vlg_A:0.2300800000):0.1242210000):0.0873280000):0.3726850000):0.1761200000):0.0249118000	(1otk_A:1.7436690000	((((((1oqu_A:0.0764700000	1r2f_A:0.1392040000):0.0508036000	1uzr_A:0.0318230000):0.5653960000	1mxr_A:0.6895280000):0.2693560000	(1jk0_A:0.1369000000	(2uw2_A:0.0127670000	1w68_A:0.0464920000):0.1621020000):0.5226730000):0.3417210000	((((2inc_B:0.6316310000	2inp_C:0.8847390000):0.4655800000	1mty_B:1.1976570000):0.3524980000	(1mty_D:0.8252350000	3dhg_A:0.7314850000):0.0257020000):0.5082640000	(((2uw1_A:0.0000010000	2uw1_B:0.0000010000):0.0357055000	1afr_A:0.1269070000):0.9077530000	1za0_A:1.0479830000):0.3963530000):0.6429880000):0.1040310000	3ee4_A:0.6651170000):0.6589140000):0.7337480000):0.3507210000	2vzb_A:0.5616120000):0.3146470000):0.0797769000):0.1048950000	((1qgh_A:0.2789540000	2ux1_A:0.4708950000):0.1940350000	(1ji4_A:0.4408900000	2fjc_A:0.3447750000):0.1749140000):0.0983242000):0.0734549000):0.0162995000	1n1q_A:0.2216210000);
(1ji5_A:0.2042530000	1jig_A:0.1862450000	(1n1q_A:0.2444780000	(((2chp_A:0.2331010000	((((1dps_A:0.0000010000	1jts_A:0.0000010000):0.3382610000	1o9r_A:0.1317430000):0.3956150000	1uvh_A:0.6174640000):0.1977030000	(1tjo_A:0.0000010000	1tk6_A:0.0000010000):0.7008730000):0.2937890000):0.0433891000	(((((((2fzf_A:1.3309010000	1yuz_A:0.5524680000):0.1726090000	1lko_A:0.3508990000):0.3174840000	3qhb_A:0.7581610000):0.4046940000	((((((1lb3_A:0.0624380000	2za7_A:0.0780000000):0.2267060000	1r03_A:0.2064840000):0.0599538000	1bg7_A:0.0342790000):0.1803340000	(1z6o_A:0.5991060000	1z6o_M:0.5800480000):0.1036680000):0.2963200000	(((1eum_A:0.2560770000	1krq_A:0.1859050000):0.1264490000	3e6s_A:0.7781550000):0.1741530000	(2jd7_A:0.2055010000	1vlg_A:0.2004000000):0.0721114000):0.2018560000):0.3168780000	(1otk_A:1.4060200000	(((((((1oqu_A:0.0751480000	1r2f_A:0.1557850000):0.0743690000	1uzr_A:0.0219030000):0.4237540000	1mxr_A:0.7658200000):0.3263290000	(1jk0_A:0.1434820000	(2uw2_A:0.0139160000	1w68_A:0.0177620000):0.1638780000):0.6181690000):0.3546440000	(((2inc_B:0.5635390000	(2inp_C:1.0649810000	1mty_B:0.9601570000):0.3986660000):0.4839030000	3dhg_A:0.7216180000):0.1557420000	1mty_D:0.7740600000):0.9654840000):0.1243270000	3ee4_A:0.6416760000):0.4507970000	(((2uw1_A:0.0000010000	2uw1_B:0.0000010000):0.0495946000	1afr_A:0.1360120000):0.7491570000	1za0_A:1.0285340000):0.3501710000):0.4230880000):1.0627200000):0.0211518000):0.1019710000	(((1bcf_A:0.0000010000	3e1q_A:0.0000010000):0.1427230000	2fkz_A:0.1036260000):0.1096800000	1jgc_A:0.2674540000):0.4527060000):0.1947540000	1nfv_A:0.4477790000):0.1104510000	2vzb_A:0.7940440000):0.3062960000):0.0189950000	((1qgh_A:0.3476270000	2ux1_A:0.4284110000):0.2392730000	(1ji4_A:0.4319060000	2fjc_A:0.3649620000):0.1079950000):0.1025440000):0.0748720000):0.0071898100);
(1ji5_A:0.2106430000	1jig_A:0.1504250000	(1n1q_A:0.2715580000	((2chp_A:0.2901180000	(((((1dps_A:0.0000010000	1jts_A:0.0000010000):0.2983370000	1o9r_A:0.1328710000):0.2946770000	1uvh_A:0.3966160000):0.2711170000	(1tjo_A:0.0000010000	1tk6_A:0.0000010000):0.5402900000):0.1672150000	(((((2fzf_A:1.0371230000	3qhb_A:0.6254460000):0.3721660000	(1lko_A:0.2184180000	1yuz_A:0.7943290000):0.2902740000):0.3033060000	(((((1lb3_A:0.0692020000	2za7_A:0.0888080000):0.2412030000	1bg7_A:0.0503470000):0.0659202000	1r03_A:0.1621540000):0.1195330000	(1z6o_A:0.7965620000	1z6o_M:0.5653310000):0.1218850000):0.2043790000	(((1eum_A:0.2736150000	1krq_A:0.2923370000):0.0900471000	3e6s_A:0.7282290000):0.1216930000	(2jd7_A:0.1905230000	1vlg_A:0.2146520000):0.1460420000):0.0901243000):0.4189780000):0.0949593000	((((1bcf_A:0.0000010000	3e1q_A:0.0000010000):0.2256620000	2fkz_A:0.1166980000):0.1588840000	1jgc_A:0.1962720000):0.3578090000	1nfv_A:0.4661170000):0.2246500000):0.3229780000	(2vzb_A:0.5606690000	(1otk_A:1.9247840000	(((((((1oqu_A:0.1177450000	1r2f_A:0.1754380000):0.0326281000	1uzr_A:0.0234500000):0.6480640000	1mxr_A:0.8935250000):0.2312850000	(1jk0_A:0.1576940000	(2uw2_A:0.0174360000	1w68_A:0.0358770000):0.0901076000):0.6157470000):0.3804560000	3ee4_A:0.5192850000):0.4027530000	((((2inc_B:0.5525900000	2inp_C:1.1481710000):0.5188970000	1mty_B:1.0352950000):0.4503680000	3dhg_A:0.7678070000):0.0881832000	1mty_D:0.9006240000):0.8292120000):0.1207730000	(((2uw1_A:0.0000010000	2uw1_B:0.0000010000):0.0430047000	1afr_A:0.0583530000):0.5605570000	1za0_A:1.0260560000):0.5831950000):0.3135240000):0.7316510000):0.1049040000):0.2812720000):0.1222960000):0.0298957000	((1qgh_A:0.2827050000	2ux1_A:0.5700680000):0.2086260000	(1ji4_A:0.3887090000	2fjc_A:0.2923870000):0.1864060000):0.0738218000):0.0528004000):0.0278115000);
(1ji5_A:0.2075110000	(1jig_A:0.1850450000	((2chp_A:0.2359840000	(((((1dps_A:0.0000010000	1jts_A:0.0000010000):0.3254280000	1o9r_A:0.1946900000):0.2675210000	1uvh_A:0.5589100000):0.2601130000	(1tjo_A:0.0000010000	1tk6_A:0.0000010000):0.6139680000):0.3410340000	(((((2fzf_A:1.3960710000	(1lko_A:0.2837670000	1yuz_A:0.9541410000):0.3293170000):0.2262080000	3qhb_A:0.9304980000):0.2239010000	(((((1lb3_A:0.0497180000	2za7_A:0.0843720000):0.2636210000	(1bg7_A:0.0465450000	1r03_A:0.2679980000):0.0683136000):0.1444880000	(1z6o_A:0.6810650000	1z6o_M:0.6933930000):0.1137360000):0.2497300000	((((1eum_A:0.2508010000	1krq_A:0.2311870000):0.1424100000	3e6s_A:0.5806450000):0.2741440000	2jd7_A:0.0958370000):0.1014430000	1vlg_A:0.2799850000):0.2248150000):0.3951930000	((1otk_A:2.4218760000	(((2uw1_A:0.0000010000	2uw1_B:0.0000010000):0.0584550000	1afr_A:0.0955660000):0.7462660000	1za0_A:0.9440870000):0.1388700000):0.2488460000	((((((1oqu_A:0.0793060000	1r2f_A:0.1428180000):0.0510119000	1uzr_A:0.0012910000):0.5211480000	1mxr_A:0.6221070000):0.3427910000	(1jk0_A:0.1087090000	(2uw2_A:0.0168370000	1w68_A:0.0465780000):0.1224960000):0.6443480000):0.4399220000	3ee4_A:0.5668330000):0.4988570000	((((2inc_B:0.8138100000	2inp_C:0.8962500000):0.3303550000	1mty_B:1.0225620000):0.2997690000	3dhg_A:0.6530040000):0.0733610000	1mty_D:0.8568560000):0.6017950000):0.1118670000):1.2291800000):0.0119096000):0.1424070000	((((1bcf_A:0.0000010000	3e1q_A:0.0000010000):0.1811710000	2fkz_A:0.0940820000):0.1564510000	1jgc_A:0.2783280000):0.4020110000	1nfv_A:0.6956540000):0.2085080000):0.2066280000	2vzb_A:0.6790140000):0.2730830000):0.0700144000):0.1538630000	((1qgh_A:0.2709910000	2ux1_A:0.4940670000):0.1314230000	(1ji4_A:0.4868280000	2fjc_A:0.3378450000):0.1741880000):0.0881303000):0.0764518000):0.0136885000	1n1q_A:0.3012520000);
(1ji5_A:0.1757400000	1jig_A:0.1420940000	(1n1q_A:0.3018370000	((2chp_A:0.3965360000	(((((1dps_A:0.0000010000	1jts_A:0.0000010000):0.2559150000	1o9r_A:0.1137600000):0.3396550000	1uvh_A:0.5245620000):0.2183420000	(1tjo_A:0.0000010000	1tk6_A:0.0000010000):0.5608330000):0.2894130000	((((((2fzf_A:1.1481310000	((((1otk_A:2.0383140000	(((2uw1_A:0.0000010000	2uw1_B:0.0000010000):0.0217909000	1afr_A:0.1216320000):0.9969030000	1za0_A:1.0497080000):0.3903790000):0.3511080000	((2inc_B:0.6953590000	(2inp_C:0.9943750000	1mty_B:1.0092820000):0.3451120000):0.3737000000	(1mty_D:0.9913390000	3dhg_A:1.0139150000):0.3399350000):0.4597950000):0.3152430000	((((1oqu_A:0.1144880000	1uzr_A:0.0635290000):0.1174160000	1r2f_A:0.0803020000):0.4002090000	1mxr_A:0.9655510000):0.1760980000	(1jk0_A:0.1113640000	(2uw2_A:0.0140690000	1w68_A:0.0441870000):0.1574550000):0.7662490000):0.5510820000):0.2838680000	3ee4_A:0.5420970000):1.0840500000):0.2562490000	((1lko_A:0.3563380000	1yuz_A:0.5949420000):0.4088670000	3qhb_A:0.6785150000):0.2507490000):0.0310791000	(((((1lb3_A:0.0482150000	2za7_A:0.0738590000):0.2485160000	1bg7_A:0.0561950000):0.0314911000	(1z6o_A:0.6537330000	1z6o_M:0.5402460000):0.3048190000):0.0689065000	1r03_A:0.0887730000):0.3704130000	(((1eum_A:0.1939840000	1krq_A:0.2266220000):0.1508600000	3e6s_A:0.6098170000):0.1590230000	(2jd7_A:0.1110510000	1vlg_A:0.2777930000):0.0870077000):0.0809490000):0.4176460000):0.2853670000	(((1bcf_A:0.0000010000	3e1q_A:0.0000010000):0.2374200000	2fkz_A:0.1030240000):0.1248160000	1jgc_A:0.2811160000):0.3378570000):0.0881577000	1nfv_A:0.6003740000):0.3454520000	2vzb_A:0.7684970000):0.1783660000):0.1057910000):0.0435573000	((1qgh_A:0.2433390000	2ux1_A:0.4368890000):0.2597660000	(1ji4_A:0.3711910000	2fjc_A:0.3645980000):0.2857880000):0.0455247000):0.0773482000):0.0255002000);
(1ji5_A:0.2787310000	1jig_A:0.1490070000	(1n1q_A:0.2348030000	(2chp_A:0.3291840000	(((1qgh_A:0.2613390000	2ux1_A:0.4779580000):0.2280610000	(1ji4_A:0.4026810000	2fjc_A:0.3014910000):0.1528800000):0.0362490000	(((((1dps_A:0.0000010000	1jts_A:0.0000010000):0.2526200000	1o9r_A:0.1997480000):0.2121220000	1uvh_A:0.4700610000):0.3048090000	(1tjo_A:0.0000010000	1tk6_A:0.0000010000):0.6484300000):0.2107420000	((((((2fzf_A:1.0568200000	(1lko_A:0.2933690000	1yuz_A:0.7322590000):0.2440320000):0.2546940000	3qhb_A:0.9687570000):0.4331700000	(((((1lb3_A:0.0516970000	2za7_A:0.0436580000):0.2615680000	1bg7_A:0.0642270000):0.0468565000	1r03_A:0.1435980000):0.1353210000	(1z6o_A:0.5698390000	1z6o_M:0.5605010000):0.1833660000):0.2492050000	(((1eum_A:0.2566530000	1krq_A:0.2158930000):0.1602580000	3e6s_A:0.5880220000):0.1811800000	(2jd7_A:0.1783740000	1vlg_A:0.2258350000):0.0498185000):0.1921280000):0.3514610000):0.2053710000	(((1bcf_A:0.0000010000	3e1q_A:0.0000010000):0.1927120000	2fkz_A:0.0800920000):0.1397600000	1jgc_A:0.1843940000):0.3478480000):0.2358140000	1nfv_A:0.4832570000):0.2618910000	(2vzb_A:0.5140200000	(1otk_A:1.3492130000	(((((((1oqu_A:0.1423180000	1uzr_A:0.0784960000):0.1173200000	1r2f_A:0.0578490000):0.4404170000	1mxr_A:0.8085080000):0.3200360000	3ee4_A:1.0238420000):0.2084350000	(1jk0_A:0.1144070000	(2uw2_A:0.0184600000	1w68_A:0.0404680000):0.1953830000):0.4557150000):0.4782880000	(((2uw1_A:0.0000010000	2uw1_B:0.0000010000):0.0594671000	1afr_A:0.1125160000):0.6534260000	1za0_A:1.0615940000):0.5228410000):0.1895670000	((2inc_B:0.5297100000	(2inp_C:0.7787440000	1mty_B:1.3519320000):0.2024140000):0.2171080000	(1mty_D:1.0676900000	3dhg_A:0.8120220000):0.1845260000):0.6342760000):0.5270340000):1.0387800000):0.1393390000):0.1404300000):0.0749066000):0.0374396000):0.0659748000):0.0432487000);
(1ji5_A:0.1604710000	(1jig_A:0.2381080000	(1n1q_A:0.2599460000	((2chp_A:0.2729390000	((1ji4_A:0.4711040000	2fjc_A:0.3949940000):0.0565308000	((((1dps_A:0.0000010000	1jts_A:0.0000010000):0.2421810000	1o9r_A:0.2241280000):0.3077890000	1uvh_A:0.5276910000):0.2807130000	(1tjo_A:0.0000010000	1tk6_A:0.0000010000):0.5767170000):0.1333870000):0.1107960000):0.0675839000	(((((((2fzf_A:1.2116800000	1yuz_A:0.6576670000):0.1994750000	1lko_A:0.3351480000):0.2612200000	3qhb_A:0.7363830000):0.2826830000	(1otk_A:1.9179170000	(((((((1oqu_A:0.1084410000	1r2f_A:0.1389640000):0.0326879000	1uzr_A:0.0360630000):0.5645850000	1mxr_A:0.5471280000):0.4276090000	(1jk0_A:0.0837170000	(2uw2_A:0.0166260000	1w68_A:0.0341660000):0.1741500000):0.3920350000):0.5474680000	(((2uw1_A:0.0000010000	2uw1_B:0.0000010000):0.0383433000	1afr_A:0.1204790000):0.9684720000	1za0_A:0.9542650000):0.6803100000):0.0748025000	((2inc_B:0.5637130000	(2inp_C:0.9365350000	1mty_B:1.1247610000):0.4808230000):0.4429930000	(1mty_D:0.8585830000	3dhg_A:0.5166920000):0.1983130000):0.7701210000):0.1709640000	3ee4_A:0.6390100000):0.3856800000):0.8437620000):0.0299598000	(((((1lb3_A:0.0727230000	2za7_A:0.0767730000):0.3078650000	1bg7_A:0.0677830000):0.0810751000	1r03_A:0.1327210000):0.1252870000	(1z6o_A:0.7208340000	1z6o_M:0.6592230000):0.1671960000):0.2576670000	(((1eum_A:0.2581310000	1krq_A:0.2246720000):0.1600910000	3e6s_A:0.5874160000):0.2075140000	(2jd7_A:0.2042490000	1vlg_A:0.1861970000):0.0425440000):0.1091490000):0.4427300000):0.2093930000	((((1bcf_A:0.0000010000	3e1q_A:0.0000010000):0.1811330000	2fkz_A:0.1553930000):0.1516930000	1jgc_A:0.2436210000):0.3713820000	1nfv_A:0.5211020000):0.2296690000):0.2691280000	2vzb_A:0.7312680000):0.3397130000):0.0544932000):0.0593889000):0.0680866000	(1qgh_A:0.2703850000	2ux1_A:0.3628710000):0.3158840000);
(1ji5_A:0.1520460000	1jig_A:0.1233890000	(1n1q_A:0.1904740000	((2chp_A:0.2191340000	(((((1dps_A:0.0000010000	1jts_A:0.0000010000):0.2612360000	1o9r_A:0.1557800000):0.3563050000	1uvh_A:0.4540110000):0.3180600000	(1tjo_A:0.0000010000	1tk6_A:0.0000010000):0.4012560000):0.1797330000	(((((2fzf_A:1.7436280000	(1lko_A:0.4128420000	(1yuz_A:0.7579840000	3qhb_A:0.9310690000):0.2890140000):0.1489920000):0.3231670000	(1otk_A:1.0552510000	(((((((1oqu_A:0.1314300000	1r2f_A:0.1745340000):0.0283922000	1uzr_A:0.0289700000):0.4383650000	1mxr_A:0.6396680000):0.3441790000	(1jk0_A:0.1472990000	(2uw2_A:0.0153560000	1w68_A:0.0352080000):0.1158660000):0.6740720000):0.2909530000	3ee4_A:0.7951120000):0.3648510000	(((2inc_B:0.7413170000	2inp_C:0.9644240000):0.4706870000	1mty_B:0.7422770000):0.3725770000	(1mty_D:0.7001670000	3dhg_A:0.7707910000):0.1224080000):0.7514620000):0.3168130000	(((2uw1_A:0.0000010000	2uw1_B:0.0000010000):0.0292459000	1afr_A:0.1371710000):0.6800430000	1za0_A:1.0843580000):0.1690970000):0.5060590000):0.6319220000):0.2026500000	(((((1lb3_A:0.0381450000	2za7_A:0.0843580000):0.1918450000	(1z6o_A:0.6437540000	1z6o_M:0.6185390000):0.2205170000):0.0299623000	1bg7_A:0.0671320000):0.0852266000	1r03_A:0.1107180000):0.3588920000	(((1eum_A:0.2306710000	1krq_A:0.1857460000):0.1340920000	3e6s_A:0.5692280000):0.1002910000	(2jd7_A:0.1756340000	1vlg_A:0.2380840000):0.0638080000):0.1344180000):0.5760010000):0.0758875000	((((1bcf_A:0.0000010000	3e1q_A:0.0000010000):0.1777150000	2fkz_A:0.0880620000):0.1360450000	1jgc_A:0.1465220000):0.3033900000	1nfv_A:0.4459700000):0.1771650000):0.1951360000	2vzb_A:0.7938590000):0.1516330000):0.0940513000):0.0974456000	((1qgh_A:0.2553840000	2ux1_A:0.3161570000):0.2313190000	(1ji4_A:0.3740820000	2fjc_A:0.4382010000):0.1338600000):0.0890651000):0.0519273000):0.0432709000);
(1ji5_A:0.2162250000	1jig_A:0.1725310000	(1n1q_A:0.3122680000	(2chp_A:0.2867910000	(((1qgh_A:0.3090650000	2ux1_A:0.5413050000):0.1957770000	(1ji4_A:0.5051460000	2fjc_A:0.3850900000):0.2744250000):0.1407800000	(((((1dps_A:0.0000010000	1jts_A:0.0000010000):0.2707150000	1o9r_A:0.2804080000):0.2829160000	1uvh_A:0.7175110000):0.2036560000	(1tjo_A:0.0000010000	1tk6_A:0.0000010000):0.5223300000):0.2502630000	(((((((2fzf_A:1.5997050000	(1lko_A:0.2143710000	1yuz_A:0.8737120000):0.1411210000):0.1644070000	3qhb_A:0.9060620000):0.3835010000	(((((1lb3_A:0.0616460000	2za7_A:0.0915130000):0.2975450000	1bg7_A:0.0474070000):0.0858027000	1r03_A:0.1587460000):0.1981720000	(1z6o_A:0.8251370000	1z6o_M:0.5590700000):0.1962680000):0.1239390000	((((1eum_A:0.3202150000	1krq_A:0.2289600000):0.1501630000	3e6s_A:0.8160780000):0.1530050000	2jd7_A:0.1678870000):0.0771013000	1vlg_A:0.1796910000):0.3090200000):0.3708660000):0.0421716000	(1otk_A:2.6205870000	((((((1oqu_A:0.0985480000	1uzr_A:0.0584300000):0.0442465000	1r2f_A:0.0779190000):0.5942030000	1mxr_A:0.5316100000):0.2362680000	(1jk0_A:0.1358530000	(2uw2_A:0.0066930000	1w68_A:0.0412960000):0.1761350000):0.5306040000):0.5191520000	3ee4_A:0.7593500000):0.1111590000	((((2inc_B:0.8163270000	2inp_C:0.9806410000):0.3623400000	1mty_B:1.0781490000):0.4057980000	(1mty_D:0.5903050000	3dhg_A:0.9855640000):0.0954428000):0.6076340000	(((2uw1_A:0.0000010000	2uw1_B:0.0000010000):0.1226430000	1afr_A:0.0657040000):0.6519160000	1za0_A:1.0951990000):0.4745840000):0.4341360000):0.6835290000):0.4883500000):0.2542990000	(((1bcf_A:0.0000010000	3e1q_A:0.0000010000):0.1899800000	2fkz_A:0.1636230000):0.0722941000	1jgc_A:0.3485690000):0.3162030000):0.2501920000	2vzb_A:0.8283650000):0.0570737000	1nfv_A:0.6272710000):0.2619080000):0.1694640000):0.0461623000):0.1099500000):0.0354817000);
(1ji5_A:0.3049430000	((1jig_A:0.1249870000	((1qgh_A:0.2944600000	2ux1_A:0.3091860000):0.2524850000	(1ji4_A:0.3812860000	2fjc_A:0.3784350000):0.1789350000):0.1657910000):0.0469610000	(2chp_A:0.3289180000	(((((1dps_A:0.0000010000	1jts_A:0.0000010000):0.2257050000	1o9r_A:0.2376440000):0.2468490000	1uvh_A:0.4988500000):0.3722800000	(1tjo_A:0.0000010000	1tk6_A:0.0000010000):0.6125770000):0.1648070000	((((((2fzf_A:1.6308030000	(1lko_A:0.4812700000	1yuz_A:0.5757840000):0.1242660000):0.2817650000	3qhb_A:1.0494200000):0.2050990000	(1otk_A:2.1625470000	((((((1oqu_A:0.1257380000	1r2f_A:0.1403950000):0.0561769000	1uzr_A:0.0167220000):0.4570470000	1mxr_A:0.5933710000):0.2435910000	(1jk0_A:0.1308300000	(2uw2_A:0.0084600000	1w68_A:0.0308050000):0.1869400000):0.4925520000):0.7777960000	3ee4_A:0.7363600000):0.3130630000	((((2inc_B:0.5732720000	(2inp_C:0.9237980000	1mty_B:1.3004480000):0.4818600000):0.7096720000	3dhg_A:0.7276470000):0.0693104000	1mty_D:0.7623200000):0.6448830000	(((2uw1_A:0.0000010000	2uw1_B:0.0000010000):0.1251410000	1afr_A:0.0407330000):0.8378290000	1za0_A:0.9888840000):0.4298060000):0.1602790000):0.2542910000):0.7233940000):0.1731260000	(((((1lb3_A:0.0516720000	2za7_A:0.0887340000):0.1079450000	1z6o_A:0.8585310000):0.1224210000	(1bg7_A:0.1079260000	1r03_A:0.2051680000):0.0526361000):0.3447100000	1z6o_M:0.6002910000):0.2051970000	((((1eum_A:0.3198140000	1krq_A:0.1881640000):0.1950310000	3e6s_A:0.7243110000):0.0980522000	2jd7_A:0.1589320000):0.0573197000	1vlg_A:0.2490700000):0.1745490000):0.4072780000):0.0954753000	((((1bcf_A:0.0000010000	3e1q_A:0.0000010000):0.1139830000	2fkz_A:0.1108050000):0.1468860000	1jgc_A:0.2585300000):0.5562960000	1nfv_A:0.4632130000):0.1373650000):0.3743870000	2vzb_A:0.7447170000):0.1896340000):0.1585690000):0.0791734000):0.0362805000	1n1q_A:0.2405300000);
(1ji5_A:0.2129110000	(1jig_A:0.1367610000	(((2chp_A:0.3898050000	(((((1dps_A:0.0000010000	1jts_A:0.0000010000):0.2977180000	1o9r_A:0.0991180000):0.3345250000	1uvh_A:0.4197650000):0.2715320000	(1tjo_A:0.0000010000	1tk6_A:0.0000010000):0.6652320000):0.1595380000	(((((2fzf_A:1.4206300000	((((1otk_A:1.4535780000	(((2uw1_A:0.0000010000	2uw1_B:0.0000010000):0.0054408300	1afr_A:0.0994300000):0.9358360000	1za0_A:1.1191550000):0.3840010000):0.2549550000	((2inc_B:0.6460870000	(2inp_C:1.1307660000	1mty_B:1.0137570000):0.3339020000):0.5544230000	(1mty_D:0.8082810000	3dhg_A:0.8723090000):0.0000020263):0.7062190000):0.3181410000	((((1oqu_A:0.0913800000	1uzr_A:0.0887590000):0.1070910000	1r2f_A:0.0808070000):0.5628120000	1mxr_A:0.7799540000):0.2840410000	(1jk0_A:0.0959470000	(2uw2_A:0.0000020000	1w68_A:0.0467880000):0.1791800000):0.6270710000):0.3059800000):0.2740980000	3ee4_A:0.8581960000):0.8636290000):0.3282230000	((1lko_A:0.2735360000	(1yuz_A:0.5078480000	3qhb_A:0.9176060000):0.1659130000):0.4192690000	(((((1lb3_A:0.0860490000	2za7_A:0.1196100000):0.2266390000	1bg7_A:0.0549130000):0.0979558000	1r03_A:0.1271880000):0.1482160000	(1z6o_A:0.6792790000	1z6o_M:0.5729200000):0.1709150000):0.2923610000	(((1eum_A:0.2663490000	1krq_A:0.2607190000):0.1224770000	3e6s_A:0.5564550000):0.1478520000	(2jd7_A:0.1538240000	1vlg_A:0.2948190000):0.0925775000):0.1256410000):0.4601970000):0.0193600000):0.1753050000	(((1bcf_A:0.0000010000	3e1q_A:0.0000010000):0.1230070000	2fkz_A:0.1185530000):0.0398086000	1jgc_A:0.3225320000):0.4253230000):0.1734700000	1nfv_A:0.5401160000):0.2165110000	2vzb_A:0.6805940000):0.3155630000):0.1164900000):0.0307429000	((1qgh_A:0.1870080000	2ux1_A:0.3639640000):0.2216860000	2fjc_A:0.6433690000):0.1032100000):0.0245126000	1ji4_A:0.5799030000):0.0762650000):0.0276484000	1n1q_A:0.2794420000);
(1ji5_A:0.1970510000	1jig_A:0.1518660000	(1n1q_A:0.2632840000	((2chp_A:0.3447590000	(((((1dps_A:0.0000010000	1jts_A:0.0000010000):0.3022330000	1o9r_A:0.1764460000):0.2903510000	1uvh_A:0.6606950000):0.2258620000	(1tjo_A:0.0000010000	1tk6_A:0.0000010000):0.5816160000):0.2215600000	((((((2fzf_A:1.3254180000	(1lko_A:0.3314370000	1yuz_A:0.6480460000):0.3148380000):0.2003890000	3qhb_A:0.6512350000):0.1932430000	((((1otk_A:1.6355710000	1za0_A:0.7549540000):0.0691444000	((2uw1_A:0.0000010000	2uw1_B:0.0000010000):0.0619449000	1afr_A:0.0920840000):0.9278830000):0.1906710000	((2inc_B:0.7199940000	(2inp_C:0.9768440000	1mty_B:0.9221580000):0.5418570000):0.4452430000	(1mty_D:0.9252720000	3dhg_A:0.6922160000):0.1336030000):0.4733540000):0.2581760000	(((((1oqu_A:0.1052400000	1r2f_A:0.1327050000):0.0363991000	1uzr_A:0.0247160000):0.4735720000	1mxr_A:0.5728830000):0.3301760000	(1jk0_A:0.1728650000	(2uw2_A:0.0039240000	1w68_A:0.0488990000):0.1309150000):0.6211450000):0.5915740000	3ee4_A:0.8063110000):0.2344990000):0.7784900000):0.1573470000	((((1lb3_A:0.0897070000	2za7_A:0.0773300000):0.1711060000	(1bg7_A:0.0809090000	1r03_A:0.1842870000):0.0276737000):0.3387190000	(1z6o_A:0.6847080000	1z6o_M:0.4884600000):0.1242110000):0.2074070000	(((1eum_A:0.2207850000	1krq_A:0.2691110000):0.2002830000	3e6s_A:0.6265480000):0.1218840000	(2jd7_A:0.1757890000	1vlg_A:0.2331630000):0.0461237000):0.2150090000):0.5086730000):0.2578870000	((((1bcf_A:0.0000010000	3e1q_A:0.0000010000):0.1372800000	2fkz_A:0.0778560000):0.1019110000	1jgc_A:0.2987490000):0.4998830000	1nfv_A:0.4506290000):0.1784770000):0.2121270000	2vzb_A:0.6325230000):0.1940940000):0.0670627000):0.0467284000	((1qgh_A:0.2945620000	2ux1_A:0.4399390000):0.2446350000	(1ji4_A:0.4062320000	2fjc_A:0.3996430000):0.1455450000):0.0914573000):0.0399969000):0.0361186000);
(1ji5_A:0.1782480000	(1jig_A:0.1845060000	((2chp_A:0.3420190000	(((((1dps_A:0.0000010000	1jts_A:0.0000010000):0.2300600000	1o9r_A:0.1884140000):0.4344130000	1uvh_A:0.5424950000):0.2477160000	(1tjo_A:0.0000010000	1tk6_A:0.0000010000):0.4976000000):0.2550150000	((((2fzf_A:1.2192220000	(1lko_A:0.4628370000	1yuz_A:0.7254950000):0.1862830000):0.2949960000	(3qhb_A:0.7566860000	(((1otk_A:1.8574160000	(((2inc_B:0.7591140000	2inp_C:0.6884200000):0.4566670000	1mty_B:0.7708420000):0.2373260000	(1mty_D:0.8624030000	3dhg_A:0.6198610000):0.4612010000):0.2337440000):0.2271490000	(((2uw1_A:0.0000010000	2uw1_B:0.0000010000):0.0544848000	1afr_A:0.0874900000):0.9928140000	1za0_A:0.8319390000):0.3810650000):0.2729980000	(((((1oqu_A:0.1073190000	1uzr_A:0.0213840000):0.0491461000	1r2f_A:0.1281600000):0.4002130000	1mxr_A:0.5449930000):0.1762870000	(1jk0_A:0.1495460000	(2uw2_A:0.0097230000	1w68_A:0.0285050000):0.1097250000):0.7044480000):0.6377850000	3ee4_A:0.4708990000):0.2997310000):0.7313480000):0.1501930000):0.1064990000	(((((1bcf_A:0.0000010000	3e1q_A:0.0000010000):0.1879600000	2fkz_A:0.0756550000):0.1077880000	1jgc_A:0.2003970000):0.3967120000	1nfv_A:0.5146300000):0.1488060000	(((((((1lb3_A:0.0640960000	2za7_A:0.1196670000):0.2790830000	1bg7_A:0.0563030000):0.0609916000	1r03_A:0.1556290000):0.2944510000	(1z6o_A:0.7287750000	1z6o_M:0.5308620000):0.1196810000):0.2508620000	3e6s_A:0.6697040000):0.1899270000	(2jd7_A:0.2311500000	1vlg_A:0.2255320000):0.0744787000):0.0533911000	(1eum_A:0.2413010000	1krq_A:0.2636650000):0.2244090000):0.4867960000):0.1856200000):0.1963130000	2vzb_A:0.6750460000):0.2692840000):0.0974648000):0.0295637000	((1qgh_A:0.2131980000	2ux1_A:0.3775530000):0.3429160000	(1ji4_A:0.3985610000	2fjc_A:0.4636020000):0.1611820000):0.0656129000):0.0877090000):0.0194402000	1n1q_A:0.2876260000);
(1ji5_A:0.2259810000	1jig_A:0.1417980000	(1n1q_A:0.2738470000	((2chp_A:0.3032910000	(((((1dps_A:0.0000010000	1jts_A:0.0000010000):0.2888630000	1o9r_A:0.1942630000):0.3226920000	1uvh_A:0.5950520000):0.1857230000	(1tjo_A:0.0000010000	1tk6_A:0.0000010000):0.5789220000):0.2160030000	(((((((2fzf_A:1.4955240000	(1lko_A:0.2713180000	1yuz_A:0.7546020000):0.2010150000):0.2602560000	3qhb_A:0.8763690000):0.2095070000	(1otk_A:1.5829700000	((((((1oqu_A:0.0840070000	1r2f_A:0.1474910000):0.0357299000	1uzr_A:0.0170480000):0.4802800000	1mxr_A:0.5082830000):0.3877890000	(1jk0_A:0.1699710000	(2uw2_A:0.0040780000	1w68_A:0.0257770000):0.0908993000):0.5280560000):0.3064190000	3ee4_A:0.4304260000):0.4088480000	(((2inc_B:0.6277030000	(2inp_C:0.6405470000	1mty_B:1.2241810000):0.4507470000):0.4737720000	(1mty_D:0.8440160000	3dhg_A:0.6463690000):0.1805220000):0.6694940000	(((2uw1_A:0.0000010000	2uw1_B:0.0000010000):0.0204718000	1afr_A:0.1376070000):0.8932250000	1za0_A:0.9532850000):0.2831940000):0.2837190000):0.3373360000):0.6648960000):0.0619708000	((((((1lb3_A:0.0870200000	2za7_A:0.0616730000):0.2630210000	1r03_A:0.1316370000):0.0902291000	1bg7_A:0.0106430000):0.1198490000	1z6o_A:0.7082230000):0.2141910000	1z6o_M:0.6282250000):0.1950300000	((((1eum_A:0.2940290000	1krq_A:0.1486070000):0.0987599000	3e6s_A:0.7866950000):0.1199090000	2jd7_A:0.1408940000):0.1037860000	1vlg_A:0.2220110000):0.2486810000):0.4273500000):0.1580090000	(((1bcf_A:0.0000010000	3e1q_A:0.0000010000):0.1657500000	2fkz_A:0.0798000000):0.0813789000	1jgc_A:0.2513960000):0.3911650000):0.1562620000	1nfv_A:0.4667920000):0.2738280000	2vzb_A:0.8358570000):0.1442510000):0.1182830000):0.0619894000	((1qgh_A:0.1869720000	2ux1_A:0.3422600000):0.2973890000	(1ji4_A:0.3643310000	2fjc_A:0.3457140000):0.2422150000):0.0799137000):0.0387772000):0.0620907000);
(1ji5_A:0.1842220000	1jig_A:0.1429590000	(1n1q_A:0.2858750000	(((2chp_A:0.2805570000	(((((1dps_A:0.0000010000	1jts_A:0.0000010000):0.3288340000	1o9r_A:0.3226570000):0.2919100000	1uvh_A:0.5555590000):0.3294310000	(1tjo_A:0.0000010000	1tk6_A:0.0000010000):0.6406940000):0.1820180000	(((((2fzf_A:1.2115040000	(1lko_A:0.5589730000	1yuz_A:0.6564700000):0.2278000000):0.1263270000	3qhb_A:0.5443710000):0.4438450000	((((((1lb3_A:0.0593290000	2za7_A:0.0733210000):0.2321840000	1bg7_A:0.0671060000):0.0690151000	1r03_A:0.1784440000):0.1642820000	(1z6o_A:0.8595770000	1z6o_M:0.5747380000):0.1994460000):0.1789000000	(((1eum_A:0.3372690000	1krq_A:0.2019840000):0.1045640000	3e6s_A:0.6522300000):0.1094390000	(2jd7_A:0.1049750000	1vlg_A:0.2980280000):0.0737315000):0.2047100000):0.3208940000	(1otk_A:1.3157900000	(((((((1oqu_A:0.0888950000	1r2f_A:0.1017330000):0.0405263000	1uzr_A:0.0136110000):0.4671970000	1mxr_A:0.7075830000):0.1677060000	(1jk0_A:0.1469040000	(2uw2_A:0.0042750000	1w68_A:0.0261560000):0.1239830000):0.5098250000):0.3935740000	3ee4_A:0.7490300000):0.4054300000	(((2uw1_A:0.0000010000	2uw1_B:0.0000010000):0.0292165000	1afr_A:0.1358820000):0.7592280000	1za0_A:0.9636090000):0.4736300000):0.2526840000	(((2inc_B:0.7475830000	2inp_C:0.8588380000):0.3403510000	1mty_B:0.8499660000):0.4248780000	(1mty_D:1.0058820000	3dhg_A:0.7166870000):0.2324670000):0.6032470000):0.4968140000):1.4294300000):0.0355342000):0.2465490000	((((1bcf_A:0.0000010000	3e1q_A:0.0000010000):0.1641480000	2fkz_A:0.1190260000):0.1849150000	1jgc_A:0.2027640000):0.2429940000	1nfv_A:0.6690010000):0.2095750000):0.2965250000	2vzb_A:0.7155810000):0.3334940000):0.0869284000):0.0670842000	(1qgh_A:0.2960590000	2ux1_A:0.5006630000):0.2712950000):0.0635862000	(1ji4_A:0.4542260000	2fjc_A:0.4364740000):0.2251110000):0.0790986000):0.0303654000);
(1ji5_A:0.1897660000	1jig_A:0.1756180000	(1n1q_A:0.3026070000	((2chp_A:0.3036800000	(((((1dps_A:0.0000010000	1jts_A:0.0000010000):0.3365980000	1o9r_A:0.1740840000):0.3418250000	1uvh_A:0.4905860000):0.2312290000	(1tjo_A:0.0000010000	1tk6_A:0.0000010000):0.5395180000):0.2601960000	(((((2fzf_A:1.3776370000	((1lko_A:0.4369170000	1yuz_A:0.4869260000):0.1798620000	3qhb_A:0.7339440000):0.1629890000):0.3990890000	((((1lb3_A:0.0865760000	2za7_A:0.0643610000):0.1566490000	(1bg7_A:0.0542630000	1r03_A:0.1839880000):0.0431652000):0.1675710000	(1z6o_A:0.8392770000	1z6o_M:0.6053100000):0.1057630000):0.3308020000	(((1eum_A:0.1870940000	1krq_A:0.2589570000):0.1540190000	3e6s_A:0.6364310000):0.0609915000	(2jd7_A:0.1957900000	1vlg_A:0.2373700000):0.0899199000):0.2303350000):0.3286300000):0.0000026532	(((1otk_A:1.8189960000	(((2uw1_A:0.0000010000	2uw1_B:0.0000010000):0.0554341000	1afr_A:0.1064740000):0.5986340000	1za0_A:1.0272680000):0.4053130000):0.3595870000	((2inc_B:0.6348200000	(2inp_C:0.8336480000	1mty_B:1.1194890000):0.3333260000):0.4649760000	(1mty_D:0.8665540000	3dhg_A:0.8575860000):0.2765660000):0.7062250000):0.4120970000	(((((1oqu_A:0.0999160000	1r2f_A:0.1656790000):0.0410373000	1uzr_A:0.0531170000):0.5229560000	1mxr_A:0.6135300000):0.2703290000	(1jk0_A:0.1757390000	(2uw2_A:0.0088850000	1w68_A:0.0414580000):0.0973993000):0.6080850000):0.4171350000	3ee4_A:0.6847040000):0.3908470000):0.8734210000):0.1740260000	((((1bcf_A:0.0000010000	3e1q_A:0.0000010000):0.1729650000	2fkz_A:0.1467020000):0.1727320000	1jgc_A:0.1306130000):0.4064640000	1nfv_A:0.3727160000):0.2366360000):0.4085100000	2vzb_A:0.6041630000):0.2261730000):0.1460140000):0.0534184000	((1qgh_A:0.2571380000	2ux1_A:0.3747560000):0.2938680000	(1ji4_A:0.4422970000	2fjc_A:0.4306510000):0.1373150000):0.1130840000):0.0917493000):0.0046299100);
(1ji5_A:0.1894100000	(1jig_A:0.1371030000	((2chp_A:0.3272470000	(((((1dps_A:0.0000010000	1jts_A:0.0000010000):0.3013820000	1o9r_A:0.1127200000):0.3460650000	1uvh_A:0.6286830000):0.1796840000	(1tjo_A:0.0000010000	1tk6_A:0.0000010000):0.5267770000):0.2249390000	(((((((2fzf_A:1.2736100000	1yuz_A:0.6577750000):0.1605040000	1lko_A:0.3956680000):0.1883840000	3qhb_A:0.8703120000):0.3072830000	((1otk_A:1.5574530000	(((2uw1_A:0.0000010000	2uw1_B:0.0000010000):0.0754753000	1afr_A:0.1000620000):0.8413340000	1za0_A:1.0207990000):0.2079890000):0.2706610000	((((((1oqu_A:0.1256580000	1r2f_A:0.1510190000):0.0481416000	1uzr_A:0.0260240000):0.5096200000	1mxr_A:0.6842790000):0.3234600000	(1jk0_A:0.1830520000	(2uw2_A:0.0136030000	1w68_A:0.0536700000):0.1288310000):0.7542020000):0.3271740000	(((2inc_B:0.5837650000	2inp_C:0.8478790000):0.6741140000	1mty_B:0.8162120000):0.5136340000	(1mty_D:0.9315480000	3dhg_A:0.9282740000):0.0244963000):0.9792050000):0.1621410000	3ee4_A:0.8649060000):0.2118120000):1.0732000000):0.0698518000	(((((1lb3_A:0.0690460000	2za7_A:0.0456640000):0.2408060000	1bg7_A:0.0278600000):0.0645644000	1r03_A:0.1530580000):0.2043240000	(1z6o_A:0.7480430000	1z6o_M:0.4326240000):0.1209000000):0.2006810000	(((1eum_A:0.2572540000	1krq_A:0.2259750000):0.1887120000	3e6s_A:0.5834740000):0.0604414000	(2jd7_A:0.1504370000	1vlg_A:0.2643150000):0.0641498000):0.2308560000):0.4816520000):0.2501660000	((((1bcf_A:0.0000010000	3e1q_A:0.0000010000):0.1135360000	2fkz_A:0.0921980000):0.1744860000	1jgc_A:0.1952360000):0.3524430000	1nfv_A:0.4733200000):0.1842990000):0.1090520000	2vzb_A:0.6440360000):0.1479020000):0.0682763000):0.0368991000	((1qgh_A:0.2497310000	2ux1_A:0.3004540000):0.2292550000	(1ji4_A:0.3309120000	2fjc_A:0.3892400000):0.2547930000):0.0941910000):0.0550223000):0.0274950000	1n1q_A:0.2890460000);
(1ji5_A:0.1901120000	(1jig_A:0.1610180000	((2chp_A:0.2518290000	(((((1dps_A:0.0000010000	1jts_A:0.0000010000):0.3625910000	1o9r_A:0.1898770000):0.2608630000	1uvh_A:0.4850850000):0.1884580000	(1tjo_A:0.0000010000	1tk6_A:0.0000020000):0.4843170000):0.2015800000	((((((((2fzf_A:1.5925490000	1yuz_A:0.5708560000):0.0955413000	1lko_A:0.2959400000):0.2328470000	3qhb_A:0.7693620000):0.3680560000	(1otk_A:1.5700360000	((((((1oqu_A:0.1197410000	1r2f_A:0.1369860000):0.0721571000	1uzr_A:0.0014620000):0.5138950000	1mxr_A:0.8540880000):0.2230760000	(1jk0_A:0.1497350000	(2uw2_A:0.0105440000	1w68_A:0.0592850000):0.1645180000):0.6181840000):0.3585250000	((((2inc_B:0.7074950000	2inp_C:0.9906530000):0.4225020000	1mty_B:1.0517160000):0.3929230000	(1mty_D:0.7671160000	3dhg_A:0.7390430000):0.1226030000):0.5107030000	(((2uw1_A:0.0000010000	2uw1_B:0.0000010000):0.0621482000	1afr_A:0.1168690000):0.7865350000	1za0_A:0.9743990000):0.3421440000):0.5321310000):0.2290240000	3ee4_A:0.5705850000):0.5769440000):0.4860040000):0.0818900000	((((1lb3_A:0.0439580000	2za7_A:0.0534900000):0.2203780000	(1bg7_A:0.0887820000	1r03_A:0.1413770000):0.0485103000):0.0711601000	(1z6o_A:0.7217610000	1z6o_M:0.4986160000):0.1524770000):0.2889920000	(((1eum_A:0.1777790000	1krq_A:0.1990790000):0.0863922000	3e6s_A:0.5128010000):0.1248950000	(2jd7_A:0.0950510000	1vlg_A:0.2696740000):0.1062310000):0.1808310000):0.4512780000):0.2196110000	(((1bcf_A:0.0000010000	3e1q_A:0.0000010000):0.1787370000	2fkz_A:0.1344090000):0.0842557000	1jgc_A:0.3086030000):0.3736610000):0.2726860000	1nfv_A:0.4583790000):0.3113020000	2vzb_A:0.8275130000):0.2110150000):0.0605498000):0.0540033000	((1qgh_A:0.1851920000	2ux1_A:0.4547090000):0.2597630000	(1ji4_A:0.4613150000	2fjc_A:0.3427120000):0.2062420000):0.0525351000):0.0827631000):0.0286250000	1n1q_A:0.2681320000);
(1ji5_A:0.1834420000	(1jig_A:0.1986330000	((2chp_A:0.3442040000	(((((1dps_A:0.0000010000	1jts_A:0.0000010000):0.3377920000	1o9r_A:0.1696870000):0.3965470000	1uvh_A:0.4118920000):0.3592990000	(1tjo_A:0.0000010000	1tk6_A:0.0000010000):0.5260980000):0.2180400000	((((((2fzf_A:1.3046770000	(1lko_A:0.5191830000	1yuz_A:0.5768110000):0.2340900000):0.1426390000	3qhb_A:0.7932200000):0.4698450000	(1otk_A:1.5501930000	(((((1oqu_A:0.1431930000	1r2f_A:0.1541950000):0.0277502000	1uzr_A:0.0254350000):0.4941820000	(1mxr_A:0.6877490000	(1jk0_A:0.1519100000	(2uw2_A:0.0031120000	1w68_A:0.0451560000):0.2453620000):1.0750400000):0.2814430000):0.6000620000	3ee4_A:0.4679670000):0.5890740000	((((2inc_B:0.6809290000	2inp_C:0.8209160000):0.4302160000	1mty_B:0.8682120000):0.4986170000	(1mty_D:0.8272920000	3dhg_A:0.8940640000):0.1769920000):0.5960040000	(((2uw1_A:0.0000010000	2uw1_B:0.0000010000):0.1083500000	1afr_A:0.0817440000):0.5828990000	1za0_A:1.2141210000):0.6380520000):0.2367160000):0.2088730000):1.0771500000):0.0000025734	((((1lb3_A:0.1042250000	2za7_A:0.0965450000):0.1479750000	(1bg7_A:0.0883960000	1r03_A:0.2138280000):0.0685343000):0.1725010000	(1z6o_A:0.8708170000	1z6o_M:0.5900590000):0.2275590000):0.2417050000	(((1eum_A:0.2599040000	1krq_A:0.2049930000):0.1258590000	3e6s_A:0.6910660000):0.1703590000	(2jd7_A:0.1456570000	1vlg_A:0.2993590000):0.0512621000):0.2180560000):0.4138120000):0.0620377000	((((1bcf_A:0.0000010000	3e1q_A:0.0000010000):0.1294690000	2fkz_A:0.1998630000):0.1741260000	1jgc_A:0.2008950000):0.3631870000	1nfv_A:0.5921830000):0.2797920000):0.2999570000	2vzb_A:0.8010790000):0.3432720000):0.0590349000):0.0551948000	((1qgh_A:0.2255440000	2ux1_A:0.3758030000):0.2837150000	(1ji4_A:0.4351510000	2fjc_A:0.3646340000):0.1039130000):0.0819415000):0.1169340000):0.0227132000	1n1q_A:0.3025510000);
(1ji5_A:0.1206260000	1jig_A:0.1559950000	(1n1q_A:0.2357060000	((2chp_A:0.2541780000	(((((1dps_A:0.0000010000	1jts_A:0.0000010000):0.3135490000	1o9r_A:0.1298570000):0.2237740000	1uvh_A:0.7141260000):0.2934840000	(1tjo_A:0.0000010000	1tk6_A:0.0000010000):0.5541310000):0.2176170000	(((((2fzf_A:1.0197280000	(1otk_A:1.4110590000	((((((((1oqu_A:0.1038890000	1r2f_A:0.1468960000):0.0742902000	1uzr_A:0.0191100000):0.5291650000	1mxr_A:0.6989440000):0.4156440000	(1jk0_A:0.2109060000	(2uw2_A:0.0227680000	1w68_A:0.0489360000):0.1305660000):0.5898740000):0.2723310000	3ee4_A:0.9665830000):0.3418470000	(((2uw1_A:0.0000010000	2uw1_B:0.0000010000):0.0297006000	1afr_A:0.0915220000):1.1194900000	1za0_A:1.1595840000):0.7831340000):0.4085470000	(1mty_D:0.8950900000	3dhg_A:0.9851580000):0.0734861000):0.2585840000	((2inc_B:0.7830870000	2inp_C:0.6436460000):0.5032720000	1mty_B:0.6219610000):0.1705940000):0.7616070000):0.4666660000):0.1795320000	3qhb_A:0.9061560000):0.2435710000	((1lko_A:0.4421180000	1yuz_A:0.8659170000):0.2844120000	(((((1lb3_A:0.0440430000	2za7_A:0.0962630000):0.2449340000	1r03_A:0.2031590000):0.0343117000	1bg7_A:0.0413340000):0.1179750000	(1z6o_A:0.7377280000	1z6o_M:0.5059400000):0.2047070000):0.2335950000	(((1eum_A:0.2880410000	1krq_A:0.1845520000):0.1686600000	3e6s_A:0.6806610000):0.1047760000	(2jd7_A:0.0990090000	1vlg_A:0.2048270000):0.0930459000):0.2440830000):0.3854380000):0.0724154000):0.2134130000	((((1bcf_A:0.0000010000	3e1q_A:0.0000010000):0.1876170000	2fkz_A:0.0649390000):0.2063320000	1jgc_A:0.2514110000):0.1418180000	1nfv_A:0.6989260000):0.2435680000):0.1786750000	2vzb_A:0.5213250000):0.1684300000):0.0999742000):0.0532483000	((1qgh_A:0.3244560000	2ux1_A:0.3995360000):0.2334490000	(1ji4_A:0.3366450000	2fjc_A:0.4047940000):0.1937600000):0.0651702000):0.0678217000):0.0443547000);
(1ji5_A:0.1466550000	((1jig_A:0.1677180000	(((1qgh_A:0.3002100000	2ux1_A:0.3982540000):0.1609260000	2fjc_A:0.3854040000):0.0613778000	1ji4_A:0.5094840000):0.1011500000):0.0561173000	(2chp_A:0.2278770000	(((((1dps_A:0.0000010000	1jts_A:0.0000010000):0.3330890000	1o9r_A:0.1104880000):0.2376940000	1uvh_A:0.6350220000):0.1495030000	(1tjo_A:0.0000010000	1tk6_A:0.0000010000):0.4606840000):0.2458520000	((((((2fzf_A:1.1978950000	1yuz_A:0.8530700000):0.1635520000	1lko_A:0.2832010000):0.1376230000	3qhb_A:0.9637750000):0.3598280000	(((((((1lb3_A:0.0764420000	2za7_A:0.0823120000):0.1887240000	1bg7_A:0.0463450000):0.0844728000	1r03_A:0.1000200000):0.1420610000	1z6o_A:0.7332760000):0.1642260000	1z6o_M:0.5837650000):0.1208350000	(((1eum_A:0.2332090000	1krq_A:0.2468460000):0.1226460000	3e6s_A:0.5465260000):0.1608470000	(2jd7_A:0.1885450000	1vlg_A:0.2403250000):0.1070090000):0.1646520000):0.2559330000	(1otk_A:1.1448310000	(((((((1oqu_A:0.0875110000	1r2f_A:0.1457850000):0.0712561000	1uzr_A:0.0051520000):0.4950940000	1mxr_A:0.8291280000):0.2301680000	(1jk0_A:0.1361670000	(2uw2_A:0.0027670000	1w68_A:0.0289400000):0.1595790000):0.6767230000):0.4278000000	3ee4_A:0.6171640000):0.3687240000	((2inc_B:0.7842070000	(2inp_C:1.0274120000	1mty_B:0.9517530000):0.3479440000):0.6486670000	(1mty_D:0.7763610000	3dhg_A:0.8797360000):0.1186740000):0.9658600000):0.1988680000	(((2uw1_A:0.0000010000	2uw1_B:0.0000010000):0.0350817000	1afr_A:0.1093820000):0.7690220000	1za0_A:0.8618290000):0.3415300000):0.5977370000):0.9813820000):0.1018870000):0.1578300000	((((1bcf_A:0.0000010000	3e1q_A:0.0000010000):0.1629970000	2fkz_A:0.1329030000):0.1118430000	1jgc_A:0.2294500000):0.4525560000	1nfv_A:0.5132870000):0.2256670000):0.1972700000	2vzb_A:0.6907840000):0.1201330000):0.1573730000):0.0615451000):0.0422452000	1n1q_A:0.2816620000);
(1ji5_A:0.1463210000	(1jig_A:0.1574780000	1n1q_A:0.3073340000):0.0315366000	((2chp_A:0.2063490000	(((((1dps_A:0.0000010000	1jts_A:0.0000010000):0.2450110000	1o9r_A:0.2068410000):0.2763400000	1uvh_A:0.4981320000):0.1698820000	(1tjo_A:0.0000010000	1tk6_A:0.0000010000):0.5341090000):0.2659370000	((((((2fzf_A:0.9554410000	3qhb_A:0.9478450000):0.2155590000	(1lko_A:0.3202850000	1yuz_A:0.8372060000):0.1391860000):0.1865980000	(((1otk_A:2.2963890000	(((2uw1_A:0.0000010000	2uw1_B:0.0000010000):0.0415366000	1afr_A:0.0703170000):0.9570700000	1za0_A:1.0711340000):0.3449390000):0.2359760000	(((2inc_B:0.7742000000	2inp_C:0.7407240000):0.6708420000	1mty_B:0.6564710000):0.3708690000	(1mty_D:0.9105180000	3dhg_A:0.8298210000):0.1847740000):0.7491630000):0.3821540000	(((((1oqu_A:0.0755590000	1r2f_A:0.1467760000):0.0310889000	1uzr_A:0.0004660000):0.5257340000	1mxr_A:0.8292450000):0.2379950000	(1jk0_A:0.1518210000	(2uw2_A:0.0102800000	1w68_A:0.0265870000):0.1474170000):0.5892130000):0.3474110000	3ee4_A:0.7395190000):0.3872580000):0.9461630000):0.1078140000	((((((1lb3_A:0.0598380000	2za7_A:0.0608800000):0.2024580000	1r03_A:0.1658040000):0.0497640000	1bg7_A:0.0355520000):0.0905102000	(1z6o_A:0.7450050000	1z6o_M:0.4545260000):0.1865310000):0.2586100000	3e6s_A:0.6218590000):0.1122140000	((1eum_A:0.3154320000	1krq_A:0.0962270000):0.1827090000	(2jd7_A:0.1391470000	1vlg_A:0.1727630000):0.1208020000):0.0926646000):0.4929690000):0.2774710000	((((1bcf_A:0.0000010000	3e1q_A:0.0000010000):0.1393230000	2fkz_A:0.0762650000):0.1978720000	1jgc_A:0.1448500000):0.3656360000	1nfv_A:0.5301370000):0.1867640000):0.2101520000	2vzb_A:0.5083280000):0.2209060000):0.1754290000):0.0846067000	((1qgh_A:0.2463430000	2ux1_A:0.4088520000):0.2755780000	(1ji4_A:0.3767790000	2fjc_A:0.3525980000):0.2352890000):0.1022890000):0.0630608000);
(1ji5_A:0.1611880000	1jig_A:0.1524050000	(1n1q_A:0.2430430000	((2chp_A:0.2935330000	(((((1dps_A:0.0000010000	1jts_A:0.0000010000):0.2991540000	1o9r_A:0.1710720000):0.3105070000	1uvh_A:0.4626400000):0.3113770000	(1tjo_A:0.0000010000	1tk6_A:0.0000010000):0.5474180000):0.0721169000	((((((2fzf_A:1.2887940000	1yuz_A:0.4290600000):0.3189870000	1lko_A:0.5586720000):0.2376260000	3qhb_A:0.6337550000):0.5504180000	((((((1lb3_A:0.0448720000	2za7_A:0.0464430000):0.1997240000	1bg7_A:0.0515090000):0.0886412000	1r03_A:0.1346160000):0.2064230000	(1z6o_A:0.8501100000	1z6o_M:0.4170360000):0.2063890000):0.3312780000	(((1eum_A:0.2888700000	1krq_A:0.1690110000):0.1498410000	3e6s_A:0.6055330000):0.0694059000	(2jd7_A:0.1895070000	1vlg_A:0.2176460000):0.0803995000):0.0665281000):0.5358200000	(1otk_A:1.5302670000	(((((((1oqu_A:0.1210590000	1r2f_A:0.1253210000):0.0510073000	1uzr_A:0.0289290000):0.4543970000	1mxr_A:0.6133370000):0.1134050000	(1jk0_A:0.1628380000	(2uw2_A:0.0076460000	1w68_A:0.0412910000):0.0993100000):0.6449010000):0.4866220000	3ee4_A:0.6683500000):0.2440960000	(((2uw1_A:0.0000010000	2uw1_B:0.0000010000):0.0132425000	1afr_A:0.1662740000):0.8518460000	1za0_A:1.2678340000):0.6008550000):0.2319880000	((2inc_B:0.6686070000	(2inp_C:0.7643680000	1mty_B:1.1309210000):0.3071890000):0.6120550000	(1mty_D:1.0361460000	3dhg_A:1.0189180000):0.0000020261):0.8516620000):0.3332500000):1.0212000000):0.0000026963):0.1994900000	((((1bcf_A:0.0000010000	3e1q_A:0.0000010000):0.1376550000	2fkz_A:0.1139140000):0.1301740000	1jgc_A:0.2157970000):0.2909210000	1nfv_A:0.5563660000):0.2183490000):0.2219870000	2vzb_A:0.6886980000):0.2529980000):0.1554920000):0.0512110000	((1qgh_A:0.2528440000	2ux1_A:0.4355070000):0.1686010000	(1ji4_A:0.3303900000	2fjc_A:0.4084500000):0.1837700000):0.1038840000):0.0619001000):0.0349867000);
(1ji5_A:0.1601760000	1jig_A:0.1709550000	(1n1q_A:0.3138600000	((2chp_A:0.3194800000	(((((1dps_A:0.0000010000	1jts_A:0.0000010000):0.2739970000	1o9r_A:0.2295070000):0.2998740000	1uvh_A:0.6282360000):0.4201620000	(1tjo_A:0.0000010000	1tk6_A:0.0000010000):0.4321610000):0.2440070000	((((((2fzf_A:1.3614270000	((1otk_A:1.7067140000	(((2inc_B:0.7277950000	2inp_C:0.7863960000):0.6221300000	1mty_B:0.7776940000):0.5420180000	(1mty_D:0.9020650000	3dhg_A:0.8010770000):0.2010060000):0.3819900000):0.0999591000	((((((1oqu_A:0.0854530000	1r2f_A:0.1451270000):0.0240545000	1uzr_A:0.0434530000):0.4251650000	1mxr_A:0.5165260000):0.4549300000	(1jk0_A:0.1981540000	(2uw2_A:0.0014540000	1w68_A:0.0134040000):0.1767960000):0.6510460000):0.4988120000	3ee4_A:0.8067480000):0.2381470000	(((2uw1_A:0.0000010000	2uw1_B:0.0000010000):0.0410383000	1afr_A:0.0833710000):0.4481780000	1za0_A:1.5245330000):0.6338780000):0.2356990000):0.8320860000):0.1856340000	(1lko_A:0.3315530000	1yuz_A:0.6981610000):0.2388480000):0.0929153000	(((((1lb3_A:0.0943790000	2za7_A:0.0589060000):0.1573860000	1bg7_A:0.0933350000):0.0959835000	1r03_A:0.0694500000):0.1729480000	(1z6o_A:0.8202630000	1z6o_M:0.6224150000):0.1982830000):0.2997760000	(((1eum_A:0.3066530000	1krq_A:0.1747790000):0.1194650000	3e6s_A:0.6193000000):0.0849470000	(2jd7_A:0.1571100000	1vlg_A:0.2643080000):0.0357164000):0.0712038000):0.6220910000):0.0335934000	3qhb_A:1.1570980000):0.2829490000	((((1bcf_A:0.0000010000	3e1q_A:0.0000010000):0.1621640000	2fkz_A:0.0709940000):0.2037290000	1jgc_A:0.1522030000):0.4156750000	1nfv_A:0.4982510000):0.0996811000):0.1394810000	2vzb_A:0.7480710000):0.2220390000):0.0506218000):0.0951582000	((1qgh_A:0.3090400000	2ux1_A:0.3938470000):0.1920300000	(1ji4_A:0.4056340000	2fjc_A:0.4146440000):0.2142460000):0.0772890000):0.0892594000):0.0385921000);
(1ji5_A:0.1567960000	(1jig_A:0.1425370000	1n1q_A:0.2297810000):0.0461700000	((2chp_A:0.2063350000	(((((1dps_A:0.0000010000	1jts_A:0.0000010000):0.3730600000	1o9r_A:0.2245340000):0.2538420000	1uvh_A:0.5952370000):0.3532060000	(1tjo_A:0.0000010000	1tk6_A:0.0000010000):0.4940040000):0.1243680000	(((((2fzf_A:1.8790140000	(1lko_A:0.3512630000	1yuz_A:0.7526190000):0.0736427000):0.2036040000	3qhb_A:0.8423400000):0.3336100000	(((((((1lb3_A:0.0606790000	2za7_A:0.0821170000):0.1650410000	1z6o_A:0.9025280000):0.0647712000	1bg7_A:0.0547800000):0.1135660000	1r03_A:0.1714690000):0.2575320000	1z6o_M:0.6181470000):0.1516190000	(((1eum_A:0.3100560000	1krq_A:0.1505710000):0.1718300000	3e6s_A:0.5329440000):0.1458680000	(2jd7_A:0.1326340000	1vlg_A:0.2039080000):0.1065160000):0.1328240000):0.6390200000	(1otk_A:1.4605930000	((((((1oqu_A:0.0970880000	1r2f_A:0.1792830000):0.0629963000	1uzr_A:0.0230950000):0.5001760000	1mxr_A:0.7960720000):0.2406610000	(1jk0_A:0.1414470000	(2uw2_A:0.0250310000	1w68_A:0.0273810000):0.1210990000):0.6413780000):0.4179000000	3ee4_A:0.5389980000):0.4977770000	(((2inc_B:0.7036050000	(2inp_C:1.1368710000	1mty_B:1.0559470000):0.3677820000):0.2630110000	(1mty_D:0.9243580000	3dhg_A:0.9222240000):0.1494000000):0.7078700000	(((2uw1_A:0.0000010000	2uw1_B:0.0000010000):0.0705873000	1afr_A:0.1271660000):0.7959430000	1za0_A:1.3703490000):0.5029830000):0.2506030000):0.3100020000):0.7727390000):0.0265074000):0.2957910000	((((1bcf_A:0.0000010000	3e1q_A:0.0000010000):0.1892740000	2fkz_A:0.1452990000):0.1767560000	1jgc_A:0.2098070000):0.3981000000	1nfv_A:0.4239860000):0.2048250000):0.1783380000	2vzb_A:0.7609160000):0.2047120000):0.1790930000):0.0835331000	((1qgh_A:0.2160270000	2ux1_A:0.4718110000):0.2358170000	(1ji4_A:0.3882460000	2fjc_A:0.4599430000):0.2388620000):0.0873872000):0.0671031000);
(1ji5_A:0.1737390000	(1jig_A:0.1695460000	(((2chp_A:0.2619910000	((((1dps_A:0.0000010000	1jts_A:0.0000010000):0.2979550000	1o9r_A:0.1404830000):0.2634250000	1uvh_A:0.5666580000):0.2592910000	(1tjo_A:0.0000010000	1tk6_A:0.0000010000):0.5704140000):0.2467850000):0.0409238000	(((((2fzf_A:1.0914860000	(1lko_A:0.4371330000	1yuz_A:0.7588000000):0.1380240000):0.1739530000	3qhb_A:0.8522470000):0.3183800000	((((((1lb3_A:0.0799850000	2za7_A:0.0633210000):0.2332540000	1bg7_A:0.0567100000):0.0557259000	1r03_A:0.1706340000):0.2632960000	(1z6o_A:0.7781950000	1z6o_M:0.5141960000):0.1579330000):0.2583660000	(((1eum_A:0.2999980000	1krq_A:0.2668400000):0.1905760000	3e6s_A:0.7005220000):0.1152870000	(2jd7_A:0.2084040000	1vlg_A:0.2824910000):0.0640590000):0.1915200000):0.6392880000	(1otk_A:1.4714660000	(((((((1oqu_A:0.1179120000	1uzr_A:0.0426180000):0.0331423000	1r2f_A:0.1045360000):0.5299980000	1mxr_A:0.6535240000):0.2914070000	(1jk0_A:0.1553000000	(2uw2_A:0.0187060000	1w68_A:0.0241470000):0.1406050000):0.5700130000):0.4132110000	3ee4_A:0.7139580000):0.3863230000	(((2uw1_A:0.0000010000	2uw1_B:0.0000010000):0.0573515000	1afr_A:0.1086670000):0.6760800000	1za0_A:1.2643970000):0.4487220000):0.0800292000	(((2inc_B:0.6116750000	2inp_C:0.8588330000):0.4840470000	1mty_B:1.0554730000):0.2354960000	(1mty_D:0.9513460000	3dhg_A:0.8937400000):0.0742240000):0.6850870000):0.4768190000):0.6717100000):0.0291042000):0.1375060000	((((1bcf_A:0.0000010000	3e1q_A:0.0000010000):0.1626610000	2fkz_A:0.1227510000):0.1978840000	1jgc_A:0.1871740000):0.4537580000	1nfv_A:0.4004710000):0.3394000000):0.2032390000	2vzb_A:0.7298220000):0.2885950000):0.0643756000	((1qgh_A:0.2678110000	2ux1_A:0.4097740000):0.2135220000	(1ji4_A:0.3269470000	2fjc_A:0.4221750000):0.1491050000):0.0686654000):0.0877416000):0.0556821000	1n1q_A:0.2204380000);
(1ji5_A:0.1720590000	(1jig_A:0.2001170000	(((2chp_A:0.2778530000	((((1dps_A:0.0000010000	1jts_A:0.0000010000):0.2936780000	1o9r_A:0.1525930000):0.2723390000	1uvh_A:0.3943920000):0.4477290000	((1tjo_A:0.0000010000	1tk6_A:0.0000010000):0.5433440000	(((((2fzf_A:1.3252770000	(((1otk_A:1.5191460000	(((2uw1_A:0.0000010000	2uw1_B:0.0000010000):0.0277353000	1afr_A:0.1072120000):0.6659950000	1za0_A:1.0323580000):0.5095650000):0.3442610000	(((((1oqu_A:0.1246770000	1r2f_A:0.1017820000):0.0505898000	1uzr_A:0.0313110000):0.5696240000	1mxr_A:0.4971070000):0.2911850000	(1jk0_A:0.1421200000	(2uw2_A:0.0197330000	1w68_A:0.0271570000):0.1735770000):0.4488280000):0.4085640000	(((2inc_B:0.5862970000	2inp_C:0.7307240000):0.3410080000	1mty_B:1.0895450000):0.3733940000	(1mty_D:0.6496000000	3dhg_A:0.9127780000):0.3383850000):0.6393710000):0.2601350000):0.1133920000	3ee4_A:0.7379030000):0.7575800000):0.2922820000	((1lko_A:0.2946970000	1yuz_A:0.8864150000):0.4094700000	3qhb_A:0.8337560000):0.3661640000):0.0868045000	((((1lb3_A:0.0516220000	2za7_A:0.0751480000):0.1791350000	(1bg7_A:0.0400530000	1r03_A:0.2139400000):0.0828630000):0.1835720000	(1z6o_A:0.8637030000	1z6o_M:0.3420070000):0.1902180000):0.2272960000	(((1eum_A:0.2920400000	1krq_A:0.1758110000):0.1213680000	3e6s_A:0.6646450000):0.0883637000	(2jd7_A:0.1942230000	1vlg_A:0.2149780000):0.1050490000):0.0770579000):0.5362060000):0.1931550000	((((1bcf_A:0.0000010000	3e1q_A:0.0000010000):0.1202040000	2fkz_A:0.0943750000):0.1218390000	1jgc_A:0.1170150000):0.3979860000	1nfv_A:0.3925280000):0.1825070000):0.3011700000	2vzb_A:0.5557610000):0.1701260000):0.1217450000):0.0782846000):0.0160304000	(1qgh_A:0.2611470000	2ux1_A:0.3538570000):0.1768250000):0.0510130000	(1ji4_A:0.3140050000	2fjc_A:0.4106270000):0.1818140000):0.1166640000):0.0221242000	1n1q_A:0.2206980000);
(1ji5_A:0.2004210000	1jig_A:0.1730720000	(1n1q_A:0.2775210000	((2chp_A:0.3350190000	(((((1dps_A:0.0000010000	1jts_A:0.0000010000):0.3324780000	1o9r_A:0.1273680000):0.2447280000	1uvh_A:0.5836770000):0.1770880000	(1tjo_A:0.0000010000	1tk6_A:0.0000010000):0.5541790000):0.2123670000	((((((2fzf_A:1.2114560000	3qhb_A:0.5801440000):0.3264440000	(1lko_A:0.3440430000	1yuz_A:0.6124250000):0.3881870000):0.2115060000	(1otk_A:1.4497020000	((((((1oqu_A:0.1029220000	1r2f_A:0.1527590000):0.0322372000	1uzr_A:0.0147520000):0.4847360000	1mxr_A:0.7035290000):0.3061300000	(1jk0_A:0.1747780000	(2uw2_A:0.0159330000	1w68_A:0.0315780000):0.1607520000):0.7947520000):0.4209600000	3ee4_A:0.6342840000):0.2367190000	(((((2inc_B:0.7663660000	2inp_C:0.8431940000):0.4766950000	1mty_B:0.7903020000):0.2071970000	3dhg_A:0.8580920000):0.0893423000	1mty_D:0.8755940000):0.7973570000	(((2uw1_A:0.0000010000	2uw1_B:0.0000010000):0.0281742000	1afr_A:0.0868930000):0.7962450000	1za0_A:1.0695250000):0.4468050000):0.2600310000):0.6188240000):0.5852050000):0.1044530000	(((((1lb3_A:0.0778100000	2za7_A:0.1069630000):0.2823570000	1bg7_A:0.0347480000):0.0948935000	1r03_A:0.1372590000):0.2041850000	(1z6o_A:0.7534700000	1z6o_M:0.6480380000):0.1566510000):0.3165780000	(((1eum_A:0.2773220000	1krq_A:0.2846130000):0.1626120000	3e6s_A:0.7258290000):0.1100250000	(2jd7_A:0.1394490000	1vlg_A:0.2203200000):0.0462141000):0.1509950000):0.4730490000):0.1173770000	((((1bcf_A:0.0000010000	3e1q_A:0.0000010000):0.2093240000	2fkz_A:0.1648210000):0.1488280000	1jgc_A:0.2244510000):0.2675950000	1nfv_A:0.4757510000):0.2363170000):0.2309140000	2vzb_A:0.8769540000):0.1766320000):0.0847194000):0.0379013000	((1qgh_A:0.3045310000	2ux1_A:0.2869810000):0.1675340000	(1ji4_A:0.3117460000	2fjc_A:0.5106140000):0.2112500000):0.1073130000):0.0968348000):0.0688126000);
(1ji5_A:0.1176110000	1jig_A:0.1831330000	(1n1q_A:0.2741000000	(2chp_A:0.3733050000	(((1qgh_A:0.2488660000	2ux1_A:0.4483090000):0.2677670000	(1ji4_A:0.3708900000	2fjc_A:0.4553530000):0.2110110000):0.0730412000	(((((1dps_A:0.0000010000	1jts_A:0.0000010000):0.2965810000	1o9r_A:0.2219200000):0.2815000000	1uvh_A:0.7373670000):0.3677420000	(1tjo_A:0.0000010000	1tk6_A:0.0000010000):0.5963070000):0.3296470000	((((((2fzf_A:1.2864840000	3qhb_A:0.5433530000):0.3288930000	(1lko_A:0.3410740000	1yuz_A:0.7044140000):0.2956400000):0.2465020000	((((1otk_A:1.9793780000	(((2inc_B:0.7344240000	2inp_C:0.9041650000):0.4239380000	1mty_B:0.8650110000):0.2685850000	(1mty_D:0.9361050000	3dhg_A:0.7547450000):0.2534210000):0.4097570000):0.4016130000	(((2uw1_A:0.0000010000	2uw1_B:0.0000010000):0.1160760000	1afr_A:0.0562220000):0.8584370000	1za0_A:0.8175920000):0.5261590000):0.3521520000	((((1oqu_A:0.1309590000	1r2f_A:0.1578920000):0.0365545000	1uzr_A:0.0018710000):0.5633150000	1mxr_A:0.5866370000):0.3142550000	(1jk0_A:0.1301000000	(2uw2_A:0.0035870000	1w68_A:0.0431750000):0.1661030000):0.6211430000):0.4465010000):0.1636660000	3ee4_A:0.7211020000):0.9882850000):0.0321206000	((((((1lb3_A:0.0459300000	2za7_A:0.0881110000):0.2536490000	1bg7_A:0.0725280000):0.0470882000	1r03_A:0.1324510000):0.1126460000	1z6o_A:0.8757090000):0.0899399000	1z6o_M:0.6427780000):0.0589369000	(((1eum_A:0.2469150000	1krq_A:0.1269250000):0.1754100000	3e6s_A:0.5918160000):0.1059990000	(2jd7_A:0.1206620000	1vlg_A:0.2618730000):0.0823805000):0.1777230000):0.4557310000):0.1878710000	((((1bcf_A:0.0000010000	3e1q_A:0.0000010000):0.1666820000	2fkz_A:0.1255680000):0.1195470000	1jgc_A:0.1761440000):0.3929760000	1nfv_A:0.4836210000):0.2541850000):0.2663870000	2vzb_A:0.7456880000):0.1871980000):0.1940450000):0.0539269000):0.0900114000):0.0291355000);
(1ji5_A:0.1628690000	1jig_A:0.2203980000	(1n1q_A:0.1929610000	((2chp_A:0.3634170000	(((((1dps_A:0.0000020000	1jts_A:0.0000020000):0.2933980000	1o9r_A:0.2353040000):0.3555610000	1uvh_A:0.7131350000):0.2730400000	(1tjo_A:0.0000020000	1tk6_A:0.0000020000):0.4640000000):0.2755930000	(((((2fzf_A:1.5737110000	1yuz_A:0.6013880000):0.4036550000	1lko_A:0.4762400000):0.3334190000	3qhb_A:0.9817390000):0.4195830000	(((((1bcf_A:0.0000020000	3e1q_A:0.0000020000):0.2379850000	2fkz_A:0.1082030000):0.0671805000	1jgc_A:0.3461260000):0.2342270000	((((1lb3_A:0.0754240000	2za7_A:0.0715880000):0.2832130000	(1bg7_A:0.0253530000	(1z6o_A:0.6894770000	1z6o_M:0.7511050000):0.3415850000):0.0287946000):0.0818677000	1r03_A:0.0895790000):0.3912320000	(((1eum_A:0.2542010000	1krq_A:0.2642850000):0.2628240000	(2jd7_A:0.1030080000	1vlg_A:0.2295380000):0.1383840000):0.1045300000	3e6s_A:0.6489710000):0.1503260000):0.4979700000):0.2959180000	(1nfv_A:0.5447320000	(1otk_A:1.6843460000	(((((((1oqu_A:0.1269280000	1r2f_A:0.1251440000):0.0587817000	1uzr_A:0.0058590000):0.5527410000	1mxr_A:0.8841920000):0.2885330000	(1jk0_A:0.1099440000	(2uw2_A:0.0209900000	1w68_A:0.0266570000):0.1898630000):0.5291140000):0.4526600000	3ee4_A:0.5568160000):0.2774670000	((2inc_B:0.6955690000	(2inp_C:1.0483030000	1mty_B:0.8883680000):0.3470310000):0.3108490000	(1mty_D:0.7927420000	3dhg_A:1.1457950000):0.1157550000):0.8507250000):0.2595880000	(((2uw1_A:0.0000020000	2uw1_B:0.0000020000):0.1215300000	1afr_A:0.0564330000):0.8715310000	1za0_A:1.0401390000):0.2955460000):0.3993800000):1.0253400000):0.0480212000):0.1915980000):0.1405170000	2vzb_A:0.8376960000):0.1943850000):0.1359080000):0.0425425000	(((1qgh_A:0.3329970000	2ux1_A:0.4377990000):0.2012500000	2fjc_A:0.4567130000):0.0999601000	1ji4_A:0.4011160000):0.1627050000):0.1237450000):0.0394884000);
(1ji5_A:0.1895000000	(1jig_A:0.1760240000	((2chp_A:0.2568140000	(((((1dps_A:0.0000010000	1jts_A:0.0000010000):0.3627540000	1o9r_A:0.1570320000):0.3345980000	1uvh_A:0.4794050000):0.2953320000	(1tjo_A:0.0000010000	1tk6_A:0.0000010000):0.5461810000):0.1921830000	((((((2fzf_A:1.0141350000	3qhb_A:0.7766780000):0.2486090000	(1lko_A:0.3662100000	1yuz_A:0.6584420000):0.2727280000):0.2212460000	(1otk_A:2.2497540000	((((((1oqu_A:0.1119780000	1uzr_A:0.0591940000):0.0463545000	1r2f_A:0.1146110000):0.5615020000	1mxr_A:0.6494790000):0.2455140000	(1jk0_A:0.1913370000	(2uw2_A:0.0063020000	1w68_A:0.0365540000):0.1603270000):0.6767770000):0.4883660000	3ee4_A:0.8809870000):0.5133950000	((((2inc_B:0.5736290000	2inp_C:1.0319510000):0.5739750000	1mty_B:0.8646530000):0.3066020000	(1mty_D:0.6926270000	3dhg_A:1.0985050000):0.0837832000):0.7507310000	(((2uw1_A:0.0000010000	2uw1_B:0.0000010000):0.0872886000	1afr_A:0.1023570000):0.6850700000	1za0_A:1.5061370000):0.4888740000):0.2740040000):0.2694700000):0.5033880000):0.1511400000	(((((1lb3_A:0.0478650000	2za7_A:0.0743400000):0.2535550000	1bg7_A:0.0481240000):0.0716310000	1r03_A:0.1302710000):0.1439700000	(1z6o_A:0.6490300000	1z6o_M:0.5427070000):0.1098790000):0.1795750000	(((1eum_A:0.2538940000	1krq_A:0.2515000000):0.2197090000	(2jd7_A:0.1390510000	1vlg_A:0.3007310000):0.0943559000):0.1234100000	3e6s_A:0.7704660000):0.1522870000):0.5211910000):0.1211380000	((((1bcf_A:0.0000010000	3e1q_A:0.0000010000):0.2339460000	2fkz_A:0.0690610000):0.0834576000	1jgc_A:0.2669520000):0.3471640000	1nfv_A:0.5839700000):0.1887350000):0.3367960000	2vzb_A:0.6546960000):0.3729240000):0.0965364000):0.0640250000	((1qgh_A:0.1869950000	2ux1_A:0.4614940000):0.2396180000	(1ji4_A:0.3632480000	2fjc_A:0.4197490000):0.2366680000):0.0943618000):0.0843406000):0.0308273000	1n1q_A:0.2466360000);
(1ji5_A:0.1856600000	1jig_A:0.1451630000	(1n1q_A:0.3066640000	((2chp_A:0.2999980000	(((((1dps_A:0.0000010000	1jts_A:0.0000010000):0.2634880000	1uvh_A:0.6001430000):0.1602930000	1o9r_A:0.1714800000):0.4757670000	(1tjo_A:0.0000010000	1tk6_A:0.0000010000):0.5155850000):0.2232730000	((((((2fzf_A:1.2554820000	(1lko_A:0.2655350000	1yuz_A:0.8352600000):0.1293050000):0.1428600000	3qhb_A:0.7338360000):0.2447850000	((((1otk_A:1.8621340000	(((2uw1_A:0.0000010000	2uw1_B:0.0000010000):0.0000026802	1afr_A:0.1789140000):0.8087320000	1za0_A:0.8256600000):0.2703190000):0.4970020000	((((2inc_B:0.6818840000	2inp_C:0.8575080000):0.2647700000	1mty_B:1.0020620000):0.3264780000	3dhg_A:0.8818460000):0.1928460000	1mty_D:0.8057930000):0.7000110000):0.2499410000	((((1oqu_A:0.1284020000	1r2f_A:0.1590470000):0.0511803000	1uzr_A:0.0240480000):0.6364800000	1mxr_A:0.6949360000):0.2025780000	(1jk0_A:0.1871480000	(2uw2_A:0.0104340000	1w68_A:0.0264820000):0.1449100000):0.6860110000):0.3369730000):0.2911930000	3ee4_A:0.5838760000):1.1921400000):0.1878280000	((((((1lb3_A:0.0767250000	2za7_A:0.0647990000):0.2357580000	1bg7_A:0.0639290000):0.0975418000	1r03_A:0.1670050000):0.1806570000	1z6o_A:0.8475090000):0.1673540000	1z6o_M:0.6578140000):0.1779740000	(((1eum_A:0.1855970000	1krq_A:0.3033290000):0.1463140000	3e6s_A:0.5538310000):0.1243710000	(2jd7_A:0.2309360000	1vlg_A:0.1597520000):0.0949383000):0.1520080000):0.5038470000):0.2160860000	((((1bcf_A:0.0000010000	3e1q_A:0.0000010000):0.1563230000	2fkz_A:0.1835720000):0.1230250000	1jgc_A:0.2105240000):0.4605710000	1nfv_A:0.3044710000):0.2590110000):0.0731171000	2vzb_A:0.7784830000):0.1790180000):0.0827493000):0.0779503000	(((1qgh_A:0.2771220000	2ux1_A:0.2967160000):0.2054690000	2fjc_A:0.4645500000):0.1168540000	1ji4_A:0.6293560000):0.0629552000):0.0726388000):0.0094634600);
(1ji5_A:0.1674630000	(1jig_A:0.1484550000	((2chp_A:0.4099730000	(((((1dps_A:0.0000010000	1jts_A:0.0000010000):0.4129180000	1o9r_A:0.1910890000):0.2025980000	1uvh_A:0.5582450000):0.2349320000	(1tjo_A:0.0000010000	1tk6_A:0.0000010000):0.4904830000):0.2411500000	((((((2fzf_A:1.5791610000	(1lko_A:0.4899370000	1yuz_A:0.4773360000):0.2587430000):0.1188370000	3qhb_A:0.6414430000):0.4373000000	((((((1lb3_A:0.0298760000	2za7_A:0.0809980000):0.2701020000	1bg7_A:0.0123770000):0.0867324000	1r03_A:0.1454330000):0.2314310000	(1z6o_A:0.8509490000	1z6o_M:0.5187380000):0.1234230000):0.1847860000	((((1eum_A:0.2133220000	1krq_A:0.2552800000):0.2605450000	2jd7_A:0.1014620000):0.0504993000	1vlg_A:0.2134520000):0.2082450000	3e6s_A:0.6162900000):0.1131090000):0.4573510000	(1otk_A:1.9405290000	(((((1oqu_A:0.0668460000	1r2f_A:0.1690070000):0.0414927000	1uzr_A:0.0465130000):0.6374140000	(1mxr_A:0.5572250000	(1jk0_A:0.1622770000	(2uw2_A:0.0084760000	1w68_A:0.0622760000):0.1769560000):0.6423500000):0.1805450000):0.6400700000	3ee4_A:0.4812120000):0.4286580000	(((((2inc_B:0.6376110000	2inp_C:0.7553900000):0.3490820000	1mty_B:0.7650090000):0.2321330000	(1mty_D:0.8072380000	3dhg_A:0.7029860000):0.3256320000):1.0571400000	((2uw1_A:0.0000010000	2uw1_B:0.0000010000):0.0727810000	1afr_A:0.0837130000):0.6730820000):0.1461220000	1za0_A:1.2363390000):0.1959490000):0.4917900000):0.4910320000):0.0482523000):0.2346780000	(((1bcf_A:0.0000010000	3e1q_A:0.0000010000):0.1690170000	2fkz_A:0.1830400000):0.0846593000	1jgc_A:0.2740630000):0.3174620000):0.2569020000	1nfv_A:0.5619630000):0.2314470000	2vzb_A:0.8830290000):0.1034160000):0.0952759000):0.0240787000	((1qgh_A:0.1866550000	2ux1_A:0.4317710000):0.1494200000	(1ji4_A:0.3396400000	2fjc_A:0.3368280000):0.1326550000):0.1130020000):0.1207280000):0.0376168000	1n1q_A:0.2856690000);
(1ji5_A:0.1533950000	1jig_A:0.1786670000	(1n1q_A:0.3078690000	(((2chp_A:0.2319010000	(((((1dps_A:0.0000010000	1jts_A:0.0000010000):0.2919230000	1o9r_A:0.1910740000):0.3309340000	1uvh_A:0.4502320000):0.2484450000	(1tjo_A:0.0000010000	1tk6_A:0.0000010000):0.5048040000):0.2523440000	((((2fzf_A:1.3250450000	(1lko_A:0.3540750000	(1yuz_A:0.6169530000	3qhb_A:0.7994130000):0.2026840000):0.4054150000):0.1679130000	((((((((1lb3_A:0.1092290000	2za7_A:0.0865960000):0.1881900000	1bg7_A:0.0601420000):0.0622806000	1r03_A:0.1605230000):0.1810460000	1z6o_A:0.7714400000):0.1172580000	1z6o_M:0.7033490000):0.1763420000	3e6s_A:0.7632910000):0.1379930000	(2jd7_A:0.1946430000	1vlg_A:0.2635900000):0.0550849000):0.0925486000	(1eum_A:0.2546560000	1krq_A:0.2877870000):0.2255610000):0.3978060000):0.0422510000	(((((1bcf_A:0.0000010000	3e1q_A:0.0000010000):0.2047460000	2fkz_A:0.1020470000):0.1705650000	1jgc_A:0.1870090000):0.5501640000	1nfv_A:0.3920420000):0.1189260000	(1otk_A:1.4469330000	(((((((1oqu_A:0.1336740000	1r2f_A:0.1331760000):0.0676983000	1uzr_A:0.0190380000):0.5136320000	1mxr_A:0.5291500000):0.1509230000	(1jk0_A:0.1702080000	(2uw2_A:0.0100880000	1w68_A:0.0431540000):0.1143670000):0.7165710000):0.4006160000	3ee4_A:0.8554160000):0.4177960000	((((2inc_B:0.5426900000	2inp_C:0.9801060000):0.6005790000	1mty_B:0.6188150000):0.3351640000	3dhg_A:0.7924750000):0.0885142000	1mty_D:0.6733560000):0.5045740000):0.1486760000	(((2uw1_A:0.0000010000	2uw1_B:0.0000010000):0.0934273000	1afr_A:0.0442740000):0.7435640000	1za0_A:1.1242940000):0.2683090000):0.2704130000):0.8465440000):0.1521920000):0.2692630000	2vzb_A:0.7303710000):0.2291700000):0.1161200000):0.0646637000	(1ji4_A:0.3411290000	2fjc_A:0.4879860000):0.1570700000):0.0681184000	(1qgh_A:0.2602230000	2ux1_A:0.3689770000):0.3676890000):0.0678404000):0.0108256000);
(1ji5_A:0.2446840000	(1jig_A:0.1684860000	(1n1q_A:0.2397840000	(2chp_A:0.3053520000	(((((1dps_A:0.0000010000	1jts_A:0.0000010000):0.2771180000	1o9r_A:0.1345900000):0.3449650000	1uvh_A:0.4567310000):0.2821310000	(1tjo_A:0.0000010000	1tk6_A:0.0000010000):0.5981450000):0.2737950000	((((((2fzf_A:1.5704520000	1yuz_A:0.7644970000):0.1582430000	1lko_A:0.4333880000):0.3201730000	3qhb_A:1.2507130000):0.5040810000	(((((1lb3_A:0.0898210000	2za7_A:0.0896370000):0.2325650000	1r03_A:0.1266570000):0.0465349000	1bg7_A:0.0275050000):0.2211490000	(1z6o_A:0.7488300000	1z6o_M:0.6689960000):0.1147190000):0.2354900000	(((1eum_A:0.2808320000	1krq_A:0.2110220000):0.0718321000	3e6s_A:0.6177570000):0.1333000000	(2jd7_A:0.1575120000	1vlg_A:0.2555880000):0.1293340000):0.3570400000):0.4139580000):0.0150640000	((((1bcf_A:0.0000010000	3e1q_A:0.0000010000):0.2183160000	2fkz_A:0.1068020000):0.1214640000	1jgc_A:0.3296000000):0.2721320000	1nfv_A:0.7151260000):0.1820860000):0.2969700000	(2vzb_A:0.5611260000	((1otk_A:1.8339230000	(((2uw1_A:0.0000010000	2uw1_B:0.0000010000):0.0030134600	1afr_A:0.1985480000):1.3871400000	1za0_A:0.9050460000):0.1387030000):0.3420650000	((((((1oqu_A:0.0972980000	1r2f_A:0.1945020000):0.0413251000	1uzr_A:0.0375510000):0.5191520000	1mxr_A:0.8348010000):0.3683420000	(1jk0_A:0.1293560000	(2uw2_A:0.0114510000	1w68_A:0.0353950000):0.1736010000):0.7492650000):0.4448570000	3ee4_A:0.5941270000):0.2081190000	((2inc_B:0.8748970000	(2inp_C:0.8415060000	1mty_B:1.1695050000):0.3184620000):0.5377050000	(1mty_D:0.6574720000	3dhg_A:0.7978420000):0.0709192000):0.9607280000):0.4067590000):1.2968500000):0.2430930000):0.3409090000):0.0853474000):0.0972736000):0.0697222000):0.0506194000	((1qgh_A:0.2037010000	2ux1_A:0.4272960000):0.1967660000	(1ji4_A:0.3456810000	2fjc_A:0.3665650000):0.2028300000):0.1566730000);
(1ji5_A:0.2277000000	1jig_A:0.1955190000	(1n1q_A:0.2556350000	(((2chp_A:0.2520980000	((((1dps_A:0.0000020000	1jts_A:0.0000020000):0.2794850000	1o9r_A:0.2284150000):0.2480520000	1uvh_A:0.4386780000):0.2064100000	(1tjo_A:0.0000020000	1tk6_A:0.0000020000):0.5781700000):0.3371770000):0.1081280000	((1qgh_A:0.2793510000	2ux1_A:0.4303700000):0.2954470000	(1ji4_A:0.2796340000	2fjc_A:0.5025700000):0.2691160000):0.0738138000):0.0097240500	((((2fzf_A:1.0831140000	((1lko_A:0.3851610000	1yuz_A:0.6746110000):0.2230000000	3qhb_A:0.8922320000):0.3411990000):0.4157990000	(1otk_A:1.7703430000	(((((((1oqu_A:0.1021960000	1r2f_A:0.1475140000):0.0380878000	1uzr_A:0.0224160000):0.5269980000	1mxr_A:0.5122580000):0.3931240000	(1jk0_A:0.1750320000	(2uw2_A:0.0120940000	1w68_A:0.0371850000):0.1445490000):0.4776730000):0.3978550000	3ee4_A:0.6819380000):0.5817490000	(((2inc_B:0.7135500000	2inp_C:0.9503200000):0.3684700000	1mty_B:0.9245570000):0.3186910000	(1mty_D:0.8510050000	3dhg_A:0.9631870000):0.0697795000):0.7543290000):0.2238030000	(((2uw1_A:0.0000020000	2uw1_B:0.0000020000):0.0535991000	1afr_A:0.1242580000):0.6419630000	1za0_A:0.8274500000):0.3850770000):0.2539580000):0.7156240000):0.1570300000	((((1bcf_A:0.0000020000	3e1q_A:0.0000020000):0.1840360000	(2fkz_A:0.0994240000	((((((1lb3_A:0.0467960000	2za7_A:0.0604320000):0.1285000000	1bg7_A:0.0721970000):0.0376529000	(1z6o_A:0.6673310000	1z6o_M:0.5552650000):0.3390440000):0.1023010000	1r03_A:0.0682230000):0.4086160000	3e6s_A:0.4971690000):0.0711486000	((1eum_A:0.1409980000	1krq_A:0.3173800000):0.1896560000	(2jd7_A:0.1601520000	1vlg_A:0.2533690000):0.0500189000):0.1790490000):0.6653320000):0.0050777000):0.1734900000	1jgc_A:0.2197370000):0.3468320000	1nfv_A:0.3711690000):0.1464560000):0.3142300000	2vzb_A:0.6613800000):0.4111270000):0.0981742000):0.0147132000);
(1ji5_A:0.1711640000	(1jig_A:0.1836670000	1n1q_A:0.2148210000):0.0331100000	(2chp_A:0.3014790000	(((1qgh_A:0.3445490000	2ux1_A:0.3947640000):0.1499260000	(1ji4_A:0.4911310000	2fjc_A:0.4525780000):0.1760260000):0.0690015000	(((((1dps_A:0.0000010000	1jts_A:0.0000010000):0.2579060000	1o9r_A:0.1251530000):0.3797100000	1uvh_A:0.4979920000):0.1423190000	(1tjo_A:0.0000010000	1tk6_A:0.0000010000):0.5532420000):0.1546860000	(((((2fzf_A:1.3523850000	(1lko_A:0.5010030000	1yuz_A:0.6661320000):0.1852300000):0.1940670000	3qhb_A:0.6157260000):0.5282110000	((((((1lb3_A:0.0758200000	2za7_A:0.0464970000):0.2328030000	1r03_A:0.1520980000):0.0457360000	1bg7_A:0.0560320000):0.2172600000	(1z6o_A:0.7982620000	1z6o_M:0.6367260000):0.1460090000):0.2406120000	(((1eum_A:0.2579870000	1krq_A:0.2565920000):0.1694920000	3e6s_A:0.7557940000):0.1077590000	(2jd7_A:0.2428680000	1vlg_A:0.1667620000):0.0630058000):0.2523660000):0.3969980000	((1otk_A:1.7040290000	(((2inc_B:0.8617060000	2inp_C:0.8582990000):0.5061570000	1mty_B:0.7868250000):0.2271280000	(1mty_D:0.8205010000	3dhg_A:0.6967660000):0.3049430000):0.5469570000):0.0664176000	((((((1oqu_A:0.0789490000	1r2f_A:0.0869040000):0.0230032000	1uzr_A:0.0233180000):0.4298370000	(1jk0_A:0.1405940000	(2uw2_A:0.0219610000	1w68_A:0.0338860000):0.1619910000):0.8340990000):0.1697320000	1mxr_A:0.4702650000):0.5640100000	3ee4_A:0.7392310000):0.5166460000	(((2uw1_A:0.0000010000	2uw1_B:0.0000010000):0.0253619000	1afr_A:0.0929950000):0.7381470000	1za0_A:0.8885990000):0.2436580000):0.3498250000):1.2661700000):0.0311540000):0.0745915000	((((1bcf_A:0.0000010000	3e1q_A:0.0000010000):0.1997480000	2fkz_A:0.1318400000):0.1372180000	1jgc_A:0.2205990000):0.4447010000	1nfv_A:0.5683870000):0.2395610000):0.2505450000	2vzb_A:0.6419990000):0.1578370000):0.0918240000):0.0559181000):0.1281770000);
(1ji5_A:0.2123510000	(1jig_A:0.1316820000	((2chp_A:0.3946220000	(((((1dps_A:0.0000010000	1jts_A:0.0000010000):0.3849770000	1o9r_A:0.1299670000):0.4657790000	1uvh_A:0.5107270000):0.3376550000	(1tjo_A:0.0000010000	1tk6_A:0.0000010000):0.6018980000):0.1507300000	(((((2fzf_A:1.1183060000	((1lko_A:0.4130840000	1yuz_A:0.6489040000):0.2128700000	3qhb_A:0.6814240000):0.2512430000):0.2380770000	((1otk_A:1.4348560000	(((2uw1_A:0.0000010000	2uw1_B:0.0000010000):0.0410613000	1afr_A:0.1249960000):0.5295940000	1za0_A:0.9492090000):0.2707930000):0.3615970000	((((((1oqu_A:0.0939360000	1r2f_A:0.1895030000):0.0246392000	1uzr_A:0.0488250000):0.5653890000	1mxr_A:0.6139650000):0.3875550000	(1jk0_A:0.1825820000	(2uw2_A:0.0183740000	1w68_A:0.0185770000):0.1064210000):0.5396070000):0.2326530000	3ee4_A:0.8661990000):0.5018600000	(((2inc_B:0.7387800000	2inp_C:0.9567840000):0.6368040000	1mty_B:0.8693440000):0.2430950000	(1mty_D:0.9292410000	3dhg_A:0.7791190000):0.1371670000):0.7233310000):0.1460550000):1.4359700000):0.0870452000	((((((1lb3_A:0.0625360000	2za7_A:0.0549660000):0.1942560000	1bg7_A:0.0716410000):0.0890738000	1r03_A:0.0844410000):0.1179060000	(1z6o_A:0.7951840000	1z6o_M:0.7852470000):0.1597560000):0.2610110000	3e6s_A:0.5024710000):0.1234460000	((1eum_A:0.2251100000	1krq_A:0.1784130000):0.1868040000	(2jd7_A:0.1934590000	1vlg_A:0.2284530000):0.0383780000):0.0885126000):0.6264870000):0.1930810000	((((1bcf_A:0.0000010000	3e1q_A:0.0000010000):0.1380940000	2fkz_A:0.0988210000):0.1253860000	1jgc_A:0.2526960000):0.4499530000	1nfv_A:0.5167330000):0.1425520000):0.1433990000	2vzb_A:0.9449600000):0.2786400000):0.1083080000):0.0501685000	((1qgh_A:0.2850920000	2ux1_A:0.3463100000):0.3259680000	(1ji4_A:0.3179370000	2fjc_A:0.3459370000):0.1140500000):0.0576075000):0.0947779000):0.0213310000	1n1q_A:0.2518700000);
(1ji5_A:0.1196630000	(1jig_A:0.1315190000	((2chp_A:0.2208970000	(((((1dps_A:0.0000010000	1jts_A:0.0000010000):0.3471530000	1o9r_A:0.1792770000):0.3075360000	1uvh_A:0.5437210000):0.1850870000	(1tjo_A:0.0000010000	1tk6_A:0.0000010000):0.4572560000):0.2261070000	((((2fzf_A:1.1189190000	(1lko_A:0.3723700000	(1yuz_A:0.6209930000	3qhb_A:0.7952040000):0.1762700000):0.3860910000):0.1722440000	(((((1lb3_A:0.0739910000	2za7_A:0.0536140000):0.2647620000	1bg7_A:0.0328630000):0.0405812000	1r03_A:0.1609300000):0.1326960000	(1z6o_A:0.6134520000	1z6o_M:0.6767010000):0.0957061000):0.2986250000	(((1eum_A:0.3170650000	1krq_A:0.1977100000):0.1351500000	3e6s_A:0.6461050000):0.0752237000	(2jd7_A:0.1511120000	1vlg_A:0.2758390000):0.0829430000):0.1298510000):0.3384950000):0.1219350000	((((1bcf_A:0.0000010000	3e1q_A:0.0000010000):0.1806550000	2fkz_A:0.0906310000):0.1129950000	1jgc_A:0.2010370000):0.3084850000	1nfv_A:0.4989540000):0.1418290000):0.2623750000	(2vzb_A:0.5153460000	(1otk_A:1.7121780000	(((((((1oqu_A:0.1266820000	1uzr_A:0.0348660000):0.1007800000	1r2f_A:0.0207980000):0.4978200000	1mxr_A:0.7930610000):0.2795010000	3ee4_A:1.2015220000):0.1805900000	(1jk0_A:0.1974770000	(2uw2_A:0.0177140000	1w68_A:0.0368240000):0.0943526000):0.4876450000):0.6188920000	(2inc_B:0.6224550000	((2inp_C:0.8824290000	1mty_B:0.7379490000):0.2845230000	(1mty_D:0.9455260000	3dhg_A:0.7524220000):0.1996580000):0.1176750000):0.2210980000):0.4498440000	(((2uw1_A:0.0000010000	2uw1_B:0.0000010000):0.0273368000	1afr_A:0.0745840000):0.6378160000	1za0_A:1.2405480000):0.5514620000):0.2919290000):0.8545340000):0.1272860000):0.2268370000):0.0753677000):0.0866438000	((1qgh_A:0.2475430000	2ux1_A:0.3656040000):0.1963800000	(1ji4_A:0.3866250000	2fjc_A:0.2899210000):0.1789190000):0.0941140000):0.0702844000):0.0288568000	1n1q_A:0.2701710000);
(1ji5_A:0.1750060000	1jig_A:0.1137080000	(1n1q_A:0.1924720000	((2chp_A:0.2578040000	(((((1dps_A:0.0000010000	1jts_A:0.0000010000):0.2741740000	1o9r_A:0.2095930000):0.2728670000	1uvh_A:0.4644420000):0.3027320000	(1tjo_A:0.0000010000	1tk6_A:0.0000010000):0.3671140000):0.1631930000	(((((2fzf_A:1.0146240000	(1lko_A:0.3917750000	1yuz_A:0.7101390000):0.0872386000):0.2038230000	3qhb_A:0.7946030000):0.2597090000	((((((1lb3_A:0.0459400000	2za7_A:0.0604470000):0.1970740000	1r03_A:0.1254790000):0.0714458000	1bg7_A:0.0581850000):0.1593710000	(1z6o_A:0.7101550000	1z6o_M:0.5291160000):0.1632090000):0.2381810000	(((1eum_A:0.2519630000	1krq_A:0.2388420000):0.1066960000	3e6s_A:0.5239020000):0.0898723000	(2jd7_A:0.1606510000	1vlg_A:0.1787090000):0.0919669000):0.0971917000):0.4555630000	(1otk_A:1.2317310000	(((((((1oqu_A:0.1417100000	1uzr_A:0.0472680000):0.0314390000	1r2f_A:0.0774820000):0.5100090000	1mxr_A:0.5078220000):0.2478120000	(1jk0_A:0.1251000000	(2uw2_A:0.0109640000	1w68_A:0.0487650000):0.2180390000):0.5674690000):0.3194870000	3ee4_A:0.7928260000):0.3785730000	(((2uw1_A:0.0000010000	2uw1_B:0.0000010000):0.0226756000	1afr_A:0.1076890000):0.7189890000	1za0_A:1.0165870000):0.4903910000):0.2190400000	(((2inc_B:0.8759210000	2inp_C:0.9228540000):0.5466400000	1mty_B:0.6803890000):0.2617410000	(1mty_D:0.8086620000	3dhg_A:0.7609630000):0.3346560000):0.5479820000):0.1010630000):1.1606300000):0.0205165000):0.2268110000	((((1bcf_A:0.0000010000	3e1q_A:0.0000010000):0.1438030000	2fkz_A:0.1215850000):0.1623100000	1jgc_A:0.0772530000):0.3600220000	1nfv_A:0.3856650000):0.1363650000):0.2829170000	2vzb_A:0.5966010000):0.1574310000):0.0536821000):0.0274642000	((1qgh_A:0.2373100000	2ux1_A:0.3143230000):0.2162490000	(1ji4_A:0.3391930000	2fjc_A:0.3576760000):0.1567180000):0.0644862000):0.0840059000):0.0459424000);
(1ji5_A:0.2114760000	(1jig_A:0.1464920000	(((2chp_A:0.2822950000	(1qgh_A:0.3045630000	2ux1_A:0.3501500000):0.2507080000):0.0343885000	(((((1dps_A:0.0000010000	1jts_A:0.0000010000):0.2690660000	1o9r_A:0.2586650000):0.1493090000	1uvh_A:0.6096820000):0.2589570000	(1tjo_A:0.0000010000	1tk6_A:0.0000010000):0.5832670000):0.3225060000	((((((2fzf_A:1.2014100000	(1lko_A:0.3868860000	1yuz_A:0.5079710000):0.3288720000):0.2644740000	3qhb_A:0.6842160000):0.1287290000	((((1otk_A:1.8966310000	((2inc_B:0.6999530000	2inp_C:0.7640730000):0.3251610000	1mty_B:0.8127280000):0.2379900000):0.2969470000	(((2uw1_A:0.0000010000	2uw1_B:0.0000010000):0.0769670000	1afr_A:0.0745220000):0.8435960000	1za0_A:1.2608580000):0.6667050000):0.1334940000	(1mty_D:0.8859060000	3dhg_A:0.8710550000):0.2941020000):0.4671740000	(((((1oqu_A:0.0873190000	1r2f_A:0.1615620000):0.0600109000	1uzr_A:0.0155910000):0.6103970000	1mxr_A:0.7082960000):0.3437730000	(1jk0_A:0.1740630000	(2uw2_A:0.0077030000	1w68_A:0.0258810000):0.1667450000):0.5982210000):0.4739130000	3ee4_A:0.5317440000):0.3233450000):0.7539240000):0.0818687000	(((((1lb3_A:0.0606850000	2za7_A:0.0761210000):0.2617980000	1bg7_A:0.0689310000):0.1005860000	1r03_A:0.1433090000):0.2011180000	(1z6o_A:0.7207270000	1z6o_M:0.5190780000):0.2395820000):0.2551300000	((((1eum_A:0.2127810000	1krq_A:0.2912680000):0.2022760000	3e6s_A:0.6298570000):0.1384230000	2jd7_A:0.1617570000):0.1077920000	1vlg_A:0.1249910000):0.1757480000):0.5074350000):0.1759380000	((((1bcf_A:0.0000010000	3e1q_A:0.0000010000):0.2006000000	2fkz_A:0.0887300000):0.1722420000	1jgc_A:0.2444340000):0.1699710000	1nfv_A:0.7003890000):0.1960610000):0.3191540000	2vzb_A:0.5560140000):0.2688280000):0.0677341000):0.0326965000	(1ji4_A:0.4176690000	2fjc_A:0.4643950000):0.2920380000):0.0666566000):0.0157716000	1n1q_A:0.2918190000);
(1ji5_A:0.1487500000	(1jig_A:0.2030950000	((2chp_A:0.2173370000	(((((1dps_A:0.0000010000	1jts_A:0.0000010000):0.3100710000	1o9r_A:0.1481210000):0.3208450000	1uvh_A:0.5465480000):0.4124950000	(1tjo_A:0.0000010000	1tk6_A:0.0000010000):0.5475680000):0.1733990000	((((((2fzf_A:1.3818620000	(1lko_A:0.4279600000	1yuz_A:0.6160510000):0.1942810000):0.1623590000	3qhb_A:0.9933200000):0.1432490000	(1otk_A:1.7714530000	(((((((1oqu_A:0.1032060000	1r2f_A:0.1328720000):0.0526730000	1uzr_A:0.0345830000):0.5204340000	1mxr_A:0.7871530000):0.3441480000	(1jk0_A:0.1694310000	(2uw2_A:0.0062610000	1w68_A:0.0295180000):0.1180210000):0.8211830000):0.4981860000	3ee4_A:0.4342750000):0.6838040000	(((2uw1_A:0.0000010000	2uw1_B:0.0000010000):0.0957067000	1afr_A:0.0441360000):0.7306920000	1za0_A:0.9583060000):0.3587880000):0.4069950000	(2inc_B:0.7532860000	(((2inp_C:1.2912450000	1mty_B:0.6751670000):0.3926560000	1mty_D:0.8969060000):0.2616940000	3dhg_A:0.8863990000):0.1305840000):0.8237850000):0.3653270000):0.5435140000):0.1205230000	((((((1lb3_A:0.0735300000	2za7_A:0.0516480000):0.2269520000	1bg7_A:0.0590020000):0.0628342000	1r03_A:0.1609680000):0.0997344000	1z6o_A:0.7171300000):0.1912130000	1z6o_M:0.5548030000):0.1880230000	(((1eum_A:0.2144270000	1krq_A:0.2001990000):0.1142820000	3e6s_A:0.6573480000):0.1053220000	(2jd7_A:0.1088630000	1vlg_A:0.2540320000):0.0618032000):0.1802210000):0.4343690000):0.0717391000	((((1bcf_A:0.0000010000	3e1q_A:0.0000010000):0.1317520000	2fkz_A:0.0882960000):0.0747109000	1jgc_A:0.2398300000):0.3276590000	1nfv_A:0.4726080000):0.2869450000):0.1361520000	2vzb_A:0.7221680000):0.2827020000):0.1288700000):0.0738450000	((1qgh_A:0.1856840000	2ux1_A:0.4167660000):0.2647500000	(1ji4_A:0.3121660000	2fjc_A:0.4952730000):0.1516070000):0.1266830000):0.0867164000):0.0023300100	1n1q_A:0.2874600000);
(1ji5_A:0.1789890000	(1jig_A:0.1259610000	(((2chp_A:0.3576630000	((((1dps_A:0.0000020000	1jts_A:0.0000020000):0.2345440000	1o9r_A:0.2532900000):0.2337520000	1uvh_A:0.4359250000):0.1875780000	(1tjo_A:0.0000020000	1tk6_A:0.0000020000):0.6072760000):0.3957550000):0.0490079000	((((((2fzf_A:1.3379420000	(1lko_A:0.4945130000	1yuz_A:0.5360530000):0.1941230000):0.2084610000	3qhb_A:0.7742990000):0.2055310000	(1otk_A:1.6356360000	(((((((1oqu_A:0.1101850000	1r2f_A:0.1517900000):0.0397310000	1uzr_A:0.0183530000):0.5992360000	1mxr_A:0.6788580000):0.2067860000	(1jk0_A:0.1700180000	(2uw2_A:0.0033610000	1w68_A:0.0243040000):0.1393000000):0.8187660000):0.4282160000	3ee4_A:0.7734000000):0.4530280000	(((2uw1_A:0.0000020000	2uw1_B:0.0000020000):0.0834430000	1afr_A:0.1093670000):0.6738480000	1za0_A:0.7864190000):0.5490180000):0.2547430000	((2inc_B:0.6331610000	(2inp_C:0.8489820000	1mty_B:0.9896980000):0.2749480000):0.4713750000	(1mty_D:0.8634090000	3dhg_A:0.7569370000):0.1605970000):0.4138290000):0.5683090000):0.7026790000):0.2156950000	((((1bcf_A:0.0000020000	3e1q_A:0.0000020000):0.1945730000	2fkz_A:0.1536790000):0.0988443000	1jgc_A:0.3265120000):0.3170500000	((((1lb3_A:0.0689520000	2za7_A:0.0764780000):0.2021580000	(1bg7_A:0.0630590000	(1z6o_A:0.5926010000	1z6o_M:0.5549710000):0.3584600000):0.0329452000):0.0787077000	1r03_A:0.1029430000):0.3067550000	(((1eum_A:0.1832220000	1krq_A:0.2765500000):0.2617910000	(2jd7_A:0.1605960000	1vlg_A:0.2620810000):0.0801786000):0.1740100000	3e6s_A:0.5471010000):0.1026340000):0.3882250000):0.1703420000):0.1218010000	1nfv_A:0.6277020000):0.2855200000	2vzb_A:0.8880250000):0.3499930000):0.0448932000	((1qgh_A:0.2389090000	2ux1_A:0.4084220000):0.3320570000	(1ji4_A:0.4255630000	2fjc_A:0.3606870000):0.1181430000):0.1172570000):0.0477348000):0.0223946000	1n1q_A:0.3143330000);
(1ji5_A:0.1814150000	(1jig_A:0.1657710000	((2chp_A:0.2553930000	(((((1dps_A:0.0000010000	1jts_A:0.0000010000):0.2632710000	1o9r_A:0.1431180000):0.3539150000	1uvh_A:0.3475010000):0.1058260000	(1tjo_A:0.0000010000	1tk6_A:0.0000010000):0.4382610000):0.2661250000	(((((2fzf_A:1.0326580000	(1lko_A:0.5113560000	1yuz_A:0.5803490000):0.1280410000):0.1265360000	3qhb_A:0.7879770000):0.3327360000	(((((1lb3_A:0.0700380000	2za7_A:0.0528530000):0.1752360000	1bg7_A:0.0512690000):0.0834140000	1r03_A:0.1340840000):0.1457510000	(1z6o_A:0.6935810000	1z6o_M:0.5694280000):0.1353730000):0.2303580000	(((1eum_A:0.2040340000	1krq_A:0.2315610000):0.0928216000	3e6s_A:0.6887480000):0.0771598000	(2jd7_A:0.1588480000	1vlg_A:0.1973300000):0.0985402000):0.1689400000):0.4020510000):0.0860850000	((((1bcf_A:0.0000010000	3e1q_A:0.0000010000):0.1560910000	2fkz_A:0.1153030000):0.1815230000	1jgc_A:0.1879200000):0.3606540000	1nfv_A:0.4355880000):0.2773070000):0.1256260000	(2vzb_A:0.4853080000	(1otk_A:1.4559440000	(((((((1oqu_A:0.1279240000	1r2f_A:0.1101200000):0.0297539000	1uzr_A:0.0246120000):0.4844740000	1mxr_A:0.7168600000):0.1862160000	(1jk0_A:0.1653390000	(2uw2_A:0.0180230000	1w68_A:0.0450800000):0.1499410000):0.6987000000):0.3064650000	3ee4_A:0.7233440000):0.6016030000	(((2inc_B:0.7847250000	2inp_C:0.8789470000):0.4634650000	1mty_B:0.9164420000):0.5907770000	(1mty_D:0.8152940000	3dhg_A:0.9464450000):0.1516810000):0.7238270000):0.3067940000	(((2uw1_A:0.0000010000	2uw1_B:0.0000010000):0.0741459000	1afr_A:0.1387430000):0.8129860000	1za0_A:0.8831090000):0.1637190000):0.5552540000):0.8965880000):0.2632160000):0.3057480000):0.1375420000):0.1183580000	((1qgh_A:0.2347250000	2ux1_A:0.3422160000):0.1897270000	(1ji4_A:0.3898020000	2fjc_A:0.3166950000):0.1835090000):0.1111620000):0.1100050000):0.0017035900	1n1q_A:0.2508010000);
(1ji5_A:0.2145830000	1jig_A:0.2273000000	(1n1q_A:0.3365740000	((2chp_A:0.2038610000	(((((1dps_A:0.0000010000	1jts_A:0.0000010000):0.3661980000	1o9r_A:0.1446190000):0.2861010000	1uvh_A:0.4281130000):0.2915580000	(1tjo_A:0.0000010000	1tk6_A:0.0000010000):0.5673360000):0.2000350000	((((((2fzf_A:1.1885870000	(1lko_A:0.4301110000	1yuz_A:0.6310960000):0.1885180000):0.1640350000	3qhb_A:0.8590350000):0.3676470000	((((1otk_A:3.1396940000	(((2uw1_A:0.0000010000	2uw1_B:0.0000010000):0.0886496000	1afr_A:0.1218140000):0.8455810000	1za0_A:0.9374610000):0.0806347000):0.3280230000	(((2inc_B:0.8289760000	(2inp_C:0.6447280000	1mty_B:1.1208660000):0.4405340000):0.4849400000	3dhg_A:0.7845090000):0.0606349000	1mty_D:0.8538120000):0.6484580000):0.7437820000	((((1oqu_A:0.1338320000	1uzr_A:0.0578490000):0.0767314000	1r2f_A:0.0757830000):0.5214360000	1mxr_A:0.7349630000):0.3006330000	(1jk0_A:0.1266690000	(2uw2_A:0.0101410000	1w68_A:0.0181230000):0.2357870000):0.4910330000):0.2660840000):0.1839840000	3ee4_A:0.7230960000):1.4292600000):0.0000022397	((((1lb3_A:0.0997600000	2za7_A:0.1104370000):0.2506380000	(1bg7_A:0.0473070000	1r03_A:0.2089290000):0.0674484000):0.1279680000	(1z6o_A:0.8717550000	1z6o_M:0.4680330000):0.1803690000):0.1892300000	(((1eum_A:0.2765150000	1krq_A:0.1724840000):0.0901405000	3e6s_A:0.5997450000):0.1444140000	(2jd7_A:0.1546190000	1vlg_A:0.1769390000):0.0899048000):0.2168410000):0.4014960000):0.3279790000	((((1bcf_A:0.0000010000	3e1q_A:0.0000010000):0.1251830000	2fkz_A:0.1273530000):0.1885270000	1jgc_A:0.1777590000):0.3744220000	1nfv_A:0.5963470000):0.2373080000):0.1905180000	2vzb_A:0.7287090000):0.4091570000):0.0831927000):0.1251610000	((1qgh_A:0.2170730000	2ux1_A:0.3743120000):0.2551180000	(1ji4_A:0.3765540000	2fjc_A:0.3465550000):0.1725910000):0.1018530000):0.0600203000):0.0209224000);
(1ji5_A:0.1594890000	1jig_A:0.1563760000	(1n1q_A:0.3168340000	(((2chp_A:0.2549950000	((((1dps_A:0.0000010000	1jts_A:0.0000010000):0.2292220000	1o9r_A:0.1976350000):0.3466560000	1uvh_A:0.5165940000):0.2500410000	(1tjo_A:0.0000010000	1tk6_A:0.0000010000):0.3903840000):0.2952420000):0.0484225000	(((((2fzf_A:1.1677900000	(1lko_A:0.3682220000	1yuz_A:0.6971220000):0.3129090000):0.1147540000	3qhb_A:1.0136590000):0.1452670000	(((((1lb3_A:0.0644050000	2za7_A:0.0766920000):0.1760270000	1r03_A:0.1253730000):0.0557992000	1bg7_A:0.0399320000):0.2108720000	(1z6o_A:0.6641850000	1z6o_M:0.5689690000):0.1794260000):0.4144280000	(((1eum_A:0.3641660000	1krq_A:0.2755240000):0.0948140000	3e6s_A:0.5467950000):0.0882871000	(2jd7_A:0.2512650000	1vlg_A:0.2889920000):0.0951935000):0.0856561000):0.3974410000):0.1070710000	((((1bcf_A:0.0000010000	3e1q_A:0.0000010000):0.1867510000	2fkz_A:0.0675710000):0.1039420000	1jgc_A:0.2240620000):0.3275450000	1nfv_A:0.6240690000):0.1568580000):0.2907720000	(2vzb_A:0.4334110000	(1otk_A:2.0478110000	(((((((1oqu_A:0.1144530000	1r2f_A:0.1476650000):0.0390519000	1uzr_A:0.0324650000):0.4994450000	1mxr_A:0.7755340000):0.5446640000	(1jk0_A:0.1580560000	(2uw2_A:0.0067390000	1w68_A:0.0311550000):0.1258530000):0.4454550000):0.5095320000	3ee4_A:0.8752960000):0.5882650000	(((2inc_B:0.6815160000	2inp_C:1.1305450000):0.4600020000	(1mty_D:0.7429040000	3dhg_A:0.7891360000):0.0788236000):0.1182990000	1mty_B:0.8997970000):0.4943490000):0.2943910000	(((2uw1_A:0.0000010000	2uw1_B:0.0000010000):0.0373083000	1afr_A:0.0853470000):0.5853690000	1za0_A:1.2551940000):0.3579250000):0.3249360000):0.5172850000):0.1634850000):0.2919420000):0.0417544000	((1qgh_A:0.3113230000	2ux1_A:0.3661960000):0.2314700000	(1ji4_A:0.4163730000	2fjc_A:0.3582860000):0.1124180000):0.0694662000):0.1206840000):0.0271568000);
(1ji5_A:0.1056680000	((1jig_A:0.1160600000	((1qgh_A:0.2395240000	2ux1_A:0.3033330000):0.2884940000	(1ji4_A:0.4587260000	2fjc_A:0.3892600000):0.1422590000):0.0873072000):0.0681923000	(2chp_A:0.2907800000	(((((1dps_A:0.0000010000	1jts_A:0.0000010000):0.2182710000	1o9r_A:0.1979750000):0.2484250000	1uvh_A:0.4492850000):0.3346520000	(1tjo_A:0.0000010000	1tk6_A:0.0000010000):0.5877850000):0.2415060000	((((((2fzf_A:0.9556000000	3qhb_A:0.6246170000):0.3205510000	(1lko_A:0.3492040000	1yuz_A:0.6381740000):0.2574630000):0.3408380000	(((((1lb3_A:0.0481190000	2za7_A:0.0556750000):0.2740510000	(1bg7_A:0.0705250000	1r03_A:0.1240460000):0.0275163000):0.0984688000	(1z6o_A:0.7836670000	1z6o_M:0.4483510000):0.2362850000):0.1848340000	(((1eum_A:0.2704120000	1krq_A:0.2132760000):0.2301740000	(2jd7_A:0.1568790000	1vlg_A:0.2414950000):0.0919240000):0.0610846000	3e6s_A:0.6686460000):0.0528598000):0.4443650000	(1otk_A:1.6513730000	(((((((1oqu_A:0.0801970000	1uzr_A:0.0487180000):0.1058880000	1r2f_A:0.0731330000):0.4333440000	1mxr_A:0.8126240000):0.2394870000	3ee4_A:1.0481000000):0.2109080000	(1jk0_A:0.1542150000	(2uw2_A:0.0000020000	1w68_A:0.0282200000):0.1182810000):0.2918590000):0.3494410000	(((2inc_B:0.5461700000	2inp_C:1.1165770000):0.3968030000	1mty_B:0.9020280000):0.3218340000	(1mty_D:0.8873920000	3dhg_A:0.7194980000):0.2592470000):0.5367890000):0.3382660000	(((2uw1_A:0.0000010000	2uw1_B:0.0000010000):0.0224073000	1afr_A:0.0618450000):0.8981630000	1za0_A:0.8539440000):0.4177160000):0.2906000000):0.7812140000):0.0389631000):0.2716870000	(((1bcf_A:0.0000010000	3e1q_A:0.0000010000):0.1132380000	2fkz_A:0.1033450000):0.1876330000	1jgc_A:0.2213200000):0.3581990000):0.1842750000	1nfv_A:0.6171870000):0.1063430000	2vzb_A:0.5813020000):0.2505790000):0.1495650000):0.0487856000):0.0134269000	1n1q_A:0.2869970000);
(1ji5_A:0.1816230000	((1jig_A:0.1125170000	((1qgh_A:0.2306940000	2ux1_A:0.3443170000):0.2575630000	(1ji4_A:0.3812940000	2fjc_A:0.3507750000):0.2188940000):0.0894341000):0.0851952000	(((((1dps_A:0.0000010000	1jts_A:0.0000010000):0.3162850000	1o9r_A:0.2021890000):0.3325240000	1uvh_A:0.4199630000):0.2093120000	(1tjo_A:0.0000010000	1tk6_A:0.0000010000):0.5905790000):0.2406300000	((((((2fzf_A:0.9006570000	(1lko_A:0.4971250000	1yuz_A:0.7008380000):0.1428120000):0.1785900000	3qhb_A:0.7934950000):0.2536610000	((1otk_A:1.4909850000	(((2uw1_A:0.0000010000	2uw1_B:0.0000010000):0.0447989000	1afr_A:0.0920170000):0.7752700000	1za0_A:0.9730620000):0.1746460000):0.3472590000	((((((1oqu_A:0.0983410000	1r2f_A:0.1515660000):0.0369058000	1uzr_A:0.0170330000):0.5113480000	1mxr_A:0.6344940000):0.1784050000	(1jk0_A:0.1693250000	(2uw2_A:0.0161370000	1w68_A:0.0390260000):0.1095520000):0.7332480000):0.4072470000	3ee4_A:0.8486840000):0.3271680000	(((2inc_B:0.7942350000	2inp_C:0.7707420000):0.3843830000	1mty_B:0.7745100000):0.2839820000	(1mty_D:0.8464370000	3dhg_A:0.6111740000):0.1691460000):0.6951230000):0.1092970000):0.9705610000):0.0124709000	(((((1lb3_A:0.0860920000	2za7_A:0.0743720000):0.2559750000	1r03_A:0.1264500000):0.0597490000	1bg7_A:0.0609780000):0.1709530000	(1z6o_A:0.7501190000	1z6o_M:0.4274880000):0.1130140000):0.2822100000	(((1eum_A:0.2145320000	1krq_A:0.2078640000):0.1874190000	3e6s_A:0.5387390000):0.1488510000	(2jd7_A:0.2148310000	1vlg_A:0.1714570000):0.1083740000):0.0467559000):0.4040550000):0.2416190000	((((1bcf_A:0.0000010000	3e1q_A:0.0000010000):0.1374720000	2fkz_A:0.0825260000):0.1112510000	1jgc_A:0.2759090000):0.1872370000	1nfv_A:0.5153790000):0.2629590000):0.1802020000	2vzb_A:0.5451150000):0.4089770000):0.1842110000):0.0406732000	(1n1q_A:0.2056400000	2chp_A:0.3651390000):0.0506372000);
(1ji5_A:0.1878780000	1jig_A:0.1399470000	(1n1q_A:0.1711640000	(((2chp_A:0.2801760000	((((1dps_A:0.0000010000	1jts_A:0.0000010000):0.2445570000	1o9r_A:0.1908110000):0.2298790000	1uvh_A:0.5399960000):0.3084190000	(1tjo_A:0.0000010000	1tk6_A:0.0000010000):0.6507350000):0.4398340000):0.0340091000	(((2fzf_A:1.2527250000	((((1lko_A:0.3280670000	1yuz_A:0.6435270000):0.4440510000	3qhb_A:0.7443010000):0.2914440000	((((1otk_A:2.8876590000	(2inc_B:1.0538680000	((2inp_C:1.1702380000	1mty_B:0.8189480000):0.2816720000	(1mty_D:0.9891630000	3dhg_A:0.7287760000):0.3521940000):0.2981950000):0.2340510000):0.2537310000	(((2uw1_A:0.0000010000	2uw1_B:0.0000010000):0.0271943000	1afr_A:0.1506030000):0.9251240000	1za0_A:0.7594350000):0.4987040000):0.5147690000	((((1oqu_A:0.0882570000	1uzr_A:0.0583590000):0.1149880000	1r2f_A:0.0413320000):0.4849170000	1mxr_A:0.7086530000):0.3658150000	(1jk0_A:0.1315620000	(2uw2_A:0.0042330000	1w68_A:0.0428300000):0.1338720000):0.5980430000):0.2320940000):0.3763270000	3ee4_A:0.5349420000):1.6792400000):0.1716930000	((((1lb3_A:0.0577670000	2za7_A:0.1022690000):0.1645360000	(1bg7_A:0.0743350000	1r03_A:0.2073300000):0.0521262000):0.2520240000	(1z6o_A:0.6699730000	1z6o_M:0.4622390000):0.1599240000):0.1725720000	(((1eum_A:0.2807090000	1krq_A:0.2367490000):0.2104750000	3e6s_A:0.5652670000):0.0989772000	(2jd7_A:0.2296590000	1vlg_A:0.2301120000):0.1265070000):0.1067500000):0.3681460000):0.0811714000):0.1368060000	((((1bcf_A:0.0000010000	3e1q_A:0.0000010000):0.1866650000	2fkz_A:0.0668700000):0.1491850000	1jgc_A:0.2320640000):0.4082380000	1nfv_A:0.4969270000):0.1310040000):0.3411220000	2vzb_A:0.6800660000):0.3121710000):0.0422229000	(((1qgh_A:0.2544130000	2ux1_A:0.4198360000):0.1642940000	2fjc_A:0.5127250000):0.0979079000	1ji4_A:0.4433480000):0.0752152000):0.0508290000):0.0485765000);
(1ji5_A:0.1999190000	(1jig_A:0.1721490000	((2chp_A:0.3234370000	(((((1dps_A:0.0000010000	1jts_A:0.0000010000):0.2659540000	1o9r_A:0.1980210000):0.3691660000	1uvh_A:0.4043120000):0.3110720000	(1tjo_A:0.0000010000	1tk6_A:0.0000010000):0.3773360000):0.2132830000	(((((2fzf_A:1.2528930000	((1lko_A:0.2845270000	1yuz_A:0.8137180000):0.3575200000	3qhb_A:0.8869370000):0.1806820000):0.3686090000	(1otk_A:1.6940810000	(((((((1oqu_A:0.1283710000	1r2f_A:0.1787820000):0.0277014000	1uzr_A:0.0219450000):0.5192490000	1mxr_A:0.6970450000):0.2803060000	(1jk0_A:0.1735750000	(2uw2_A:0.0189520000	1w68_A:0.0240210000):0.1826630000):0.6903230000):0.3945670000	3ee4_A:0.6450930000):0.5087900000	(((2uw1_A:0.0000010000	2uw1_B:0.0000010000):0.0490129000	1afr_A:0.0901140000):0.5925000000	1za0_A:0.9079940000):0.5428880000):0.2019320000	((((2inc_B:0.8607570000	2inp_C:0.9000730000):0.3572190000	1mty_B:1.0542650000):0.3549270000	3dhg_A:0.6723260000):0.1941510000	1mty_D:0.7137750000):0.7382500000):0.3664520000):0.9412530000):0.0000026494	(((((1lb3_A:0.1173570000	2za7_A:0.0570380000):0.2493100000	1bg7_A:0.1009290000):0.0961733000	1r03_A:0.1176960000):0.2753400000	(1z6o_A:0.8527440000	1z6o_M:0.5206990000):0.1618380000):0.1258440000	(((1eum_A:0.2395790000	1krq_A:0.2646330000):0.1633200000	3e6s_A:0.6025740000):0.0979641000	(2jd7_A:0.2314190000	1vlg_A:0.2715520000):0.0849037000):0.2269310000):0.3683970000):0.2879520000	((((1bcf_A:0.0000010000	3e1q_A:0.0000010000):0.0852191000	2fkz_A:0.1387170000):0.1244350000	1jgc_A:0.1877840000):0.4808880000	1nfv_A:0.4504150000):0.1891030000):0.1445220000	2vzb_A:0.6912850000):0.1668810000):0.1305940000):0.0760732000	((1qgh_A:0.2455260000	2ux1_A:0.3948960000):0.3314460000	(1ji4_A:0.4075790000	2fjc_A:0.3868790000):0.1784040000):0.0617817000):0.1322000000):0.0341786000	1n1q_A:0.3463200000);
(1ji5_A:0.1457930000	(1jig_A:0.1735220000	((2chp_A:0.3031800000	(((((1dps_A:0.0000010000	1jts_A:0.0000010000):0.3744440000	1o9r_A:0.1708000000):0.2976460000	1uvh_A:0.6337060000):0.4016090000	(1tjo_A:0.0000010000	1tk6_A:0.0000010000):0.5904320000):0.2182450000	((((2fzf_A:1.6460760000	(1lko_A:0.3145820000	(1yuz_A:0.7216070000	3qhb_A:0.9618270000):0.1280860000):0.2795740000):0.1992210000	((((((1lb3_A:0.0773390000	2za7_A:0.0759060000):0.2124960000	1bg7_A:0.0787120000):0.0448333000	1r03_A:0.1539890000):0.2008830000	(1z6o_A:0.9395490000	1z6o_M:0.5289200000):0.1332470000):0.2097730000	(((1eum_A:0.2721170000	1krq_A:0.2635930000):0.1344970000	3e6s_A:0.6296860000):0.0578951000	(2jd7_A:0.1706580000	1vlg_A:0.2337260000):0.1038860000):0.1841920000):0.5562460000	(((1otk_A:1.4096530000	(((2inc_B:0.7515440000	2inp_C:0.9870800000):0.3602570000	1mty_B:1.0149520000):0.2606250000	(1mty_D:0.9923710000	3dhg_A:0.8488550000):0.2286620000):0.7189200000):0.0767231000	(((((1oqu_A:0.1000410000	1uzr_A:0.0649920000):0.0415357000	1r2f_A:0.0821790000):0.4696470000	1mxr_A:0.6012720000):0.4274640000	(1jk0_A:0.1841970000	(2uw2_A:0.0135660000	1w68_A:0.0249950000):0.1230450000):0.5646860000):0.3703450000	3ee4_A:0.5207510000):0.5029000000):0.3509090000	(((2uw1_A:0.0000010000	2uw1_B:0.0000010000):0.0682010000	1afr_A:0.1120800000):0.7193840000	1za0_A:1.2498460000):0.1846760000):1.1486200000):0.0411587000):0.1287730000	((((1bcf_A:0.0000010000	3e1q_A:0.0000010000):0.1874310000	2fkz_A:0.1008040000):0.1241430000	1jgc_A:0.2001160000):0.4277800000	1nfv_A:0.3863820000):0.2829400000):0.1979720000	2vzb_A:0.6646610000):0.1931270000):0.1124580000):0.0541789000	((1qgh_A:0.3108720000	2ux1_A:0.4628750000):0.2410050000	(1ji4_A:0.4804590000	2fjc_A:0.4644010000):0.1621620000):0.0933443000):0.0822454000):0.0249206000	1n1q_A:0.3348140000);
(1ji5_A:0.2713680000	1jig_A:0.1378480000	(1n1q_A:0.2481260000	((2chp_A:0.2275980000	(((((1dps_A:0.0000010000	1jts_A:0.0000010000):0.3473360000	1o9r_A:0.1609400000):0.3141980000	1uvh_A:0.5560940000):0.2461230000	(1tjo_A:0.0000010000	1tk6_A:0.0000010000):0.4833890000):0.2372300000	((((((2fzf_A:1.3511040000	(1lko_A:0.4485510000	1yuz_A:0.5077350000):0.1017890000):0.1735480000	3qhb_A:0.7267890000):0.3675960000	((((((1lb3_A:0.0706050000	2za7_A:0.0610140000):0.2819690000	1bg7_A:0.0905310000):0.0595623000	1r03_A:0.1129520000):0.2114370000	(1z6o_A:0.9381400000	1z6o_M:0.6951340000):0.1454440000):0.2696000000	(((1eum_A:0.3223250000	1krq_A:0.1708610000):0.0762963000	3e6s_A:0.6112880000):0.1085470000	(2jd7_A:0.1332380000	1vlg_A:0.2470630000):0.0998288000):0.1441700000):0.3966100000	(((1otk_A:1.8264690000	(((2uw1_A:0.0000010000	2uw1_B:0.0000010000):0.0330139000	1afr_A:0.1176820000):0.8639520000	1za0_A:0.9492670000):0.0999824000):0.1193850000	(((2inc_B:0.9148720000	2inp_C:0.7718630000):0.8040310000	1mty_B:0.6746390000):0.4092370000	(1mty_D:0.8909390000	3dhg_A:0.9285090000):0.0322201000):0.5483520000):0.4771070000	(((((1oqu_A:0.0933040000	1r2f_A:0.1329040000):0.0510971000	1uzr_A:0.0284330000):0.3684790000	1mxr_A:0.7376270000):0.4012330000	(1jk0_A:0.1549660000	(2uw2_A:0.0188020000	1w68_A:0.0231060000):0.1661320000):0.5270250000):0.1957990000	3ee4_A:0.6164040000):0.1821660000):1.2013600000):0.0042530500):0.1589240000	(((1bcf_A:0.0000010000	3e1q_A:0.0000010000):0.1602770000	2fkz_A:0.1489870000):0.1033550000	1jgc_A:0.1736050000):0.5040680000):0.1538560000	1nfv_A:0.3727270000):0.1564680000	2vzb_A:0.8513220000):0.2839440000):0.0966558000):0.0749721000	(((1qgh_A:0.3021300000	2ux1_A:0.3871320000):0.1905500000	2fjc_A:0.3074760000):0.0709255000	1ji4_A:0.3967640000):0.1044420000):0.1054600000):0.0347641000);
(1ji5_A:0.1943570000	1jig_A:0.1465530000	(1n1q_A:0.2272840000	((2chp_A:0.3095650000	(((((1dps_A:0.0000010000	1jts_A:0.0000010000):0.3101850000	1o9r_A:0.1500760000):0.2817290000	1uvh_A:0.4434560000):0.2108130000	(1tjo_A:0.0000010000	1tk6_A:0.0000010000):0.5422820000):0.2160320000	(((((2fzf_A:1.2745540000	(1lko_A:0.3764380000	1yuz_A:0.7428590000):0.0792130000):0.2112200000	3qhb_A:0.8661060000):0.3215230000	((((((1lb3_A:0.0488160000	2za7_A:0.0699730000):0.2454590000	1bg7_A:0.0548430000):0.0642621000	1r03_A:0.1447100000):0.0763810000	1z6o_A:0.9612870000):0.1063090000	1z6o_M:0.6233550000):0.1739690000	(((1eum_A:0.2851480000	1krq_A:0.1695300000):0.1937010000	3e6s_A:0.4931660000):0.0654869000	(2jd7_A:0.1528170000	1vlg_A:0.1684780000):0.0454446000):0.1479380000):0.4880290000):0.1115900000	((((1bcf_A:0.0000010000	3e1q_A:0.0000010000):0.1292850000	2fkz_A:0.1355960000):0.1648250000	1jgc_A:0.1956320000):0.3293690000	1nfv_A:0.5602520000):0.2132580000):0.1652240000	(2vzb_A:0.4654320000	(1otk_A:1.2930840000	(((((((1oqu_A:0.1195250000	1r2f_A:0.1702980000):0.0312810000	1uzr_A:0.0340650000):0.4563820000	1mxr_A:0.5369670000):0.2877970000	((1jk0_A:0.3268340000	2uw2_A:0.0090820000):0.0375952000	1w68_A:0.0000030000):0.9558450000):0.2954290000	3ee4_A:0.5644490000):0.3090540000	(((2inc_B:0.8885030000	2inp_C:0.7171540000):0.5037730000	1mty_B:0.7630560000):0.5001230000	(1mty_D:0.9925080000	3dhg_A:1.0434470000):0.0531359000):0.7090690000):0.2207980000	(((2uw1_A:0.0000010000	2uw1_B:0.0000010000):0.0567223000	1afr_A:0.0843280000):0.8225450000	1za0_A:0.7444450000):0.3062720000):0.3625230000):1.0924700000):0.2246800000):0.1797800000):0.1580620000):0.0335008000	((1qgh_A:0.2822860000	2ux1_A:0.3695070000):0.2827160000	(1ji4_A:0.4495710000	2fjc_A:0.3267500000):0.1893510000):0.0981883000):0.1274220000):0.0063314800);
(1ji5_A:0.2206750000	(1jig_A:0.0916280000	((2chp_A:0.2698270000	(((((1dps_A:0.0000010000	1jts_A:0.0000010000):0.3188620000	1o9r_A:0.1243610000):0.3655760000	1uvh_A:0.5108020000):0.1762700000	(1tjo_A:0.0000010000	1tk6_A:0.0000010000):0.5294330000):0.1805040000	((((((2fzf_A:1.5368200000	(1lko_A:0.2857100000	1yuz_A:0.9709970000):0.3064820000):0.2080650000	3qhb_A:0.7818910000):0.1061500000	((((1lb3_A:0.0390740000	2za7_A:0.0860080000):0.2186280000	(1bg7_A:0.0326500000	(1z6o_A:0.5992890000	1z6o_M:0.5451700000):0.3742820000):0.0556810000):0.0795154000	1r03_A:0.1507500000):0.2962750000	((1eum_A:0.2590830000	1krq_A:0.3147260000):0.1747830000	(3e6s_A:0.8530440000	(2jd7_A:0.2167700000	1vlg_A:0.2526680000):0.0661861000):0.1115030000):0.2011150000):0.5221430000):0.0890775000	(1otk_A:1.3997260000	(((((((1oqu_A:0.0931500000	1r2f_A:0.1382000000):0.0414884000	1uzr_A:0.0066960000):0.4613380000	1mxr_A:0.5211870000):0.1370680000	(1jk0_A:0.1173140000	(2uw2_A:0.0222680000	1w68_A:0.0157900000):0.1632880000):0.8073540000):0.3753620000	3ee4_A:0.9558090000):0.4077500000	(((2uw1_A:0.0000010000	2uw1_B:0.0000010000):0.0517283000	1afr_A:0.1070380000):0.8584080000	1za0_A:1.2116170000):0.1613200000):0.2389450000	(((2inc_B:0.7492130000	2inp_C:0.9743230000):0.4301520000	1mty_B:0.8498540000):0.1994300000	(1mty_D:0.7916070000	3dhg_A:0.6402520000):0.2795110000):0.6925690000):0.2201130000):0.9170890000):0.1590080000	((((1bcf_A:0.0000010000	3e1q_A:0.0000010000):0.1997400000	2fkz_A:0.1028710000):0.1438700000	1jgc_A:0.2166140000):0.2838150000	1nfv_A:0.6102570000):0.2177950000):0.2011400000	2vzb_A:0.5769850000):0.2760480000):0.0362939000):0.1001330000	((1qgh_A:0.3100330000	2ux1_A:0.3249410000):0.1890610000	(1ji4_A:0.4297410000	2fjc_A:0.4000240000):0.1685470000):0.0910964000):0.0960753000):0.0357468000	1n1q_A:0.2013580000);
(1ji5_A:0.1731390000	(1jig_A:0.1922830000	((2chp_A:0.3269090000	(((((1dps_A:0.0000010000	1jts_A:0.0000010000):0.3483950000	1o9r_A:0.1829920000):0.3017670000	1uvh_A:0.5335260000):0.1986370000	(1tjo_A:0.0000010000	1tk6_A:0.0000010000):0.5491480000):0.2448010000	(((((2fzf_A:1.1181540000	(1lko_A:0.3223210000	1yuz_A:0.8551320000):0.1364180000):0.1209030000	3qhb_A:0.8337020000):0.2490250000	((((((1lb3_A:0.0774160000	2za7_A:0.1171760000):0.2817940000	1bg7_A:0.0559580000):0.0792232000	1r03_A:0.1967280000):0.2035040000	(1z6o_A:0.7197340000	1z6o_M:0.5993400000):0.1778390000):0.1778330000	(((1eum_A:0.2414700000	1krq_A:0.2607410000):0.2519980000	3e6s_A:0.5922470000):0.1042680000	(2jd7_A:0.1938360000	1vlg_A:0.2431390000):0.1100640000):0.1946530000):0.4180290000	(1otk_A:1.9412970000	((((((1oqu_A:0.1179430000	1uzr_A:0.0337750000):0.1095080000	1r2f_A:0.0594110000):0.5738660000	1mxr_A:0.5928020000):0.1997210000	(1jk0_A:0.1210010000	(2uw2_A:0.0227930000	1w68_A:0.0363730000):0.1184980000):0.7251180000):0.3260230000	3ee4_A:0.9434770000):0.2811360000	(((((2inc_B:0.7360100000	2inp_C:0.8195960000):0.3602140000	1mty_B:0.8067750000):0.4534100000	(1mty_D:0.7078350000	3dhg_A:0.8137910000):0.0773329000):0.5891700000	1za0_A:1.1877360000):0.2356540000	((2uw1_A:0.0000010000	2uw1_B:0.0000020000):0.0479025000	1afr_A:0.0747910000):0.8688800000):0.0980730000):0.5953980000):0.7134700000):0.0334840000):0.1393570000	((((1bcf_A:0.0000010000	3e1q_A:0.0000010000):0.1804870000	2fkz_A:0.0630110000):0.1078280000	1jgc_A:0.1930850000):0.2766350000	1nfv_A:0.4111880000):0.3800420000):0.0997547000	2vzb_A:0.6587600000):0.1623230000):0.1495430000):0.0601500000	((1qgh_A:0.2640510000	2ux1_A:0.3781520000):0.2641200000	(1ji4_A:0.4218220000	2fjc_A:0.4598310000):0.1292410000):0.1156290000):0.0816832000):0.0457282000	1n1q_A:0.2629830000);
(1ji5_A:0.2083230000	1jig_A:0.1835870000	(1n1q_A:0.2633090000	(((2chp_A:0.2347990000	((((1dps_A:0.0000020000	1jts_A:0.0000020000):0.2942300000	1o9r_A:0.1672250000):0.2210170000	1uvh_A:0.4657240000):0.3208170000	(1tjo_A:0.0000020000	1tk6_A:0.0000020000):0.5441990000):0.2538330000):0.0783424000	(((((2fzf_A:1.1442080000	(1lko_A:0.3324260000	1yuz_A:0.5626130000):0.2877170000):0.2832010000	3qhb_A:0.7218350000):0.3444780000	(1otk_A:1.9515800000	(((((((1oqu_A:0.1127250000	1r2f_A:0.1343320000):0.0356627000	1uzr_A:0.0310950000):0.3832830000	1mxr_A:0.8740340000):0.3295090000	(1jk0_A:0.1356300000	(2uw2_A:0.0076920000	1w68_A:0.0383650000):0.1046090000):0.7168380000):0.3705630000	3ee4_A:0.4800170000):0.6005140000	(((2uw1_A:0.0000020000	2uw1_B:0.0000020000):0.0578472000	1afr_A:0.1129620000):0.7421650000	1za0_A:1.0208470000):0.6537270000):0.1351580000	((2inc_B:0.7017220000	(2inp_C:0.9302930000	1mty_B:1.0970980000):0.2988600000):0.3678300000	(1mty_D:0.9443700000	3dhg_A:0.7288350000):0.1348750000):0.4458200000):0.3783520000):0.7515580000):0.4337950000	(((((1bcf_A:0.0000020000	3e1q_A:0.0000020000):0.1443060000	2fkz_A:0.1468170000):0.1175260000	1jgc_A:0.2323560000):0.2978950000	(((((1lb3_A:0.0816600000	2za7_A:0.0534350000):0.1743610000	(1bg7_A:0.0898570000	(1z6o_A:0.8554100000	1z6o_M:0.5819330000):0.2259560000):0.0503421000):0.0736739000	1r03_A:0.0983650000):0.4219050000	3e6s_A:0.5495920000):0.0898599000	((1eum_A:0.1974660000	1krq_A:0.3035290000):0.2371720000	(2jd7_A:0.1403620000	1vlg_A:0.3073740000):0.0208223000):0.1089840000):0.6380270000):0.2002680000	1nfv_A:0.3480560000):0.2737560000):0.1847050000	2vzb_A:0.6495870000):0.4260190000):0.0021293500	(((1qgh_A:0.3595980000	2ux1_A:0.3610410000):0.1341000000	2fjc_A:0.4701530000):0.1311740000	1ji4_A:0.5023160000):0.0597475000):0.1161100000):0.0286605000);
(1ji5_A:0.2102860000	1jig_A:0.2205970000	(1n1q_A:0.3296800000	((2chp_A:0.3341380000	((1qgh_A:0.2768540000	2ux1_A:0.3500900000):0.3119530000	(1ji4_A:0.3185850000	2fjc_A:0.3533810000):0.2227010000):0.1305440000):0.0175645000	(((((1dps_A:0.0000010000	1jts_A:0.0000010000):0.2774320000	1o9r_A:0.2343410000):0.1779520000	1uvh_A:0.5792590000):0.2183050000	(1tjo_A:0.0000010000	1tk6_A:0.0000010000):0.6298730000):0.4379820000	((((((2fzf_A:1.5353670000	1yuz_A:0.6291850000):0.2012070000	1lko_A:0.4484200000):0.2602960000	3qhb_A:1.0126500000):0.3359170000	(((((((1lb3_A:0.0637590000	2za7_A:0.0836380000):0.1722420000	1z6o_A:0.9764010000):0.0839746000	1bg7_A:0.0347010000):0.0367318000	1r03_A:0.2063100000):0.2071540000	1z6o_M:0.7139260000):0.2743900000	(((1eum_A:0.3610940000	1krq_A:0.2279350000):0.1145610000	3e6s_A:0.6207940000):0.1151890000	(2jd7_A:0.1693710000	1vlg_A:0.2834590000):0.1091890000):0.2193560000):0.4193610000	(1otk_A:1.4260880000	(((((((1oqu_A:0.1038610000	1r2f_A:0.1882810000):0.0743248000	1uzr_A:0.0354600000):0.5404710000	1mxr_A:0.7934610000):0.5097090000	(1jk0_A:0.0974070000	(2uw2_A:0.0000030000	1w68_A:0.0570950000):0.1708320000):0.5278060000):0.4481860000	3ee4_A:0.5625590000):0.3798260000	(((2inc_B:0.7316300000	(2inp_C:0.7402210000	1mty_B:0.9334030000):0.5447590000):0.4123000000	3dhg_A:0.5459300000):0.1044140000	1mty_D:0.8960750000):0.8588680000):0.2325970000	(((2uw1_A:0.0000010000	2uw1_B:0.0000010000):0.0308696000	1afr_A:0.1048280000):1.1101500000	1za0_A:0.8677300000):0.3029650000):0.3969180000):0.9866590000):0.1361410000):0.0887410000	((((1bcf_A:0.0000010000	3e1q_A:0.0000010000):0.1318800000	2fkz_A:0.1272870000):0.1120980000	1jgc_A:0.1987550000):0.2737020000	1nfv_A:0.5601190000):0.2988250000):0.2495990000	2vzb_A:0.6778860000):0.2710190000):0.1286920000):0.0775978000):0.0202379000);
(1ji5_A:0.2234320000	(1jig_A:0.1643140000	(((2chp_A:0.2701310000	((((1dps_A:0.0000010000	1jts_A:0.0000010000):0.2791100000	1o9r_A:0.1887020000):0.3612050000	1uvh_A:0.5043980000):0.2648620000	(1tjo_A:0.0000010000	1tk6_A:0.0000010000):0.4502420000):0.3385960000):0.0537255000	((((((2fzf_A:1.3582070000	(1lko_A:0.3757690000	1yuz_A:0.8053910000):0.1530380000):0.2343290000	3qhb_A:0.9039670000):0.1721990000	(((1otk_A:1.8756120000	(((2uw1_A:0.0000010000	2uw1_B:0.0000010000):0.0535849000	1afr_A:0.0666610000):0.6883300000	1za0_A:0.8774480000):0.1491560000):0.4697210000	(((2inc_B:0.8960120000	2inp_C:0.7715810000):0.5246940000	1mty_B:0.6427740000):0.4563950000	(1mty_D:0.7853540000	3dhg_A:0.7961930000):0.0667748000):0.4932840000):0.1982060000	((((1oqu_A:0.1163130000	1r2f_A:0.1568760000):0.0456685000	1uzr_A:0.0381490000):0.5728530000	1mxr_A:0.7365420000):0.3427150000	(3ee4_A:0.9230000000	(1jk0_A:0.1903610000	(2uw2_A:0.0092930000	1w68_A:0.0294630000):0.1173020000):0.6612530000):0.2484680000):0.3845880000):1.2921000000):0.0287534000	(((((1lb3_A:0.0523140000	2za7_A:0.1217440000):0.2235690000	1bg7_A:0.0423930000):0.0611704000	1r03_A:0.1472330000):0.1742200000	(1z6o_A:0.7365310000	1z6o_M:0.4974130000):0.1364320000):0.2190110000	(((1eum_A:0.2797350000	1krq_A:0.1795090000):0.1736010000	(2jd7_A:0.1375900000	1vlg_A:0.3079020000):0.1159160000):0.0750020000	3e6s_A:0.5165780000):0.1201810000):0.4640600000):0.1543690000	((((1bcf_A:0.0000010000	3e1q_A:0.0000010000):0.1110400000	2fkz_A:0.1147830000):0.1064430000	1jgc_A:0.2209960000):0.3250540000	1nfv_A:0.5820440000):0.2105310000):0.3469960000	2vzb_A:0.6069660000):0.1736950000):0.0533246000	((1qgh_A:0.2727310000	2ux1_A:0.3566560000):0.1754490000	(1ji4_A:0.4302070000	2fjc_A:0.3096020000):0.1442460000):0.1064160000):0.0672711000):0.0515121000	1n1q_A:0.2325770000);
(1ji5_A:0.2141430000	(1jig_A:0.1885920000	(((2chp_A:0.2311150000	(((((1dps_A:0.0000010000	1jts_A:0.0000010000):0.3041380000	1o9r_A:0.2505260000):0.2950610000	1uvh_A:0.6347580000):0.2353770000	(1tjo_A:0.0000010000	1tk6_A:0.0000010000):0.6361480000):0.1132230000	((((2fzf_A:1.2136210000	((1lko_A:0.4519670000	1yuz_A:0.6782640000):0.3447770000	3qhb_A:0.7461870000):0.2047100000):0.2147080000	((((((1lb3_A:0.0578800000	2za7_A:0.0853240000):0.2772830000	1bg7_A:0.0409280000):0.0636672000	1r03_A:0.1546720000):0.1545230000	(1z6o_A:0.7498630000	1z6o_M:0.4712380000):0.1277580000):0.1882350000	(((1eum_A:0.2467970000	1krq_A:0.2182290000):0.1968340000	(2jd7_A:0.2127460000	1vlg_A:0.1615990000):0.0698004000):0.1597200000	3e6s_A:0.6255190000):0.1388120000):0.4930370000	(1otk_A:1.5575550000	(((((((1oqu_A:0.1065960000	1r2f_A:0.1368860000):0.0265057000	1uzr_A:0.0496300000):0.4954350000	1mxr_A:0.4637430000):0.3122910000	(1jk0_A:0.1902040000	(2uw2_A:0.0131470000	1w68_A:0.0479430000):0.0934302000):0.6739020000):0.4682570000	3ee4_A:0.7320510000):0.5100040000	(((2uw1_A:0.0000010000	2uw1_B:0.0000010000):0.0246324000	1afr_A:0.1645940000):0.7816420000	1za0_A:0.9900250000):0.2455040000):0.0808020000	(((2inc_B:0.6988830000	2inp_C:0.8614370000):0.4411740000	1mty_B:0.9779500000):0.3152250000	(1mty_D:0.7330470000	3dhg_A:0.7437610000):0.0910696000):0.4772840000):0.5146240000):0.6517670000):0.0605825000):0.1485720000	((((1bcf_A:0.0000010000	3e1q_A:0.0000010000):0.1526940000	2fkz_A:0.1449390000):0.2178040000	1jgc_A:0.1177500000):0.3516720000	1nfv_A:0.3930190000):0.2478510000):0.1839440000	2vzb_A:0.7795670000):0.2326450000):0.0851487000):0.0524729000	(1qgh_A:0.2225370000	2ux1_A:0.3261200000):0.2315990000):0.0748650000	(1ji4_A:0.3712380000	2fjc_A:0.4158100000):0.1807400000):0.0688294000):0.0274481000	1n1q_A:0.2067680000);
(1ji5_A:0.1985200000	(1jig_A:0.1873510000	((2chp_A:0.2578310000	(((((1dps_A:0.0000020000	1jts_A:0.0000020000):0.3036130000	1o9r_A:0.1222810000):0.3059590000	1uvh_A:0.4721650000):0.2193810000	(1tjo_A:0.0000020000	1tk6_A:0.0000020000):0.4679680000):0.2020270000	((((((2fzf_A:1.3374240000	1yuz_A:0.5703460000):0.1635440000	1lko_A:0.5569020000):0.3313620000	3qhb_A:0.9965010000):0.1517330000	(1otk_A:2.2659940000	(((((((1oqu_A:0.0744240000	1r2f_A:0.1956640000):0.0341959000	1uzr_A:0.0437360000):0.4134420000	1mxr_A:0.7422470000):0.2984260000	(1jk0_A:0.1688400000	(2uw2_A:0.0138140000	1w68_A:0.0204860000):0.1374100000):0.5092880000):0.5122670000	3ee4_A:0.6439430000):0.2842920000	(((2uw1_A:0.0000020000	2uw1_B:0.0000020000):0.0000028016	1afr_A:0.1396110000):0.5577660000	1za0_A:1.1216690000):0.5338870000):0.2675660000	((2inc_B:0.6594870000	(2inp_C:0.8609830000	1mty_B:0.9860990000):0.4947620000):0.4742160000	(1mty_D:0.9362530000	3dhg_A:0.8140070000):0.0758591000):0.5287160000):0.1561740000):0.7015940000):0.3458870000	2vzb_A:0.6543790000):0.1897270000	(((((1bcf_A:0.0000020000	3e1q_A:0.0000020000):0.1261950000	2fkz_A:0.1353980000):0.0844229000	1jgc_A:0.2637560000):0.2185560000	((((((1lb3_A:0.0708350000	2za7_A:0.0812200000):0.2762040000	1bg7_A:0.0452270000):0.0322342000	(1z6o_A:0.7267460000	1z6o_M:0.5136550000):0.1922640000):0.0629880000	1r03_A:0.0900380000):0.2224750000	3e6s_A:0.6994780000):0.0656681000	((1eum_A:0.2556130000	1krq_A:0.2435900000):0.1419080000	(2jd7_A:0.2129130000	1vlg_A:0.2123520000):0.1155850000):0.1384880000):0.5751460000):0.1937080000	1nfv_A:0.5182240000):0.1965340000):0.2771940000):0.1096250000):0.0263167000	((1qgh_A:0.2095200000	2ux1_A:0.3211960000):0.2214840000	(1ji4_A:0.4210720000	2fjc_A:0.3227060000):0.0925666000):0.1004080000):0.0814216000):0.0089012400	1n1q_A:0.2867620000);
(1ji5_A:0.1497430000	(1jig_A:0.1580540000	((2chp_A:0.3677730000	(((((1dps_A:0.0000010000	1jts_A:0.0000010000):0.2257630000	1o9r_A:0.2080850000):0.3664670000	1uvh_A:0.5563070000):0.1951920000	(1tjo_A:0.0000010000	1tk6_A:0.0000010000):0.4872420000):0.2518440000	(((((((2fzf_A:1.4045170000	1yuz_A:0.5128030000):0.2114640000	1lko_A:0.4310180000):0.2228320000	3qhb_A:0.7607400000):0.3131850000	(((1otk_A:1.9227620000	(((2uw1_A:0.0000010000	2uw1_B:0.0000010000):0.0217860000	1afr_A:0.0853260000):0.9397660000	1za0_A:1.0243920000):0.2542820000):0.1763910000	(2inc_B:0.9876190000	((2inp_C:1.0034730000	1mty_B:0.6238220000):0.5243970000	(1mty_D:1.0596410000	3dhg_A:0.6099010000):0.1771430000):0.0957861000):0.4685840000):0.3078670000	(((((1oqu_A:0.1441320000	1uzr_A:0.0454840000):0.0581668000	1r2f_A:0.1254320000):0.3883420000	1mxr_A:0.5106210000):0.2193460000	(1jk0_A:0.0946280000	(2uw2_A:0.0038990000	1w68_A:0.0257460000):0.2053230000):0.5404500000):0.5013990000	3ee4_A:0.6024070000):0.5208080000):0.9074500000):0.0000021309	(((((1lb3_A:0.0716900000	2za7_A:0.0654300000):0.3468630000	1bg7_A:0.0730590000):0.0370386000	1r03_A:0.1270770000):0.2662600000	(1z6o_A:0.8180940000	1z6o_M:0.4707230000):0.1552720000):0.2400650000	(((1eum_A:0.3193750000	1krq_A:0.2333220000):0.1717540000	3e6s_A:0.5860090000):0.0725667000	(2jd7_A:0.2337250000	1vlg_A:0.2496140000):0.0648271000):0.1355170000):0.4433540000):0.2609520000	((((1bcf_A:0.0000010000	3e1q_A:0.0000010000):0.2136090000	2fkz_A:0.1162510000):0.1235190000	1jgc_A:0.2086680000):0.2225490000	1nfv_A:0.5144780000):0.2424650000):0.2333040000	2vzb_A:0.7795520000):0.2122630000):0.1410730000):0.0028816500	((1qgh_A:0.2083920000	2ux1_A:0.4173630000):0.1996900000	(1ji4_A:0.3020670000	2fjc_A:0.4105710000):0.2323600000):0.0322721000):0.1063260000):0.0451860000	1n1q_A:0.2611600000);
(1ji5_A:0.1652770000	(1jig_A:0.1469130000	(((2chp_A:0.2598920000	(((((1dps_A:0.0000010000	1jts_A:0.0000010000):0.3137920000	1o9r_A:0.1844050000):0.3781350000	1uvh_A:0.3907320000):0.2435090000	(1tjo_A:0.0000010000	1tk6_A:0.0000010000):0.4406130000):0.2891680000	(((((2fzf_A:1.2151340000	(1lko_A:0.5434230000	(1yuz_A:0.8030080000	3qhb_A:0.9211460000):0.1601100000):0.2293380000):0.2858900000	(((1otk_A:1.6454420000	(((2uw1_A:0.0000010000	2uw1_B:0.0000010000):0.0732635000	1afr_A:0.1079710000):0.7173660000	1za0_A:0.9669390000):0.5178690000):0.2106560000	(((2inc_B:0.7601790000	2inp_C:0.7669510000):0.5338400000	1mty_B:0.8959910000):0.2175420000	(1mty_D:0.8228100000	3dhg_A:0.7577850000):0.1524760000):0.7726360000):0.0763591000	((((1oqu_A:0.1139640000	1uzr_A:0.0491530000):0.0825979000	1r2f_A:0.1235790000):0.4374480000	(1mxr_A:0.6758810000	(1jk0_A:0.1792550000	(2uw2_A:0.0042870000	1w68_A:0.0342900000):0.1824750000):0.7823130000):0.1169750000):0.6724710000	3ee4_A:0.8538050000):0.4098830000):1.0052300000):0.0651097000	((((1lb3_A:0.0709070000	2za7_A:0.1005070000):0.2893630000	(1bg7_A:0.0887950000	1r03_A:0.2423890000):0.0585181000):0.1428740000	(1z6o_A:0.8070140000	1z6o_M:0.5058580000):0.1218010000):0.1546920000	((((1eum_A:0.2111040000	1krq_A:0.2806720000):0.1076060000	3e6s_A:0.7020730000):0.1133880000	2jd7_A:0.2273630000):0.0280222000	1vlg_A:0.2254050000):0.2325750000):0.3759840000):0.0704100000	((((1bcf_A:0.0000010000	3e1q_A:0.0000010000):0.1593500000	2fkz_A:0.1340370000):0.1530500000	1jgc_A:0.2046330000):0.2819540000	1nfv_A:0.5191030000):0.2041820000):0.3119970000	2vzb_A:0.6524510000):0.2724170000):0.1389590000):0.0758457000	(1qgh_A:0.2578760000	2ux1_A:0.3645060000):0.2523740000):0.0600544000	(1ji4_A:0.3703850000	2fjc_A:0.3962930000):0.3025580000):0.1051320000):0.0231427000	1n1q_A:0.2829470000);
(1ji5_A:0.1815830000	((1jig_A:0.1063080000	(1ji4_A:0.3204780000	2fjc_A:0.4232080000):0.2919400000):0.0553677000	((2chp_A:0.2826880000	(1qgh_A:0.1855550000	2ux1_A:0.4671970000):0.2786590000):0.0429957000	(((((1dps_A:0.0000010000	1jts_A:0.0000010000):0.2986030000	1o9r_A:0.2318560000):0.3904340000	1uvh_A:0.5523600000):0.2831080000	(1tjo_A:0.0000010000	1tk6_A:0.0000010000):0.4727630000):0.1331410000	((((((2fzf_A:1.5754450000	(1lko_A:0.3146920000	1yuz_A:0.6281760000):0.2161150000):0.2196460000	3qhb_A:0.7741520000):0.3441750000	(((((((1lb3_A:0.0404210000	2za7_A:0.0598190000):0.2055710000	1bg7_A:0.0685050000):0.0891877000	1r03_A:0.1041010000):0.1091860000	1z6o_A:0.8833570000):0.1948200000	1z6o_M:0.6210190000):0.2184770000	3e6s_A:0.5607930000):0.0839043000	((1eum_A:0.2920580000	1krq_A:0.2641100000):0.2917500000	(2jd7_A:0.1799740000	1vlg_A:0.2105090000):0.0400275000):0.1134350000):0.6679150000):0.0428339000	(((1otk_A:2.0253080000	(((2uw1_A:0.0000010000	2uw1_B:0.0000010000):0.0353194000	1afr_A:0.1298230000):0.6115630000	1za0_A:1.4179790000):0.6986640000):0.0748924000	(((2inc_B:0.5519310000	2inp_C:0.9497570000):0.3667350000	1mty_B:0.9398310000):0.1676510000	(1mty_D:0.6504020000	3dhg_A:0.6908080000):0.3773010000):0.7680380000):0.2453980000	(((((1oqu_A:0.1053250000	1r2f_A:0.1434660000):0.0459680000	1uzr_A:0.0135530000):0.5207480000	1mxr_A:0.6346700000):0.1181150000	(1jk0_A:0.1835720000	(2uw2_A:0.0275020000	1w68_A:0.0540580000):0.1644680000):0.7079430000):0.4774650000	3ee4_A:0.4626040000):0.3852060000):1.0320800000):0.1384430000	((((1bcf_A:0.0000010000	3e1q_A:0.0000010000):0.1857960000	2fkz_A:0.0869130000):0.1442220000	1jgc_A:0.1965170000):0.3420850000	1nfv_A:0.3684360000):0.1942200000):0.1756210000	2vzb_A:0.6978650000):0.2378500000):0.1366320000):0.0787217000):0.0431246000	1n1q_A:0.2276640000);
(1ji5_A:0.1967850000	(1jig_A:0.1019330000	((2chp_A:0.2583720000	(((((1dps_A:0.0000010000	1jts_A:0.0000010000):0.2670360000	1o9r_A:0.1802270000):0.2552100000	1uvh_A:0.5947090000):0.2442730000	(1tjo_A:0.0000010000	1tk6_A:0.0000010000):0.5521690000):0.1303040000	((((((2fzf_A:1.3545570000	(1lko_A:0.4099230000	1yuz_A:0.5186700000):0.1326360000):0.3679580000	3qhb_A:0.4802770000):0.3358340000	(1otk_A:1.4181570000	(((((((1oqu_A:0.0722600000	1r2f_A:0.1420680000):0.0565577000	1uzr_A:0.0110120000):0.4532120000	(1jk0_A:0.1467120000	(2uw2_A:0.0041190000	1w68_A:0.0376290000):0.1357270000):0.8385920000):0.0663749000	1mxr_A:0.6240860000):0.4884300000	(((2uw1_A:0.0000010000	2uw1_B:0.0000010000):0.0612370000	1afr_A:0.0719410000):0.8144020000	1za0_A:0.9535170000):0.7872680000):0.0852061000	3ee4_A:0.7144700000):0.1712240000	((2inc_B:0.7048580000	(2inp_C:1.1148980000	1mty_B:0.6388320000):0.3901270000):0.2647750000	(1mty_D:0.8938640000	3dhg_A:0.6614380000):0.0905540000):0.7875740000):0.4063800000):0.5882000000):0.0544545000	((((1lb3_A:0.0853140000	2za7_A:0.0790540000):0.1834280000	(1bg7_A:0.0629930000	1r03_A:0.1448980000):0.0435690000):0.2695480000	(1z6o_A:0.7440270000	1z6o_M:0.4813090000):0.1205020000):0.1456680000	(((1eum_A:0.2089210000	1krq_A:0.1788640000):0.1820610000	3e6s_A:0.6423910000):0.0751372000	(2jd7_A:0.1644420000	1vlg_A:0.1901610000):0.0533535000):0.1984950000):0.2990250000):0.2714370000	((((1bcf_A:0.0000010000	3e1q_A:0.0000010000):0.1807250000	2fkz_A:0.1141490000):0.1520190000	1jgc_A:0.1727630000):0.3927080000	1nfv_A:0.4732580000):0.0836393000):0.2367190000	2vzb_A:0.6623360000):0.2668540000):0.1101040000):0.0444978000	((1qgh_A:0.2601780000	2ux1_A:0.3566450000):0.2309650000	(1ji4_A:0.4182770000	2fjc_A:0.2813630000):0.0854670000):0.0989467000):0.0625825000):0.0208297000	1n1q_A:0.2123050000);
(1ji5_A:0.2565840000	((1jig_A:0.1864350000	((1qgh_A:0.3319670000	2ux1_A:0.4860300000):0.2027330000	(1ji4_A:0.4335010000	2fjc_A:0.4200560000):0.1397460000):0.1151570000):0.0178893000	(2chp_A:0.2182170000	(((((1dps_A:0.0000010000	1jts_A:0.0000010000):0.3416800000	1o9r_A:0.1719660000):0.3509690000	1uvh_A:0.6930570000):0.3381490000	(1tjo_A:0.0000010000	1tk6_A:0.0000010000):0.5996310000):0.2390160000	(((((2fzf_A:1.4795480000	1yuz_A:0.6349950000):0.0847498000	1lko_A:0.3477130000):0.3270170000	3qhb_A:1.0832080000):0.3130240000	(((((1bcf_A:0.0000010000	3e1q_A:0.0000010000):0.1941630000	2fkz_A:0.1142080000):0.2321060000	1jgc_A:0.2629910000):0.4454860000	1nfv_A:0.5227330000):0.2390130000	(((((1lb3_A:0.0718470000	2za7_A:0.0720590000):0.2411060000	(1bg7_A:0.0813110000	1r03_A:0.2489550000):0.0616569000):0.1950710000	1z6o_A:0.9022070000):0.1138800000	1z6o_M:0.5327070000):0.1924180000	(((1eum_A:0.4548780000	1krq_A:0.2002970000):0.2472820000	3e6s_A:0.6923280000):0.0710187000	(2jd7_A:0.1810630000	1vlg_A:0.2176860000):0.1437930000):0.1792500000):0.4960580000):0.1652770000):0.1431300000	(2vzb_A:0.5502770000	(((1otk_A:2.1361060000	(((2uw1_A:0.0000010000	2uw1_B:0.0000010000):0.0821482000	1afr_A:0.0826880000):0.6961940000	1za0_A:1.2875230000):0.6941200000):0.0989904000	((2inc_B:0.7629040000	(2inp_C:0.8130290000	1mty_B:0.9352090000):0.3681000000):0.3687060000	(1mty_D:0.9628630000	3dhg_A:0.7183360000):0.1718220000):0.3714060000):0.2045580000	(((((1oqu_A:0.0945150000	1r2f_A:0.1744950000):0.0335487000	1uzr_A:0.0292240000):0.4345960000	1mxr_A:0.7010550000):0.3227580000	(1jk0_A:0.1602410000	(2uw2_A:0.0032910000	1w68_A:0.0351750000):0.1266120000):0.6900210000):0.4167030000	3ee4_A:0.6018730000):0.4730730000):1.1548900000):0.1504080000):0.3218430000):0.1349370000):0.0780912000):0.0304011000	1n1q_A:0.2310730000);
(1ji5_A:0.1950230000	(1jig_A:0.1821390000	((2chp_A:0.2781220000	((1qgh_A:0.2762370000	2ux1_A:0.3927030000):0.1713120000	(1ji4_A:0.3851020000	2fjc_A:0.3710900000):0.2204330000):0.0695732000):0.0364016000	(((((1dps_A:0.0000010000	1jts_A:0.0000010000):0.2255830000	1o9r_A:0.2244570000):0.3248130000	1uvh_A:0.3009560000):0.2461900000	(1tjo_A:0.0000010000	1tk6_A:0.0000010000):0.5813410000):0.2227810000	((((((2fzf_A:1.4042040000	(1lko_A:0.3705310000	1yuz_A:0.6603760000):0.0586582000):0.2765960000	3qhb_A:0.7768810000):0.3656970000	(1otk_A:1.6573380000	((((((1oqu_A:0.1208230000	1r2f_A:0.1500990000):0.0761469000	1uzr_A:0.0066650000):0.6118340000	1mxr_A:0.6180850000):0.2674680000	(1jk0_A:0.1155230000	(2uw2_A:0.0078220000	1w68_A:0.0304160000):0.1576300000):0.5924840000):0.3972720000	3ee4_A:0.4563090000):0.4822180000	((((2inc_B:0.9000910000	(2inp_C:0.6823060000	1mty_B:1.2827420000):0.3345500000):0.3639850000	(1mty_D:0.8490370000	3dhg_A:0.7250890000):0.0338263000):0.6655950000	((2uw1_A:0.0000010000	2uw1_B:0.0000010000):0.0929298000	1afr_A:0.1069360000):0.7187380000):0.2153040000	1za0_A:1.1336890000):0.1744280000):0.2482020000):0.9780730000):0.0000026075	((((((1lb3_A:0.0864660000	2za7_A:0.0437060000):0.2210810000	1bg7_A:0.0744310000):0.0873218000	1r03_A:0.2002450000):0.1631040000	1z6o_A:0.9146770000):0.1309900000	1z6o_M:0.4868250000):0.1770580000	(((1eum_A:0.2531490000	1krq_A:0.2353670000):0.0861198000	3e6s_A:0.6545140000):0.1049980000	(2jd7_A:0.1277170000	1vlg_A:0.2453480000):0.1057790000):0.1926930000):0.4168750000):0.2263560000	((((1bcf_A:0.0000010000	3e1q_A:0.0000010000):0.1213420000	2fkz_A:0.1117260000):0.1855000000	1jgc_A:0.1690610000):0.4085390000	1nfv_A:0.4701610000):0.1846450000):0.2188300000	2vzb_A:0.6629450000):0.2443640000):0.0903932000):0.1034400000):0.0097599500	1n1q_A:0.1937050000);
(1ji5_A:0.1701520000	(1jig_A:0.1988500000	((2chp_A:0.2592410000	(((((1dps_A:0.0000010000	1jts_A:0.0000010000):0.3223270000	1o9r_A:0.2108420000):0.3296200000	1uvh_A:0.5183240000):0.3276670000	(1tjo_A:0.0000010000	1tk6_A:0.0000010000):0.5742490000):0.1915820000	((((((2fzf_A:1.4935350000	(1lko_A:0.3353660000	1yuz_A:0.8203580000):0.1306710000):0.3289350000	3qhb_A:0.9055750000):0.1579510000	(1otk_A:1.5183530000	(((((((1oqu_A:0.0906200000	1r2f_A:0.1268340000):0.0279645000	1uzr_A:0.0163620000):0.5907080000	(1jk0_A:0.1976910000	(2uw2_A:0.0065740000	1w68_A:0.0466690000):0.0663807000):0.7309480000):0.1149520000	1mxr_A:0.5508530000):0.5701650000	3ee4_A:0.7400000000):0.4855520000	(((2uw1_A:0.0000010000	2uw1_B:0.0000010000):0.0329652000	1afr_A:0.0768120000):0.5251050000	1za0_A:1.1493420000):0.3120200000):0.1307500000	((2inc_B:0.7770630000	(2inp_C:1.0629170000	1mty_B:1.1345380000):0.3520740000):0.3660420000	(1mty_D:0.8842280000	3dhg_A:0.5926300000):0.2535710000):0.5101690000):0.4676850000):1.0236800000):0.0000028146	((((((1lb3_A:0.0730670000	2za7_A:0.0757240000):0.0897123000	1z6o_A:0.9542200000):0.1129890000	1bg7_A:0.0559340000):0.0750215000	1r03_A:0.0787480000):0.2943570000	1z6o_M:0.5845300000):0.1232960000	(((1eum_A:0.3537370000	1krq_A:0.1913090000):0.1369400000	3e6s_A:0.6091350000):0.1053990000	(2jd7_A:0.1582570000	1vlg_A:0.2727860000):0.1197860000):0.2516380000):0.3234200000):0.3276400000	((((1bcf_A:0.0000010000	3e1q_A:0.0000010000):0.1669500000	2fkz_A:0.1503800000):0.1524390000	1jgc_A:0.2208040000):0.4080050000	1nfv_A:0.6281670000):0.1696360000):0.1698130000	2vzb_A:0.8630260000):0.3049990000):0.1128340000):0.0535041000	((1qgh_A:0.2136660000	2ux1_A:0.4721150000):0.2375880000	(1ji4_A:0.3762190000	2fjc_A:0.4293710000):0.1485160000):0.1212710000):0.0739118000):0.0421907000	1n1q_A:0.2767730000);
(1ji5_A:0.1666400000	(1jig_A:0.1109670000	((2chp_A:0.3170660000	(((((1dps_A:0.0000010000	1jts_A:0.0000010000):0.2528410000	1o9r_A:0.2032080000):0.3794880000	1uvh_A:0.4376340000):0.1811870000	(1tjo_A:0.0000010000	1tk6_A:0.0000010000):0.5596400000):0.2131080000	(((((2fzf_A:1.4568190000	(1lko_A:0.3593940000	1yuz_A:0.6384320000):0.0971084000):0.1716420000	3qhb_A:0.6155580000):0.4014440000	((((((1lb3_A:0.0679710000	2za7_A:0.1105600000):0.0898212000	1z6o_A:1.0183880000):0.1641250000	(1bg7_A:0.0954190000	1r03_A:0.2644300000):0.0712253000):0.2518740000	1z6o_M:0.5619920000):0.1300500000	(((1eum_A:0.2823440000	1krq_A:0.2598660000):0.1134730000	3e6s_A:0.6299520000):0.1234770000	(2jd7_A:0.1978330000	1vlg_A:0.2189860000):0.1193260000):0.1815670000):0.5053150000	(1otk_A:1.7506010000	((((((1oqu_A:0.1265400000	1r2f_A:0.1743420000):0.0305068000	1uzr_A:0.0320450000):0.5742090000	1mxr_A:0.6051040000):0.3413220000	(1jk0_A:0.1482650000	(2uw2_A:0.0059660000	1w68_A:0.0598350000):0.1431830000):0.7220450000):0.5620030000	((((2inc_B:0.8054860000	2inp_C:0.7130340000):0.5727520000	1mty_B:0.9747830000):0.4554220000	(1mty_D:0.7473310000	3dhg_A:0.6827430000):0.1980310000):0.6142590000	(((2uw1_A:0.0000010000	2uw1_B:0.0000010000):0.0843691000	1afr_A:0.0775450000):0.9406200000	1za0_A:1.2041430000):0.1828260000):0.3165000000):0.2335630000	3ee4_A:0.6514440000):0.5157000000):0.6243980000):0.0145222000):0.2331950000	((((1bcf_A:0.0000010000	3e1q_A:0.0000010000):0.1786010000	2fkz_A:0.1524970000):0.1219790000	1jgc_A:0.2075010000):0.4089340000	1nfv_A:0.3618130000):0.2404470000):0.2500400000	2vzb_A:0.6174310000):0.3502160000):0.0917098000):0.0940080000	((1qgh_A:0.2208790000	2ux1_A:0.3366880000):0.2006210000	(1ji4_A:0.4543820000	2fjc_A:0.3481200000):0.1318600000):0.1237920000):0.1019480000):0.0132206000	1n1q_A:0.2639900000);
(1ji5_A:0.1592750000	(1jig_A:0.1776520000	(((1qgh_A:0.2335020000	2ux1_A:0.4352320000):0.2892980000	(1ji4_A:0.4177470000	2fjc_A:0.3924390000):0.2386460000):0.0426585000	(((((1dps_A:0.0000010000	1jts_A:0.0000010000):0.2534010000	1o9r_A:0.2298780000):0.3098630000	1uvh_A:0.5834200000):0.2048130000	(1tjo_A:0.0000010000	1tk6_A:0.0000010000):0.5542290000):0.2633910000	((((2fzf_A:0.9649110000	(((1lko_A:0.3594340000	1yuz_A:0.6815120000):0.3192360000	3qhb_A:0.5686670000):0.2392560000	(((1otk_A:1.7945960000	(((2uw1_A:0.0000010000	2uw1_B:0.0000010000):0.0546218000	1afr_A:0.0606940000):0.4912080000	1za0_A:1.1644270000):0.3701230000):0.1391920000	(((2inc_B:0.7025920000	2inp_C:1.0141900000):0.5233260000	1mty_B:0.9755600000):0.2258970000	(1mty_D:0.7202860000	3dhg_A:0.8543820000):0.1946720000):0.7113000000):0.2256090000	(((((1oqu_A:0.0946960000	1r2f_A:0.1228520000):0.0394562000	1uzr_A:0.0406720000):0.5935240000	1mxr_A:0.7181910000):0.2285920000	(1jk0_A:0.1930370000	(2uw2_A:0.0125880000	1w68_A:0.0135780000):0.1097230000):0.6510990000):0.4709490000	3ee4_A:0.5886880000):0.5409930000):0.5422650000):0.1179600000):0.2680820000	(((((1lb3_A:0.0762040000	2za7_A:0.0691470000):0.2568390000	1bg7_A:0.0625780000):0.0589410000	1r03_A:0.0843670000):0.2609270000	(1z6o_A:0.8599200000	1z6o_M:0.4048670000):0.2048300000):0.2084650000	(((1eum_A:0.2892140000	1krq_A:0.2006460000):0.2540890000	3e6s_A:0.6540810000):0.0992369000	(2jd7_A:0.1811110000	1vlg_A:0.2294200000):0.0640904000):0.1567990000):0.6208720000):0.2048580000	((((1bcf_A:0.0000010000	3e1q_A:0.0000010000):0.2277610000	2fkz_A:0.1134630000):0.2124270000	1jgc_A:0.2383030000):0.3628130000	1nfv_A:0.5775600000):0.1538160000):0.1522140000	2vzb_A:0.7248990000):0.3451680000):0.0801225000):0.0201880000):0.0763233000	(1n1q_A:0.3182610000	2chp_A:0.3288790000):0.0517382000);
(1ji5_A:0.2257280000	(1jig_A:0.1536980000	((2chp_A:0.2974870000	(((((1dps_A:0.0000010000	1jts_A:0.0000010000):0.3651690000	1o9r_A:0.1513670000):0.3517700000	1uvh_A:0.5241130000):0.4532150000	(1tjo_A:0.0000010000	1tk6_A:0.0000010000):0.4421760000):0.1301800000	((((((2fzf_A:1.2748860000	(1lko_A:0.4736810000	(1yuz_A:0.6631400000	3qhb_A:0.7442460000):0.1297470000):0.3219520000):0.3983690000	(((1otk_A:1.6533850000	(((2inc_B:0.7041220000	2inp_C:1.0385490000):0.4541800000	1mty_B:1.0423390000):0.2279490000	(1mty_D:0.7396850000	3dhg_A:1.0454450000):0.2451740000):0.6712440000):0.4026160000	(((2uw1_A:0.0000010000	2uw1_B:0.0000010000):0.0953341000	1afr_A:0.1027800000):0.6944360000	1za0_A:1.1877910000):0.6060180000):0.2422560000	(((((1oqu_A:0.1445940000	1r2f_A:0.1781620000):0.0487187000	1uzr_A:0.0223670000):0.6227830000	1mxr_A:0.7672860000):0.1601250000	(1jk0_A:0.1847810000	(2uw2_A:0.0107200000	1w68_A:0.0262010000):0.1307030000):0.8004710000):0.5028100000	3ee4_A:0.6207250000):0.2841280000):0.9318170000):0.0141224000	(((((1lb3_A:0.0964580000	2za7_A:0.0524610000):0.2137500000	1r03_A:0.1449970000):0.0364559000	1bg7_A:0.0542630000):0.1575420000	(1z6o_A:0.6683440000	1z6o_M:0.6949250000):0.1418470000):0.3371290000	(((1eum_A:0.2204420000	1krq_A:0.2063930000):0.1649210000	3e6s_A:0.6063680000):0.0907261000	(2jd7_A:0.2120380000	1vlg_A:0.3290110000):0.0564801000):0.2606290000):0.3611830000):0.2028040000	(((1bcf_A:0.0000010000	3e1q_A:0.0000010000):0.2233550000	2fkz_A:0.0933190000):0.0837158000	1jgc_A:0.3393680000):0.4443020000):0.2181100000	1nfv_A:0.4911790000):0.3282300000	2vzb_A:0.7701130000):0.1995850000):0.0866638000):0.0722675000	((1qgh_A:0.2151680000	2ux1_A:0.4025050000):0.2413540000	(1ji4_A:0.4030500000	2fjc_A:0.4127720000):0.1965090000):0.0759511000):0.0694637000):0.0228954000	1n1q_A:0.2818920000);
(1ji5_A:0.2390800000	1jig_A:0.2105610000	(1n1q_A:0.3453350000	((2chp_A:0.2736120000	((((((2fzf_A:1.1394260000	(1lko_A:0.4683480000	1yuz_A:0.5785920000):0.2557320000):0.3459080000	3qhb_A:0.7713740000):0.3469580000	(((((((1lb3_A:0.0646170000	2za7_A:0.0613690000):0.2130170000	1bg7_A:0.1021240000):0.0649716000	1r03_A:0.1190000000):0.1759700000	1z6o_A:0.8426290000):0.1595230000	1z6o_M:0.6097040000):0.2266090000	(((1eum_A:0.2901060000	1krq_A:0.2542410000):0.1671160000	3e6s_A:0.7170110000):0.1156080000	(2jd7_A:0.1892260000	1vlg_A:0.1978740000):0.0550183000):0.0944636000):0.1890880000	(1otk_A:1.4678810000	((((((1oqu_A:0.0914430000	1r2f_A:0.1419950000):0.0256810000	1uzr_A:0.0257380000):0.4690710000	1mxr_A:0.7406330000):0.3384100000	(1jk0_A:0.1244170000	(2uw2_A:0.0150900000	1w68_A:0.0319420000):0.1736850000):0.8472690000):0.4431120000	3ee4_A:0.4653460000):0.3688550000	((((2inc_B:1.0658800000	2inp_C:0.8425480000):0.5649720000	1mty_B:0.6865360000):0.4465860000	(1mty_D:1.0453080000	3dhg_A:0.7604260000):0.1796730000):1.0410600000	(((2uw1_A:0.0000010000	2uw1_B:0.0000010000):0.0815768000	1afr_A:0.0717390000):0.8842720000	1za0_A:0.8137580000):0.2147590000):0.3994240000):0.7542400000):0.9612910000):0.1494080000):0.2942700000	(((1bcf_A:0.0000010000	3e1q_A:0.0000010000):0.1579400000	2fkz_A:0.1143470000):0.1901780000	1jgc_A:0.2062130000):0.3439610000):0.1761670000	1nfv_A:0.3764550000):0.4256040000	2vzb_A:0.8002840000):0.1666690000):0.0749235000	(((1qgh_A:0.3049300000	2ux1_A:0.3299440000):0.1376190000	(((1dps_A:0.0000010000	1jts_A:0.0000010000):0.2425690000	1o9r_A:0.1028920000):0.3330210000	(1uvh_A:0.4503410000	(1tjo_A:0.0000010000	1tk6_A:0.0000020000):0.6476580000):0.1138110000):0.3641680000):0.0658073000	(1ji4_A:0.3029440000	2fjc_A:0.3366380000):0.1180210000):0.0663733000):0.0933428000):0.0247337000);
(1ji5_A:0.2265620000	(1jig_A:0.1384120000	(((2chp_A:0.3152360000	((((1dps_A:0.0000010000	1jts_A:0.0000010000):0.3078140000	1o9r_A:0.1753380000):0.2900110000	1uvh_A:0.6065730000):0.3072560000	(1tjo_A:0.0000010000	1tk6_A:0.0000010000):0.5425800000):0.3330320000):0.1353960000	((((((2fzf_A:1.3422620000	((1lko_A:0.4629490000	1yuz_A:0.6291880000):0.1297270000	3qhb_A:0.7019160000):0.1392040000):0.3385990000	((((1lb3_A:0.0716080000	2za7_A:0.0704040000):0.1430970000	(1bg7_A:0.0731320000	1r03_A:0.1493130000):0.0613931000):0.1763420000	(1z6o_A:0.7775970000	1z6o_M:0.6589070000):0.1695420000):0.1502680000	(((1eum_A:0.2512700000	1krq_A:0.2035450000):0.1203090000	3e6s_A:0.5348680000):0.0899798000	(2jd7_A:0.1322540000	1vlg_A:0.2348970000):0.0655266000):0.2040350000):0.4190750000):0.0000020520	(1otk_A:1.9779150000	((((((1oqu_A:0.0747190000	1r2f_A:0.1507830000):0.0668825000	1uzr_A:0.0118410000):0.4807130000	1mxr_A:0.5243260000):0.1781040000	(1jk0_A:0.1670530000	(2uw2_A:0.0097080000	1w68_A:0.0491550000):0.1519320000):0.6355380000):0.5091710000	((((2inc_B:0.6526370000	2inp_C:0.9694360000):0.3954710000	1mty_B:1.0325010000):0.3995840000	(1mty_D:0.8146610000	3dhg_A:0.8709520000):0.1042190000):0.6390000000	(((2uw1_A:0.0000010000	2uw1_B:0.0000010000):0.0674210000	1afr_A:0.1165600000):0.5688640000	1za0_A:1.1536850000):0.7365060000):0.3734710000):0.2321560000	3ee4_A:0.5517030000):0.4841240000):0.8803150000):0.1898870000	(((1bcf_A:0.0000010000	3e1q_A:0.0000010000):0.1461420000	2fkz_A:0.1113400000):0.1336320000	1jgc_A:0.2213630000):0.5955380000):0.2275320000	1nfv_A:0.6240930000):0.2763510000	2vzb_A:0.7844410000):0.1619650000):0.0563569000	((1qgh_A:0.3348150000	2ux1_A:0.3791480000):0.2338610000	(1ji4_A:0.4593030000	2fjc_A:0.2760600000):0.1666610000):0.1063390000):0.1062470000):0.0304663000	1n1q_A:0.2509040000);
(1ji5_A:0.1812840000	(1jig_A:0.1348320000	(((1qgh_A:0.3217860000	2ux1_A:0.2807010000):0.1909360000	(1ji4_A:0.2645870000	2fjc_A:0.3528240000):0.1235030000):0.1051650000	(((((1dps_A:0.0000010000	1jts_A:0.0000010000):0.2325980000	1o9r_A:0.1711360000):0.2688440000	1uvh_A:0.5839810000):0.1858660000	(1tjo_A:0.0000010000	1tk6_A:0.0000010000):0.5770190000):0.1520420000	(((((2fzf_A:1.1632350000	(1lko_A:0.5289160000	1yuz_A:0.5981230000):0.1069410000):0.1901940000	3qhb_A:0.7057200000):0.3210260000	((((((1lb3_A:0.0607060000	2za7_A:0.0432960000):0.2964490000	1r03_A:0.1884540000):0.0572464000	1bg7_A:0.0401860000):0.2087000000	(1z6o_A:0.7318890000	1z6o_M:0.5260240000):0.1339900000):0.2847610000	(((1eum_A:0.2589400000	1krq_A:0.2807160000):0.1911640000	(2jd7_A:0.1857520000	1vlg_A:0.2519250000):0.0949720000):0.0936739000	3e6s_A:0.5649110000):0.1851920000):0.3071240000	(1otk_A:1.6099020000	((((((1oqu_A:0.0825760000	1uzr_A:0.0515370000):0.0139659000	1r2f_A:0.1064630000):0.4618500000	1mxr_A:0.6348340000):0.1204360000	(1jk0_A:0.1389500000	(2uw2_A:0.0089470000	1w68_A:0.0279590000):0.1579850000):0.6703900000):0.6054600000	3ee4_A:0.5221980000):0.4138590000	((((2inc_B:0.6689910000	2inp_C:0.9809330000):0.5968750000	1mty_B:0.9489210000):0.1650620000	(1mty_D:0.7576310000	3dhg_A:0.6431900000):0.1887380000):0.9620950000	(((2uw1_A:0.0000010000	2uw1_B:0.0000010000):0.0979012000	1afr_A:0.0347120000):1.1696700000	1za0_A:0.8658210000):0.1921370000):0.3268040000):0.3786140000):0.9313380000):0.0222489000):0.3106570000	((((1bcf_A:0.0000010000	3e1q_A:0.0000010000):0.1582880000	2fkz_A:0.1292940000):0.2035010000	1jgc_A:0.1212970000):0.3186070000	1nfv_A:0.5430680000):0.2763280000):0.3237100000	2vzb_A:0.4334730000):0.3174710000):0.1003050000):0.0642000000):0.0743435000	(1n1q_A:0.1937610000	2chp_A:0.3006080000):0.0954737000);
(1ji5_A:0.1941110000	(1jig_A:0.1852910000	((2chp_A:0.2525670000	((1ji4_A:0.4292290000	2fjc_A:0.5182540000):0.1357360000	(((((1dps_A:0.0000010000	1jts_A:0.0000010000):0.3172320000	1o9r_A:0.1310450000):0.2973770000	1uvh_A:0.6382940000):0.1746730000	(1tjo_A:0.0000010000	1tk6_A:0.0000010000):0.7038530000):0.0800127000	((((((2fzf_A:1.1323320000	3qhb_A:0.8094750000):0.3756340000	(1lko_A:0.3646810000	1yuz_A:0.7887850000):0.2143420000):0.4071850000	((((1bcf_A:0.0000010000	3e1q_A:0.0000010000):0.1833170000	2fkz_A:0.0729420000):0.1717840000	1jgc_A:0.2361730000):0.4871340000	((((1lb3_A:0.0776290000	2za7_A:0.0512890000):0.1861360000	(1bg7_A:0.0832060000	1r03_A:0.1824430000):0.0305297000):0.2149450000	(1z6o_A:0.8398800000	1z6o_M:0.6149890000):0.1276950000):0.2666990000	(((1eum_A:0.2432270000	1krq_A:0.1811100000):0.2083550000	3e6s_A:0.6106970000):0.0610439000	(2jd7_A:0.1210470000	1vlg_A:0.3177340000):0.1102550000):0.2549800000):0.3964720000):0.2550840000):0.1857010000	1nfv_A:0.6687660000):0.0962268000	(((1otk_A:2.0999650000	(((2uw1_A:0.0000010000	2uw1_B:0.0000010000):0.0369017000	1afr_A:0.1492720000):0.8031150000	1za0_A:1.2355560000):0.6059400000):0.1014660000	(((2inc_B:0.8540340000	2inp_C:1.0117660000):0.4733830000	1mty_B:1.1161420000):0.3162440000	(1mty_D:0.8211640000	3dhg_A:0.9617560000):0.2389080000):0.5400530000):0.2695330000	(((((1oqu_A:0.1153660000	1r2f_A:0.1409780000):0.0439372000	1uzr_A:0.0172220000):0.5570420000	1mxr_A:0.6551460000):0.3058490000	(1jk0_A:0.1386210000	(2uw2_A:0.0000020000	1w68_A:0.0398720000):0.1547900000):0.7044310000):0.2841360000	3ee4_A:0.8380500000):0.3420160000):1.1184200000):0.2325390000	2vzb_A:0.7540880000):0.1967650000):0.1327490000):0.0735104000):0.0875357000	(1qgh_A:0.2065620000	2ux1_A:0.4875110000):0.2985950000):0.0289676000):0.0173492000	1n1q_A:0.2336090000);
(1ji5_A:0.2433970000	(1jig_A:0.1199560000	((1qgh_A:0.3467990000	2ux1_A:0.2173850000):0.2048100000	(1ji4_A:0.3829390000	2fjc_A:0.2665850000):0.1952870000):0.1394450000):0.0637498000	(1n1q_A:0.1968970000	(2chp_A:0.2440870000	(((((1dps_A:0.0000010000	1jts_A:0.0000010000):0.2933400000	1o9r_A:0.0855640000):0.2254510000	1uvh_A:0.7449730000):0.3811010000	(1tjo_A:0.0000010000	1tk6_A:0.0000010000):0.4654050000):0.0992235000	((((((2fzf_A:1.4187840000	1yuz_A:0.6235200000):0.3223520000	1lko_A:0.2706490000):0.3071680000	3qhb_A:0.7257810000):0.2994940000	((((((((1lb3_A:0.0582790000	2za7_A:0.0800840000):0.2397150000	1bg7_A:0.0394230000):0.0614701000	1r03_A:0.1433650000):0.0846015000	(1z6o_A:0.6054890000	1z6o_M:0.6587740000):0.1699270000):0.4169270000	3e6s_A:0.5460070000):0.1146550000	(2jd7_A:0.2244850000	1vlg_A:0.1884110000):0.0602590000):0.0487380000	(1eum_A:0.2096100000	1krq_A:0.2631630000):0.2013740000):0.5688010000	(1otk_A:1.1721080000	(((((((1oqu_A:0.0948700000	1r2f_A:0.1775010000):0.0246178000	1uzr_A:0.0418580000):0.5041760000	1mxr_A:0.7852280000):0.2510230000	(1jk0_A:0.2063030000	(2uw2_A:0.0172040000	1w68_A:0.0205090000):0.1172130000):0.7420420000):0.2403200000	3ee4_A:0.9068170000):0.3695070000	(((2uw1_A:0.0000010000	2uw1_B:0.0000010000):0.0630475000	1afr_A:0.1062370000):0.7684120000	1za0_A:1.1471510000):0.4396700000):0.0721547000	(((2inc_B:0.6577130000	2inp_C:0.8807210000):0.3983660000	1mty_B:0.7992060000):0.2709970000	(1mty_D:0.8090570000	3dhg_A:0.8724690000):0.1692760000):0.5033710000):0.3344050000):1.0620900000):0.0103747000):0.2130140000	((((1bcf_A:0.0000010000	3e1q_A:0.0000010000):0.1153550000	2fkz_A:0.0722050000):0.1924040000	1jgc_A:0.1428240000):0.4689010000	1nfv_A:0.3778710000):0.1133970000):0.2001230000	2vzb_A:0.6524960000):0.1044680000):0.1453740000):0.0474270000):0.0455291000);
(1ji5_A:0.2145160000	1jig_A:0.1926820000	(1n1q_A:0.3236830000	(((2chp_A:0.3185730000	((((1dps_A:0.0000020000	1jts_A:0.0000020000):0.3553670000	1o9r_A:0.1818320000):0.2450840000	1uvh_A:0.6932760000):0.1641270000	(1tjo_A:0.0000020000	1tk6_A:0.0000020000):0.5289390000):0.2723590000):0.0523470000	(((1qgh_A:0.3005210000	2ux1_A:0.3138610000):0.2522240000	2fjc_A:0.3702040000):0.0636522000	1ji4_A:0.4173820000):0.0978208000):0.0142869000	((((((2fzf_A:1.2198310000	1yuz_A:0.6397570000):0.1776800000	1lko_A:0.3640050000):0.1645790000	3qhb_A:0.7377730000):0.4431150000	(1otk_A:1.8057650000	(((((((1oqu_A:0.1220600000	1r2f_A:0.1039320000):0.0306841000	1uzr_A:0.0357340000):0.3821790000	1mxr_A:0.6535610000):0.3263500000	(1jk0_A:0.1810500000	(2uw2_A:0.0122430000	1w68_A:0.0257360000):0.1909950000):0.6937760000):0.3754600000	3ee4_A:0.6156990000):0.3496280000	(((2uw1_A:0.0000020000	2uw1_B:0.0000020000):0.0488562000	1afr_A:0.0726780000):0.8416580000	1za0_A:1.0125110000):0.6286130000):0.1834920000	(((2inc_B:0.8503530000	2inp_C:0.7298370000):0.4207040000	1mty_B:0.7113130000):0.4283120000	(1mty_D:0.6814100000	3dhg_A:0.9835550000):0.1195800000):0.6899890000):0.1560640000):0.6954380000):0.1115120000	(((((1bcf_A:0.0000020000	3e1q_A:0.0000020000):0.1720980000	2fkz_A:0.1167840000):0.1341300000	1jgc_A:0.2446740000):0.2059720000	((((1lb3_A:0.0814250000	2za7_A:0.0731630000):0.2028660000	(1bg7_A:0.0240890000	(1z6o_A:0.6466610000	1z6o_M:0.5183830000):0.2141080000):0.0664900000):0.0493410000	1r03_A:0.1133000000):0.3203710000	(((1eum_A:0.2739960000	1krq_A:0.2334890000):0.2141400000	(2jd7_A:0.1512950000	1vlg_A:0.2305330000):0.1204620000):0.0927855000	3e6s_A:0.6607510000):0.1051010000):0.4398040000):0.2294730000	1nfv_A:0.5517730000):0.1455860000):0.1257870000	2vzb_A:0.7482460000):0.2553740000):0.0563457000):0.0389966000);
(1ji5_A:0.1952440000	(1jig_A:0.1450580000	((2chp_A:0.3077570000	(((((1dps_A:0.0000010000	1jts_A:0.0000010000):0.2791170000	1o9r_A:0.2184400000):0.3553410000	1uvh_A:0.5007300000):0.2457440000	(1tjo_A:0.0000010000	1tk6_A:0.0000010000):0.4306510000):0.2199450000	((((((2fzf_A:1.5205860000	1yuz_A:0.5866630000):0.1084170000	1lko_A:0.5345790000):0.3516690000	3qhb_A:0.9431100000):0.1647500000	((((((1lb3_A:0.0665470000	2za7_A:0.0669000000):0.2900470000	1bg7_A:0.0771730000):0.0767484000	1r03_A:0.1174040000):0.1438310000	(1z6o_A:0.7786270000	1z6o_M:0.4929260000):0.2289680000):0.1069580000	(((1eum_A:0.1876380000	1krq_A:0.2137800000):0.1674850000	(2jd7_A:0.1770430000	1vlg_A:0.2589780000):0.1150100000):0.0810178000	3e6s_A:0.4927360000):0.1157630000):0.3552680000	(1otk_A:1.7552600000	(((((((1oqu_A:0.1052210000	1r2f_A:0.1634300000):0.0352915000	1uzr_A:0.0165780000):0.5922830000	1mxr_A:0.4889230000):0.3494830000	(1jk0_A:0.1509510000	(2uw2_A:0.0044600000	1w68_A:0.0197300000):0.0976706000):0.5247170000):0.4632420000	3ee4_A:0.4367400000):0.6106150000	(((2uw1_A:0.0000010000	2uw1_B:0.0000010000):0.0365719000	1afr_A:0.0800560000):0.6641630000	1za0_A:0.7392440000):0.3635690000):0.0818173000	(((2inc_B:0.8435960000	2inp_C:0.7832620000):0.4096080000	1mty_B:0.7489890000):0.4822080000	(1mty_D:1.0456930000	3dhg_A:0.6189540000):0.1592860000):0.4580940000):0.5704820000):0.5785670000):0.0866460000):0.1168690000	((((1bcf_A:0.0000010000	3e1q_A:0.0000010000):0.1522610000	2fkz_A:0.0993580000):0.1084900000	1jgc_A:0.1809800000):0.2362920000	1nfv_A:0.5675160000):0.1629940000):0.2372160000	2vzb_A:0.5782010000):0.3075480000):0.0412200000):0.0753885000	((1qgh_A:0.3437940000	2ux1_A:0.3122260000):0.2152830000	(1ji4_A:0.4615970000	2fjc_A:0.3440620000):0.1165330000):0.1230180000):0.0642920000):0.0400285000	1n1q_A:0.2974390000);
(1ji5_A:0.2477920000	1jig_A:0.1802470000	(1n1q_A:0.2780800000	(((2chp_A:0.3057170000	(((((1dps_A:0.0000010000	1jts_A:0.0000010000):0.3345730000	1o9r_A:0.1524000000):0.4105940000	1uvh_A:0.5312570000):0.1970640000	(1tjo_A:0.0000010000	1tk6_A:0.0000010000):0.6698300000):0.1624870000	((((2fzf_A:1.4197240000	((1lko_A:0.2098070000	1yuz_A:0.9292490000):0.3787900000	3qhb_A:0.9232320000):0.2341460000):0.2767110000	(((((((1lb3_A:0.0747880000	2za7_A:0.1019500000):0.2625640000	1bg7_A:0.0613020000):0.0554541000	1r03_A:0.1480100000):0.1678850000	1z6o_A:0.8011320000):0.1597390000	1z6o_M:0.5101650000):0.2092040000	(((1eum_A:0.3419120000	1krq_A:0.1880750000):0.1015210000	3e6s_A:0.6384260000):0.0455067000	(2jd7_A:0.1548020000	1vlg_A:0.2791700000):0.1471370000):0.2403050000):0.4144950000	(1otk_A:1.5825500000	((((((1oqu_A:0.1648120000	1r2f_A:0.1647020000):0.0594292000	1uzr_A:0.0086020000):0.6213630000	1mxr_A:0.8295130000):0.4241640000	(1jk0_A:0.1542910000	(2uw2_A:0.0085460000	1w68_A:0.0267520000):0.1374470000):0.8790810000):0.5581310000	(((2inc_B:0.7133590000	(2inp_C:1.2496810000	1mty_B:1.1708510000):0.3725990000):0.2679140000	(1mty_D:0.8601950000	3dhg_A:1.0932610000):0.1234220000):0.5650470000	(((2uw1_A:0.0000010000	2uw1_B:0.0000010000):0.1188660000	1afr_A:0.0745330000):0.7055160000	1za0_A:1.1279930000):0.6038260000):0.3035020000):0.1615390000	3ee4_A:0.6389930000):0.8239990000):0.8508770000):0.0081983000):0.2611780000	((((1bcf_A:0.0000010000	3e1q_A:0.0000010000):0.1207270000	2fkz_A:0.1904800000):0.1123140000	1jgc_A:0.2111000000):0.5009730000	1nfv_A:0.6074830000):0.0967613000):0.1574570000	2vzb_A:0.8922610000):0.1501050000):0.1152410000):0.0563806000	(1qgh_A:0.2740360000	2ux1_A:0.3809450000):0.2552940000):0.0251070000	(1ji4_A:0.4107190000	2fjc_A:0.4326160000):0.2435240000):0.0779235000):0.0270373000);
(1ji5_A:0.1907400000	(1jig_A:0.1529610000	((2chp_A:0.3126590000	(((((1dps_A:0.0000010000	1jts_A:0.0000010000):0.3203290000	1o9r_A:0.1534480000):0.2901040000	1uvh_A:0.5605200000):0.2289960000	(1tjo_A:0.0000010000	1tk6_A:0.0000010000):0.5840830000):0.3088310000	((((((2fzf_A:1.3521200000	1yuz_A:0.6913910000):0.1290760000	1lko_A:0.4517180000):0.1987460000	3qhb_A:0.8421430000):0.3674690000	((((((1lb3_A:0.0611510000	2za7_A:0.0916700000):0.2370630000	1bg7_A:0.0306460000):0.0988841000	1r03_A:0.1095460000):0.1201680000	(1z6o_A:0.8577210000	1z6o_M:0.6355420000):0.1722980000):0.2631370000	(((1eum_A:0.2271860000	1krq_A:0.2218090000):0.1275890000	3e6s_A:0.5266780000):0.0892338000	(2jd7_A:0.1862740000	1vlg_A:0.2486480000):0.1171000000):0.1901270000):0.4063860000	(((1otk_A:1.9193020000	(((2uw1_A:0.0000010000	2uw1_B:0.0000010000):0.0467310000	1afr_A:0.1053470000):0.9712060000	1za0_A:0.8401620000):0.3427380000):0.1113680000	(((2inc_B:0.8553880000	2inp_C:0.9548810000):0.4729480000	1mty_B:0.8173940000):0.4013510000	(1mty_D:0.8701300000	3dhg_A:0.7937580000):0.2520030000):0.7793490000):0.4964500000	(((((1oqu_A:0.1073610000	1uzr_A:0.0455040000):0.1086130000	1r2f_A:0.0533120000):0.5131100000	1mxr_A:0.7907780000):0.3097980000	(1jk0_A:0.1098740000	(2uw2_A:0.0127210000	1w68_A:0.0269570000):0.1791960000):0.6339240000):0.3855120000	3ee4_A:0.6268730000):0.3929650000):0.9783130000):0.0029581600):0.0881917000	((((1bcf_A:0.0000010000	3e1q_A:0.0000010000):0.2017690000	2fkz_A:0.0905770000):0.1081510000	1jgc_A:0.2350240000):0.3413710000	1nfv_A:0.6020820000):0.2054290000):0.3173220000	2vzb_A:0.6844280000):0.2999510000):0.0756808000):0.0339114000	((1qgh_A:0.2677750000	2ux1_A:0.4042630000):0.2233010000	(1ji4_A:0.4101230000	2fjc_A:0.4092500000):0.1211360000):0.1308400000):0.1348360000):0.0209447000	1n1q_A:0.2117060000);
(1ji5_A:0.1838720000	1jig_A:0.1251110000	(1n1q_A:0.1892730000	(((2chp_A:0.2702600000	(((((1dps_A:0.0000010000	1jts_A:0.0000010000):0.3757240000	1o9r_A:0.2343330000):0.2578440000	1uvh_A:0.6155160000):0.3480220000	(1tjo_A:0.0000010000	1tk6_A:0.0000010000):0.3386380000):0.1897240000	((((2fzf_A:1.2724200000	((1lko_A:0.3452520000	1yuz_A:0.7218440000):0.2193670000	3qhb_A:0.6780320000):0.2566370000):0.2758560000	(((((((1lb3_A:0.0578540000	2za7_A:0.0784990000):0.1845560000	1bg7_A:0.0335050000):0.0868075000	1r03_A:0.1208450000):0.1881060000	(1z6o_A:0.7107590000	1z6o_M:0.5675280000):0.1762410000):0.1678670000	3e6s_A:0.5193240000):0.1255030000	((1eum_A:0.2978040000	1krq_A:0.2015280000):0.1851850000	(2jd7_A:0.1375650000	1vlg_A:0.2625070000):0.1058240000):0.0403040000):0.6718580000	(1otk_A:1.8240920000	(((((((1oqu_A:0.1404980000	1r2f_A:0.1588830000):0.0367805000	1uzr_A:0.0292090000):0.4308070000	1mxr_A:0.6728110000):0.2365700000	(1jk0_A:0.1506850000	(2uw2_A:0.0345310000	1w68_A:0.0572470000):0.1084420000):0.6436770000):0.3552960000	3ee4_A:0.7400940000):0.5003300000	(((2uw1_A:0.0000010000	2uw1_B:0.0000010000):0.0622084000	1afr_A:0.0904540000):0.8229820000	1za0_A:1.0165770000):0.5576250000):0.1129500000	((2inc_B:0.5897500000	2inp_C:1.1058150000):0.4314390000	(1mty_B:0.6411180000	(1mty_D:0.7200510000	3dhg_A:0.7831900000):0.3579420000):0.2193460000):0.5837360000):0.2375070000):0.7949500000):0.0889671000):0.1348210000	((((1bcf_A:0.0000010000	3e1q_A:0.0000010000):0.1520140000	2fkz_A:0.1163870000):0.1557150000	1jgc_A:0.1438530000):0.4090470000	1nfv_A:0.5479750000):0.1432830000):0.1779360000	2vzb_A:0.7637100000):0.2190480000):0.1085080000):0.0577382000	(1qgh_A:0.3499540000	2ux1_A:0.3595660000):0.2304800000):0.0446460000	(1ji4_A:0.3927810000	2fjc_A:0.3506310000):0.1562240000):0.0581346000):0.0333466000);
(1ji5_A:0.1717210000	1jig_A:0.1966190000	(1n1q_A:0.2672250000	((2chp_A:0.2386070000	(((((1dps_A:0.0000010000	1jts_A:0.0000010000):0.2313780000	1o9r_A:0.1495110000):0.4685780000	1uvh_A:0.4943400000):0.2939000000	(1tjo_A:0.0000010000	1tk6_A:0.0000010000):0.5400830000):0.2041640000	((((((2fzf_A:0.8879420000	3qhb_A:0.7327550000):0.2569170000	(1lko_A:0.2530840000	1yuz_A:0.7914390000):0.2744320000):0.2815220000	(((((1lb3_A:0.0709220000	2za7_A:0.0541760000):0.2938530000	1bg7_A:0.0354370000):0.0647813000	1r03_A:0.1105540000):0.2208680000	(1z6o_A:0.7191430000	1z6o_M:0.5936350000):0.1549150000):0.2840320000	((1eum_A:0.1982330000	(1krq_A:0.1334220000	3e6s_A:0.7144510000):0.0858856000):0.1985460000	(2jd7_A:0.2016310000	1vlg_A:0.2697520000):0.1457820000):0.1961190000):0.2369250000):0.0126723000	((((1otk_A:2.2987880000	(((2uw1_A:0.0000010000	2uw1_B:0.0000010000):0.0625086000	1afr_A:0.1173660000):0.7914080000	1za0_A:1.0894550000):0.3082610000):0.1154170000	((2inc_B:0.8858830000	(2inp_C:1.0080390000	1mty_B:1.0710370000):0.2784670000):0.5188630000	(1mty_D:0.8215590000	3dhg_A:0.7971600000):0.0642443000):0.8010370000):0.2819150000	((((1oqu_A:0.0972500000	1uzr_A:0.0568840000):0.0651510000	1r2f_A:0.0871270000):0.4876680000	1mxr_A:0.6694720000):0.2202170000	(1jk0_A:0.1302690000	(2uw2_A:0.0059310000	1w68_A:0.0446130000):0.1731610000):0.7686780000):0.4042090000):0.1622220000	3ee4_A:0.7076840000):1.3136100000):0.2397840000	((((1bcf_A:0.0000010000	3e1q_A:0.0000010000):0.0953873000	2fkz_A:0.0842590000):0.0860238000	1jgc_A:0.1833740000):0.4052290000	1nfv_A:0.4386220000):0.2579560000):0.2224980000	2vzb_A:0.6384470000):0.2709000000):0.1317390000):0.0569462000	((1qgh_A:0.3690680000	2ux1_A:0.4331310000):0.1566630000	(1ji4_A:0.4681980000	2fjc_A:0.4013680000):0.0937858000):0.0969477000):0.0569602000):0.0193826000);
(1ji5_A:0.2033870000	(1jig_A:0.2023460000	1n1q_A:0.2871460000):0.0291454000	((2chp_A:0.3461340000	(((((1dps_A:0.0000010000	1jts_A:0.0000010000):0.3384670000	1o9r_A:0.1436810000):0.3327560000	1uvh_A:0.5404710000):0.2212090000	(1tjo_A:0.0000010000	1tk6_A:0.0000010000):0.5627400000):0.2221230000	(((((((2fzf_A:0.9462220000	3qhb_A:0.6610720000):0.1913310000	1yuz_A:0.6391340000):0.1261370000	1lko_A:0.3304280000):0.3899120000	((((1lb3_A:0.0676410000	2za7_A:0.0685170000):0.2971080000	(1bg7_A:0.0276230000	(1z6o_A:0.8636090000	1z6o_M:0.6584020000):0.3055780000):0.0661161000):0.0697636000	1r03_A:0.0822660000):0.3671910000	(((1eum_A:0.2749790000	1krq_A:0.2048770000):0.1186530000	3e6s_A:0.5855720000):0.1878480000	(2jd7_A:0.1496630000	1vlg_A:0.2352470000):0.0461989000):0.2595960000):0.3734900000):0.0033215800	(1otk_A:1.7142170000	((((((1oqu_A:0.1238020000	1r2f_A:0.1496260000):0.0512863000	1uzr_A:0.0295790000):0.6171740000	1mxr_A:0.5233030000):0.3280490000	(1jk0_A:0.1188240000	(2uw2_A:0.0076450000	1w68_A:0.0237400000):0.1778490000):0.5916630000):0.3359030000	((((2inc_B:0.6232380000	2inp_C:1.2641670000):0.5865050000	1mty_B:1.0066870000):0.4310230000	(1mty_D:0.8767600000	3dhg_A:0.7982030000):0.0888663000):0.5402440000	(((2uw1_A:0.0000010000	2uw1_B:0.0000010000):0.0456237000	1afr_A:0.1249890000):0.5268910000	1za0_A:0.9497940000):0.3332210000):0.4413040000):0.1182820000	3ee4_A:0.6394200000):0.5713900000):0.5346000000):0.2440580000	((((1bcf_A:0.0000010000	3e1q_A:0.0000010000):0.1516070000	2fkz_A:0.1249630000):0.1213620000	1jgc_A:0.2664740000):0.3658260000	1nfv_A:0.7187260000):0.1773360000):0.1870040000	2vzb_A:0.5554010000):0.2274340000):0.0420690000):0.0913922000	((1qgh_A:0.3202000000	2ux1_A:0.3614700000):0.2695320000	(1ji4_A:0.4362180000	2fjc_A:0.4705710000):0.2174230000):0.1421560000):0.0769898000);
(1ji5_A:0.1426550000	(1jig_A:0.1372320000	1n1q_A:0.3364420000):0.0570679000	((2chp_A:0.3000070000	(((((1dps_A:0.0000010000	1jts_A:0.0000010000):0.4369580000	1o9r_A:0.1505650000):0.3016620000	1uvh_A:0.5434940000):0.3258890000	(1tjo_A:0.0000010000	1tk6_A:0.0000010000):0.5840280000):0.3040860000	(((((((2fzf_A:1.7092460000	1yuz_A:0.5250740000):0.0907980000	3qhb_A:0.8316830000):0.1708680000	1lko_A:0.3106520000):0.4366430000	(1otk_A:1.6867990000	((((((1oqu_A:0.0872780000	1r2f_A:0.1422860000):0.0241830000	1uzr_A:0.0420910000):0.5002860000	1mxr_A:0.6901890000):0.3916320000	(1jk0_A:0.1668200000	(2uw2_A:0.0069210000	1w68_A:0.0494340000):0.1170500000):0.5056390000):0.4113190000	3ee4_A:0.6283620000):0.4973780000	((2inc_B:0.9256560000	((2inp_C:1.1198850000	1mty_B:0.9659390000):0.4026030000	(1mty_D:0.8529860000	3dhg_A:0.7722220000):0.3115540000):0.1495640000):0.6104770000	(((2uw1_A:0.0000010000	2uw1_B:0.0000010000):0.0313505000	1afr_A:0.1468050000):0.7878500000	1za0_A:1.1905810000):0.3627820000):0.1986360000):0.2744460000):0.8672430000):0.0143618000	(((((1lb3_A:0.0504080000	2za7_A:0.0837560000):0.2691810000	1bg7_A:0.0248940000):0.0914919000	1r03_A:0.1562030000):0.1499070000	(1z6o_A:0.7446000000	1z6o_M:0.7225260000):0.1975190000):0.3844590000	(((1eum_A:0.3105470000	1krq_A:0.2495830000):0.1116760000	3e6s_A:0.6093650000):0.0824170000	(2jd7_A:0.1543080000	1vlg_A:0.2872460000):0.0859410000):0.0999447000):0.5625110000):0.1917350000	((((1bcf_A:0.0000010000	3e1q_A:0.0000010000):0.1925600000	2fkz_A:0.1086540000):0.1575290000	1jgc_A:0.2640830000):0.6142400000	1nfv_A:0.5756390000):0.2419660000):0.1002850000	2vzb_A:0.8892780000):0.2583950000):0.1597230000):0.0820020000	((1qgh_A:0.1958020000	2ux1_A:0.5072260000):0.2443040000	(1ji4_A:0.4301710000	2fjc_A:0.5014950000):0.1394350000):0.1014850000):0.1276220000);
(1ji5_A:0.1949130000	1jig_A:0.1880000000	(1n1q_A:0.2525710000	((2chp_A:0.2050920000	(((((1dps_A:0.0000010000	1jts_A:0.0000010000):0.3098020000	1o9r_A:0.1580540000):0.3616060000	1uvh_A:0.4523940000):0.1306040000	(1tjo_A:0.0000010000	1tk6_A:0.0000010000):0.5399590000):0.3325080000	((((2fzf_A:1.2826980000	(1lko_A:0.3719300000	1yuz_A:0.7426470000):0.0732701000):0.1673740000	3qhb_A:0.8474940000):0.5126340000	(((((1bcf_A:0.0000010000	3e1q_A:0.0000010000):0.1633780000	2fkz_A:0.1018160000):0.1348670000	1jgc_A:0.1327870000):0.5972720000	1nfv_A:0.3438340000):0.1617300000	(((((1lb3_A:0.0701440000	2za7_A:0.0808310000):0.2071810000	(1bg7_A:0.0292170000	1r03_A:0.2104780000):0.0564575000):0.2429280000	1z6o_A:0.7857610000):0.2235260000	1z6o_M:0.3248170000):0.2631530000	((((1eum_A:0.2742060000	1krq_A:0.2224850000):0.1749270000	3e6s_A:0.6769140000):0.0585942000	2jd7_A:0.1372790000):0.0923734000	1vlg_A:0.1453280000):0.1806900000):0.4149400000):0.1454520000):0.1906250000	(2vzb_A:0.4952150000	(1otk_A:1.5934120000	(((((((1oqu_A:0.1072490000	1r2f_A:0.1437520000):0.0586550000	1uzr_A:0.0045330000):0.5240050000	1mxr_A:0.7032670000):0.3587710000	(1jk0_A:0.2713610000	(2uw2_A:0.0236710000	1w68_A:0.0269160000):0.1379350000):0.5577150000):0.4522560000	3ee4_A:0.6678510000):0.2401330000	((2inc_B:0.8001700000	(2inp_C:0.9162970000	1mty_B:0.9958670000):0.2672800000):0.5929310000	(1mty_D:0.7833050000	3dhg_A:1.0914120000):0.1251800000):0.7301860000):0.2688790000	(((2uw1_A:0.0000010000	2uw1_B:0.0000010000):0.0000025118	1afr_A:0.1763480000):0.8365520000	1za0_A:1.0276580000):0.3591000000):0.4210230000):0.7049960000):0.2809150000):0.3027850000):0.0856285000):0.0597612000	((1qgh_A:0.2785140000	2ux1_A:0.4397600000):0.2893800000	(1ji4_A:0.4562820000	2fjc_A:0.3579960000):0.1667800000):0.1298110000):0.0635378000):0.0279474000);
(1ji5_A:0.1489110000	1jig_A:0.1871080000	(1n1q_A:0.2889780000	(2chp_A:0.3297100000	(((1qgh_A:0.2795900000	2ux1_A:0.3825600000):0.1790100000	(1ji4_A:0.2819830000	2fjc_A:0.4477140000):0.2001820000):0.1083550000	(((((1dps_A:0.0000010000	1jts_A:0.0000010000):0.2671110000	1o9r_A:0.2304020000):0.2607520000	1uvh_A:0.6361680000):0.2467870000	(1tjo_A:0.0000010000	1tk6_A:0.0000010000):0.6147140000):0.2470310000	(((((2fzf_A:1.4200670000	(1lko_A:0.2753540000	1yuz_A:0.6768180000):0.1900800000):0.1404860000	3qhb_A:0.7183980000):0.3357240000	((((((1lb3_A:0.0553510000	2za7_A:0.0570450000):0.2382710000	1bg7_A:0.0392650000):0.0586125000	1r03_A:0.1126830000):0.1502990000	(1z6o_A:0.7726520000	1z6o_M:0.5458660000):0.1748980000):0.3504260000	(((1eum_A:0.2835700000	1krq_A:0.1750660000):0.1122280000	3e6s_A:0.5415550000):0.1365010000	(2jd7_A:0.1442050000	1vlg_A:0.1990610000):0.0753073000):0.0786236000):0.5313630000	(1otk_A:1.3832410000	((((((1oqu_A:0.0786990000	1r2f_A:0.1405620000):0.0776712000	1uzr_A:0.0060510000):0.4764580000	1mxr_A:0.7330160000):0.3532650000	(1jk0_A:0.2178820000	(2uw2_A:0.0177340000	1w68_A:0.0357390000):0.1320670000):0.5396890000):0.5094060000	3ee4_A:0.4543630000):0.3080670000	((((2inc_B:0.6531210000	2inp_C:1.0030050000):0.3548510000	1mty_B:1.0215970000):0.2318120000	(1mty_D:0.6963800000	3dhg_A:1.1203210000):0.2251830000):0.5520430000	(((2uw1_A:0.0000010000	2uw1_B:0.0000010000):0.0351428000	1afr_A:0.1146170000):0.8098420000	1za0_A:1.1052470000):0.4645460000):0.2039490000):0.3392130000):0.5312780000):0.0601377000):0.1973190000	((((1bcf_A:0.0000010000	3e1q_A:0.0000010000):0.1391300000	2fkz_A:0.1223310000):0.1759220000	1jgc_A:0.1103390000):0.3901410000	1nfv_A:0.4274300000):0.1919060000):0.2698800000	2vzb_A:0.5889710000):0.2069210000):0.0891931000):0.0496049000):0.0814813000):0.0375734000);
(1ji5_A:0.1769300000	(1jig_A:0.1755580000	(1n1q_A:0.2487900000	(2chp_A:0.2506080000	(((((1dps_A:0.0000010000	1jts_A:0.0000010000):0.2073950000	1o9r_A:0.2758560000):0.3038080000	1uvh_A:0.4736010000):0.3600550000	(1tjo_A:0.0000010000	1tk6_A:0.0000010000):0.5834250000):0.2683920000	(((((2fzf_A:1.0456830000	3qhb_A:0.6723630000):0.2713020000	(1lko_A:0.2612670000	1yuz_A:0.9615980000):0.3628470000):0.3937880000	(((((((1lb3_A:0.0592300000	2za7_A:0.0637720000):0.2460360000	1r03_A:0.1134680000):0.0576903000	1bg7_A:0.0027110000):0.1290230000	1z6o_A:0.8834390000):0.2118210000	1z6o_M:0.5625320000):0.0745243000	(((1eum_A:0.3013190000	1krq_A:0.1439870000):0.2396960000	(2jd7_A:0.1912850000	1vlg_A:0.2616420000):0.1208290000):0.0456578000	3e6s_A:0.7092300000):0.1762850000):0.3874960000	(1otk_A:1.6151990000	((((((1oqu_A:0.1108930000	1r2f_A:0.1518680000):0.0343812000	1uzr_A:0.0219230000):0.4248800000	1mxr_A:0.6148510000):0.4102090000	((1jk0_A:0.1609440000	(2uw2_A:0.0031900000	1w68_A:0.0176810000):0.0903335000):0.4461070000	(((2inc_B:0.7802610000	2inp_C:1.4688420000):0.5238560000	1mty_B:0.9975860000):0.3725270000	(1mty_D:0.8490920000	3dhg_A:0.6734050000):0.1439350000):0.7342600000):0.4275470000):0.2518480000	3ee4_A:0.5803470000):0.4785760000	(((2uw1_A:0.0000010000	2uw1_B:0.0000010000):0.0459390000	1afr_A:0.1189510000):1.1312000000	1za0_A:0.6766270000):0.3306490000):0.3756590000):0.7302740000):0.1744440000):0.1249650000	((((1bcf_A:0.0000010000	3e1q_A:0.0000010000):0.1800810000	2fkz_A:0.1298670000):0.0807172000	1jgc_A:0.2898750000):0.2429260000	1nfv_A:0.7040750000):0.1456480000):0.2014320000	2vzb_A:0.6673450000):0.2174000000):0.2021010000):0.0878255000):0.0809175000):0.0585858000	((1qgh_A:0.2259110000	2ux1_A:0.3965990000):0.2832310000	(1ji4_A:0.4129970000	2fjc_A:0.4988110000):0.1909910000):0.1692210000);
(1ji5_A:0.1665750000	1jig_A:0.1358910000	(1n1q_A:0.2332480000	((2chp_A:0.2119290000	(((((1dps_A:0.0000010000	1jts_A:0.0000010000):0.2904530000	1o9r_A:0.1594750000):0.2627710000	1uvh_A:0.5515710000):0.2183990000	(1tjo_A:0.0000010000	1tk6_A:0.0000010000):0.4749970000):0.1735580000	((((((2fzf_A:1.2291280000	3qhb_A:0.5838370000):0.2455150000	(1lko_A:0.3653500000	1yuz_A:0.6812990000):0.3501010000):0.2888060000	(1otk_A:1.4723230000	(((((((1oqu_A:0.0892030000	1r2f_A:0.1627980000):0.0562791000	1uzr_A:0.0156620000):0.3975990000	1mxr_A:0.6095650000):0.2015240000	(1jk0_A:0.1541730000	(2uw2_A:0.0030020000	1w68_A:0.0428320000):0.1019770000):0.5741820000):0.3815380000	3ee4_A:0.5644560000):0.3777400000	(((2uw1_A:0.0000010000	2uw1_B:0.0000010000):0.0319026000	1afr_A:0.1308580000):0.8321030000	1za0_A:0.9614230000):0.5958910000):0.1735020000	((2inc_B:0.8651910000	(2inp_C:1.0410710000	1mty_B:0.8733510000):0.5343950000):0.2506880000	(1mty_D:1.1296960000	3dhg_A:0.7111010000):0.1011150000):0.6330630000):0.3725600000):0.9853310000):0.1618210000	((((1lb3_A:0.0885130000	2za7_A:0.0483300000):0.2130550000	(1bg7_A:0.0594010000	1r03_A:0.2005300000):0.0602878000):0.1911170000	(1z6o_A:0.6329900000	1z6o_M:0.6182430000):0.1737760000):0.3036650000	((((1eum_A:0.2641550000	1krq_A:0.2457320000):0.0846333000	3e6s_A:0.6241330000):0.1479080000	2jd7_A:0.1689720000):0.1059100000	1vlg_A:0.1858540000):0.1966730000):0.2721570000):0.1804050000	((((1bcf_A:0.0000010000	3e1q_A:0.0000010000):0.1206120000	2fkz_A:0.0930560000):0.1443730000	1jgc_A:0.1851010000):0.4806280000	1nfv_A:0.4639560000):0.1457590000):0.2561880000	2vzb_A:0.5664180000):0.2641640000):0.1171050000):0.0650116000	(((1qgh_A:0.2902670000	2ux1_A:0.3814170000):0.1112570000	2fjc_A:0.3868210000):0.0881589000	1ji4_A:0.3987290000):0.0740187000):0.0537348000):0.0579952000);
(1ji5_A:0.2028760000	(1jig_A:0.1152880000	(2chp_A:0.4257150000	(((1qgh_A:0.2765750000	2ux1_A:0.3913370000):0.2366860000	(1ji4_A:0.4133610000	2fjc_A:0.3841410000):0.1442220000):0.0750540000	(((((1dps_A:0.0000010000	1jts_A:0.0000010000):0.2808570000	1o9r_A:0.2229110000):0.3578120000	1uvh_A:0.5688460000):0.2437610000	(1tjo_A:0.0000010000	1tk6_A:0.0000010000):0.6523650000):0.1327790000	((((((((2fzf_A:1.1992060000	1yuz_A:0.5631510000):0.2078500000	1lko_A:0.5581900000):0.1770440000	3qhb_A:0.9001150000):0.4048490000	(1otk_A:1.4764410000	(((((((1oqu_A:0.0645930000	1r2f_A:0.1143550000):0.0420780000	1uzr_A:0.0088500000):0.4774220000	1mxr_A:0.5077770000):0.3602920000	(1jk0_A:0.1450230000	(2uw2_A:0.0165270000	1w68_A:0.0298900000):0.2103080000):0.5557340000):0.3123220000	3ee4_A:0.6901750000):0.3028460000	(((2uw1_A:0.0000010000	2uw1_B:0.0000010000):0.0443955000	1afr_A:0.0827230000):0.8554640000	1za0_A:0.8373230000):0.3320260000):0.1810670000	(((2inc_B:0.6013430000	2inp_C:0.8438090000):0.3914000000	1mty_B:0.8619750000):0.3747140000	(1mty_D:0.9250490000	3dhg_A:0.8382680000):0.1883470000):0.6845210000):0.3239760000):0.7070870000):0.1221100000	((((1lb3_A:0.0881950000	2za7_A:0.0803760000):0.2041270000	(1bg7_A:0.0758380000	1r03_A:0.1877730000):0.0229102000):0.2554090000	(1z6o_A:0.8063850000	1z6o_M:0.5716980000):0.1736900000):0.2121620000	((((1eum_A:0.2153200000	1krq_A:0.2955320000):0.2395800000	2jd7_A:0.1258060000):0.0678756000	1vlg_A:0.2014030000):0.0807434000	3e6s_A:0.6116670000):0.2589900000):0.2604290000):0.2182160000	(((1bcf_A:0.0000010000	3e1q_A:0.0000010000):0.1805630000	2fkz_A:0.1184500000):0.1081350000	1jgc_A:0.2235470000):0.3119280000):0.1863300000	1nfv_A:0.4999500000):0.3239670000	2vzb_A:0.6091750000):0.2966530000):0.1070950000):0.0478538000):0.1476910000):0.0319680000	1n1q_A:0.2582420000);
(1ji5_A:0.1635720000	1jig_A:0.2371170000	(1n1q_A:0.2793790000	((2chp_A:0.2959370000	(((((1dps_A:0.0000010000	1jts_A:0.0000010000):0.2504590000	1o9r_A:0.2489130000):0.3125200000	1uvh_A:0.5928260000):0.3847590000	(1tjo_A:0.0000010000	1tk6_A:0.0000010000):0.5699570000):0.1487260000	((((((2fzf_A:1.2174790000	(1lko_A:0.4850520000	1yuz_A:0.8902040000):0.1348150000):0.2373730000	3qhb_A:0.8588040000):0.2754620000	(1otk_A:1.6016740000	(((((((1oqu_A:0.0945400000	1r2f_A:0.1406720000):0.0482321000	1uzr_A:0.0224990000):0.5777790000	1mxr_A:0.7135490000):0.2965570000	(1jk0_A:0.2175350000	(2uw2_A:0.0150560000	1w68_A:0.0258670000):0.1024630000):0.5948450000):0.4832960000	3ee4_A:0.7747840000):0.3722340000	(((2uw1_A:0.0000010000	2uw1_B:0.0000010000):0.0866718000	1afr_A:0.0619490000):0.8439990000	1za0_A:1.1897460000):0.4670030000):0.1150960000	(((2inc_B:0.7514550000	2inp_C:0.8954690000):0.2985370000	1mty_B:1.1684370000):0.3833480000	(1mty_D:0.6546440000	3dhg_A:0.8424530000):0.1871230000):0.7094270000):0.3134160000):1.0497700000):0.1669010000	((((1lb3_A:0.0291640000	2za7_A:0.0843220000):0.2586030000	(1bg7_A:0.0286000000	1r03_A:0.2288180000):0.0821639000):0.1643680000	(1z6o_A:0.7914950000	1z6o_M:0.5850940000):0.1341110000):0.1755890000	(((1eum_A:0.3126910000	1krq_A:0.2167090000):0.1203530000	3e6s_A:0.6676730000):0.1554400000	(2jd7_A:0.1961040000	1vlg_A:0.3074010000):0.1223000000):0.1624200000):0.4737980000):0.3086620000	((((1bcf_A:0.0000010000	3e1q_A:0.0000010000):0.1562460000	2fkz_A:0.1206190000):0.1235820000	1jgc_A:0.2326040000):0.2551040000	1nfv_A:0.5341170000):0.1556290000):0.1927920000	2vzb_A:0.5309150000):0.2929460000):0.1278090000):0.0565631000	((1qgh_A:0.2843640000	2ux1_A:0.3503950000):0.3240570000	(1ji4_A:0.3841690000	2fjc_A:0.4581840000):0.1427770000):0.1427590000):0.1202950000):0.0666006000);
(1ji5_A:0.2170460000	(1jig_A:0.1204600000	((2chp_A:0.3550410000	(((((1dps_A:0.0000010000	1jts_A:0.0000010000):0.2543000000	1o9r_A:0.1988700000):0.3834820000	1uvh_A:0.4615170000):0.2710770000	(1tjo_A:0.0000010000	1tk6_A:0.0000010000):0.4721220000):0.3313990000	((((2fzf_A:1.1016620000	((1lko_A:0.3694800000	1yuz_A:0.6979470000):0.3000950000	3qhb_A:0.8032690000):0.2689300000):0.2558550000	(1otk_A:1.6732190000	(((((((1oqu_A:0.0994870000	1r2f_A:0.1477650000):0.0656806000	1uzr_A:0.0121020000):0.4618950000	1mxr_A:0.8256370000):0.3543070000	(1jk0_A:0.1941470000	(2uw2_A:0.0039200000	1w68_A:0.0171960000):0.1334470000):0.5898570000):0.3140630000	((2inc_B:0.6145550000	(2inp_C:0.9866880000	1mty_B:1.0818510000):0.4194360000):0.4056480000	(1mty_D:0.9487840000	3dhg_A:0.9361520000):0.1755010000):0.5800930000):0.1619440000	(((2uw1_A:0.0000010000	2uw1_B:0.0000010000):0.0538237000	1afr_A:0.1136870000):0.7472430000	1za0_A:1.0924070000):0.4963040000):0.0952577000	3ee4_A:0.7263450000):0.4450910000):0.7834430000):0.1167570000	(((((1bcf_A:0.0000010000	3e1q_A:0.0000010000):0.1884200000	2fkz_A:0.0673260000):0.0784106000	1jgc_A:0.2558890000):0.3126130000	1nfv_A:0.4708620000):0.1042550000	((((1lb3_A:0.0389530000	2za7_A:0.1129310000):0.2122550000	(1bg7_A:0.0473850000	1r03_A:0.1844220000):0.0297512000):0.1863210000	(1z6o_A:0.5873270000	1z6o_M:0.5614820000):0.1225420000):0.2644840000	(((1eum_A:0.2251230000	1krq_A:0.1898760000):0.1335500000	3e6s_A:0.5327480000):0.1018890000	(2jd7_A:0.1675300000	1vlg_A:0.2068860000):0.0648107000):0.1865730000):0.4430910000):0.0839007000):0.2204680000	2vzb_A:0.6634170000):0.2174220000):0.0761652000):0.0230706000	((1qgh_A:0.2493070000	2ux1_A:0.4725160000):0.2055000000	(1ji4_A:0.4096090000	2fjc_A:0.3686290000):0.1571560000):0.1133630000):0.1059240000):0.0114616000	1n1q_A:0.3721150000);
(1ji5_A:0.1366110000	((1jig_A:0.0848950000	(((1qgh_A:0.2231460000	2ux1_A:0.4236080000):0.1738960000	(1ji4_A:0.4051290000	2fjc_A:0.3562930000):0.1567210000):0.0637996000	(((((1dps_A:0.0000010000	1jts_A:0.0000010000):0.3413990000	1o9r_A:0.1177220000):0.2691280000	1uvh_A:0.5696820000):0.2371100000	(1tjo_A:0.0000010000	1tk6_A:0.0000010000):0.5392000000):0.1509420000	((((((2fzf_A:1.2263980000	3qhb_A:0.3787950000):0.4055360000	(1lko_A:0.3489500000	1yuz_A:0.6085330000):0.1348420000):0.2804450000	(1otk_A:1.8404730000	((((((1oqu_A:0.0972830000	1r2f_A:0.1247810000):0.0188647000	1uzr_A:0.0298170000):0.5394660000	1mxr_A:0.6003540000):0.2437520000	(1jk0_A:0.1727960000	(2uw2_A:0.0127850000	1w68_A:0.0459130000):0.1225450000):0.5857730000):0.4786780000	(((2inc_B:0.6706000000	(2inp_C:0.7764030000	1mty_B:1.0965100000):0.2273540000):0.4971490000	(1mty_D:0.7007750000	3dhg_A:0.8203870000):0.0903202000):0.7325900000	(((2uw1_A:0.0000010000	2uw1_B:0.0000010000):0.0625307000	1afr_A:0.0878470000):0.9625790000	1za0_A:1.0841700000):0.4691250000):0.3850250000):0.1257270000	3ee4_A:0.6658850000):0.7930470000):0.5368330000):0.1061530000	(((((1lb3_A:0.0436320000	2za7_A:0.1011730000):0.2565500000	1bg7_A:0.0594330000):0.0620148000	1r03_A:0.0982900000):0.1815040000	(1z6o_A:0.6601800000	1z6o_M:0.4700570000):0.2184390000):0.2265150000	(((1eum_A:0.1941090000	1krq_A:0.1955210000):0.1644050000	3e6s_A:0.5127810000):0.0820183000	(2jd7_A:0.1418470000	1vlg_A:0.2072900000):0.1240300000):0.1576230000):0.4564030000):0.2060920000	((((1bcf_A:0.0000010000	3e1q_A:0.0000010000):0.1522590000	2fkz_A:0.0922970000):0.1444420000	1jgc_A:0.2087060000):0.3259130000	1nfv_A:0.5041150000):0.2610850000):0.3152560000	2vzb_A:0.5387110000):0.3784610000):0.2034550000):0.1048200000):0.0463261000	1n1q_A:0.1876210000):0.0347268000	2chp_A:0.3103150000);
(1ji5_A:0.1933160000	(1jig_A:0.2099920000	1n1q_A:0.3245950000):0.0287090000	((2chp_A:0.2686130000	(((((1dps_A:0.0000010000	1jts_A:0.0000010000):0.3912880000	1o9r_A:0.1923580000):0.3301780000	1uvh_A:0.5726230000):0.1498960000	(1tjo_A:0.0000010000	1tk6_A:0.0000010000):0.4743780000):0.2279580000	((((((2fzf_A:0.9815130000	3qhb_A:0.6030000000):0.3473790000	(1lko_A:0.4921670000	1yuz_A:1.0820550000):0.1882490000):0.3925460000	(1otk_A:1.5273570000	((((((1oqu_A:0.1058580000	1r2f_A:0.1299090000):0.0286899000	1uzr_A:0.0143120000):0.6197510000	1mxr_A:0.7308210000):0.3250550000	(1jk0_A:0.1980300000	(2uw2_A:0.0205530000	1w68_A:0.0118930000):0.1478090000):0.5201030000):0.2685530000	(((2inc_B:0.6599630000	(2inp_C:0.7754300000	1mty_B:1.1796420000):0.3125180000):0.3276050000	(1mty_D:0.8974590000	3dhg_A:0.8051880000):0.0000027126):0.9398850000	(((2uw1_A:0.0000010000	2uw1_B:0.0000010000):0.0583591000	1afr_A:0.0923430000):0.6652890000	1za0_A:1.1771710000):0.4762710000):0.3050150000):0.0767552000	3ee4_A:0.8511890000):0.6295590000):0.9338340000):0.0086674400	((((((1lb3_A:0.0348610000	2za7_A:0.0555490000):0.2102520000	1r03_A:0.1711220000):0.0516699000	1bg7_A:0.0389100000):0.1508670000	1z6o_A:0.7867750000):0.1842260000	1z6o_M:0.6166020000):0.2794430000	(((1eum_A:0.2536710000	1krq_A:0.2260760000):0.1659070000	3e6s_A:0.7170570000):0.1391220000	(2jd7_A:0.1686270000	1vlg_A:0.2358050000):0.0666849000):0.1874940000):0.2910790000):0.1633580000	((((1bcf_A:0.0000010000	3e1q_A:0.0000010000):0.1547570000	2fkz_A:0.1644540000):0.2031240000	1jgc_A:0.1820780000):0.3806640000	1nfv_A:0.5611090000):0.2043730000):0.2153920000	2vzb_A:0.6350920000):0.2066490000):0.0946842000):0.1312310000	((1qgh_A:0.3614830000	2ux1_A:0.3060860000):0.1884210000	(1ji4_A:0.4487110000	2fjc_A:0.5018780000):0.1669040000):0.1191840000):0.0901683000);
(1ji5_A:0.2169890000	1jig_A:0.1405310000	(1n1q_A:0.2521720000	(((2chp_A:0.2659210000	((((1dps_A:0.0000010000	1jts_A:0.0000010000):0.2499890000	1o9r_A:0.1621320000):0.2952360000	1uvh_A:0.5187680000):0.1937620000	(1tjo_A:0.0000010000	1tk6_A:0.0000010000):0.5253950000):0.2819720000):0.0389595000	((((((2fzf_A:1.4940520000	1yuz_A:0.5636310000):0.1139550000	1lko_A:0.4037960000):0.2978580000	3qhb_A:0.7602410000):0.3632970000	((((((1lb3_A:0.0423290000	2za7_A:0.0726220000):0.2275260000	1bg7_A:0.0702260000):0.0370185000	1r03_A:0.1048570000):0.1443200000	(1z6o_A:0.9102660000	1z6o_M:0.3994660000):0.1428490000):0.1787140000	(((1eum_A:0.3173540000	1krq_A:0.2236640000):0.1535130000	(2jd7_A:0.1505460000	1vlg_A:0.2286650000):0.0831831000):0.1079220000	3e6s_A:0.6460740000):0.2242520000):0.3774920000	(1otk_A:1.3942670000	((((((1oqu_A:0.1326390000	1r2f_A:0.1672660000):0.0236212000	1uzr_A:0.0321240000):0.4859280000	1mxr_A:0.5336940000):0.4092890000	(1jk0_A:0.1533840000	(2uw2_A:0.0062720000	1w68_A:0.0270000000):0.1503500000):0.6991710000):0.4233470000	3ee4_A:0.6562690000):0.3606210000	(((((2inc_B:0.5707000000	2inp_C:0.9660240000):0.4599790000	1mty_B:1.0142970000):0.3771710000	(1mty_D:0.7572520000	3dhg_A:0.7517430000):0.2389160000):0.4805630000	((2uw1_A:0.0000010000	2uw1_B:0.0000010000):0.1049490000	1afr_A:0.0965070000):0.7131770000):0.3878300000	1za0_A:1.0185370000):0.1810170000):0.3662850000):0.9434430000):0.0373543000):0.1886510000	((((1bcf_A:0.0000010000	3e1q_A:0.0000010000):0.1542230000	2fkz_A:0.1199140000):0.1378310000	1jgc_A:0.1738660000):0.2806650000	1nfv_A:0.5025730000):0.2772720000):0.2406270000	2vzb_A:0.5153550000):0.2955590000):0.0581389000	(((1qgh_A:0.3165200000	2ux1_A:0.3717940000):0.1741140000	2fjc_A:0.5168290000):0.0688197000	1ji4_A:0.3620300000):0.1409680000):0.0732506000):0.0249508000);
(1ji5_A:0.2322690000	1jig_A:0.1293100000	(1n1q_A:0.2158500000	((2chp_A:0.3523500000	(((((1dps_A:0.0000010000	1jts_A:0.0000010000):0.2811040000	1o9r_A:0.1126770000):0.3715190000	1uvh_A:0.6439940000):0.2165630000	(1tjo_A:0.0000010000	1tk6_A:0.0000010000):0.5137500000):0.2890700000	((((((2fzf_A:1.2645920000	(1lko_A:0.3257820000	1yuz_A:0.6298680000):0.1814980000):0.2043760000	3qhb_A:0.9065460000):0.2734260000	((((1otk_A:2.1810840000	(((2uw1_A:0.0000010000	2uw1_B:0.0000010000):0.0067429600	1afr_A:0.1280940000):0.6205850000	1za0_A:1.2552580000):0.5176540000):0.4730360000	((((2inc_B:0.7853540000	2inp_C:0.9938290000):0.3024790000	1mty_B:1.3682980000):0.3456700000	3dhg_A:0.7861010000):0.0000020134	1mty_D:1.0103460000):0.5870040000):0.4132890000	((((1oqu_A:0.1221790000	1uzr_A:0.0277920000):0.0988908000	1r2f_A:0.0588180000):0.5396620000	1mxr_A:0.6901110000):0.2030160000	(1jk0_A:0.0716350000	(2uw2_A:0.0096820000	1w68_A:0.0325550000):0.1572500000):0.5780960000):0.4192610000):0.2887940000	3ee4_A:0.8099710000):1.1844100000):0.0899346000	(((((1lb3_A:0.0393040000	2za7_A:0.0747590000):0.2322650000	1r03_A:0.1773890000):0.0745387000	1bg7_A:0.0442510000):0.1988010000	(1z6o_A:0.8040130000	1z6o_M:0.5382120000):0.1125230000):0.3480900000	(((1eum_A:0.3103090000	1krq_A:0.2529420000):0.1533220000	3e6s_A:0.6178650000):0.0844309000	(2jd7_A:0.2280130000	1vlg_A:0.1810070000):0.0580588000):0.1578130000):0.5242620000):0.2566270000	((((1bcf_A:0.0000010000	3e1q_A:0.0000010000):0.1043280000	2fkz_A:0.1043990000):0.1392340000	1jgc_A:0.1697170000):0.3416420000	1nfv_A:0.5323000000):0.2488300000):0.3419380000	2vzb_A:0.5296660000):0.2887250000):0.0811619000):0.0440745000	((1qgh_A:0.2879870000	2ux1_A:0.4395720000):0.2352740000	(1ji4_A:0.4283190000	2fjc_A:0.4388640000):0.1632640000):0.1437780000):0.1142940000):0.0457450000);
(1ji5_A:0.1725240000	1jig_A:0.1454440000	(1n1q_A:0.1841640000	((2chp_A:0.2060930000	(((((1dps_A:0.0000010000	1jts_A:0.0000010000):0.2702920000	1o9r_A:0.1389780000):0.3169190000	1uvh_A:0.5614330000):0.3926920000	(1tjo_A:0.0000010000	1tk6_A:0.0000010000):0.6296810000):0.1719230000	(((((2fzf_A:1.3059840000	((1lko_A:0.3405380000	1yuz_A:0.6649570000):0.2871770000	3qhb_A:0.8441950000):0.2162480000):0.2834810000	((((((1lb3_A:0.0604170000	2za7_A:0.0535390000):0.2015130000	1bg7_A:0.0535160000):0.0636169000	1r03_A:0.1308020000):0.2157730000	1z6o_A:0.7598410000):0.1203130000	(((1eum_A:0.2604950000	1krq_A:0.1574440000):0.1358750000	3e6s_A:0.4789610000):0.0648374000	(2jd7_A:0.1629520000	1vlg_A:0.2672070000):0.0975905000):0.3598150000):0.0604843000	1z6o_M:0.4774330000):0.3744190000):0.0000021793	((((1otk_A:1.8104760000	((2inc_B:0.8885600000	(2inp_C:1.0005410000	1mty_B:0.9291470000):0.3330830000):0.2220510000	(1mty_D:0.9784510000	3dhg_A:0.8035350000):0.0460445000):0.6385210000):0.1682980000	(((2uw1_A:0.0000010000	2uw1_B:0.0000010000):0.0649781000	1afr_A:0.1050640000):0.9394670000	1za0_A:1.0042280000):0.5668210000):0.1753160000	((((1oqu_A:0.0740680000	1r2f_A:0.1355370000):0.0409754000	1uzr_A:0.0275900000):0.4079210000	1mxr_A:0.6644730000):0.3097070000	(1jk0_A:0.1915180000	(2uw2_A:0.0026470000	1w68_A:0.0156820000):0.0687784000):0.6367630000):0.5637520000):0.0845790000	3ee4_A:0.8716030000):1.4250500000):0.1659070000	((((1bcf_A:0.0000010000	3e1q_A:0.0000010000):0.1435020000	2fkz_A:0.1307170000):0.1700980000	1jgc_A:0.2104250000):0.3418510000	1nfv_A:0.5465380000):0.1833100000):0.1282820000	2vzb_A:0.6801450000):0.2324280000):0.1074850000):0.0940943000	(((1qgh_A:0.2999750000	2ux1_A:0.3313230000):0.1349090000	2fjc_A:0.4505120000):0.1062300000	1ji4_A:0.3851250000):0.0700239000):0.1005820000):0.0441445000);
(1ji5_A:0.1205890000	(1jig_A:0.0992920000	1n1q_A:0.3583980000):0.0452560000	((2chp_A:0.1975660000	(((((1dps_A:0.0000010000	1jts_A:0.0000010000):0.3285370000	1o9r_A:0.1893640000):0.2304900000	1uvh_A:0.5247000000):0.2720390000	(1tjo_A:0.0000010000	1tk6_A:0.0000010000):0.4955100000):0.3415040000	(((((2fzf_A:0.9855120000	((((1otk_A:1.9790050000	(((2uw1_A:0.0000010000	2uw1_B:0.0000010000):0.0369382000	1afr_A:0.1642860000):0.8234330000	1za0_A:1.0010320000):0.1025900000):0.6603060000	(((2inc_B:0.7632200000	2inp_C:0.8918670000):0.3739110000	1mty_B:0.7861770000):0.2521110000	(1mty_D:0.8715150000	3dhg_A:0.9361260000):0.1227880000):0.6423860000):0.4481740000	((((1oqu_A:0.0848260000	1uzr_A:0.0306690000):0.0876154000	1r2f_A:0.1108210000):0.4541570000	1mxr_A:0.6160520000):0.3203010000	(1jk0_A:0.1684310000	(2uw2_A:0.0167630000	1w68_A:0.0232780000):0.1306290000):0.4963480000):0.2571230000):0.2775560000	3ee4_A:0.4953570000):0.8948730000):0.2955790000	((1lko_A:0.3982560000	1yuz_A:0.6055400000):0.1392590000	3qhb_A:0.8580530000):0.3034390000):0.2559760000	((((((1lb3_A:0.0728890000	2za7_A:0.0576680000):0.2997080000	1bg7_A:0.0295690000):0.0602537000	1r03_A:0.1416580000):0.1541260000	1z6o_A:0.7616120000):0.1741990000	1z6o_M:0.5789710000):0.3219600000	(((1eum_A:0.2191520000	1krq_A:0.2452260000):0.1208040000	3e6s_A:0.7632770000):0.1069460000	(2jd7_A:0.1939740000	1vlg_A:0.2167950000):0.0822009000):0.1124260000):0.3633770000):0.2131840000	((((1bcf_A:0.0000010000	3e1q_A:0.0000010000):0.2021250000	2fkz_A:0.1450840000):0.1281510000	1jgc_A:0.2244160000):0.3199260000	1nfv_A:0.5076770000):0.1435840000):0.3359530000	2vzb_A:0.7549060000):0.1513280000):0.1219150000):0.0753359000	((1qgh_A:0.2340300000	2ux1_A:0.3554350000):0.2306630000	(1ji4_A:0.4597900000	2fjc_A:0.3530930000):0.1680800000):0.0643757000):0.0868538000);
(1ji5_A:0.2002450000	(1jig_A:0.1361970000	((2chp_A:0.3177180000	(((((1dps_A:0.0000010000	1jts_A:0.0000010000):0.3646530000	1o9r_A:0.1208780000):0.2956260000	1uvh_A:0.5841440000):0.2339240000	(1tjo_A:0.0000010000	1tk6_A:0.0000010000):0.4595460000):0.2165100000	((((((2fzf_A:1.4420740000	(1lko_A:0.2623880000	1yuz_A:0.9270360000):0.2276590000):0.1174180000	3qhb_A:0.6517590000):0.2847920000	(1otk_A:1.5397720000	((((((1oqu_A:0.1215180000	1r2f_A:0.1796330000):0.0186857000	1uzr_A:0.0214300000):0.6854390000	1mxr_A:0.5583300000):0.2234220000	(1jk0_A:0.1267120000	(2uw2_A:0.0147770000	1w68_A:0.0299850000):0.1311610000):0.7205340000):0.3757130000	(((2inc_B:0.6487440000	(2inp_C:0.6753440000	1mty_B:1.3209000000):0.4681070000):0.5654270000	(1mty_D:1.0502580000	3dhg_A:0.7834690000):0.1011360000):0.8258610000	(((2uw1_A:0.0000010000	2uw1_B:0.0000010000):0.0421925000	1afr_A:0.1176990000):0.7635890000	1za0_A:0.8468390000):0.3099450000):0.4290240000):0.3143770000	3ee4_A:0.7633150000):0.5653680000):0.6967840000):0.0000025141	((((1lb3_A:0.0856410000	2za7_A:0.0458190000):0.2061490000	(1bg7_A:0.0477340000	(1z6o_A:0.6533200000	1z6o_M:0.6079010000):0.3528620000):0.0604194000):0.0708091000	1r03_A:0.1373830000):0.2930880000	(((1eum_A:0.2743160000	1krq_A:0.2509320000):0.0642895000	3e6s_A:0.5871620000):0.1017010000	(2jd7_A:0.2085010000	1vlg_A:0.1918520000):0.0805458000):0.2039280000):0.3786930000):0.3141490000	((((1bcf_A:0.0000010000	3e1q_A:0.0000010000):0.1392830000	2fkz_A:0.1468570000):0.1110200000	1jgc_A:0.1964480000):0.4829530000	1nfv_A:0.6007110000):0.1862880000):0.1484460000	2vzb_A:0.7179210000):0.1351070000):0.1025070000):0.1018690000	((1qgh_A:0.3625400000	2ux1_A:0.3258030000):0.2510390000	(1ji4_A:0.4789140000	2fjc_A:0.4214170000):0.1744860000):0.1380190000):0.1016190000):0.0178641000	1n1q_A:0.2421410000);
(1ji5_A:0.1704990000	((1jig_A:0.0603020000	((1qgh_A:0.3042490000	2ux1_A:0.3637260000):0.1914890000	(1ji4_A:0.4939250000	2fjc_A:0.3777620000):0.1644630000):0.1022520000):0.0941233000	(2chp_A:0.2541540000	(((((1dps_A:0.0000010000	1jts_A:0.0000010000):0.2872550000	1o9r_A:0.1856030000):0.3225820000	1uvh_A:0.4500180000):0.1708090000	(1tjo_A:0.0000010000	1tk6_A:0.0000010000):0.4899280000):0.2769730000	(((((2fzf_A:1.2711450000	(1lko_A:0.3946230000	1yuz_A:0.6283460000):0.0950268000):0.2512890000	(3qhb_A:0.6526640000	(1otk_A:1.7244340000	(((((((1oqu_A:0.1076720000	1r2f_A:0.1494690000):0.0542890000	1uzr_A:0.0240500000):0.3648490000	1mxr_A:0.7257890000):0.3725980000	(1jk0_A:0.1633170000	(2uw2_A:0.0067380000	1w68_A:0.0263870000):0.1649620000):0.6051630000):0.5045030000	3ee4_A:0.5213780000):0.3433310000	(((2uw1_A:0.0000010000	2uw1_B:0.0000010000):0.0768706000	1afr_A:0.0756700000):0.8042620000	1za0_A:1.0288690000):0.5272270000):0.2090240000	(((2inc_B:0.6522300000	2inp_C:0.9252060000):0.4092910000	1mty_B:1.0171270000):0.2546290000	(1mty_D:0.9033160000	3dhg_A:1.0555490000):0.1173990000):0.5055550000):0.3051540000):0.5895760000):0.2730940000):0.2186250000	(((((1lb3_A:0.0999230000	2za7_A:0.0642700000):0.2530470000	1bg7_A:0.0278880000):0.0657522000	1r03_A:0.1375470000):0.1909490000	(1z6o_A:0.6971550000	1z6o_M:0.4190010000):0.1390050000):0.1064750000	(((1eum_A:0.2708430000	1krq_A:0.2038790000):0.1436440000	3e6s_A:0.5948810000):0.1338620000	(2jd7_A:0.1531320000	1vlg_A:0.2078010000):0.0853672000):0.1634180000):0.3362250000):0.1770700000	((((1bcf_A:0.0000010000	3e1q_A:0.0000010000):0.0797117000	2fkz_A:0.1331210000):0.1568800000	1jgc_A:0.1672920000):0.4090130000	1nfv_A:0.5259970000):0.1370810000):0.2243150000	2vzb_A:0.8234720000):0.2478330000):0.1351550000):0.0966918000):0.0135366000	1n1q_A:0.2581050000);
(1ji5_A:0.1186390000	((1jig_A:0.1438880000	(1qgh_A:0.2400630000	2ux1_A:0.4658440000):0.2469430000):0.0388686000	1n1q_A:0.2422450000):0.0362308000	((2chp_A:0.1998160000	(((((1dps_A:0.0000010000	1jts_A:0.0000010000):0.2581650000	1o9r_A:0.2753680000):0.3859680000	1uvh_A:0.3709480000):0.2902430000	(1tjo_A:0.0000010000	1tk6_A:0.0000010000):0.4619550000):0.3024830000	((((((2fzf_A:1.3670490000	1yuz_A:0.7030630000):0.2808950000	1lko_A:0.3598310000):0.4058060000	3qhb_A:0.8814650000):0.4461250000	((((((1lb3_A:0.0892920000	2za7_A:0.0523210000):0.2190640000	1bg7_A:0.0415250000):0.0447414000	1r03_A:0.1610850000):0.1693140000	(1z6o_A:0.7510220000	1z6o_M:0.5216420000):0.1715260000):0.1589790000	(((1eum_A:0.2803120000	1krq_A:0.1327890000):0.2861370000	3e6s_A:0.5743710000):0.1450360000	(2jd7_A:0.1464920000	1vlg_A:0.2076140000):0.1025090000):0.1208400000):0.3652440000	(1otk_A:1.4020680000	((((((1oqu_A:0.0990680000	1r2f_A:0.1681320000):0.0585520000	1uzr_A:0.0056650000):0.5725750000	1mxr_A:0.8013380000):0.2240650000	((1jk0_A:0.1212230000	(2uw2_A:0.0028400000	1w68_A:0.0352230000):0.1418370000):0.4247520000	(((2inc_B:0.7321420000	2inp_C:1.0116670000):0.4436430000	1mty_B:0.8527930000):0.5230820000	(1mty_D:1.0567330000	3dhg_A:0.6293250000):0.0539445000):1.1578500000):0.5261560000):0.2971640000	3ee4_A:0.6860040000):0.5129010000	(((2uw1_A:0.0000010000	2uw1_B:0.0000010000):0.0654124000	1afr_A:0.1295690000):1.1482200000	1za0_A:0.5724100000):0.4355420000):0.5351060000):0.8826960000):0.0588486000):0.2196520000	((((1bcf_A:0.0000010000	3e1q_A:0.0000010000):0.1363830000	2fkz_A:0.0960930000):0.1225440000	1jgc_A:0.2289170000):0.2601560000	1nfv_A:0.4691240000):0.2236110000):0.1518540000	2vzb_A:0.7387880000):0.2082310000):0.2481080000):0.0637311000	(1ji4_A:0.3202650000	2fjc_A:0.3654240000):0.2368010000):0.0666431000);
(1ji5_A:0.2257970000	1jig_A:0.1445960000	(1n1q_A:0.3154600000	((2chp_A:0.2318910000	(((((1dps_A:0.0000010000	1jts_A:0.0000010000):0.3151830000	1o9r_A:0.2136740000):0.2412830000	1uvh_A:0.5578740000):0.3302700000	(1tjo_A:0.0000010000	1tk6_A:0.0000010000):0.6146840000):0.1767850000	((((2fzf_A:1.3446160000	(((1otk_A:1.6242310000	(((2uw1_A:0.0000010000	2uw1_B:0.0000010000):0.0490148000	1afr_A:0.1028510000):0.6052770000	1za0_A:1.0864620000):0.4455460000):0.2265870000	(2inc_B:0.6823830000	(((2inp_C:1.0661630000	1mty_B:0.7200860000):0.5123770000	1mty_D:1.0561770000):0.0853599000	3dhg_A:0.8433630000):0.1720170000):0.4591810000):0.1730560000	(((((1oqu_A:0.1294770000	1uzr_A:0.0248780000):0.0468053000	1r2f_A:0.1471830000):0.4378010000	1mxr_A:0.6935590000):0.2301720000	(1jk0_A:0.1629910000	(2uw2_A:0.0063690000	1w68_A:0.0307230000):0.1130260000):0.7151650000):0.2619200000	3ee4_A:0.8320770000):0.3687820000):1.3155000000):0.1126580000	(((1lko_A:0.3067420000	1yuz_A:0.6265720000):0.2274710000	3qhb_A:0.8954280000):0.4013700000	((((1lb3_A:0.1022890000	2za7_A:0.0456640000):0.2295860000	(1bg7_A:0.0978640000	1r03_A:0.2030260000):0.0604961000):0.1825450000	(1z6o_A:0.8637660000	1z6o_M:0.5737290000):0.1486620000):0.2813840000	(((1eum_A:0.2756240000	1krq_A:0.1983460000):0.1965800000	3e6s_A:0.5896990000):0.1550330000	(2jd7_A:0.1645870000	1vlg_A:0.2466050000):0.1003230000):0.1289840000):0.5135440000):0.0779002000):0.1480210000	((((1bcf_A:0.0000010000	3e1q_A:0.0000010000):0.2126920000	2fkz_A:0.1275070000):0.1880250000	1jgc_A:0.1558000000):0.4526040000	1nfv_A:0.4655950000):0.1940390000):0.2247080000	2vzb_A:0.7884490000):0.2062120000):0.1083090000):0.0682451000	((1qgh_A:0.2248650000	2ux1_A:0.4881070000):0.2887360000	(1ji4_A:0.4689100000	2fjc_A:0.5469480000):0.1606790000):0.1460460000):0.0694336000):0.0332445000);
(1ji5_A:0.1773790000	(1jig_A:0.1382280000	((2chp_A:0.2845800000	(((((1dps_A:0.0000010000	1jts_A:0.0000010000):0.2546200000	1o9r_A:0.2145210000):0.4053500000	1uvh_A:0.5149800000):0.2191060000	(1tjo_A:0.0000010000	1tk6_A:0.0000010000):0.5250580000):0.1822660000	((((((2fzf_A:1.2766170000	3qhb_A:0.7454120000):0.2373460000	(1lko_A:0.1353620000	1yuz_A:1.1052630000):0.4397480000):0.4358020000	((((1lb3_A:0.0627500000	2za7_A:0.0697330000):0.2217280000	(1bg7_A:0.0283310000	1r03_A:0.1952730000):0.0281724000):0.2109340000	(1z6o_A:0.7119590000	1z6o_M:0.4504250000):0.0892658000):0.2030400000	(((1eum_A:0.3035370000	1krq_A:0.1742960000):0.1761260000	3e6s_A:0.7721590000):0.1314510000	(2jd7_A:0.1805220000	1vlg_A:0.2504310000):0.0597074000):0.2047870000):0.2713490000):0.0000029813	(1otk_A:1.7078410000	((((((1oqu_A:0.1197180000	1r2f_A:0.1482760000):0.0253277000	1uzr_A:0.0353910000):0.4617860000	1mxr_A:0.9284990000):0.4789960000	3ee4_A:0.7787790000):0.2722660000	((1jk0_A:0.1340880000	(2uw2_A:0.0078890000	1w68_A:0.0279970000):0.0841219000):0.6361400000	(2inc_B:1.0302910000	(((2inp_C:1.0024350000	1mty_B:0.8535190000):0.4188000000	1mty_D:0.8936630000):0.1423620000	3dhg_A:0.9780720000):0.0000025618):0.6614310000):0.2640250000):0.2038530000	(((2uw1_A:0.0000010000	2uw1_B:0.0000010000):0.0404221000	1afr_A:0.1014650000):0.7225590000	1za0_A:0.9676810000):0.5667560000):0.3731010000):0.9311270000):0.1073040000	((((1bcf_A:0.0000010000	3e1q_A:0.0000010000):0.1716870000	2fkz_A:0.1429500000):0.0922138000	1jgc_A:0.2205080000):0.2316640000	1nfv_A:0.5816410000):0.2039100000):0.2564730000	2vzb_A:0.6940530000):0.1957620000):0.1343330000):0.0957323000	((1qgh_A:0.2796610000	2ux1_A:0.3469800000):0.2531460000	(1ji4_A:0.3778530000	2fjc_A:0.4939040000):0.1298820000):0.0647403000):0.0770708000):0.0162343000	1n1q_A:0.3186590000);
(1ji5_A:0.2252420000	1jig_A:0.1257580000	(1n1q_A:0.2052370000	((2chp_A:0.2608730000	(((((1dps_A:0.0000010000	1jts_A:0.0000010000):0.3176410000	1o9r_A:0.2187050000):0.2885880000	1uvh_A:0.4624670000):0.3223090000	(1tjo_A:0.0000010000	1tk6_A:0.0000010000):0.5052500000):0.2032280000	((((2fzf_A:1.3356820000	((1lko_A:0.3497450000	1yuz_A:0.6215510000):0.3085620000	3qhb_A:0.7274300000):0.2366540000):0.3643000000	((((((1lb3_A:0.0794510000	2za7_A:0.0831900000):0.2234370000	1bg7_A:0.0788110000):0.0268105000	1r03_A:0.1638600000):0.1702210000	1z6o_A:0.7795100000):0.1557160000	(1z6o_M:0.6615820000	(((1eum_A:0.3950480000	1krq_A:0.1311610000):0.2321960000	3e6s_A:0.6462320000):0.1455770000	(2jd7_A:0.1372940000	1vlg_A:0.2731340000):0.0856165000):0.3222620000):0.0575398000):0.4646270000	(1otk_A:2.0056870000	(((((((1oqu_A:0.1149730000	1r2f_A:0.1622780000):0.0306702000	1uzr_A:0.0121400000):0.5976620000	1mxr_A:0.6880060000):0.3524440000	(1jk0_A:0.2000860000	(2uw2_A:0.0074910000	1w68_A:0.0311510000):0.1315650000):0.4251590000):0.5154670000	3ee4_A:0.7332070000):0.3942480000	((2inc_B:0.8345830000	(2inp_C:1.1048860000	1mty_B:0.9257230000):0.4367820000):0.4562760000	(1mty_D:0.7950690000	3dhg_A:0.8531920000):0.0614152000):0.6679560000):0.4255010000	(((2uw1_A:0.0000010000	2uw1_B:0.0000010000):0.0400625000	1afr_A:0.1217180000):0.7958090000	1za0_A:1.1879530000):0.3315640000):0.9954290000):0.5736190000):0.0350927000):0.1523730000	((((1bcf_A:0.0000010000	3e1q_A:0.0000010000):0.1889640000	2fkz_A:0.1230430000):0.1410760000	1jgc_A:0.2685250000):0.4220790000	1nfv_A:0.5559710000):0.3202080000):0.1798220000	2vzb_A:0.6873670000):0.2642780000):0.1617320000):0.1081690000	((1qgh_A:0.2936290000	2ux1_A:0.5711370000):0.2356290000	(1ji4_A:0.4436740000	2fjc_A:0.4485240000):0.1988890000):0.0734257000):0.0572313000):0.0260560000);
(1ji5_A:0.1620540000	(1jig_A:0.1156700000	(((2chp_A:0.2644720000	(((((1dps_A:0.0000010000	1jts_A:0.0000010000):0.2033810000	1o9r_A:0.2080370000):0.3748190000	1uvh_A:0.3692670000):0.2670700000	(1tjo_A:0.0000010000	1tk6_A:0.0000010000):0.6080150000):0.2752990000	((((((2fzf_A:1.1900720000	(1lko_A:0.3640340000	1yuz_A:0.7854970000):0.1270730000):0.2801130000	3qhb_A:0.6028050000):0.3175930000	((((((1lb3_A:0.0352110000	2za7_A:0.0977500000):0.1635620000	1z6o_A:0.9858090000):0.0849487000	1bg7_A:0.0271240000):0.0969877000	1r03_A:0.0915290000):0.2769790000	1z6o_M:0.5471190000):0.1545180000	(((1eum_A:0.3098020000	1krq_A:0.1984860000):0.1811430000	3e6s_A:0.6492070000):0.0491061000	(2jd7_A:0.2011180000	1vlg_A:0.1915440000):0.0720344000):0.0956772000):0.4718050000):0.0000028146	(1otk_A:1.5713250000	((((((1oqu_A:0.1292790000	1uzr_A:0.0382050000):0.0793306000	1r2f_A:0.1155360000):0.5125590000	1mxr_A:0.6277940000):0.1699630000	(1jk0_A:0.1717250000	(2uw2_A:0.0033220000	1w68_A:0.0227920000):0.1941450000):0.5530090000):0.4424390000	((((2inc_B:0.7045260000	2inp_C:0.8909520000):0.2298440000	1mty_B:1.0123600000):0.5757010000	(1mty_D:0.8141580000	3dhg_A:0.8441680000):0.0626185000):0.4377610000	(((2uw1_A:0.0000010000	2uw1_B:0.0000010000):0.1005440000	1afr_A:0.0647140000):0.6534960000	1za0_A:1.0747180000):0.3292300000):0.4919910000):0.1193980000	3ee4_A:0.5274310000):0.6338280000):0.6598000000):0.2562230000	((((1bcf_A:0.0000010000	3e1q_A:0.0000010000):0.2224540000	2fkz_A:0.1021460000):0.2485930000	1jgc_A:0.1630880000):0.3631090000	1nfv_A:0.6484910000):0.2810890000):0.1796170000	2vzb_A:0.6099300000):0.2935340000):0.1584030000):0.0655358000	(1qgh_A:0.2467130000	2ux1_A:0.4189910000):0.2962010000):0.0615536000	(1ji4_A:0.3354950000	2fjc_A:0.3833840000):0.2043450000):0.0566656000):0.0205579000	1n1q_A:0.2469740000);
(1ji5_A:0.1634030000	(1jig_A:0.0986850000	(((2chp_A:0.3309240000	((1qgh_A:0.3184830000	2ux1_A:0.2586530000):0.2140100000	((((1dps_A:0.0000010000	1jts_A:0.0000010000):0.1965670000	1o9r_A:0.1938730000):0.2593280000	1uvh_A:0.6075020000):0.2144980000	(1tjo_A:0.0000010000	1tk6_A:0.0000010000):0.4522080000):0.1970460000):0.1501060000):0.0297664000	((((((2fzf_A:1.4447510000	1yuz_A:0.7002140000):0.1874670000	1lko_A:0.2725000000):0.1891540000	3qhb_A:0.7372250000):0.2967370000	((((((1lb3_A:0.0817840000	2za7_A:0.0595460000):0.2243540000	1r03_A:0.1176380000):0.0611983000	1bg7_A:0.0463830000):0.2198540000	(1z6o_A:0.7232320000	1z6o_M:0.5274190000):0.0987170000):0.2756980000	((((1eum_A:0.1802360000	1krq_A:0.2151690000):0.1966210000	3e6s_A:0.5638510000):0.0639200000	2jd7_A:0.1962970000):0.0468259000	1vlg_A:0.2141480000):0.2015350000):0.4814190000	(1otk_A:1.3218040000	(((((1oqu_A:0.1057930000	1r2f_A:0.1350650000):0.0333724000	1uzr_A:0.0275560000):0.3762270000	(1mxr_A:0.5720580000	(1jk0_A:0.1247130000	(2uw2_A:0.0070390000	1w68_A:0.0426550000):0.1221040000):0.6648790000):0.1182200000):0.5115410000	3ee4_A:0.6816840000):0.3588880000	((((2inc_B:0.8300930000	2inp_C:1.0656130000):0.2826540000	1mty_B:0.8962130000):0.2259180000	(1mty_D:0.8245940000	3dhg_A:0.6804290000):0.2331780000):0.5618090000	(((2uw1_A:0.0000010000	2uw1_B:0.0000010000):0.0775299000	1afr_A:0.0367150000):0.6925010000	1za0_A:1.0183320000):0.3906130000):0.2629690000):0.3378720000):0.6848400000):0.0131052000):0.1238270000	((((1bcf_A:0.0000010000	3e1q_A:0.0000010000):0.1332000000	2fkz_A:0.1084570000):0.0999139000	1jgc_A:0.2035170000):0.3996010000	1nfv_A:0.4687500000):0.1792170000):0.2377420000	2vzb_A:0.6052950000):0.2085270000):0.0157059000	(1ji4_A:0.3977590000	2fjc_A:0.3607650000):0.2282710000):0.0782276000):0.0397081000	1n1q_A:0.2482750000);
(1ji5_A:0.2487650000	((1jig_A:0.1012520000	((1qgh_A:0.2950090000	2ux1_A:0.2985210000):0.3260120000	(1ji4_A:0.3293830000	2fjc_A:0.3727140000):0.1907260000):0.1325330000):0.0497634000	(2chp_A:0.2899670000	(((((1dps_A:0.0000010000	1jts_A:0.0000010000):0.2025830000	1o9r_A:0.1610880000):0.2470700000	1uvh_A:0.6568150000):0.1737310000	(1tjo_A:0.0000010000	1tk6_A:0.0000010000):0.4776530000):0.2912870000	((((((2fzf_A:1.6204550000	(1lko_A:0.4503110000	1yuz_A:0.5633420000):0.1717660000):0.2693680000	3qhb_A:0.9400120000):0.3222030000	(((((1lb3_A:0.0532910000	2za7_A:0.0769120000):0.2413090000	(1bg7_A:0.0317870000	1r03_A:0.1884050000):0.0321821000):0.1863580000	1z6o_A:0.7216630000):0.0983510000	1z6o_M:0.5626260000):0.2652890000	((((1eum_A:0.2738750000	1krq_A:0.2000050000):0.2352160000	3e6s_A:0.6544540000):0.0686851000	2jd7_A:0.1904830000):0.0572238000	1vlg_A:0.1824260000):0.1022700000):0.3869290000):0.2183560000	(((1bcf_A:0.0000010000	3e1q_A:0.0000010000):0.1183990000	2fkz_A:0.1455460000):0.1464720000	1jgc_A:0.1968510000):0.2619820000):0.1424330000	1nfv_A:0.5420670000):0.2680760000	(2vzb_A:0.5284400000	((1otk_A:1.8166530000	(((2uw1_A:0.0000010000	2uw1_B:0.0000010000):0.0442106000	1afr_A:0.1035120000):0.7908190000	1za0_A:0.9051510000):0.1329060000):0.2091250000	((((((1oqu_A:0.0841000000	1uzr_A:0.0490410000):0.0647032000	1r2f_A:0.0772840000):0.4294690000	1mxr_A:0.5945380000):0.2897130000	3ee4_A:0.9147070000):0.2926310000	(1jk0_A:0.1502510000	(2uw2_A:0.0198830000	1w68_A:0.0322230000):0.1345360000):0.4987820000):0.6752350000	(((2inc_B:0.6361010000	2inp_C:1.1647380000):0.5172130000	1mty_B:0.8411390000):0.1185430000	(1mty_D:0.7993080000	3dhg_A:0.9402000000):0.0558192000):0.6796790000):0.3303290000):0.9112740000):0.1050810000):0.2575180000):0.1643040000):0.0454037000):0.0464995000	1n1q_A:0.2249100000);
(1ji5_A:0.1612480000	1jig_A:0.1490880000	(1n1q_A:0.2981900000	((2chp_A:0.3023610000	(((((1dps_A:0.0000010000	1jts_A:0.0000010000):0.2475320000	1o9r_A:0.1938400000):0.2285060000	1uvh_A:0.4748640000):0.3029120000	(1tjo_A:0.0000010000	1tk6_A:0.0000010000):0.5440880000):0.2780380000	(((((((2fzf_A:1.2021190000	(1lko_A:0.3907140000	1yuz_A:0.5193910000):0.1278890000):0.2487550000	3qhb_A:1.0374500000):0.2935360000	((((((1lb3_A:0.0809650000	2za7_A:0.0766440000):0.2327440000	1r03_A:0.2153950000):0.0638603000	1bg7_A:0.0277780000):0.1780660000	1z6o_A:0.8692520000):0.1052590000	1z6o_M:0.5995000000):0.1754870000	(((1eum_A:0.2950500000	1krq_A:0.2381340000):0.1856510000	3e6s_A:0.5983280000):0.1308180000	(2jd7_A:0.2779520000	1vlg_A:0.1730100000):0.0680529000):0.2051960000):0.3599820000):0.0254208000	(1otk_A:1.9052950000	((((((1oqu_A:0.0984450000	1r2f_A:0.1724540000):0.0458826000	1uzr_A:0.0447060000):0.5643210000	1mxr_A:0.8086560000):0.2380510000	(1jk0_A:0.1052230000	(2uw2_A:0.0048970000	1w68_A:0.0344240000):0.1338770000):0.6074920000):0.3433620000	(((2inc_B:0.6496180000	(2inp_C:0.6622210000	1mty_B:1.0556420000):0.4097980000):0.6155150000	(1mty_D:0.8738380000	3dhg_A:0.7449320000):0.1318090000):0.6336850000	(((2uw1_A:0.0000010000	2uw1_B:0.0000010000):0.0676728000	1afr_A:0.0983180000):0.9808500000	1za0_A:1.2159880000):0.5498040000):0.4272560000):0.2726590000	3ee4_A:0.6507320000):0.5649430000):0.7120400000):0.1445710000	(((1bcf_A:0.0000010000	3e1q_A:0.0000010000):0.2480550000	2fkz_A:0.0461290000):0.1301700000	1jgc_A:0.3701670000):0.2902490000):0.2304540000	1nfv_A:0.4413540000):0.2667390000	2vzb_A:0.6426250000):0.2671140000):0.1147930000):0.0142574000	((1qgh_A:0.2295940000	2ux1_A:0.4334800000):0.1759910000	(1ji4_A:0.2693720000	2fjc_A:0.3532000000):0.2305600000):0.0991005000):0.0800727000):0.0432753000);
(1ji5_A:0.1756500000	1jig_A:0.2109720000	(1n1q_A:0.2739440000	((2chp_A:0.2556240000	(((((1dps_A:0.0000010000	1jts_A:0.0000010000):0.3651640000	1o9r_A:0.2142380000):0.3326250000	1uvh_A:0.6685250000):0.2824020000	(1tjo_A:0.0000010000	1tk6_A:0.0000010000):0.4397620000):0.1450940000	((((((2fzf_A:1.4623880000	(1lko_A:0.2219270000	1yuz_A:0.6722610000):0.1572670000):0.2358380000	3qhb_A:0.7940080000):0.3543830000	(1otk_A:1.7187420000	(((((((1oqu_A:0.1199910000	1r2f_A:0.1141450000):0.0393767000	1uzr_A:0.0521330000):0.5855670000	1mxr_A:0.3983920000):0.4612680000	(1jk0_A:0.1749880000	(2uw2_A:0.0258010000	1w68_A:0.0211830000):0.1646170000):0.4123980000):0.4708170000	(((2uw1_A:0.0000010000	2uw1_B:0.0000010000):0.0946415000	1afr_A:0.0910390000):0.4717580000	1za0_A:1.4488020000):0.7372840000):0.0776985000	(((2inc_B:0.7087720000	2inp_C:0.9215110000):0.3996640000	1mty_B:0.9213960000):0.2842870000	(1mty_D:0.6168850000	3dhg_A:1.0710590000):0.1996340000):0.6982380000):0.1973770000	3ee4_A:0.7713020000):0.4552330000):0.8268790000):0.0063632100	(((((1lb3_A:0.0642930000	2za7_A:0.0856880000):0.2063470000	1r03_A:0.1532930000):0.0705892000	1bg7_A:0.0498590000):0.2013190000	(1z6o_A:0.7468860000	1z6o_M:0.6089550000):0.1693870000):0.2201670000	((((1eum_A:0.2384520000	1krq_A:0.1831650000):0.1945140000	3e6s_A:0.6560600000):0.1302660000	2jd7_A:0.1393690000):0.1088120000	1vlg_A:0.1754140000):0.2344790000):0.4657590000):0.1931160000	((((1bcf_A:0.0000010000	3e1q_A:0.0000010000):0.1737160000	2fkz_A:0.1082100000):0.1699330000	1jgc_A:0.2553570000):0.3320900000	1nfv_A:0.3033960000):0.1879890000):0.1416130000	2vzb_A:0.6990120000):0.1579770000):0.0719322000):0.0814227000	((1qgh_A:0.2851370000	2ux1_A:0.3818150000):0.1547530000	(1ji4_A:0.4680890000	2fjc_A:0.4620610000):0.1316710000):0.1218170000):0.0701456000):0.0692183000);
(1ji5_A:0.2257380000	(1jig_A:0.0836360000	((2chp_A:0.3985730000	((((1dps_A:0.0000010000	1jts_A:0.0000010000):0.2038230000	1o9r_A:0.2206470000):0.4174990000	(1uvh_A:0.5906770000	(1tjo_A:0.0000010000	1tk6_A:0.0000010000):0.5240970000):0.1504580000):0.3174120000	(((((2fzf_A:1.0255740000	(1lko_A:0.3579830000	1yuz_A:0.6675670000):0.2502320000):0.1298440000	3qhb_A:1.0976630000):0.2091590000	(((((1lb3_A:0.0874480000	2za7_A:0.0670150000):0.2667240000	1bg7_A:0.0798090000):0.0846243000	1r03_A:0.1074950000):0.1706730000	(1z6o_A:0.9143690000	1z6o_M:0.4729280000):0.2347900000):0.2096070000	(((1eum_A:0.3980510000	1krq_A:0.2451390000):0.1206160000	3e6s_A:0.6391920000):0.0902556000	(2jd7_A:0.1877620000	1vlg_A:0.2674530000):0.1137740000):0.0835364000):0.3747590000):0.1224570000	((((1bcf_A:0.0000010000	3e1q_A:0.0000010000):0.1817580000	2fkz_A:0.0806830000):0.1922050000	1jgc_A:0.2140920000):0.3960620000	1nfv_A:0.5356510000):0.2599050000):0.2840800000	(2vzb_A:0.6861790000	(1otk_A:2.2870050000	(((((((1oqu_A:0.1269780000	1uzr_A:0.0469710000):0.0758239000	1r2f_A:0.1105480000):0.5015850000	1mxr_A:0.7540310000):0.3555950000	(1jk0_A:0.1357950000	(2uw2_A:0.0198910000	1w68_A:0.0410660000):0.1932950000):0.6101790000):0.1223650000	3ee4_A:1.1045880000):0.7524060000	(((2uw1_A:0.0000010000	2uw1_B:0.0000010000):0.0671613000	1afr_A:0.0924910000):0.9389450000	1za0_A:0.9670640000):0.3852030000):0.2005890000	(((2inc_B:1.1313220000	2inp_C:0.6142970000):0.6269930000	1mty_B:0.7896060000):0.4127860000	(1mty_D:0.7196090000	3dhg_A:1.2222290000):0.1754970000):0.4218430000):0.5800080000):0.8591990000):0.0842966000):0.4309080000):0.0630245000):0.0610010000	((1qgh_A:0.2713580000	2ux1_A:0.3820730000):0.3918140000	(1ji4_A:0.4527940000	2fjc_A:0.3924900000):0.1775230000):0.0771237000):0.0932731000):0.0489732000	1n1q_A:0.2784950000);
(1ji5_A:0.1759800000	((1jig_A:0.0726420000	((1qgh_A:0.2472920000	2ux1_A:0.4587200000):0.1763670000	(1ji4_A:0.3618580000	2fjc_A:0.3860600000):0.2136290000):0.1306620000):0.0569485000	(((((1dps_A:0.0000010000	1jts_A:0.0000010000):0.4157070000	1o9r_A:0.1753460000):0.3726000000	1uvh_A:0.5708360000):0.1316990000	(1tjo_A:0.0000010000	1tk6_A:0.0000010000):0.4774680000):0.2313180000	((((2fzf_A:1.4979350000	(1lko_A:0.4906980000	1yuz_A:0.6949210000):0.1055610000):0.2283460000	(3qhb_A:0.8181870000	(((1otk_A:2.0618880000	(((2uw1_A:0.0000010000	2uw1_B:0.0000010000):0.0710824000	1afr_A:0.0764820000):0.5507300000	1za0_A:0.9256990000):0.6812150000):0.3869630000	(((2inc_B:0.8252450000	2inp_C:0.9572800000):0.3924740000	1mty_B:0.9209080000):0.2894980000	(1mty_D:0.9571320000	3dhg_A:0.9844990000):0.1683560000):0.6565650000):0.1563410000	(((((1oqu_A:0.1180550000	1uzr_A:0.0349200000):0.0427804000	1r2f_A:0.1317930000):0.5227400000	1mxr_A:0.6790120000):0.1992590000	(1jk0_A:0.1424030000	(2uw2_A:0.0028790000	1w68_A:0.0332550000):0.1673400000):0.6861150000):0.5343230000	3ee4_A:0.5658690000):0.3563350000):0.6703200000):0.2478100000):0.2538650000	(((((1bcf_A:0.0000010000	3e1q_A:0.0000010000):0.1651990000	2fkz_A:0.1309950000):0.1109270000	1jgc_A:0.1740660000):0.3399650000	(((((1lb3_A:0.0633800000	2za7_A:0.0767610000):0.1956690000	1bg7_A:0.0511270000):0.1024230000	1r03_A:0.0990940000):0.2366790000	(1z6o_A:0.6681720000	1z6o_M:0.5039630000):0.0995337000):0.2704290000	(((1eum_A:0.2421280000	1krq_A:0.2815330000):0.1651090000	3e6s_A:0.6665360000):0.0640563000	(2jd7_A:0.2255020000	1vlg_A:0.2331870000):0.1043010000):0.1302070000):0.3899740000):0.1521420000	1nfv_A:0.5443990000):0.1295750000):0.2472010000	2vzb_A:0.6964600000):0.2130100000):0.2055530000):0.0644609000	(1n1q_A:0.2146000000	2chp_A:0.3552700000):0.0570131000);
(1ji5_A:0.2043360000	((1jig_A:0.0672570000	((1qgh_A:0.3267570000	2ux1_A:0.3262890000):0.2521200000	(1ji4_A:0.4467110000	2fjc_A:0.3284020000):0.1724900000):0.1348410000):0.0847503000	(2chp_A:0.3122460000	(((((1dps_A:0.0000020000	1jts_A:0.0000020000):0.3154340000	1o9r_A:0.1950700000):0.2429190000	1uvh_A:0.5074070000):0.2568080000	(1tjo_A:0.0000020000	1tk6_A:0.0000020000):0.5772140000):0.1894970000	(((((2fzf_A:1.3743470000	(1lko_A:0.4305030000	1yuz_A:0.6727370000):0.1635580000):0.1824670000	3qhb_A:0.6730830000):0.2603630000	(1otk_A:1.7408800000	((((((1oqu_A:0.1245390000	1r2f_A:0.1442750000):0.0147497000	1uzr_A:0.0319620000):0.3638420000	1mxr_A:0.6619660000):0.2146990000	(1jk0_A:0.1329310000	(2uw2_A:0.0205590000	1w68_A:0.0488770000):0.1497540000):0.5008850000):0.6506320000	3ee4_A:0.4182970000):0.3642090000	(((((2inc_B:0.4816870000	2inp_C:1.0146990000):0.4846490000	1mty_B:1.4393520000):0.2872780000	3dhg_A:0.6135240000):0.1186560000	1mty_D:0.8348300000):0.5286680000	(((2uw1_A:0.0000020000	2uw1_B:0.0000020000):0.0738764000	1afr_A:0.0820460000):0.5718200000	1za0_A:0.8125260000):0.3634680000):0.2446240000):0.4404180000):0.4519670000):0.1179340000	(((((1bcf_A:0.0000020000	3e1q_A:0.0000020000):0.1437000000	2fkz_A:0.1152210000):0.0517511000	1jgc_A:0.2089800000):0.3862650000	((((1lb3_A:0.0668790000	2za7_A:0.0710760000):0.2301140000	(1bg7_A:0.0341390000	(1z6o_A:0.6704170000	1z6o_M:0.4922150000):0.2495020000):0.0511518000):0.0996514000	1r03_A:0.0974450000):0.3957280000	(((1eum_A:0.2441700000	1krq_A:0.2394370000):0.1135250000	3e6s_A:0.4666190000):0.1232100000	(2jd7_A:0.2543610000	1vlg_A:0.1415320000):0.0822160000):0.0807971000):0.3391620000):0.1455270000	1nfv_A:0.4437510000):0.2003040000):0.2112140000	2vzb_A:0.5650840000):0.2476960000):0.0998773000):0.0690624000):0.0238966000	1n1q_A:0.2355890000);
(1ji5_A:0.1758520000	1jig_A:0.1764550000	(1n1q_A:0.2644420000	((2chp_A:0.3001860000	(((((1dps_A:0.0000010000	1jts_A:0.0000010000):0.2181380000	1o9r_A:0.2181920000):0.2713110000	1uvh_A:0.4925420000):0.3158830000	(1tjo_A:0.0000010000	1tk6_A:0.0000010000):0.4340550000):0.2156190000	(((((2fzf_A:1.4842270000	(1lko_A:0.3962620000	1yuz_A:0.7556760000):0.0662322000):0.2178530000	3qhb_A:0.8471130000):0.3072960000	(((((((1lb3_A:0.0908010000	2za7_A:0.0867550000):0.2673430000	1bg7_A:0.0572290000):0.0759702000	1r03_A:0.1558670000):0.1149410000	1z6o_A:1.0498380000):0.1027290000	1z6o_M:0.6641900000):0.1049050000	(((1eum_A:0.2501860000	1krq_A:0.2120940000):0.1837470000	(2jd7_A:0.1584950000	1vlg_A:0.1982730000):0.1080780000):0.0971986000	3e6s_A:0.5909840000):0.1482760000):0.3991140000	(1otk_A:1.6513250000	((((((1oqu_A:0.0823650000	1r2f_A:0.1707150000):0.0632266000	1uzr_A:0.0247580000):0.4590040000	1mxr_A:0.8288470000):0.2532180000	(1jk0_A:0.1689790000	(2uw2_A:0.0182780000	1w68_A:0.0299530000):0.1061420000):0.5991820000):0.5345050000	3ee4_A:0.6508480000):0.3172310000	(((2inc_B:0.7814400000	(2inp_C:0.8555260000	1mty_B:1.0843220000):0.5144130000):0.5644020000	(1mty_D:0.9172230000	3dhg_A:0.6629240000):0.0903231000):0.5315930000	(((2uw1_A:0.0000010000	2uw1_B:0.0000010000):0.0798189000	1afr_A:0.0549950000):0.6738490000	1za0_A:1.1487800000):0.5921280000):0.2965490000):0.3679780000):0.5480300000):0.0415307000):0.2367420000	2vzb_A:0.5569320000):0.0818228000	((((1bcf_A:0.0000010000	3e1q_A:0.0000010000):0.1723930000	2fkz_A:0.1021990000):0.0983451000	1jgc_A:0.1707030000):0.3704170000	1nfv_A:0.5409980000):0.2310880000):0.2649300000):0.1030900000):0.0732627000	((1qgh_A:0.2222860000	2ux1_A:0.3171760000):0.2200010000	(1ji4_A:0.3481460000	2fjc_A:0.4059550000):0.1552880000):0.1212320000):0.0669808000):0.0543613000);
(1ji5_A:0.1837560000	(1jig_A:0.1308600000	((2chp_A:0.2988880000	(((((1dps_A:0.0000010000	1jts_A:0.0000010000):0.3040790000	1o9r_A:0.1785350000):0.3316400000	1uvh_A:0.5342430000):0.2526810000	(1tjo_A:0.0000010000	1tk6_A:0.0000010000):0.5374370000):0.2036790000	(((((2fzf_A:1.6560470000	1yuz_A:0.7549670000):0.1189810000	1lko_A:0.3685940000):0.2313310000	3qhb_A:0.9518910000):0.5083460000	(((((1bcf_A:0.0000010000	3e1q_A:0.0000010000):0.1538280000	2fkz_A:0.1261690000):0.0697510000	1jgc_A:0.2213650000):0.3811480000	(((((1lb3_A:0.0563470000	2za7_A:0.0603780000):0.2161580000	(1bg7_A:0.0455700000	1r03_A:0.1663840000):0.0590916000):0.1505800000	1z6o_A:0.8037610000):0.1703850000	1z6o_M:0.6184060000):0.1950720000	(((1eum_A:0.1759500000	1krq_A:0.2467480000):0.1351580000	3e6s_A:0.6580880000):0.0681361000	(2jd7_A:0.1558700000	1vlg_A:0.2135320000):0.0281475000):0.2398990000):0.4203560000):0.1456220000	1nfv_A:0.4806990000):0.1965050000):0.0656486000	(2vzb_A:0.4196830000	(1otk_A:1.3995860000	(((((((1oqu_A:0.1001810000	1r2f_A:0.1210880000):0.0254511000	1uzr_A:0.0351760000):0.4528750000	1mxr_A:0.6648790000):0.3246390000	(1jk0_A:0.1218150000	(2uw2_A:0.0124780000	1w68_A:0.0533760000):0.2059180000):0.7026510000):0.4190150000	3ee4_A:0.5575040000):0.6764150000	(((2uw1_A:0.0000010000	2uw1_B:0.0000010000):0.0453064000	1afr_A:0.1205100000):0.9655070000	1za0_A:1.1070060000):0.1394810000):0.1886470000	(2inc_B:0.6592750000	((2inp_C:1.1944300000	1mty_B:0.9125770000):0.3089440000	(1mty_D:0.7712760000	3dhg_A:0.8965850000):0.3249890000):0.1061670000):0.8298750000):0.2287850000):1.0889100000):0.3618050000):0.2131620000):0.1296080000):0.0748187000	(((1qgh_A:0.2820140000	2ux1_A:0.3673360000):0.1799830000	2fjc_A:0.5248710000):0.0736510000	1ji4_A:0.4393050000):0.0778067000):0.1151820000):0.0353233000	1n1q_A:0.2222040000);
(1ji5_A:0.1685630000	(1jig_A:0.1495990000	(2chp_A:0.2680660000	(((1qgh_A:0.2524720000	2ux1_A:0.4363040000):0.3069630000	(1ji4_A:0.2881310000	2fjc_A:0.4321110000):0.2699800000):0.0966675000	(((((1dps_A:0.0000010000	1jts_A:0.0000010000):0.2786770000	1o9r_A:0.1627820000):0.1910980000	1uvh_A:0.5484680000):0.2519180000	(1tjo_A:0.0000010000	1tk6_A:0.0000010000):0.4182980000):0.2477380000	((((((2fzf_A:1.0383340000	(1lko_A:0.3259750000	(1yuz_A:0.5641750000	3qhb_A:0.9617600000):0.2130040000):0.2324510000):0.2823710000	(((1otk_A:1.5406450000	(((2inc_B:0.7366670000	2inp_C:1.0242650000):0.2706400000	1mty_B:0.8256620000):0.3371010000	(1mty_D:0.8967480000	3dhg_A:1.2073870000):0.3188270000):0.5806440000):0.2871860000	(((2uw1_A:0.0000010000	2uw1_B:0.0000010000):0.1122600000	1afr_A:0.0683760000):0.9813870000	1za0_A:0.8516530000):0.3379860000):0.4381400000	(((((1oqu_A:0.0878410000	1r2f_A:0.1482400000):0.0428557000	1uzr_A:0.0162570000):0.5283040000	1mxr_A:0.6499770000):0.3672270000	(1jk0_A:0.1239150000	(2uw2_A:0.0061280000	1w68_A:0.0333240000):0.1308220000):0.7865330000):0.3940570000	3ee4_A:0.6452500000):0.5832200000):0.6719640000):0.0334426000	((((((1lb3_A:0.0745260000	2za7_A:0.0546080000):0.1718630000	1r03_A:0.1738480000):0.0611591000	1bg7_A:0.0085200000):0.1784990000	1z6o_A:0.8312430000):0.1566590000	1z6o_M:0.5408490000):0.1623580000	(((1eum_A:0.3170290000	1krq_A:0.1798640000):0.2194320000	(2jd7_A:0.1734380000	1vlg_A:0.2556060000):0.0561458000):0.0704549000	3e6s_A:0.6288800000):0.2071940000):0.6391680000):0.2544780000	(((1bcf_A:0.0000010000	3e1q_A:0.0000010000):0.1470300000	2fkz_A:0.1453370000):0.1300750000	1jgc_A:0.1767160000):0.4182120000):0.1797180000	2vzb_A:0.7688120000):0.0633485000	1nfv_A:0.4963070000):0.2281330000):0.1494410000):0.0314254000):0.1063580000):0.0206917000	1n1q_A:0.3166540000);
(1ji5_A:0.1788440000	(((1jig_A:0.1071610000	((1qgh_A:0.2398460000	2ux1_A:0.3977670000):0.2793530000	(1ji4_A:0.3016810000	2fjc_A:0.3778740000):0.1597270000):0.1085040000):0.0333859000	(((((1dps_A:0.0000010000	1jts_A:0.0000010000):0.2321460000	1o9r_A:0.2226960000):0.1998230000	1uvh_A:0.5509330000):0.2678580000	(1tjo_A:0.0000010000	1tk6_A:0.0000010000):0.4880920000):0.3906930000	(((((2fzf_A:0.9934690000	(1lko_A:0.4016160000	1yuz_A:0.7670580000):0.2932320000):0.1288900000	3qhb_A:0.7652450000):0.3309800000	(((((1bcf_A:0.0000010000	3e1q_A:0.0000010000):0.1439500000	2fkz_A:0.1011270000):0.1768850000	1jgc_A:0.1630080000):0.2451960000	1nfv_A:0.6856110000):0.1236710000	(((((1lb3_A:0.0586190000	2za7_A:0.0585180000):0.2500260000	1bg7_A:0.0498400000):0.0831202000	1r03_A:0.1221880000):0.2519770000	(1z6o_A:0.6507510000	1z6o_M:0.5837780000):0.1147940000):0.2266390000	(((1eum_A:0.2347800000	1krq_A:0.2100360000):0.1851050000	3e6s_A:0.5732600000):0.0832668000	(2jd7_A:0.1052090000	1vlg_A:0.2723310000):0.0994663000):0.1226130000):0.4737760000):0.2820540000):0.1241880000	(((1otk_A:1.6200100000	((2inc_B:0.7568040000	(2inp_C:1.0477130000	1mty_B:0.9486350000):0.3572540000):0.2565050000	(1mty_D:1.1287570000	3dhg_A:0.8539390000):0.1739590000):0.2554060000):0.2744590000	(((((1oqu_A:0.0789560000	1r2f_A:0.1259970000):0.0373069000	1uzr_A:0.0208900000):0.5872390000	1mxr_A:0.6466320000):0.2454070000	(1jk0_A:0.1496890000	(2uw2_A:0.0064750000	1w68_A:0.0247060000):0.1827360000):0.5554630000):0.5197960000	3ee4_A:0.6493750000):0.6045670000):0.1709050000	(((2uw1_A:0.0000010000	2uw1_B:0.0000010000):0.0802032000	1afr_A:0.0586480000):0.4869130000	1za0_A:1.2046530000):0.5290320000):1.0736600000):0.0598287000	2vzb_A:0.5101580000):0.2590640000):0.0819878000):0.0366513000	2chp_A:0.2229790000):0.0225713000	1n1q_A:0.2116620000);
(1ji5_A:0.1873360000	((1jig_A:0.1229670000	((1qgh_A:0.2232070000	2ux1_A:0.3866180000):0.2677540000	(1ji4_A:0.3365480000	2fjc_A:0.3304420000):0.2270730000):0.0631175000):0.0613158000	(2chp_A:0.2534860000	(((((1dps_A:0.0000010000	1jts_A:0.0000010000):0.1746230000	1uvh_A:0.8744890000):0.1566440000	1o9r_A:0.1883030000):0.5168350000	(1tjo_A:0.0000010000	1tk6_A:0.0000010000):0.5463920000):0.1939580000	((((2fzf_A:0.9198060000	((1lko_A:0.4696030000	1yuz_A:0.6050970000):0.2529730000	3qhb_A:0.5268080000):0.1932110000):0.3345330000	(((((((1lb3_A:0.0455000000	2za7_A:0.0369030000):0.2254590000	1bg7_A:0.0564400000):0.0404943000	1r03_A:0.0935200000):0.2460390000	1z6o_A:0.7099040000):0.1336020000	1z6o_M:0.5321330000):0.1518050000	(((1eum_A:0.2180770000	1krq_A:0.2147250000):0.1075160000	3e6s_A:0.5908420000):0.1867130000	(2jd7_A:0.2461720000	1vlg_A:0.2846970000):0.0436666000):0.2517350000):0.3723170000	(1otk_A:1.5742090000	(((((((1oqu_A:0.1591520000	1uzr_A:0.0275090000):0.0613907000	1r2f_A:0.0760900000):0.5298640000	1mxr_A:0.5514010000):0.0831860000	(1jk0_A:0.1459230000	(2uw2_A:0.0087290000	1w68_A:0.0449660000):0.0872019000):0.6270130000):0.4237450000	3ee4_A:0.9775320000):0.4368520000	((2inc_B:0.6451700000	(2inp_C:0.8648920000	1mty_B:1.0870610000):0.4054230000):0.4409150000	(1mty_D:0.9235260000	3dhg_A:0.4379480000):0.1996440000):0.6217710000):0.1759660000	(((2uw1_A:0.0000010000	2uw1_B:0.0000010000):0.0698910000	1afr_A:0.1481090000):0.6718300000	1za0_A:1.2039260000):0.2126890000):0.5856670000):0.6057600000):0.0713290000):0.1942550000	((((1bcf_A:0.0000010000	3e1q_A:0.0000010000):0.1779620000	2fkz_A:0.1168480000):0.2332590000	1jgc_A:0.1031610000):0.5108010000	1nfv_A:0.4873960000):0.1332290000):0.0642579000	2vzb_A:0.6439440000):0.2737540000):0.1183920000):0.1130080000):0.0282143000	1n1q_A:0.1925220000);
(1ji5_A:0.2248790000	(1jig_A:0.1738620000	((2chp_A:0.2907370000	(((((1dps_A:0.0000010000	1jts_A:0.0000010000):0.3879660000	1o9r_A:0.1359370000):0.3506370000	1uvh_A:0.8594440000):0.1495610000	(1tjo_A:0.0000010000	1tk6_A:0.0000010000):0.5417820000):0.2091110000	((((((2fzf_A:1.9560860000	(1lko_A:0.2622920000	1yuz_A:0.5610810000):0.1802060000):0.1989250000	3qhb_A:0.7258610000):0.2316280000	(((((1lb3_A:0.0218330000	2za7_A:0.0995630000):0.2197040000	1bg7_A:0.0507310000):0.0320298000	1r03_A:0.1012130000):0.1640730000	(1z6o_A:0.6867180000	1z6o_M:0.5105790000):0.1496520000):0.1858120000	((1eum_A:0.2580070000	1krq_A:0.2344290000):0.1737380000	(3e6s_A:0.5594730000	(2jd7_A:0.1227570000	1vlg_A:0.2804110000):0.0802635000):0.0340629000):0.2442020000):0.4849480000):0.0609388000	(((1bcf_A:0.0000010000	3e1q_A:0.0000010000):0.1330270000	2fkz_A:0.1130780000):0.1015710000	1jgc_A:0.2183130000):0.4293970000):0.1627510000	1nfv_A:0.6824930000):0.1931520000	(2vzb_A:0.6825250000	(1otk_A:1.8248470000	(((((((1oqu_A:0.1174450000	1r2f_A:0.1118890000):0.0187265000	1uzr_A:0.0094780000):0.5685890000	1mxr_A:0.6300470000):0.1885780000	(1jk0_A:0.2149900000	(2uw2_A:0.0033490000	1w68_A:0.0222160000):0.1312880000):0.6317860000):0.2992270000	3ee4_A:0.7636960000):0.4186090000	(((2uw1_A:0.0000010000	2uw1_B:0.0000010000):0.0395339000	1za0_A:1.7976760000):0.1237080000	1afr_A:0.0184610000):1.0342800000):0.2158350000	(((2inc_B:0.5686860000	2inp_C:1.1162330000):0.5990880000	1mty_B:1.0445310000):0.2356650000	(1mty_D:0.6679250000	3dhg_A:0.8292240000):0.2239380000):0.5870190000):0.3904740000):0.9921550000):0.0816197000):0.1443320000):0.1153270000):0.0449290000	((1qgh_A:0.3898560000	2ux1_A:0.4547840000):0.2133620000	(1ji4_A:0.4132560000	2fjc_A:0.4767780000):0.1711670000):0.1395940000):0.1136840000):0.0627696000	1n1q_A:0.2282020000);
(1ji5_A:0.1535640000	((1jig_A:0.1256110000	((1qgh_A:0.2339350000	2ux1_A:0.3939350000):0.2094540000	((1ji4_A:0.3793360000	2fjc_A:0.3638000000):0.2366190000	(((((1dps_A:0.0000010000	1jts_A:0.0000010000):0.2937440000	1o9r_A:0.2034900000):0.2345230000	1uvh_A:0.5354260000):0.2510590000	(1tjo_A:0.0000010000	1tk6_A:0.0000010000):0.5971280000):0.2918660000	(((((2fzf_A:1.0665390000	(1lko_A:0.3160340000	1yuz_A:0.6372380000):0.3072240000):0.1931180000	3qhb_A:0.8936350000):0.1047120000	(1otk_A:1.4922870000	(((((((1oqu_A:0.1040930000	1r2f_A:0.1173650000):0.0398487000	1uzr_A:0.0292980000):0.4781100000	1mxr_A:0.6836800000):0.2777560000	(1jk0_A:0.2066860000	(2uw2_A:0.0105680000	1w68_A:0.0489620000):0.1456980000):0.6450630000):0.3978660000	(((2uw1_A:0.0000010000	2uw1_B:0.0000010000):0.0540216000	1afr_A:0.0821770000):0.7564070000	1za0_A:1.2253910000):0.7451010000):0.1142350000	3ee4_A:0.9984490000):0.2805510000	(((2inc_B:0.7768270000	2inp_C:1.0926460000):0.2785190000	1mty_B:1.1751640000):0.3839220000	(1mty_D:0.7896940000	3dhg_A:0.7824480000):0.0460235000):0.5319280000):0.3109230000):0.9544080000):0.0550237000	(((((1bcf_A:0.0000010000	3e1q_A:0.0000010000):0.1895060000	2fkz_A:0.1110200000):0.1634330000	1jgc_A:0.2228220000):0.1850820000	1nfv_A:0.6201190000):0.3057740000	((((1lb3_A:0.0342540000	2za7_A:0.0540390000):0.2788700000	(1bg7_A:0.0297050000	1r03_A:0.2287630000):0.0380562000):0.1263140000	(1z6o_A:0.6423740000	1z6o_M:0.4450430000):0.1808410000):0.2944450000	(((1eum_A:0.2674290000	1krq_A:0.2037710000):0.1896230000	3e6s_A:0.6113690000):0.0789409000	(2jd7_A:0.1343680000	1vlg_A:0.3247650000):0.0649688000):0.2787050000):0.5094870000):0.1066240000):0.2718590000	2vzb_A:0.6614770000):0.3492650000):0.1071840000):0.0056803800):0.1047120000):0.0673555000	1n1q_A:0.2762110000):0.0461188000	2chp_A:0.2973440000);
(1ji5_A:0.2176170000	(1jig_A:0.1317850000	((2chp_A:0.2890930000	(((((1dps_A:0.0000010000	1jts_A:0.0000010000):0.2815980000	1o9r_A:0.1971820000):0.2437990000	1uvh_A:0.5890650000):0.2901080000	(1tjo_A:0.0000010000	1tk6_A:0.0000010000):0.4452300000):0.2386800000	((((2fzf_A:0.9232560000	((1lko_A:0.3669410000	1yuz_A:0.7050200000):0.1589050000	3qhb_A:0.7109570000):0.1782050000):0.2625970000	(((((1lb3_A:0.0776320000	2za7_A:0.0712690000):0.1950590000	(1bg7_A:0.0680010000	1r03_A:0.1605420000):0.0352498000):0.3076650000	(1z6o_A:0.6737090000	1z6o_M:0.5135730000):0.1813820000):0.1571310000	(((1eum_A:0.2072390000	1krq_A:0.2515690000):0.1764580000	3e6s_A:0.6174780000):0.0745745000	(2jd7_A:0.2097250000	1vlg_A:0.3058060000):0.0537467000):0.1922900000):0.3621150000	(1otk_A:1.6562740000	(((((((1oqu_A:0.1391770000	1r2f_A:0.1309710000):0.0300642000	1uzr_A:0.0280070000):0.4379010000	1mxr_A:0.5154340000):0.1950810000	(1jk0_A:0.1514110000	(2uw2_A:0.0116850000	1w68_A:0.0638040000):0.1920390000):0.5116840000):0.3280120000	3ee4_A:0.5987680000):0.5664200000	(((2uw1_A:0.0000010000	2uw1_B:0.0000010000):0.0874692000	1afr_A:0.0877730000):0.8360050000	1za0_A:0.8480540000):0.3355460000):0.1099050000	((2inc_B:0.7196320000	(2inp_C:0.9606280000	1mty_B:0.8198350000):0.4279720000):0.2829800000	(1mty_D:0.8137870000	3dhg_A:0.7854150000):0.1874550000):0.7090130000):0.3464150000):0.8737670000):0.0114251000):0.1881960000	((((1bcf_A:0.0000010000	3e1q_A:0.0000010000):0.1614890000	2fkz_A:0.1153940000):0.1115560000	1jgc_A:0.1694940000):0.4231380000	1nfv_A:0.2329380000):0.2807870000):0.1102850000	2vzb_A:0.6958730000):0.1543800000):0.1478200000):0.0272223000	((1qgh_A:0.1861920000	2ux1_A:0.4300620000):0.2201770000	(1ji4_A:0.2794940000	2fjc_A:0.3849410000):0.1184010000):0.1387160000):0.0958956000):0.0282194000	1n1q_A:0.2792150000);
(1ji5_A:0.1948940000	1jig_A:0.0991410000	(1n1q_A:0.1941650000	((2chp_A:0.1922420000	(((((1dps_A:0.0000010000	1jts_A:0.0000010000):0.3291450000	1o9r_A:0.1488860000):0.2329880000	1uvh_A:0.4551530000):0.1591080000	(1tjo_A:0.0000010000	1tk6_A:0.0000010000):0.4807830000):0.1618220000	(((((2fzf_A:1.2724990000	(1lko_A:0.2947540000	1yuz_A:0.6393260000):0.1381500000):0.2644240000	3qhb_A:0.5714530000):0.3454200000	(1otk_A:1.2811140000	(((((((1oqu_A:0.0736350000	1r2f_A:0.1647540000):0.0327124000	1uzr_A:0.0248170000):0.5520340000	1mxr_A:0.7008170000):0.1210690000	(1jk0_A:0.1337770000	(2uw2_A:0.0109800000	1w68_A:0.0157340000):0.1431290000):0.8771160000):0.2369660000	3ee4_A:0.9242710000):0.4151640000	(((2uw1_A:0.0000010000	2uw1_B:0.0000010000):0.0325408000	1afr_A:0.1170650000):0.8215630000	1za0_A:1.1714240000):0.3501620000):0.1558260000	(((2inc_B:0.9478280000	2inp_C:1.0799600000):0.5751620000	1mty_B:0.8221170000):0.3439060000	(1mty_D:0.7679280000	3dhg_A:1.0242060000):0.1680820000):0.6371940000):0.2219660000):0.6688560000):0.1603380000	(((((1bcf_A:0.0000010000	3e1q_A:0.0000010000):0.1416540000	2fkz_A:0.1009570000):0.1077210000	1jgc_A:0.1789010000):0.3496470000	((((((1lb3_A:0.0517100000	2za7_A:0.0285480000):0.2404780000	1bg7_A:0.0448030000):0.0715316000	1r03_A:0.0951760000):0.1699710000	(1z6o_A:0.6708460000	1z6o_M:0.5368970000):0.0640391000):0.2904580000	((1eum_A:0.3303670000	1krq_A:0.1822480000):0.0735684000	3e6s_A:0.6702700000):0.0644474000):0.0517014000	(2jd7_A:0.2029180000	1vlg_A:0.1869660000):0.0966707000):0.5020950000):0.2096080000	1nfv_A:0.3335430000):0.1622550000):0.1791650000	2vzb_A:0.6193140000):0.1809460000):0.1000560000):0.0938463000	(((1qgh_A:0.2927070000	2ux1_A:0.2450390000):0.1675950000	2fjc_A:0.3689190000):0.0613943000	1ji4_A:0.4047380000):0.1294820000):0.0575967000):0.0307682000);
(1ji5_A:0.1611840000	1jig_A:0.1895200000	(1n1q_A:0.2399560000	((2chp_A:0.2566080000	(((((1dps_A:0.0000010000	1jts_A:0.0000010000):0.2239990000	1o9r_A:0.1991420000):0.2392460000	1uvh_A:0.5366010000):0.2704710000	(1tjo_A:0.0000010000	1tk6_A:0.0000010000):0.4925130000):0.2097990000	(((((2fzf_A:1.2311830000	((1lko_A:0.3249430000	1yuz_A:0.5634550000):0.2181220000	3qhb_A:0.7339230000):0.2191400000):0.2398440000	(1otk_A:1.6627830000	((((((1oqu_A:0.0955560000	1r2f_A:0.1146440000):0.0603503000	1uzr_A:0.0038310000):0.5217130000	1mxr_A:0.5966670000):0.2193230000	(1jk0_A:0.1382890000	(2uw2_A:0.0133900000	1w68_A:0.0257350000):0.1659490000):0.5737200000):0.4063010000	(((2inc_B:0.7146020000	(2inp_C:0.6948150000	1mty_B:0.9627200000):0.3416110000):0.3796650000	(1mty_D:0.8677250000	3dhg_A:0.8535300000):0.0813538000):0.5179980000	(((2uw1_A:0.0000010000	2uw1_B:0.0000010000):0.0542841000	1afr_A:0.1055860000):0.6758430000	1za0_A:0.9222180000):0.6221810000):0.3164360000):0.1655220000	3ee4_A:0.6478830000):0.5920750000):0.4613690000):0.0000024120	(((((1lb3_A:0.0680300000	2za7_A:0.0800190000):0.1581820000	1bg7_A:0.0917420000):0.0768223000	1r03_A:0.1256330000):0.2339790000	(1z6o_A:0.7724690000	1z6o_M:0.3286630000):0.2229900000):0.1484020000	(((1eum_A:0.2434540000	1krq_A:0.1863860000):0.1359560000	3e6s_A:0.6393210000):0.0555110000	(2jd7_A:0.1040620000	1vlg_A:0.1931710000):0.0933786000):0.1307960000):0.3518110000):0.2204960000	((((1bcf_A:0.0000010000	3e1q_A:0.0000010000):0.1514660000	2fkz_A:0.1129660000):0.1402000000	1jgc_A:0.2097430000):0.2782030000	1nfv_A:0.4021510000):0.1485620000):0.2777230000	2vzb_A:0.6157620000):0.2008670000):0.1086290000):0.0460150000	((1qgh_A:0.2214780000	2ux1_A:0.3875290000):0.1952240000	(1ji4_A:0.3692360000	2fjc_A:0.3448930000):0.1387330000):0.1368720000):0.1056350000):0.0426779000);
(1ji5_A:0.1813310000	1jig_A:0.1480970000	(1n1q_A:0.2645970000	((2chp_A:0.2968420000	(((((1dps_A:0.0000010000	1jts_A:0.0000010000):0.2624700000	1o9r_A:0.1634590000):0.3857370000	1uvh_A:0.3957280000):0.1837100000	(1tjo_A:0.0000010000	1tk6_A:0.0000020000):0.4643680000):0.2447110000	(((((((2fzf_A:1.1644290000	3qhb_A:0.7031040000):0.1978800000	(1lko_A:0.4301020000	1yuz_A:0.6299850000):0.1044510000):0.5632310000	(1otk_A:1.4035730000	((((((1oqu_A:0.0925470000	1r2f_A:0.1723740000):0.0602101000	1uzr_A:0.0169570000):0.3659950000	1mxr_A:0.7276250000):0.2225930000	(1jk0_A:0.1341040000	(2uw2_A:0.0000020000	1w68_A:0.0189290000):0.1366730000):0.7362510000):0.4788170000	3ee4_A:0.6095250000):0.2341690000	(((((2inc_B:0.6722110000	2inp_C:1.0465260000):0.6102020000	1mty_B:1.0611540000):0.3752180000	1mty_D:0.8282980000):0.1077460000	3dhg_A:0.6577850000):0.7485430000	(((2uw1_A:0.0000010000	2uw1_B:0.0000010000):0.0716473000	1afr_A:0.0745290000):0.9158680000	1za0_A:0.9334330000):0.2420220000):0.3229900000):0.6543940000):0.8059610000):0.1280520000	((((1lb3_A:0.0942910000	2za7_A:0.0353620000):0.2453800000	(1bg7_A:0.0711770000	1r03_A:0.1888520000):0.0400409000):0.1652490000	(1z6o_A:0.6836430000	1z6o_M:0.5169040000):0.1139940000):0.2428080000	(((1eum_A:0.2037770000	1krq_A:0.1789840000):0.0986827000	3e6s_A:0.5551460000):0.1520020000	(2jd7_A:0.1382600000	1vlg_A:0.1910390000):0.1221100000):0.1419970000):0.2250260000):0.1567100000	(((1bcf_A:0.0000010000	3e1q_A:0.0000010000):0.1357480000	2fkz_A:0.1177640000):0.0931767000	1jgc_A:0.2813960000):0.3479790000):0.2727810000	1nfv_A:0.3612610000):0.3338190000	2vzb_A:0.7471570000):0.1189020000):0.0810468000):0.0353172000	((1qgh_A:0.2741170000	2ux1_A:0.3565170000):0.1815360000	(1ji4_A:0.4549620000	2fjc_A:0.4426760000):0.1253680000):0.1361240000):0.0599182000):0.0354862000);
(1ji5_A:0.1717390000	(1jig_A:0.1605230000	1n1q_A:0.2608490000):0.0508932000	((2chp_A:0.3278980000	(((((1dps_A:0.0000010000	1jts_A:0.0000010000):0.2732890000	1o9r_A:0.2240510000):0.3752840000	1uvh_A:0.5553120000):0.2617920000	(1tjo_A:0.0000010000	1tk6_A:0.0000010000):0.6095870000):0.2231800000	((((((2fzf_A:0.8676810000	3qhb_A:0.6222670000):0.1772420000	(1lko_A:0.4090400000	1yuz_A:0.9741850000):0.2099940000):0.3011000000	(((((1lb3_A:0.0642450000	2za7_A:0.0427740000):0.2005340000	1bg7_A:0.0287830000):0.0879376000	1r03_A:0.1321920000):0.2213600000	(1z6o_A:0.8395330000	1z6o_M:0.4522230000):0.1601480000):0.2498540000	(((1eum_A:0.2915350000	1krq_A:0.2354260000):0.2147710000	3e6s_A:0.5709900000):0.0381008000	(2jd7_A:0.2210690000	1vlg_A:0.2101880000):0.0589819000):0.1582910000):0.4349700000):0.0000027047	(1otk_A:1.7971530000	((((((1oqu_A:0.1444480000	1r2f_A:0.1760760000):0.0367794000	1uzr_A:0.0147230000):0.5748440000	1mxr_A:0.6180410000):0.3831380000	(1jk0_A:0.2009380000	(2uw2_A:0.0307540000	1w68_A:0.0249010000):0.1115150000):0.6742830000):0.4913740000	(((((2inc_B:0.8578290000	2inp_C:0.9760860000):0.4183080000	1mty_B:1.2125350000):0.4071190000	1mty_D:0.8037980000):0.0527249000	3dhg_A:0.8064660000):1.0421000000	(((2uw1_A:0.0000010000	2uw1_B:0.0000010000):0.0241533000	1afr_A:0.1302200000):0.5830280000	1za0_A:0.6875670000):0.2534510000):0.4887940000):0.1323230000	3ee4_A:0.7325480000):0.6676770000):0.4050610000):0.2293530000	((((1bcf_A:0.0000010000	3e1q_A:0.0000010000):0.1791520000	2fkz_A:0.1122930000):0.2133240000	1jgc_A:0.1795340000):0.3919920000	1nfv_A:0.3882150000):0.3086310000):0.1488750000	2vzb_A:0.7294960000):0.2584520000):0.0536266000):0.1044220000	((1qgh_A:0.2084080000	2ux1_A:0.3821990000):0.3730870000	(1ji4_A:0.3732040000	2fjc_A:0.3500460000):0.2285070000):0.0839573000):0.0856730000);
(1ji5_A:0.2192100000	(1jig_A:0.1673500000	1n1q_A:0.2873880000):0.0193782000	((2chp_A:0.2362930000	(((((1dps_A:0.0000010000	1jts_A:0.0000010000):0.2824800000	1o9r_A:0.1902150000):0.3959130000	1uvh_A:0.4835070000):0.2524900000	(1tjo_A:0.0000010000	1tk6_A:0.0000010000):0.4038090000):0.2370200000	((((((2fzf_A:0.9772440000	3qhb_A:0.6323410000):0.1774400000	1yuz_A:0.6805030000):0.2066770000	1lko_A:0.3921540000):0.5598760000	(((((1lb3_A:0.0760370000	2za7_A:0.0710980000):0.1695770000	(1bg7_A:0.0527250000	1r03_A:0.1737730000):0.0611090000):0.2499240000	(1z6o_A:0.8173710000	1z6o_M:0.4558100000):0.0569250000):0.1583820000	(((1eum_A:0.2844190000	1krq_A:0.2174120000):0.1534860000	3e6s_A:0.6934310000):0.0703030000	(2jd7_A:0.1872310000	1vlg_A:0.2583940000):0.0814592000):0.1730250000):0.4708340000	(1otk_A:1.6070250000	(((((((1oqu_A:0.0838320000	1uzr_A:0.0578100000):0.0866655000	1r2f_A:0.1039520000):0.3580890000	1mxr_A:0.6985230000):0.2792220000	(1jk0_A:0.1660260000	(2uw2_A:0.0150870000	1w68_A:0.0252030000):0.0969191000):0.6159850000):0.5283340000	3ee4_A:0.7120550000):0.3319410000	(((2inc_B:0.6978900000	(2inp_C:0.8460600000	1mty_B:0.9690860000):0.4729980000):0.4872830000	3dhg_A:0.7281390000):0.0500395000	1mty_D:0.8293710000):0.6770210000):0.3370640000	(((2uw1_A:0.0000010000	2uw1_B:0.0000010000):0.0784819000	1afr_A:0.0632050000):0.6669680000	1za0_A:1.1881290000):0.4080720000):0.3952850000):0.4643610000):0.0859094000):0.1227100000	((((1bcf_A:0.0000010000	3e1q_A:0.0000010000):0.1338130000	2fkz_A:0.1202860000):0.1770440000	1jgc_A:0.1642480000):0.3315980000	1nfv_A:0.3339120000):0.1678990000):0.1799060000	2vzb_A:0.6092960000):0.2026540000):0.1839580000):0.0687724000	(((1qgh_A:0.2522050000	2ux1_A:0.3167890000):0.2543430000	2fjc_A:0.4489690000):0.1013390000	1ji4_A:0.4821960000):0.1250180000):0.1001600000);
(1ji5_A:0.2376460000	1jig_A:0.1854790000	(1n1q_A:0.2974070000	((2chp_A:0.2428190000	(((((1dps_A:0.0000010000	1jts_A:0.0000010000):0.2853370000	1o9r_A:0.2110070000):0.2640350000	1uvh_A:0.4769710000):0.3583470000	(1tjo_A:0.0000010000	1tk6_A:0.0000010000):0.4764600000):0.3027530000	((((((2fzf_A:1.1748770000	(1lko_A:0.4074130000	1yuz_A:0.9195840000):0.2664740000):0.1259050000	(1otk_A:2.0592420000	((((((1oqu_A:0.0907410000	1r2f_A:0.1606710000):0.0376922000	1uzr_A:0.0152790000):0.5269150000	1mxr_A:0.6731470000):0.3410850000	(1jk0_A:0.1444750000	(2uw2_A:0.0146180000	1w68_A:0.0367060000):0.1760490000):0.6162450000):0.5958570000	3ee4_A:0.5569710000):0.2641770000	(((((2inc_B:0.5676280000	2inp_C:0.8926940000):0.5018450000	1mty_B:0.7770110000):0.5398000000	3dhg_A:0.5620040000):0.1434460000	1mty_D:0.7448020000):0.8597600000	(((2uw1_A:0.0000010000	2uw1_B:0.0000010000):0.0777287000	1afr_A:0.0762540000):0.5520950000	1za0_A:1.0940940000):0.7152260000):0.2926400000):0.4353740000):0.8365260000):0.0626747000	3qhb_A:1.1830140000):0.2435890000	((((((1lb3_A:0.0421930000	2za7_A:0.1128360000):0.2511440000	1r03_A:0.2439560000):0.0383772000	1bg7_A:0.0296210000):0.1327440000	1z6o_A:1.0349540000):0.1202990000	1z6o_M:0.5038720000):0.1591200000	(((1eum_A:0.2621050000	1krq_A:0.3027430000):0.1871100000	(2jd7_A:0.1709030000	1vlg_A:0.2173580000):0.1426400000):0.0990746000	3e6s_A:0.5784280000):0.2654970000):0.3210810000):0.2599040000	((((1bcf_A:0.0000010000	3e1q_A:0.0000010000):0.2025980000	2fkz_A:0.1623600000):0.1708760000	1jgc_A:0.2109650000):0.1769390000	1nfv_A:0.5156240000):0.2876380000):0.3322170000	2vzb_A:0.6981330000):0.1920680000):0.1099880000):0.0823015000	((1qgh_A:0.3934590000	2ux1_A:0.3807010000):0.2725210000	(1ji4_A:0.3380090000	2fjc_A:0.3458100000):0.1914740000):0.0900587000):0.1101440000):0.0162641000);
(1ji5_A:0.2353120000	1jig_A:0.1754110000	(1n1q_A:0.2489900000	((2chp_A:0.3523310000	(((((1dps_A:0.0000010000	1jts_A:0.0000010000):0.3008580000	1o9r_A:0.2019750000):0.4108010000	1uvh_A:0.5381040000):0.2671990000	(1tjo_A:0.0000010000	1tk6_A:0.0000010000):0.5088440000):0.1932740000	((((((2fzf_A:1.3963860000	(1lko_A:0.2932030000	1yuz_A:0.8020280000):0.2222860000):0.1838010000	3qhb_A:0.8945460000):0.1439320000	((((1otk_A:1.6647810000	(((2inc_B:0.8498100000	2inp_C:0.7131280000):0.2826240000	1mty_B:0.6674710000):0.6800270000	(1mty_D:0.9953640000	3dhg_A:0.8178180000):0.0801363000):0.4889260000):0.1018210000	(((2uw1_A:0.0000010000	2uw1_B:0.0000010000):0.0645360000	1afr_A:0.0754690000):0.6772790000	1za0_A:0.8742480000):0.5044190000):0.3799830000	((((1oqu_A:0.1068850000	1uzr_A:0.0389180000):0.0875394000	1r2f_A:0.0900650000):0.4888310000	1mxr_A:0.5743980000):0.3187260000	(1jk0_A:0.1492890000	(2uw2_A:0.0257530000	1w68_A:0.0349720000):0.1092410000):0.5010240000):0.6140980000):0.1827930000	3ee4_A:0.6592840000):1.7801100000):0.0000022192	((((((1lb3_A:0.0738710000	2za7_A:0.0710150000):0.2149070000	1r03_A:0.1728780000):0.0707931000	1bg7_A:0.0584790000):0.1471880000	1z6o_A:0.9983800000):0.1770010000	1z6o_M:0.5127610000):0.2741780000	(((1eum_A:0.2575080000	1krq_A:0.2543140000):0.1494840000	3e6s_A:0.7207500000):0.0482692000	(2jd7_A:0.1597910000	1vlg_A:0.2078130000):0.0816518000):0.1143440000):0.4191790000):0.1202060000	((((1bcf_A:0.0000010000	3e1q_A:0.0000010000):0.1955580000	2fkz_A:0.0688510000):0.1824430000	1jgc_A:0.1395260000):0.2818690000	1nfv_A:0.5307460000):0.3618350000):0.2133840000	2vzb_A:0.7802980000):0.2582200000):0.0947387000):0.0563005000	((1qgh_A:0.4179370000	2ux1_A:0.2957550000):0.2604420000	(1ji4_A:0.3492260000	2fjc_A:0.4857750000):0.1896590000):0.1225040000):0.0536354000):0.0438385000);
(1ji5_A:0.1298060000	1jig_A:0.0994720000	(1n1q_A:0.2204760000	((2chp_A:0.2039760000	(((((1dps_A:0.0000010000	1jts_A:0.0000010000):0.3372720000	1o9r_A:0.0970210000):0.2900380000	1uvh_A:0.4958490000):0.2217380000	(1tjo_A:0.0000010000	1tk6_A:0.0000010000):0.4398000000):0.3469460000	((((((2fzf_A:0.9496060000	3qhb_A:0.5869140000):0.1526630000	(1lko_A:0.4318170000	1yuz_A:0.4812630000):0.2136950000):0.3665870000	((((1otk_A:1.6890790000	(((2uw1_A:0.0000010000	2uw1_B:0.0000010000):0.0000168471	1afr_A:0.1646210000):0.8097740000	1za0_A:0.8113930000):0.3638520000):0.1395740000	(((2inc_B:0.9707650000	2inp_C:0.8209900000):0.3659350000	1mty_B:0.7144160000):0.3072900000	(1mty_D:0.8183600000	3dhg_A:1.0157230000):0.1224050000):0.6711860000):0.4592750000	((((1oqu_A:0.1102510000	1uzr_A:0.0320930000):0.0773809000	1r2f_A:0.0617580000):0.4450470000	1mxr_A:0.6966630000):0.1004520000	(1jk0_A:0.1538610000	(2uw2_A:0.0089840000	1w68_A:0.0498140000):0.1176080000):0.7497960000):0.2216690000):0.1689500000	3ee4_A:0.7216760000):1.1921500000):0.0622889000	(((((1lb3_A:0.0741060000	2za7_A:0.0834460000):0.1974400000	1bg7_A:0.0973820000):0.0550126000	1r03_A:0.1430420000):0.1691120000	(1z6o_A:0.6765460000	1z6o_M:0.5966480000):0.1236410000):0.1984800000	(((1eum_A:0.2865940000	1krq_A:0.2128290000):0.1142800000	3e6s_A:0.4373220000):0.1298470000	(2jd7_A:0.1664960000	1vlg_A:0.1980150000):0.1043300000):0.1383180000):0.2511450000):0.1880180000	((((1bcf_A:0.0000010000	3e1q_A:0.0000010000):0.2419090000	2fkz_A:0.0695910000):0.0965162000	1jgc_A:0.2778760000):0.3285200000	1nfv_A:0.5386020000):0.0937621000):0.2215930000	2vzb_A:0.5772020000):0.3235060000):0.0724992000):0.0685086000	((1qgh_A:0.2307490000	2ux1_A:0.3516660000):0.1900710000	(1ji4_A:0.4247280000	2fjc_A:0.3296720000):0.1331140000):0.1526240000):0.1057310000):0.0299090000);
(1ji5_A:0.1649450000	(1jig_A:0.1611510000	1n1q_A:0.2608180000):0.0487150000	((2chp_A:0.2934400000	(((((1dps_A:0.0000010000	1jts_A:0.0000010000):0.2536450000	1o9r_A:0.1866610000):0.3251270000	1uvh_A:0.5187410000):0.1847730000	(1tjo_A:0.0000010000	1tk6_A:0.0000010000):0.6959380000):0.2200050000	(((((2fzf_A:1.5165990000	(1lko_A:0.4336720000	1yuz_A:0.5491900000):0.2090510000):0.1753070000	3qhb_A:1.0546930000):0.2569730000	((((((1lb3_A:0.0497770000	2za7_A:0.0644880000):0.2495550000	(1bg7_A:0.0364660000	1r03_A:0.1873620000):0.0469430000):0.1489870000	1z6o_A:0.7712020000):0.1676530000	1z6o_M:0.5134070000):0.2006710000	(((1eum_A:0.2271110000	1krq_A:0.2788660000):0.2329520000	(2jd7_A:0.1807160000	1vlg_A:0.2201910000):0.1235190000):0.0477517000	3e6s_A:0.8106670000):0.1134030000):0.4092950000	(1otk_A:1.9561310000	((((((1oqu_A:0.1035260000	1r2f_A:0.1450550000):0.0351942000	1uzr_A:0.0171450000):0.5450540000	1mxr_A:0.7619050000):0.2434260000	(1jk0_A:0.1477600000	(2uw2_A:0.0039720000	1w68_A:0.0358470000):0.1543970000):0.5932530000):0.4715160000	3ee4_A:0.8210940000):0.3198920000	((((2inc_B:0.7442130000	2inp_C:0.8216300000):0.4967200000	1mty_B:0.8521390000):0.2863430000	(1mty_D:0.8767130000	3dhg_A:0.7104460000):0.1673500000):0.6189670000	(((2uw1_A:0.0000010000	2uw1_B:0.0000010000):0.0745510000	1afr_A:0.0891750000):1.1147600000	1za0_A:1.0386770000):0.3215140000):0.3210960000):0.5745920000):0.5196030000):0.0217933000):0.1263970000	((((1bcf_A:0.0000010000	3e1q_A:0.0000010000):0.1819280000	2fkz_A:0.1616150000):0.1981520000	1jgc_A:0.1808280000):0.5143350000	1nfv_A:0.4411550000):0.1518550000):0.3704400000	2vzb_A:0.7583300000):0.3112610000):0.1006360000):0.0748919000	((1qgh_A:0.2446360000	2ux1_A:0.4595660000):0.2362460000	(1ji4_A:0.3505280000	2fjc_A:0.3626890000):0.2454480000):0.0906157000):0.0837251000);
(1ji5_A:0.2414600000	(1jig_A:0.1453910000	(((1qgh_A:0.3134780000	2ux1_A:0.4648030000):0.2096820000	(1ji4_A:0.4610510000	2fjc_A:0.5307530000):0.1539670000):0.0762283000	(((((1dps_A:0.0000010000	1jts_A:0.0000010000):0.2589580000	1o9r_A:0.2561410000):0.2871140000	1uvh_A:0.7076460000):0.2663980000	(1tjo_A:0.0000010000	1tk6_A:0.0000010000):0.5023020000):0.2656640000	(((((2fzf_A:1.3987270000	(1lko_A:0.2915430000	1yuz_A:0.6614030000):0.1857620000):0.2161460000	3qhb_A:0.7995540000):0.2247690000	((((((1lb3_A:0.0587030000	2za7_A:0.0850150000):0.2355830000	1bg7_A:0.0802920000):0.0495569000	1r03_A:0.1907320000):0.2014840000	(1z6o_A:0.8206840000	1z6o_M:0.5917720000):0.1364420000):0.2688040000	(((1eum_A:0.3057960000	1krq_A:0.1945080000):0.1219010000	3e6s_A:0.5774560000):0.1513610000	(2jd7_A:0.2158740000	1vlg_A:0.2458140000):0.1196810000):0.1597170000):0.3837160000	(1otk_A:1.8528940000	(((((((1oqu_A:0.1024740000	1r2f_A:0.1445870000):0.0464026000	1uzr_A:0.0385400000):0.5894060000	1mxr_A:0.6485020000):0.2939960000	(1jk0_A:0.1332770000	(2uw2_A:0.0000020000	1w68_A:0.0240610000):0.1450810000):0.6232290000):0.3770980000	3ee4_A:0.7824390000):0.3318330000	(((2inc_B:0.8988340000	(2inp_C:0.9898010000	1mty_B:0.8588430000):0.3807440000):0.3182240000	3dhg_A:0.7993890000):0.0853328000	1mty_D:0.8586730000):0.6152850000):0.3826070000	(((2uw1_A:0.0000010000	2uw1_B:0.0000010000):0.0418247000	1afr_A:0.1085110000):0.6753340000	1za0_A:0.9018000000):0.3064400000):0.3798190000):0.8049890000):0.1364810000):0.1875230000	((((1bcf_A:0.0000010000	3e1q_A:0.0000010000):0.1485030000	2fkz_A:0.1144100000):0.2015510000	1jgc_A:0.1415960000):0.2932660000	1nfv_A:0.4618760000):0.1734320000):0.2128280000	2vzb_A:0.7713560000):0.3494430000):0.1213930000):0.0943652000):0.0909793000	(1n1q_A:0.2539470000	2chp_A:0.2647290000):0.0329798000);
(1ji5_A:0.2620910000	(1jig_A:0.1318840000	(((2chp_A:0.3877400000	(((((1dps_A:0.0000010000	1jts_A:0.0000010000):0.3302160000	1o9r_A:0.1763010000):0.2194550000	1uvh_A:0.6076510000):0.3837150000	(1tjo_A:0.0000010000	1tk6_A:0.0000010000):0.5846240000):0.1111560000	(((((2fzf_A:1.3924260000	((1lko_A:0.4003200000	1yuz_A:0.6714150000):0.2287480000	3qhb_A:0.7440100000):0.3428480000):0.3006900000	(((1otk_A:1.7658080000	(((2inc_B:0.6957770000	2inp_C:0.9867310000):0.5230990000	1mty_B:0.9891660000):0.3043640000	(1mty_D:0.9669000000	3dhg_A:0.7522580000):0.1970430000):0.5957000000):0.1273410000	(((2uw1_A:0.0000010000	2uw1_B:0.0000010000):0.0395862000	1afr_A:0.0925620000):0.8431790000	1za0_A:0.9224370000):0.2483200000):0.1903820000	(((((1oqu_A:0.1372840000	1r2f_A:0.1685390000):0.0212956000	1uzr_A:0.0191470000):0.5134310000	1mxr_A:0.7224970000):0.2734140000	(1jk0_A:0.2020090000	(2uw2_A:0.0175180000	1w68_A:0.0238650000):0.1208620000):0.8761910000):0.2978400000	3ee4_A:0.8014980000):0.7430990000):1.1131600000):0.0617790000	((((((1lb3_A:0.0912140000	2za7_A:0.0344090000):0.2186150000	1bg7_A:0.0488850000):0.0674989000	1r03_A:0.1427080000):0.2447980000	(1z6o_A:0.7954960000	1z6o_M:0.5076140000):0.1423220000):0.2278200000	3e6s_A:0.7690170000):0.1462150000	(((1eum_A:0.2303920000	1krq_A:0.2616010000):0.3138330000	2jd7_A:0.1764400000):0.0730842000	1vlg_A:0.2267960000):0.0312573000):0.5224050000):0.1752240000	((((1bcf_A:0.0000010000	3e1q_A:0.0000010000):0.1395890000	2fkz_A:0.1142350000):0.1845890000	1jgc_A:0.1339450000):0.3694290000	1nfv_A:0.3858450000):0.1681030000):0.3952530000	2vzb_A:0.7978970000):0.3035210000):0.1174260000):0.0645446000	(1qgh_A:0.2224930000	2ux1_A:0.3743750000):0.3767920000):0.0323400000	(1ji4_A:0.4012240000	2fjc_A:0.4922760000):0.2423750000):0.0879389000):0.0395712000	1n1q_A:0.2963530000);
(1ji5_A:0.1636320000	1jig_A:0.1297320000	(1n1q_A:0.3099320000	((2chp_A:0.2533030000	(((((1dps_A:0.0000010000	1jts_A:0.0000010000):0.3619770000	1o9r_A:0.1204020000):0.2490770000	1uvh_A:0.5419850000):0.2046720000	(1tjo_A:0.0000010000	1tk6_A:0.0000010000):0.5539980000):0.3196940000	(((((2fzf_A:1.1103220000	3qhb_A:0.4696840000):0.2842160000	(1lko_A:0.2923390000	1yuz_A:0.7429660000):0.1620510000):0.3531030000	(((((((1lb3_A:0.0619670000	2za7_A:0.0909240000):0.2420160000	1r03_A:0.1261300000):0.0630459000	1bg7_A:0.0476810000):0.1845390000	1z6o_A:0.7510770000):0.1466290000	1z6o_M:0.4920140000):0.1122690000	(((1eum_A:0.3241530000	1krq_A:0.1229020000):0.2012000000	3e6s_A:0.5852980000):0.0853380000	(2jd7_A:0.1688280000	1vlg_A:0.2655330000):0.0657005000):0.2390370000):0.4567600000	(1otk_A:1.6675960000	((((((1oqu_A:0.1208470000	1r2f_A:0.1095980000):0.0377020000	1uzr_A:0.0251140000):0.4442700000	1mxr_A:0.5990790000):0.1362440000	(1jk0_A:0.1895570000	(2uw2_A:0.0141350000	1w68_A:0.0436910000):0.1212150000):0.7626130000):0.4986960000	3ee4_A:0.6399480000):0.3364510000	(((2inc_B:1.0027190000	(2inp_C:1.1452810000	1mty_B:0.8753490000):0.3694230000):0.3625810000	(1mty_D:0.8264820000	3dhg_A:0.8786620000):0.1202210000):0.5470970000	(((2uw1_A:0.0000010000	2uw1_B:0.0000010000):0.0696911000	1afr_A:0.1045560000):0.8535760000	1za0_A:0.8981360000):0.3667060000):0.2219120000):0.3494620000):0.8363770000):0.0000022716):0.1571040000	((((1bcf_A:0.0000010000	3e1q_A:0.0000010000):0.1896490000	2fkz_A:0.1067870000):0.1495780000	1jgc_A:0.2553470000):0.2790720000	1nfv_A:0.4123770000):0.1815200000):0.2097940000	2vzb_A:0.6569090000):0.2258650000):0.0872045000):0.0710680000	((1qgh_A:0.3313200000	2ux1_A:0.3318240000):0.2553330000	(1ji4_A:0.4313910000	2fjc_A:0.3903550000):0.2054400000):0.1039010000):0.0939543000):0.0376423000);
(1ji5_A:0.2252920000	((1jig_A:0.1549020000	((1qgh_A:0.2362100000	2ux1_A:0.3945430000):0.1864070000	(1ji4_A:0.4200590000	2fjc_A:0.4255450000):0.1826890000):0.1402530000):0.0575698000	(2chp_A:0.2866510000	(((((1dps_A:0.0000010000	1jts_A:0.0000010000):0.3571880000	1o9r_A:0.1575120000):0.2312300000	1uvh_A:0.6607920000):0.2354090000	(1tjo_A:0.0000010000	1tk6_A:0.0000010000):0.6102150000):0.2174430000	((((((2fzf_A:1.1447180000	(1yuz_A:0.7327870000	3qhb_A:0.6557170000):0.1280670000):0.2213150000	1lko_A:0.2940610000):0.4524800000	((((((1lb3_A:0.0717400000	2za7_A:0.0469440000):0.2703630000	1r03_A:0.1602650000):0.0582300000	1bg7_A:0.0324960000):0.1573830000	1z6o_A:0.7443960000):0.1548020000	1z6o_M:0.5754380000):0.1237590000	(((1eum_A:0.2257070000	1krq_A:0.2863600000):0.2372520000	(2jd7_A:0.1477650000	1vlg_A:0.2572970000):0.0705837000):0.1156750000	3e6s_A:0.6526270000):0.0987159000):0.4761370000):0.0694053000	(1otk_A:1.7186930000	((((((1oqu_A:0.0932100000	1r2f_A:0.1541570000):0.0522922000	1uzr_A:0.0319430000):0.4825820000	1mxr_A:0.6395570000):0.2812260000	(1jk0_A:0.1753770000	(2uw2_A:0.0160790000	1w68_A:0.0330150000):0.1326790000):0.4790980000):0.4607860000	(((2inc_B:0.4918140000	(2inp_C:0.8671290000	1mty_B:1.1650500000):0.4228510000):0.5224270000	(1mty_D:0.9599630000	3dhg_A:0.7575360000):0.0954144000):0.5387830000	(((2uw1_A:0.0000010000	2uw1_B:0.0000010000):0.0974679000	1afr_A:0.0415920000):0.5548150000	1za0_A:1.0017680000):0.5360500000):0.6291010000):0.1992820000	3ee4_A:0.6425210000):0.6941010000):0.6128100000):0.2474710000	((((1bcf_A:0.0000010000	3e1q_A:0.0000010000):0.1505120000	2fkz_A:0.1330830000):0.0669574000	1jgc_A:0.2748720000):0.5240350000	1nfv_A:0.3850820000):0.2365550000):0.1883040000	2vzb_A:0.7395810000):0.1292390000):0.0992927000):0.0791047000):0.0175727000	1n1q_A:0.3087840000);
(1ji5_A:0.2628550000	(1jig_A:0.1409330000	(((1qgh_A:0.2265260000	2ux1_A:0.4659110000):0.2944270000	(1ji4_A:0.3807760000	2fjc_A:0.4961620000):0.1996770000):0.0679974000	(((((1dps_A:0.0000010000	1jts_A:0.0000010000):0.2544050000	1o9r_A:0.1530950000):0.3684850000	1uvh_A:0.7077790000):0.2376670000	(1tjo_A:0.0000010000	1tk6_A:0.0000010000):0.6797180000):0.2771350000	((((((2fzf_A:1.1136100000	(1lko_A:0.3228330000	1yuz_A:0.6469740000):0.2547450000):0.1372800000	3qhb_A:0.6232770000):0.2410670000	(((1otk_A:1.8353070000	(((2uw1_A:0.0000010000	2uw1_B:0.0000010000):0.0536489000	1afr_A:0.0916250000):0.6950560000	1za0_A:0.7739570000):0.2262250000):0.3696590000	((2inc_B:0.8342040000	(2inp_C:1.0504940000	1mty_B:0.9655980000):0.3728780000):0.3360650000	(1mty_D:0.8085260000	3dhg_A:0.7519850000):0.1194550000):0.5320120000):0.2297940000	(((((1oqu_A:0.1217410000	1r2f_A:0.1445480000):0.0414658000	1uzr_A:0.0243280000):0.5469110000	1mxr_A:0.5526660000):0.1540490000	(1jk0_A:0.1419220000	(2uw2_A:0.0063050000	1w68_A:0.0361510000):0.1458650000):0.6795700000):0.4275810000	3ee4_A:0.6466590000):0.3295960000):1.0545700000):0.0114919000	((((((1lb3_A:0.0536410000	2za7_A:0.1136770000):0.2642910000	1bg7_A:0.0663320000):0.0634207000	1r03_A:0.1089420000):0.1778520000	1z6o_A:0.8936950000):0.1299450000	1z6o_M:0.5147590000):0.2471440000	(((1eum_A:0.2842140000	1krq_A:0.1460610000):0.1330120000	3e6s_A:0.7188530000):0.1018830000	(2jd7_A:0.1871570000	1vlg_A:0.2872630000):0.0765682000):0.1191380000):0.3514800000):0.1723050000	((((1bcf_A:0.0000010000	3e1q_A:0.0000010000):0.1590150000	2fkz_A:0.1109530000):0.1860200000	1jgc_A:0.1879590000):0.3452770000	1nfv_A:0.4226360000):0.2027520000):0.3044640000	2vzb_A:0.6374100000):0.3172630000):0.1578270000):0.0593023000):0.0703868000	(1n1q_A:0.2333720000	2chp_A:0.3894390000):0.0748692000);
(1ji5_A:0.1986780000	1jig_A:0.1836630000	(1n1q_A:0.2440950000	((2chp_A:0.2198750000	(((((1dps_A:0.0000010000	1jts_A:0.0000010000):0.3990000000	1o9r_A:0.1312400000):0.2883120000	1uvh_A:0.6089520000):0.2472320000	(1tjo_A:0.0000010000	1tk6_A:0.0000010000):0.3729240000):0.2464540000	((((((2fzf_A:1.3642370000	(1lko_A:0.4189800000	1yuz_A:0.6357890000):0.1209120000):0.2343580000	3qhb_A:0.8799200000):0.3362380000	(((1otk_A:1.5531280000	(((2inc_B:0.6471650000	2inp_C:0.9184640000):0.4290190000	1mty_B:0.8020220000):0.3310040000	(1mty_D:0.6940260000	3dhg_A:0.6954550000):0.1213750000):0.6750990000):0.2496910000	(((2uw1_A:0.0000010000	2uw1_B:0.0000010000):0.0968381000	1afr_A:0.1004000000):0.6533580000	1za0_A:1.1762140000):0.3805240000):0.2282050000	(((((1oqu_A:0.1113420000	1r2f_A:0.1785550000):0.0298507000	1uzr_A:0.0343190000):0.4408330000	(1jk0_A:0.1974120000	(2uw2_A:0.0162140000	1w68_A:0.0215290000):0.1162180000):0.7301930000):0.0465221000	1mxr_A:0.5557350000):0.5681510000	3ee4_A:0.5910110000):0.2623260000):0.9280420000):0.0000021397	(((((1lb3_A:0.0523810000	2za7_A:0.0760820000):0.1721620000	1bg7_A:0.0526620000):0.0297874000	1r03_A:0.1328460000):0.2221300000	(1z6o_A:0.8634110000	1z6o_M:0.4852320000):0.1376010000):0.2076860000	(((1eum_A:0.2618680000	(1krq_A:0.1873030000	3e6s_A:0.5085420000):0.1155170000):0.1975990000	2jd7_A:0.1970880000):0.0328183000	1vlg_A:0.1926910000):0.2609980000):0.2930280000):0.2210000000	((((1bcf_A:0.0000010000	3e1q_A:0.0000010000):0.1341580000	2fkz_A:0.1008310000):0.1485560000	1jgc_A:0.1741080000):0.3557390000	1nfv_A:0.4616610000):0.1277300000):0.1665800000	2vzb_A:0.6334940000):0.2219410000):0.0600022000):0.0494921000	((1qgh_A:0.3649490000	2ux1_A:0.3266850000):0.1147650000	(1ji4_A:0.3866340000	2fjc_A:0.4563080000):0.1539660000):0.1180860000):0.0709715000):0.0237028000);
(1ji5_A:0.1876560000	(1jig_A:0.1375250000	((2chp_A:0.3638620000	(((((1dps_A:0.0000010000	1jts_A:0.0000010000):0.2747030000	1o9r_A:0.2472080000):0.3486460000	1uvh_A:0.5919120000):0.2050010000	(1tjo_A:0.0000010000	1tk6_A:0.0000010000):0.5339240000):0.3333510000	(((((2fzf_A:1.5648580000	(1lko_A:0.4015970000	1yuz_A:0.7791910000):0.2224070000):0.1724940000	3qhb_A:0.9662140000):0.3958940000	(((((((1lb3_A:0.0809460000	2za7_A:0.0938460000):0.1881340000	1r03_A:0.1080400000):0.0701537000	1bg7_A:0.0556320000):0.1232500000	1z6o_A:0.8041740000):0.2170200000	1z6o_M:0.5563480000):0.2095300000	(((1eum_A:0.2597570000	1krq_A:0.2366620000):0.1950270000	(2jd7_A:0.1923620000	1vlg_A:0.2623210000):0.0594727000):0.1100190000	3e6s_A:0.4968520000):0.1018610000):0.4969810000	(1otk_A:1.6633010000	(((((((1oqu_A:0.1074860000	1uzr_A:0.0527500000):0.0484688000	1r2f_A:0.1014650000):0.4943190000	1mxr_A:0.7902640000):0.2437870000	(1jk0_A:0.1745100000	(2uw2_A:0.0050830000	1w68_A:0.0168920000):0.1225580000):0.5526730000):0.4518490000	3ee4_A:0.7585430000):0.4284760000	(((2inc_B:0.7459370000	2inp_C:1.2837000000):0.4276840000	1mty_B:0.9074650000):0.3911420000	(1mty_D:0.9222820000	3dhg_A:0.9162170000):0.0531154000):0.8138090000):0.2853430000	(((2uw1_A:0.0000010000	2uw1_B:0.0000010000):0.0615254000	1afr_A:0.0701760000):0.8066230000	1za0_A:0.8426220000):0.2863140000):0.3749200000):0.5936860000):0.1422650000):0.1640550000	((((1bcf_A:0.0000010000	3e1q_A:0.0000010000):0.1930350000	2fkz_A:0.1375620000):0.1640460000	1jgc_A:0.2037020000):0.3752980000	1nfv_A:0.5440010000):0.2178370000):0.2100910000	2vzb_A:0.8194240000):0.1675820000):0.1325860000):0.0773987000	((1qgh_A:0.2168290000	2ux1_A:0.4445140000):0.2933290000	(1ji4_A:0.4047460000	2fjc_A:0.4941440000):0.1999840000):0.1077720000):0.0627566000):0.0387637000	1n1q_A:0.3320020000);
(1ji5_A:0.1657350000	1jig_A:0.1396100000	(1n1q_A:0.2293090000	((2chp_A:0.2809950000	(((((1dps_A:0.0000010000	1jts_A:0.0000010000):0.3378920000	1o9r_A:0.1376640000):0.3401630000	1uvh_A:0.5824010000):0.2436220000	(1tjo_A:0.0000010000	1tk6_A:0.0000010000):0.5206200000):0.1753230000	((((((2fzf_A:1.3399530000	(1lko_A:0.4157740000	1yuz_A:0.9331690000):0.0987634000):0.1725650000	3qhb_A:0.8685870000):0.2387570000	(1otk_A:1.7384480000	((((((1oqu_A:0.0975590000	1r2f_A:0.1644350000):0.0312025000	1uzr_A:0.0486680000):0.5635250000	1mxr_A:0.5094700000):0.3341950000	(1jk0_A:0.1475530000	(2uw2_A:0.0163430000	1w68_A:0.0468330000):0.1364570000):0.5194480000):0.4233720000	(((2inc_B:0.7126590000	(2inp_C:0.6861020000	1mty_B:1.0832900000):0.3153390000):0.4210620000	(1mty_D:1.0238970000	3dhg_A:0.8388670000):0.1833060000):0.5163350000	(((2uw1_A:0.0000010000	2uw1_B:0.0000010000):0.0736510000	1afr_A:0.0813910000):0.6155610000	1za0_A:0.9959890000):0.5108330000):0.4465680000):0.1724730000	3ee4_A:0.8505790000):0.5555500000):0.6618030000):0.1368730000	(((((1lb3_A:0.0492340000	2za7_A:0.0607970000):0.2810190000	1r03_A:0.2047910000):0.0715179000	1bg7_A:0.0982420000):0.1798490000	(1z6o_A:0.7540910000	1z6o_M:0.5102930000):0.1588300000):0.2556730000	((((1eum_A:0.2490530000	1krq_A:0.2516990000):0.1642650000	3e6s_A:0.5732880000):0.1475070000	2jd7_A:0.1967470000):0.1058570000	1vlg_A:0.1161780000):0.2796100000):0.4424760000):0.1848540000	((((1bcf_A:0.0000010000	3e1q_A:0.0000010000):0.2178150000	2fkz_A:0.0927540000):0.1119640000	1jgc_A:0.3142330000):0.2978870000	1nfv_A:0.6309140000):0.1800210000):0.2591920000	2vzb_A:0.7074480000):0.2020660000):0.1180640000):0.0686526000	((1qgh_A:0.2641680000	2ux1_A:0.4188320000):0.2824520000	(1ji4_A:0.3700520000	2fjc_A:0.4101170000):0.1821700000):0.0613269000):0.0717367000):0.0522407000);
(1ji5_A:0.1476860000	((1jig_A:0.1332130000	(((1qgh_A:0.1964080000	2ux1_A:0.4324220000):0.3412590000	(1ji4_A:0.3315120000	2fjc_A:0.2650960000):0.1741440000):0.1143920000	(((((1dps_A:0.0000010000	1jts_A:0.0000010000):0.3166080000	1o9r_A:0.1923860000):0.2615380000	1uvh_A:0.6106040000):0.2396040000	(1tjo_A:0.0000010000	1tk6_A:0.0000010000):0.5592050000):0.2603120000	((((((2fzf_A:1.3701800000	(1lko_A:0.4619080000	1yuz_A:0.6031310000):0.2363770000):0.1364190000	3qhb_A:1.0502910000):0.1953080000	((((1lb3_A:0.0740670000	2za7_A:0.0418250000):0.2194170000	(1bg7_A:0.0557740000	1r03_A:0.1773990000):0.0349071000):0.1899200000	(1z6o_A:0.6762100000	1z6o_M:0.4459830000):0.2790730000):0.2260380000	(((1eum_A:0.3393600000	1krq_A:0.1814620000):0.2358030000	3e6s_A:0.7505710000):0.0899174000	(2jd7_A:0.1669280000	1vlg_A:0.2023520000):0.0718892000):0.1467000000):0.5453800000):0.1225960000	((((1bcf_A:0.0000010000	3e1q_A:0.0000010000):0.1950140000	2fkz_A:0.0828090000):0.1763520000	1jgc_A:0.2105800000):0.3960360000	1nfv_A:0.4608050000):0.1559360000):0.1777760000	(((1otk_A:1.9897730000	(((2uw1_A:0.0000010000	2uw1_B:0.0000010000):0.0408600000	1za0_A:1.9602620000):0.0511206000	1afr_A:0.0707400000):1.1643800000):0.2025180000	(((2inc_B:0.8163850000	2inp_C:1.0031560000):0.5187000000	1mty_B:0.9525730000):0.2701240000	(1mty_D:0.7644800000	3dhg_A:0.7514280000):0.2285000000):0.7093140000):0.2714300000	(((((1oqu_A:0.1354520000	1r2f_A:0.1259730000):0.0216123000	1uzr_A:0.0447310000):0.3911610000	1mxr_A:0.8180080000):0.1176740000	(1jk0_A:0.1481400000	(2uw2_A:0.0064080000	1w68_A:0.0247660000):0.1478310000):0.6932760000):0.3858140000	3ee4_A:0.8836950000):0.3721280000):0.9318280000):0.0355164000	2vzb_A:0.7173160000):0.2552460000):0.2006370000):0.0488794000):0.0878650000	1n1q_A:0.2666030000):0.0462196000	2chp_A:0.4313700000);
(1ji5_A:0.1896730000	1jig_A:0.1575070000	(1n1q_A:0.2077350000	(((2chp_A:0.3809070000	(((((1dps_A:0.0000010000	1jts_A:0.0000010000):0.2091120000	1o9r_A:0.1630360000):0.3373870000	1uvh_A:0.5963110000):0.4235680000	(1tjo_A:0.0000010000	1tk6_A:0.0000010000):0.5817420000):0.0996566000	(((((((2fzf_A:1.1373040000	1yuz_A:0.4724850000):0.1449090000	1lko_A:0.4127760000):0.3478160000	3qhb_A:0.5567060000):0.5165470000	(1otk_A:2.0431950000	((((((1oqu_A:0.1009380000	1r2f_A:0.0992580000):0.0277073000	1uzr_A:0.0277550000):0.6132870000	1mxr_A:0.5011420000):0.3035330000	(1jk0_A:0.1312640000	(2uw2_A:0.0110360000	1w68_A:0.0333140000):0.1101250000):0.5284240000):0.5695910000	3ee4_A:0.6181360000):0.5024730000	(((2inc_B:0.5403280000	(2inp_C:0.7509220000	1mty_B:1.2228920000):0.5150140000):0.3802590000	(1mty_D:0.8966770000	3dhg_A:0.4718210000):0.2447410000):0.6758190000	(((2uw1_A:0.0000010000	2uw1_B:0.0000010000):0.1137270000	1afr_A:0.0289390000):0.5931810000	1za0_A:0.9288920000):0.4384300000):0.3285530000):0.2383840000):0.9065330000):0.0939925000	(((((1lb3_A:0.0602260000	2za7_A:0.0452810000):0.1927240000	(1bg7_A:0.0661190000	1r03_A:0.1654560000):0.0473532000):0.1590370000	1z6o_A:0.7316840000):0.1296990000	1z6o_M:0.5420290000):0.1532640000	((((1eum_A:0.2866700000	1krq_A:0.1946410000):0.1816580000	3e6s_A:0.5453240000):0.0796200000	2jd7_A:0.1733730000):0.1532940000	1vlg_A:0.1680570000):0.1529470000):0.3439760000):0.2324610000	((((1bcf_A:0.0000010000	3e1q_A:0.0000010000):0.0813948000	2fkz_A:0.0944600000):0.0987864000	1jgc_A:0.2303370000):0.2978010000	1nfv_A:0.4640730000):0.0990357000):0.2424680000	2vzb_A:0.5166080000):0.2401790000):0.1149890000):0.0081584900	(1qgh_A:0.3205480000	2ux1_A:0.3065420000):0.2839470000):0.0261553000	(1ji4_A:0.3489070000	2fjc_A:0.4066410000):0.2206440000):0.0921795000):0.0472430000);
(1ji5_A:0.2200890000	1jig_A:0.1438380000	(1n1q_A:0.2145360000	(((2chp_A:0.2871290000	(((((1dps_A:0.0000010000	1jts_A:0.0000010000):0.3525890000	1o9r_A:0.1179700000):0.3069940000	1uvh_A:0.4999600000):0.2402190000	(1tjo_A:0.0000010000	1tk6_A:0.0000010000):0.4352760000):0.1527120000	((((((2fzf_A:1.3627600000	3qhb_A:0.4368530000):0.1833530000	(1lko_A:0.3984690000	1yuz_A:0.6157010000):0.2105050000):0.5388490000	(((1otk_A:2.1444880000	(((2inc_B:0.8627900000	2inp_C:0.7800660000):0.6853840000	1mty_B:0.8011120000):0.2580680000	(1mty_D:1.0293690000	3dhg_A:0.9739530000):0.1451390000):0.5180980000):0.2450420000	(((2uw1_A:0.0000010000	2uw1_B:0.0000010000):0.0195303000	1afr_A:0.1378190000):0.7650720000	1za0_A:1.0996520000):0.7306410000):0.2240940000	(((((1oqu_A:0.0850840000	1uzr_A:0.0810120000):0.0944503000	1r2f_A:0.1325990000):0.4251740000	1mxr_A:0.8453780000):0.1871310000	(1jk0_A:0.1723350000	(2uw2_A:0.0133690000	1w68_A:0.0358840000):0.1344390000):0.6997280000):0.4164290000	3ee4_A:0.8265770000):0.3087080000):0.5945050000):0.1789940000	((((((1lb3_A:0.0648320000	2za7_A:0.0664020000):0.2228340000	1bg7_A:0.0413090000):0.1353760000	1r03_A:0.0950870000):0.1826180000	(1z6o_A:0.7506810000	1z6o_M:0.4238740000):0.2767670000):0.2724260000	3e6s_A:0.6825070000):0.0875164000	(((1eum_A:0.2716770000	1krq_A:0.1705290000):0.3360280000	2jd7_A:0.1499850000):0.0757069000	1vlg_A:0.2224000000):0.1359960000):0.3391050000):0.1458610000	((((1bcf_A:0.0000010000	3e1q_A:0.0000010000):0.1903480000	2fkz_A:0.0821540000):0.1189530000	1jgc_A:0.1935680000):0.3630910000	1nfv_A:0.5300230000):0.0689062000):0.2803510000	2vzb_A:0.6234430000):0.2506230000):0.0928711000):0.0458502000	(1qgh_A:0.1605960000	2ux1_A:0.4116310000):0.2749360000):0.0702410000	(1ji4_A:0.3132010000	2fjc_A:0.4614260000):0.3246450000):0.0462326000):0.0185517000);
(1ji5_A:0.1537330000	(1jig_A:0.1559680000	(1n1q_A:0.2925200000	(1qgh_A:0.2428620000	2ux1_A:0.3712480000):0.2860700000):0.0914435000):0.0220800000	((2chp_A:0.3044960000	(((((1dps_A:0.0000010000	1jts_A:0.0000010000):0.3361340000	1o9r_A:0.1906430000):0.4506230000	1uvh_A:0.4373890000):0.2482210000	(1tjo_A:0.0000010000	1tk6_A:0.0000010000):0.4841310000):0.2536620000	((((2fzf_A:1.1445070000	((1lko_A:0.5203750000	3qhb_A:1.0493370000):0.0829532000	1yuz_A:0.5650600000):0.2772180000):0.3148930000	(((((1lb3_A:0.0703570000	2za7_A:0.0461330000):0.2060700000	1bg7_A:0.0776310000):0.0326349000	1r03_A:0.1094480000):0.1537810000	(1z6o_A:0.8638550000	1z6o_M:0.4960960000):0.2123420000):0.2712570000	(((1eum_A:0.3175160000	1krq_A:0.2260380000):0.1515800000	3e6s_A:0.4989170000):0.0771989000	(2jd7_A:0.1469540000	1vlg_A:0.2022360000):0.0680147000):0.1939110000):0.4366290000):0.0808601000	((((1bcf_A:0.0000010000	3e1q_A:0.0000010000):0.1785690000	2fkz_A:0.1025670000):0.2295590000	1jgc_A:0.2203450000):0.3831070000	(1nfv_A:0.4211820000	((((1otk_A:2.0383620000	((2inc_B:0.9557270000	2inp_C:0.8814920000):0.4393280000	1mty_B:0.7223550000):0.2247570000):0.3636450000	(1mty_D:0.9784540000	3dhg_A:1.0645850000):0.2108720000):0.6976730000	(((((1oqu_A:0.0782770000	1uzr_A:0.0518600000):0.0524752000	1r2f_A:0.1149170000):0.5352800000	1mxr_A:0.6831690000):0.2948420000	(1jk0_A:0.0996240000	(2uw2_A:0.0040000000	1w68_A:0.0297680000):0.1720970000):0.4716760000):0.5228730000	3ee4_A:0.6194790000):0.2524880000):0.1613050000	(((2uw1_A:0.0000010000	2uw1_B:0.0000010000):0.0356644000	1afr_A:0.0820240000):0.9170900000	1za0_A:0.9596590000):0.5198530000):0.9630590000):0.2146830000):0.1538940000):0.1955670000	2vzb_A:0.6480060000):0.3513870000):0.0368370000):0.0517622000	(1ji4_A:0.4402350000	2fjc_A:0.5208940000):0.2224930000):0.1404780000);
(1ji5_A:0.1934090000	(1jig_A:0.1622010000	(((2chp_A:0.3065680000	(((((1dps_A:0.0000010000	1jts_A:0.0000010000):0.2774210000	1o9r_A:0.2648040000):0.2724240000	1uvh_A:0.4622860000):0.2126000000	(1tjo_A:0.0000010000	1tk6_A:0.0000010000):0.5207710000):0.1765830000	(((((((2fzf_A:1.0466200000	3qhb_A:0.7592980000):0.3920010000	1yuz_A:0.6114430000):0.1776540000	1lko_A:0.3509900000):0.5364920000	(1otk_A:1.6734620000	(((((((1oqu_A:0.1286060000	1r2f_A:0.1433130000):0.0198934000	1uzr_A:0.0289990000):0.4472360000	1mxr_A:0.7614480000):0.2932860000	(1jk0_A:0.1426550000	(2uw2_A:0.0162580000	1w68_A:0.0458240000):0.1206800000):0.7092990000):0.3619110000	3ee4_A:0.5197070000):0.4832180000	(((2uw1_A:0.0000010000	2uw1_B:0.0000010000):0.1032630000	1afr_A:0.0814860000):0.7428510000	1za0_A:0.9963660000):0.4408280000):0.1337100000	((((2inc_B:0.6109490000	2inp_C:1.0761120000):0.6730300000	1mty_B:0.9275920000):0.2775720000	3dhg_A:0.8995480000):0.0564943000	1mty_D:0.9822020000):0.8652480000):0.6831390000):0.8231920000):0.0000028763	(((((((1lb3_A:0.0417390000	2za7_A:0.0572540000):0.2044330000	1bg7_A:0.0340510000):0.0904909000	1r03_A:0.1016140000):0.2511150000	(1z6o_A:0.6574180000	1z6o_M:0.3460830000):0.2898050000):0.2074830000	3e6s_A:0.4566140000):0.1863830000	(2jd7_A:0.1660050000	1vlg_A:0.2043830000):0.0969260000):0.0939903000	(1eum_A:0.2166380000	1krq_A:0.2110490000):0.1635550000):0.4534600000):0.2687400000	((((1bcf_A:0.0000010000	3e1q_A:0.0000010000):0.1323290000	2fkz_A:0.1445320000):0.0944294000	1jgc_A:0.2055930000):0.4907580000	1nfv_A:0.4487230000):0.1806560000):0.2986660000	2vzb_A:0.7484530000):0.2279430000):0.1012590000):0.0203395000	(1qgh_A:0.2453460000	2ux1_A:0.3998280000):0.2959540000):0.0550490000	(1ji4_A:0.3794810000	2fjc_A:0.3765350000):0.1800300000):0.0578450000):0.0328591000	1n1q_A:0.2796850000);
(1ji5_A:0.2354630000	((1jig_A:0.0785360000	(((1qgh_A:0.3475940000	2ux1_A:0.4460330000):0.2419520000	(1ji4_A:0.4154330000	2fjc_A:0.3830570000):0.1330130000):0.1539720000	(((((1dps_A:0.0000010000	1jts_A:0.0000010000):0.2554030000	1o9r_A:0.2410020000):0.2659750000	1uvh_A:0.5552020000):0.3222960000	(1tjo_A:0.0000010000	1tk6_A:0.0000010000):0.6656470000):0.1081710000	(((((2fzf_A:1.1304090000	(1lko_A:0.4116270000	1yuz_A:0.6037610000):0.1472630000):0.1839820000	3qhb_A:0.8366340000):0.1726770000	((((((1lb3_A:0.0803300000	2za7_A:0.0493290000):0.2283530000	1bg7_A:0.0509420000):0.0587766000	1r03_A:0.2067490000):0.1684400000	(1z6o_A:0.8327250000	1z6o_M:0.4234260000):0.1703970000):0.0950156000	(((1eum_A:0.3528550000	1krq_A:0.1849940000):0.1576300000	3e6s_A:0.5466900000):0.1071020000	(2jd7_A:0.2139580000	1vlg_A:0.2255700000):0.1221850000):0.2429340000):0.4923500000	(1otk_A:2.0077140000	(((((((1oqu_A:0.1361840000	1r2f_A:0.1870690000):0.0476543000	1uzr_A:0.0450030000):0.5003990000	3ee4_A:1.3364360000):0.2216270000	1mxr_A:0.6267580000):0.2375400000	(1jk0_A:0.1392980000	(2uw2_A:0.0033770000	1w68_A:0.0518580000):0.1783020000):0.6253660000):0.7689110000	(((2uw1_A:0.0000010000	2uw1_B:0.0000010000):0.1127450000	1afr_A:0.0405840000):0.8590320000	1za0_A:1.1857370000):0.1488380000):0.2395540000	(((2inc_B:0.6679210000	2inp_C:0.8997860000):0.4812250000	1mty_B:0.9998660000):0.2362320000	(1mty_D:0.8569560000	3dhg_A:1.0405350000):0.1593740000):0.4907180000):0.0678565000):0.6604710000):0.0743449000):0.3167230000	((((1bcf_A:0.0000010000	3e1q_A:0.0000010000):0.1689950000	2fkz_A:0.0978170000):0.1497750000	1jgc_A:0.1840240000):0.2304970000	1nfv_A:0.6795330000):0.1589460000):0.3635630000	2vzb_A:0.6964270000):0.2996320000):0.1367960000):0.0690205000):0.0472869000	2chp_A:0.2999120000):0.0337474000	1n1q_A:0.2185470000);
(1ji5_A:0.1945770000	(1jig_A:0.1712990000	1n1q_A:0.1717920000):0.0301948000	((2chp_A:0.2155560000	(((((1dps_A:0.0000010000	1jts_A:0.0000010000):0.3426650000	1o9r_A:0.1306950000):0.3774510000	1uvh_A:0.4678600000):0.2260140000	(1tjo_A:0.0000010000	1tk6_A:0.0000010000):0.4667840000):0.1621560000	(((((((2fzf_A:1.2946250000	1yuz_A:0.7619160000):0.0796964000	1lko_A:0.3287200000):0.2487590000	3qhb_A:0.7828710000):0.4804130000	(((1otk_A:1.8841000000	(((2inc_B:0.6583970000	2inp_C:1.0381460000):0.3911230000	1mty_B:0.8261710000):0.4553920000	(1mty_D:0.7854570000	3dhg_A:0.9127840000):0.1801150000):0.5645200000):0.1800110000	(((2uw1_A:0.0000010000	2uw1_B:0.0000010000):0.0506387000	1afr_A:0.1336350000):0.8500230000	1za0_A:1.2850190000):0.4427920000):0.5228990000	(((((1oqu_A:0.0998140000	1r2f_A:0.1952310000):0.0731443000	1uzr_A:0.0312510000):0.5396350000	1mxr_A:0.8246520000):0.1809270000	(1jk0_A:0.1687370000	(2uw2_A:0.0191120000	1w68_A:0.0461530000):0.1247800000):0.7995770000):0.6669820000	3ee4_A:0.5787020000):0.2105880000):1.0146900000):0.0603911000	(((((1lb3_A:0.0531330000	2za7_A:0.0555070000):0.2182820000	1bg7_A:0.0324500000):0.0733397000	1r03_A:0.1453310000):0.1497130000	(1z6o_A:0.7447980000	1z6o_M:0.4470240000):0.1080150000):0.1535900000	(((1eum_A:0.2201630000	1krq_A:0.2792780000):0.1355600000	3e6s_A:0.6782200000):0.0896049000	(2jd7_A:0.1098620000	1vlg_A:0.2727090000):0.1447630000):0.1925420000):0.3173960000):0.1350400000	((((1bcf_A:0.0000010000	3e1q_A:0.0000010000):0.1522920000	2fkz_A:0.1259230000):0.0844973000	1jgc_A:0.2917670000):0.3582390000	1nfv_A:0.5169510000):0.1845560000):0.2535120000	2vzb_A:0.8156970000):0.1615840000):0.0986282000):0.0432994000	((1qgh_A:0.2353880000	2ux1_A:0.3614550000):0.1939840000	(1ji4_A:0.4338710000	2fjc_A:0.4143680000):0.0924707000):0.2091000000):0.0978102000);
(1ji5_A:0.2050250000	1jig_A:0.1708300000	(1n1q_A:0.2300020000	(((2chp_A:0.2729560000	(((((1dps_A:0.0000010000	1jts_A:0.0000010000):0.2755360000	1o9r_A:0.2241720000):0.3450650000	1uvh_A:0.5204890000):0.2922920000	(1tjo_A:0.0000010000	1tk6_A:0.0000010000):0.5447440000):0.2353390000	(((((((2fzf_A:1.1687770000	3qhb_A:0.5992950000):0.2026950000	(1lko_A:0.4355200000	1yuz_A:0.5580590000):0.2601890000):0.4910210000	((((1lb3_A:0.0830780000	2za7_A:0.0494170000):0.1825040000	(1bg7_A:0.0690560000	1r03_A:0.1582590000):0.0645753000):0.0893685000	(1z6o_A:0.6250810000	1z6o_M:0.5986930000):0.1820140000):0.2757940000	((((1eum_A:0.2615660000	1krq_A:0.1988760000):0.1417780000	3e6s_A:0.5324190000):0.1320570000	2jd7_A:0.2087880000):0.0665959000	1vlg_A:0.1717350000):0.1162600000):0.4445610000):0.0700618000	(((1bcf_A:0.0000010000	3e1q_A:0.0000010000):0.1612470000	2fkz_A:0.0737910000):0.1374670000	1jgc_A:0.2547410000):0.3404600000):0.1015370000	((1otk_A:2.0544650000	(((2uw1_A:0.0000010000	2uw1_B:0.0000010000):0.0582764000	1afr_A:0.0968560000):0.7851750000	1za0_A:1.2445710000):0.0876011000):0.1738460000	((((((1oqu_A:0.1179830000	1uzr_A:0.0694320000):0.0895200000	1r2f_A:0.0696980000):0.4814220000	1mxr_A:0.7471220000):0.2892520000	(1jk0_A:0.1576250000	(2uw2_A:0.0000020000	1w68_A:0.0245490000):0.1025080000):0.5577000000):0.2687380000	3ee4_A:0.7758630000):0.4003730000	(((2inc_B:0.5505510000	2inp_C:0.8280210000):0.2376780000	1mty_B:1.0468180000):0.3355700000	(1mty_D:0.7855310000	3dhg_A:0.7522780000):0.2237100000):0.6506750000):0.1424680000):0.9888360000):0.0714985000	1nfv_A:0.4793050000):0.2629410000	2vzb_A:0.5945730000):0.2754700000):0.1218780000):0.0405230000	(1qgh_A:0.3031080000	2ux1_A:0.3862370000):0.1912610000):0.0645188000	(1ji4_A:0.4103920000	2fjc_A:0.4898020000):0.1779530000):0.0494674000):0.0312158000);
(1ji5_A:0.2310920000	(1jig_A:0.1229040000	((2chp_A:0.2433860000	(((((1dps_A:0.0000010000	1jts_A:0.0000010000):0.2874760000	1o9r_A:0.2137920000):0.3096770000	1uvh_A:0.6706540000):0.1738290000	(1tjo_A:0.0000010000	1tk6_A:0.0000010000):0.3669220000):0.1852240000	((((((2fzf_A:1.5162510000	(1lko_A:0.2856350000	1yuz_A:0.7115310000):0.1734630000):0.2065860000	3qhb_A:0.6753690000):0.4048860000	((((((1lb3_A:0.0560320000	2za7_A:0.0838640000):0.1286850000	1z6o_A:0.9917610000):0.1471900000	1bg7_A:0.0240830000):0.1052290000	1r03_A:0.0736060000):0.3140130000	1z6o_M:0.4982590000):0.2622020000	(((1eum_A:0.3462890000	1krq_A:0.1385950000):0.2549010000	3e6s_A:0.6198040000):0.1177940000	(2jd7_A:0.2327660000	1vlg_A:0.1992290000):0.0990449000):0.0835635000):0.5269760000):0.0000023383	(1otk_A:1.3616810000	((((((1oqu_A:0.1105390000	1r2f_A:0.1478000000):0.0589968000	1uzr_A:0.0385690000):0.5775330000	1mxr_A:0.5882410000):0.2418380000	(1jk0_A:0.1643860000	(2uw2_A:0.0159030000	1w68_A:0.0576220000):0.1509410000):0.8131970000):0.5060240000	3ee4_A:0.8051060000):0.3503090000	((((2inc_B:0.7688130000	2inp_C:1.0744030000):0.4714420000	1mty_B:0.7497890000):0.3226090000	(1mty_D:0.7095020000	3dhg_A:0.9411680000):0.2581890000):0.5611480000	(((2uw1_A:0.0000010000	2uw1_B:0.0000010000):0.0418288000	1afr_A:0.1173580000):0.9426940000	1za0_A:0.9846550000):0.3331870000):0.2139510000):0.3038060000):0.8686060000):0.1722040000	((((1bcf_A:0.0000010000	3e1q_A:0.0000010000):0.1834330000	2fkz_A:0.1345090000):0.1166520000	1jgc_A:0.3431270000):0.4240870000	1nfv_A:0.4380340000):0.1956810000):0.1927450000	2vzb_A:0.7455270000):0.1863070000):0.2324950000):0.1024610000	(((1qgh_A:0.2755690000	2ux1_A:0.4218380000):0.3141120000	2fjc_A:0.3204410000):0.1240970000	1ji4_A:0.3752230000):0.0979473000):0.0789137000):0.0264629000	1n1q_A:0.2327030000);
(1ji5_A:0.2004380000	(1jig_A:0.1450370000	((2chp_A:0.3123220000	(((((1dps_A:0.0000010000	1jts_A:0.0000010000):0.3409460000	1o9r_A:0.1497610000):0.2450270000	1uvh_A:0.6271230000):0.3023940000	(1tjo_A:0.0000010000	1tk6_A:0.0000010000):0.4766390000):0.2031980000	(((((((2fzf_A:1.1502790000	(1lko_A:0.4036940000	1yuz_A:0.5661670000):0.2914840000):0.0737824000	1otk_A:2.3622050000):0.0677969000	3qhb_A:0.9582470000):0.3150610000	((((((1oqu_A:0.1426840000	1r2f_A:0.1278650000):0.0454487000	1uzr_A:0.0313320000):0.5828080000	1mxr_A:0.8630310000):0.2699590000	(1jk0_A:0.1704870000	(2uw2_A:0.0102320000	1w68_A:0.0480730000):0.1877340000):0.6445630000):0.3233590000	3ee4_A:0.7627220000):0.3190740000	((((2inc_B:0.6284430000	2inp_C:0.6720220000):0.5844150000	1mty_B:0.8529660000):0.4263270000	(1mty_D:0.8739460000	3dhg_A:0.9100720000):0.1354340000):0.8849770000	(((2uw1_A:0.0000010000	2uw1_B:0.0000010000):0.0458471000	1afr_A:0.0921090000):0.8226780000	1za0_A:1.0989600000):0.3340470000):0.2389790000):0.7505340000):0.0706927000	(((((1lb3_A:0.0519460000	2za7_A:0.0838510000):0.3002690000	1bg7_A:0.0395710000):0.0784916000	1r03_A:0.1753150000):0.1783920000	(1z6o_A:0.6915490000	1z6o_M:0.4589550000):0.2152220000):0.2256420000	(((1eum_A:0.2354320000	1krq_A:0.2234060000):0.2664160000	(2jd7_A:0.0894990000	1vlg_A:0.2749320000):0.1237670000):0.0896489000	3e6s_A:0.6237070000):0.1717510000):0.4758570000):0.2107170000	((((1bcf_A:0.0000010000	3e1q_A:0.0000010000):0.2013720000	2fkz_A:0.0687150000):0.1813740000	1jgc_A:0.2351130000):0.2937090000	1nfv_A:0.4512410000):0.1009270000):0.3235170000	2vzb_A:0.5497600000):0.2348930000):0.1053570000):0.0546590000	((1qgh_A:0.2689730000	2ux1_A:0.4681090000):0.1332080000	(1ji4_A:0.4842300000	2fjc_A:0.3983720000):0.2195540000):0.1748340000):0.0571236000):0.0458207000	1n1q_A:0.2273840000);
(1ji5_A:0.1438920000	(1jig_A:0.1584790000	((1qgh_A:0.2390560000	2ux1_A:0.3686290000):0.2877860000	(1ji4_A:0.3033710000	2fjc_A:0.4531790000):0.2437070000):0.0829003000):0.0645362000	(1n1q_A:0.2193730000	(2chp_A:0.2033890000	(((((1dps_A:0.0000010000	1jts_A:0.0000010000):0.2532150000	1o9r_A:0.1748240000):0.2826090000	1uvh_A:0.4883640000):0.4242220000	(1tjo_A:0.0000010000	1tk6_A:0.0000010000):0.3995260000):0.2012910000	(((((2fzf_A:1.1365160000	((1lko_A:0.3137160000	1yuz_A:0.7129980000):0.3790010000	3qhb_A:0.8776490000):0.2677570000):0.2401630000	(((((((1lb3_A:0.0799040000	2za7_A:0.0852370000):0.2288630000	1bg7_A:0.0532310000):0.0903579000	1r03_A:0.0851460000):0.1878160000	1z6o_A:0.7504800000):0.1523440000	1z6o_M:0.5598090000):0.1365080000	(((1eum_A:0.2262010000	1krq_A:0.2075510000):0.2769910000	(2jd7_A:0.1248260000	1vlg_A:0.3094630000):0.0701423000):0.0955466000	3e6s_A:0.6425280000):0.0996140000):0.6058970000	(1otk_A:1.3962340000	(((((((1oqu_A:0.0940640000	1r2f_A:0.1475810000):0.0528682000	1uzr_A:0.0294670000):0.4856370000	1mxr_A:0.6073640000):0.3987440000	(1jk0_A:0.2079750000	(2uw2_A:0.0118340000	1w68_A:0.0172010000):0.0710500000):0.6916880000):0.2691370000	3ee4_A:0.8393170000):0.3357400000	(((2inc_B:0.7171780000	2inp_C:1.0383440000):0.4160100000	1mty_B:1.0239550000):0.4246850000	(1mty_D:0.6553950000	3dhg_A:0.8722660000):0.1657970000):0.5463080000):0.3347380000	(((2uw1_A:0.0000010000	2uw1_B:0.0000010000):0.0840789000	1afr_A:0.0705980000):0.4265210000	1za0_A:1.0061190000):0.4957300000):0.3751720000):0.5054510000):0.0712636000):0.1513520000	((1bcf_A:0.0000010000	3e1q_A:0.0000010000):0.1386180000	(2fkz_A:0.1128350000	1jgc_A:0.2871280000):0.0197999000):0.4964840000):0.0631147000	2vzb_A:0.7270500000):0.0934388000	1nfv_A:0.7636480000):0.1319350000):0.1164870000):0.1506050000):0.0634798000);
(1ji5_A:0.2171990000	((1jig_A:0.1054770000	((1qgh_A:0.2317230000	2ux1_A:0.4423050000):0.3171830000	(1ji4_A:0.4475600000	2fjc_A:0.4227830000):0.1515880000):0.1498140000):0.1013310000	(2chp_A:0.2810190000	(((((1dps_A:0.0000010000	1jts_A:0.0000010000):0.2851080000	1o9r_A:0.1502990000):0.2484290000	1uvh_A:0.6363560000):0.2307040000	(1tjo_A:0.0000010000	1tk6_A:0.0000010000):0.4723740000):0.1774050000	(((((2fzf_A:1.0386220000	3qhb_A:0.7280920000):0.1471700000	(1lko_A:0.4118040000	1yuz_A:0.6597670000):0.1696480000):0.2827210000	(((((((1lb3_A:0.0706000000	2za7_A:0.0657730000):0.1206610000	1z6o_A:0.8925210000):0.1344430000	1bg7_A:0.0610280000):0.0507016000	1r03_A:0.1204320000):0.3722010000	1z6o_M:0.5221680000):0.1244850000	(((1eum_A:0.2107990000	1krq_A:0.2067430000):0.1879590000	(2jd7_A:0.1396220000	1vlg_A:0.2749940000):0.0828636000):0.0750147000	3e6s_A:0.6452960000):0.1189640000):0.5831410000	(1otk_A:1.5756650000	((((((1oqu_A:0.1111590000	1r2f_A:0.1823780000):0.0664698000	1uzr_A:0.0029150000):0.4020340000	1mxr_A:0.8307150000):0.2260830000	(1jk0_A:0.1194690000	(2uw2_A:0.0095080000	1w68_A:0.0469250000):0.1523410000):0.7163800000):0.3212120000	3ee4_A:0.5222120000):0.4365240000	(((((2inc_B:0.6193610000	2inp_C:1.1514950000):0.4822660000	1mty_B:1.2324080000):0.2886740000	(1mty_D:1.2041430000	3dhg_A:0.7270220000):0.1161880000):0.6443250000	1za0_A:1.0143660000):0.0623814000	((2uw1_A:0.0000010000	2uw1_B:0.0000010000):0.0569458000	1afr_A:0.0943340000):0.8235160000):0.4089750000):0.5479200000):0.5124530000):0.0314507000):0.2490210000	((((1bcf_A:0.0000010000	3e1q_A:0.0000010000):0.1340070000	2fkz_A:0.1225350000):0.1561390000	1jgc_A:0.1336410000):0.5143120000	1nfv_A:0.3450540000):0.2178000000):0.1700170000	2vzb_A:0.7134930000):0.1371380000):0.1285400000):0.0854385000):0.0408226000	1n1q_A:0.2341060000);
(1ji5_A:0.1640540000	1jig_A:0.1605590000	(1n1q_A:0.1986010000	((2chp_A:0.2297040000	(((((1dps_A:0.0000020000	1jts_A:0.0000020000):0.2523510000	1o9r_A:0.2750590000):0.2901090000	1uvh_A:0.4890580000):0.3121300000	(1tjo_A:0.0000020000	1tk6_A:0.0000020000):0.5067780000):0.1188110000	((((((2fzf_A:1.5766120000	1yuz_A:0.7054590000):0.0985408000	1lko_A:0.2385450000):0.2895520000	3qhb_A:0.8555640000):0.2081060000	(1otk_A:1.3347890000	(((((((1oqu_A:0.0900930000	1r2f_A:0.1391950000):0.0323402000	1uzr_A:0.0209260000):0.4973920000	1mxr_A:0.8533330000):0.2766130000	(1jk0_A:0.0908670000	(2uw2_A:0.0122300000	1w68_A:0.0461660000):0.1293800000):0.6115600000):0.4202500000	3ee4_A:0.6206850000):0.5340330000	(((2uw1_A:0.0000020000	2uw1_B:0.0000020000):0.0081805200	1afr_A:0.0907510000):0.8403400000	1za0_A:0.9239140000):0.7342000000):0.1488370000	((2inc_B:0.8906040000	(2inp_C:1.2470100000	1mty_B:0.9058390000):0.2888440000):0.2382270000	(1mty_D:1.0082060000	3dhg_A:0.7769430000):0.0457889000):0.6207210000):0.3434160000):1.2452900000):0.1149870000	(((((1bcf_A:0.0000020000	3e1q_A:0.0000020000):0.1166990000	2fkz_A:0.1225400000):0.1712930000	1jgc_A:0.2175660000):0.3970620000	((((1lb3_A:0.0661410000	2za7_A:0.0416010000):0.2212920000	(1bg7_A:0.0367170000	(1z6o_A:0.8142680000	1z6o_M:0.6324550000):0.2299360000):0.0681564000):0.0687183000	1r03_A:0.0462170000):0.4797830000	(((1eum_A:0.2474600000	1krq_A:0.2332400000):0.1265380000	3e6s_A:0.6920310000):0.1185420000	(2jd7_A:0.1518160000	1vlg_A:0.2845870000):0.0579526000):0.1079100000):0.4461870000):0.1089750000	1nfv_A:0.6156540000):0.1293230000):0.2067200000	2vzb_A:0.6759810000):0.1953440000):0.1312350000):0.0483771000	((1qgh_A:0.3064770000	2ux1_A:0.4730800000):0.2463150000	(1ji4_A:0.2939390000	2fjc_A:0.2828930000):0.2143870000):0.0447107000):0.0849679000):0.0205385000);
(1ji5_A:0.2015810000	(1jig_A:0.1598050000	1n1q_A:0.2957630000):0.0161450000	(2chp_A:0.3389800000	(((1qgh_A:0.2257200000	2ux1_A:0.3991270000):0.2286510000	(1ji4_A:0.4257150000	2fjc_A:0.4303960000):0.1733010000):0.0291226000	(((((1dps_A:0.0000010000	1jts_A:0.0000010000):0.3140970000	1o9r_A:0.2079730000):0.3072780000	1uvh_A:0.4707730000):0.2912720000	(1tjo_A:0.0000010000	1tk6_A:0.0000010000):0.5290270000):0.3225720000	(((((2fzf_A:1.1097270000	(1lko_A:0.3660640000	(1yuz_A:0.6147750000	3qhb_A:0.8672120000):0.1268600000):0.3957350000):0.2212990000	(1otk_A:1.4866900000	(((((((1oqu_A:0.1117950000	1r2f_A:0.1714080000):0.0529982000	1uzr_A:0.0264180000):0.4745070000	1mxr_A:0.7951120000):0.2900460000	(1jk0_A:0.2128800000	(2uw2_A:0.0155630000	1w68_A:0.0358230000):0.0947410000):0.6613820000):0.3047250000	3ee4_A:0.7619990000):0.2743240000	(((2uw1_A:0.0000010000	2uw1_B:0.0000010000):0.0497126000	1afr_A:0.0907470000):0.8905800000	1za0_A:0.9895720000):0.8118270000):0.3846070000	(((2inc_B:0.8322140000	2inp_C:0.7128190000):0.3474580000	(1mty_D:0.9268990000	3dhg_A:1.0302310000):0.3995540000):0.2491020000	1mty_B:0.7844580000):0.5700400000):0.2432940000):0.9003420000):0.0281800000	(((((1lb3_A:0.1045830000	2za7_A:0.0735700000):0.2859100000	1bg7_A:0.0854210000):0.0711226000	1r03_A:0.1829910000):0.1567180000	(1z6o_A:0.9483990000	1z6o_M:0.5794410000):0.2077750000):0.3201910000	(((1eum_A:0.3010150000	1krq_A:0.2077840000):0.1354160000	3e6s_A:0.6646900000):0.0671583000	(2jd7_A:0.1716350000	1vlg_A:0.1699550000):0.1227220000):0.0735695000):0.6505200000):0.1642090000	((((1bcf_A:0.0000010000	3e1q_A:0.0000010000):0.1969920000	2fkz_A:0.0894960000):0.1677000000	1jgc_A:0.1853180000):0.4784650000	1nfv_A:0.4924980000):0.2071580000):0.2109250000	2vzb_A:0.6338640000):0.3734160000):0.1196860000):0.0278310000):0.1277440000);
(1ji5_A:0.1654140000	(1jig_A:0.0993770000	((2chp_A:0.3100240000	(((((1dps_A:0.0000010000	1jts_A:0.0000010000):0.3356310000	1o9r_A:0.1418530000):0.1821590000	1uvh_A:0.6150620000):0.1992730000	(1tjo_A:0.0000010000	1tk6_A:0.0000010000):0.4773770000):0.2007580000	((((((2fzf_A:1.5573740000	(1lko_A:0.3952680000	1yuz_A:0.6874780000):0.1557350000):0.2369490000	3qhb_A:0.8966800000):0.2303920000	((((((1lb3_A:0.0806330000	2za7_A:0.0563260000):0.2051110000	1bg7_A:0.0807230000):0.0998593000	1r03_A:0.0887540000):0.1405720000	(1z6o_A:0.6527120000	1z6o_M:0.4980540000):0.1707430000):0.1648800000	(((1eum_A:0.2682630000	1krq_A:0.2009090000):0.2145860000	(2jd7_A:0.1175050000	1vlg_A:0.3461210000):0.1096200000):0.0759298000	3e6s_A:0.5590200000):0.0930148000):0.3797330000	(1otk_A:1.6755480000	(((((((1oqu_A:0.0813030000	1r2f_A:0.1242240000):0.0414296000	1uzr_A:0.0288230000):0.3953900000	1mxr_A:0.6869610000):0.3990860000	(1jk0_A:0.1443380000	(2uw2_A:0.0273100000	1w68_A:0.0517680000):0.1713680000):0.5393640000):0.4804030000	3ee4_A:0.4681320000):0.5988820000	(((2inc_B:0.5810330000	2inp_C:1.0123450000):0.6113090000	1mty_B:0.9754990000):0.3132770000	(1mty_D:0.7972650000	3dhg_A:0.6425030000):0.1076360000):0.6943030000):0.2574820000	(((2uw1_A:0.0000010000	2uw1_B:0.0000010000):0.0135544000	1afr_A:0.1108350000):0.6793130000	1za0_A:1.0363470000):0.3239180000):0.4599820000):1.0823800000):0.0670785000):0.2122010000	(((1bcf_A:0.0000010000	3e1q_A:0.0000010000):0.2067850000	2fkz_A:0.1203050000):0.1238830000	1jgc_A:0.2507080000):0.2334720000):0.2545500000	1nfv_A:0.4879960000):0.2284130000	2vzb_A:0.7753420000):0.1990130000):0.0689496000):0.0376822000	((1qgh_A:0.2222270000	2ux1_A:0.3985110000):0.1168580000	(1ji4_A:0.2567740000	2fjc_A:0.3140750000):0.1261150000):0.0652433000):0.1176640000):0.0647608000	1n1q_A:0.2174880000);
(1ji5_A:0.1861360000	1jig_A:0.1185730000	(1n1q_A:0.2326250000	((2chp_A:0.2305390000	(((((1dps_A:0.0000010000	1jts_A:0.0000010000):0.3655250000	1o9r_A:0.1618870000):0.2096790000	1uvh_A:0.4432360000):0.1607110000	(1tjo_A:0.0000010000	1tk6_A:0.0000010000):0.5436800000):0.2528050000	(((((2fzf_A:1.3041220000	(1lko_A:0.3702270000	1yuz_A:0.5189030000):0.1447430000):0.2239930000	3qhb_A:0.7266300000):0.2807470000	(((((((1lb3_A:0.0496000000	2za7_A:0.0780430000):0.1905910000	1bg7_A:0.1040050000):0.0931537000	1r03_A:0.0881320000):0.1753440000	1z6o_A:0.8760250000):0.1850020000	1z6o_M:0.5192010000):0.1639170000	(((1eum_A:0.2615480000	1krq_A:0.2457500000):0.1350330000	3e6s_A:0.5952930000):0.0730358000	(2jd7_A:0.1390830000	1vlg_A:0.2325360000):0.0603977000):0.1150660000):0.4254370000	(1otk_A:1.8137280000	((((((1oqu_A:0.1195760000	1r2f_A:0.1412360000):0.0477504000	1uzr_A:0.0293160000):0.4100340000	1mxr_A:0.8627190000):0.2746920000	(1jk0_A:0.0896380000	(2uw2_A:0.0130250000	1w68_A:0.0255160000):0.1574140000):0.7771170000):0.4930070000	3ee4_A:0.4246630000):0.4809520000	((((2inc_B:0.7717030000	2inp_C:0.9527250000):0.4340940000	1mty_B:0.8505680000):0.3210540000	(1mty_D:1.0675090000	3dhg_A:0.8317480000):0.0816025000):0.7968210000	(((2uw1_A:0.0000010000	2uw1_B:0.0000010000):0.0767472000	1afr_A:0.1082770000):0.8755510000	1za0_A:1.0083950000):0.4715680000):0.3160290000):0.3898200000):0.6867590000):0.0071925000):0.1470300000	((((1bcf_A:0.0000010000	3e1q_A:0.0000010000):0.1978670000	2fkz_A:0.1446100000):0.1000990000	1jgc_A:0.1862700000):0.4196630000	1nfv_A:0.4818400000):0.1951050000):0.1742830000	2vzb_A:0.6623870000):0.1987600000):0.1214910000):0.0620444000	((1qgh_A:0.3331550000	2ux1_A:0.3850900000):0.1752550000	(1ji4_A:0.3975230000	2fjc_A:0.4081980000):0.0977326000):0.1010180000):0.0648463000):0.0142199000);
(1ji5_A:0.2101850000	1jig_A:0.1951070000	(1n1q_A:0.2318280000	(2chp_A:0.2729760000	(((1qgh_A:0.2090620000	2ux1_A:0.3379900000):0.2744810000	(1ji4_A:0.2766260000	2fjc_A:0.4065330000):0.1544940000):0.1225390000	(((((1dps_A:0.0000010000	1jts_A:0.0000010000):0.2806190000	1o9r_A:0.1466240000):0.2832570000	1uvh_A:0.4815060000):0.2320140000	(1tjo_A:0.0000010000	1tk6_A:0.0000010000):0.5027820000):0.2222470000	(((((((2fzf_A:1.4826050000	1yuz_A:0.5724720000):0.1551720000	1lko_A:0.3597290000):0.2843100000	3qhb_A:0.7189900000):0.2747570000	(1otk_A:2.2858330000	(((((((1oqu_A:0.1212100000	1r2f_A:0.1586890000):0.0300100000	1uzr_A:0.0384170000):0.4854270000	1mxr_A:0.6935350000):0.2085820000	(1jk0_A:0.1350380000	(2uw2_A:0.0146500000	1w68_A:0.0446540000):0.1724990000):0.7249890000):0.3397910000	(((2uw1_A:0.0000010000	2uw1_B:0.0000010000):0.0210780000	1afr_A:0.1289610000):0.9171390000	1za0_A:0.7369630000):0.9858660000):0.1096320000	((2inc_B:0.7319480000	(2inp_C:0.6369730000	1mty_B:1.0937620000):0.2338700000):0.5215590000	(1mty_D:0.6691070000	3dhg_A:0.7546530000):0.1077730000):1.6033100000):0.2088350000	3ee4_A:0.4499170000):0.4975560000):0.7716210000):0.1428950000	((((1lb3_A:0.0477920000	2za7_A:0.0670680000):0.1923850000	(1bg7_A:0.0519340000	1r03_A:0.1795090000):0.0416108000):0.1934020000	(1z6o_A:0.6989140000	1z6o_M:0.6057320000):0.1223950000):0.1479110000	(((1eum_A:0.3637810000	1krq_A:0.1455830000):0.2487260000	(2jd7_A:0.1413860000	1vlg_A:0.2607980000):0.0548133000):0.0339735000	3e6s_A:0.6128380000):0.3013150000):0.3448330000):0.1970330000	((((1bcf_A:0.0000010000	3e1q_A:0.0000010000):0.1291300000	2fkz_A:0.0889750000):0.1231980000	1jgc_A:0.1956360000):0.3586830000	1nfv_A:0.4223150000):0.1545880000):0.1925180000	2vzb_A:0.6690070000):0.1818300000):0.0749550000):0.0120482000):0.0866821000):0.0296505000);
(1ji5_A:0.1722600000	(1jig_A:0.1156130000	(((1qgh_A:0.1867300000	2ux1_A:0.5318400000):0.2321510000	(1ji4_A:0.3688760000	2fjc_A:0.4426220000):0.1962390000):0.0759372000	(((((1dps_A:0.0000010000	1jts_A:0.0000010000):0.2812040000	1o9r_A:0.1657900000):0.2155640000	1uvh_A:0.5445250000):0.2007250000	(1tjo_A:0.0000010000	1tk6_A:0.0000010000):0.5734270000):0.2655820000	(((((2fzf_A:1.3261850000	(1lko_A:0.4036330000	1yuz_A:0.5798850000):0.2698970000):0.3472220000	3qhb_A:0.9432790000):0.1216250000	(((1otk_A:1.5527110000	(((2uw1_A:0.0000010000	2uw1_B:0.0000010000):0.0392886000	1afr_A:0.0754870000):0.8229650000	1za0_A:1.1126560000):0.6619230000):0.3926290000	(((2inc_B:0.8070170000	2inp_C:0.6976180000):0.3981950000	1mty_B:0.9351960000):0.2576330000	(1mty_D:1.0677240000	3dhg_A:1.0083200000):0.1753150000):0.5420060000):0.1793090000	(((((1oqu_A:0.1010290000	1r2f_A:0.1156450000):0.0228377000	1uzr_A:0.0329840000):0.4809310000	1mxr_A:0.6973980000):0.3458040000	(1jk0_A:0.1590400000	(2uw2_A:0.0136740000	1w68_A:0.0266840000):0.1950350000):0.6328680000):0.3560470000	3ee4_A:0.6781730000):0.3553660000):0.8385780000):0.2352330000	(((((1bcf_A:0.0000010000	3e1q_A:0.0000010000):0.1681360000	2fkz_A:0.1153420000):0.1381810000	1jgc_A:0.2034630000):0.2567210000	((((((1lb3_A:0.0693200000	2za7_A:0.0271310000):0.2102430000	1r03_A:0.1391460000):0.0518436000	1bg7_A:0.0571690000):0.2418880000	1z6o_A:0.9098420000):0.2226940000	1z6o_M:0.4502450000):0.1937650000	(((1eum_A:0.3477170000	1krq_A:0.1575850000):0.1330010000	3e6s_A:0.7038430000):0.1237790000	(2jd7_A:0.1834060000	1vlg_A:0.1648880000):0.1260040000):0.1533210000):0.5785480000):0.2578720000	1nfv_A:0.6140780000):0.2343400000):0.1120150000	2vzb_A:0.5835700000):0.3181960000):0.1431710000):0.1381410000):0.0255444000	(1n1q_A:0.1466030000	2chp_A:0.3228270000):0.0551745000);
(1ji5_A:0.1739480000	(1jig_A:0.0945740000	(((2chp_A:0.3017270000	((1qgh_A:0.2915350000	2ux1_A:0.2851380000):0.1545360000	((((1dps_A:0.0000010000	1jts_A:0.0000010000):0.3502590000	1o9r_A:0.1782590000):0.2570770000	1uvh_A:0.4474460000):0.1219780000	(1tjo_A:0.0000010000	1tk6_A:0.0000010000):0.5022350000):0.2234800000):0.0867053000):0.0466560000	(((((2fzf_A:0.8519540000	3qhb_A:0.6068370000):0.1576970000	(1lko_A:0.4845870000	1yuz_A:0.5698730000):0.2699130000):0.3649690000	((((((1lb3_A:0.0659120000	2za7_A:0.0480240000):0.2529160000	1bg7_A:0.0447680000):0.1020210000	1r03_A:0.0962240000):0.3253770000	(1z6o_A:0.7908690000	1z6o_M:0.5904940000):0.1744670000):0.0968573000	(((1eum_A:0.2827620000	1krq_A:0.1916260000):0.1981550000	(2jd7_A:0.1165540000	1vlg_A:0.2794700000):0.0964095000):0.0852973000	3e6s_A:0.7375630000):0.1319310000):0.4692900000	(1otk_A:1.9396630000	(((((((1oqu_A:0.0875990000	1r2f_A:0.1411040000):0.0205094000	1uzr_A:0.0200700000):0.5258320000	1mxr_A:0.5640650000):0.2592550000	(1jk0_A:0.2120660000	(2uw2_A:0.0242120000	1w68_A:0.0351280000):0.1178080000):0.6553200000):0.2633540000	3ee4_A:0.5793560000):0.3803500000	(((2uw1_A:0.0000010000	2uw1_B:0.0000010000):0.0094747600	1afr_A:0.1328490000):0.5988070000	1za0_A:1.1429430000):0.6760590000):0.1737480000	(((2inc_B:0.8490660000	2inp_C:0.9289730000):0.6245390000	1mty_B:0.5419830000):0.3278970000	(1mty_D:0.9710660000	3dhg_A:0.7898090000):0.3580010000):0.8257150000):0.3649110000):0.9541370000):0.0991678000):0.1684490000	((((1bcf_A:0.0000010000	3e1q_A:0.0000010000):0.0982173000	2fkz_A:0.1347560000):0.1456360000	1jgc_A:0.1742390000):0.3653090000	1nfv_A:0.5327930000):0.1476640000):0.1810520000	2vzb_A:0.5741330000):0.3099170000):0.0558152000	(1ji4_A:0.3986930000	2fjc_A:0.3572240000):0.1618970000):0.0855559000):0.0415003000	1n1q_A:0.2739160000);
(1ji5_A:0.2267920000	(1jig_A:0.1360240000	(2chp_A:0.3220170000	(((1qgh_A:0.2262540000	2ux1_A:0.3864630000):0.2631020000	(1ji4_A:0.3785270000	2fjc_A:0.3954590000):0.2354520000):0.0941009000	(((((1dps_A:0.0000010000	1jts_A:0.0000010000):0.2706480000	1o9r_A:0.1292340000):0.1685010000	1uvh_A:0.5492250000):0.2307420000	(1tjo_A:0.0000010000	1tk6_A:0.0000010000):0.5174100000):0.2939860000	((((((2fzf_A:1.3028470000	1yuz_A:0.5802510000):0.2632010000	1lko_A:0.4217500000):0.3168130000	(3qhb_A:0.7347060000	((((1otk_A:1.6894010000	(((2inc_B:0.7695770000	2inp_C:1.1901000000):0.5053920000	3dhg_A:0.6747430000):0.0634174000	(1mty_B:0.9397340000	1mty_D:0.9960840000):0.1061350000):0.5563200000):0.0980329000	(((2uw1_A:0.0000010000	2uw1_B:0.0000010000):0.0367129000	1afr_A:0.1146450000):1.0257300000	1za0_A:0.9069940000):0.2814520000):0.3213720000	((((1oqu_A:0.0958190000	1r2f_A:0.1726720000):0.0372691000	1uzr_A:0.0461210000):0.3669480000	1mxr_A:0.7370030000):0.3014940000	(1jk0_A:0.1078610000	(2uw2_A:0.0039830000	1w68_A:0.0406640000):0.2063530000):0.7049120000):0.4050530000):0.1816160000	3ee4_A:0.6449040000):0.7035520000):0.1838250000):0.2193710000	((((1lb3_A:0.0509400000	2za7_A:0.0729220000):0.1767880000	(1bg7_A:0.0967080000	1r03_A:0.1393100000):0.0432302000):0.1928610000	(1z6o_A:0.7430150000	1z6o_M:0.4801310000):0.1514130000):0.2148310000	(((1eum_A:0.2453370000	1krq_A:0.2208970000):0.1355770000	3e6s_A:0.6537150000):0.0881327000	(2jd7_A:0.2138870000	1vlg_A:0.2053850000):0.0649432000):0.2023890000):0.4665390000):0.1750430000	((((1bcf_A:0.0000010000	3e1q_A:0.0000010000):0.1484870000	2fkz_A:0.0706870000):0.1929360000	1jgc_A:0.1961190000):0.4354880000	1nfv_A:0.4458470000):0.1770310000):0.2489480000	2vzb_A:0.7255480000):0.1908730000):0.0927713000):0.0226723000):0.0619763000):0.0080453700	1n1q_A:0.2468230000);
(1ji5_A:0.1689960000	1jig_A:0.1916310000	(1n1q_A:0.2742270000	((2chp_A:0.3364690000	((1qgh_A:0.3135710000	2ux1_A:0.3931970000):0.2014310000	(1ji4_A:0.4804470000	2fjc_A:0.4215250000):0.1176730000):0.0790751000):0.0292749000	(((((1dps_A:0.0000010000	1jts_A:0.0000010000):0.2731130000	1o9r_A:0.1907870000):0.2991660000	1uvh_A:0.5961150000):0.1700680000	(1tjo_A:0.0000010000	1tk6_A:0.0000010000):0.5869510000):0.2342120000	((((((2fzf_A:1.4217390000	(1lko_A:0.2471180000	1yuz_A:0.8261620000):0.2504840000):0.2524930000	3qhb_A:0.7848720000):0.3595320000	((((((((1lb3_A:0.0601140000	2za7_A:0.0713130000):0.2573880000	1bg7_A:0.0632950000):0.0970611000	1r03_A:0.0929410000):0.1354200000	1z6o_A:0.9087390000):0.1394290000	1z6o_M:0.8200940000):0.1767940000	3e6s_A:0.5828110000):0.2896840000	(2jd7_A:0.1685100000	1vlg_A:0.1572320000):0.0852807000):0.1047640000	(1eum_A:0.2213490000	1krq_A:0.2330650000):0.2125390000):0.5863670000):0.0050641200	(((1otk_A:1.8607940000	((2inc_B:0.8182900000	(2inp_C:0.9089340000	1mty_B:1.1332350000):0.3377470000):0.4922130000	(1mty_D:1.3012530000	3dhg_A:0.8499460000):0.1934140000):0.4978830000):0.3067700000	(((2uw1_A:0.0000010000	2uw1_B:0.0000010000):0.0655102000	1afr_A:0.0625410000):1.1856100000	1za0_A:0.7801650000):0.3583490000):0.4283680000	(((((1oqu_A:0.1045610000	1r2f_A:0.1494880000):0.0446810000	1uzr_A:0.0294290000):0.4851810000	1mxr_A:0.6122490000):0.4506980000	(1jk0_A:0.1696170000	(2uw2_A:0.0123180000	1w68_A:0.0357290000):0.1355810000):0.5251690000):0.6609110000	3ee4_A:0.6205270000):0.1792940000):1.4633400000):0.2526730000	((((1bcf_A:0.0000010000	3e1q_A:0.0000010000):0.1599920000	2fkz_A:0.1591550000):0.1607160000	1jgc_A:0.1931840000):0.4529190000	1nfv_A:0.4323610000):0.2405600000):0.1901920000	2vzb_A:0.7475380000):0.2708440000):0.1456880000):0.0609787000):0.0389291000);
(1ji5_A:0.1631830000	(1jig_A:0.1286840000	((2chp_A:0.3022960000	(((((1dps_A:0.0000010000	1jts_A:0.0000010000):0.2777140000	1o9r_A:0.1665580000):0.2678840000	1uvh_A:0.4301020000):0.1962290000	(1tjo_A:0.0000010000	1tk6_A:0.0000010000):0.4640520000):0.1359600000	((((((2fzf_A:0.8923330000	(1lko_A:0.3483020000	1yuz_A:0.5609790000):0.0964483000):0.1548680000	3qhb_A:0.6332990000):0.3000680000	(((1otk_A:2.0541340000	(((2uw1_A:0.0000010000	2uw1_B:0.0000010000):0.0188309000	1afr_A:0.0985590000):0.8513650000	1za0_A:1.0727820000):0.0915402000):0.3205760000	(((2inc_B:0.9965980000	2inp_C:0.8802220000):0.5273580000	1mty_B:0.7329320000):0.3540090000	(1mty_D:0.7998860000	3dhg_A:0.7516160000):0.3159760000):0.6318990000):0.2961320000	(((((1oqu_A:0.1058320000	1r2f_A:0.1274500000):0.0206483000	1uzr_A:0.0254610000):0.3508520000	1mxr_A:0.6755120000):0.2569550000	(1jk0_A:0.1485130000	(2uw2_A:0.0129370000	1w68_A:0.0439350000):0.1703680000):0.5977430000):0.3779650000	3ee4_A:0.6446490000):0.5261350000):0.8420590000):0.0953465000	((((1lb3_A:0.0631530000	2za7_A:0.0485950000):0.2260390000	(1bg7_A:0.0854610000	1r03_A:0.1278350000):0.0696837000):0.1323130000	(1z6o_A:0.7553870000	1z6o_M:0.5906960000):0.0929628000):0.2014890000	(((1eum_A:0.2750540000	1krq_A:0.2604240000):0.1128690000	3e6s_A:0.6708660000):0.0657201000	(2jd7_A:0.2230440000	1vlg_A:0.1842710000):0.1158000000):0.1019760000):0.4848400000):0.1297770000	((((1bcf_A:0.0000010000	3e1q_A:0.0000010000):0.1611850000	2fkz_A:0.0559050000):0.1195550000	1jgc_A:0.1657870000):0.3535780000	1nfv_A:0.3610220000):0.2567010000):0.2633170000	2vzb_A:0.6430870000):0.2489260000):0.1088320000):0.0649228000	((1qgh_A:0.2031210000	2ux1_A:0.3545360000):0.2859780000	(1ji4_A:0.4419190000	2fjc_A:0.4255500000):0.1019400000):0.1118350000):0.1009910000):0.0135677000	1n1q_A:0.3070270000);
(1ji5_A:0.1631370000	1jig_A:0.1689800000	(1n1q_A:0.2467720000	(((2chp_A:0.1872360000	((((1dps_A:0.0000010000	1jts_A:0.0000010000):0.2366950000	1o9r_A:0.1989920000):0.3447590000	1uvh_A:0.4547970000):0.1199040000	(1tjo_A:0.0000010000	1tk6_A:0.0000010000):0.5280860000):0.3422430000):0.0788867000	((((((2fzf_A:1.3373990000	1yuz_A:0.6115390000):0.1535120000	1lko_A:0.3847840000):0.2521070000	3qhb_A:0.8738700000):0.2617440000	(((((((1lb3_A:0.0780640000	2za7_A:0.0764890000):0.2108080000	1bg7_A:0.0620360000):0.0894440000	1r03_A:0.1290190000):0.0623965000	1z6o_A:0.9998320000):0.1082620000	3e6s_A:0.6448820000):0.0789460000	(1z6o_M:0.5467690000	(((1eum_A:0.2399210000	1krq_A:0.2354440000):0.3017740000	2jd7_A:0.1159600000):0.0752714000	1vlg_A:0.1551840000):0.2136650000):0.0808232000):0.3840460000	(1otk_A:1.6835510000	((((((1oqu_A:0.1022790000	1r2f_A:0.1509130000):0.0391683000	1uzr_A:0.0276360000):0.5841880000	1mxr_A:0.5132550000):0.4767820000	(1jk0_A:0.1223730000	(2uw2_A:0.0080150000	1w68_A:0.0258670000):0.1531280000):0.2853860000):0.5568550000	((((2inc_B:0.7741130000	2inp_C:0.9233240000):0.4692550000	1mty_B:1.0934490000):0.4505410000	(1mty_D:0.9408540000	3dhg_A:0.6739600000):0.0987191000):0.5850450000	(((2uw1_A:0.0000010000	2uw1_B:0.0000010000):0.1004590000	1afr_A:0.0448190000):0.4980990000	1za0_A:1.1219620000):0.6096930000):0.2229000000):0.1809790000	3ee4_A:0.8396990000):0.4548380000):0.9030410000):0.0087576500):0.3068830000	((((1bcf_A:0.0000010000	3e1q_A:0.0000010000):0.1232890000	2fkz_A:0.1064950000):0.0977920000	1jgc_A:0.2387420000):0.2927310000	1nfv_A:0.4808540000):0.1487590000):0.2479400000	2vzb_A:0.5055120000):0.3285870000):0.0522409000	((1qgh_A:0.4098720000	2ux1_A:0.3431670000):0.3077390000	(1ji4_A:0.3791390000	2fjc_A:0.2956660000):0.1367340000):0.0873468000):0.0651998000):0.0337963000);
(1ji5_A:0.1811840000	(1jig_A:0.2017650000	1n1q_A:0.2643520000):0.0218678000	(((2chp_A:0.2104410000	(((((1dps_A:0.0000010000	1jts_A:0.0000010000):0.2690890000	1o9r_A:0.1879100000):0.2324910000	1uvh_A:0.4281960000):0.2997180000	(1tjo_A:0.0000010000	1tk6_A:0.0000010000):0.6293600000):0.3484970000	((((((2fzf_A:1.2308810000	(1lko_A:0.5002730000	1yuz_A:0.6127930000):0.2329100000):0.1448700000	3qhb_A:0.8354580000):0.3427880000	(1otk_A:2.0183900000	((((((1oqu_A:0.1296890000	1r2f_A:0.1600750000):0.0539178000	1uzr_A:0.0340370000):0.5742650000	1mxr_A:0.6720680000):0.3534060000	(1jk0_A:0.1951660000	(2uw2_A:0.0142980000	1w68_A:0.0459230000):0.1026250000):0.5420040000):0.4542260000	3ee4_A:0.7161300000):0.4002200000	((((2inc_B:0.6248940000	2inp_C:1.1391210000):0.2841730000	1mty_B:0.9195110000):0.4916640000	(1mty_D:0.8528700000	3dhg_A:0.7068380000):0.0759668000):0.6671910000	(((2uw1_A:0.0000010000	2uw1_B:0.0000010000):0.0866796000	1afr_A:0.0864680000):0.7353610000	1za0_A:1.0405560000):0.3224610000):0.1866770000):0.4719370000):0.7024990000):0.0297442000	((((((1lb3_A:0.0416600000	2za7_A:0.0831330000):0.1429860000	1z6o_A:0.9538830000):0.0996168000	1bg7_A:0.0612630000):0.0906947000	1r03_A:0.1497260000):0.2800210000	1z6o_M:0.6037000000):0.0754778000	(((1eum_A:0.2858300000	1krq_A:0.2358270000):0.1585800000	3e6s_A:0.7890900000):0.0943257000	(2jd7_A:0.1517280000	1vlg_A:0.2673610000):0.1075910000):0.2139360000):0.4976280000):0.2483660000	((((1bcf_A:0.0000010000	3e1q_A:0.0000010000):0.1781390000	2fkz_A:0.1150540000):0.2010280000	1jgc_A:0.2574060000):0.4101540000	1nfv_A:0.5925770000):0.2154520000):0.2794890000	2vzb_A:0.7286800000):0.1948600000):0.0653772000):0.0697877000	(1qgh_A:0.3076770000	2ux1_A:0.3701560000):0.4702530000):0.0405005000	(1ji4_A:0.3778720000	2fjc_A:0.4425540000):0.2474210000):0.1164160000);
(1ji5_A:0.1573490000	(1jig_A:0.1694820000	((2chp_A:0.2438570000	(((((1dps_A:0.0000010000	1jts_A:0.0000010000):0.2970800000	1o9r_A:0.1865030000):0.2858910000	1uvh_A:0.4231730000):0.1918110000	(1tjo_A:0.0000010000	1tk6_A:0.0000010000):0.3987570000):0.2545240000	((((((2fzf_A:1.7293030000	1yuz_A:0.8225430000):0.3324930000	1lko_A:0.2694950000):0.1605150000	3qhb_A:1.1769160000):0.4840130000	(((((1lb3_A:0.0677520000	2za7_A:0.0724230000):0.2358110000	(1bg7_A:0.0379600000	1r03_A:0.2263440000):0.0455835000):0.1178200000	1z6o_A:0.7649540000):0.2265930000	1z6o_M:0.6387100000):0.3097530000	(((1eum_A:0.3192420000	1krq_A:0.2671430000):0.1878480000	3e6s_A:0.6190610000):0.0942865000	(2jd7_A:0.1770940000	1vlg_A:0.2325570000):0.0917452000):0.1421390000):0.5551470000):0.1124340000	((((1bcf_A:0.0000010000	3e1q_A:0.0000010000):0.1639030000	2fkz_A:0.0918770000):0.0885332000	1jgc_A:0.3038020000):0.3859910000	(1nfv_A:0.4005530000	((1otk_A:1.9207480000	(((2uw1_A:0.0000010000	2uw1_B:0.0000010000):0.0130941000	1afr_A:0.1538160000):0.8849480000	1za0_A:0.9468300000):0.0443848000):0.4084980000	((((((1oqu_A:0.0985920000	1uzr_A:0.0480770000):0.0815708000	1r2f_A:0.1112030000):0.3936060000	1mxr_A:0.6276660000):0.3478920000	(1jk0_A:0.1842740000	(2uw2_A:0.0100020000	1w68_A:0.0319410000):0.1233710000):0.4997650000):0.3986260000	((2inc_B:0.8197280000	(2inp_C:0.7361540000	1mty_B:0.9646450000):0.3003000000):0.4119220000	(1mty_D:0.7564020000	3dhg_A:0.9346420000):0.1255570000):0.6113500000):0.2104850000	3ee4_A:0.9068400000):0.2767900000):0.7530530000):0.1039800000):0.2775370000):0.1486310000	2vzb_A:0.6511090000):0.2278380000):0.1051030000):0.0850496000	((1qgh_A:0.2222500000	2ux1_A:0.5099730000):0.1334490000	(1ji4_A:0.4619070000	2fjc_A:0.3668550000):0.2315100000):0.1089970000):0.1691430000):0.0110026000	1n1q_A:0.2860350000);
```
