## Supplementary material for "Tertiary-interaction characters enable fast, model-based structural phylogenetics beyond the twilight zone": 53fer.fasta.ufboot (part 2 of 2)

```
(1ji5_A:0.1975700000	1jig_A:0.1701290000	(1n1q_A:0.3056460000	((2chp_A:0.2757010000	(((((1dps_A:0.0000010000	1jts_A:0.0000010000):0.2731280000	1o9r_A:0.2004620000):0.3141480000	1uvh_A:0.5993250000):0.1828740000	(1tjo_A:0.0000010000	1tk6_A:0.0000010000):0.5731380000):0.2409630000	((((((2fzf_A:1.6464680000	(1lko_A:0.2227310000	1yuz_A:0.7912350000):0.0573315000):0.1919300000	3qhb_A:0.9716010000):0.5470020000	(((1bcf_A:0.0000010000	3e1q_A:0.0000010000):0.0723041000	(2fkz_A:0.1474410000	1jgc_A:0.3197940000):0.0455433000):0.3898660000	((((((1lb3_A:0.0521300000	2za7_A:0.0592020000):0.2017320000	1r03_A:0.1233410000):0.0521218000	1bg7_A:0.0145200000):0.2319930000	1z6o_A:0.9235390000):0.1655660000	1z6o_M:0.5751880000):0.2102870000	(((1eum_A:0.3352430000	1krq_A:0.2697400000):0.1618450000	3e6s_A:0.5710140000):0.1397440000	(2jd7_A:0.1943680000	1vlg_A:0.1551480000):0.1203000000):0.2330330000):0.4445890000):0.2253920000):0.0125072000	(((1otk_A:1.8257610000	(((2uw1_A:0.0000010000	2uw1_B:0.0000010000):0.0117477000	1afr_A:0.0840440000):1.0488200000	1za0_A:0.8446920000):0.1086200000):0.2377480000	(((2inc_B:0.8108450000	2inp_C:0.9837820000):0.3137800000	1mty_B:1.0151830000):0.4066520000	(1mty_D:0.6522010000	3dhg_A:0.8387560000):0.1269600000):0.7286840000):0.1719490000	(((((1oqu_A:0.1294380000	1uzr_A:0.0687940000):0.0999162000	1r2f_A:0.0932620000):0.6030700000	1mxr_A:0.7914370000):0.2714340000	(1jk0_A:0.2052260000	(2uw2_A:0.0085350000	1w68_A:0.0488200000):0.1298690000):0.8164730000):0.3734370000	3ee4_A:0.6271840000):0.5308620000):1.1616500000):0.1236330000	2vzb_A:0.8318240000):0.0684624000	1nfv_A:0.6138710000):0.3143420000):0.0709696000):0.0565429000	(((1qgh_A:0.3269510000	2ux1_A:0.4682030000):0.2705280000	2fjc_A:0.4777970000):0.0857424000	1ji4_A:0.5546510000):0.1257120000):0.0683924000):0.0412474000);
(1ji5_A:0.1794590000	(1jig_A:0.1663880000	((2chp_A:0.2629940000	(((((1dps_A:0.0000010000	1jts_A:0.0000010000):0.3156140000	1o9r_A:0.1472550000):0.2581450000	1uvh_A:0.3883820000):0.3224530000	(1tjo_A:0.0000010000	1tk6_A:0.0000010000):0.6036440000):0.1189540000	(((((2fzf_A:1.2072480000	((1lko_A:0.2778310000	1yuz_A:0.6701630000):0.3843530000	3qhb_A:0.6823070000):0.2585030000):0.3360240000	(((1otk_A:2.0494480000	(((2uw1_A:0.0000010000	2uw1_B:0.0000010000):0.0251817000	1afr_A:0.1137630000):0.6073810000	1za0_A:1.1069900000):0.4754370000):0.3952780000	(((2inc_B:0.7399790000	2inp_C:0.8496420000):0.4030960000	1mty_B:0.8938520000):0.4119290000	(1mty_D:0.8465440000	3dhg_A:0.7373780000):0.1813290000):0.4702210000):0.3734480000	(((((1oqu_A:0.0964650000	1r2f_A:0.1579790000):0.0586460000	1uzr_A:0.0168570000):0.4807110000	1mxr_A:0.7228920000):0.2345710000	(1jk0_A:0.1338280000	(2uw2_A:0.0120700000	1w68_A:0.0554130000):0.1458550000):0.6276480000):0.3923030000	3ee4_A:0.7269890000):0.3398780000):1.1269100000):0.0000021397	(((((1lb3_A:0.0522560000	2za7_A:0.0851870000):0.2846630000	1bg7_A:0.0661680000):0.1045020000	1r03_A:0.1339410000):0.2836260000	(1z6o_A:0.7128710000	1z6o_M:0.6137830000):0.1265980000):0.1640470000	((((1eum_A:0.2395380000	1krq_A:0.2533510000):0.2254600000	3e6s_A:0.6861230000):0.1593090000	2jd7_A:0.1499500000):0.1305090000	1vlg_A:0.2033520000):0.1855440000):0.4366700000):0.2627510000	((((1bcf_A:0.0000010000	3e1q_A:0.0000010000):0.1633740000	2fkz_A:0.1849030000):0.1161170000	1jgc_A:0.2277770000):0.2720480000	1nfv_A:0.4848990000):0.2465560000):0.1902930000	2vzb_A:0.8106060000):0.1943470000):0.1574990000):0.0466935000	(((1qgh_A:0.2998710000	2ux1_A:0.3276470000):0.1382160000	2fjc_A:0.4567930000):0.1015650000	1ji4_A:0.4867530000):0.0597222000):0.0567795000):0.0330175000	1n1q_A:0.2394880000);
(1ji5_A:0.1715060000	1jig_A:0.1943800000	(1n1q_A:0.2898960000	((2chp_A:0.2353120000	(((((1dps_A:0.0000010000	1jts_A:0.0000010000):0.2978950000	1o9r_A:0.1796360000):0.3401560000	1uvh_A:0.4512170000):0.3388640000	(1tjo_A:0.0000010000	1tk6_A:0.0000010000):0.6432360000):0.2039270000	(((((2fzf_A:1.1236610000	((1lko_A:0.3228850000	1yuz_A:0.7893260000):0.2629940000	3qhb_A:0.7819050000):0.2167360000):0.2729050000	(1otk_A:2.2765240000	((((((1oqu_A:0.1087350000	1r2f_A:0.1113570000):0.0221792000	1uzr_A:0.0221260000):0.6570500000	1mxr_A:0.7087190000):0.3201320000	(1jk0_A:0.1834030000	(2uw2_A:0.0094410000	1w68_A:0.0337790000):0.1480920000):0.5202960000):0.3252310000	((((2inc_B:0.6946560000	(2inp_C:0.8492820000	1mty_B:1.0377060000):0.2910710000):0.4986400000	3dhg_A:0.8381660000):0.0397966000	1mty_D:0.7573610000):0.5441130000	(((2uw1_A:0.0000010000	2uw1_B:0.0000010000):0.0659750000	1afr_A:0.1007070000):0.7307350000	1za0_A:1.0163280000):0.4336680000):0.5825230000):0.2277680000	3ee4_A:0.6597620000):0.7703640000):0.5677640000):0.0804856000	((((((1lb3_A:0.0606930000	2za7_A:0.0747620000):0.2051060000	1bg7_A:0.0729480000):0.0496278000	1r03_A:0.1473820000):0.1363130000	1z6o_A:0.8518970000):0.1950100000	1z6o_M:0.5897750000):0.2425280000	(((1eum_A:0.1955290000	1krq_A:0.2739730000):0.1266720000	3e6s_A:0.5938370000):0.1710790000	(2jd7_A:0.2304920000	1vlg_A:0.1756160000):0.0778126000):0.1275570000):0.4610180000):0.1492840000	((((1bcf_A:0.0000010000	3e1q_A:0.0000010000):0.1728970000	2fkz_A:0.1290820000):0.1096560000	1jgc_A:0.2536880000):0.3230680000	1nfv_A:0.4145400000):0.2073580000):0.2056940000	2vzb_A:0.9121840000):0.2977750000):0.0753933000):0.0488347000	((1qgh_A:0.2386950000	2ux1_A:0.3930810000):0.2572050000	(1ji4_A:0.4189920000	2fjc_A:0.3801070000):0.2131460000):0.0691665000):0.1021520000):0.0370594000);
(1ji5_A:0.1758320000	(1jig_A:0.1478570000	((1qgh_A:0.2659630000	2ux1_A:0.4546810000):0.2570700000	(1ji4_A:0.4572050000	2fjc_A:0.3778110000):0.1153800000):0.1285810000):0.1220320000	(1n1q_A:0.3077210000	(2chp_A:0.1564280000	(((((1dps_A:0.0000010000	1jts_A:0.0000010000):0.3234590000	1o9r_A:0.1328730000):0.3044880000	1uvh_A:0.7232580000):0.3847750000	(1tjo_A:0.0000010000	1tk6_A:0.0000010000):0.5926030000):0.2545880000	(((((2fzf_A:1.6264640000	(1lko_A:0.3088550000	1yuz_A:0.6864930000):0.0381060000):0.1760090000	3qhb_A:0.8643720000):0.3383890000	(((((((1lb3_A:0.1210330000	2za7_A:0.0599010000):0.1951830000	1bg7_A:0.0717860000):0.0556157000	1r03_A:0.1705690000):0.1568120000	1z6o_A:0.8667430000):0.1246030000	(((1eum_A:0.2599090000	1krq_A:0.1780410000):0.1617560000	3e6s_A:0.6620350000):0.0764898000	(2jd7_A:0.1059180000	1vlg_A:0.3334170000):0.0785987000):0.3366480000):0.1579300000	1z6o_M:0.5454280000):0.2991270000	(1otk_A:1.3006380000	((((((1oqu_A:0.1068740000	1r2f_A:0.1274520000):0.0224456000	1uzr_A:0.0275500000):0.4161560000	1mxr_A:0.6417040000):0.3479130000	(3ee4_A:0.7092450000	(1jk0_A:0.1838680000	(2uw2_A:0.0125430000	1w68_A:0.0268210000):0.1432830000):0.8431180000):0.1657590000):0.6129500000	((((2inc_B:0.6990970000	2inp_C:0.8872800000):0.5167280000	1mty_B:0.8319630000):0.5771100000	1mty_D:0.8337820000):0.0489728000	3dhg_A:0.6568770000):0.6154200000):0.2693450000	(((2uw1_A:0.0000010000	2uw1_B:0.0000010000):0.0518111000	1afr_A:0.1501850000):0.8025310000	1za0_A:1.0428900000):0.2462170000):0.5982630000):0.9258940000):0.1327870000):0.1774150000	((((1bcf_A:0.0000010000	3e1q_A:0.0000010000):0.1963930000	2fkz_A:0.1504200000):0.1302120000	1jgc_A:0.2236280000):0.4693540000	1nfv_A:0.3934320000):0.3640680000):0.1179010000	2vzb_A:0.9107960000):0.1837330000):0.1459480000):0.1374210000):0.0486800000);
(1ji5_A:0.1790430000	(1jig_A:0.1514200000	((2chp_A:0.3102450000	(((((1dps_A:0.0000010000	1jts_A:0.0000010000):0.3162170000	1o9r_A:0.1380940000):0.3651840000	1uvh_A:0.5303290000):0.3112510000	(1tjo_A:0.0000010000	1tk6_A:0.0000010000):0.4565550000):0.1887760000	(((((2fzf_A:1.6804520000	((1lko_A:0.3050120000	1yuz_A:0.7592000000):0.4516520000	3qhb_A:0.7343870000):0.2754920000):0.1435240000	(((1otk_A:1.6225120000	(((2inc_B:0.5753460000	2inp_C:0.8934470000):0.4379760000	1mty_B:0.9306820000):0.1524130000	(1mty_D:0.9721370000	3dhg_A:0.7095390000):0.1405850000):0.8463670000):0.1632370000	(((2uw1_A:0.0000010000	2uw1_B:0.0000010000):0.0613146000	1afr_A:0.0936720000):0.8385350000	1za0_A:1.1365690000):0.3422700000):0.3398280000	(((((1oqu_A:0.1007670000	1r2f_A:0.1566690000):0.0515000000	1uzr_A:0.0204150000):0.6510320000	1mxr_A:0.8413500000):0.1609210000	(1jk0_A:0.1208190000	(2uw2_A:0.0129460000	1w68_A:0.0296580000):0.1519220000):0.6953190000):0.5313270000	3ee4_A:0.5540770000):0.3119060000):0.9989550000):0.0000027665	((((1lb3_A:0.0662770000	2za7_A:0.0464010000):0.2251810000	(1bg7_A:0.0241580000	1r03_A:0.2059730000):0.0306314000):0.1757560000	(1z6o_A:0.8033190000	1z6o_M:0.5489310000):0.1344430000):0.3317890000	(((1eum_A:0.2604680000	1krq_A:0.1916210000):0.1386410000	3e6s_A:0.6208290000):0.0915241000	(2jd7_A:0.2073300000	1vlg_A:0.3078730000):0.0912565000):0.1719650000):0.3427110000):0.2474110000	((((1bcf_A:0.0000010000	3e1q_A:0.0000010000):0.1538260000	2fkz_A:0.1429700000):0.1855330000	1jgc_A:0.1943580000):0.3054920000	1nfv_A:0.6083560000):0.1868050000):0.2685310000	2vzb_A:0.7541490000):0.1693070000):0.1901810000):0.0696521000	((1qgh_A:0.3026380000	2ux1_A:0.3427910000):0.2159510000	(1ji4_A:0.3402400000	2fjc_A:0.4438360000):0.1350400000):0.0785203000):0.0643777000):0.0219337000	1n1q_A:0.2526260000);
(1ji5_A:0.1677100000	1jig_A:0.1800000000	(1n1q_A:0.2526510000	(((2chp_A:0.3595310000	((((1dps_A:0.0000010000	1jts_A:0.0000010000):0.3167910000	1o9r_A:0.1925690000):0.2687100000	1uvh_A:0.6898490000):0.2753720000	(1tjo_A:0.0000010000	1tk6_A:0.0000010000):0.4819390000):0.4166700000):0.0573061000	((1qgh_A:0.2739770000	2ux1_A:0.4122170000):0.3155470000	(1ji4_A:0.3542260000	2fjc_A:0.4934170000):0.1876520000):0.1127390000):0.0171125000	((((((2fzf_A:1.1507800000	3qhb_A:0.8671320000):0.1547950000	(1lko_A:0.3313970000	1yuz_A:0.8572320000):0.3587430000):0.3909850000	((1otk_A:1.7401870000	(((2uw1_A:0.0000010000	2uw1_B:0.0000010000):0.0273000000	1afr_A:0.1208470000):1.0699900000	1za0_A:1.1126510000):0.3306050000):0.3702470000	(((((1oqu_A:0.1840990000	1uzr_A:0.0489680000):0.0763296000	1r2f_A:0.0586360000):0.3629340000	1mxr_A:0.8599500000):0.3324290000	((1jk0_A:0.1696170000	(2uw2_A:0.0126990000	1w68_A:0.0366880000):0.1420400000):0.3598850000	((2inc_B:0.6553880000	2inp_C:0.9129750000):0.5302270000	(1mty_B:0.9652280000	(1mty_D:0.7954890000	3dhg_A:0.6095760000):0.3562140000):0.3374030000):0.6427320000):0.2515700000):0.5051380000	3ee4_A:0.7621290000):0.1838060000):1.2480400000):0.0428267000	(((((1lb3_A:0.0541390000	2za7_A:0.0942920000):0.2781780000	1bg7_A:0.0321000000):0.0699268000	1r03_A:0.1549270000):0.2249800000	(1z6o_A:0.8257460000	1z6o_M:0.3477170000):0.1962840000):0.2069170000	(((1eum_A:0.3348140000	1krq_A:0.1401170000):0.1554980000	3e6s_A:0.6898530000):0.1292000000	(2jd7_A:0.2156650000	1vlg_A:0.2736750000):0.1203770000):0.0927082000):0.5482940000):0.1397340000	((((1bcf_A:0.0000010000	3e1q_A:0.0000010000):0.1888460000	2fkz_A:0.1458670000):0.1454990000	1jgc_A:0.2505960000):0.2542140000	1nfv_A:0.5763190000):0.2047550000):0.3568350000	2vzb_A:0.7320490000):0.3035610000):0.1087760000):0.0484940000);
(1ji5_A:0.1905270000	(1jig_A:0.1974650000	((2chp_A:0.3020240000	(((((1dps_A:0.0000010000	1jts_A:0.0000010000):0.2546990000	1o9r_A:0.2041610000):0.2049030000	1uvh_A:0.4580700000):0.3516970000	(1tjo_A:0.0000010000	1tk6_A:0.0000010000):0.5656610000):0.1522130000	(((((((2fzf_A:1.5856810000	1yuz_A:0.7510360000):0.2375030000	1lko_A:0.4141930000):0.2467450000	3qhb_A:1.1077550000):0.3173280000	(1otk_A:1.8707780000	((((((1oqu_A:0.0817210000	1uzr_A:0.0461320000):0.0658492000	1r2f_A:0.0990170000):0.5844440000	1mxr_A:0.6754790000):0.3404130000	(1jk0_A:0.1254010000	(2uw2_A:0.0175430000	1w68_A:0.0271200000):0.1064210000):0.4983270000):0.2992470000	((((2inc_B:0.6070220000	2inp_C:1.0546990000):0.5281720000	1mty_B:0.9397510000):0.1542000000	(1mty_D:0.7787110000	3dhg_A:0.8631550000):0.1043220000):0.9799050000	(((2uw1_A:0.0000010000	2uw1_B:0.0000010000):0.0393430000	1afr_A:0.0803770000):0.7371280000	1za0_A:1.0025600000):0.5540590000):0.3784870000):0.2007080000	3ee4_A:0.6235320000):0.6211010000):0.7079400000):0.0133283000	(((((1lb3_A:0.0625880000	2za7_A:0.0609620000):0.2417450000	1bg7_A:0.0497720000):0.0426247000	1r03_A:0.1443920000):0.2192650000	(1z6o_A:0.6564150000	1z6o_M:0.5815570000):0.1104790000):0.2103000000	(((1eum_A:0.2283740000	1krq_A:0.2092740000):0.1546360000	3e6s_A:0.6094550000):0.0782951000	(2jd7_A:0.1137960000	1vlg_A:0.2431960000):0.0794398000):0.1699780000):0.3835120000):0.1156350000	((((1bcf_A:0.0000010000	3e1q_A:0.0000010000):0.1337210000	2fkz_A:0.1153440000):0.0792763000	1jgc_A:0.2171650000):0.3954310000	1nfv_A:0.4940050000):0.1689810000):0.1758520000	2vzb_A:0.6463070000):0.1461190000):0.0954069000):0.0767454000	((1qgh_A:0.2476340000	2ux1_A:0.3853270000):0.2723120000	(1ji4_A:0.3294240000	2fjc_A:0.4673430000):0.2558570000):0.0617007000):0.0733393000):0.0074860400	1n1q_A:0.2317170000);
(1ji5_A:0.2507940000	(1jig_A:0.1470980000	(((1qgh_A:0.2832750000	2ux1_A:0.3561880000):0.2822450000	(1ji4_A:0.3785630000	2fjc_A:0.4254580000):0.1092040000):0.0983098000	(((((1dps_A:0.0000010000	1jts_A:0.0000010000):0.3326650000	1o9r_A:0.1653400000):0.3123560000	1uvh_A:0.6857920000):0.2489860000	(1tjo_A:0.0000010000	1tk6_A:0.0000010000):0.4283270000):0.1653310000	((((((2fzf_A:1.2389240000	(1lko_A:0.4854600000	1yuz_A:0.6240320000):0.1106580000):0.1731180000	3qhb_A:0.7284910000):0.4605660000	(((((((1lb3_A:0.0844260000	2za7_A:0.0700040000):0.1757290000	1bg7_A:0.0784980000):0.0367081000	1r03_A:0.1431390000):0.1945870000	1z6o_A:0.8043990000):0.0983593000	1z6o_M:0.6554550000):0.1953850000	(((1eum_A:0.2200290000	1krq_A:0.2411800000):0.2299810000	(2jd7_A:0.1608750000	1vlg_A:0.2412650000):0.0305598000):0.0838514000	3e6s_A:0.6493410000):0.1794990000):0.3187830000	(1otk_A:1.5486260000	(((((((1oqu_A:0.1180110000	1r2f_A:0.1530360000):0.0585463000	1uzr_A:0.0068810000):0.4722660000	1mxr_A:0.7884900000):0.4125160000	(1jk0_A:0.1708330000	(2uw2_A:0.0296000000	1w68_A:0.0147070000):0.1677700000):0.6314540000):0.3088740000	3ee4_A:0.6292060000):0.2800940000	(((2inc_B:0.8254270000	2inp_C:0.9823380000):0.3469700000	1mty_B:0.7811070000):0.3382410000	(1mty_D:0.8861730000	3dhg_A:0.9103910000):0.0440502000):0.8580100000):0.4114210000	(((2uw1_A:0.0000010000	2uw1_B:0.0000010000):0.0546509000	1afr_A:0.1120950000):0.7515840000	1za0_A:0.9226660000):0.6194820000):0.4357720000):0.6300210000):0.0595435000):0.1492260000	(((1bcf_A:0.0000010000	3e1q_A:0.0000010000):0.1917870000	2fkz_A:0.0858830000):0.0894131000	1jgc_A:0.2324750000):0.3535830000):0.2490860000	1nfv_A:0.3851740000):0.2092270000	2vzb_A:0.7491360000):0.1554530000):0.1139410000):0.0919251000):0.0390031000	(1n1q_A:0.2087270000	2chp_A:0.4172320000):0.0863200000);
(1ji5_A:0.1849690000	(1jig_A:0.1127650000	((((1qgh_A:0.3092520000	2ux1_A:0.4145310000):0.1582910000	2fjc_A:0.4421090000):0.0724600000	1ji4_A:0.3440110000):0.1102380000	(((((1dps_A:0.0000010000	1jts_A:0.0000010000):0.1936850000	1o9r_A:0.1642600000):0.3276020000	1uvh_A:0.4342680000):0.2444960000	(1tjo_A:0.0000010000	1tk6_A:0.0000010000):0.3462310000):0.2863170000	((((((2fzf_A:1.2552930000	1yuz_A:0.6802730000):0.0496201000	1lko_A:0.2773820000):0.3851610000	3qhb_A:1.0534370000):0.1425070000	(((((((1lb3_A:0.0908310000	2za7_A:0.0950280000):0.2465200000	1bg7_A:0.0367840000):0.0527374000	(1z6o_A:0.6990710000	1z6o_M:0.4805000000):0.2251760000):0.0702763000	1r03_A:0.1055490000):0.4122250000	3e6s_A:0.4865300000):0.1069800000	((1eum_A:0.2470750000	1krq_A:0.2418150000):0.1936280000	(2jd7_A:0.1575680000	1vlg_A:0.2099140000):0.1517330000):0.0477852000):0.3655390000	(1otk_A:1.3697420000	(((((((1oqu_A:0.0797060000	1r2f_A:0.1420370000):0.0529131000	1uzr_A:0.0086710000):0.4747910000	1mxr_A:0.7444120000):0.3360590000	(1jk0_A:0.1687990000	(2uw2_A:0.0191370000	1w68_A:0.0268370000):0.2086920000):0.5333570000):0.4531320000	3ee4_A:0.7358230000):0.2529150000	(((2uw1_A:0.0000010000	2uw1_B:0.0000010000):0.0368026000	1afr_A:0.0831840000):1.0591800000	1za0_A:1.1116310000):0.5845690000):0.1971850000	(((2inc_B:0.7673420000	2inp_C:0.8863500000):0.5459400000	1mty_B:0.6669350000):0.4746480000	(1mty_D:0.8526240000	3dhg_A:0.9937890000):0.2723120000):0.5020800000):0.5912950000):1.0404900000):0.0269043000):0.3107260000	((((1bcf_A:0.0000010000	3e1q_A:0.0000010000):0.1943340000	2fkz_A:0.1133830000):0.1150580000	1jgc_A:0.1745580000):0.2549630000	1nfv_A:0.5967790000):0.1814480000):0.3413910000	2vzb_A:0.6258610000):0.2807540000):0.1426700000):0.0552590000):0.0750667000	(1n1q_A:0.2457860000	2chp_A:0.1922580000):0.0545163000);
(1ji5_A:0.1900340000	1jig_A:0.1838450000	(1n1q_A:0.2729640000	((2chp_A:0.2880300000	(((((1dps_A:0.0000010000	1jts_A:0.0000010000):0.2967330000	1o9r_A:0.1670780000):0.2920550000	1uvh_A:0.5214940000):0.2320610000	(1tjo_A:0.0000010000	1tk6_A:0.0000010000):0.6790800000):0.2691060000	((((((2fzf_A:1.2886150000	3qhb_A:0.5866440000):0.2192810000	(1lko_A:0.3721270000	1yuz_A:0.6127500000):0.3203650000):0.3545170000	(((((1lb3_A:0.0469300000	2za7_A:0.0906760000):0.2817100000	1bg7_A:0.0461140000):0.0695947000	1r03_A:0.1366310000):0.2599030000	(1z6o_A:0.7477130000	1z6o_M:0.4993110000):0.1792780000):0.2528120000	((((1eum_A:0.2380930000	1krq_A:0.1979240000):0.1266950000	3e6s_A:0.5619350000):0.1598430000	2jd7_A:0.1261140000):0.0954902000	1vlg_A:0.1711410000):0.2427940000):0.3372530000):0.0000023754	(1otk_A:1.8993940000	(((((((1oqu_A:0.0692380000	1r2f_A:0.1430500000):0.0587406000	1uzr_A:0.0003050000):0.6231390000	1mxr_A:0.8012280000):0.1257000000	(1jk0_A:0.2157020000	(2uw2_A:0.0163090000	1w68_A:0.0286160000):0.1136230000):0.6313250000):0.5411570000	3ee4_A:0.5961640000):0.3184640000	((((2inc_B:0.7756560000	2inp_C:0.8101490000):0.4236420000	1mty_B:0.7626520000):0.5463270000	3dhg_A:0.8395010000):0.0759881000	1mty_D:0.6519690000):0.8853160000):0.1548140000	(((2uw1_A:0.0000010000	2uw1_B:0.0000010000):0.0554876000	1afr_A:0.0912420000):0.7774380000	1za0_A:0.9368910000):0.4684050000):0.2950640000):0.8866070000):0.2701100000	((((1bcf_A:0.0000010000	3e1q_A:0.0000010000):0.1868990000	2fkz_A:0.1210270000):0.1128910000	1jgc_A:0.1793250000):0.3014960000	1nfv_A:0.4751210000):0.1633600000):0.2747480000	2vzb_A:0.7633000000):0.1995450000):0.0731533000):0.0727422000	((1qgh_A:0.2120410000	2ux1_A:0.3990880000):0.2264760000	(1ji4_A:0.4004510000	2fjc_A:0.4854940000):0.1193220000):0.1261070000):0.0731838000):0.0518130000);
(1ji5_A:0.2060920000	(1jig_A:0.1369810000	((2chp_A:0.2036420000	(((((1dps_A:0.0000010000	1jts_A:0.0000010000):0.2196890000	1o9r_A:0.1382560000):0.2712700000	1uvh_A:0.4508780000):0.2036690000	(1tjo_A:0.0000010000	1tk6_A:0.0000010000):0.5055510000):0.2255660000	((((((2fzf_A:1.7860760000	1yuz_A:0.6672580000):0.1139430000	1lko_A:0.4611190000):0.2656140000	3qhb_A:0.9013870000):0.2879220000	(((((1lb3_A:0.0767710000	2za7_A:0.0617070000):0.2068260000	(1bg7_A:0.0797960000	1r03_A:0.1780830000):0.0470032000):0.2117010000	(1z6o_A:0.6828360000	1z6o_M:0.4259750000):0.1521900000):0.2263600000	((1eum_A:0.2597550000	1krq_A:0.1889980000):0.1392390000	(3e6s_A:0.5974630000	(2jd7_A:0.1172760000	1vlg_A:0.3058250000):0.0612272000):0.0694094000):0.1845370000):0.4476080000	(1otk_A:1.4311430000	(((((((1oqu_A:0.1191180000	1r2f_A:0.1192090000):0.0405514000	1uzr_A:0.0115250000):0.4700370000	1mxr_A:0.6053790000):0.2573410000	(1jk0_A:0.1277300000	(2uw2_A:0.0000020000	1w68_A:0.0364240000):0.1654060000):0.7124220000):0.4919080000	3ee4_A:0.6958520000):0.3775740000	(((2uw1_A:0.0000010000	2uw1_B:0.0000010000):0.0220917000	1afr_A:0.0953890000):0.9253860000	1za0_A:1.2779700000):0.3768700000):0.1652270000	(((2inc_B:0.8361810000	2inp_C:0.8039310000):0.5924780000	1mty_B:0.7010740000):0.3647990000	(1mty_D:0.9222610000	3dhg_A:0.9025940000):0.0933990000):0.6322710000):0.3020450000):0.7096170000):0.0212720000):0.1956020000	((((1bcf_A:0.0000010000	3e1q_A:0.0000010000):0.1339530000	2fkz_A:0.0957240000):0.1322350000	1jgc_A:0.1388160000):0.4623180000	1nfv_A:0.4691760000):0.1228740000):0.2141270000	2vzb_A:0.7428370000):0.2320940000):0.1186880000):0.1636290000	((1qgh_A:0.1917010000	2ux1_A:0.3226260000):0.1706460000	(1ji4_A:0.3363130000	2fjc_A:0.3956900000):0.1623770000):0.1445990000):0.0622324000):0.0243342000	1n1q_A:0.2402110000);
(1ji5_A:0.1558520000	1jig_A:0.1905230000	(1n1q_A:0.2270660000	((2chp_A:0.2611450000	(((((1dps_A:0.0000010000	1jts_A:0.0000010000):0.2688760000	1o9r_A:0.2301280000):0.4261900000	1uvh_A:0.5272350000):0.2468490000	(1tjo_A:0.0000010000	1tk6_A:0.0000010000):0.5710830000):0.2627770000	((((2fzf_A:0.9744180000	3qhb_A:0.8373010000):0.2395660000	(1lko_A:0.3266630000	1yuz_A:0.5894400000):0.1979780000):0.5325310000	(((((1bcf_A:0.0000010000	3e1q_A:0.0000010000):0.1423610000	2fkz_A:0.1108720000):0.1449030000	1jgc_A:0.2912230000):0.4724780000	1nfv_A:0.4359070000):0.1380030000	((((((1lb3_A:0.0579310000	2za7_A:0.0485910000):0.2227190000	1r03_A:0.2125850000):0.0581295000	1bg7_A:0.0488280000):0.2607300000	(1z6o_A:0.7351340000	1z6o_M:0.6536920000):0.1059320000):0.1571910000	(((1eum_A:0.2787860000	1krq_A:0.1709750000):0.1483510000	3e6s_A:0.6333300000):0.2018180000	(2jd7_A:0.1658020000	1vlg_A:0.1972780000):0.0471997000):0.2354710000):0.3551910000	(1otk_A:2.1085030000	((((((1oqu_A:0.1031160000	1uzr_A:0.0489700000):0.0756669000	1r2f_A:0.1034440000):0.6638060000	1mxr_A:0.5420790000):0.1122230000	(1jk0_A:0.1241090000	(2uw2_A:0.0199250000	1w68_A:0.0686520000):0.1548680000):0.7665920000):0.3697940000	3ee4_A:0.7702920000):0.3940760000	((((2inc_B:0.7100890000	2inp_C:1.0062630000):0.3590650000	1mty_B:0.6527340000):0.2306240000	(1mty_D:0.8557700000	3dhg_A:0.8808000000):0.3435480000):0.8058530000	(((2uw1_A:0.0000010000	2uw1_B:0.0000010000):0.0540357000	1afr_A:0.1206710000):1.0082800000	1za0_A:0.8109450000):0.3438800000):0.1473580000):0.5654520000):1.0754600000):0.1183050000):0.1210050000):0.1939790000	2vzb_A:0.7959150000):0.2133360000):0.0873576000):0.1018060000	((1qgh_A:0.1871320000	2ux1_A:0.4448310000):0.2052670000	(1ji4_A:0.3484970000	2fjc_A:0.4916580000):0.1491480000):0.0953475000):0.0578105000):0.0686393000);
(1ji5_A:0.1790720000	(1jig_A:0.1383310000	1n1q_A:0.2428050000):0.0223072000	((2chp_A:0.2460000000	(((((1dps_A:0.0000010000	1jts_A:0.0000010000):0.2429670000	1o9r_A:0.3239520000):0.1823660000	1uvh_A:0.5339770000):0.3200610000	(1tjo_A:0.0000010000	1tk6_A:0.0000010000):0.4103060000):0.2136430000	((((2fzf_A:1.4013630000	(1lko_A:0.3029840000	1yuz_A:0.8966340000):0.1713510000):0.2163410000	3qhb_A:1.0623600000):0.3797710000	(((((1bcf_A:0.0000010000	3e1q_A:0.0000010000):0.1341660000	2fkz_A:0.0640600000):0.0412222000	1jgc_A:0.2874290000):0.4074330000	(((((1lb3_A:0.0414340000	2za7_A:0.0907010000):0.1962950000	(1bg7_A:0.0477580000	1r03_A:0.1732480000):0.0490834000):0.1610820000	1z6o_A:0.9368960000):0.1902160000	1z6o_M:0.4771290000):0.1746090000	(((1eum_A:0.3106650000	1krq_A:0.2610990000):0.1426190000	3e6s_A:0.6081870000):0.0870985000	(2jd7_A:0.2502690000	1vlg_A:0.1719450000):0.1418480000):0.1578720000):0.3240710000):0.1996840000	1nfv_A:0.5103130000):0.0619813000):0.2227990000	(2vzb_A:0.5460340000	(1otk_A:1.8507870000	(((((((1oqu_A:0.0953250000	1r2f_A:0.1136930000):0.0304759000	1uzr_A:0.0082680000):0.6103500000	1mxr_A:0.8067300000):0.3949190000	(1jk0_A:0.1508500000	(2uw2_A:0.0099570000	1w68_A:0.0350110000):0.1213910000):0.3987280000):0.2282490000	3ee4_A:0.7625000000):0.6888120000	(((2uw1_A:0.0000010000	2uw1_B:0.0000010000):0.0700955000	1afr_A:0.1149880000):0.7133610000	1za0_A:1.2251210000):0.2504350000):0.1248450000	(((2inc_B:0.7046550000	2inp_C:1.0188580000):0.6334730000	1mty_B:0.8853710000):0.2527210000	(1mty_D:0.7682530000	3dhg_A:0.9302760000):0.0817817000):0.5043850000):0.4778940000):0.7511560000):0.2005560000):0.1477940000):0.1718710000):0.0842670000	((1qgh_A:0.2977950000	2ux1_A:0.4757740000):0.2056640000	(1ji4_A:0.3902610000	2fjc_A:0.3971000000):0.2543630000):0.0718537000):0.0935304000);
(1ji5_A:0.1736700000	(1jig_A:0.1425340000	(((2chp_A:0.2672850000	(1qgh_A:0.2222060000	2ux1_A:0.3757850000):0.3533020000):0.0526349000	(((((1dps_A:0.0000010000	1jts_A:0.0000010000):0.3162000000	1o9r_A:0.1385490000):0.2334110000	1uvh_A:0.4359390000):0.2941720000	(1tjo_A:0.0000010000	1tk6_A:0.0000010000):0.5798560000):0.2241500000	(((((2fzf_A:1.3521140000	(1lko_A:0.4274580000	1yuz_A:0.6981070000):0.2036130000):0.1821950000	3qhb_A:0.8887080000):0.2816780000	((((((1lb3_A:0.0580650000	2za7_A:0.0494520000):0.2795060000	1bg7_A:0.0288400000):0.0803206000	1r03_A:0.1613120000):0.1715320000	(1z6o_A:0.8864300000	1z6o_M:0.5263170000):0.1482230000):0.1615550000	(((1eum_A:0.3446440000	1krq_A:0.1717450000):0.1703760000	3e6s_A:0.5815900000):0.1007120000	(2jd7_A:0.1552780000	1vlg_A:0.2210930000):0.1561480000):0.2002040000):0.5890740000	(1otk_A:1.8031340000	(((((((1oqu_A:0.1150130000	1r2f_A:0.1291550000):0.0346530000	1uzr_A:0.0270190000):0.5362330000	1mxr_A:0.6482920000):0.3437930000	(1jk0_A:0.2105260000	(2uw2_A:0.0097890000	1w68_A:0.0290310000):0.0784102000):0.5264520000):0.3059200000	((2inc_B:0.7001310000	(2inp_C:0.8813520000	1mty_B:1.1189240000):0.3762130000):0.3976070000	(1mty_D:0.7984620000	3dhg_A:0.9243670000):0.3764240000):0.6239550000):0.2774960000	(((2uw1_A:0.0000010000	2uw1_B:0.0000010000):0.0698099000	1afr_A:0.1244900000):0.8187580000	1za0_A:1.1379190000):0.6220100000):0.0555696000	3ee4_A:0.6499130000):0.8457810000):0.4527980000):0.0469845000):0.3209870000	((((1bcf_A:0.0000010000	3e1q_A:0.0000010000):0.1744460000	2fkz_A:0.0725040000):0.1034820000	1jgc_A:0.2787830000):0.2595800000	1nfv_A:0.6325960000):0.2433210000):0.2652200000	2vzb_A:0.7545130000):0.2048330000):0.1316450000):0.0444224000	(1ji4_A:0.3482750000	2fjc_A:0.3658560000):0.2818050000):0.0839247000):0.0164050000	1n1q_A:0.2325430000);
(1ji5_A:0.1424080000	1jig_A:0.2154020000	(1n1q_A:0.2558050000	(((2chp_A:0.1790790000	((((1dps_A:0.0000010000	1jts_A:0.0000010000):0.3171310000	1o9r_A:0.1808290000):0.2899500000	1uvh_A:0.4936750000):0.2701040000	(1tjo_A:0.0000010000	1tk6_A:0.0000010000):0.5452860000):0.1960530000):0.0484049000	(((((2fzf_A:1.2380890000	(1otk_A:1.3785940000	(((((((1oqu_A:0.1151420000	1r2f_A:0.1384940000):0.0350540000	1uzr_A:0.0296540000):0.5385400000	1mxr_A:0.5946160000):0.3030900000	(1jk0_A:0.1928860000	(2uw2_A:0.0005500000	1w68_A:0.0178080000):0.1426000000):0.5343070000):0.4695890000	3ee4_A:0.7444130000):0.4079720000	(((2uw1_A:0.0000010000	2uw1_B:0.0000010000):0.0405601000	1afr_A:0.0949420000):0.6910830000	1za0_A:1.1768360000):0.4139870000):0.2200150000	(((2inc_B:0.7374330000	2inp_C:0.8327440000):0.4721930000	1mty_B:0.9379170000):0.4718180000	(1mty_D:0.7969290000	3dhg_A:1.0305760000):0.1535610000):0.5212210000):0.3959580000):0.3979830000):0.3836610000	(1lko_A:0.4491590000	(1yuz_A:0.6936800000	3qhb_A:0.9399800000):0.2105020000):0.2934000000):0.1124670000	((((((1lb3_A:0.0962460000	2za7_A:0.0993150000):0.1817950000	1bg7_A:0.0680840000):0.0691413000	1r03_A:0.1654590000):0.1388740000	(1z6o_A:0.7104970000	1z6o_M:0.5114810000):0.2387890000):0.2590160000	3e6s_A:0.5982300000):0.0817400000	((1eum_A:0.2358120000	1krq_A:0.2663430000):0.2100500000	(2jd7_A:0.2055980000	1vlg_A:0.2318710000):0.1496590000):0.0970143000):0.4231620000):0.2127390000	((((1bcf_A:0.0000010000	3e1q_A:0.0000010000):0.1870400000	2fkz_A:0.0672790000):0.1443340000	1jgc_A:0.2193610000):0.3256770000	1nfv_A:0.3411910000):0.1704470000):0.2774680000	2vzb_A:0.7576620000):0.3375580000):0.0636709000	((1qgh_A:0.2398100000	2ux1_A:0.3813910000):0.2253200000	(1ji4_A:0.4493660000	2fjc_A:0.3870330000):0.1012130000):0.0858339000):0.0791228000):0.0533876000);
(1ji5_A:0.1660030000	1jig_A:0.1690970000	(1n1q_A:0.2473460000	((((2chp_A:0.2599020000	((((1dps_A:0.0000010000	1jts_A:0.0000010000):0.3862540000	1o9r_A:0.1765070000):0.1988280000	1uvh_A:0.6319910000):0.3029600000	(1tjo_A:0.0000010000	1tk6_A:0.0000010000):0.7398850000):0.2755030000):0.0411397000	((((((2fzf_A:1.5320800000	1yuz_A:0.7439630000):0.1240760000	1lko_A:0.4335270000):0.0899019000	3qhb_A:1.1440680000):0.2634800000	(((((1lb3_A:0.0702000000	2za7_A:0.0743340000):0.2523580000	1bg7_A:0.0309650000):0.0495296000	1r03_A:0.1462710000):0.1226480000	(1z6o_A:0.6039560000	1z6o_M:0.7922510000):0.1774030000):0.2583900000	(((1eum_A:0.2133180000	1krq_A:0.2781410000):0.1465690000	3e6s_A:0.5733000000):0.0759732000	(2jd7_A:0.1934040000	1vlg_A:0.2962570000):0.0964008000):0.1768010000):0.6226910000):0.1474000000	(((((1bcf_A:0.0000010000	3e1q_A:0.0000010000):0.1856060000	2fkz_A:0.1109940000):0.1327530000	1jgc_A:0.2368370000):0.5048980000	1nfv_A:0.5080380000):0.1631480000	((1otk_A:1.9840470000	(((2uw1_A:0.0000010000	2uw1_B:0.0000010000):0.0650984000	1afr_A:0.1158480000):0.8853010000	1za0_A:0.9964470000):0.0982086000):0.3237930000	((((((1oqu_A:0.1157650000	1uzr_A:0.0397720000):0.1081600000	1r2f_A:0.0436770000):0.4492910000	1mxr_A:0.6944520000):0.4107590000	(1jk0_A:0.1705960000	(2uw2_A:0.0222250000	1w68_A:0.0282130000):0.1252360000):0.2971670000):0.3460660000	(((2inc_B:0.5625020000	2inp_C:1.0728280000):0.4461580000	1mty_B:1.0712890000):0.2302100000	(1mty_D:0.6358060000	3dhg_A:1.0245660000):0.1061400000):1.0428800000):0.0810792000	3ee4_A:0.8653590000):0.3228230000):0.8992160000):0.1356560000):0.2843040000	2vzb_A:0.5775580000):0.2515540000):0.0090732200	(1ji4_A:0.3449430000	2fjc_A:0.5211050000):0.2081400000):0.0925311000	(1qgh_A:0.3022900000	2ux1_A:0.3274490000):0.3275760000):0.0694930000):0.0330697000);
(1ji5_A:0.2088140000	1jig_A:0.1959000000	(1n1q_A:0.2649360000	((2chp_A:0.2186030000	(((((1dps_A:0.0000010000	1jts_A:0.0000010000):0.2981180000	1o9r_A:0.1649020000):0.2740680000	1uvh_A:0.4434270000):0.2557010000	(1tjo_A:0.0000010000	1tk6_A:0.0000010000):0.5876750000):0.3033220000	((((((2fzf_A:1.1077160000	(1lko_A:0.4224500000	1yuz_A:0.7140510000):0.2814610000):0.1430950000	3qhb_A:0.8260260000):0.4234140000	(1otk_A:2.2245030000	(((((((1oqu_A:0.0930810000	1uzr_A:0.0492030000):0.0415853000	1r2f_A:0.1377060000):0.5275910000	1mxr_A:0.7776470000):0.2350550000	(1jk0_A:0.1334540000	(2uw2_A:0.0154280000	1w68_A:0.0293040000):0.1815610000):0.6193390000):0.3931530000	3ee4_A:0.7752540000):0.4337720000	(((2uw1_A:0.0000010000	2uw1_B:0.0000010000):0.0787600000	1afr_A:0.1322760000):0.6644070000	1za0_A:1.1587080000):0.3539520000):0.1282070000	((2inc_B:0.8371620000	(2inp_C:1.0829210000	1mty_B:1.0365170000):0.3815930000):0.3919550000	(1mty_D:0.9575500000	3dhg_A:0.8546610000):0.2585210000):0.7259780000):0.5336360000):0.6270960000):0.0619787000	(((((1lb3_A:0.0289530000	1z6o_A:0.8660820000):0.0357928000	2za7_A:0.0444310000):0.1404430000	(1bg7_A:0.0611580000	1r03_A:0.1918450000):0.0318777000):0.3007320000	1z6o_M:0.6152720000):0.1045320000	((((1eum_A:0.2106370000	1krq_A:0.1828390000):0.1728150000	3e6s_A:0.7409600000):0.2093320000	2jd7_A:0.1273400000):0.0841090000	1vlg_A:0.2143580000):0.1836720000):0.3469490000):0.2670080000	((((1bcf_A:0.0000010000	3e1q_A:0.0000010000):0.1281650000	2fkz_A:0.1034720000):0.1655110000	1jgc_A:0.2310880000):0.3737050000	1nfv_A:0.4268990000):0.3536980000):0.1597310000	2vzb_A:0.7469170000):0.2592090000):0.0845349000):0.0720405000	((1qgh_A:0.1846280000	2ux1_A:0.3571750000):0.2963130000	(1ji4_A:0.4061210000	2fjc_A:0.4676930000):0.1637860000):0.0965052000):0.0662492000):0.0138935000);
(1ji5_A:0.2232990000	1jig_A:0.1527480000	(1n1q_A:0.2518950000	((((2chp_A:0.1826830000	((((1dps_A:0.0000010000	1jts_A:0.0000010000):0.3063240000	1o9r_A:0.3274630000):0.4274790000	1uvh_A:0.3013930000):0.4296660000	(1tjo_A:0.0000010000	1tk6_A:0.0000010000):0.4337650000):0.3450080000):0.0637251000	(1ji4_A:0.3884900000	2fjc_A:0.4504550000):0.1874170000):0.0423549000	(((((2fzf_A:1.4703310000	(1lko_A:0.3898480000	1yuz_A:0.6561870000):0.1433440000):0.2705550000	3qhb_A:0.7127200000):0.3989530000	(1otk_A:1.3694520000	((((((1oqu_A:0.1131830000	1r2f_A:0.1311360000):0.0454381000	1uzr_A:0.0471710000):0.5419870000	1mxr_A:0.5036150000):0.1375030000	(1jk0_A:0.1947930000	(2uw2_A:0.0158750000	1w68_A:0.0435970000):0.1205640000):0.4785090000):0.5786320000	3ee4_A:0.6226550000):0.3368940000	(((((2inc_B:0.6065540000	2inp_C:0.8897380000):0.2942400000	1mty_B:1.0417350000):0.3476410000	(1mty_D:0.9618930000	3dhg_A:0.6703120000):0.2027990000):0.6092930000	1za0_A:0.9820970000):0.2106260000	((2uw1_A:0.0000010000	2uw1_B:0.0000010000):0.0691907000	1afr_A:0.0267370000):0.9407600000):0.1567390000):0.4275390000):0.8774160000):0.0849249000	(((((1bcf_A:0.0000010000	3e1q_A:0.0000010000):0.1852590000	2fkz_A:0.1735980000):0.1749320000	1jgc_A:0.2271290000):0.3115360000	1nfv_A:0.7004290000):0.1713600000	((((((1lb3_A:0.0551600000	2za7_A:0.0774570000):0.2331620000	1bg7_A:0.0514140000):0.0921819000	1r03_A:0.1363630000):0.1308370000	1z6o_A:1.0482420000):0.1345450000	1z6o_M:0.6781900000):0.2367500000	(((1eum_A:0.2566980000	1krq_A:0.1833640000):0.2446870000	(2jd7_A:0.2023560000	1vlg_A:0.2468670000):0.0357470000):0.0712061000	3e6s_A:0.5691470000):0.2551130000):0.4683750000):0.2065470000):0.2551350000	2vzb_A:0.7648220000):0.2744360000):0.0608348000	(1qgh_A:0.2824310000	2ux1_A:0.3382120000):0.4194660000):0.0755593000):0.0285785000);
(1ji5_A:0.1515910000	1jig_A:0.0906480000	(1n1q_A:0.2082260000	((2chp_A:0.2817410000	(((((1dps_A:0.0000010000	1jts_A:0.0000010000):0.4151240000	1o9r_A:0.1663800000):0.2037420000	1uvh_A:0.5361610000):0.2624490000	(1tjo_A:0.0000010000	1tk6_A:0.0000010000):0.5713320000):0.2359340000	((((2fzf_A:1.2835530000	((((1otk_A:2.0280280000	(((2inc_B:0.7994890000	2inp_C:0.9236060000):0.3002270000	1mty_B:0.8662890000):0.3495170000	(1mty_D:1.0370900000	3dhg_A:0.7495450000):0.2855800000):0.5794860000):0.1432380000	((((1oqu_A:0.0837150000	1uzr_A:0.0632550000):0.0952550000	1r2f_A:0.0529100000):0.6282350000	1mxr_A:0.5980490000):0.2946730000	(1jk0_A:0.1634800000	(2uw2_A:0.0078330000	1w68_A:0.0362850000):0.1346360000):0.3841390000):0.4689340000):0.2149860000	(((2uw1_A:0.0000010000	2uw1_B:0.0000010000):0.0223611000	1afr_A:0.1633230000):0.8438970000	1za0_A:1.1415980000):0.5226700000):0.2162800000	3ee4_A:0.7033640000):0.8978360000):0.1132990000	((1lko_A:0.4215940000	(1yuz_A:0.6533330000	3qhb_A:0.7154890000):0.1678140000):0.3482310000	(((((1lb3_A:0.0541080000	2za7_A:0.1077750000):0.2249530000	1bg7_A:0.0821930000):0.0544338000	1r03_A:0.1016710000):0.2023550000	(1z6o_A:0.7001570000	1z6o_M:0.5264300000):0.2201050000):0.2311240000	(((1eum_A:0.2772950000	1krq_A:0.1949420000):0.1516450000	3e6s_A:0.6639430000):0.0484691000	(2jd7_A:0.1912100000	1vlg_A:0.2055440000):0.1001390000):0.2087310000):0.5068160000):0.0245233000):0.2381390000	((((1bcf_A:0.0000010000	3e1q_A:0.0000010000):0.1564670000	2fkz_A:0.0904510000):0.2579730000	1jgc_A:0.1955930000):0.3590510000	1nfv_A:0.5414510000):0.1092960000):0.2745690000	2vzb_A:0.5398910000):0.2845220000):0.0532944000):0.0754468000	((1qgh_A:0.2408330000	2ux1_A:0.3824330000):0.2942200000	(1ji4_A:0.3958770000	2fjc_A:0.2851700000):0.2340110000):0.1346910000):0.0727408000):0.0176689000);
(1ji5_A:0.2295070000	((1jig_A:0.1418770000	(1ji4_A:0.3503790000	2fjc_A:0.4199730000):0.2255500000):0.0809860000	((2chp_A:0.2780640000	((((1dps_A:0.0000010000	1jts_A:0.0000010000):0.2477050000	1o9r_A:0.1872740000):0.4298240000	(1tjo_A:0.0000010000	1tk6_A:0.0000010000):0.5645730000):0.0801588000	1uvh_A:0.6143190000):0.3585010000):0.1040950000	((1qgh_A:0.2639940000	2ux1_A:0.4027000000):0.2350070000	((((((2fzf_A:1.3942710000	(1lko_A:0.4603010000	1yuz_A:0.6442460000):0.1938740000):0.0864299000	3qhb_A:0.7113000000):0.4023070000	(1otk_A:1.4700220000	(((((((1oqu_A:0.1069750000	1r2f_A:0.1454020000):0.0413147000	1uzr_A:0.0385110000):0.4965780000	1mxr_A:0.5531730000):0.3475590000	(1jk0_A:0.1246020000	(2uw2_A:0.0038780000	1w68_A:0.0329860000):0.1447100000):0.5808180000):0.3964610000	3ee4_A:0.6844250000):0.5005440000	(((2inc_B:0.7040950000	2inp_C:1.1552380000):0.3936440000	1mty_B:1.1049040000):0.2989010000	(1mty_D:0.8449590000	3dhg_A:0.7109010000):0.0682187000):0.7067380000):0.1537830000	(((2uw1_A:0.0000010000	2uw1_B:0.0000010000):0.0667997000	1afr_A:0.1042520000):0.7419320000	1za0_A:1.0199800000):0.3130050000):0.4379170000):0.6535890000):0.0661482000	(((((1lb3_A:0.0486720000	2za7_A:0.0638520000):0.2029330000	(1bg7_A:0.0536640000	1r03_A:0.2220810000):0.0694561000):0.2526160000	1z6o_A:0.8558580000):0.1715130000	1z6o_M:0.6585610000):0.1751560000	(((1eum_A:0.2740380000	1krq_A:0.2218970000):0.2035780000	3e6s_A:0.5915380000):0.0206828000	(2jd7_A:0.1887620000	1vlg_A:0.2456980000):0.0841423000):0.1235590000):0.4293640000):0.3142120000	((((1bcf_A:0.0000010000	3e1q_A:0.0000010000):0.1848280000	2fkz_A:0.1067450000):0.1255380000	1jgc_A:0.1904810000):0.2849580000	1nfv_A:0.5654750000):0.1559740000):0.2827000000	2vzb_A:0.5058360000):0.2334170000):0.0755073000):0.0970603000):0.0405884000	1n1q_A:0.2930540000);
(1ji5_A:0.2202880000	(1jig_A:0.1450300000	(((2chp_A:0.2636480000	(((((1dps_A:0.0000010000	1jts_A:0.0000010000):0.2545300000	1o9r_A:0.2104710000):0.4136790000	1uvh_A:0.3798030000):0.2275490000	(1tjo_A:0.0000010000	1tk6_A:0.0000010000):0.4790570000):0.2428220000	((((((2fzf_A:0.7778850000	((1lko_A:0.4039670000	1yuz_A:0.6716480000):0.1268580000	3qhb_A:0.6825880000):0.3017670000):0.5082450000	(((((1otk_A:1.9712920000	(((2inc_B:0.8693640000	2inp_C:0.7442420000):0.4292690000	1mty_B:0.8711890000):0.2354780000	(1mty_D:0.9640200000	3dhg_A:0.9311670000):0.2879470000):0.3934170000):0.2473630000	(((2uw1_A:0.0000010000	2uw1_B:0.0000010000):0.0690680000	1afr_A:0.1307140000):0.7316340000	1za0_A:1.1711600000):0.5891330000):0.3811420000	(1jk0_A:0.1644450000	(2uw2_A:0.0083410000	1w68_A:0.0353400000):0.1321570000):0.5790530000):0.1639210000	(((1oqu_A:0.1296750000	1r2f_A:0.1743100000):0.0356043000	1uzr_A:0.0014010000):0.5950920000	1mxr_A:0.6236900000):0.2369230000):0.3528840000	3ee4_A:0.5752640000):1.5487400000):0.0000023999	((((1lb3_A:0.0485870000	2za7_A:0.0500550000):0.1548140000	(1bg7_A:0.0480700000	1r03_A:0.1754620000):0.0625886000):0.2926430000	(1z6o_A:0.9043540000	1z6o_M:0.4845960000):0.0991939000):0.1944550000	((((1eum_A:0.2490040000	1krq_A:0.1546040000):0.1704430000	3e6s_A:0.5277620000):0.0849770000	2jd7_A:0.1756020000):0.0787592000	1vlg_A:0.1285380000):0.1233980000):0.4844540000):0.1832500000	(((1bcf_A:0.0000010000	3e1q_A:0.0000010000):0.1863090000	2fkz_A:0.1038640000):0.1814660000	1jgc_A:0.1617700000):0.4675850000):0.1676390000	1nfv_A:0.3801530000):0.2724970000	2vzb_A:0.7523800000):0.2136770000):0.1065850000):0.0239593000	(1qgh_A:0.2453830000	2ux1_A:0.3617640000):0.3509700000):0.0757620000	(1ji4_A:0.4384500000	2fjc_A:0.4745670000):0.1174590000):0.0950326000):0.0141000000	1n1q_A:0.2753150000);
(1ji5_A:0.2153560000	(1jig_A:0.1231660000	((2chp_A:0.3650980000	(((((1dps_A:0.0000010000	1jts_A:0.0000010000):0.2966640000	1o9r_A:0.2744270000):0.2452000000	1uvh_A:0.5165150000):0.2701410000	(1tjo_A:0.0000010000	1tk6_A:0.0000010000):0.5977920000):0.1844670000	(((((2fzf_A:1.6070110000	(1lko_A:0.4456830000	(1yuz_A:0.5609320000	3qhb_A:0.8477800000):0.1193850000):0.2266770000):0.3851660000	(((1otk_A:2.1202860000	(((2uw1_A:0.0000010000	2uw1_B:0.0000010000):0.0000025530	1afr_A:0.1341530000):0.9925790000	1za0_A:0.8512630000):0.2161180000):0.2981330000	(((((1oqu_A:0.0759440000	1r2f_A:0.1613330000):0.0389679000	1uzr_A:0.0280090000):0.6243120000	1mxr_A:0.6615630000):0.2571170000	(1jk0_A:0.1549800000	(2uw2_A:0.0211280000	1w68_A:0.0272000000):0.1374030000):0.6193820000):0.3787440000	(((2inc_B:0.6330880000	2inp_C:0.8463170000):0.5290580000	(1mty_B:0.8026090000	3dhg_A:0.7830740000):0.1148950000):0.0957518000	1mty_D:1.0374830000):0.7239220000):0.1130020000):0.1934160000	3ee4_A:0.5643320000):1.3434900000):0.0000029431	(((((1lb3_A:0.0773020000	2za7_A:0.0752690000):0.2330660000	1bg7_A:0.0709880000):0.0303613000	1r03_A:0.1253250000):0.1568210000	(1z6o_A:0.7156010000	1z6o_M:0.7969740000):0.2632040000):0.2970360000	(((1eum_A:0.1332740000	1krq_A:0.3026650000):0.1210590000	3e6s_A:0.7271660000):0.0710432000	(2jd7_A:0.1567450000	1vlg_A:0.2638650000):0.1631010000):0.2224520000):0.3565890000):0.0977081000	((((1bcf_A:0.0000010000	3e1q_A:0.0000010000):0.1417600000	2fkz_A:0.1211950000):0.1946570000	1jgc_A:0.1433690000):0.2301820000	1nfv_A:0.6581060000):0.2167770000):0.3305010000	2vzb_A:0.5900100000):0.1810830000):0.0706482000):0.0364913000	((1qgh_A:0.3505310000	2ux1_A:0.2655230000):0.1923900000	(1ji4_A:0.4596500000	2fjc_A:0.3709990000):0.1489210000):0.1236750000):0.1248970000):0.0346704000	1n1q_A:0.2871400000);
(1ji5_A:0.1835410000	(1jig_A:0.1075070000	((2chp_A:0.2985950000	(((((1dps_A:0.0000010000	1jts_A:0.0000010000):0.2817280000	1o9r_A:0.1791500000):0.2526990000	1uvh_A:0.5459030000):0.3049330000	(1tjo_A:0.0000010000	1tk6_A:0.0000010000):0.4978150000):0.1509140000	((((((2fzf_A:1.2011590000	(1lko_A:0.2644810000	1yuz_A:0.7760090000):0.4068530000):0.0971769000	(1otk_A:1.4916150000	(((((((1oqu_A:0.0848040000	1r2f_A:0.1249770000):0.0285109000	1uzr_A:0.0210570000):0.4866930000	1mxr_A:0.7038220000):0.2370260000	(1jk0_A:0.1331360000	(2uw2_A:0.0000020000	1w68_A:0.0290390000):0.1212910000):0.6451410000):0.4048300000	3ee4_A:0.7296150000):0.2328200000	(((2uw1_A:0.0000010000	2uw1_B:0.0000010000):0.0128106000	1afr_A:0.1083110000):0.6614710000	1za0_A:0.9448570000):0.6456540000):0.0907003000	(((2inc_B:0.8784870000	(2inp_C:1.1338070000	1mty_B:0.7922270000):0.4293620000):0.3479040000	3dhg_A:0.9512760000):0.0000024186	1mty_D:1.0026310000):0.6948430000):0.5654630000):0.8888650000):0.2188270000	3qhb_A:1.1614070000):0.0110623000	(((((1lb3_A:0.0881370000	2za7_A:0.0569530000):0.1838730000	1bg7_A:0.0782590000):0.0471393000	1r03_A:0.0982430000):0.1634340000	(1z6o_A:0.7342120000	1z6o_M:0.5545000000):0.1090110000):0.3186700000	(((1eum_A:0.3300580000	1krq_A:0.2145170000):0.1073010000	3e6s_A:0.6784520000):0.0911969000	(2jd7_A:0.2067690000	1vlg_A:0.2762310000):0.1225170000):0.0599777000):0.4027430000):0.1127370000	((((1bcf_A:0.0000010000	3e1q_A:0.0000010000):0.1665400000	2fkz_A:0.0978020000):0.1157090000	1jgc_A:0.2229890000):0.3608910000	1nfv_A:0.5862210000):0.1371950000):0.3800400000	2vzb_A:0.8113020000):0.1674860000):0.0609490000):0.0553405000	(((1qgh_A:0.2818270000	2ux1_A:0.3704280000):0.1531190000	2fjc_A:0.4389720000):0.0336287000	1ji4_A:0.4247680000):0.0896885000):0.0887973000):0.0182356000	1n1q_A:0.2515570000);
(1ji5_A:0.1564540000	1jig_A:0.1371120000	(1n1q_A:0.2670620000	((2chp_A:0.2326550000	(((((1dps_A:0.0000010000	1jts_A:0.0000010000):0.2875570000	1o9r_A:0.1773830000):0.1914450000	1uvh_A:0.5041530000):0.2306250000	(1tjo_A:0.0000010000	1tk6_A:0.0000010000):0.5072390000):0.3102050000	(((((((2fzf_A:1.1764420000	1yuz_A:0.8450320000):0.0570440000	1lko_A:0.3464830000):0.2139530000	3qhb_A:0.7817440000):0.3544800000	((((1lb3_A:0.0627320000	2za7_A:0.1103850000):0.2140170000	(1bg7_A:0.0358570000	(1z6o_A:0.9262910000	1z6o_M:0.6574420000):0.1779030000):0.0441571000):0.0743963000	1r03_A:0.0539750000):0.3167270000	(((1eum_A:0.3088070000	1krq_A:0.1871170000):0.1278880000	3e6s_A:0.4765510000):0.0654332000	(2jd7_A:0.1341770000	1vlg_A:0.2155650000):0.0969584000):0.1809170000):0.2136910000):0.0000025141	(1otk_A:1.6002780000	((((((1oqu_A:0.1042750000	1r2f_A:0.1767020000):0.0550242000	1uzr_A:0.0000020000):0.5146300000	1mxr_A:0.6397200000):0.3577040000	(1jk0_A:0.1444500000	(2uw2_A:0.0132240000	1w68_A:0.0262840000):0.1866830000):0.5647970000):0.4714740000	(((2inc_B:0.8813460000	(2inp_C:0.6518740000	1mty_B:1.2385440000):0.4155950000):0.9201260000	(1mty_D:0.8301380000	3dhg_A:0.8534940000):0.1342910000):0.4862600000	(((2uw1_A:0.0000010000	2uw1_B:0.0000010000):0.0785299000	1afr_A:0.0827030000):0.5495360000	1za0_A:0.8676980000):0.5426270000):0.5364130000):0.1437610000	3ee4_A:0.6098910000):0.6230880000):0.6726900000):0.1894940000	((((1bcf_A:0.0000010000	3e1q_A:0.0000010000):0.1631290000	2fkz_A:0.0684130000):0.0403612000	1jgc_A:0.2759810000):0.2880750000	1nfv_A:0.6464720000):0.1213620000):0.2225530000	2vzb_A:0.4685480000):0.2317630000):0.0881040000):0.0240776000	((1qgh_A:0.2419090000	2ux1_A:0.3721690000):0.2020570000	(1ji4_A:0.4035770000	2fjc_A:0.2800160000):0.1278970000):0.1292620000):0.1085780000):0.0381616000);
(1ji5_A:0.2126910000	(1jig_A:0.1304110000	1n1q_A:0.2357530000):0.0453280000	((2chp_A:0.2416640000	(((((1dps_A:0.0000010000	1jts_A:0.0000010000):0.3108600000	1o9r_A:0.1547780000):0.2934470000	1uvh_A:0.6760280000):0.2370420000	(1tjo_A:0.0000010000	1tk6_A:0.0000010000):0.4569430000):0.3003370000	((((((2fzf_A:1.2870370000	(1lko_A:0.4258170000	1yuz_A:0.7647960000):0.1781850000):0.1782630000	3qhb_A:0.8715130000):0.2192920000	(1otk_A:1.4659920000	((((((1oqu_A:0.0861900000	1r2f_A:0.1660250000):0.0502187000	1uzr_A:0.0252280000):0.5273560000	1mxr_A:0.6907780000):0.2971070000	(1jk0_A:0.1451870000	(2uw2_A:0.0181210000	1w68_A:0.0313500000):0.1329860000):0.6310590000):0.3404920000	3ee4_A:0.5590260000):0.3823220000	(((((2inc_B:0.8695900000	2inp_C:0.8998970000):0.3683220000	1mty_B:0.8640400000):0.5300660000	3dhg_A:0.7955580000):0.0309280000	1mty_D:0.8551000000):0.9147020000	(((2uw1_A:0.0000010000	2uw1_B:0.0000010000):0.0360084000	1afr_A:0.1155700000):0.6929050000	1za0_A:0.9531630000):0.5906120000):0.1970830000):0.4913940000):0.5812820000):0.2021740000	(((((1lb3_A:0.0563250000	2za7_A:0.0915580000):0.2848620000	1bg7_A:0.0666960000):0.0991879000	1r03_A:0.1349980000):0.1974990000	(1z6o_A:0.6910420000	1z6o_M:0.5635840000):0.0847609000):0.2685120000	(((1eum_A:0.2675750000	1krq_A:0.1720940000):0.1909260000	3e6s_A:0.5838530000):0.0652304000	(2jd7_A:0.1766830000	1vlg_A:0.1616310000):0.0729950000):0.1520120000):0.4699660000):0.1667650000	((((1bcf_A:0.0000010000	3e1q_A:0.0000010000):0.2467230000	2fkz_A:0.0892440000):0.0874559000	1jgc_A:0.2506470000):0.4028060000	1nfv_A:0.5009060000):0.1474200000):0.2831240000	2vzb_A:0.6138210000):0.2317080000):0.0838276000):0.1166510000	((1qgh_A:0.2713920000	2ux1_A:0.4755910000):0.2677650000	(1ji4_A:0.4250470000	2fjc_A:0.5092880000):0.1808550000):0.1583040000):0.0661513000);
(1ji5_A:0.1814510000	(1jig_A:0.1156780000	1n1q_A:0.2650710000):0.0521280000	((2chp_A:0.3174820000	(((((1dps_A:0.0000010000	1jts_A:0.0000010000):0.3449790000	1o9r_A:0.2060970000):0.3296670000	1uvh_A:0.5124070000):0.2684540000	(1tjo_A:0.0000010000	1tk6_A:0.0000010000):0.5200330000):0.2417330000	((((((2fzf_A:1.2891510000	(1lko_A:0.3507050000	1yuz_A:0.5464870000):0.1914370000):0.2797650000	3qhb_A:0.5907040000):0.5166630000	(((((((1lb3_A:0.0679830000	2za7_A:0.0489110000):0.2068450000	1bg7_A:0.0342480000):0.0452052000	(1z6o_A:0.8192060000	1z6o_M:0.6473530000):0.3626240000):0.1013330000	1r03_A:0.0654430000):0.3694290000	3e6s_A:0.5949520000):0.1958460000	(1eum_A:0.2771390000	1krq_A:0.2931040000):0.1600150000):0.0364438000	(2jd7_A:0.1787620000	1vlg_A:0.2106920000):0.0141650000):0.6452030000):0.0679420000	((1otk_A:1.5564250000	((((2inc_B:0.9532630000	2inp_C:0.9734980000):0.5106660000	1mty_B:0.8981020000):0.1491490000	(1mty_D:1.0714630000	3dhg_A:0.7995260000):0.2074290000):0.8852810000	(((2uw1_A:0.0000010000	2uw1_B:0.0000010000):0.0739502000	1afr_A:0.1089860000):0.7988350000	1za0_A:1.0848870000):0.3781060000):0.1690920000):0.2371380000	(((((1oqu_A:0.0992330000	1r2f_A:0.1663730000):0.0402284000	1uzr_A:0.0210820000):0.4851890000	1mxr_A:0.7582550000):0.1499250000	(1jk0_A:0.1280420000	(2uw2_A:0.0244370000	1w68_A:0.0330480000):0.1244860000):0.7165660000):0.4230480000	3ee4_A:0.7107970000):0.3459730000):0.7453770000):0.2480320000	((((1bcf_A:0.0000010000	3e1q_A:0.0000010000):0.1876720000	2fkz_A:0.0782500000):0.1705720000	1jgc_A:0.2124330000):0.4865890000	1nfv_A:0.3702290000):0.1065550000):0.2285020000	2vzb_A:0.6506650000):0.3582710000):0.1316010000):0.0785855000	((1qgh_A:0.2564100000	2ux1_A:0.3663150000):0.2443950000	(1ji4_A:0.4665130000	2fjc_A:0.4814780000):0.0926491000):0.1261980000):0.1087010000);
(1ji5_A:0.2022400000	1jig_A:0.1976130000	((1n1q_A:0.2259100000	2chp_A:0.3506370000):0.0580436000	(((1qgh_A:0.2353180000	2ux1_A:0.4563290000):0.2909920000	(1ji4_A:0.4974760000	2fjc_A:0.5530570000):0.1471710000):0.1116330000	(((((1dps_A:0.0000010000	1jts_A:0.0000010000):0.2400440000	1o9r_A:0.1750120000):0.4429400000	1uvh_A:0.6133590000):0.2223590000	(1tjo_A:0.0000010000	1tk6_A:0.0000010000):0.5626760000):0.2440310000	(((((2fzf_A:1.5835710000	(1lko_A:0.2322020000	1yuz_A:0.7111900000):0.3043540000):0.2738940000	3qhb_A:0.7978760000):0.2037470000	(((((1lb3_A:0.0515990000	2za7_A:0.0756840000):0.2197940000	(1bg7_A:0.0692190000	1r03_A:0.1514980000):0.0338574000):0.2077180000	(1z6o_A:0.8955480000	1z6o_M:0.4971890000):0.2196320000):0.1144150000	((((1eum_A:0.2610200000	1krq_A:0.1812530000):0.2520230000	2jd7_A:0.2007870000):0.0631924000	1vlg_A:0.1690290000):0.1043990000	3e6s_A:0.6456290000):0.2813180000):0.5325290000	(1otk_A:1.6398190000	(((((((1oqu_A:0.1022630000	1r2f_A:0.1264580000):0.0462535000	1uzr_A:0.0383600000):0.5003580000	1mxr_A:0.4609490000):0.3421030000	(1jk0_A:0.1508740000	(2uw2_A:0.0144760000	1w68_A:0.0351800000):0.1538930000):0.8444940000):0.4223600000	(((2inc_B:0.7653650000	2inp_C:0.8875020000):0.4285240000	1mty_B:1.1173170000):0.4468510000	(1mty_D:0.7808430000	3dhg_A:0.8431260000):0.1378190000):0.8483620000):0.0723516000	3ee4_A:0.6798480000):0.1833270000	(((2uw1_A:0.0000010000	2uw1_B:0.0000010000):0.0331083000	1afr_A:0.1086660000):0.7672720000	1za0_A:1.0341530000):0.4981310000):0.3492340000):0.5787380000):0.0445674000):0.1512760000	2vzb_A:0.7915420000):0.1023170000	((((1bcf_A:0.0000010000	3e1q_A:0.0000010000):0.1405340000	2fkz_A:0.0937760000):0.0957585000	1jgc_A:0.2549200000):0.3445900000	1nfv_A:0.6340890000):0.1803860000):0.3399480000):0.1396750000):0.0852702000):0.0449246000);
(1ji5_A:0.2100500000	(1jig_A:0.1443710000	1n1q_A:0.2256600000):0.0303268000	(((2chp_A:0.2454820000	(((((1dps_A:0.0000010000	1jts_A:0.0000010000):0.3233430000	1o9r_A:0.1980350000):0.2728710000	1uvh_A:0.5973170000):0.2442190000	(1tjo_A:0.0000010000	1tk6_A:0.0000010000):0.5498990000):0.2419310000	(((((((2fzf_A:1.1516540000	1yuz_A:0.5375540000):0.1496330000	1lko_A:0.3252330000):0.2408250000	3qhb_A:0.6029020000):0.4763410000	(1otk_A:1.9006190000	(((((1oqu_A:0.1106840000	1r2f_A:0.1680360000):0.0558304000	1uzr_A:0.0127780000):0.6999930000	1mxr_A:0.7474560000):0.2183860000	((1jk0_A:0.1705200000	(2uw2_A:0.0157890000	1w68_A:0.0200050000):0.1327980000):0.5759940000	(((2inc_B:0.7728380000	(2inp_C:0.9181840000	1mty_B:0.8845070000):0.1952110000):0.2089570000	(1mty_D:1.0209520000	3dhg_A:0.9717140000):0.2580120000):0.6864320000	(((2uw1_A:0.0000010000	2uw1_B:0.0000010000):0.1348770000	1afr_A:0.0549940000):0.8976050000	1za0_A:1.2382790000):0.5023200000):0.1931150000):0.3470260000):0.2666950000	3ee4_A:0.7629290000):0.5794110000):0.6086640000):0.1870050000	((((((1lb3_A:0.0877080000	2za7_A:0.0769860000):0.2236730000	1bg7_A:0.0674180000):0.0707385000	1r03_A:0.1738360000):0.1032160000	1z6o_A:0.7092360000):0.1698610000	1z6o_M:0.6124990000):0.1398830000	(((1eum_A:0.2407530000	1krq_A:0.2202800000):0.1718730000	(2jd7_A:0.1767150000	1vlg_A:0.2407070000):0.0696571000):0.0675736000	3e6s_A:0.6356860000):0.1550450000):0.3655540000):0.1534290000	((((1bcf_A:0.0000010000	3e1q_A:0.0000010000):0.1427200000	2fkz_A:0.0986500000):0.0964111000	1jgc_A:0.1717990000):0.3234340000	1nfv_A:0.4934170000):0.1490350000):0.1872710000	2vzb_A:0.6551810000):0.1637730000):0.1615700000):0.0560256000	(1qgh_A:0.3358620000	2ux1_A:0.4546650000):0.2284150000):0.0301289000	(1ji4_A:0.5018680000	2fjc_A:0.5049810000):0.2578660000):0.1136100000);
(1ji5_A:0.1299950000	1jig_A:0.1272580000	(1n1q_A:0.1807420000	((2chp_A:0.2704340000	(((((1dps_A:0.0000010000	1jts_A:0.0000010000):0.3047270000	1o9r_A:0.1765900000):0.2061430000	1uvh_A:0.5178120000):0.2256270000	(1tjo_A:0.0000010000	1tk6_A:0.0000010000):0.5224510000):0.2762580000	(((((2fzf_A:1.3146300000	((1lko_A:0.3692940000	1yuz_A:0.6209080000):0.1982470000	3qhb_A:0.7894050000):0.2732050000):0.2551870000	(((((((1lb3_A:0.0760450000	2za7_A:0.0868790000):0.2332650000	1bg7_A:0.0587170000):0.0297501000	1r03_A:0.1752630000):0.1575830000	1z6o_A:0.8420190000):0.1296420000	1z6o_M:0.5575120000):0.0950232000	(((1eum_A:0.2648450000	1krq_A:0.2387130000):0.1529530000	(2jd7_A:0.1033730000	1vlg_A:0.2666970000):0.1494590000):0.0825336000	3e6s_A:0.6241100000):0.1702760000):0.4232180000	(((1otk_A:1.7385430000	(((2uw1_A:0.0000010000	2uw1_B:0.0000010000):0.0000020147	1afr_A:0.1370780000):1.0420300000	1za0_A:0.7093950000):0.0475501000):0.4397820000	(((2inc_B:0.7723030000	2inp_C:0.6943690000):0.5530750000	1mty_B:0.5980860000):0.3703500000	(1mty_D:0.5978030000	3dhg_A:0.8310160000):0.2610660000):0.6231820000):0.0996098000	(((((1oqu_A:0.1262880000	1r2f_A:0.1673500000):0.0375857000	1uzr_A:0.0000030000):0.5516930000	1mxr_A:0.5745830000):0.2122230000	(1jk0_A:0.1263550000	(2uw2_A:0.0216500000	1w68_A:0.0245050000):0.1218810000):0.5008450000):0.4694820000	3ee4_A:0.8703730000):0.1897650000):0.8947540000):0.0561080000):0.1186350000	(((1bcf_A:0.0000010000	3e1q_A:0.0000010000):0.1404810000	2fkz_A:0.1387700000):0.1705700000	1jgc_A:0.2178620000):0.4841290000):0.1283170000	1nfv_A:0.4932860000):0.1660790000	2vzb_A:0.6763190000):0.2006750000):0.0990482000):0.0765162000	((1qgh_A:0.2185430000	2ux1_A:0.3116730000):0.1623900000	(1ji4_A:0.3969370000	2fjc_A:0.3389570000):0.1030380000):0.1311200000):0.0616858000):0.0438449000);
(1ji5_A:0.2310700000	1jig_A:0.1591350000	(1n1q_A:0.2168500000	(((2chp_A:0.3070930000	(((1dps_A:0.0000010000	1jts_A:0.0000010000):0.2808720000	1o9r_A:0.2008640000):0.4049410000	(1uvh_A:0.5808990000	(1tjo_A:0.0000010000	1tk6_A:0.0000010000):0.5236540000):0.1346750000):0.2672990000):0.0790919000	((((((2fzf_A:1.5137920000	(1lko_A:0.4124730000	1yuz_A:0.5265600000):0.2514480000):0.1130960000	3qhb_A:0.8066550000):0.1186100000	1otk_A:2.0921450000):0.3629520000	(((((1lb3_A:0.0766130000	2za7_A:0.0706770000):0.2644850000	1bg7_A:0.0840960000):0.0544673000	1r03_A:0.1642190000):0.2896600000	(1z6o_A:0.6673470000	1z6o_M:0.5194530000):0.1664650000):0.2574290000	(((1eum_A:0.2518340000	1krq_A:0.3226140000):0.1061160000	3e6s_A:0.6766640000):0.0602177000	(2jd7_A:0.1536230000	1vlg_A:0.2279230000):0.0898211000):0.2236680000):0.4090580000):0.0859403000	((((1bcf_A:0.0000010000	3e1q_A:0.0000010000):0.1088840000	2fkz_A:0.2045090000):0.1224800000	1jgc_A:0.2472830000):0.3618990000	1nfv_A:0.5156560000):0.1626340000):0.4398410000	(2vzb_A:0.5415650000	(((((((1oqu_A:0.1509630000	1r2f_A:0.1408800000):0.0408383000	1uzr_A:0.0096140000):0.6394020000	1mxr_A:0.6536590000):0.3413010000	(1jk0_A:0.1367600000	(2uw2_A:0.0039240000	1w68_A:0.0415620000):0.1838870000):0.6231620000):0.4040140000	((2inc_B:0.6774600000	(2inp_C:1.0164060000	1mty_B:0.9809900000):0.4195400000):0.2527440000	(1mty_D:0.8078150000	3dhg_A:0.7106220000):0.4189390000):0.6692990000):0.2512160000	3ee4_A:0.8199430000):0.2871460000	(((2uw1_A:0.0000010000	2uw1_B:0.0000010000):0.0911484000	1afr_A:0.0691510000):1.0822100000	1za0_A:0.7675680000):0.2227750000):0.8487320000):0.1221140000):0.3882560000):0.0560040000	((1qgh_A:0.2802030000	2ux1_A:0.3163490000):0.2303620000	(1ji4_A:0.4475730000	2fjc_A:0.5292890000):0.1075890000):0.0861346000):0.1095750000):0.0312040000);
(1ji5_A:0.2627740000	1jig_A:0.1320980000	(1n1q_A:0.2460000000	((2chp_A:0.3501890000	((((1dps_A:0.0000010000	1jts_A:0.0000010000):0.2976310000	1o9r_A:0.1846390000):0.2581160000	1uvh_A:0.5497140000):0.3063470000	((1tjo_A:0.0000010000	1tk6_A:0.0000010000):0.5239220000	(((((((2fzf_A:1.3279360000	3qhb_A:0.5270200000):0.3979680000	(1lko_A:0.3693210000	1yuz_A:0.8903670000):0.2929820000):0.4194850000	(((((1lb3_A:0.0865530000	2za7_A:0.0869300000):0.2681010000	1bg7_A:0.0878470000):0.0703098000	1r03_A:0.0959580000):0.2117610000	(1z6o_A:0.6777890000	1z6o_M:0.6026960000):0.1801280000):0.2529480000	(((1eum_A:0.2659910000	1krq_A:0.2567330000):0.1192180000	3e6s_A:0.7486970000):0.0895357000	(2jd7_A:0.1836650000	1vlg_A:0.2802700000):0.1057210000):0.2363460000):0.2878330000):0.0469568000	(1otk_A:2.0272290000	((((((1oqu_A:0.1291090000	1uzr_A:0.0565840000):0.0657885000	1r2f_A:0.0907980000):0.5657780000	1mxr_A:0.6233930000):0.3029620000	(1jk0_A:0.1395790000	(2uw2_A:0.0064370000	1w68_A:0.0268550000):0.1433650000):0.5573940000):0.4544030000	3ee4_A:0.9757640000):0.2782010000	((((2inc_B:0.7742350000	(2inp_C:0.9887050000	1mty_B:1.3643220000):0.2103810000):0.3733370000	(1mty_D:1.0099840000	3dhg_A:0.6974740000):0.1538060000):0.5830480000	1za0_A:1.0999960000):0.1429970000	((2uw1_A:0.0000010000	2uw1_B:0.0000020000):0.0775366000	1afr_A:0.0746630000):0.8364620000):0.2029390000):0.4516140000):0.6757240000):0.2775700000	(((1bcf_A:0.0000010000	3e1q_A:0.0000010000):0.1574060000	2fkz_A:0.1179070000):0.0804415000	1jgc_A:0.2457040000):0.3809210000):0.1918640000	1nfv_A:0.5311510000):0.2107130000	2vzb_A:0.7955510000):0.1949280000):0.1687080000):0.1311870000):0.0399966000	((1qgh_A:0.2592230000	2ux1_A:0.3605960000):0.2004380000	(1ji4_A:0.3621740000	2fjc_A:0.4164980000):0.2148530000):0.0692247000):0.0485773000):0.0224108000);
(1ji5_A:0.1466510000	1jig_A:0.1637520000	(1n1q_A:0.2912790000	(((2chp_A:0.2601110000	(1qgh_A:0.1879330000	2ux1_A:0.3896520000):0.2680360000):0.0524623000	(((((1dps_A:0.0000010000	1jts_A:0.0000010000):0.2175650000	1o9r_A:0.1526240000):0.3506000000	1uvh_A:0.4044500000):0.2296090000	(1tjo_A:0.0000010000	1tk6_A:0.0000010000):0.5197360000):0.1615380000	((((((2fzf_A:1.1750730000	3qhb_A:0.6469430000):0.2836130000	(1lko_A:0.3707950000	1yuz_A:0.6648750000):0.2398750000):0.3828660000	(1otk_A:1.9147330000	((((((1oqu_A:0.0860150000	1r2f_A:0.1433730000):0.0420596000	1uzr_A:0.0091590000):0.6492170000	1mxr_A:0.4534000000):0.2221580000	(1jk0_A:0.2045090000	(2uw2_A:0.0167680000	1w68_A:0.0365070000):0.1276390000):0.4724330000):0.5955450000	3ee4_A:0.4892190000):0.3401560000	((2inc_B:0.6952510000	((2inp_C:0.9959440000	1mty_B:0.8315790000):0.3719420000	(1mty_D:0.8652180000	3dhg_A:0.6052600000):0.3064910000):0.2386150000):1.0254100000	(((2uw1_A:0.0000010000	2uw1_B:0.0000010000):0.0463350000	1afr_A:0.0498160000):0.4983360000	1za0_A:1.1380710000):0.2678700000):0.1047200000):0.4604100000):0.4287590000):0.1303730000	((((((1lb3_A:0.0828290000	2za7_A:0.0612590000):0.2176070000	1r03_A:0.1680650000):0.0514474000	1bg7_A:0.0298860000):0.2287570000	1z6o_A:0.7989400000):0.2022830000	1z6o_M:0.4991800000):0.2211000000	((((1eum_A:0.2397570000	1krq_A:0.1962190000):0.1444440000	3e6s_A:0.6474830000):0.1312350000	2jd7_A:0.1304330000):0.0883166000	1vlg_A:0.1468310000):0.1178380000):0.3101730000):0.1470340000	((((1bcf_A:0.0000010000	3e1q_A:0.0000010000):0.1585620000	2fkz_A:0.1209410000):0.1508660000	1jgc_A:0.1869770000):0.3154740000	1nfv_A:0.3831290000):0.1161500000):0.3025510000	2vzb_A:0.6481800000):0.2418350000):0.1151250000):0.0492168000	(1ji4_A:0.3582660000	2fjc_A:0.3880580000):0.2225090000):0.0465855000):0.0238814000);
(1ji5_A:0.1896650000	(1jig_A:0.1577470000	(((2chp_A:0.3438970000	((1qgh_A:0.3086300000	2ux1_A:0.4049180000):0.1107050000	((((1dps_A:0.0000010000	1jts_A:0.0000010000):0.2843780000	1o9r_A:0.2109470000):0.2768870000	1uvh_A:0.4598740000):0.1693870000	(1tjo_A:0.0000010000	1tk6_A:0.0000010000):0.6333770000):0.2049910000):0.0833964000):0.0931111000	((((((2fzf_A:1.5317730000	(1lko_A:0.3664550000	1yuz_A:0.6528670000):0.1697490000):0.0804952000	3qhb_A:0.6803250000):0.3478630000	((1otk_A:1.6055170000	(((2uw1_A:0.0000010000	2uw1_B:0.0000010000):0.0198291000	1afr_A:0.1599490000):0.7965360000	1za0_A:0.7533420000):0.1911920000):0.3792570000	((((((1oqu_A:0.0937220000	1r2f_A:0.1667200000):0.0228519000	1uzr_A:0.0345440000):0.5022070000	1mxr_A:0.5666290000):0.3619450000	(1jk0_A:0.2240090000	(2uw2_A:0.0142240000	1w68_A:0.0516390000):0.1217930000):0.6194390000):0.4744830000	3ee4_A:0.5076840000):0.2906840000	(((2inc_B:0.6599560000	2inp_C:0.7688870000):0.5232420000	1mty_B:0.6787880000):0.3341790000	(1mty_D:0.7492400000	3dhg_A:0.7011770000):0.1000630000):0.6197860000):0.3162390000):1.0761000000):0.1199360000	(((((1lb3_A:0.0561890000	2za7_A:0.0831130000):0.2555390000	1r03_A:0.1953040000):0.0446670000	1bg7_A:0.0308300000):0.1734110000	(1z6o_A:0.6694350000	1z6o_M:0.6273570000):0.1276400000):0.2441110000	(((1eum_A:0.2374800000	1krq_A:0.2782840000):0.1075510000	3e6s_A:0.6402490000):0.1075870000	(2jd7_A:0.1906830000	1vlg_A:0.2057530000):0.0383909000):0.2967590000):0.2664290000):0.1124490000	((((1bcf_A:0.0000010000	3e1q_A:0.0000010000):0.1891060000	2fkz_A:0.1152190000):0.0929474000	1jgc_A:0.2596570000):0.3464710000	1nfv_A:0.5218070000):0.1267480000):0.1804350000	2vzb_A:0.7047460000):0.3244980000):0.0293882000	(1ji4_A:0.3199040000	2fjc_A:0.2351340000):0.2039950000):0.1026190000):0.0311917000	1n1q_A:0.2346870000);
(1ji5_A:0.1463020000	1jig_A:0.1524260000	(1n1q_A:0.2304760000	((((2chp_A:0.2643520000	((((1dps_A:0.0000010000	1jts_A:0.0000010000):0.3209190000	1o9r_A:0.1972580000):0.4359300000	1uvh_A:0.3817940000):0.2491980000	(1tjo_A:0.0000010000	1tk6_A:0.0000010000):0.4865130000):0.3181170000):0.1150110000	((((((2fzf_A:1.4217820000	(1lko_A:0.2884000000	1yuz_A:0.7018780000):0.2463350000):0.2261850000	3qhb_A:0.6236970000):0.3036360000	(1otk_A:2.3985380000	(((((((1oqu_A:0.0917600000	1r2f_A:0.1315150000):0.0204968000	1uzr_A:0.0356520000):0.5410010000	1mxr_A:0.4944410000):0.3821380000	(1jk0_A:0.1447210000	(2uw2_A:0.0145240000	1w68_A:0.0128890000):0.1219520000):0.3977750000):0.4897500000	((2inc_B:0.7205260000	(2inp_C:0.8920230000	1mty_B:1.2495010000):0.2967710000):0.2401430000	(1mty_D:0.9284120000	3dhg_A:0.9126610000):0.2331330000):0.7849550000):0.2851230000	(((2uw1_A:0.0000010000	2uw1_B:0.0000010000):0.0093029100	1afr_A:0.1320120000):0.9895970000	1za0_A:0.9672920000):0.6090840000):0.1323360000	3ee4_A:0.5138970000):0.3647620000):0.6148320000):0.0000025366	(((((1lb3_A:0.0434830000	2za7_A:0.0724380000):0.1821260000	1bg7_A:0.0570980000):0.0619353000	1r03_A:0.0781970000):0.2430260000	(1z6o_A:0.9169410000	1z6o_M:0.3210450000):0.1468140000):0.1474390000	(((1eum_A:0.2976070000	1krq_A:0.1896460000):0.1898600000	(2jd7_A:0.1927950000	1vlg_A:0.2063900000):0.1029710000):0.0428056000	3e6s_A:0.6817790000):0.1470050000):0.4960080000):0.3520990000	((((1bcf_A:0.0000010000	3e1q_A:0.0000010000):0.1366340000	2fkz_A:0.0886190000):0.2114570000	1jgc_A:0.2028720000):0.3406430000	1nfv_A:0.5225690000):0.1462300000):0.2331780000	2vzb_A:0.5215450000):0.4258730000):0.0543222000	((1qgh_A:0.3189450000	2ux1_A:0.3157030000):0.2472130000	2fjc_A:0.3977280000):0.1433570000):0.0242433000	1ji4_A:0.4913460000):0.1159470000):0.0141777000);
(1ji5_A:0.1865670000	1jig_A:0.1088950000	(1n1q_A:0.2272600000	((2chp_A:0.3008560000	(((((1dps_A:0.0000010000	1jts_A:0.0000010000):0.2779640000	1o9r_A:0.1525870000):0.3135150000	1uvh_A:0.5788240000):0.2039880000	(1tjo_A:0.0000010000	1tk6_A:0.0000010000):0.5724330000):0.3299710000	((((2fzf_A:1.3078080000	(1otk_A:1.6362440000	(((((((1oqu_A:0.1387460000	1r2f_A:0.1413130000):0.0440600000	1uzr_A:0.0167410000):0.5163130000	1mxr_A:0.5976760000):0.3519330000	(1jk0_A:0.1652940000	(2uw2_A:0.0099600000	1w68_A:0.0176300000):0.1470850000):0.4840100000):0.5844920000	(((2inc_B:0.5478530000	2inp_C:1.0150800000):0.4336100000	1mty_B:0.8998970000):0.3231890000	(1mty_D:0.7256500000	3dhg_A:0.6228740000):0.0905845000):0.6095950000):0.1210630000	(((2uw1_A:0.0000010000	2uw1_B:0.0000010000):0.0310662000	1afr_A:0.1020680000):1.0527000000	1za0_A:0.8560010000):0.4324770000):0.1789930000	3ee4_A:0.8443650000):0.2509570000):0.6013930000):0.1650220000	((1lko_A:0.3274130000	1yuz_A:0.7964050000):0.3428280000	3qhb_A:0.7853930000):0.2806780000):0.1832990000	(((((1bcf_A:0.0000010000	3e1q_A:0.0000010000):0.1858460000	2fkz_A:0.1015780000):0.1335820000	1jgc_A:0.2686340000):0.3854270000	1nfv_A:0.5223470000):0.1772880000	(((((1lb3_A:0.0575470000	2za7_A:0.0758280000):0.2055730000	1r03_A:0.1470300000):0.0654237000	1bg7_A:0.0233910000):0.2104560000	(1z6o_A:0.7953830000	1z6o_M:0.4754550000):0.0813795000):0.2472460000	((1eum_A:0.2444680000	1krq_A:0.2721700000):0.2859640000	(3e6s_A:0.6603890000	(2jd7_A:0.2102890000	1vlg_A:0.2101240000):0.0704911000):0.0749548000):0.2993100000):0.3834990000):0.1768260000):0.2632310000	2vzb_A:0.6456710000):0.1599690000):0.0212335000):0.0358564000	((1qgh_A:0.2223410000	2ux1_A:0.2967400000):0.2774450000	(1ji4_A:0.3738180000	2fjc_A:0.3684800000):0.1641350000):0.1191110000):0.0251175000):0.0825675000);
(1ji5_A:0.2393640000	1jig_A:0.1278710000	(1n1q_A:0.3083680000	((2chp_A:0.3361170000	(((((1dps_A:0.0000010000	1jts_A:0.0000010000):0.2480390000	1o9r_A:0.2100560000):0.2797170000	1uvh_A:0.4474430000):0.2744770000	(1tjo_A:0.0000010000	1tk6_A:0.0000010000):0.4532520000):0.2749690000	((((((2fzf_A:0.8191230000	3qhb_A:0.7735690000):0.4317000000	(1lko_A:0.4098240000	1yuz_A:0.8091150000):0.2588800000):0.4463440000	(1otk_A:1.8440420000	((((((1oqu_A:0.1074520000	1r2f_A:0.1637120000):0.0377252000	1uzr_A:0.0235930000):0.5051660000	1mxr_A:0.7391140000):0.2684990000	(1jk0_A:0.1810660000	(2uw2_A:0.0095440000	1w68_A:0.0303030000):0.1408590000):0.6233320000):0.4417920000	3ee4_A:0.6988770000):0.5611460000	((((2inc_B:0.7922730000	2inp_C:0.7967750000):0.6888520000	1mty_B:1.1350290000):0.5061910000	(1mty_D:0.8156990000	3dhg_A:0.8683480000):0.1762120000):0.6485650000	(((2uw1_A:0.0000010000	2uw1_B:0.0000010000):0.0763166000	1afr_A:0.0742340000):0.6762380000	1za0_A:1.2237070000):0.4292510000):0.2519010000):0.3080670000):0.7299660000):0.0915567000	(((((1lb3_A:0.0624580000	2za7_A:0.0542060000):0.2352000000	1bg7_A:0.0691340000):0.0846603000	1r03_A:0.1014250000):0.2367160000	(1z6o_A:0.7764300000	1z6o_M:0.6353520000):0.1982380000):0.2172790000	(((1eum_A:0.3465690000	1krq_A:0.2610850000):0.1376210000	3e6s_A:0.7098590000):0.1254630000	(2jd7_A:0.1354400000	1vlg_A:0.1886410000):0.0818729000):0.1048590000):0.3916760000):0.2189320000	((((1bcf_A:0.0000010000	3e1q_A:0.0000010000):0.1501290000	2fkz_A:0.0885690000):0.1760800000	1jgc_A:0.1804950000):0.4780900000	1nfv_A:0.3668350000):0.1008770000):0.2754930000	2vzb_A:0.5801430000):0.2059080000):0.0890753000):0.0851551000	((1qgh_A:0.2611730000	2ux1_A:0.3285410000):0.2818790000	(1ji4_A:0.2976560000	2fjc_A:0.2944570000):0.1861300000):0.0704377000):0.0444348000):0.0281999000);
(1ji5_A:0.1940280000	((1jig_A:0.1024570000	((1qgh_A:0.2052850000	2ux1_A:0.3471510000):0.2083860000	(1ji4_A:0.2890930000	2fjc_A:0.4083460000):0.1756050000):0.1451240000):0.0467888000	(((((1dps_A:0.0000010000	1jts_A:0.0000010000):0.4328050000	1o9r_A:0.1501370000):0.3338260000	1uvh_A:0.5191110000):0.2704890000	(1tjo_A:0.0000010000	1tk6_A:0.0000010000):0.4778540000):0.3763930000	((((((2fzf_A:1.2467140000	3qhb_A:0.5721470000):0.2366990000	(1lko_A:0.4861360000	1yuz_A:0.5445490000):0.2978440000):0.3351820000	(1otk_A:1.5568630000	((((((1oqu_A:0.0879270000	1r2f_A:0.1532360000):0.0462290000	1uzr_A:0.0546530000):0.4334130000	1mxr_A:0.7768710000):0.3162620000	(1jk0_A:0.1445010000	(2uw2_A:0.0044780000	1w68_A:0.0129950000):0.1424460000):0.6523180000):0.5635550000	3ee4_A:0.5972950000):0.4127340000	(((((2inc_B:0.9462920000	2inp_C:0.8528250000):0.7737630000	1mty_B:0.8260540000):0.5651390000	1mty_D:0.8513330000):0.2226080000	3dhg_A:0.7806060000):0.7089520000	(((2uw1_A:0.0000010000	2uw1_B:0.0000010000):0.0723160000	1afr_A:0.1145570000):0.6413420000	1za0_A:1.2515870000):0.4433320000):0.3746050000):0.3513760000):0.6156360000):0.1097120000	(((((1lb3_A:0.0899130000	2za7_A:0.0780320000):0.2507950000	1r03_A:0.1872550000):0.0649294000	1bg7_A:0.0510480000):0.1728500000	(1z6o_A:0.8292920000	1z6o_M:0.4730840000):0.1364680000):0.3398660000	(((1eum_A:0.2680660000	1krq_A:0.2317200000):0.1128970000	3e6s_A:0.6624220000):0.1282320000	(2jd7_A:0.0991240000	1vlg_A:0.2692890000):0.1173360000):0.1411010000):0.3472270000):0.2829290000	((((1bcf_A:0.0000010000	3e1q_A:0.0000010000):0.1452020000	2fkz_A:0.1640920000):0.1459020000	1jgc_A:0.2875400000):0.3876430000	1nfv_A:0.5624490000):0.0944142000):0.2212400000	2vzb_A:0.8387080000):0.2952440000):0.1867810000):0.0400297000	(1n1q_A:0.2185650000	2chp_A:0.3743020000):0.0618777000);
(1ji5_A:0.1599040000	(1jig_A:0.1603150000	(((2chp_A:0.3088880000	(1ji4_A:0.3190480000	2fjc_A:0.4336290000):0.1716100000):0.0127897000	(((((1dps_A:0.0000010000	1jts_A:0.0000010000):0.3227010000	1o9r_A:0.2411330000):0.3288760000	1uvh_A:0.4741930000):0.2486540000	(1tjo_A:0.0000010000	1tk6_A:0.0000010000):0.5401670000):0.2662380000	((((((2fzf_A:1.3534220000	1yuz_A:0.5938380000):0.1755840000	1lko_A:0.2963950000):0.3112220000	3qhb_A:0.7239640000):0.2864260000	((((((1lb3_A:0.0838190000	2za7_A:0.1066320000):0.2114490000	1bg7_A:0.0640540000):0.0714443000	1r03_A:0.1376660000):0.1989510000	(1z6o_A:0.6855830000	1z6o_M:0.4755990000):0.1579200000):0.2185320000	((((1eum_A:0.1530440000	1krq_A:0.2697420000):0.2724580000	2jd7_A:0.1518140000):0.0374498000	1vlg_A:0.1959540000):0.0957459000	3e6s_A:0.6812390000):0.0793515000):0.4967920000	(1otk_A:1.7289780000	((((((1oqu_A:0.1029260000	1r2f_A:0.1698380000):0.0274132000	1uzr_A:0.0054780000):0.4935060000	1mxr_A:0.6533680000):0.2904610000	(1jk0_A:0.1389360000	(2uw2_A:0.0039290000	1w68_A:0.0231490000):0.1474950000):0.6866590000):0.5273470000	3ee4_A:0.7028430000):0.2949570000	(((2inc_B:0.6499330000	(2inp_C:0.9621000000	1mty_B:1.0963480000):0.3369610000):0.3423290000	(1mty_D:0.8554020000	3dhg_A:0.5712320000):0.2632050000):0.8577390000	(((2uw1_A:0.0000010000	2uw1_B:0.0000010000):0.0868645000	1afr_A:0.0527000000):0.7292220000	1za0_A:0.8205720000):0.2227040000):0.2594900000):0.2827710000):0.4508150000):0.0585812000):0.1974900000	((((1bcf_A:0.0000010000	3e1q_A:0.0000010000):0.1413420000	2fkz_A:0.1132200000):0.1832890000	1jgc_A:0.2317360000):0.3630520000	1nfv_A:0.3940220000):0.0997896000):0.2037350000	2vzb_A:0.6756910000):0.3217660000):0.1120880000):0.0488001000	(1qgh_A:0.2099730000	2ux1_A:0.2918710000):0.3629190000):0.0799413000):0.0211933000	1n1q_A:0.2604570000);
(1ji5_A:0.1702800000	1jig_A:0.1574070000	(1n1q_A:0.2192380000	(((2chp_A:0.3241270000	((1qgh_A:0.2323360000	2ux1_A:0.4229950000):0.1576800000	((((1dps_A:0.0000010000	1jts_A:0.0000010000):0.2341090000	1o9r_A:0.2733780000):0.4603030000	1uvh_A:0.3700400000):0.1975340000	(1tjo_A:0.0000010000	1tk6_A:0.0000010000):0.6196410000):0.2061540000):0.1330250000):0.0291009000	(((((2fzf_A:1.0935780000	3qhb_A:0.7649600000):0.2825750000	(1lko_A:0.3659690000	1yuz_A:0.6733200000):0.3705160000):0.3083890000	((((((1lb3_A:0.0440110000	2za7_A:0.0579390000):0.2395440000	1bg7_A:0.0660790000):0.0847807000	1r03_A:0.1155840000):0.1867390000	(1z6o_A:0.8935580000	1z6o_M:0.3954840000):0.1703060000):0.2142140000	(((1eum_A:0.2458370000	1krq_A:0.2402970000):0.1800640000	3e6s_A:0.5282360000):0.1145050000	(2jd7_A:0.2039260000	1vlg_A:0.2629790000):0.0710696000):0.1368690000):0.5628550000	(1otk_A:1.6054030000	((((((1oqu_A:0.1151680000	1r2f_A:0.1591830000):0.0325414000	1uzr_A:0.0319490000):0.5605600000	1mxr_A:0.6881470000):0.2422890000	(1jk0_A:0.1273630000	(2uw2_A:0.0038870000	1w68_A:0.0321930000):0.1672780000):0.7280590000):0.5157320000	3ee4_A:0.5283410000):0.3030790000	((((2inc_B:0.4768930000	2inp_C:0.8478570000):0.4616700000	1mty_B:1.0661480000):0.3029000000	(1mty_D:0.8432080000	3dhg_A:0.7653710000):0.3187360000):0.9063790000	(((2uw1_A:0.0000010000	2uw1_B:0.0000010000):0.0819157000	1afr_A:0.0853280000):0.8198070000	1za0_A:1.1234500000):0.2029820000):0.2664860000):0.5071150000):0.6152410000):0.0215628000):0.1033390000	((((1bcf_A:0.0000010000	3e1q_A:0.0000010000):0.1735920000	2fkz_A:0.1101060000):0.1570780000	1jgc_A:0.2672370000):0.4254050000	1nfv_A:0.5796910000):0.2953330000):0.3752350000	2vzb_A:0.7636670000):0.3666250000):0.0253611000	(1ji4_A:0.4119450000	2fjc_A:0.3936160000):0.1701780000):0.1701430000):0.0414868000);
(1ji5_A:0.2139800000	1jig_A:0.1855040000	(1n1q_A:0.2356540000	(((2chp_A:0.3307750000	(((((1dps_A:0.0000010000	1jts_A:0.0000010000):0.3444920000	1o9r_A:0.0451850000):0.3468830000	1uvh_A:0.4940600000):0.2319520000	(1tjo_A:0.0000010000	1tk6_A:0.0000010000):0.5610290000):0.2006010000	((((((2fzf_A:1.0346270000	3qhb_A:0.8905570000):0.4427600000	(1lko_A:0.5500730000	1yuz_A:0.6225670000):0.2209180000):0.6809350000	((((1bcf_A:0.0000010000	3e1q_A:0.0000010000):0.1832070000	2fkz_A:0.0941630000):0.0180804000	1jgc_A:0.3201670000):0.2774630000	(((((1lb3_A:0.0500730000	2za7_A:0.0465270000):0.2399050000	1bg7_A:0.0350990000):0.0454249000	1r03_A:0.1494470000):0.2056190000	(1z6o_A:0.6266400000	1z6o_M:0.7043370000):0.0934902000):0.3556740000	(((1eum_A:0.1692140000	1krq_A:0.2540550000):0.2001110000	3e6s_A:0.6106740000):0.1026160000	(2jd7_A:0.1808500000	1vlg_A:0.2618080000):0.0771991000):0.2271590000):0.3261630000):0.0744964000):0.0645816000	(((1otk_A:1.8003390000	(((2inc_B:0.5970040000	2inp_C:0.9161300000):0.6672400000	(1mty_D:0.6604090000	3dhg_A:1.0173650000):0.3717560000):0.2111240000	1mty_B:0.8389380000):0.5337420000):0.7131980000	(((2uw1_A:0.0000010000	2uw1_B:0.0000010000):0.0866637000	1afr_A:0.1060620000):1.0027200000	1za0_A:0.8088270000):0.4612070000):0.2802310000	(((((1oqu_A:0.1048610000	1r2f_A:0.1160160000):0.0209817000	1uzr_A:0.0293800000):0.4912960000	1mxr_A:0.8663310000):0.3815530000	(1jk0_A:0.1215810000	(2uw2_A:0.0108390000	1w68_A:0.0463380000):0.1389980000):0.7906380000):0.2809580000	3ee4_A:0.6364930000):0.3824390000):1.0200100000):0.1909590000	1nfv_A:0.3833650000):0.3301120000	2vzb_A:0.5898220000):0.1995250000):0.0374294000):0.0276289000	(1ji4_A:0.3260710000	2fjc_A:0.4650690000):0.1774820000):0.1144680000	(1qgh_A:0.3101540000	2ux1_A:0.3178950000):0.2492710000):0.1005470000):0.0380640000);
(1ji5_A:0.2238080000	1jig_A:0.1496810000	(1n1q_A:0.3020990000	((2chp_A:0.2659100000	(((((1dps_A:0.0000010000	1jts_A:0.0000010000):0.2953020000	1o9r_A:0.1892990000):0.3036360000	1uvh_A:0.6000430000):0.2880960000	(1tjo_A:0.0000010000	1tk6_A:0.0000010000):0.5971750000):0.1583130000	(((((2fzf_A:1.2516220000	((1lko_A:0.5286150000	1yuz_A:0.5426720000):0.2085350000	3qhb_A:0.7441270000):0.1718420000):0.1470740000	(1otk_A:1.9152310000	((((((1oqu_A:0.0817100000	1r2f_A:0.1383000000):0.0361580000	1uzr_A:0.0241650000):0.4568540000	1mxr_A:0.6670820000):0.3046330000	(1jk0_A:0.1571230000	(2uw2_A:0.0000020000	1w68_A:0.0236190000):0.0823986000):0.5101090000):0.5150510000	((((2inc_B:0.7131320000	2inp_C:1.0134310000):0.4619500000	1mty_B:0.8936460000):0.3052150000	(1mty_D:0.8896820000	3dhg_A:0.6666190000):0.0472378000):0.4786480000	(((2uw1_A:0.0000010000	2uw1_B:0.0000010000):0.0283754000	1afr_A:0.1125140000):0.8825680000	1za0_A:0.8860100000):0.6036770000):0.4212270000):0.1528300000	3ee4_A:0.6292270000):0.5850640000):0.4318150000):0.1599650000	(((((1lb3_A:0.1186070000	2za7_A:0.0761700000):0.3066290000	1bg7_A:0.0261610000):0.0543353000	1r03_A:0.1705950000):0.2036910000	(1z6o_A:0.7748080000	1z6o_M:0.4940020000):0.2129940000):0.1308570000	(((1eum_A:0.2503560000	1krq_A:0.3493790000):0.1000050000	3e6s_A:0.7104500000):0.1212530000	(2jd7_A:0.2743600000	1vlg_A:0.2375410000):0.0686857000):0.2611970000):0.4041840000):0.0989733000	((((1bcf_A:0.0000010000	3e1q_A:0.0000010000):0.1694720000	2fkz_A:0.1236300000):0.1034950000	1jgc_A:0.2888240000):0.3745140000	1nfv_A:0.5736960000):0.1899430000):0.3093040000	2vzb_A:0.7452130000):0.4543260000):0.0876471000):0.1087210000	((1qgh_A:0.2795480000	2ux1_A:0.4997560000):0.1768180000	(1ji4_A:0.4003350000	2fjc_A:0.3256100000):0.2301130000):0.0970769000):0.0565752000):0.0317193000);
(1ji5_A:0.1985770000	(1jig_A:0.1973260000	((2chp_A:0.2045380000	(((((1dps_A:0.0000010000	1jts_A:0.0000010000):0.3499360000	1o9r_A:0.1412900000):0.3386520000	1uvh_A:0.6202460000):0.3265140000	(1tjo_A:0.0000010000	1tk6_A:0.0000010000):0.5015440000):0.2451370000	(((((2fzf_A:1.5126310000	((1lko_A:0.3814230000	1yuz_A:0.7953100000):0.1995120000	3qhb_A:0.8537970000):0.2372060000):0.2949970000	(1otk_A:1.9400700000	(((((((1oqu_A:0.1400350000	1uzr_A:0.0270390000):0.0533176000	1r2f_A:0.0747200000):0.6080450000	1mxr_A:0.6643860000):0.2406550000	(1jk0_A:0.1736100000	(2uw2_A:0.0046570000	1w68_A:0.0135870000):0.0753988000):0.6462650000):0.2833860000	3ee4_A:0.8888440000):0.2576650000	(((2uw1_A:0.0000010000	2uw1_B:0.0000010000):0.0673540000	1afr_A:0.0791440000):0.9476550000	1za0_A:1.0458450000):0.4678280000):0.2248950000	(((2inc_B:0.7223690000	2inp_C:0.8520080000):0.7121160000	1mty_B:0.9476570000):0.3034220000	(1mty_D:0.7763290000	3dhg_A:0.8852270000):0.2329850000):0.4849170000):0.2032710000):0.8451950000):0.0794432000	(((((1lb3_A:0.0594940000	2za7_A:0.1021830000):0.1847900000	1r03_A:0.1383940000):0.0285308000	1bg7_A:0.0691280000):0.1731170000	(1z6o_A:0.8126240000	1z6o_M:0.5360590000):0.1522250000):0.2487660000	(((1eum_A:0.2678550000	1krq_A:0.1849670000):0.1928040000	3e6s_A:0.7076550000):0.1045920000	(2jd7_A:0.1467040000	1vlg_A:0.1780200000):0.0448001000):0.2074440000):0.5318740000):0.0866592000	((((1bcf_A:0.0000010000	3e1q_A:0.0000010000):0.1550920000	2fkz_A:0.1161560000):0.1100330000	1jgc_A:0.2330270000):0.3692170000	1nfv_A:0.7269290000):0.1887670000):0.2210650000	2vzb_A:0.5967860000):0.2299450000):0.1587000000):0.1235950000	((1qgh_A:0.3370150000	2ux1_A:0.4022310000):0.1371230000	(1ji4_A:0.4889900000	2fjc_A:0.4633230000):0.1665890000):0.0927314000):0.0619056000):0.0382474000	1n1q_A:0.2430100000);
(1ji5_A:0.1503580000	(1jig_A:0.1273780000	((2chp_A:0.3196890000	(((((1dps_A:0.0000010000	1jts_A:0.0000010000):0.3298290000	1o9r_A:0.1587700000):0.3445120000	1uvh_A:0.5968810000):0.2833540000	(1tjo_A:0.0000010000	1tk6_A:0.0000010000):0.5584490000):0.3240740000	((((((2fzf_A:1.3129300000	3qhb_A:0.3871130000):0.2561100000	(1lko_A:0.3712930000	1yuz_A:0.6582690000):0.3980620000):0.3656810000	(((1otk_A:1.7490660000	(((2inc_B:0.5502510000	2inp_C:1.1499530000):0.3424080000	1mty_B:1.3668810000):0.2179830000	(1mty_D:0.7705350000	3dhg_A:0.8350060000):0.3366340000):0.3653880000):0.1623780000	(((((1oqu_A:0.0942070000	1r2f_A:0.1152810000):0.0286314000	1uzr_A:0.0615250000):0.5022270000	1mxr_A:0.4972170000):0.1549840000	(1jk0_A:0.1743950000	(2uw2_A:0.0226830000	1w68_A:0.0399150000):0.1460460000):0.6037570000):0.5425260000	3ee4_A:0.6344250000):0.4204730000):0.1746990000	(((2uw1_A:0.0000010000	2uw1_B:0.0000010000):0.0205747000	1afr_A:0.0985390000):0.6022170000	1za0_A:1.0104000000):0.2717230000):1.0151300000):0.0000023865	((((1lb3_A:0.0492630000	2za7_A:0.1373720000):0.2408580000	(1bg7_A:0.1149340000	1r03_A:0.1070210000):0.0723390000):0.1955940000	(1z6o_A:0.9302480000	1z6o_M:0.5534730000):0.1780110000):0.2017720000	(((1eum_A:0.3270880000	1krq_A:0.2194910000):0.1541040000	3e6s_A:0.6556740000):0.0800362000	(2jd7_A:0.1665230000	1vlg_A:0.2514640000):0.0717945000):0.1078380000):0.5449520000):0.2126330000	((((1bcf_A:0.0000010000	3e1q_A:0.0000010000):0.2189460000	2fkz_A:0.0925820000):0.1458500000	1jgc_A:0.2411080000):0.3129670000	1nfv_A:0.6942210000):0.1429530000):0.1975650000	2vzb_A:0.7533860000):0.2888100000):0.1171070000):0.1016380000	((1qgh_A:0.2480130000	2ux1_A:0.4609730000):0.2047460000	(1ji4_A:0.4964770000	2fjc_A:0.4403100000):0.1695980000):0.0348740000):0.1190470000):0.0222619000	1n1q_A:0.3135430000);
(1ji5_A:0.1662950000	(1jig_A:0.1508560000	1n1q_A:0.2499190000):0.0667797000	(((2chp_A:0.3229680000	((((1dps_A:0.0000010000	1jts_A:0.0000010000):0.4331040000	1o9r_A:0.1440530000):0.3361780000	1uvh_A:0.5419240000):0.1669460000	(1tjo_A:0.0000010000	1tk6_A:0.0000010000):0.5531260000):0.2531720000):0.0642634000	(((((((2fzf_A:1.4804440000	1yuz_A:0.6306140000):0.1321280000	1lko_A:0.3255290000):0.1914090000	3qhb_A:0.7419810000):0.3820210000	(1otk_A:1.6611770000	((((((1oqu_A:0.0930030000	1r2f_A:0.1614970000):0.0954016000	1uzr_A:0.0000030000):0.5727990000	1mxr_A:0.6447740000):0.2481810000	(1jk0_A:0.1035890000	(2uw2_A:0.0154120000	1w68_A:0.0210500000):0.1403310000):0.6265210000):0.5049400000	3ee4_A:0.7038710000):0.1190110000	((((2inc_B:1.1589630000	(2inp_C:1.3000780000	1mty_B:0.9509580000):0.3336130000):0.2891590000	3dhg_A:0.8866260000):0.1642970000	1mty_D:0.7784420000):0.6978300000	(((2uw1_A:0.0000010000	2uw1_B:0.0000010000):0.0817836000	1afr_A:0.0325010000):0.7216550000	1za0_A:1.0210980000):0.6082640000):0.2462940000):0.5521780000):0.5316810000):0.0495771000	((((((1lb3_A:0.0373000000	2za7_A:0.0785520000):0.2862540000	1bg7_A:0.0446610000):0.0321975000	1r03_A:0.1689320000):0.1375170000	1z6o_A:0.8650860000):0.1039860000	1z6o_M:0.5713020000):0.1664040000	(((1eum_A:0.3000020000	1krq_A:0.2114780000):0.2102800000	(2jd7_A:0.1147110000	1vlg_A:0.2782520000):0.0523759000):0.0755858000	3e6s_A:0.6024780000):0.1545230000):0.5180050000):0.2159020000	((((1bcf_A:0.0000010000	3e1q_A:0.0000010000):0.1495880000	2fkz_A:0.1118390000):0.0900945000	1jgc_A:0.2552750000):0.4058680000	1nfv_A:0.4810730000):0.1566680000):0.2471950000	2vzb_A:0.5574890000):0.2260490000):0.0789659000	((1qgh_A:0.3059770000	2ux1_A:0.3455390000):0.2619410000	(1ji4_A:0.2816310000	2fjc_A:0.3395350000):0.2079800000):0.1105030000):0.1031620000);
(1ji5_A:0.1628150000	1jig_A:0.2101560000	(1n1q_A:0.2315590000	(((2chp_A:0.2314280000	(((((1dps_A:0.0000010000	1jts_A:0.0000010000):0.3314820000	1o9r_A:0.1950760000):0.2102270000	1uvh_A:0.5260540000):0.2025900000	(1tjo_A:0.0000010000	1tk6_A:0.0000010000):0.6911150000):0.2096580000	((((((2fzf_A:1.0959800000	(1lko_A:0.3075490000	1yuz_A:0.8238030000):0.1838860000):0.2668390000	3qhb_A:0.9736930000):0.2518960000	((((1otk_A:1.6159710000	((((2inc_B:0.6623070000	2inp_C:0.6530590000):0.5278980000	1mty_B:0.5910930000):0.6110950000	3dhg_A:0.8546470000):0.0710034000	1mty_D:0.6565940000):0.7046340000):0.0885908000	(((2uw1_A:0.0000010000	2uw1_B:0.0000010000):0.0478462000	1afr_A:0.1467480000):0.7667860000	1za0_A:0.9538670000):0.3964570000):0.2733080000	((((1oqu_A:0.1141780000	1uzr_A:0.0445210000):0.1007260000	1r2f_A:0.0367390000):0.5584620000	1mxr_A:0.5684080000):0.2479780000	(1jk0_A:0.2175660000	(2uw2_A:0.0112010000	1w68_A:0.0194890000):0.1174700000):0.3700470000):0.6931780000):0.1252120000	3ee4_A:0.6069140000):1.2900000000):0.0000022192	((((((1lb3_A:0.0638690000	2za7_A:0.0766120000):0.1847270000	1r03_A:0.1756040000):0.0546973000	1bg7_A:0.0088110000):0.1691640000	1z6o_A:0.6712950000):0.2283660000	1z6o_M:0.5820810000):0.1059180000	(((1eum_A:0.2571340000	1krq_A:0.1860760000):0.1914370000	3e6s_A:0.5770130000):0.0621420000	(2jd7_A:0.1680610000	1vlg_A:0.1870260000):0.0529100000):0.2697740000):0.4085640000):0.0741437000	((((1bcf_A:0.0000010000	3e1q_A:0.0000010000):0.2129070000	2fkz_A:0.1120890000):0.0807047000	1jgc_A:0.2053020000):0.4681590000	1nfv_A:0.5142860000):0.2289470000):0.2004960000	2vzb_A:0.5917340000):0.1474050000):0.0861625000):0.0517135000	(1qgh_A:0.2633310000	2ux1_A:0.3942810000):0.2295770000):0.0520022000	(1ji4_A:0.4065660000	2fjc_A:0.3450740000):0.1916640000):0.0673965000):0.0669586000);
(1ji5_A:0.1796990000	1jig_A:0.1483580000	(1n1q_A:0.2230230000	((2chp_A:0.3392710000	(((((1dps_A:0.0000010000	1jts_A:0.0000010000):0.2886010000	1o9r_A:0.1703860000):0.2861750000	1uvh_A:0.5158510000):0.2440150000	(1tjo_A:0.0000010000	1tk6_A:0.0000010000):0.5777580000):0.1627240000	((((((2fzf_A:1.3090040000	3qhb_A:0.4814180000):0.2337900000	(1lko_A:0.3126190000	1yuz_A:0.5741630000):0.2456570000):0.3167550000	(1otk_A:1.9763100000	((((((1oqu_A:0.1135150000	1uzr_A:0.0557250000):0.0682643000	1r2f_A:0.1175720000):0.3952900000	1mxr_A:0.8860880000):0.4425730000	(1jk0_A:0.1453290000	(2uw2_A:0.0191900000	1w68_A:0.0172310000):0.1726440000):0.7689040000):0.3315390000	((((((2inc_B:0.7898020000	2inp_C:0.9132000000):0.4882500000	1mty_B:0.9951540000):0.3978660000	3dhg_A:0.8942390000):0.1120040000	1mty_D:0.7376460000):0.6250830000	1za0_A:0.9146400000):0.1462140000	((2uw1_A:0.0000010000	2uw1_B:0.0000010000):0.0954402000	1afr_A:0.0932990000):1.0236200000):0.5085280000):0.1957800000	3ee4_A:0.9028840000):0.6251830000):0.4821820000):0.1646940000	(((((1lb3_A:0.0559360000	2za7_A:0.0737560000):0.2095450000	1bg7_A:0.0708570000):0.0630478000	1r03_A:0.1176610000):0.1820550000	(1z6o_A:0.6565550000	1z6o_M:0.6472610000):0.1857760000):0.1962420000	(((1eum_A:0.2916430000	1krq_A:0.2088480000):0.2178990000	3e6s_A:0.5022240000):0.0960925000	(2jd7_A:0.2188340000	1vlg_A:0.1144340000):0.1085730000):0.1557030000):0.4153590000):0.2010450000	((((1bcf_A:0.0000010000	3e1q_A:0.0000010000):0.1517000000	2fkz_A:0.1430660000):0.1568700000	1jgc_A:0.2272800000):0.5535470000	1nfv_A:0.4425540000):0.1454490000):0.2042040000	2vzb_A:0.8692280000):0.1514250000):0.1153310000):0.0231581000	((1qgh_A:0.2132060000	2ux1_A:0.4331580000):0.3001890000	(1ji4_A:0.4071890000	2fjc_A:0.4045690000):0.1479250000):0.0631459000):0.0889357000):0.0598842000);
(1ji5_A:0.1872320000	1jig_A:0.1492650000	(1n1q_A:0.2389000000	(((2chp_A:0.1730590000	((((1dps_A:0.0000010000	1jts_A:0.0000010000):0.2340570000	1o9r_A:0.2288430000):0.3259920000	1uvh_A:0.3870130000):0.3446200000	(1tjo_A:0.0000010000	1tk6_A:0.0000010000):0.5208430000):0.2601660000):0.1141600000	(((((2fzf_A:0.9316960000	(((((1otk_A:2.2966070000	((2uw1_A:0.0000010000	2uw1_B:0.0000010000):0.0862956000	1afr_A:0.1052700000):0.6592850000):0.2935870000	1za0_A:0.6823180000):1.0074400000	((2inc_B:0.8967730000	(2inp_C:0.9378340000	1mty_B:1.0507690000):0.3813020000):0.3537560000	(1mty_D:0.6764380000	3dhg_A:0.7468180000):0.1816320000):0.7133110000):0.2839420000	((((1oqu_A:0.1012040000	1r2f_A:0.2032520000):0.0452134000	1uzr_A:0.0105350000):0.4826470000	1mxr_A:0.8612770000):0.2413150000	(1jk0_A:0.1538510000	(2uw2_A:0.0093170000	1w68_A:0.0272070000):0.1304120000):0.8871540000):0.3600800000):0.1860340000	3ee4_A:0.7305760000):0.9871500000):0.2745740000	(((((1lb3_A:0.0509500000	2za7_A:0.0859530000):0.2100870000	(1bg7_A:0.0457060000	1r03_A:0.2018310000):0.0425386000):0.1458320000	1z6o_A:0.6068310000):0.0755600000	1z6o_M:0.5820810000):0.1487450000	(((1eum_A:0.2611890000	1krq_A:0.2059150000):0.1904950000	(2jd7_A:0.1595440000	1vlg_A:0.2763760000):0.1119950000):0.0460012000	3e6s_A:0.4991820000):0.1614830000):0.3924570000):0.0168648000	((1lko_A:0.4548590000	1yuz_A:0.6689340000):0.3118630000	3qhb_A:0.8183900000):0.4460320000):0.1285000000	((((1bcf_A:0.0000010000	3e1q_A:0.0000010000):0.1918320000	2fkz_A:0.0894660000):0.1437440000	1jgc_A:0.1973210000):0.3028780000	1nfv_A:0.4948650000):0.1935410000):0.3944990000	2vzb_A:0.4698470000):0.4551470000):0.0492456000	((1qgh_A:0.1350670000	2ux1_A:0.4122650000):0.3215740000	(1ji4_A:0.3735240000	2fjc_A:0.3296790000):0.2602580000):0.0563404000):0.0596776000):0.0331086000);
(1ji5_A:0.1799810000	(1jig_A:0.1820290000	((2chp_A:0.2893850000	((1qgh_A:0.3595960000	2ux1_A:0.4216190000):0.1472330000	(1ji4_A:0.4729430000	2fjc_A:0.3681380000):0.1348000000):0.1113210000):0.0362429000	(((((1dps_A:0.0000010000	1jts_A:0.0000010000):0.2572330000	1o9r_A:0.1684150000):0.3552800000	1uvh_A:0.5006020000):0.2667090000	(1tjo_A:0.0000010000	1tk6_A:0.0000010000):0.4051790000):0.2670340000	(((((((2fzf_A:1.4685420000	1yuz_A:0.7260370000):0.1810420000	1lko_A:0.2868110000):0.3639140000	3qhb_A:0.8398980000):0.2602110000	(1otk_A:2.2791410000	(((((((1oqu_A:0.1051070000	1uzr_A:0.0539890000):0.0836568000	1r2f_A:0.1009300000):0.6014010000	1mxr_A:0.6309650000):0.4791660000	(1jk0_A:0.1229190000	(2uw2_A:0.0054830000	1w68_A:0.0389850000):0.1337380000):0.6925670000):0.3796560000	(((2uw1_A:0.0000010000	2uw1_B:0.0000010000):0.0750355000	1afr_A:0.0880670000):0.7320630000	1za0_A:1.3383140000):0.9196140000):0.1253340000	3ee4_A:1.0631020000):0.2007180000	(((2inc_B:1.0002200000	2inp_C:0.9027940000):0.2868140000	1mty_B:0.8540350000):0.4263890000	(1mty_D:0.8617480000	3dhg_A:0.6445500000):0.4870330000):0.6067890000):0.2426550000):0.8525450000):0.1607450000	(((((1lb3_A:0.0669020000	2za7_A:0.0593880000):0.2379920000	1bg7_A:0.0346610000):0.0666090000	1r03_A:0.1720170000):0.2780920000	(1z6o_A:0.9171280000	1z6o_M:0.4848440000):0.1442110000):0.1998040000	(((1eum_A:0.2649540000	1krq_A:0.2359600000):0.2282550000	3e6s_A:0.6585220000):0.0695934000	(2jd7_A:0.1673700000	1vlg_A:0.2087680000):0.1268950000):0.1718960000):0.5461450000):0.2738800000	((((1bcf_A:0.0000010000	3e1q_A:0.0000010000):0.1032470000	2fkz_A:0.1445830000):0.1251630000	1jgc_A:0.2203710000):0.4506580000	1nfv_A:0.6466590000):0.1648050000):0.1998390000	2vzb_A:0.6011640000):0.2846680000):0.1472530000):0.0771060000):0.0182880000	1n1q_A:0.2591170000);
(1ji5_A:0.1598150000	(1jig_A:0.1088490000	(((2chp_A:0.2621410000	(((((1dps_A:0.0000010000	1jts_A:0.0000010000):0.3493460000	1o9r_A:0.1776850000):0.3474430000	1uvh_A:0.5397590000):0.2994810000	(1tjo_A:0.0000010000	1tk6_A:0.0000010000):0.4442100000):0.1227610000	((((((2fzf_A:1.5842070000	1yuz_A:0.8122990000):0.0746424000	1lko_A:0.2620710000):0.2678250000	3qhb_A:0.7110440000):0.3012950000	(((((((1lb3_A:0.0820100000	2za7_A:0.0731180000):0.1707690000	1bg7_A:0.0752060000):0.0874086000	1r03_A:0.0765450000):0.1277900000	1z6o_A:0.7251760000):0.1440620000	1z6o_M:0.5472030000):0.0800028000	(((1eum_A:0.2949880000	1krq_A:0.2071330000):0.2867360000	(2jd7_A:0.1171480000	1vlg_A:0.2301550000):0.1075790000):0.0728928000	3e6s_A:0.6550240000):0.0977399000):0.4832160000	(1otk_A:2.0336200000	((((((1oqu_A:0.0882100000	1r2f_A:0.1472930000):0.0302328000	1uzr_A:0.0604800000):0.3989660000	1mxr_A:0.6862380000):0.2151770000	(1jk0_A:0.0870760000	(2uw2_A:0.0171260000	1w68_A:0.0179500000):0.2125000000):0.6319260000):0.4756250000	3ee4_A:0.7559620000):0.5265690000	((((2inc_B:0.8876300000	2inp_C:1.0113310000):0.4334390000	1mty_B:0.6696200000):0.2698180000	(1mty_D:0.7847840000	3dhg_A:0.8772690000):0.2156150000):0.9644630000	(((2uw1_A:0.0000010000	2uw1_B:0.0000010000):0.0658924000	1afr_A:0.1599960000):0.7824040000	1za0_A:0.9480160000):0.2404600000):0.3152830000):0.5490620000):0.7512430000):0.0840492000):0.2208940000	((((1bcf_A:0.0000010000	3e1q_A:0.0000010000):0.1567030000	2fkz_A:0.0823710000):0.1053340000	1jgc_A:0.2291940000):0.4014800000	1nfv_A:0.3827270000):0.1902240000):0.2371620000	2vzb_A:0.7573210000):0.2172250000):0.1641770000):0.0951761000	((1qgh_A:0.3058250000	2ux1_A:0.4582980000):0.2063130000	2fjc_A:0.4417780000):0.1184920000):0.0413284000	1ji4_A:0.6013020000):0.0671323000):0.0449835000	1n1q_A:0.2622340000);
(1ji5_A:0.1718700000	1jig_A:0.2265100000	(1n1q_A:0.2672820000	((2chp_A:0.3635900000	((1qgh_A:0.2584580000	2ux1_A:0.4882650000):0.2120730000	(1ji4_A:0.3431460000	2fjc_A:0.5097500000):0.1989120000):0.0779438000):0.0136915000	(((((1dps_A:0.0000010000	1jts_A:0.0000010000):0.2009760000	1o9r_A:0.2065050000):0.2972180000	1uvh_A:0.5571110000):0.3045470000	(1tjo_A:0.0000010000	1tk6_A:0.0000010000):0.6294320000):0.2652910000	((((((2fzf_A:1.4586220000	1yuz_A:0.6044900000):0.2706670000	1lko_A:0.3832040000):0.3527340000	3qhb_A:0.9657660000):0.3158620000	(((((1lb3_A:0.0603140000	2za7_A:0.0782440000):0.2353920000	(1bg7_A:0.0614580000	1r03_A:0.2614850000):0.0492021000):0.2010910000	(1z6o_A:0.9537860000	1z6o_M:0.3928380000):0.1976290000):0.2426340000	(((1eum_A:0.2903770000	1krq_A:0.2314470000):0.1762850000	3e6s_A:0.6195070000):0.1132290000	(2jd7_A:0.1362350000	1vlg_A:0.2285660000):0.1390660000):0.1551220000):0.3571420000	(1otk_A:1.8431090000	((((((1oqu_A:0.1280710000	1r2f_A:0.1493190000):0.0684490000	1uzr_A:0.0182000000):0.5111700000	1mxr_A:0.7713290000):0.3057780000	(1jk0_A:0.1321250000	(2uw2_A:0.0086310000	1w68_A:0.0612570000):0.1819170000):0.7572380000):0.5765720000	3ee4_A:0.5634560000):0.2659870000	(((2inc_B:0.8652300000	(2inp_C:0.8851260000	1mty_B:1.0674350000):0.3904060000):0.3467930000	(1mty_D:0.8041250000	3dhg_A:0.9625940000):0.2183870000):0.6020530000	(((2uw1_A:0.0000010000	2uw1_B:0.0000010000):0.0443201000	1afr_A:0.1113390000):0.9959250000	1za0_A:0.8142200000):0.4874200000):0.3714460000):0.3801900000):0.8047730000):0.0000027432):0.2262890000	((((1bcf_A:0.0000010000	3e1q_A:0.0000010000):0.2129950000	2fkz_A:0.1057690000):0.1067090000	1jgc_A:0.2790010000):0.2427870000	1nfv_A:0.5515970000):0.2458810000):0.3245200000	2vzb_A:0.5844590000):0.3212510000):0.1273630000):0.1140110000):0.0371751000);
(1ji5_A:0.1661830000	1jig_A:0.1618170000	(1n1q_A:0.2274850000	((2chp_A:0.3199020000	((1qgh_A:0.2446050000	2ux1_A:0.3473170000):0.2505260000	(1ji4_A:0.3624600000	2fjc_A:0.4700370000):0.0909074000):0.1118570000):0.0154819000	(((((1dps_A:0.0000010000	1jts_A:0.0000010000):0.2810370000	1o9r_A:0.1667400000):0.4701080000	1uvh_A:0.5562490000):0.2251640000	(1tjo_A:0.0000010000	1tk6_A:0.0000010000):0.5589700000):0.2469320000	(((((2fzf_A:1.1165680000	(1otk_A:1.8087960000	(((((1oqu_A:0.1141430000	1r2f_A:0.1813170000):0.0295703000	1uzr_A:0.0198700000):0.4643710000	1mxr_A:0.6383980000):0.4283920000	((1jk0_A:0.1441820000	(2uw2_A:0.0222110000	1w68_A:0.0276180000):0.1404520000):0.4638220000	((((2inc_B:0.7854260000	2inp_C:0.8303400000):0.4942900000	1mty_B:0.9758730000):0.2426780000	(1mty_D:0.8089200000	3dhg_A:0.6823320000):0.0384661000):0.6120230000	(((2uw1_A:0.0000010000	2uw1_B:0.0000010000):0.0403937000	1afr_A:0.1099030000):0.5906600000	1za0_A:0.8462710000):0.7389530000):0.4217540000):0.2235780000):0.3471270000	3ee4_A:0.5817280000):0.4255670000):1.0075300000):0.2661530000	((1lko_A:0.3611510000	1yuz_A:0.9070750000):0.1664580000	3qhb_A:0.7215790000):0.4443800000):0.0610491000	(((((1lb3_A:0.0417830000	2za7_A:0.0961490000):0.2223800000	1bg7_A:0.0501710000):0.0356230000	1r03_A:0.1513770000):0.3101520000	(1z6o_A:0.8878320000	1z6o_M:0.5026700000):0.1785360000):0.2087860000	(((1eum_A:0.2901860000	1krq_A:0.2400280000):0.1737020000	3e6s_A:0.5863930000):0.0800865000	(2jd7_A:0.2305820000	1vlg_A:0.1995800000):0.1510970000):0.1588530000):0.3526040000):0.2597380000	((((1bcf_A:0.0000010000	3e1q_A:0.0000010000):0.1329680000	2fkz_A:0.1353630000):0.1568050000	1jgc_A:0.2169390000):0.3002580000	1nfv_A:0.5582250000):0.1859530000):0.2698270000	2vzb_A:0.7119590000):0.2148000000):0.0592791000):0.1199100000):0.0508486000);
(1ji5_A:0.1754960000	(1jig_A:0.1239010000	(1n1q_A:0.2420690000	((1qgh_A:0.3130900000	2ux1_A:0.4218010000):0.2674030000	(1ji4_A:0.4357300000	2fjc_A:0.4914230000):0.1163140000):0.0804100000):0.0339067000):0.0577382000	(2chp_A:0.2301280000	(((((1dps_A:0.0000010000	1jts_A:0.0000010000):0.2663990000	1o9r_A:0.2628830000):0.2811330000	1uvh_A:0.5174310000):0.2453390000	(1tjo_A:0.0000010000	1tk6_A:0.0000010000):0.4242510000):0.2518480000	(((((2fzf_A:1.3842180000	(1lko_A:0.2926710000	1yuz_A:0.7088680000):0.1776620000):0.1956230000	3qhb_A:0.7597790000):0.4477330000	(((((((1lb3_A:0.0929380000	2za7_A:0.0397000000):0.1979990000	1r03_A:0.1485210000):0.0991383000	1bg7_A:0.0241160000):0.1347290000	1z6o_A:0.9229820000):0.1725460000	1z6o_M:0.4807670000):0.2044060000	(((1eum_A:0.3172120000	1krq_A:0.2181040000):0.1666690000	3e6s_A:0.7366460000):0.1153040000	(2jd7_A:0.1398550000	1vlg_A:0.1956330000):0.1118140000):0.1951760000):0.4179880000	(1otk_A:1.9932870000	((((((1oqu_A:0.1078140000	(1uzr_A:0.0523170000	1mxr_A:1.2082100000):0.0319974000):0.1447860000	1r2f_A:0.0314340000):0.8072960000	(1jk0_A:0.1347330000	(2uw2_A:0.0238160000	1w68_A:0.0107610000):0.1405390000):0.5521370000):0.5336700000	3ee4_A:0.7212530000):0.3706660000	(((2inc_B:0.5878500000	2inp_C:1.0888790000):0.5951860000	1mty_B:0.7873090000):0.3569730000	(1mty_D:0.7135240000	3dhg_A:0.8724950000):0.1160970000):0.5273900000):0.2719730000	(((2uw1_A:0.0000010000	2uw1_B:0.0000010000):0.1132360000	1afr_A:0.1023020000):0.9811210000	1za0_A:1.0238550000):0.2307740000):0.4556010000):0.6719370000):0.0000026271):0.2193860000	((((1bcf_A:0.0000010000	3e1q_A:0.0000010000):0.1476060000	2fkz_A:0.1641910000):0.1678080000	1jgc_A:0.2130230000):0.2585050000	1nfv_A:0.4481580000):0.3093140000):0.2371450000	2vzb_A:0.6396920000):0.0973945000):0.1160100000):0.1241670000);
(1ji5_A:0.1868530000	(1jig_A:0.1445730000	((2chp_A:0.3048240000	(((((1dps_A:0.0000010000	1jts_A:0.0000010000):0.2258690000	1o9r_A:0.1724420000):0.3775930000	1uvh_A:0.4845340000):0.2030570000	(1tjo_A:0.0000010000	1tk6_A:0.0000010000):0.6397180000):0.2552600000	(((((2fzf_A:1.1252440000	3qhb_A:0.7005420000):0.2974970000	(1lko_A:0.4147860000	1yuz_A:0.7908590000):0.3395070000):0.6002820000	(((((((1lb3_A:0.0710190000	2za7_A:0.0882140000):0.2803950000	1r03_A:0.1175530000):0.0601832000	1bg7_A:0.0579580000):0.1419040000	1z6o_A:0.8536730000):0.1449720000	1z6o_M:0.5891390000):0.1478280000	(((1eum_A:0.3809430000	1krq_A:0.1863430000):0.2491710000	(2jd7_A:0.1486650000	1vlg_A:0.2744370000):0.1094320000):0.0992437000	3e6s_A:0.6592520000):0.1257500000):0.1418680000	(1otk_A:2.2147060000	(((((((1oqu_A:0.1002780000	1uzr_A:0.0159740000):0.0395141000	1r2f_A:0.1247020000):0.5499920000	1mxr_A:0.7079530000):0.2140120000	(1jk0_A:0.1747640000	(2uw2_A:0.0038050000	1w68_A:0.0555210000):0.0916658000):0.6366190000):0.4139560000	3ee4_A:0.6414670000):0.4537550000	(((2inc_B:0.7153730000	2inp_C:0.8212100000):0.4009370000	1mty_B:0.7047770000):0.3718970000	(1mty_D:0.8509230000	3dhg_A:0.8445490000):0.2903320000):0.6606060000):0.2470460000	(((2uw1_A:0.0000010000	2uw1_B:0.0000010000):0.0408006000	1afr_A:0.0626060000):0.7590230000	1za0_A:0.9131550000):0.3992340000):0.4929570000):0.7323630000):0.0722990000):0.2836570000	((((1bcf_A:0.0000010000	3e1q_A:0.0000010000):0.1189760000	2fkz_A:0.1186450000):0.0867733000	1jgc_A:0.2164930000):0.2410410000	1nfv_A:0.5063560000):0.1409810000):0.3976160000	2vzb_A:0.4567090000):0.2440700000):0.0689974000):0.1059850000	((1qgh_A:0.2355230000	2ux1_A:0.4470620000):0.2071780000	(1ji4_A:0.3420020000	2fjc_A:0.5653330000):0.1174750000):0.0923876000):0.0507717000):0.0506538000	1n1q_A:0.3925370000);
(1ji5_A:0.1982040000	(1jig_A:0.1842600000	((2chp_A:0.2751220000	(((((1dps_A:0.0000010000	1jts_A:0.0000010000):0.2667780000	1o9r_A:0.1788150000):0.3008350000	1uvh_A:0.5247890000):0.2819760000	(1tjo_A:0.0000010000	1tk6_A:0.0000010000):0.5930690000):0.1523860000	((((((2fzf_A:1.1713870000	(1lko_A:0.4966170000	1yuz_A:0.6961760000):0.1684140000):0.1881190000	3qhb_A:0.6730620000):0.2773450000	((((1otk_A:2.0911020000	(((2uw1_A:0.0000010000	2uw1_B:0.0000010000):0.0156624000	1afr_A:0.0970140000):1.3329000000	1za0_A:0.8303840000):0.3957630000):0.2531740000	(((2inc_B:0.8547330000	2inp_C:0.8370870000):0.3332930000	1mty_B:0.9142090000):0.3162710000	(1mty_D:0.9573890000	3dhg_A:0.7788210000):0.2051240000):0.6177820000):0.5205230000	((((1oqu_A:0.0880570000	1r2f_A:0.1418580000):0.0446537000	1uzr_A:0.0445640000):0.4317630000	1mxr_A:0.7846340000):0.1906580000	(1jk0_A:0.1581500000	(2uw2_A:0.0095130000	1w68_A:0.0433380000):0.1662870000):0.8580370000):0.4677960000):0.2159870000	3ee4_A:0.9381940000):1.0757600000):0.0168449000	(((((1lb3_A:0.0489720000	2za7_A:0.0557210000):0.2391590000	1bg7_A:0.0776570000):0.0661891000	1r03_A:0.1268020000):0.1777150000	(1z6o_A:0.7960790000	1z6o_M:0.4443650000):0.1187400000):0.2752790000	(((1eum_A:0.2407570000	1krq_A:0.2105330000):0.1841040000	3e6s_A:0.5995550000):0.0474611000	(2jd7_A:0.1371400000	1vlg_A:0.2270500000):0.0556290000):0.1530820000):0.3746990000):0.1559860000	((((1bcf_A:0.0000010000	3e1q_A:0.0000010000):0.1326400000	2fkz_A:0.1296690000):0.1735710000	1jgc_A:0.1787400000):0.2864280000	1nfv_A:0.6946270000):0.1782840000):0.3627010000	2vzb_A:0.5582540000):0.2200850000):0.1485060000):0.0923427000	((1qgh_A:0.3221060000	2ux1_A:0.4930170000):0.1834670000	(1ji4_A:0.3730050000	2fjc_A:0.3970260000):0.2029160000):0.1154960000):0.0606418000):0.0244454000	1n1q_A:0.2231160000);
(1ji5_A:0.2355310000	(1jig_A:0.1315560000	((((2chp_A:0.2341530000	((((1dps_A:0.0000010000	1jts_A:0.0000010000):0.2073740000	1o9r_A:0.1882220000):0.2810880000	1uvh_A:0.5707340000):0.1853270000	(1tjo_A:0.0000010000	1tk6_A:0.0000010000):0.5529350000):0.3557480000):0.0389618000	(((((2fzf_A:1.1423390000	(1lko_A:0.3764800000	1yuz_A:0.6322950000):0.1751610000):0.1627510000	3qhb_A:0.6800950000):0.3980390000	(((((((1lb3_A:0.0949720000	2za7_A:0.0843470000):0.2023960000	1r03_A:0.1494050000):0.1000040000	1bg7_A:0.0351580000):0.2210000000	1z6o_A:0.7517730000):0.1755540000	1z6o_M:0.6272550000):0.2915720000	((((1eum_A:0.2326320000	1krq_A:0.2926470000):0.1506710000	3e6s_A:0.8284320000):0.1756640000	2jd7_A:0.1694170000):0.0892623000	1vlg_A:0.2008380000):0.1576190000):0.5520750000	(1otk_A:1.5130730000	(((((((1oqu_A:0.1032190000	1r2f_A:0.2149900000):0.0346131000	1uzr_A:0.0378530000):0.6347590000	1mxr_A:0.7691450000):0.2151340000	(1jk0_A:0.1781270000	(2uw2_A:0.0030270000	1w68_A:0.0228880000):0.1476010000):0.7555290000):0.3621230000	3ee4_A:0.9234870000):0.5307810000	(((2uw1_A:0.0000010000	2uw1_B:0.0000010000):0.0996657000	1afr_A:0.0347900000):0.5488530000	1za0_A:1.0715850000):0.5445320000):0.0587495000	(((2inc_B:0.8125050000	2inp_C:1.1611180000):0.5633540000	1mty_B:1.1270150000):0.3334360000	(1mty_D:0.6965980000	3dhg_A:1.0432390000):0.2703480000):0.5015150000):0.6224220000):0.5415570000):0.0972745000):0.1978220000	((((1bcf_A:0.0000010000	3e1q_A:0.0000010000):0.1491690000	2fkz_A:0.1357730000):0.1245690000	1jgc_A:0.2348640000):0.5430600000	1nfv_A:0.4813830000):0.2060410000):0.2556620000	2vzb_A:0.7088910000):0.2746850000):0.0256793000	(1ji4_A:0.4156160000	2fjc_A:0.2891670000):0.2017890000):0.0282410000	(1qgh_A:0.2568090000	2ux1_A:0.5061890000):0.3100110000):0.1058860000):0.0239294000	1n1q_A:0.2577970000);
(1ji5_A:0.1504430000	1jig_A:0.1339790000	(1n1q_A:0.1920070000	((2chp_A:0.2718310000	(((((1dps_A:0.0000010000	1jts_A:0.0000010000):0.3498800000	1o9r_A:0.1162070000):0.2250550000	1uvh_A:0.3878530000):0.3475020000	(1tjo_A:0.0000010000	1tk6_A:0.0000010000):0.5671090000):0.2381130000	((((((2fzf_A:1.1579430000	1yuz_A:0.5957460000):0.1077520000	3qhb_A:0.4790190000):0.1954110000	1lko_A:0.4040550000):0.5921640000	((((((1lb3_A:0.0821610000	2za7_A:0.0374230000):0.2831770000	1bg7_A:0.0666290000):0.0518357000	1r03_A:0.1588260000):0.1536130000	(1z6o_A:0.6753050000	1z6o_M:0.5774880000):0.1786670000):0.2528680000	(((1eum_A:0.2199420000	1krq_A:0.2003140000):0.1342210000	3e6s_A:0.5403380000):0.0820810000	(2jd7_A:0.1665920000	1vlg_A:0.2478180000):0.0804623000):0.2120440000):0.3694880000	(1otk_A:1.5198370000	(((((((1oqu_A:0.1304070000	1r2f_A:0.1142930000):0.0461117000	1uzr_A:0.0207000000):0.4766830000	1mxr_A:0.6290660000):0.3408240000	(1jk0_A:0.1088090000	(2uw2_A:0.0058350000	1w68_A:0.0356600000):0.1267590000):0.6526920000):0.2384180000	(((2inc_B:0.5995900000	2inp_C:0.9128750000):0.4388750000	1mty_B:1.0793640000):0.2377380000	(1mty_D:0.9139410000	3dhg_A:0.8243250000):0.3402080000):0.7343340000):0.2446920000	3ee4_A:0.8180430000):0.2960180000	(((2uw1_A:0.0000010000	2uw1_B:0.0000010000):0.0830015000	1afr_A:0.0704570000):0.9640630000	1za0_A:0.8830380000):0.3988570000):0.4647260000):1.0079700000):0.0555295000):0.2065950000	((((1bcf_A:0.0000010000	3e1q_A:0.0000010000):0.2020600000	2fkz_A:0.1276240000):0.1099850000	1jgc_A:0.1914040000):0.4278760000	1nfv_A:0.5734630000):0.1422120000):0.3247880000	2vzb_A:0.7825120000):0.1791880000):0.1429160000):0.1051120000	((1qgh_A:0.2713170000	2ux1_A:0.3546180000):0.1385290000	(1ji4_A:0.3693530000	2fjc_A:0.3962630000):0.2299510000):0.1074580000):0.0483120000):0.0914620000);
(1ji5_A:0.1400680000	(((1jig_A:0.0843540000	(((((1dps_A:0.0000010000	1jts_A:0.0000010000):0.3803830000	1o9r_A:0.1823560000):0.2005500000	1uvh_A:0.6867890000):0.2170520000	(1tjo_A:0.0000010000	1tk6_A:0.0000010000):0.6401210000):0.3059550000	((((((2fzf_A:1.5548440000	3qhb_A:0.6209580000):0.2610980000	(1lko_A:0.3292680000	1yuz_A:0.8039560000):0.2638440000):0.2546870000	(((((1lb3_A:0.0367870000	2za7_A:0.1064280000):0.2708550000	1r03_A:0.2053730000):0.0642081000	1bg7_A:0.0618270000):0.2414920000	(1z6o_A:0.7261370000	1z6o_M:0.6382120000):0.1252900000):0.2877050000	((1eum_A:0.3460030000	1krq_A:0.1373530000):0.1813910000	(3e6s_A:0.6005050000	(2jd7_A:0.1647050000	1vlg_A:0.2326970000):0.0732147000):0.0151015000):0.1867040000):0.5238370000):0.0560619000	(1otk_A:1.8768960000	((((((1oqu_A:0.0780170000	1r2f_A:0.1173600000):0.0443924000	1uzr_A:0.0034380000):0.5620890000	1mxr_A:0.4928000000):0.2858610000	(1jk0_A:0.1860520000	(2uw2_A:0.0125110000	1w68_A:0.0201930000):0.1299120000):0.4696150000):0.4548590000	3ee4_A:0.4762760000):0.4726130000	(((2inc_B:0.6507220000	(2inp_C:0.8135490000	1mty_B:1.0219170000):0.3213230000):0.2756260000	(1mty_D:1.0274880000	3dhg_A:0.7302010000):0.2271840000):0.7678410000	(((2uw1_A:0.0000010000	2uw1_B:0.0000010000):0.0948521000	1afr_A:0.0699060000):0.7491440000	1za0_A:0.9579800000):0.2027020000):0.2284610000):0.3358420000):0.7606310000):0.2619560000	((((1bcf_A:0.0000010000	3e1q_A:0.0000010000):0.1854450000	2fkz_A:0.0718930000):0.1704310000	1jgc_A:0.1527760000):0.4914530000	1nfv_A:0.4470740000):0.1615600000):0.2131230000	2vzb_A:0.6577470000):0.1830660000):0.1090860000):0.0242976000	((1qgh_A:0.2183150000	2ux1_A:0.3548290000):0.2207240000	(1ji4_A:0.3182630000	2fjc_A:0.4513840000):0.1846130000):0.0933103000):0.0631002000	1n1q_A:0.2825400000):0.0563549000	2chp_A:0.3974260000);
(1ji5_A:0.2161190000	(1jig_A:0.1136310000	((((2chp_A:0.2715920000	((((1dps_A:0.0000010000	1jts_A:0.0000010000):0.3181920000	1o9r_A:0.1824070000):0.3793940000	1uvh_A:0.4831130000):0.2098120000	(1tjo_A:0.0000010000	1tk6_A:0.0000010000):0.6839840000):0.2806190000):0.0794934000	(1ji4_A:0.3940990000	2fjc_A:0.3713100000):0.1078140000):0.0362256000	(((((((2fzf_A:1.3055620000	1yuz_A:0.7095730000):0.1362140000	1lko_A:0.4548660000):0.1829470000	3qhb_A:1.0251720000):0.2019580000	(((((1lb3_A:0.0541030000	2za7_A:0.0662590000):0.2447680000	1bg7_A:0.0670460000):0.0677267000	1r03_A:0.1838930000):0.2317490000	(1z6o_A:0.6541190000	1z6o_M:0.5795610000):0.2148700000):0.2257510000	(((1eum_A:0.2772350000	1krq_A:0.2450560000):0.2062470000	3e6s_A:0.6799240000):0.1340300000	(2jd7_A:0.1633470000	1vlg_A:0.2995590000):0.0880722000):0.0842147000):0.5041030000):0.1284800000	(((1otk_A:2.0529590000	(((2uw1_A:0.0000010000	2uw1_B:0.0000010000):0.0000021775	1afr_A:0.1609720000):0.3733200000	1za0_A:1.2817720000):0.3082810000):0.4288630000	(((2inc_B:0.8015900000	2inp_C:0.8437910000):0.3997180000	1mty_B:0.9461410000):0.5373860000	(1mty_D:1.1626190000	3dhg_A:0.9332270000):0.1011970000):0.4485050000):0.2201690000	(((((1oqu_A:0.0948750000	1uzr_A:0.0631630000):0.1072370000	1r2f_A:0.0654720000):0.5025190000	1mxr_A:0.7108410000):0.2973080000	(1jk0_A:0.0689540000	(2uw2_A:0.0080430000	1w68_A:0.0342500000):0.2461340000):0.4972260000):0.5073710000	3ee4_A:0.7880640000):0.3148070000):0.8347330000):0.2562820000	((((1bcf_A:0.0000010000	3e1q_A:0.0000010000):0.2119160000	2fkz_A:0.0463510000):0.1767260000	1jgc_A:0.2232640000):0.5510400000	1nfv_A:0.4877780000):0.1753420000):0.3371190000	2vzb_A:0.6459680000):0.3146030000):0.0198381000	(1qgh_A:0.3172100000	2ux1_A:0.4530740000):0.2775360000):0.0699913000):0.0323070000	1n1q_A:0.2048880000);
(1ji5_A:0.1861050000	((1jig_A:0.1321700000	((1qgh_A:0.3155020000	2ux1_A:0.4759340000):0.2469300000	(1ji4_A:0.4177660000	2fjc_A:0.4557800000):0.2320710000):0.1124110000):0.0734318000	(2chp_A:0.2816200000	(((((1dps_A:0.0000010000	1jts_A:0.0000010000):0.2642390000	1o9r_A:0.3093600000):0.2792890000	1uvh_A:0.4319720000):0.3200500000	(1tjo_A:0.0000010000	1tk6_A:0.0000010000):0.4926530000):0.2397430000	(((((((2fzf_A:0.8290290000	1yuz_A:0.5724780000):0.2359240000	1lko_A:0.3177900000):0.1093550000	3qhb_A:0.9649830000):0.2444030000	((((1otk_A:2.0417680000	(((2uw1_A:0.0000010000	2uw1_B:0.0000010000):0.0587044000	1afr_A:0.0944470000):0.7322930000	1za0_A:1.0101240000):0.3209760000):0.2700760000	(((2inc_B:0.7189060000	2inp_C:0.9165960000):0.5859100000	1mty_B:0.7562550000):0.5487580000	(1mty_D:0.8437230000	3dhg_A:0.7233230000):0.1284690000):0.7247360000):0.3846350000	((((1oqu_A:0.0841220000	1uzr_A:0.0450500000):0.0784559000	1r2f_A:0.0639000000):0.4714680000	1mxr_A:0.7108160000):0.1302450000	(1jk0_A:0.0975810000	(2uw2_A:0.0180190000	1w68_A:0.0206120000):0.1939050000):0.5408530000):0.2980120000):0.2171790000	3ee4_A:0.5708240000):1.3319300000):0.0670426000	(((((1lb3_A:0.0611790000	2za7_A:0.0907000000):0.2061150000	1bg7_A:0.0969160000):0.0789053000	1r03_A:0.1006370000):0.1504070000	(1z6o_A:0.7187510000	1z6o_M:0.5154020000):0.1740440000):0.2373490000	(((1eum_A:0.2600830000	1krq_A:0.2173930000):0.1398240000	3e6s_A:0.6063850000):0.0766690000	(2jd7_A:0.1727380000	1vlg_A:0.1893910000):0.0737578000):0.1287460000):0.4175640000):0.1195260000	((((1bcf_A:0.0000010000	3e1q_A:0.0000010000):0.1790720000	2fkz_A:0.1267960000):0.1259680000	1jgc_A:0.2309260000):0.2004330000	1nfv_A:0.4389030000):0.2164580000):0.2803020000	2vzb_A:0.5526570000):0.3600470000):0.0749237000):0.1113330000):0.0297261000	1n1q_A:0.2982820000);
(1ji5_A:0.1694310000	(1jig_A:0.1566450000	(((2chp_A:0.2279420000	((((1dps_A:0.0000010000	1jts_A:0.0000010000):0.3103450000	1o9r_A:0.1128410000):0.1823890000	1uvh_A:0.5237130000):0.1884670000	(1tjo_A:0.0000010000	1tk6_A:0.0000010000):0.5586590000):0.3017930000):0.0317872000	(((((((2fzf_A:1.7363350000	(1lko_A:0.3922710000	1yuz_A:0.5949830000):0.0988159000):0.2063510000	3qhb_A:0.7528980000):0.5112410000	((((1lb3_A:0.1082140000	2za7_A:0.0405020000):0.2180220000	(1bg7_A:0.0360200000	(1z6o_A:0.6199500000	1z6o_M:0.7619900000):0.2120060000):0.0423318000):0.1344210000	1r03_A:0.0797810000):0.3926770000	(((1eum_A:0.2584480000	1krq_A:0.2464380000):0.1016740000	3e6s_A:0.5584260000):0.1989740000	(2jd7_A:0.1619050000	1vlg_A:0.2593220000):0.1284740000):0.1500480000):0.4274170000):0.0854552000	((1otk_A:2.4584800000	(((2uw1_A:0.0000010000	2uw1_B:0.0000010000):0.0564420000	1afr_A:0.1329130000):1.0135900000	1za0_A:0.9782380000):0.1096960000):0.9573000000	((((((1oqu_A:0.1330310000	1uzr_A:0.0658690000):0.0633068000	1r2f_A:0.0844180000):0.4534580000	1mxr_A:1.1814860000):0.4994290000	(1jk0_A:0.1130430000	(2uw2_A:0.0242030000	1w68_A:0.0315680000):0.1156940000):0.5798380000):0.2747430000	((2inc_B:0.6070390000	(2inp_C:0.8569800000	1mty_B:1.1393160000):0.4171620000):0.3432540000	(1mty_D:0.8369150000	3dhg_A:1.0265640000):0.3050150000):1.0086200000):0.4896880000	3ee4_A:0.6246500000):0.5850350000):0.7499470000):0.2253320000	(((1bcf_A:0.0000010000	3e1q_A:0.0000010000):0.1589190000	2fkz_A:0.1035230000):0.1213990000	1jgc_A:0.2534460000):0.4381970000):0.2194760000	1nfv_A:0.5545420000):0.3225290000	2vzb_A:0.7479090000):0.2190780000):0.0661943000	((1qgh_A:0.2177310000	2ux1_A:0.4525030000):0.2574560000	(1ji4_A:0.3799740000	2fjc_A:0.3933190000):0.1138590000):0.0464010000):0.0637859000):0.0224699000	1n1q_A:0.2865820000);
(1ji5_A:0.1517710000	(1jig_A:0.1685470000	((2chp_A:0.3465100000	(((((1dps_A:0.0000010000	1jts_A:0.0000010000):0.2250570000	1o9r_A:0.2170990000):0.2809270000	1uvh_A:0.4982030000):0.2397390000	(1tjo_A:0.0000010000	1tk6_A:0.0000010000):0.5739400000):0.2615140000	((((2fzf_A:1.2957620000	((1lko_A:0.4776480000	1yuz_A:0.6597970000):0.2000000000	3qhb_A:0.7620640000):0.2227860000):0.1779670000	(((((1lb3_A:0.0691830000	2za7_A:0.0529900000):0.2628420000	(1bg7_A:0.0829870000	1r03_A:0.1790650000):0.0520239000):0.2772750000	(1z6o_A:0.7847890000	1z6o_M:0.5184290000):0.1743420000):0.1765110000	((1eum_A:0.2042840000	1krq_A:0.2457560000):0.1742220000	(3e6s_A:0.6856750000	(2jd7_A:0.1768920000	1vlg_A:0.3167920000):0.1104330000):0.0565332000):0.2008540000):0.4809260000	(1otk_A:1.5050640000	((((((1oqu_A:0.1247080000	1r2f_A:0.1455630000):0.0445556000	1uzr_A:0.0175350000):0.4439570000	1mxr_A:0.8209140000):0.2476920000	(1jk0_A:0.1309340000	(2uw2_A:0.0039250000	1w68_A:0.0346880000):0.1851810000):0.7688280000):0.2652800000	3ee4_A:0.6914780000):0.3078600000	(((((2inc_B:0.7758280000	2inp_C:0.9794190000):0.5686880000	1mty_B:1.0963380000):0.1544130000	3dhg_A:0.7564620000):0.0241766000	1mty_D:0.9466400000):0.5672680000	(((2uw1_A:0.0000010000	2uw1_B:0.0000010000):0.0782289000	1afr_A:0.0617470000):0.9319400000	1za0_A:1.1828710000):0.3098240000):0.2652680000):0.3632730000):0.8483390000):0.0000022728):0.2194640000	((((1bcf_A:0.0000010000	3e1q_A:0.0000010000):0.1295410000	2fkz_A:0.1731510000):0.1310310000	1jgc_A:0.1888400000):0.3651960000	1nfv_A:0.4817870000):0.1896220000):0.2874330000	2vzb_A:0.7263990000):0.2728680000):0.1114450000):0.0506355000	((1qgh_A:0.2711930000	2ux1_A:0.3064360000):0.2868850000	(1ji4_A:0.4174730000	2fjc_A:0.3731560000):0.2649370000):0.0808072000):0.1010260000):0.0469260000	1n1q_A:0.2570480000);
(1ji5_A:0.1825420000	(1jig_A:0.1529380000	(((2chp_A:0.2794810000	(((((1dps_A:0.0000010000	1jts_A:0.0000010000):0.2588670000	1o9r_A:0.1589560000):0.2514030000	1uvh_A:0.5279100000):0.1221250000	(1tjo_A:0.0000010000	1tk6_A:0.0000010000):0.5473540000):0.1521440000	(((((((2fzf_A:1.2096720000	(1lko_A:0.4629790000	1yuz_A:0.4646030000):0.1042360000):0.1670600000	3qhb_A:0.7362430000):0.2961550000	(1otk_A:1.6265830000	(((((((1oqu_A:0.0761100000	1r2f_A:0.1644480000):0.0460690000	1uzr_A:0.0241790000):0.5391500000	1mxr_A:0.6764620000):0.1947440000	(1jk0_A:0.1319180000	(2uw2_A:0.0030370000	1w68_A:0.0219550000):0.1884910000):0.7878470000):0.4542690000	3ee4_A:0.8769700000):0.3816560000	(((2uw1_A:0.0000010000	2uw1_B:0.0000010000):0.1010710000	1afr_A:0.0843410000):0.6240620000	1za0_A:0.9329120000):0.5751860000):0.1775580000	(((2inc_B:0.5961520000	2inp_C:1.0166020000):0.4528720000	1mty_B:0.8206840000):0.3060290000	(1mty_D:0.7356260000	3dhg_A:0.8014350000):0.2533190000):0.3415070000):0.3138750000):0.6815770000):0.1689580000	((((1lb3_A:0.1070000000	2za7_A:0.0379740000):0.1485540000	(1bg7_A:0.0708930000	1r03_A:0.2006730000):0.0374752000):0.1790090000	(1z6o_A:0.5567290000	1z6o_M:0.5616190000):0.1641230000):0.1733200000	(((1eum_A:0.2372910000	1krq_A:0.3276990000):0.1718440000	3e6s_A:0.6947380000):0.1326800000	(2jd7_A:0.1949200000	1vlg_A:0.3023190000):0.0730973000):0.2029960000):0.3438900000):0.1273490000	(((1bcf_A:0.0000010000	3e1q_A:0.0000010000):0.1749030000	2fkz_A:0.0666420000):0.0833822000	1jgc_A:0.2592550000):0.4297690000):0.2906490000	1nfv_A:0.5699870000):0.1642400000	2vzb_A:0.7921000000):0.2490310000):0.0616983000):0.0166013000	(1qgh_A:0.2357200000	2ux1_A:0.3821510000):0.1696030000):0.0210306000	(1ji4_A:0.2796160000	2fjc_A:0.3492190000):0.1777320000):0.0782977000):0.0446294000	1n1q_A:0.1905590000);
(1ji5_A:0.1304600000	(1jig_A:0.1182910000	(((2chp_A:0.2881190000	((((1dps_A:0.0000010000	1jts_A:0.0000010000):0.2991140000	1o9r_A:0.1958160000):0.2970960000	1uvh_A:0.4352370000):0.1968110000	(1tjo_A:0.0000010000	1tk6_A:0.0000010000):0.6044360000):0.2572350000):0.0533960000	(((((((2fzf_A:1.3071950000	(1lko_A:0.4911640000	1yuz_A:0.6298280000):0.1579220000):0.2585910000	3qhb_A:0.7763460000):0.5382920000	(((1otk_A:1.8802060000	(((2uw1_A:0.0000010000	2uw1_B:0.0000010000):0.0584112000	1afr_A:0.1210690000):0.8545070000	1za0_A:0.8533010000):0.3934010000):0.2117230000	((2inc_B:0.7321080000	(2inp_C:1.0942490000	1mty_B:0.7742330000):0.3873230000):0.3400410000	(1mty_D:0.9385330000	3dhg_A:0.8677860000):0.0481291000):0.9892480000):0.3015450000	(((((1oqu_A:0.1470630000	1r2f_A:0.1369060000):0.0176142000	1uzr_A:0.0501850000):0.4414510000	1mxr_A:0.5493970000):0.1599250000	(1jk0_A:0.1876100000	(2uw2_A:0.0154540000	1w68_A:0.0259780000):0.1618330000):0.5648290000):0.4561180000	3ee4_A:0.7115530000):0.3990970000):1.0905600000):0.0606263000	((((1lb3_A:0.0290850000	2za7_A:0.0753630000):0.2265370000	(1bg7_A:0.0816870000	1r03_A:0.2103430000):0.0780216000):0.2351990000	(1z6o_A:0.8767620000	1z6o_M:0.5196120000):0.1090390000):0.3044940000	(((1eum_A:0.3216900000	1krq_A:0.2260660000):0.1656780000	3e6s_A:0.5097880000):0.0619849000	(2jd7_A:0.2165620000	1vlg_A:0.2235490000):0.1032670000):0.1020400000):0.4665090000):0.1770770000	(((1bcf_A:0.0000010000	3e1q_A:0.0000010000):0.1621400000	2fkz_A:0.1148920000):0.0745880000	1jgc_A:0.2807200000):0.3925340000):0.1858780000	1nfv_A:0.4290820000):0.3315840000	2vzb_A:0.7202730000):0.2550940000):0.0373440000	((1qgh_A:0.1861390000	2ux1_A:0.4460790000):0.2723410000	(1ji4_A:0.4280210000	2fjc_A:0.4361790000):0.2262130000):0.0674225000):0.0548517000):0.0434698000	1n1q_A:0.2654270000);
(1ji5_A:0.1571380000	1jig_A:0.2088700000	(1n1q_A:0.2410710000	((2chp_A:0.3201480000	((1qgh_A:0.3130660000	2ux1_A:0.4463610000):0.1591100000	(1ji4_A:0.3817390000	2fjc_A:0.4726920000):0.2120780000):0.0784855000):0.0443382000	(((((1dps_A:0.0000010000	1jts_A:0.0000010000):0.3026210000	1o9r_A:0.1820550000):0.3021670000	1uvh_A:0.5836490000):0.2824290000	(1tjo_A:0.0000010000	1tk6_A:0.0000010000):0.6684060000):0.1830070000	(((((((2fzf_A:1.5178700000	3qhb_A:0.3971590000):0.1674920000	(1lko_A:0.4712890000	1yuz_A:0.5756720000):0.2547830000):0.4665470000	((((1lb3_A:0.0680920000	2za7_A:0.0574120000):0.1926820000	(1bg7_A:0.0503090000	(1z6o_A:0.6642320000	1z6o_M:0.6883280000):0.3091970000):0.0670536000):0.1025660000	1r03_A:0.1455700000):0.3336290000	(((1eum_A:0.2222720000	1krq_A:0.3633180000):0.1097580000	3e6s_A:0.5547500000):0.1188770000	(2jd7_A:0.1950960000	1vlg_A:0.2434020000):0.0720910000):0.2048820000):0.3499240000):0.0105046000	(((1otk_A:1.6326310000	(((2inc_B:0.6970870000	2inp_C:0.8278260000):0.3937350000	1mty_B:0.8992890000):0.2461620000	(1mty_D:0.9600370000	3dhg_A:0.6943840000):0.2598740000):0.6317110000):0.3013620000	(((2uw1_A:0.0000010000	2uw1_B:0.0000010000):0.0880900000	1afr_A:0.0577180000):0.5849870000	1za0_A:1.0187640000):0.5913770000):0.4299540000	((((1oqu_A:0.1026920000	1r2f_A:0.1621800000):0.0184426000	1uzr_A:0.0394850000):0.5227750000	(1mxr_A:0.6081620000	(1jk0_A:0.1414440000	(2uw2_A:0.0076770000	1w68_A:0.0261710000):0.1590300000):0.8786590000):0.1731160000):0.5639960000	3ee4_A:0.7589690000):0.4180420000):0.8633630000):0.2999690000	(((1bcf_A:0.0000010000	3e1q_A:0.0000010000):0.1643610000	2fkz_A:0.0903750000):0.1880490000	1jgc_A:0.1869000000):0.2802990000):0.1756730000	1nfv_A:0.5085270000):0.1975520000	2vzb_A:0.6541350000):0.2396080000):0.0678562000):0.0591656000):0.0327163000);
(1ji5_A:0.2195440000	1jig_A:0.2379920000	(1n1q_A:0.2643330000	((2chp_A:0.2874960000	(((((1dps_A:0.0000010000	1jts_A:0.0000010000):0.2952510000	1o9r_A:0.1881350000):0.2148410000	1uvh_A:0.5811990000):0.6132790000	(1tjo_A:0.0000010000	1tk6_A:0.0000010000):0.6846930000):0.0956950000	((((2fzf_A:1.1553610000	(1otk_A:1.7338770000	((((((1oqu_A:0.0946740000	1uzr_A:0.0484070000):0.0660504000	1r2f_A:0.0669140000):0.4816810000	1mxr_A:0.6859020000):0.1822370000	(1jk0_A:0.1229150000	(2uw2_A:0.0000020000	1w68_A:0.0333300000):0.1645560000):0.4439350000):0.5843410000	3ee4_A:0.4750990000):0.2727840000	((((2inc_B:0.5490390000	(2inp_C:0.7242300000	1mty_B:1.2878250000):0.5736350000):0.3555000000	3dhg_A:0.8478490000):0.0685962000	1mty_D:0.8938730000):0.3981050000	(((2uw1_A:0.0000010000	2uw1_B:0.0000010000):0.0280632000	1afr_A:0.1242360000):0.6793060000	1za0_A:0.9258330000):0.3978880000):0.4178420000):0.5538280000):0.4489960000):0.3088240000	(((1lko_A:0.4493470000	1yuz_A:0.5051640000):0.3095750000	3qhb_A:0.8345680000):0.3025570000	((((1lb3_A:0.0286940000	2za7_A:0.0648730000):0.2751650000	(1bg7_A:0.0805080000	1r03_A:0.1439090000):0.0462393000):0.1073880000	(1z6o_A:0.8774240000	1z6o_M:0.4250990000):0.1440570000):0.2655050000	(((1eum_A:0.2891600000	1krq_A:0.1449010000):0.1185050000	3e6s_A:0.5863270000):0.0821514000	(2jd7_A:0.1575240000	1vlg_A:0.2184380000):0.0904998000):0.2048330000):0.3350920000):0.0252142000):0.2154530000	((((1bcf_A:0.0000010000	3e1q_A:0.0000010000):0.1545340000	2fkz_A:0.1119120000):0.0847719000	1jgc_A:0.2482750000):0.3896030000	1nfv_A:0.5502480000):0.2903120000):0.4296450000	2vzb_A:0.7814370000):0.3078660000):0.1237400000):0.1192180000	((1qgh_A:0.2481540000	2ux1_A:0.4165000000):0.3030270000	(1ji4_A:0.2922290000	2fjc_A:0.4532890000):0.2922530000):0.0709888000):0.1121830000):0.0456851000);
(1ji5_A:0.1276020000	(1jig_A:0.1728990000	((2chp_A:0.4055850000	(((((1dps_A:0.0000010000	1jts_A:0.0000010000):0.2685340000	1o9r_A:0.2623200000):0.3785930000	1uvh_A:0.4434480000):0.2803280000	(1tjo_A:0.0000010000	1tk6_A:0.0000010000):0.4254850000):0.2160790000	((((2fzf_A:1.4600350000	(((1bcf_A:0.0000010000	3e1q_A:0.0000010000):0.1436690000	2fkz_A:0.1279730000):0.2041990000	1jgc_A:0.1454490000):0.2535130000):0.1142500000	1nfv_A:0.2890090000):0.1561720000	((1lko_A:0.4949310000	(1yuz_A:0.7100660000	3qhb_A:0.9367700000):0.1372560000):0.3836690000	(((((1lb3_A:0.0665270000	2za7_A:0.1084750000):0.1799760000	(1bg7_A:0.0718730000	1r03_A:0.1472900000):0.0395168000):0.1507720000	1z6o_A:0.7243180000):0.1311810000	1z6o_M:0.4820180000):0.2176930000	(((1eum_A:0.2270010000	1krq_A:0.1786610000):0.1365770000	3e6s_A:0.5687350000):0.0389387000	(2jd7_A:0.1371190000	1vlg_A:0.2686810000):0.1052420000):0.1837950000):0.3700440000):0.2063280000):0.2652380000	(2vzb_A:0.5684670000	(1otk_A:1.5355950000	(((((((1oqu_A:0.1330000000	1r2f_A:0.1561770000):0.0394218000	1uzr_A:0.0003880000):0.5245670000	1mxr_A:0.5950190000):0.2940910000	(1jk0_A:0.1461860000	(2uw2_A:0.0140790000	1w68_A:0.0327940000):0.1269980000):0.5664190000):0.3129950000	((((2inc_B:0.7572160000	2inp_C:1.4463390000):0.4093540000	1mty_B:0.9940990000):0.3256110000	3dhg_A:0.6985100000):0.0626793000	1mty_D:0.6005730000):1.1987400000):0.1394720000	3ee4_A:0.6454630000):0.5029730000	(((2uw1_A:0.0000010000	2uw1_B:0.0000010000):0.0283631000	1afr_A:0.0779990000):0.8864490000	1za0_A:0.8086410000):0.2041680000):0.4330180000):0.8132650000):0.2777770000):0.2433940000):0.1366800000):0.0603876000	((1qgh_A:0.1445860000	2ux1_A:0.3715210000):0.4498920000	(1ji4_A:0.3135610000	2fjc_A:0.4456380000):0.1663890000):0.0577692000):0.0476357000):0.0166495000	1n1q_A:0.3023590000);
(1ji5_A:0.2180400000	1jig_A:0.1265800000	(1n1q_A:0.2687120000	((2chp_A:0.1874560000	(((((1dps_A:0.0000010000	1jts_A:0.0000010000):0.3098860000	1o9r_A:0.1855480000):0.3016100000	1uvh_A:0.2982410000):0.3368910000	(1tjo_A:0.0000010000	1tk6_A:0.0000010000):0.6523350000):0.1326240000	((((2fzf_A:1.3785420000	(1lko_A:0.3649840000	1yuz_A:0.5798220000):0.1911810000):0.1789010000	3qhb_A:0.9981060000):0.3178060000	(((((1bcf_A:0.0000010000	3e1q_A:0.0000010000):0.1599940000	2fkz_A:0.1058940000):0.0282178000	1jgc_A:0.3288250000):0.4087160000	(1nfv_A:0.5236580000	((1otk_A:2.5501620000	(((((2inc_B:0.5057450000	2inp_C:0.7874740000):0.5455250000	1mty_B:1.0086460000):0.3690300000	(1mty_D:0.8982230000	3dhg_A:0.6455930000):0.1871220000):0.5948720000	1za0_A:1.1099890000):0.2552860000	((2uw1_A:0.0000010000	2uw1_B:0.0000010000):0.0484019000	1afr_A:0.1084270000):0.6678720000):0.3164310000):0.3341680000	((((1oqu_A:0.1303500000	1uzr_A:0.0275850000):0.0771998000	1r2f_A:0.0616540000):0.5833080000	(1mxr_A:0.4864020000	(1jk0_A:0.1376390000	(2uw2_A:0.0000020000	1w68_A:0.0516830000):0.1893290000):0.5139690000):0.1890080000):0.5196020000	3ee4_A:0.5311080000):0.3289050000):1.0320200000):0.0659497000):0.1966220000	(((((1lb3_A:0.0445870000	2za7_A:0.0913160000):0.2729670000	1bg7_A:0.0807240000):0.0441996000	1r03_A:0.1552370000):0.1770760000	(1z6o_A:0.8616970000	1z6o_M:0.6937900000):0.1255760000):0.2449760000	(((1eum_A:0.2409730000	1krq_A:0.2869900000):0.1159530000	3e6s_A:0.5638890000):0.0846713000	(2jd7_A:0.1563980000	1vlg_A:0.2153780000):0.0894224000):0.1774910000):0.4172910000):0.1399020000):0.4255770000	2vzb_A:0.8812300000):0.2547290000):0.1474340000):0.1332040000	((1qgh_A:0.1830810000	2ux1_A:0.3867520000):0.2335520000	(1ji4_A:0.4516690000	2fjc_A:0.3906950000):0.1584840000):0.1077970000):0.0663491000):0.0014009900);
(1ji5_A:0.1880120000	(1jig_A:0.1626610000	((2chp_A:0.2821800000	((1qgh_A:0.2883160000	2ux1_A:0.3812130000):0.2197190000	(1ji4_A:0.4112070000	2fjc_A:0.4507250000):0.1887130000):0.0885915000):0.0458634000	(((((1dps_A:0.0000010000	1jts_A:0.0000010000):0.2909470000	1o9r_A:0.2374500000):0.2939260000	1uvh_A:0.3645350000):0.3101330000	(1tjo_A:0.0000010000	1tk6_A:0.0000010000):0.5510640000):0.0858592000	(((((2fzf_A:1.1673010000	(1lko_A:0.4365230000	1yuz_A:0.5931770000):0.1239200000):0.3534850000	3qhb_A:0.7654840000):0.3084810000	((((((1lb3_A:0.0597430000	2za7_A:0.0723390000):0.2107580000	1bg7_A:0.0833890000):0.0714669000	1r03_A:0.1681740000):0.1739400000	(1z6o_A:0.9553970000	1z6o_M:0.5355650000):0.1548700000):0.2109890000	(((1eum_A:0.2291680000	1krq_A:0.2502510000):0.1225420000	3e6s_A:0.6382340000):0.1296850000	(2jd7_A:0.2209720000	1vlg_A:0.1844950000):0.1208900000):0.1823010000):0.3834760000	(1otk_A:1.3364520000	(((((((1oqu_A:0.1089110000	1r2f_A:0.1147120000):0.0385290000	1uzr_A:0.0109060000):0.5235430000	1mxr_A:0.5918870000):0.2199980000	(1jk0_A:0.1326780000	(2uw2_A:0.0148930000	1w68_A:0.0202960000):0.1667590000):0.5134200000):0.4506080000	3ee4_A:0.6624690000):0.3351040000	(2inc_B:0.7561840000	(((2inp_C:1.2812050000	1mty_B:0.8341980000):0.4450150000	1mty_D:0.8306610000):0.1336910000	3dhg_A:0.8557850000):0.1384920000):0.8272370000):0.1805050000	(((2uw1_A:0.0000010000	2uw1_B:0.0000010000):0.0701099000	1afr_A:0.1070200000):0.5523730000	1za0_A:1.2287950000):0.3757790000):0.5971280000):0.8461700000):0.0327672000):0.1608500000	((((1bcf_A:0.0000010000	3e1q_A:0.0000010000):0.1391450000	2fkz_A:0.1582760000):0.1042650000	1jgc_A:0.2167810000):0.2598720000	1nfv_A:0.5554060000):0.2653440000):0.2615060000	2vzb_A:0.8574240000):0.2874560000):0.1474260000):0.0564382000):0.0381133000	1n1q_A:0.2319330000);
(1ji5_A:0.1907450000	(1jig_A:0.1848330000	((2chp_A:0.2761070000	(((((1dps_A:0.0000010000	1jts_A:0.0000010000):0.3402410000	1o9r_A:0.2105460000):0.2644820000	1uvh_A:0.6338530000):0.2696810000	(1tjo_A:0.0000010000	1tk6_A:0.0000010000):0.5220050000):0.2061740000	(((((2fzf_A:1.0074890000	(1lko_A:0.3961830000	1yuz_A:0.7988310000):0.1956490000):0.2436360000	3qhb_A:0.8539110000):0.2904910000	(((((1lb3_A:0.0501160000	2za7_A:0.0554270000):0.2350300000	1bg7_A:0.0455880000):0.0490766000	1r03_A:0.1124480000):0.1629510000	(1z6o_A:0.8143880000	1z6o_M:0.4915840000):0.0985167000):0.2595760000	(((1eum_A:0.3280450000	1krq_A:0.2273190000):0.1358470000	3e6s_A:0.5457740000):0.0897465000	(2jd7_A:0.1570910000	1vlg_A:0.3063180000):0.0709010000):0.1525100000):0.3613200000):0.2104970000	((((1bcf_A:0.0000010000	3e1q_A:0.0000010000):0.1467710000	2fkz_A:0.1304130000):0.1807530000	1jgc_A:0.1172320000):0.2915110000	1nfv_A:0.4219110000):0.3036890000):0.2226120000	(2vzb_A:0.3904410000	(1otk_A:2.2059140000	(((((((1oqu_A:0.0840460000	1r2f_A:0.1047000000):0.0275223000	1uzr_A:0.0222130000):0.4547700000	1mxr_A:0.6737410000):0.3715340000	(1jk0_A:0.1460620000	(2uw2_A:0.0163270000	1w68_A:0.0392320000):0.1580850000):0.6225620000):0.3629350000	3ee4_A:0.5432390000):0.7528390000	(((2inc_B:0.7471400000	(2inp_C:0.8709430000	1mty_B:0.8658180000):0.2757540000):0.3325370000	1mty_D:0.6632120000):0.1207660000	3dhg_A:0.6919320000):0.6011690000):0.1817320000	(((2uw1_A:0.0000010000	2uw1_B:0.0000010000):0.0717048000	1afr_A:0.0938070000):0.7205380000	1za0_A:0.9800980000):0.2304370000):0.5129080000):0.8974030000):0.2731390000):0.2286810000):0.1262250000):0.0649755000	((1qgh_A:0.2773950000	2ux1_A:0.3802290000):0.1946080000	(1ji4_A:0.3771690000	2fjc_A:0.4486180000):0.1899850000):0.0776625000):0.0995382000):0.0402875000	1n1q_A:0.3221350000);
(1ji5_A:0.2817260000	1jig_A:0.0906820000	(1n1q_A:0.2990860000	((2chp_A:0.3200310000	(((((1dps_A:0.0000010000	1jts_A:0.0000010000):0.2953800000	1o9r_A:0.1652620000):0.2712450000	1uvh_A:0.3702670000):0.2295720000	(1tjo_A:0.0000010000	1tk6_A:0.0000010000):0.6155920000):0.2378930000	(((((((2fzf_A:1.0401330000	3qhb_A:0.6144580000):0.3086760000	(1lko_A:0.2703340000	1yuz_A:0.5905060000):0.1992900000):0.4968150000	((((1otk_A:2.3101070000	1za0_A:1.0426040000):0.0383596000	((2uw1_A:0.0000010000	2uw1_B:0.0000010000):0.0738290000	1afr_A:0.0692700000):0.6237600000):0.5616080000	((2inc_B:0.8313730000	(2inp_C:0.7562250000	1mty_B:1.4669700000):0.3359080000):0.3762530000	(1mty_D:0.9673270000	3dhg_A:0.6744670000):0.1898790000):0.8837500000):0.1857620000	(((((1oqu_A:0.0904090000	1r2f_A:0.1062030000):0.0435524000	1uzr_A:0.0157860000):0.5776380000	1mxr_A:0.4973290000):0.1845380000	(1jk0_A:0.1133500000	(2uw2_A:0.0160440000	1w68_A:0.0415360000):0.1152010000):0.6414780000):0.3472790000	3ee4_A:0.8713610000):0.1704460000):1.0828900000):0.0584388000	(((((1lb3_A:0.0480780000	2za7_A:0.0645480000):0.2456670000	1bg7_A:0.0683410000):0.0470504000	1r03_A:0.1517740000):0.2442180000	(1z6o_A:0.6514660000	1z6o_M:0.5655910000):0.1249690000):0.2026890000	(((1eum_A:0.2952760000	1krq_A:0.2050910000):0.2071640000	3e6s_A:0.6966190000):0.1032030000	(2jd7_A:0.2738760000	1vlg_A:0.1705610000):0.0648355000):0.1945270000):0.3777030000):0.2200990000	(((1bcf_A:0.0000010000	3e1q_A:0.0000010000):0.1043800000	2fkz_A:0.1267570000):0.1312880000	1jgc_A:0.2385280000):0.3289010000):0.1724550000	1nfv_A:0.5156270000):0.1731980000	2vzb_A:0.6213450000):0.2065850000):0.0715981000):0.0314087000	((1qgh_A:0.2663720000	2ux1_A:0.3678440000):0.2845020000	(1ji4_A:0.4121960000	2fjc_A:0.4437320000):0.1058970000):0.1001810000):0.0822777000):0.0371678000);
(1ji5_A:0.1894500000	(1jig_A:0.1547460000	(2chp_A:0.2658620000	(((1qgh_A:0.2404370000	2ux1_A:0.4160090000):0.2087810000	(1ji4_A:0.3572450000	2fjc_A:0.4707310000):0.2311400000):0.0826414000	(((((1dps_A:0.0000020000	1jts_A:0.0000020000):0.3290900000	1o9r_A:0.1322010000):0.1930970000	1uvh_A:0.5981970000):0.3018710000	(1tjo_A:0.0000020000	1tk6_A:0.0000020000):0.5398060000):0.1375890000	((((((2fzf_A:1.6269550000	1yuz_A:0.6586790000):0.1148790000	1lko_A:0.3342130000):0.1942390000	3qhb_A:0.8312440000):0.4679960000	(1otk_A:1.3569590000	(((((((1oqu_A:0.0910230000	1uzr_A:0.0430520000):0.0797121000	1r2f_A:0.1228650000):0.5519610000	(1jk0_A:0.2116340000	(2uw2_A:0.0205120000	1w68_A:0.0223440000):0.1393290000):0.7591760000):0.1303500000	1mxr_A:0.6828250000):0.2871640000	3ee4_A:0.9689190000):0.5384570000	(((2uw1_A:0.0000020000	2uw1_B:0.0000020000):0.1043920000	1afr_A:0.1115980000):0.8149260000	1za0_A:0.9227020000):0.5018030000):0.2437980000	(((2inc_B:0.7295930000	2inp_C:0.9916710000):0.6130480000	(1mty_D:0.8018130000	3dhg_A:1.1217570000):0.2117670000):0.1674770000	1mty_B:0.6915560000):0.5413370000):0.2996460000):0.8777650000):0.0540849000	(((((1bcf_A:0.0000020000	3e1q_A:0.0000020000):0.1467900000	2fkz_A:0.1066150000):0.1209000000	1jgc_A:0.2107990000):0.2246600000	((((1lb3_A:0.0595320000	2za7_A:0.0521610000):0.2134670000	(1bg7_A:0.0424380000	(1z6o_A:1.0239190000	1z6o_M:0.6497710000):0.2161380000):0.0809338000):0.1462440000	1r03_A:0.0994310000):0.3333340000	(((1eum_A:0.2590940000	1krq_A:0.1845090000):0.2250070000	(2jd7_A:0.1447000000	1vlg_A:0.2234650000):0.0785768000):0.1930450000	3e6s_A:0.6227460000):0.0944550000):0.5647720000):0.2890100000	1nfv_A:0.4621760000):0.1876360000):0.1124570000	2vzb_A:0.7852280000):0.1320040000):0.1875560000):0.0202944000):0.1073840000):0.0379713000	1n1q_A:0.3065360000);
(1ji5_A:0.2209490000	1jig_A:0.1445650000	(1n1q_A:0.2490220000	((2chp_A:0.3675300000	(((((1dps_A:0.0000010000	1jts_A:0.0000010000):0.3252600000	1o9r_A:0.1873840000):0.2957220000	1uvh_A:0.5137000000):0.2260460000	(1tjo_A:0.0000010000	1tk6_A:0.0000010000):0.5144490000):0.3655850000	(((((2fzf_A:1.3028210000	((1lko_A:0.3985770000	1yuz_A:0.6666100000):0.3257840000	3qhb_A:0.9962670000):0.1837220000):0.1321670000	(1otk_A:2.4084670000	((((((1oqu_A:0.1034500000	1r2f_A:0.1660130000):0.0446747000	1uzr_A:0.0061500000):0.5991780000	1mxr_A:0.6446040000):0.3146950000	(1jk0_A:0.1291140000	(2uw2_A:0.0117760000	1w68_A:0.0309570000):0.1763390000):0.6217540000):0.6392920000	3ee4_A:0.4495290000):0.2989710000	(((2inc_B:0.8748620000	(2inp_C:0.9224720000	1mty_B:0.9540780000):0.2988970000):0.3183640000	(1mty_D:0.6636930000	3dhg_A:0.8148180000):0.1979630000):0.8767720000	(((2uw1_A:0.0000010000	2uw1_B:0.0000010000):0.0267384000	1afr_A:0.0853760000):0.7856330000	1za0_A:0.8732640000):0.4474570000):0.2258930000):0.4747870000):0.5053760000):0.0219020000	(((((1lb3_A:0.0568740000	2za7_A:0.0723530000):0.1722740000	1z6o_A:0.8389780000):0.0770003000	(1bg7_A:0.0422240000	1r03_A:0.2139330000):0.0367072000):0.2983960000	1z6o_M:0.5434190000):0.1847280000	(((1eum_A:0.2783470000	1krq_A:0.2077210000):0.2108120000	3e6s_A:0.6530270000):0.1032840000	(2jd7_A:0.1856580000	1vlg_A:0.2472430000):0.1457440000):0.2081750000):0.4549670000):0.2533950000	((((1bcf_A:0.0000010000	3e1q_A:0.0000010000):0.1206610000	2fkz_A:0.0632920000):0.1456370000	1jgc_A:0.2740670000):0.2005000000	1nfv_A:0.5452940000):0.2087010000):0.2762490000	2vzb_A:0.6650610000):0.2571010000):0.1042510000):0.0254171000	((1qgh_A:0.2378870000	2ux1_A:0.3724070000):0.2095190000	(1ji4_A:0.3610260000	2fjc_A:0.3857670000):0.1579490000):0.0709086000):0.1132960000):0.0306905000);
(1ji5_A:0.1868860000	(1jig_A:0.1229110000	((2chp_A:0.2140990000	((((1dps_A:0.0000010000	1jts_A:0.0000010000):0.3185590000	1o9r_A:0.1093010000):0.3971530000	1uvh_A:0.4368180000):0.2725470000	((1tjo_A:0.0000010000	1tk6_A:0.0000010000):0.4400420000	((((((2fzf_A:1.2319800000	1yuz_A:0.5793850000):0.1763160000	1lko_A:0.2456280000):0.3266120000	3qhb_A:0.5531130000):0.4126660000	(((((((1lb3_A:0.0293930000	2za7_A:0.0649460000):0.2965770000	1bg7_A:0.0447610000):0.0635455000	1r03_A:0.1463890000):0.1630550000	1z6o_A:0.7507460000):0.0952738000	1z6o_M:0.5959180000):0.2367630000	((((1eum_A:0.3977530000	1krq_A:0.2276800000):0.1380510000	3e6s_A:0.6596960000):0.0790413000	2jd7_A:0.2189970000):0.0611047000	1vlg_A:0.2391990000):0.1048330000):0.4335120000	(1otk_A:1.6633030000	(((((((1oqu_A:0.1038250000	1r2f_A:0.1402800000):0.0459475000	1uzr_A:0.0196920000):0.7131180000	1mxr_A:0.3822210000):0.2482730000	(1jk0_A:0.1269490000	(2uw2_A:0.0051530000	1w68_A:0.0275220000):0.1458600000):0.7307420000):0.5477390000	(((2uw1_A:0.0000010000	2uw1_B:0.0000010000):0.0000028233	1afr_A:0.1610690000):0.6033010000	1za0_A:1.7036460000):0.6436840000):0.0710863000	(((2inc_B:0.7617010000	2inp_C:0.5570850000):0.3035540000	1mty_B:1.0147380000):0.5748940000	(1mty_D:0.7533370000	3dhg_A:0.9282880000):0.2177180000):0.8813970000):0.1815790000	3ee4_A:0.8501030000):0.3207020000):0.8839960000):0.0000022663):0.1770760000	((((1bcf_A:0.0000010000	3e1q_A:0.0000010000):0.1685590000	2fkz_A:0.0519270000):0.0526547000	1jgc_A:0.2300420000):0.4888560000	1nfv_A:0.4575820000):0.1375420000):0.2468640000	2vzb_A:0.5996520000):0.2978340000):0.1849100000):0.1152110000):0.0924141000	((1qgh_A:0.2126950000	2ux1_A:0.4765860000):0.1354930000	(1ji4_A:0.3444450000	2fjc_A:0.3374180000):0.1190210000):0.0812294000):0.0849352000):0.0140339000	1n1q_A:0.1903820000);
(1ji5_A:0.1632200000	(1jig_A:0.1459720000	((2chp_A:0.3666190000	(((((1dps_A:0.0000010000	1jts_A:0.0000010000):0.2551430000	1o9r_A:0.1975750000):0.2514780000	1uvh_A:0.5126930000):0.5233790000	(1tjo_A:0.0000010000	1tk6_A:0.0000010000):0.4775360000):0.2476960000	(((((((2fzf_A:1.7001550000	(1lko_A:0.4158880000	(1yuz_A:0.5493780000	3qhb_A:1.2971660000):0.1913410000):0.4822710000):0.2232190000	1otk_A:2.8153050000):0.0461031000	((((((1lb3_A:0.0720760000	2za7_A:0.0585940000):0.2530470000	1bg7_A:0.0593070000):0.0647090000	1r03_A:0.1342730000):0.1785390000	1z6o_A:0.7681150000):0.1869210000	1z6o_M:0.6500740000):0.1817230000	(((1eum_A:0.3945040000	1krq_A:0.1767440000):0.2321630000	3e6s_A:0.7290500000):0.0866176000	(2jd7_A:0.1390130000	1vlg_A:0.3222240000):0.0730503000):0.1834110000):0.9666920000):0.0405783000	(((((((1oqu_A:0.1114360000	1r2f_A:0.1604770000):0.0332842000	1uzr_A:0.0157080000):0.7112370000	1mxr_A:0.5005210000):0.3866430000	(1jk0_A:0.1509950000	(2uw2_A:0.0099700000	1w68_A:0.0298030000):0.1326940000):0.5001270000):0.3739320000	3ee4_A:0.6557730000):0.6573090000	((2inc_B:0.8225360000	(2inp_C:1.2772630000	1mty_B:0.9458140000):0.2823890000):0.4504210000	(1mty_D:0.6573550000	3dhg_A:0.9416430000):0.1883270000):0.6149410000):0.3011920000	(((2uw1_A:0.0000010000	2uw1_B:0.0000010000):0.0858756000	1afr_A:0.1008110000):1.0290000000	1za0_A:1.0570210000):0.2520890000):1.1761000000):0.2503620000	(((1bcf_A:0.0000010000	3e1q_A:0.0000010000):0.1544120000	2fkz_A:0.1041230000):0.0903471000	1jgc_A:0.2479750000):0.5457730000):0.0937549000	1nfv_A:0.4719140000):0.3265350000	2vzb_A:0.8040770000):0.2722890000):0.1618300000):0.1023990000	((1qgh_A:0.2954900000	2ux1_A:0.4690140000):0.1745240000	(1ji4_A:0.3330080000	2fjc_A:0.4712130000):0.2733650000):0.0363745000):0.0951827000):0.0528386000	1n1q_A:0.3203020000);
(1ji5_A:0.1710790000	1jig_A:0.1326010000	(1n1q_A:0.1943340000	(2chp_A:0.3686370000	(((1qgh_A:0.2398240000	2ux1_A:0.3903830000):0.2959880000	(1ji4_A:0.4512970000	2fjc_A:0.3072670000):0.1430130000):0.0384811000	(((((1dps_A:0.0000010000	1jts_A:0.0000010000):0.2950510000	1o9r_A:0.1947630000):0.3290560000	1uvh_A:0.4520110000):0.1965130000	(1tjo_A:0.0000010000	1tk6_A:0.0000010000):0.5862170000):0.2729250000	(((((((2fzf_A:1.2910310000	1yuz_A:0.8308620000):0.0677767000	1lko_A:0.5907210000):0.2449010000	1otk_A:2.1094300000):0.1233340000	(3qhb_A:0.6537800000	((((((1oqu_A:0.1156800000	1uzr_A:0.0357800000):0.0953990000	1r2f_A:0.0984040000):0.5144580000	1mxr_A:0.5427080000):0.3122960000	(1jk0_A:0.1626380000	(2uw2_A:0.0253800000	1w68_A:0.0437280000):0.1371840000):0.4632200000):0.5666390000	(((((2inc_B:0.9671730000	2inp_C:0.8846550000):0.5341560000	1mty_B:0.8224760000):0.4210310000	(1mty_D:0.8020370000	3dhg_A:0.6414200000):0.0739137000):0.8051070000	1za0_A:1.0184630000):0.1935050000	((2uw1_A:0.0000010000	2uw1_B:0.0000010000):0.0315773000	1afr_A:0.1070770000):1.0066200000):0.3448550000):0.2221140000	3ee4_A:0.6634380000):1.1152200000):0.3316400000):0.1036150000	((((((1lb3_A:0.1113420000	2za7_A:0.0814230000):0.1989370000	1r03_A:0.1361490000):0.0746949000	1bg7_A:0.0742220000):0.2594950000	1z6o_A:0.6677520000):0.1591170000	1z6o_M:0.5970530000):0.1567980000	(((1eum_A:0.2474540000	1krq_A:0.2346570000):0.0862706000	3e6s_A:0.5355390000):0.1083050000	(2jd7_A:0.2294580000	1vlg_A:0.1841680000):0.0967052000):0.1485620000):0.5049300000):0.1430250000	((((1bcf_A:0.0000010000	3e1q_A:0.0000010000):0.1818430000	2fkz_A:0.0986130000):0.0575644000	1jgc_A:0.2794030000):0.4436970000	1nfv_A:0.5365120000):0.2524740000):0.1151450000	2vzb_A:0.8106840000):0.2821850000):0.0441669000):0.0338559000):0.1124130000):0.0280073000);
(1ji5_A:0.1658710000	(1jig_A:0.1219740000	(((1qgh_A:0.1991530000	2ux1_A:0.3453600000):0.2920470000	((((((2fzf_A:1.7919250000	(1lko_A:0.4884230000	1yuz_A:0.6502250000):0.0937662000):0.2847850000	3qhb_A:0.4595860000):0.5212860000	((((((1lb3_A:0.0682300000	2za7_A:0.0412180000):0.2119870000	1bg7_A:0.0476730000):0.0609675000	1r03_A:0.1340300000):0.1382650000	(1z6o_A:0.6921270000	1z6o_M:0.5943120000):0.1765830000):0.2355780000	(((1eum_A:0.3326050000	1krq_A:0.1828660000):0.1440230000	3e6s_A:0.5831870000):0.1483180000	(2jd7_A:0.1695410000	1vlg_A:0.2014410000):0.0765585000):0.2331200000):0.2326290000	(((1otk_A:1.8032660000	(((2uw1_A:0.0000010000	2uw1_B:0.0000010000):0.0707502000	1afr_A:0.0648260000):1.0161100000	1za0_A:0.7206720000):0.2463030000):0.1223040000	(((2inc_B:0.7831720000	2inp_C:0.9441000000):0.4016170000	1mty_B:1.0058260000):0.1747040000	(1mty_D:0.7422500000	3dhg_A:0.8650350000):0.2387180000):0.7805600000):0.2776050000	(((((1oqu_A:0.0931860000	1r2f_A:0.1788940000):0.0731601000	1uzr_A:0.0000020000):0.5210360000	1mxr_A:0.7149710000):0.3136060000	(1jk0_A:0.1466890000	(2uw2_A:0.0031420000	1w68_A:0.0325210000):0.1290810000):0.6746280000):0.4140710000	3ee4_A:0.5326830000):0.4555630000):1.1773800000):0.1046240000):0.2134520000	(((1bcf_A:0.0000010000	3e1q_A:0.0000010000):0.1668350000	2fkz_A:0.1509250000):0.1128400000	1jgc_A:0.2123640000):0.3372920000):0.2786960000	1nfv_A:0.5434980000):0.2212900000	2vzb_A:0.7927450000):0.2307950000):0.0545591000	((1ji4_A:0.4068750000	2fjc_A:0.3828650000):0.1400190000	((((1dps_A:0.0000010000	1jts_A:0.0000010000):0.2047050000	1o9r_A:0.2157980000):0.2106810000	1uvh_A:0.4432840000):0.2207530000	(1tjo_A:0.0000010000	1tk6_A:0.0000010000):0.5253820000):0.2303030000):0.1262090000):0.0590398000):0.0526480000	(1n1q_A:0.2716070000	2chp_A:0.2637470000):0.0604496000);
(1ji5_A:0.1787340000	1jig_A:0.1597660000	(1n1q_A:0.2560810000	(2chp_A:0.3589940000	(((1qgh_A:0.3350330000	2ux1_A:0.2778490000):0.2684670000	(1ji4_A:0.3137750000	2fjc_A:0.3570590000):0.1565450000):0.0714457000	(((((1dps_A:0.0000010000	1jts_A:0.0000010000):0.3141340000	1o9r_A:0.1398720000):0.3971830000	1uvh_A:0.5838910000):0.2016520000	(1tjo_A:0.0000010000	1tk6_A:0.0000010000):0.5694770000):0.2073190000	(((((((2fzf_A:1.3997400000	1yuz_A:0.7090940000):0.1905090000	1lko_A:0.3636530000):0.2017490000	3qhb_A:0.8447720000):0.3567450000	(((((1lb3_A:0.0835660000	2za7_A:0.0813240000):0.1871250000	1r03_A:0.1357780000):0.0590138000	1bg7_A:0.0060750000):0.2760960000	(1z6o_A:0.6692640000	1z6o_M:0.3767650000):0.1687870000):0.2137440000	(((1eum_A:0.2463340000	1krq_A:0.3130510000):0.1600580000	(2jd7_A:0.1972730000	1vlg_A:0.2333110000):0.0268460000):0.0585202000	3e6s_A:0.5915200000):0.1847070000):0.2680190000):0.0223744000	(1otk_A:2.2763360000	((((((1oqu_A:0.0676260000	1r2f_A:0.1244300000):0.0661087000	1uzr_A:0.0000030000):0.5196400000	1mxr_A:0.4709870000):0.2052630000	(1jk0_A:0.2087260000	(2uw2_A:0.0074360000	1w68_A:0.0122030000):0.1157700000):0.5821620000):0.5368810000	((((2inc_B:0.7268300000	(2inp_C:0.8992890000	1mty_B:0.7734500000):0.3682120000):0.2951230000	3dhg_A:0.5997550000):0.0687628000	1mty_D:0.8578750000):0.8197440000	(((2uw1_A:0.0000010000	2uw1_B:0.0000010000):0.0343307000	1afr_A:0.0912120000):0.9293350000	1za0_A:1.0780920000):0.6084310000):0.3326880000):0.1554990000	3ee4_A:0.5796440000):0.5812940000):0.7834220000):0.1159900000	((((1bcf_A:0.0000010000	3e1q_A:0.0000010000):0.1077470000	2fkz_A:0.1185430000):0.1114820000	1jgc_A:0.1610580000):0.3316410000	1nfv_A:0.6068740000):0.1628680000):0.3022750000	2vzb_A:0.6653610000):0.2272610000):0.1298510000):0.0556431000):0.0795115000):0.0528562000);
(1ji5_A:0.1784670000	(1jig_A:0.1470550000	1n1q_A:0.2432540000):0.0026046300	((2chp_A:0.2269300000	(((((1dps_A:0.0000010000	1jts_A:0.0000010000):0.2741920000	1o9r_A:0.2771630000):0.2066850000	1uvh_A:0.4386350000):0.3795630000	(1tjo_A:0.0000010000	1tk6_A:0.0000010000):0.5775640000):0.1997050000	((((((2fzf_A:1.4401450000	(1lko_A:0.2964340000	1yuz_A:0.6653200000):0.1506240000):0.1520210000	3qhb_A:0.9407280000):0.2951400000	(1otk_A:2.0918130000	((((((1oqu_A:0.0741500000	1r2f_A:0.1212790000):0.0365330000	1uzr_A:0.0273100000):0.4169490000	1mxr_A:0.6215340000):0.3514950000	(1jk0_A:0.1651810000	(2uw2_A:0.0129080000	1w68_A:0.0335720000):0.1378390000):0.4906910000):0.4797820000	3ee4_A:0.7178600000):0.2077370000	(((2inc_B:0.9026100000	(2inp_C:0.8933100000	1mty_B:0.9877680000):0.4967560000):0.3768240000	(1mty_D:0.8420770000	3dhg_A:0.7093860000):0.1765190000):0.5312990000	(((2uw1_A:0.0000010000	2uw1_B:0.0000010000):0.0453134000	1afr_A:0.0925780000):0.5583320000	1za0_A:1.1408120000):0.5703100000):0.2372770000):0.5640910000):0.5936210000):0.0259907000	(((((1lb3_A:0.0810820000	2za7_A:0.0667490000):0.2860800000	(1bg7_A:0.0641530000	1r03_A:0.1401120000):0.0272384000):0.1005260000	(1z6o_A:0.7092210000	1z6o_M:0.5557370000):0.1467650000):0.2902190000	3e6s_A:0.6226590000):0.0736729000	((1eum_A:0.2333360000	1krq_A:0.2060160000):0.1669480000	(2jd7_A:0.1435060000	1vlg_A:0.2335950000):0.0678931000):0.1319490000):0.4691150000):0.1313660000	((((1bcf_A:0.0000010000	3e1q_A:0.0000010000):0.1351090000	2fkz_A:0.1112350000):0.1576940000	1jgc_A:0.1622960000):0.3804860000	1nfv_A:0.5127060000):0.2396500000):0.2792730000	2vzb_A:0.6865340000):0.2487380000):0.1561440000):0.0745362000	((1qgh_A:0.2984180000	2ux1_A:0.4774320000):0.1711830000	(1ji4_A:0.3759140000	2fjc_A:0.3204390000):0.1973830000):0.0633164000):0.0759170000);
(1ji5_A:0.1498990000	1jig_A:0.1901330000	(1n1q_A:0.2265280000	((2chp_A:0.3293240000	(((((1dps_A:0.0000010000	1jts_A:0.0000010000):0.2959040000	1o9r_A:0.2385510000):0.2809570000	1uvh_A:0.5581490000):0.3038660000	(1tjo_A:0.0000010000	1tk6_A:0.0000010000):0.6371840000):0.2893210000	(((((2fzf_A:1.3156750000	(1lko_A:0.4206380000	1yuz_A:0.5096990000):0.1878890000):0.1836910000	3qhb_A:0.7059250000):0.3718830000	(((((1lb3_A:0.0400830000	2za7_A:0.0972180000):0.2461230000	(1bg7_A:0.0773420000	1r03_A:0.1894540000):0.0331078000):0.1577300000	(1z6o_A:0.6163150000	1z6o_M:0.5823860000):0.1527420000):0.2390830000	((((1eum_A:0.2689720000	1krq_A:0.2513690000):0.1723980000	3e6s_A:0.5899370000):0.1164680000	2jd7_A:0.1575430000):0.0353979000	1vlg_A:0.2281410000):0.1873920000):0.3593070000	(1otk_A:1.9680120000	((((((1oqu_A:0.0871750000	1r2f_A:0.1149860000):0.0431250000	1uzr_A:0.0215650000):0.4785650000	1mxr_A:0.6580760000):0.1484570000	(1jk0_A:0.1626210000	(2uw2_A:0.0039780000	1w68_A:0.0419810000):0.1000890000):0.7732720000):0.5968820000	3ee4_A:0.4941790000):0.6110450000	((((2inc_B:0.9414060000	2inp_C:0.8551250000):0.3380890000	1mty_B:0.7491110000):0.4753600000	(1mty_D:0.7017890000	3dhg_A:0.7858780000):0.1606830000):0.8185910000	(((2uw1_A:0.0000010000	2uw1_B:0.0000010000):0.0963660000	1afr_A:0.0714210000):0.9915820000	1za0_A:0.7619610000):0.3657040000):0.1864880000):0.2361080000):0.6775240000):0.0319359000):0.3372110000	((((1bcf_A:0.0000010000	3e1q_A:0.0000010000):0.1521450000	2fkz_A:0.0902760000):0.0944604000	1jgc_A:0.3190170000):0.3861410000	1nfv_A:0.5240610000):0.1873400000):0.2988780000	2vzb_A:0.6886630000):0.2307920000):0.1501820000):0.0388495000	((1qgh_A:0.3536690000	2ux1_A:0.4228640000):0.2617900000	(1ji4_A:0.3578580000	2fjc_A:0.4166360000):0.2047670000):0.1099620000):0.0797453000):0.0421703000);
(1ji5_A:0.2087170000	(1jig_A:0.1363340000	((2chp_A:0.3021980000	(((((1dps_A:0.0000010000	1jts_A:0.0000010000):0.3911940000	1o9r_A:0.1508690000):0.2547210000	1uvh_A:0.5627900000):0.1808580000	(1tjo_A:0.0000010000	1tk6_A:0.0000010000):0.5224880000):0.1731390000	((((((2fzf_A:1.4609010000	(1lko_A:0.2219110000	1yuz_A:0.7991860000):0.2125730000):0.1872450000	3qhb_A:0.9714080000):0.2692720000	(1otk_A:1.9971000000	(((((((1oqu_A:0.0749260000	1uzr_A:0.0662540000):0.0435508000	1r2f_A:0.0843590000):0.6992290000	1mxr_A:0.5623200000):0.2955820000	(1jk0_A:0.1484260000	(2uw2_A:0.0140210000	1w68_A:0.0227200000):0.1261340000):0.5636590000):0.2889800000	(((2uw1_A:0.0000010000	2uw1_B:0.0000010000):0.0560284000	1afr_A:0.1185420000):0.8437420000	1za0_A:1.1668800000):0.8040710000):0.1145220000	((2inc_B:0.6586290000	(2inp_C:0.9965140000	1mty_B:1.1641030000):0.3104790000):0.4836600000	(1mty_D:0.9295340000	3dhg_A:0.9798210000):0.0000026357):0.9560830000):0.2472310000	3ee4_A:0.6182850000):0.8284860000):0.5748630000):0.0787311000	(((((1lb3_A:0.0720270000	2za7_A:0.0755160000):0.2234210000	1bg7_A:0.0666440000):0.0859377000	1r03_A:0.1805050000):0.1609890000	(1z6o_A:0.7521810000	1z6o_M:0.6271090000):0.2126920000):0.3549900000	(((1eum_A:0.2624880000	1krq_A:0.3272760000):0.1482320000	3e6s_A:0.6999810000):0.0535285000	(2jd7_A:0.1942830000	1vlg_A:0.1948110000):0.1053260000):0.1390730000):0.5206280000):0.2363980000	((((1bcf_A:0.0000010000	3e1q_A:0.0000010000):0.1743930000	2fkz_A:0.0901760000):0.2062550000	1jgc_A:0.1657040000):0.3797430000	1nfv_A:0.4839620000):0.2440920000):0.1938330000	2vzb_A:0.6655290000):0.1117890000):0.1203480000):0.1206310000	((1qgh_A:0.2956270000	2ux1_A:0.3927580000):0.1693170000	(1ji4_A:0.4558470000	2fjc_A:0.3811210000):0.2015100000):0.0925951000):0.0937241000):0.0505443000	1n1q_A:0.3585870000);
(1ji5_A:0.1870000000	1jig_A:0.1782910000	(1n1q_A:0.2838700000	((2chp_A:0.2863110000	(((((1dps_A:0.0000010000	1jts_A:0.0000010000):0.2222350000	1o9r_A:0.2470470000):0.2500700000	(1tjo_A:0.0000010000	1tk6_A:0.0000010000):0.7063740000):0.1076010000	1uvh_A:0.4888020000):0.4000920000	(((((((2fzf_A:1.0266040000	3qhb_A:0.8865090000):0.1792280000	(1lko_A:0.5371410000	1yuz_A:0.7019650000):0.1317510000):0.4278580000	((((1otk_A:1.8290440000	(((2inc_B:0.9386790000	2inp_C:0.8504510000):0.6953670000	1mty_B:0.6209680000):0.4659370000	(1mty_D:1.0370960000	3dhg_A:0.9904400000):0.1687920000):0.8184830000):0.2745870000	(((2uw1_A:0.0000010000	2uw1_B:0.0000010000):0.0681206000	1afr_A:0.1405290000):0.7648090000	1za0_A:1.1181040000):0.3975580000):0.2680890000	((((1oqu_A:0.0898750000	1r2f_A:0.1981910000):0.0478386000	1uzr_A:0.0725610000):0.5813310000	1mxr_A:0.5802570000):0.3633220000	(1jk0_A:0.1971120000	(2uw2_A:0.0238040000	1w68_A:0.0384950000):0.1621290000):0.6593890000):0.5143870000):0.1774580000	3ee4_A:0.8030740000):1.1308600000):0.0966845000	(((((1lb3_A:0.1091710000	2za7_A:0.1049030000):0.2503100000	1bg7_A:0.1222980000):0.0851668000	1r03_A:0.1310220000):0.1677370000	(1z6o_A:0.6450710000	1z6o_M:0.6271340000):0.1865700000):0.2580170000	(((1eum_A:0.1717330000	1krq_A:0.2128550000):0.1251510000	3e6s_A:0.5295030000):0.1382150000	(2jd7_A:0.1335860000	1vlg_A:0.2151270000):0.0466690000):0.3189060000):0.2958030000):0.1848150000	(((1bcf_A:0.0000010000	3e1q_A:0.0000010000):0.1517450000	2fkz_A:0.0857460000):0.1143740000	1jgc_A:0.2984470000):0.3073850000):0.2655810000	1nfv_A:0.5216430000):0.1860590000	2vzb_A:0.5021160000):0.2657820000):0.0857989000):0.0584079000	((1qgh_A:0.2277840000	2ux1_A:0.4032260000):0.2734070000	(1ji4_A:0.4652740000	2fjc_A:0.3664960000):0.2212150000):0.0708128000):0.0847523000):0.0214024000);
(1ji5_A:0.2042200000	1jig_A:0.1750990000	(1n1q_A:0.2461370000	(((2chp_A:0.2463050000	((((1dps_A:0.0000010000	1jts_A:0.0000010000):0.2878950000	1o9r_A:0.2175600000):0.3127510000	1uvh_A:0.4197530000):0.2704470000	(1tjo_A:0.0000010000	1tk6_A:0.0000010000):0.5897150000):0.2667540000):0.0692994000	((1qgh_A:0.3038780000	2ux1_A:0.4145400000):0.3362100000	(1ji4_A:0.3673930000	2fjc_A:0.4370340000):0.2127590000):0.1244710000):0.0501554000	(((((2fzf_A:1.2833270000	(1otk_A:1.6164490000	((((((1oqu_A:0.0893810000	1r2f_A:0.1594280000):0.0329271000	1uzr_A:0.0343290000):0.6237890000	1mxr_A:0.6883790000):0.2649160000	(1jk0_A:0.1721160000	(2uw2_A:0.0031490000	1w68_A:0.0322010000):0.1651350000):0.5399220000):0.4834230000	3ee4_A:0.6319570000):0.4022830000	(((2inc_B:0.6854170000	(2inp_C:0.7831480000	1mty_B:1.1611000000):0.3888810000):0.4302030000	(1mty_D:0.8316580000	3dhg_A:1.0035200000):0.3464190000):0.4743720000	(((2uw1_A:0.0000010000	2uw1_B:0.0000010000):0.0634186000	1afr_A:0.0936370000):0.6569690000	1za0_A:0.8405870000):0.6279500000):0.3061040000):0.4217530000):0.3474750000):0.4643260000	((1lko_A:0.3719410000	1yuz_A:0.6975200000):0.2915150000	3qhb_A:0.6457680000):0.3961920000):0.1562590000	((((((1lb3_A:0.0547660000	2za7_A:0.0780080000):0.2554710000	1bg7_A:0.0688800000):0.0655708000	1r03_A:0.1281520000):0.3059530000	(1z6o_A:0.7120860000	1z6o_M:0.5693320000):0.1753890000):0.3678920000	3e6s_A:0.5797780000):0.0674964000	((1eum_A:0.2445660000	1krq_A:0.2256270000):0.3420810000	(2jd7_A:0.1944710000	1vlg_A:0.1842810000):0.0873886000):0.0432637000):0.6521270000):0.1424350000	((((1bcf_A:0.0000010000	3e1q_A:0.0000010000):0.1692460000	2fkz_A:0.1154770000):0.0651482000	1jgc_A:0.2508730000):0.3233120000	1nfv_A:0.6087460000):0.1551310000):0.3693120000	2vzb_A:0.6284390000):0.3416100000):0.0680860000):0.0472906000);
(1ji5_A:0.1773340000	1jig_A:0.1452540000	(1n1q_A:0.2890610000	((2chp_A:0.3659360000	(((((1dps_A:0.0000010000	1jts_A:0.0000010000):0.2876170000	1o9r_A:0.2426510000):0.2303280000	1uvh_A:0.5082340000):0.2377780000	(1tjo_A:0.0000010000	1tk6_A:0.0000010000):0.4919820000):0.2222180000	((((((((2fzf_A:1.1802770000	1yuz_A:0.5088390000):0.2049320000	1lko_A:0.5346570000):0.2170560000	3qhb_A:0.7539130000):0.3448190000	(((((1lb3_A:0.0125490000	2za7_A:0.0855810000):0.3130690000	1bg7_A:0.0361680000):0.0849598000	1r03_A:0.0926350000):0.1937920000	(1z6o_A:0.7739960000	1z6o_M:0.5116360000):0.2308350000):0.0834748000	(((1eum_A:0.3503140000	1krq_A:0.1891840000):0.0791917000	3e6s_A:0.6549850000):0.0998768000	(2jd7_A:0.1460440000	1vlg_A:0.2352650000):0.1133260000):0.1909410000):0.3009310000):0.0259733000	((((1otk_A:2.0379260000	(((2inc_B:0.8048590000	2inp_C:1.0089330000):0.3205460000	1mty_B:0.8041500000):0.3561540000	(1mty_D:0.5340330000	3dhg_A:0.8989640000):0.2595280000):0.3944090000):0.3602430000	(((2uw1_A:0.0000010000	2uw1_B:0.0000010000):0.0293215000	1afr_A:0.0734260000):0.9082200000	1za0_A:0.8790060000):0.6830090000):0.3349270000	((((1oqu_A:0.0852870000	1r2f_A:0.1487640000):0.0399921000	1uzr_A:0.0279970000):0.4904550000	1mxr_A:0.6128050000):0.2554890000	(1jk0_A:0.1238020000	(2uw2_A:0.0047820000	1w68_A:0.0605930000):0.1726790000):0.6255730000):0.3679230000):0.1458290000	3ee4_A:0.4270410000):1.3689000000):0.1946470000	(((1bcf_A:0.0000010000	3e1q_A:0.0000010000):0.1508500000	2fkz_A:0.1268930000):0.0820704000	1jgc_A:0.2256620000):0.2451710000):0.1886790000	2vzb_A:0.6889960000):0.0715501000	1nfv_A:0.4927810000):0.3498170000):0.0989396000):0.0323787000	((1qgh_A:0.2935670000	2ux1_A:0.4598930000):0.2779490000	(1ji4_A:0.2909390000	2fjc_A:0.3915860000):0.2058130000):0.0830709000):0.0578749000):0.0427617000);
(1ji5_A:0.2662330000	1jig_A:0.1661980000	(1n1q_A:0.2607580000	(((2chp_A:0.3206740000	(1qgh_A:0.3434430000	2ux1_A:0.3649310000):0.2873240000):0.0293056000	(((((1dps_A:0.0000020000	1jts_A:0.0000020000):0.3998180000	1o9r_A:0.1077390000):0.2961950000	1uvh_A:0.5804870000):0.1936090000	(1tjo_A:0.0000020000	1tk6_A:0.0000020000):0.6224450000):0.2368510000	(((((2fzf_A:1.2357200000	(1lko_A:0.3531420000	1yuz_A:0.7124670000):0.3023670000):0.2447520000	3qhb_A:0.8003130000):0.3821290000	(1otk_A:1.4647990000	(((((((1oqu_A:0.1099420000	1r2f_A:0.1271930000):0.0617680000	1uzr_A:0.0079810000):0.4903010000	1mxr_A:0.7123230000):0.2347470000	(1jk0_A:0.2163620000	(2uw2_A:0.0149020000	1w68_A:0.0262900000):0.1518440000):0.7493580000):0.5470700000	3ee4_A:0.5457030000):0.5363540000	(((2inc_B:0.5327090000	(2inp_C:0.9798130000	1mty_B:1.5008330000):0.2220460000):0.4943490000	3dhg_A:0.8825540000):0.1095060000	1mty_D:0.9420010000):0.6543170000):0.1956940000	(((2uw1_A:0.0000020000	2uw1_B:0.0000020000):0.0819236000	1afr_A:0.0599060000):0.8000690000	1za0_A:1.2211470000):0.2434370000):0.5581170000):0.6300140000):0.1113010000	(((((1bcf_A:0.0000020000	3e1q_A:0.0000020000):0.1297000000	2fkz_A:0.1156700000):0.2133050000	1jgc_A:0.1568950000):0.3322490000	(((((1lb3_A:0.0579780000	2za7_A:0.0983580000):0.2377700000	1bg7_A:0.0454210000):0.0480922000	1r03_A:0.1201280000):0.1466950000	(1z6o_A:0.7267100000	1z6o_M:0.5592100000):0.1900440000):0.3087120000	((((1eum_A:0.1745630000	1krq_A:0.2688300000):0.3018260000	2jd7_A:0.1253360000):0.1139120000	1vlg_A:0.1905350000):0.1664720000	3e6s_A:0.6044690000):0.0799456000):0.5570060000):0.2617340000	1nfv_A:0.4599160000):0.2446960000):0.2631060000	2vzb_A:0.7669330000):0.2113510000):0.0645180000):0.0532683000	(1ji4_A:0.4559440000	2fjc_A:0.4068930000):0.2040480000):0.0832466000):0.0556877000);
(1ji5_A:0.1620430000	(1jig_A:0.1771480000	(((1qgh_A:0.2273460000	2ux1_A:0.4547340000):0.2934390000	(1ji4_A:0.4344880000	2fjc_A:0.4561340000):0.2029260000):0.1693040000	(((((1dps_A:0.0000010000	1jts_A:0.0000010000):0.2080390000	1o9r_A:0.2624030000):0.2571690000	1uvh_A:0.6288340000):0.2798810000	(1tjo_A:0.0000010000	1tk6_A:0.0000010000):0.6113120000):0.2385670000	(((((((2fzf_A:1.2819020000	1lko_A:0.3709070000):0.0836899000	1yuz_A:0.6602680000):0.2604800000	3qhb_A:0.9636090000):0.3399800000	(((1otk_A:1.7861800000	(((2inc_B:1.0526300000	2inp_C:0.9005040000):0.5087650000	1mty_B:0.8723160000):0.5735110000	(1mty_D:1.0258490000	3dhg_A:1.0162860000):0.2877380000):0.3550460000):0.3352450000	(((2uw1_A:0.0000010000	2uw1_B:0.0000010000):0.0678997000	1afr_A:0.0474940000):1.0765400000	1za0_A:0.7716470000):0.4798930000):0.2741390000	(((((1oqu_A:0.1099050000	1r2f_A:0.1732730000):0.0470700000	1uzr_A:0.0190350000):0.5675970000	1mxr_A:0.9528260000):0.2366120000	(1jk0_A:0.1214280000	(2uw2_A:0.0066430000	1w68_A:0.0430210000):0.1261080000):0.8513760000):0.5207100000	3ee4_A:0.8007100000):0.1827770000):0.9591740000):0.0435889000	(((((1lb3_A:0.0744910000	2za7_A:0.0791230000):0.2658500000	1bg7_A:0.0525920000):0.0615462000	1r03_A:0.1984740000):0.2019140000	(1z6o_A:0.8840360000	1z6o_M:0.5616500000):0.1389740000):0.2525560000	(((1eum_A:0.3858120000	1krq_A:0.2080630000):0.1579520000	3e6s_A:0.7564480000):0.1010530000	(2jd7_A:0.1446510000	1vlg_A:0.2433820000):0.0867902000):0.1860660000):0.4385250000):0.3199660000	2vzb_A:0.8375610000):0.0537082000	((((1bcf_A:0.0000010000	3e1q_A:0.0000010000):0.2015560000	2fkz_A:0.1343530000):0.2561740000	1jgc_A:0.1562950000):0.3290910000	1nfv_A:0.4458210000):0.2312560000):0.2498390000):0.1673150000):0.0586391000):0.0728360000	(1n1q_A:0.2279450000	2chp_A:0.3108760000):0.1018470000);
(1ji5_A:0.2278660000	1jig_A:0.1882440000	(1n1q_A:0.2846270000	((2chp_A:0.3072680000	(((((1dps_A:0.0000010000	1jts_A:0.0000010000):0.2172770000	1o9r_A:0.2091700000):0.2543040000	1uvh_A:0.5604610000):0.4590460000	(1tjo_A:0.0000010000	1tk6_A:0.0000010000):0.5594600000):0.1056420000	(((((((2fzf_A:1.2935470000	1yuz_A:0.6910520000):0.1608600000	1lko_A:0.2967230000):0.2285690000	3qhb_A:0.9981600000):0.3666300000	(1otk_A:1.4872790000	(((((((1oqu_A:0.1898560000	1uzr_A:0.0590660000):0.0882647000	1r2f_A:0.1160170000):0.5217430000	1mxr_A:0.7177890000):0.3514140000	(1jk0_A:0.1612410000	(2uw2_A:0.0153090000	1w68_A:0.0269210000):0.1394890000):1.1374500000):0.5359550000	3ee4_A:0.7236090000):0.3379970000	(((2uw1_A:0.0000010000	2uw1_B:0.0000010000):0.0362874000	1afr_A:0.1328020000):0.6163840000	1za0_A:1.3359950000):0.6638510000):0.1194020000	(((2inc_B:0.6469670000	2inp_C:1.1312210000):0.4744850000	1mty_B:1.0659010000):0.3304490000	(1mty_D:0.8259440000	3dhg_A:0.7662330000):0.1495390000):0.5755040000):0.4990280000):0.8558350000):0.1417080000	((((((1lb3_A:0.0768530000	2za7_A:0.0745350000):0.2442580000	1r03_A:0.1278600000):0.0558999000	1bg7_A:0.0597300000):0.1535520000	1z6o_A:0.9193330000):0.1527070000	1z6o_M:0.6071930000):0.1754840000	(((1eum_A:0.2407500000	1krq_A:0.2811410000):0.1619400000	3e6s_A:0.7203270000):0.1202350000	(2jd7_A:0.2176880000	1vlg_A:0.2121510000):0.1111890000):0.2374240000):0.3380180000):0.1348970000	((((1bcf_A:0.0000010000	3e1q_A:0.0000010000):0.1354290000	2fkz_A:0.1400470000):0.1076160000	1jgc_A:0.2181280000):0.2500410000	1nfv_A:0.4733390000):0.2276290000):0.3603130000	2vzb_A:0.6546880000):0.2015500000):0.1405520000):0.0487522000	((1qgh_A:0.2341790000	2ux1_A:0.3728450000):0.2341700000	(1ji4_A:0.4198950000	2fjc_A:0.3840660000):0.2571010000):0.0705007000):0.0623527000):0.0638435000);
(1ji5_A:0.2247340000	(1jig_A:0.1312680000	1n1q_A:0.2730760000):0.0201102000	(((2chp_A:0.2247880000	(1qgh_A:0.2456300000	2ux1_A:0.3986510000):0.3442910000):0.0317294000	(((((1dps_A:0.0000010000	1jts_A:0.0000010000):0.2596530000	1o9r_A:0.2157340000):0.2554500000	1uvh_A:0.5105560000):0.2145820000	(1tjo_A:0.0000010000	1tk6_A:0.0000010000):0.6163430000):0.2238530000	((((((((2fzf_A:1.1671650000	1yuz_A:0.6381840000):0.0523369000	1lko_A:0.3617900000):0.2754670000	3qhb_A:0.8228080000):0.2789990000	((((1otk_A:1.6312800000	(((2uw1_A:0.0000010000	2uw1_B:0.0000010000):0.1241030000	1afr_A:0.0495730000):0.8994200000	1za0_A:0.7456780000):0.4853480000):0.1930680000	(((2inc_B:0.7803630000	2inp_C:0.8319740000):0.5418110000	(1mty_D:0.5699060000	3dhg_A:0.9443960000):0.4348560000):0.1790480000	1mty_B:0.9470870000):0.4927370000):0.4561040000	((((1oqu_A:0.1076270000	1r2f_A:0.2003690000):0.0620623000	1uzr_A:0.0000030000):0.6428700000	1mxr_A:0.7081310000):0.1657790000	(1jk0_A:0.2010600000	(2uw2_A:0.0030570000	1w68_A:0.0402080000):0.1116170000):0.5880790000):0.3441640000):0.1369540000	3ee4_A:0.7367550000):0.8374530000):0.0127838000	((((((1lb3_A:0.0609840000	2za7_A:0.0944410000):0.2743160000	1bg7_A:0.0599320000):0.0610122000	1r03_A:0.1295610000):0.1251030000	(1z6o_A:0.8532340000	1z6o_M:0.5412230000):0.1443140000):0.3442160000	3e6s_A:0.5160200000):0.0975132000	((1eum_A:0.2850420000	1krq_A:0.1902540000):0.1516490000	(2jd7_A:0.1806900000	1vlg_A:0.1710510000):0.1690420000):0.0775472000):0.4607720000):0.2231960000	(((1bcf_A:0.0000010000	3e1q_A:0.0000010000):0.1348680000	2fkz_A:0.0660280000):0.0789281000	1jgc_A:0.2848750000):0.3974150000):0.2465340000	1nfv_A:0.5085780000):0.4068080000	2vzb_A:0.5287280000):0.2751670000):0.0599544000):0.0622068000	(1ji4_A:0.3813680000	2fjc_A:0.2728820000):0.2971720000):0.0790219000);
(1ji5_A:0.1674550000	(1jig_A:0.1903370000	(((2chp_A:0.2068200000	((((1dps_A:0.0000010000	1jts_A:0.0000010000):0.2631630000	1o9r_A:0.1617680000):0.4074850000	1uvh_A:0.3565260000):0.2694130000	(1tjo_A:0.0000010000	1tk6_A:0.0000010000):0.6561110000):0.2236170000):0.0545659000	((((((2fzf_A:1.4413520000	1yuz_A:0.5077480000):0.0714322000	1lko_A:0.4383780000):0.1122850000	3qhb_A:0.9370180000):0.3566460000	(1otk_A:1.6099050000	((((((1oqu_A:0.1302480000	1r2f_A:0.1699010000):0.0276564000	1uzr_A:0.0449740000):0.4285280000	1mxr_A:0.7363020000):0.1767820000	(1jk0_A:0.1620910000	(2uw2_A:0.0119230000	1w68_A:0.0301340000):0.1439960000):0.7464000000):0.6651870000	3ee4_A:0.4473430000):0.5718540000	(((2inc_B:0.6507960000	(2inp_C:0.8381640000	1mty_B:0.8537470000):0.3722090000):0.4109260000	(1mty_D:0.6008820000	3dhg_A:0.8074380000):0.1648330000):0.6505190000	(((2uw1_A:0.0000010000	2uw1_B:0.0000010000):0.0818068000	1afr_A:0.1154770000):0.8009290000	1za0_A:1.1737210000):0.5492060000):0.2654530000):0.5102440000):0.6582630000):0.1837380000	(((((1bcf_A:0.0000010000	3e1q_A:0.0000010000):0.1794120000	2fkz_A:0.1566090000):0.0707549000	1jgc_A:0.3524540000):0.3173060000	1nfv_A:0.6319060000):0.2828150000	(((((1lb3_A:0.0824080000	2za7_A:0.0759280000):0.2894940000	1bg7_A:0.0696430000):0.0545246000	1r03_A:0.1201050000):0.1738790000	(1z6o_A:0.8397550000	1z6o_M:0.5291720000):0.1184220000):0.1468550000	(((1eum_A:0.1920200000	1krq_A:0.2562330000):0.2220450000	3e6s_A:0.5865860000):0.1204070000	(2jd7_A:0.1872850000	1vlg_A:0.2273780000):0.0803832000):0.1965050000):0.3897130000):0.2066420000):0.3904970000	2vzb_A:0.7048250000):0.4404110000):0.0213781000	((1qgh_A:0.2295300000	2ux1_A:0.4574910000):0.2629190000	(1ji4_A:0.3178670000	2fjc_A:0.4278760000):0.1755550000):0.0736623000):0.0985995000):0.0157372000	1n1q_A:0.2210610000);
(1ji5_A:0.1790830000	((1jig_A:0.0938870000	(((1qgh_A:0.3417670000	2ux1_A:0.3706960000):0.2510650000	2fjc_A:0.3293330000):0.1014170000	1ji4_A:0.4767760000):0.1048020000):0.0626017000	1n1q_A:0.2753280000):0.0354728000	(2chp_A:0.2573660000	(((((1dps_A:0.0000010000	1jts_A:0.0000010000):0.2069080000	1o9r_A:0.2233590000):0.3440970000	1uvh_A:0.5620390000):0.2115100000	(1tjo_A:0.0000010000	1tk6_A:0.0000010000):0.4924460000):0.1879830000	(((((((2fzf_A:1.2296430000	(1lko_A:0.5298220000	1yuz_A:0.4693300000):0.1708280000):0.2891110000	3qhb_A:0.5259620000):0.4383040000	(1otk_A:1.6193420000	((((((1oqu_A:0.1227440000	1r2f_A:0.1442310000):0.0259039000	1uzr_A:0.0276760000):0.5267210000	1mxr_A:0.6772830000):0.3305380000	(1jk0_A:0.1532880000	(2uw2_A:0.0031510000	1w68_A:0.0184480000):0.1580130000):0.5024440000):0.2441800000	3ee4_A:0.5968020000):0.2830720000	(((((2inc_B:0.7573230000	(2inp_C:0.8278230000	1mty_B:0.9881830000):0.3577440000):0.1454590000	3dhg_A:0.8456850000):0.0566239000	1mty_D:0.8677370000):0.7363210000	1za0_A:1.2143900000):0.0869760000	((2uw1_A:0.0000010000	2uw1_B:0.0000010000):0.0851672000	1afr_A:0.0405420000):0.8273740000):0.3125390000):0.4015710000):0.9172100000):0.0000022716	(((((1lb3_A:0.0917620000	2za7_A:0.0530270000):0.3066800000	1bg7_A:0.0248560000):0.0748335000	1r03_A:0.1270270000):0.2004040000	(1z6o_A:0.7372570000	1z6o_M:0.5694540000):0.2474330000):0.2336760000	((((1eum_A:0.2550200000	1krq_A:0.1446890000):0.1574350000	3e6s_A:0.5493350000):0.1587400000	2jd7_A:0.1253520000):0.0736371000	1vlg_A:0.1636250000):0.1478210000):0.2908380000):0.2298290000	(((1bcf_A:0.0000010000	3e1q_A:0.0000010000):0.1732770000	2fkz_A:0.1365470000):0.1246990000	1jgc_A:0.2000030000):0.3394300000):0.2601760000	1nfv_A:0.4062770000):0.2346440000	2vzb_A:0.6541470000):0.1998600000):0.1619990000):0.0579792000);
(1ji5_A:0.2327240000	(1jig_A:0.1492780000	(((2chp_A:0.3356060000	(((((1dps_A:0.0000010000	1jts_A:0.0000010000):0.2508700000	1o9r_A:0.1882150000):0.2341440000	1uvh_A:0.6024120000):0.2171560000	(1tjo_A:0.0000010000	1tk6_A:0.0000010000):0.6338440000):0.2641220000	(((((2fzf_A:1.0484390000	(1lko_A:0.3859860000	1yuz_A:0.6299670000):0.2347540000):0.2898150000	3qhb_A:0.7774060000):0.4184150000	((((((((1lb3_A:0.0496770000	2za7_A:0.0722040000):0.2279070000	1bg7_A:0.0499270000):0.0806019000	1r03_A:0.1323350000):0.0960447000	1z6o_A:0.8955070000):0.1375610000	1z6o_M:0.4002150000):0.2457550000	3e6s_A:0.5964950000):0.1112230000	(((1eum_A:0.2579940000	1krq_A:0.1700280000):0.3084250000	2jd7_A:0.1326170000):0.0578085000	1vlg_A:0.2542770000):0.0555133000):0.5351140000	(1otk_A:1.5369870000	((((((1oqu_A:0.0959550000	1r2f_A:0.1559440000):0.0505037000	1uzr_A:0.0016440000):0.6077110000	1mxr_A:0.6465030000):0.2744260000	3ee4_A:0.9277350000):0.1825550000	((1jk0_A:0.1754760000	(2uw2_A:0.0058730000	1w68_A:0.0270730000):0.1078930000):0.4038070000	((2inc_B:0.4769920000	(2inp_C:0.5915320000	1mty_B:1.2070380000):0.3376430000):0.6358830000	(1mty_D:0.7906800000	3dhg_A:0.7007660000):0.2395550000):0.6928640000):0.2801840000):0.5192820000	(((2uw1_A:0.0000010000	2uw1_B:0.0000010000):0.0856501000	1afr_A:0.0926920000):0.7041700000	1za0_A:0.7597060000):0.3326420000):0.6347980000):0.5861410000):0.0805748000):0.1158920000	((((1bcf_A:0.0000010000	3e1q_A:0.0000010000):0.2316590000	2fkz_A:0.1464920000):0.2121430000	1jgc_A:0.1773330000):0.3611620000	1nfv_A:0.5157860000):0.1038870000):0.4176190000	2vzb_A:0.7221700000):0.2731730000):0.0642859000):0.0597484000	(1ji4_A:0.3331930000	2fjc_A:0.4344680000):0.2362060000):0.0810609000	(1qgh_A:0.2418850000	2ux1_A:0.4062740000):0.3772640000):0.0360599000):0.0297776000	1n1q_A:0.2755590000);
(1ji5_A:0.1620530000	1jig_A:0.1480660000	(1n1q_A:0.2485410000	((2chp_A:0.2979120000	(((((1dps_A:0.0000010000	1jts_A:0.0000010000):0.2911570000	1o9r_A:0.2590360000):0.3396240000	1uvh_A:0.4616570000):0.4072370000	(1tjo_A:0.0000010000	1tk6_A:0.0000010000):0.5175900000):0.1251090000	(((((2fzf_A:1.0631180000	3qhb_A:0.5101070000):0.2468490000	(1lko_A:0.2221600000	1yuz_A:0.5977280000):0.2351440000):0.4056890000	(((((((1lb3_A:0.0980290000	2za7_A:0.0993290000):0.2317460000	1bg7_A:0.0583370000):0.0276092000	1r03_A:0.1405080000):0.1341250000	1z6o_A:0.7618400000):0.1606820000	1z6o_M:0.5732270000):0.1289370000	(((1eum_A:0.2695160000	1krq_A:0.2208410000):0.1311730000	3e6s_A:0.5678190000):0.0546338000	(2jd7_A:0.1898640000	1vlg_A:0.1849720000):0.0964984000):0.2662690000):0.4159910000	(1otk_A:1.5872080000	((((((1oqu_A:0.1311740000	1r2f_A:0.1753850000):0.0186451000	1uzr_A:0.0183040000):0.4899030000	1mxr_A:0.5854970000):0.1584670000	(1jk0_A:0.1621610000	(2uw2_A:0.0158720000	1w68_A:0.0435330000):0.1129710000):0.6094790000):0.4047590000	((((2inc_B:0.5275920000	2inp_C:1.0059830000):0.3698190000	1mty_B:0.9140220000):0.3248360000	(1mty_D:0.5921050000	3dhg_A:0.8226440000):0.1161220000):0.7340890000	(((2uw1_A:0.0000010000	2uw1_B:0.0000010000):0.0343227000	1afr_A:0.1181610000):0.9087190000	1za0_A:0.8662830000):0.3459710000):0.2940480000):0.1407310000	3ee4_A:0.6968180000):0.4431330000):0.5801000000):0.0000022729):0.1928660000	((((1bcf_A:0.0000010000	3e1q_A:0.0000010000):0.1522720000	2fkz_A:0.1631910000):0.0807610000	1jgc_A:0.2606180000):0.3986990000	1nfv_A:0.4452840000):0.1467700000):0.2069170000	2vzb_A:0.6418970000):0.1774990000):0.1417990000):0.0401703000	((1qgh_A:0.2787410000	2ux1_A:0.3528600000):0.2138700000	(1ji4_A:0.4147990000	2fjc_A:0.3987840000):0.1973610000):0.0834323000):0.0962929000):0.0382897000);
(1ji5_A:0.1841600000	1jig_A:0.2111840000	(1n1q_A:0.2532380000	((2chp_A:0.2516680000	(((((1dps_A:0.0000010000	1jts_A:0.0000010000):0.2251690000	1o9r_A:0.1365000000):0.3623050000	1uvh_A:0.4498040000):0.3005130000	(1tjo_A:0.0000010000	1tk6_A:0.0000010000):0.6544820000):0.1771200000	(((((2fzf_A:1.3547570000	(1lko_A:0.3376830000	1yuz_A:0.5856520000):0.1759600000):0.1533070000	3qhb_A:0.7551800000):0.3705880000	(((((1lb3_A:0.0753090000	2za7_A:0.0701470000):0.2270270000	(1bg7_A:0.0499730000	1r03_A:0.1585260000):0.0477335000):0.1191560000	(1z6o_A:0.5963220000	1z6o_M:0.3973150000):0.2344060000):0.2902620000	(((1eum_A:0.2549620000	1krq_A:0.1953240000):0.0899498000	3e6s_A:0.8028720000):0.1080160000	(2jd7_A:0.1773230000	1vlg_A:0.2565890000):0.0879632000):0.0969850000):0.2302840000	(1otk_A:1.7202900000	((((((1oqu_A:0.1084160000	1uzr_A:0.0377590000):0.0790784000	1r2f_A:0.0339400000):0.6456110000	1mxr_A:0.8171570000):0.1696230000	(1jk0_A:0.1440280000	(2uw2_A:0.0000020000	1w68_A:0.0217600000):0.1378130000):0.5403200000):0.4064170000	((((2inc_B:0.6288780000	2inp_C:0.6671600000):0.4546790000	1mty_B:0.9135580000):0.2157500000	(1mty_D:0.7678570000	3dhg_A:0.8916690000):0.0975470000):0.7399470000	(((2uw1_A:0.0000010000	2uw1_B:0.0000010000):0.0426138000	1afr_A:0.0985450000):0.6651770000	1za0_A:1.1347660000):0.6097270000):0.4422900000):0.1468900000	3ee4_A:0.7342680000):0.6419350000):0.7472250000):0.0000020816):0.1896850000	((((1bcf_A:0.0000010000	3e1q_A:0.0000010000):0.1522830000	2fkz_A:0.0864240000):0.1426660000	1jgc_A:0.2428750000):0.4032940000	1nfv_A:0.4995050000):0.2195700000):0.3018440000	2vzb_A:0.6070320000):0.3155710000):0.1218260000):0.0530014000	((1qgh_A:0.2427000000	2ux1_A:0.3826750000):0.2195760000	(1ji4_A:0.3234950000	2fjc_A:0.4794240000):0.1252600000):0.0859007000):0.0557520000):0.0413522000);
(1ji5_A:0.2436560000	1jig_A:0.2149580000	(1n1q_A:0.2350780000	(((2chp_A:0.2931570000	((1qgh_A:0.2819350000	2ux1_A:0.3428600000):0.2201840000	((((1dps_A:0.0000010000	1jts_A:0.0000010000):0.2715980000	1o9r_A:0.2807640000):0.3729470000	(1tjo_A:0.0000010000	1tk6_A:0.0000010000):0.4903740000):0.0491250000	1uvh_A:0.6829820000):0.1978790000):0.1016510000):0.0317380000	((((((2fzf_A:1.1174850000	(1lko_A:0.3508050000	1yuz_A:0.7286240000):0.2061440000):0.1416800000	3qhb_A:0.7593880000):0.1676120000	(1otk_A:1.8482770000	(((((((1oqu_A:0.0788990000	1r2f_A:0.0856170000):0.0305404000	1uzr_A:0.0325410000):0.4137810000	1mxr_A:0.5746340000):0.3004300000	(1jk0_A:0.1382670000	(2uw2_A:0.0229970000	1w68_A:0.0272390000):0.1288490000):0.6382300000):0.3924830000	3ee4_A:0.6689410000):0.2779360000	(((2uw1_A:0.0000010000	2uw1_B:0.0000010000):0.0642945000	1afr_A:0.0882950000):0.6655210000	1za0_A:0.8915330000):0.5972790000):0.1018360000	((((2inc_B:0.6300230000	2inp_C:1.0000590000):0.5621520000	1mty_B:0.8922810000):0.1529720000	1mty_D:0.8531220000):0.0000029141	3dhg_A:0.6486210000):0.7751220000):0.3735260000):0.7536350000):0.1528250000	(((((1lb3_A:0.0423080000	2za7_A:0.0626170000):0.2589600000	1bg7_A:0.0447240000):0.0637325000	1r03_A:0.1544240000):0.2247220000	(1z6o_A:0.6772090000	1z6o_M:0.4719090000):0.1409300000):0.2672970000	(((1eum_A:0.2218010000	1krq_A:0.2637060000):0.1331580000	3e6s_A:0.4574740000):0.1846650000	(2jd7_A:0.2243620000	1vlg_A:0.1407160000):0.0496120000):0.1902160000):0.3472780000):0.2180970000	((((1bcf_A:0.0000010000	3e1q_A:0.0000010000):0.1819870000	2fkz_A:0.0973380000):0.1818080000	1jgc_A:0.2131110000):0.3468960000	1nfv_A:0.6163420000):0.1544160000):0.1662920000	2vzb_A:0.6631000000):0.2292010000):0.0312640000	(1ji4_A:0.3433580000	2fjc_A:0.4927520000):0.2120090000):0.1058800000):0.0184382000);
(1ji5_A:0.1877330000	(1jig_A:0.0991300000	1n1q_A:0.2389890000):0.0516464000	(((2chp_A:0.1561230000	(((((1dps_A:0.0000010000	1jts_A:0.0000010000):0.3420210000	1o9r_A:0.1115650000):0.3340340000	1uvh_A:0.5139620000):0.2795200000	(1tjo_A:0.0000010000	1tk6_A:0.0000010000):0.4683710000):0.3132740000	((((2fzf_A:1.3653710000	(1lko_A:0.4065320000	1yuz_A:0.8365620000):0.1588950000):0.1536890000	3qhb_A:0.6842120000):0.4292960000	(((((1bcf_A:0.0000010000	3e1q_A:0.0000010000):0.1257990000	2fkz_A:0.1182600000):0.1296900000	1jgc_A:0.1833220000):0.2964020000	1nfv_A:0.5656900000):0.1715310000	((((1lb3_A:0.0719570000	2za7_A:0.0750460000):0.1994700000	(1bg7_A:0.0508890000	1r03_A:0.1873490000):0.0339506000):0.2392640000	(1z6o_A:0.6387630000	1z6o_M:0.5393230000):0.1318250000):0.2184430000	(((1eum_A:0.1797390000	1krq_A:0.1952810000):0.1492980000	3e6s_A:0.5900740000):0.0782473000	(2jd7_A:0.1925220000	1vlg_A:0.1944280000):0.0639088000):0.1843790000):0.3411580000):0.2218750000):0.2016820000	(2vzb_A:0.3085700000	(1otk_A:1.5481120000	(((((((1oqu_A:0.1354350000	1r2f_A:0.1538250000):0.0301965000	1uzr_A:0.0000030000):0.5783350000	1mxr_A:0.6235410000):0.2520770000	(1jk0_A:0.1923300000	(2uw2_A:0.0121730000	1w68_A:0.0341760000):0.1077480000):0.6434080000):0.4288410000	3ee4_A:0.6261250000):0.4496240000	(((2uw1_A:0.0000010000	2uw1_B:0.0000010000):0.0709258000	1afr_A:0.1110410000):0.6454100000	1za0_A:0.7130400000):0.2818640000):0.1649590000	(((2inc_B:0.5505850000	2inp_C:0.8789530000):0.3345380000	1mty_B:0.9321200000):0.3416490000	(1mty_D:0.9233630000	3dhg_A:0.6524870000):0.0128555000):0.6588970000):0.3579810000):1.1665500000):0.2193080000):0.2362230000):0.1066130000):0.0947163000	(1qgh_A:0.2251500000	2ux1_A:0.3439040000):0.3462620000):0.0522879000	(1ji4_A:0.4162190000	2fjc_A:0.3903420000):0.1377200000):0.0689986000);
(1ji5_A:0.1889010000	(1jig_A:0.1430390000	(((2chp_A:0.2697460000	((((1dps_A:0.0000010000	1jts_A:0.0000010000):0.2781170000	1o9r_A:0.2209380000):0.4086180000	(1tjo_A:0.0000010000	1tk6_A:0.0000010000):0.5908320000):0.1079890000	1uvh_A:0.4914130000):0.4388620000):0.0789839000	((1qgh_A:0.2702470000	2ux1_A:0.4059420000):0.2495980000	(1ji4_A:0.3562870000	2fjc_A:0.4721800000):0.1409780000):0.0842571000):0.0198692000	(((((((2fzf_A:1.3510060000	(1lko_A:0.3295590000	1yuz_A:0.7329050000):0.2080400000):0.2121170000	3qhb_A:0.8013350000):0.3997640000	((((1lb3_A:0.0675470000	2za7_A:0.0760100000):0.2653080000	(1bg7_A:0.0867170000	1r03_A:0.2255270000):0.0410647000):0.1339210000	(1z6o_A:0.8258730000	1z6o_M:0.4801490000):0.2606000000):0.3520090000	(((1eum_A:0.2542330000	1krq_A:0.2709510000):0.1578400000	3e6s_A:0.5755540000):0.0649277000	(2jd7_A:0.1905990000	1vlg_A:0.2377460000):0.0820228000):0.1456880000):0.3040840000):0.0495411000	((1otk_A:1.8427470000	(((((2inc_B:0.6403550000	2inp_C:0.6630360000):0.5497640000	1mty_B:1.1105670000):0.4918630000	3dhg_A:0.8095300000):0.0000024334	1mty_D:1.1341130000):0.8386420000	(((2uw1_A:0.0000010000	2uw1_B:0.0000010000):0.0634265000	1afr_A:0.0924390000):0.7537680000	1za0_A:0.7838310000):0.2809160000):0.0000022652):0.3633590000	(((((1oqu_A:0.1067080000	1uzr_A:0.0185460000):0.0507000000	1r2f_A:0.0750540000):0.3692500000	1mxr_A:0.8381010000):0.3117770000	(1jk0_A:0.1051100000	(2uw2_A:0.0075530000	1w68_A:0.0371200000):0.2241320000):0.6784660000):0.4833390000	3ee4_A:0.6477060000):0.2425900000):1.3502100000):0.1761420000	(((1bcf_A:0.0000010000	3e1q_A:0.0000010000):0.1693930000	2fkz_A:0.1164370000):0.1681580000	1jgc_A:0.2086620000):0.2912100000):0.1277010000	1nfv_A:0.5455150000):0.3237590000	2vzb_A:0.6266230000):0.4030470000):0.1034180000):0.0263322000	1n1q_A:0.2802740000);
(1ji5_A:0.2437090000	1jig_A:0.1330250000	(1n1q_A:0.1740640000	(((2chp_A:0.2968080000	((((1dps_A:0.0000010000	1jts_A:0.0000010000):0.2145080000	1o9r_A:0.2032720000):0.3144330000	1uvh_A:0.4394280000):0.4072920000	(1tjo_A:0.0000010000	1tk6_A:0.0000010000):0.4366000000):0.2326460000):0.1046010000	((((2fzf_A:1.3611330000	(((1lko_A:0.3695710000	1yuz_A:0.5398830000):0.3126840000	3qhb_A:0.7037330000):0.3081640000	((1otk_A:2.2073460000	((((((1oqu_A:0.1005290000	1r2f_A:0.1190480000):0.0552663000	1uzr_A:0.0338290000):0.4659280000	1mxr_A:0.7421080000):0.3088330000	(1jk0_A:0.1629130000	(2uw2_A:0.0131860000	1w68_A:0.0183970000):0.1373550000):0.6316620000):0.3591180000	3ee4_A:0.6981020000):0.3690240000	(((2inc_B:0.4985530000	2inp_C:1.1784810000):0.4794780000	(1mty_D:0.8952450000	3dhg_A:1.0163540000):0.1611750000):0.2642110000	1mty_B:0.9698460000):0.7269830000):0.1115140000):0.2811630000	(((2uw1_A:0.0000010000	2uw1_B:0.0000010000):0.0998520000	1afr_A:0.0390740000):1.0576600000	1za0_A:0.9668870000):0.5091280000):0.7111820000):0.0826318000):0.1488260000	(((((1lb3_A:0.0597740000	2za7_A:0.0888980000):0.2713550000	1bg7_A:0.0610700000):0.0646948000	1r03_A:0.1474560000):0.1666780000	(1z6o_A:0.6787310000	1z6o_M:0.4925190000):0.2443300000):0.3045560000	(((1eum_A:0.2126940000	1krq_A:0.2746780000):0.1511180000	3e6s_A:0.6592330000):0.0961588000	(2jd7_A:0.1951080000	1vlg_A:0.2842700000):0.0850666000):0.1323670000):0.4817270000):0.1324120000	((((1bcf_A:0.0000010000	3e1q_A:0.0000010000):0.1833850000	2fkz_A:0.0991430000):0.1399040000	1jgc_A:0.1847990000):0.3040890000	1nfv_A:0.6603010000):0.1490970000):0.3263930000	2vzb_A:0.7579890000):0.3164620000):0.0230594000	((1qgh_A:0.1988760000	2ux1_A:0.4611040000):0.2677200000	(1ji4_A:0.3575630000	2fjc_A:0.5583190000):0.1522580000):0.0742655000):0.0555691000):0.0482846000);
(1ji5_A:0.2078280000	1jig_A:0.1199740000	(1n1q_A:0.2085320000	((((2chp_A:0.1732870000	((((1dps_A:0.0000010000	1jts_A:0.0000010000):0.2955900000	1o9r_A:0.1548340000):0.2400220000	1uvh_A:0.5646870000):0.2462180000	(1tjo_A:0.0000010000	1tk6_A:0.0000010000):0.5953350000):0.2531010000):0.0421801000	(((((2fzf_A:1.0771450000	(1lko_A:0.3862820000	1yuz_A:0.7050890000):0.2832690000):0.1982140000	3qhb_A:0.7186090000):0.4717130000	((((((1lb3_A:0.0472350000	2za7_A:0.1257520000):0.2132940000	(1bg7_A:0.1019920000	1r03_A:0.1544980000):0.0772692000):0.1696220000	1z6o_A:0.8129470000):0.1247400000	1z6o_M:0.4995310000):0.1476200000	(((1eum_A:0.3815470000	1krq_A:0.2282140000):0.1643500000	3e6s_A:0.6393910000):0.0597887000	(2jd7_A:0.1736430000	1vlg_A:0.2394090000):0.1224220000):0.0958112000):0.3190590000	(1otk_A:1.8451190000	(((((((1oqu_A:0.1447240000	1uzr_A:0.0455710000):0.1359280000	1r2f_A:0.0757840000):0.5321880000	1mxr_A:0.5323470000):0.3065420000	(1jk0_A:0.1522720000	(2uw2_A:0.0103930000	1w68_A:0.0268020000):0.2010330000):0.4744180000):0.4181680000	3ee4_A:0.7003800000):0.5246020000	((((2inc_B:0.6008190000	2inp_C:0.9644340000):0.3028080000	1mty_B:0.9131010000):0.3876400000	3dhg_A:0.7590160000):0.0195215000	1mty_D:0.8913750000):0.5187020000):0.2275980000	(((2uw1_A:0.0000010000	2uw1_B:0.0000010000):0.0145582000	1afr_A:0.1510240000):0.7814150000	1za0_A:0.8468520000):0.2296160000):0.6937190000):0.6798620000):0.0405320000):0.2079700000	((((1bcf_A:0.0000010000	3e1q_A:0.0000010000):0.1481770000	2fkz_A:0.1073290000):0.0466248000	1jgc_A:0.2537420000):0.2398560000	1nfv_A:0.5272610000):0.2240560000):0.3444090000	2vzb_A:0.5538300000):0.3254930000):0.0701243000	(1qgh_A:0.2510310000	2ux1_A:0.3737660000):0.3165810000):0.0706684000	(1ji4_A:0.4208590000	2fjc_A:0.4096050000):0.0787268000):0.0188013000):0.0406951000);
(1ji5_A:0.2286120000	1jig_A:0.1818850000	(1n1q_A:0.1865360000	(2chp_A:0.3260180000	(((1qgh_A:0.3424410000	2ux1_A:0.3786850000):0.1509630000	(1ji4_A:0.3748840000	2fjc_A:0.4542200000):0.1351490000):0.1169750000	(((((1dps_A:0.0000010000	1jts_A:0.0000010000):0.3049630000	1o9r_A:0.1889600000):0.3184980000	1uvh_A:0.6209080000):0.2845810000	(1tjo_A:0.0000010000	1tk6_A:0.0000010000):0.5696840000):0.1982400000	(((((2fzf_A:1.0974280000	((1lko_A:0.3162950000	1yuz_A:0.8055170000):0.1830410000	3qhb_A:0.9076730000):0.1533670000):0.3091320000	((((1otk_A:1.9323010000	(((2uw1_A:0.0000010000	2uw1_B:0.0000010000):0.0223459000	1afr_A:0.1338810000):0.8161100000	1za0_A:1.0832320000):0.3905560000):0.2823150000	(((2inc_B:0.8278980000	2inp_C:1.1177790000):0.5347190000	1mty_B:0.9559740000):0.2910500000	(1mty_D:0.6999360000	3dhg_A:0.8989790000):0.2331560000):0.4924840000):0.3148620000	((((1oqu_A:0.0892450000	1r2f_A:0.1627610000):0.0712607000	1uzr_A:0.0093390000):0.5020550000	1mxr_A:0.7481590000):0.3180410000	(1jk0_A:0.2132520000	(2uw2_A:0.0090790000	1w68_A:0.0201870000):0.1632030000):0.7272280000):0.2912250000):0.2068090000	3ee4_A:0.8124160000):1.0749300000):0.1428420000	(((((1lb3_A:0.0648600000	2za7_A:0.0773850000):0.2534870000	1r03_A:0.1557630000):0.0420447000	1bg7_A:0.0553180000):0.2543700000	(1z6o_A:0.7253710000	1z6o_M:0.6251180000):0.1433450000):0.3282900000	(((1eum_A:0.2748340000	1krq_A:0.2430790000):0.1648740000	3e6s_A:0.7137830000):0.0975707000	(2jd7_A:0.2497390000	1vlg_A:0.1454620000):0.0812194000):0.2016540000):0.4004990000):0.0910191000	((((1bcf_A:0.0000010000	3e1q_A:0.0000010000):0.1117080000	2fkz_A:0.1022310000):0.1601960000	1jgc_A:0.1538990000):0.2684010000	1nfv_A:0.3978770000):0.1441670000):0.2600660000	2vzb_A:0.5112510000):0.2201050000):0.1008430000):0.0633655000):0.0865762000):0.0460837000);
(1ji5_A:0.2108080000	1jig_A:0.1894710000	(1n1q_A:0.2726750000	(2chp_A:0.3205010000	((((1qgh_A:0.3111240000	2ux1_A:0.2797770000):0.2856000000	2fjc_A:0.3384770000):0.0951656000	1ji4_A:0.3671270000):0.1432000000	(((((1dps_A:0.0000010000	1jts_A:0.0000010000):0.3532810000	1o9r_A:0.1842050000):0.3090070000	1uvh_A:0.5434050000):0.2903680000	(1tjo_A:0.0000010000	1tk6_A:0.0000010000):0.5976670000):0.2649690000	(((((2fzf_A:1.2941140000	(1lko_A:0.4593550000	(1yuz_A:0.5623200000	3qhb_A:1.0650040000):0.1506690000):0.3377890000):0.3368630000	(((((1lb3_A:0.0719330000	2za7_A:0.0655120000):0.2201370000	1bg7_A:0.0412350000):0.0392754000	1r03_A:0.1426350000):0.1334250000	(1z6o_A:0.6969710000	1z6o_M:0.4801110000):0.1824620000):0.2682520000	(((1eum_A:0.3672600000	1krq_A:0.1309320000):0.0860904000	3e6s_A:0.7192010000):0.0927857000	(2jd7_A:0.1309930000	1vlg_A:0.1780410000):0.1783780000):0.1657090000):0.2735590000):0.1503490000	(((1bcf_A:0.0000010000	3e1q_A:0.0000010000):0.1980860000	2fkz_A:0.0522240000):0.1063430000	1jgc_A:0.2770790000):0.3832410000):0.1568890000	1nfv_A:0.5796300000):0.1808270000	(2vzb_A:0.2993040000	((1otk_A:1.3968550000	(((2uw1_A:0.0000010000	2uw1_B:0.0000010000):0.0284136000	1afr_A:0.1524550000):1.1959500000	1za0_A:1.0538920000):0.6066040000):0.5278800000	((((((1oqu_A:0.1004140000	1r2f_A:0.1443420000):0.0336853000	1uzr_A:0.0452690000):0.3312820000	1mxr_A:0.7771030000):0.6097970000	((1jk0_A:0.3336840000	2uw2_A:0.0072060000):0.0322185000	1w68_A:0.0000030000):0.5487000000):0.4299450000	3ee4_A:0.8431300000):0.5725170000	(((2inc_B:0.8227780000	2inp_C:0.8098140000):0.4556620000	1mty_B:0.7478250000):0.6540690000	(1mty_D:0.8811950000	3dhg_A:0.9366100000):0.0000020392):0.7464700000):0.2889450000):1.3023800000):0.3162100000):0.1911300000):0.0625873000):0.0603336000):0.0681484000):0.0446195000);
(1ji5_A:0.1693020000	(1jig_A:0.1395480000	((2chp_A:0.3038220000	(((((1dps_A:0.0000010000	1jts_A:0.0000010000):0.2238130000	1o9r_A:0.2122880000):0.3859550000	1uvh_A:0.5212100000):0.2628990000	(1tjo_A:0.0000010000	1tk6_A:0.0000010000):0.4586800000):0.2656830000	(((((2fzf_A:0.9229730000	(((((1otk_A:2.0034800000	1za0_A:1.0121050000):0.1591450000	((2uw1_A:0.0000010000	2uw1_B:0.0000010000):0.0597998000	1afr_A:0.0828640000):0.8048550000):0.3723260000	(((2inc_B:0.8179080000	2inp_C:0.6204550000):0.5131650000	1mty_B:0.7224060000):0.3408330000	(1mty_D:1.1598020000	3dhg_A:0.7441500000):0.1653100000):0.5709960000):0.4584430000	((((1oqu_A:0.1097700000	1uzr_A:0.0271210000):0.0513541000	1r2f_A:0.0803610000):0.6057340000	1mxr_A:0.6009220000):0.3004560000	(1jk0_A:0.1826340000	(2uw2_A:0.0216760000	1w68_A:0.0359060000):0.1887370000):0.4762450000):0.2376740000):0.2333810000	3ee4_A:0.6448520000):1.4511200000):0.3498330000	((((((1lb3_A:0.0254030000	2za7_A:0.0813650000):0.0914132000	1z6o_A:0.8707810000):0.0967060000	1bg7_A:0.0386710000):0.1018660000	1r03_A:0.0738670000):0.2566600000	1z6o_M:0.6823750000):0.1412000000	(((1eum_A:0.3366270000	1krq_A:0.1769230000):0.1172460000	3e6s_A:0.5713590000):0.0833730000	(2jd7_A:0.0908360000	1vlg_A:0.2240440000):0.0739321000):0.0973866000):0.3226460000):0.1631080000	((1lko_A:0.2388400000	1yuz_A:0.6725300000):0.3327690000	3qhb_A:0.8194170000):0.1596820000):0.2365060000	((((1bcf_A:0.0000010000	3e1q_A:0.0000010000):0.0831707000	2fkz_A:0.1191820000):0.2090530000	1jgc_A:0.1815080000):0.2082290000	1nfv_A:0.6322700000):0.1976920000):0.2050380000	2vzb_A:0.5372520000):0.3148280000):0.1889740000):0.1008860000	((1qgh_A:0.2578790000	2ux1_A:0.3872370000):0.2824260000	(1ji4_A:0.3599180000	2fjc_A:0.3712600000):0.1554930000):0.0970300000):0.1207680000):0.0312367000	1n1q_A:0.2676330000);
(1ji5_A:0.2301040000	(1jig_A:0.1717150000	((2chp_A:0.3042500000	(((((1dps_A:0.0000010000	1jts_A:0.0000010000):0.3204730000	1o9r_A:0.1222460000):0.3722450000	1uvh_A:0.5984910000):0.2603990000	(1tjo_A:0.0000010000	1tk6_A:0.0000010000):0.5399380000):0.1399740000	((((((2fzf_A:1.3231010000	(1lko_A:0.2161800000	1yuz_A:0.6328550000):0.3655520000):0.1145310000	3qhb_A:0.6728350000):0.3082610000	(((1otk_A:1.7074460000	(((2inc_B:0.9073790000	2inp_C:0.8561610000):0.6407560000	1mty_B:0.5497590000):0.1773860000	(1mty_D:0.8813880000	3dhg_A:0.7791860000):0.3989090000):0.5847430000):0.2819790000	(((2uw1_A:0.0000010000	2uw1_B:0.0000010000):0.0408799000	1afr_A:0.0720000000):0.8062030000	1za0_A:1.1027090000):0.5082290000):0.4660650000	(((((1oqu_A:0.0922130000	1r2f_A:0.1642260000):0.0493999000	1uzr_A:0.0312540000):0.4599700000	1mxr_A:0.8135490000):0.1877360000	(1jk0_A:0.1366480000	(2uw2_A:0.0149220000	1w68_A:0.0305000000):0.1812810000):1.0429700000):0.3608470000	3ee4_A:0.7020580000):0.3323100000):1.2645900000):0.0049160900	(((((1lb3_A:0.0585450000	2za7_A:0.0787940000):0.3108090000	1bg7_A:0.0829100000):0.0637629000	1r03_A:0.1277220000):0.2070800000	(1z6o_A:0.6623400000	1z6o_M:0.6398430000):0.1695200000):0.2115330000	(((1eum_A:0.2941180000	1krq_A:0.2625360000):0.0905170000	3e6s_A:0.7194720000):0.1627480000	(2jd7_A:0.1690960000	1vlg_A:0.2173710000):0.0812353000):0.1717100000):0.4044520000):0.2376210000	((((1bcf_A:0.0000010000	3e1q_A:0.0000010000):0.1466360000	2fkz_A:0.1522930000):0.1459690000	1jgc_A:0.1974490000):0.4531400000	1nfv_A:0.5027790000):0.1336280000):0.3273290000	2vzb_A:0.7166420000):0.1301080000):0.1533130000):0.0989384000	((1qgh_A:0.2572880000	2ux1_A:0.5284130000):0.1579860000	(1ji4_A:0.4289060000	2fjc_A:0.5489220000):0.2412850000):0.0703583000):0.0778495000):0.0228157000	1n1q_A:0.2714840000);
(1ji5_A:0.1433820000	1jig_A:0.1603650000	(1n1q_A:0.2442000000	((2chp_A:0.2518450000	(((((1dps_A:0.0000010000	1jts_A:0.0000010000):0.2787000000	1o9r_A:0.1372360000):0.2880120000	1uvh_A:0.4800270000):0.2318000000	(1tjo_A:0.0000010000	1tk6_A:0.0000010000):0.5539480000):0.1532620000	((((((((2fzf_A:1.5945970000	1yuz_A:0.6136410000):0.1786710000	1lko_A:0.3743080000):0.1698560000	3qhb_A:0.8710770000):0.4603040000	(((((1lb3_A:0.0320830000	2za7_A:0.0918280000):0.1185860000	1z6o_A:0.7566500000):0.1189500000	(1bg7_A:0.0366480000	1r03_A:0.1519170000):0.0243719000):0.2501190000	1z6o_M:0.6044510000):0.1927410000	(((1eum_A:0.2495780000	1krq_A:0.2044380000):0.1624810000	3e6s_A:0.7299650000):0.0719238000	(2jd7_A:0.1308970000	1vlg_A:0.2695600000):0.1119020000):0.1459180000):0.2762960000):0.0292316000	(1otk_A:1.3425090000	(((((((1oqu_A:0.0965430000	1uzr_A:0.0309560000):0.0506082000	1r2f_A:0.1011640000):0.5367300000	1mxr_A:0.7010500000):0.2294280000	(1jk0_A:0.1199090000	(2uw2_A:0.0142670000	1w68_A:0.0323210000):0.1167330000):0.7315370000):0.2338720000	3ee4_A:0.8989040000):0.6206130000	(((2inc_B:0.8939290000	2inp_C:0.9307000000):0.3557350000	1mty_B:0.7708070000):0.2858390000	(1mty_D:0.9927290000	3dhg_A:0.8420860000):0.0917652000):0.5027990000):0.1895420000	(((2uw1_A:0.0000010000	2uw1_B:0.0000010000):0.0231929000	1afr_A:0.1245730000):1.0855600000	1za0_A:0.7310860000):0.2811570000):0.3938850000):0.9979530000):0.1953750000	(((1bcf_A:0.0000010000	3e1q_A:0.0000010000):0.1230640000	2fkz_A:0.0716660000):0.1090450000	1jgc_A:0.1951510000):0.3160010000):0.1606470000	1nfv_A:0.4605020000):0.3117010000	2vzb_A:0.6155510000):0.1804210000):0.1980270000):0.0671485000	((1qgh_A:0.2390850000	2ux1_A:0.3377330000):0.2533580000	(1ji4_A:0.3969720000	2fjc_A:0.3595920000):0.1719030000):0.1166200000):0.0830712000):0.0271951000);
(1ji5_A:0.1553660000	1jig_A:0.1554850000	(1n1q_A:0.2875410000	(2chp_A:0.3664580000	(((1qgh_A:0.2462280000	2ux1_A:0.4576130000):0.1294530000	(1ji4_A:0.3270870000	2fjc_A:0.4029390000):0.2096830000):0.0796545000	(((((1dps_A:0.0000010000	1jts_A:0.0000010000):0.2293080000	1o9r_A:0.1512700000):0.2386240000	1uvh_A:0.5212840000):0.1544880000	(1tjo_A:0.0000010000	1tk6_A:0.0000010000):0.5480140000):0.3045940000	(((((((2fzf_A:1.1001170000	1yuz_A:0.6974190000):0.1345380000	1lko_A:0.5441720000):0.1968000000	3qhb_A:0.8617980000):0.1900350000	(((1otk_A:1.9376760000	(((2inc_B:0.7108620000	2inp_C:0.6940110000):0.5509270000	1mty_B:0.7743140000):0.0988912000	(1mty_D:0.8624510000	3dhg_A:1.0002450000):0.3004860000):0.4638690000):0.3277070000	(((((1oqu_A:0.0867280000	1r2f_A:0.1402280000):0.0165832000	1uzr_A:0.0297030000):0.3669840000	1mxr_A:0.7870590000):0.2205760000	(1jk0_A:0.1329310000	(2uw2_A:0.0109620000	1w68_A:0.0325170000):0.1721910000):0.7189750000):0.3357270000	3ee4_A:0.5477100000):0.3830530000):0.2523790000	(((2uw1_A:0.0000010000	2uw1_B:0.0000010000):0.0550001000	1afr_A:0.0883430000):0.7723510000	1za0_A:0.9564650000):0.4013840000):0.9666480000):0.1328470000	((((1lb3_A:0.0616820000	2za7_A:0.0386370000):0.1850650000	(1bg7_A:0.0920650000	1r03_A:0.1918800000):0.0455590000):0.2202180000	(1z6o_A:0.7279250000	1z6o_M:0.5568500000):0.1821000000):0.1833180000	(((1eum_A:0.2786360000	1krq_A:0.2711670000):0.1314770000	3e6s_A:0.5257410000):0.1635030000	(2jd7_A:0.2014690000	1vlg_A:0.2175650000):0.0522063000):0.2725190000):0.3507510000):0.1869630000	((((1bcf_A:0.0000010000	3e1q_A:0.0000010000):0.1869090000	2fkz_A:0.0862660000):0.1564610000	1jgc_A:0.2170780000):0.5357760000	1nfv_A:0.5542210000):0.1982910000):0.2328780000	2vzb_A:0.5071170000):0.2766230000):0.0409611000):0.0385565000):0.0953262000):0.0304275000);
(1ji5_A:0.2056250000	(1jig_A:0.1116510000	((2chp_A:0.3291530000	(((((1dps_A:0.0000020000	1jts_A:0.0000020000):0.2960340000	1o9r_A:0.2148850000):0.3195900000	1uvh_A:0.6680810000):0.2228210000	(1tjo_A:0.0000020000	1tk6_A:0.0000020000):0.4086700000):0.2615100000	(((((2fzf_A:1.3611170000	(1lko_A:0.3406030000	1yuz_A:0.5673320000):0.2218250000):0.1646260000	3qhb_A:0.8820600000):0.1371790000	(1otk_A:1.8228250000	((((((1oqu_A:0.1163210000	1r2f_A:0.1395600000):0.0406009000	1uzr_A:0.0559520000):0.4584890000	1mxr_A:0.5757860000):0.3264700000	(1jk0_A:0.1364190000	(2uw2_A:0.0113000000	1w68_A:0.0459630000):0.1751890000):0.6177840000):0.3240980000	3ee4_A:0.6148470000):0.5480160000	(((2inc_B:0.6225160000	(2inp_C:0.9858190000	1mty_B:1.1173540000):0.2807340000):0.3364910000	(1mty_D:0.8069890000	3dhg_A:0.7338430000):0.1870420000):0.3865410000	(((2uw1_A:0.0000020000	2uw1_B:0.0000020000):0.1118240000	1afr_A:0.0449180000):0.6754830000	1za0_A:1.0573680000):0.4841390000):0.1365810000):0.4097960000):0.8087000000):0.2724160000	(((((1bcf_A:0.0000020000	3e1q_A:0.0000020000):0.1624320000	2fkz_A:0.0907400000):0.1353650000	1jgc_A:0.2949770000):0.1156300000	(((((1lb3_A:0.0505750000	2za7_A:0.0970680000):0.2823430000	(1bg7_A:0.0630390000	(1z6o_A:0.7453030000	1z6o_M:0.5726180000):0.2180260000):0.0572269000):0.0511779000	1r03_A:0.1169470000):0.4158900000	((1eum_A:0.1992570000	1krq_A:0.3105520000):0.2511800000	(2jd7_A:0.2014230000	1vlg_A:0.2435980000):0.0997855000):0.2143740000):0.0694324000	3e6s_A:0.5033790000):0.6275220000):0.2666250000	1nfv_A:0.4832200000):0.2063710000):0.2389280000	2vzb_A:0.6374880000):0.1940170000):0.1007860000):0.0369647000	(((1qgh_A:0.2702110000	2ux1_A:0.3983150000):0.2955210000	2fjc_A:0.3974080000):0.0915231000	1ji4_A:0.3588670000):0.1042180000):0.0795034000):0.0337072000	1n1q_A:0.2118870000);
(1ji5_A:0.2045860000	(1jig_A:0.1954170000	((2chp_A:0.1895870000	(((((1dps_A:0.0000010000	1jts_A:0.0000010000):0.2102070000	1o9r_A:0.2004710000):0.2998380000	1uvh_A:0.3900320000):0.2929560000	(1tjo_A:0.0000010000	1tk6_A:0.0000010000):0.5579390000):0.2211540000	(((2fzf_A:1.2517690000	(1otk_A:1.3733810000	(((((((1oqu_A:0.0938130000	1r2f_A:0.1251880000):0.0262280000	1uzr_A:0.0335070000):0.4917440000	1mxr_A:0.7758400000):0.2505870000	(1jk0_A:0.1067800000	(2uw2_A:0.0028700000	1w68_A:0.0327630000):0.1279260000):0.5779940000):0.2695050000	3ee4_A:0.5451690000):0.5001150000	(((2uw1_A:0.0000010000	2uw1_B:0.0000010000):0.0590547000	1afr_A:0.0847140000):0.8534800000	1za0_A:0.8528070000):0.3437040000):0.3703290000	(((2inc_B:0.6002930000	2inp_C:1.1433430000):0.5306340000	1mty_B:1.0606100000):0.1284170000	(1mty_D:0.9161070000	3dhg_A:0.8990020000):0.1712260000):0.3859110000):0.3262430000):0.6869580000):0.3667070000	((((((1bcf_A:0.0000010000	3e1q_A:0.0000010000):0.1168200000	2fkz_A:0.1227060000):0.1389870000	1jgc_A:0.2197630000):0.3635580000	1nfv_A:0.4563310000):0.1455160000	(((((((1lb3_A:0.0762240000	2za7_A:0.0901070000):0.2715480000	1bg7_A:0.0437120000):0.0609110000	1r03_A:0.1940610000):0.1397400000	1z6o_A:0.7868740000):0.1376670000	1z6o_M:0.6735610000):0.2448040000	3e6s_A:0.7046390000):0.0745993000	((1eum_A:0.2013360000	1krq_A:0.3884940000):0.1778400000	(2jd7_A:0.2506010000	1vlg_A:0.1429720000):0.0898968000):0.0704315000):0.4017580000):0.2656920000	((1lko_A:0.4055220000	1yuz_A:0.4966730000):0.1450800000	3qhb_A:0.9331190000):0.3820540000):0.1220690000):0.1343260000	2vzb_A:0.6436590000):0.2784880000):0.0944249000):0.0521707000	((1qgh_A:0.2704710000	2ux1_A:0.4431770000):0.1699320000	(1ji4_A:0.3557930000	2fjc_A:0.4087560000):0.2537100000):0.0637563000):0.0920064000):0.0138828000	1n1q_A:0.1965580000);
(1ji5_A:0.2141410000	(1jig_A:0.1156200000	1n1q_A:0.2283490000):0.0309281000	((2chp_A:0.2989350000	(((((1dps_A:0.0000010000	1jts_A:0.0000010000):0.2748320000	1o9r_A:0.1637640000):0.2815800000	1uvh_A:0.6271660000):0.1883750000	(1tjo_A:0.0000010000	1tk6_A:0.0000010000):0.5263530000):0.2623870000	((((((2fzf_A:1.4008490000	1yuz_A:0.6072720000):0.1757110000	1lko_A:0.3694600000):0.2658890000	3qhb_A:0.7153320000):0.2466380000	(((((((1lb3_A:0.0465240000	2za7_A:0.0656050000):0.3212970000	1bg7_A:0.0567230000):0.0713146000	1r03_A:0.0812440000):0.1460280000	1z6o_A:0.8573010000):0.1302450000	1z6o_M:0.5459490000):0.1489230000	(((1eum_A:0.2758680000	1krq_A:0.1663950000):0.2395940000	(2jd7_A:0.1401600000	1vlg_A:0.1781830000):0.0431330000):0.0768576000	3e6s_A:0.4855730000):0.1317060000):0.5085890000	(1otk_A:1.4176720000	((((((1oqu_A:0.1133500000	1r2f_A:0.1711330000):0.0252021000	1uzr_A:0.0409260000):0.4463870000	1mxr_A:0.6663930000):0.3008210000	(1jk0_A:0.1777380000	(2uw2_A:0.0265400000	1w68_A:0.0206250000):0.1511020000):0.6396780000):0.4852410000	3ee4_A:0.6096190000):0.2390680000	((((2inc_B:0.7825680000	2inp_C:0.9628700000):0.4779490000	1mty_B:1.0957720000):0.4470510000	(1mty_D:0.9285090000	3dhg_A:0.8304280000):0.0473210000):0.5042320000	(((2uw1_A:0.0000010000	2uw1_B:0.0000010000):0.0531119000	1afr_A:0.1021750000):0.9307360000	1za0_A:1.0429100000):0.2146420000):0.2598750000):0.3677510000):0.8702540000):0.0000022145):0.2064030000	((((1bcf_A:0.0000010000	3e1q_A:0.0000010000):0.1543030000	2fkz_A:0.0878300000):0.0937280000	1jgc_A:0.2028300000):0.3622500000	1nfv_A:0.4069700000):0.2367360000):0.2144470000	2vzb_A:0.6471530000):0.2569900000):0.0426805000):0.0825708000	((1qgh_A:0.3087660000	2ux1_A:0.2703020000):0.3209430000	(1ji4_A:0.4727060000	2fjc_A:0.4502230000):0.1091970000):0.1337650000):0.0799898000);
(1ji5_A:0.2061900000	1jig_A:0.1574940000	(1n1q_A:0.2535740000	(2chp_A:0.3562410000	(((1qgh_A:0.2889820000	2ux1_A:0.3929940000):0.1035880000	(1ji4_A:0.4338190000	2fjc_A:0.3989490000):0.1299410000):0.1350520000	(((((1dps_A:0.0000020000	1jts_A:0.0000020000):0.3381010000	1o9r_A:0.2132430000):0.2320760000	1uvh_A:0.6411270000):0.3286100000	(1tjo_A:0.0000020000	1tk6_A:0.0000020000):0.4400480000):0.4417860000	((((((2fzf_A:1.3808930000	1yuz_A:0.5686780000):0.1551030000	1lko_A:0.4277220000):0.2461650000	3qhb_A:0.8052360000):0.2838700000	(1otk_A:1.6541020000	((((((1oqu_A:0.1188600000	1r2f_A:0.1467190000):0.0434762000	1uzr_A:0.0422900000):0.6090160000	1mxr_A:0.7328450000):0.3169690000	(1jk0_A:0.1921100000	(2uw2_A:0.0119430000	1w68_A:0.0349070000):0.1381910000):0.6297980000):0.4466970000	3ee4_A:0.6124180000):0.0946934000	((((2inc_B:0.8876220000	(2inp_C:0.9390070000	1mty_B:0.9876350000):0.2619920000):0.2978640000	3dhg_A:0.7988850000):0.0723120000	1mty_D:1.0059330000):0.7576930000	(((2uw1_A:0.0000020000	2uw1_B:0.0000020000):0.0585164000	1afr_A:0.1040840000):0.9290490000	1za0_A:0.8464300000):0.4343890000):0.2390980000):0.4022550000):0.9588600000):0.1092010000	(((((1bcf_A:0.0000020000	3e1q_A:0.0000020000):0.1415030000	2fkz_A:0.1216150000):0.0644501000	1jgc_A:0.3082200000):0.3169860000	(((((1lb3_A:0.0874020000	2za7_A:0.0589140000):0.2115580000	(1bg7_A:0.0367830000	(1z6o_A:0.5575030000	1z6o_M:0.5936400000):0.2405460000):0.0576538000):0.1071660000	1r03_A:0.0592560000):0.3637700000	3e6s_A:0.4610060000):0.0944020000	((1eum_A:0.1504710000	1krq_A:0.2522920000):0.2067800000	(2jd7_A:0.1583440000	1vlg_A:0.2155100000):0.0743472000):0.1005840000):0.4896550000):0.1292140000	1nfv_A:0.4655790000):0.1196020000):0.2086740000	2vzb_A:0.6101340000):0.2954730000):0.0823146000):0.0316914000):0.0693966000):0.0366814000);
(1ji5_A:0.2544600000	1jig_A:0.1609980000	(1n1q_A:0.2091290000	(2chp_A:0.3190430000	(((1qgh_A:0.3031240000	2ux1_A:0.4814950000):0.3240750000	(1ji4_A:0.4198520000	2fjc_A:0.5013140000):0.1086260000):0.1305190000	(((((1dps_A:0.0000010000	1jts_A:0.0000010000):0.3423080000	1o9r_A:0.1312300000):0.4288460000	1uvh_A:0.6450020000):0.2394720000	(1tjo_A:0.0000010000	1tk6_A:0.0000020000):0.6307380000):0.2246340000	(((((2fzf_A:1.7874070000	(((((1lb3_A:0.0506370000	2za7_A:0.1227970000):0.2426930000	1bg7_A:0.0818780000):0.1109910000	1r03_A:0.1253600000):0.2187220000	(1z6o_A:0.8849710000	1z6o_M:0.4599080000):0.2479880000):0.2301030000	(((1eum_A:0.3297560000	1krq_A:0.2076360000):0.1439640000	3e6s_A:0.5647970000):0.1053830000	(2jd7_A:0.1177050000	1vlg_A:0.2029980000):0.0715441000):0.1808690000):0.3275720000):0.0591916000	(((1lko_A:0.3113190000	1yuz_A:0.6264700000):0.1698360000	3qhb_A:0.8451270000):0.3774610000	(1otk_A:1.5509470000	((((((1oqu_A:0.1047650000	1r2f_A:0.1432200000):0.0434067000	1uzr_A:0.0275500000):0.4872130000	1mxr_A:0.5673970000):0.3018530000	(1jk0_A:0.1537790000	(2uw2_A:0.0169200000	1w68_A:0.0489500000):0.1580080000):0.5883600000):0.4872670000	3ee4_A:0.4819500000):0.2658620000	((((2inc_B:0.4747620000	2inp_C:1.1423120000):0.5756120000	1mty_B:1.2025580000):0.1923820000	(1mty_D:0.7892150000	3dhg_A:0.7525800000):0.2301160000):0.6840270000	(((2uw1_A:0.0000010000	2uw1_B:0.0000010000):0.1038040000	1afr_A:0.0379240000):0.9062940000	1za0_A:0.7718440000):0.4567480000):0.4050970000):0.2019380000):1.0483000000):0.1560350000):0.1548120000	(((1bcf_A:0.0000010000	3e1q_A:0.0000010000):0.1848110000	2fkz_A:0.1385950000):0.0558260000	1jgc_A:0.2757060000):0.4248870000):0.1757230000	1nfv_A:0.4670910000):0.3442550000	2vzb_A:0.8684220000):0.1870510000):0.0691913000):0.0425196000):0.0700966000):0.0473903000);
(1ji5_A:0.1928950000	((1jig_A:0.0652820000	(1ji4_A:0.4608770000	2fjc_A:0.4282070000):0.2007990000):0.0886914000	((2chp_A:0.3062380000	((((1dps_A:0.0000010000	1jts_A:0.0000010000):0.2972010000	1o9r_A:0.1622750000):0.4434300000	1uvh_A:0.5312090000):0.1991350000	(1tjo_A:0.0000010000	1tk6_A:0.0000010000):0.5357490000):0.2746950000):0.0914479000	((1qgh_A:0.2464560000	2ux1_A:0.3963100000):0.3264010000	((((((2fzf_A:1.4368040000	(1lko_A:0.3671340000	1yuz_A:0.7373780000):0.3183460000):0.1202370000	3qhb_A:0.9874660000):0.2172470000	(1otk_A:1.6283410000	(((((((1oqu_A:0.1403990000	1uzr_A:0.0581510000):0.0928020000	1r2f_A:0.0422260000):0.4267800000	1mxr_A:0.7872610000):0.6047080000	(1jk0_A:0.1782250000	(2uw2_A:0.0115300000	1w68_A:0.0278890000):0.1561350000):0.3334670000):0.5427210000	3ee4_A:0.8432750000):0.1887580000	(((2uw1_A:0.0000010000	2uw1_B:0.0000010000):0.0757244000	1afr_A:0.0640580000):0.9613740000	1za0_A:0.8834730000):0.4976720000):0.2587020000	(2inc_B:0.8358460000	((2inp_C:1.1953650000	1mty_B:0.6884890000):0.3983500000	(1mty_D:0.9913370000	3dhg_A:0.7920290000):0.1986490000):0.1872180000):0.6275120000):0.4856690000):1.1428200000):0.0000027872	((((1lb3_A:0.0614890000	2za7_A:0.0681250000):0.1833850000	(1bg7_A:0.0334450000	1r03_A:0.1763730000):0.0578606000):0.2217400000	(1z6o_A:0.7700670000	1z6o_M:0.4916950000):0.1304470000):0.3347210000	(((1eum_A:0.2625590000	1krq_A:0.2258850000):0.2311220000	3e6s_A:0.6352060000):0.0627129000	(2jd7_A:0.2485460000	1vlg_A:0.2845350000):0.0950543000):0.1484830000):0.6456060000):0.3179850000	((((1bcf_A:0.0000010000	3e1q_A:0.0000010000):0.1878200000	2fkz_A:0.0959390000):0.2057470000	1jgc_A:0.2009770000):0.4046690000	1nfv_A:0.5691260000):0.1361210000):0.3340190000	2vzb_A:0.7217730000):0.2998920000):0.0568988000):0.0865941000):0.0472345000	1n1q_A:0.2418010000);
(1ji5_A:0.1870880000	(1jig_A:0.1609400000	(((2chp_A:0.3910970000	(1qgh_A:0.2795410000	2ux1_A:0.3901950000):0.2265040000):0.0560891000	(((((1dps_A:0.0000010000	1jts_A:0.0000010000):0.3762360000	1o9r_A:0.1931580000):0.3023780000	1uvh_A:0.6251960000):0.2486490000	(1tjo_A:0.0000010000	1tk6_A:0.0000010000):0.6229740000):0.2555010000	((((((2fzf_A:1.1959590000	(1lko_A:0.5739840000	1yuz_A:0.7462820000):0.3321020000):0.2015110000	3qhb_A:0.7728120000):0.2046190000	(1otk_A:1.8434210000	(((((((1oqu_A:0.1095840000	1r2f_A:0.1613430000):0.0533940000	1uzr_A:0.0283740000):0.5680710000	1mxr_A:0.6081010000):0.3218460000	(1jk0_A:0.2004630000	(2uw2_A:0.0120410000	1w68_A:0.0288840000):0.0703216000):0.6605360000):0.2921280000	3ee4_A:0.8380890000):0.4372530000	(((2uw1_A:0.0000010000	2uw1_B:0.0000010000):0.0604092000	1afr_A:0.0914690000):0.8675020000	1za0_A:1.2560200000):0.4552240000):0.2111390000	((2inc_B:0.6930630000	(2inp_C:1.0337790000	1mty_B:1.1562250000):0.3688230000):0.4193120000	(1mty_D:1.0907430000	3dhg_A:0.9149810000):0.1498760000):0.5183680000):0.2647960000):0.7517930000):0.0597017000	((((1lb3_A:0.0391940000	2za7_A:0.0781270000):0.1928200000	(1bg7_A:0.0612540000	1r03_A:0.1883550000):0.0320091000):0.1845780000	(1z6o_A:0.8709640000	1z6o_M:0.4521560000):0.2654480000):0.1405470000	((1eum_A:0.2727270000	1krq_A:0.2178820000):0.2792280000	(3e6s_A:0.6726920000	(2jd7_A:0.1603150000	1vlg_A:0.2642720000):0.0698193000):0.0951381000):0.2197390000):0.4597060000):0.3006510000	((((1bcf_A:0.0000010000	3e1q_A:0.0000010000):0.2557270000	2fkz_A:0.1052050000):0.1233070000	1jgc_A:0.2570190000):0.3139970000	1nfv_A:0.7222780000):0.1426840000):0.3027440000	2vzb_A:0.7156620000):0.3365720000):0.0744056000):0.0562411000	(1ji4_A:0.4296300000	2fjc_A:0.5026300000):0.2191890000):0.0901573000):0.0599287000	1n1q_A:0.2846390000);
(1ji5_A:0.1403960000	1jig_A:0.1778880000	(1n1q_A:0.2523400000	((2chp_A:0.2997020000	((1ji4_A:0.3794720000	2fjc_A:0.4947520000):0.1780560000	(((((1dps_A:0.0000010000	1jts_A:0.0000010000):0.3122990000	1o9r_A:0.1943850000):0.3021610000	1uvh_A:0.4568550000):0.3910780000	(1tjo_A:0.0000010000	1tk6_A:0.0000010000):0.5150170000):0.1599790000	(((((2fzf_A:1.1618650000	3qhb_A:0.9068650000):0.2332740000	(1lko_A:0.3526100000	1yuz_A:0.7779790000):0.3348200000):0.2371670000	(((((1bcf_A:0.0000010000	3e1q_A:0.0000010000):0.2014380000	2fkz_A:0.0828290000):0.1376860000	1jgc_A:0.1899420000):0.2527000000	1nfv_A:0.5263380000):0.2176650000	(((((1lb3_A:0.0630720000	2za7_A:0.1134550000):0.2354190000	1bg7_A:0.0522210000):0.0799497000	1r03_A:0.1193230000):0.1565770000	(1z6o_A:0.7808340000	1z6o_M:0.5351200000):0.1288280000):0.1175490000	(((1eum_A:0.2373500000	1krq_A:0.2261050000):0.1748660000	(2jd7_A:0.1389450000	1vlg_A:0.2395360000):0.1239470000):0.0985443000	3e6s_A:0.5628720000):0.1847130000):0.5426770000):0.2179490000):0.0215484000	(1otk_A:2.0749860000	(((((((1oqu_A:0.1060970000	1uzr_A:0.0422030000):0.0857161000	1r2f_A:0.0711030000):0.5170010000	1mxr_A:0.5640560000):0.2722580000	(1jk0_A:0.1697960000	(2uw2_A:0.0106700000	1w68_A:0.0403140000):0.1501820000):0.5137320000):0.5246990000	((2inc_B:0.7834920000	(2inp_C:0.7273470000	1mty_B:1.1777460000):0.2739640000):0.3561440000	(1mty_D:0.8631620000	3dhg_A:0.5355270000):0.3145190000):0.7686690000):0.1488880000	(((2uw1_A:0.0000010000	2uw1_B:0.0000010000):0.1017430000	1afr_A:0.0535650000):0.5507120000	1za0_A:1.3178950000):0.7517650000):0.1213040000	3ee4_A:0.8698310000):0.3542110000):0.9056640000):0.1759700000	2vzb_A:0.6107670000):0.2680400000):0.1140360000):0.0269666000):0.0551281000	(1qgh_A:0.1910120000	2ux1_A:0.3692020000):0.3031820000):0.0635777000):0.0380275000);
(1ji5_A:0.1839630000	1jig_A:0.1381980000	(1n1q_A:0.2426600000	((2chp_A:0.3080690000	(((((1dps_A:0.0000010000	1jts_A:0.0000010000):0.2063440000	1o9r_A:0.1836680000):0.2344630000	1uvh_A:0.4210780000):0.2924000000	(1tjo_A:0.0000010000	1tk6_A:0.0000010000):0.8087350000):0.3036440000	((((((2fzf_A:1.2289760000	(1lko_A:0.4402640000	1yuz_A:0.6400410000):0.1078550000):0.2320980000	3qhb_A:0.6588900000):0.4245450000	(1otk_A:1.7203660000	((((((1oqu_A:0.1004180000	1r2f_A:0.1569040000):0.0404580000	1uzr_A:0.0461930000):0.6330590000	1mxr_A:0.6244680000):0.3784610000	(1jk0_A:0.1940840000	(2uw2_A:0.0176800000	1w68_A:0.0424260000):0.1328310000):0.5970290000):0.3169910000	3ee4_A:0.6113810000):0.2465250000	((((((2inc_B:0.6108980000	2inp_C:0.7818900000):0.5865920000	1mty_B:0.8502040000):0.3723220000	1mty_D:0.8647950000):0.0437685000	3dhg_A:0.8539940000):0.7073150000	1za0_A:0.9092600000):0.1081090000	((2uw1_A:0.0000010000	2uw1_B:0.0000010000):0.1143210000	1afr_A:0.0249450000):1.0387000000):0.3081540000):0.5018830000):0.6215140000):0.0000021470	((((1lb3_A:0.1049560000	2za7_A:0.0558230000):0.2082520000	(1bg7_A:0.0399990000	(1z6o_A:0.7333260000	1z6o_M:0.5986260000):0.2314660000):0.0405317000):0.0684725000	1r03_A:0.0713000000):0.3539250000	(((1eum_A:0.1673260000	1krq_A:0.2423270000):0.0774887000	3e6s_A:0.6087700000):0.1793660000	(2jd7_A:0.1637590000	1vlg_A:0.2441570000):0.0675698000):0.1669230000):0.3495680000):0.1882850000	((((1bcf_A:0.0000010000	3e1q_A:0.0000010000):0.1390370000	2fkz_A:0.0913350000):0.1463990000	1jgc_A:0.2017710000):0.2610790000	1nfv_A:0.6864550000):0.2054310000):0.3594670000	2vzb_A:0.6601020000):0.3422660000):0.0025436900):0.0522885000	((1qgh_A:0.2603560000	2ux1_A:0.3907030000):0.2369200000	(1ji4_A:0.4701570000	2fjc_A:0.3412220000):0.1442680000):0.0971414000):0.0827156000):0.0117080000);
(1ji5_A:0.1320560000	1jig_A:0.1719920000	(1n1q_A:0.1847770000	((2chp_A:0.2000110000	(((((1dps_A:0.0000010000	1jts_A:0.0000010000):0.2884750000	1o9r_A:0.1401830000):0.2833970000	1uvh_A:0.5115270000):0.1789300000	(1tjo_A:0.0000010000	1tk6_A:0.0000010000):0.4393630000):0.2811300000	(((((((2fzf_A:0.9167370000	(1lko_A:0.3509160000	1yuz_A:0.6061440000):0.2331150000):0.1666430000	3qhb_A:0.6687130000):0.2360500000	(1otk_A:1.9815080000	((((((1oqu_A:0.0794260000	1r2f_A:0.1852220000):0.0410994000	1uzr_A:0.0102920000):0.5409480000	1mxr_A:0.6072560000):0.3767030000	(1jk0_A:0.1125540000	(2uw2_A:0.0136250000	1w68_A:0.0330030000):0.1521920000):0.5216060000):0.4185960000	3ee4_A:0.6662900000):0.2807060000	((((2inc_B:0.7625000000	(2inp_C:0.7953990000	1mty_B:1.3118740000):0.2587210000):0.2394360000	(1mty_D:0.8554580000	3dhg_A:0.7824350000):0.1424590000):0.9348900000	1za0_A:1.0191650000):0.1812490000	((2uw1_A:0.0000010000	2uw1_B:0.0000010000):0.0418597000	1afr_A:0.1206570000):0.9086600000):0.3461740000):0.4536500000):0.5195730000):0.1079790000	(((((1lb3_A:0.0860470000	2za7_A:0.0661420000):0.1805900000	(1bg7_A:0.0717850000	1r03_A:0.1849800000):0.0349652000):0.1376230000	1z6o_A:0.5793870000):0.1252960000	1z6o_M:0.4412790000):0.1627810000	(((1eum_A:0.2231350000	1krq_A:0.2304720000):0.1501480000	3e6s_A:0.6349820000):0.1037480000	(2jd7_A:0.2270090000	1vlg_A:0.1714780000):0.0934629000):0.1762870000):0.2879220000):0.2830830000	(((1bcf_A:0.0000010000	3e1q_A:0.0000010000):0.1415520000	2fkz_A:0.1068480000):0.1267230000	1jgc_A:0.2241940000):0.3398780000):0.0977517000	1nfv_A:0.5746960000):0.2440020000	2vzb_A:0.5042430000):0.2909720000):0.1052900000):0.0567747000	((1qgh_A:0.1881370000	2ux1_A:0.2856950000):0.2065400000	(1ji4_A:0.3054510000	2fjc_A:0.3892750000):0.1565930000):0.0895391000):0.0794021000):0.0231795000);
(1ji5_A:0.1597190000	1jig_A:0.1602980000	(1n1q_A:0.2319940000	((2chp_A:0.2044950000	(((((1dps_A:0.0000010000	1jts_A:0.0000010000):0.3069270000	1o9r_A:0.1727010000):0.3033600000	1uvh_A:0.6506580000):0.2683790000	(1tjo_A:0.0000010000	1tk6_A:0.0000010000):0.4059800000):0.1022720000	(((((2fzf_A:1.1431310000	(1lko_A:0.4978320000	(1yuz_A:0.7016030000	3qhb_A:0.6583250000):0.1648610000):0.2045400000):0.2345120000	(1otk_A:1.7035770000	((((((1oqu_A:0.0993280000	1r2f_A:0.1194180000):0.0211904000	1uzr_A:0.0112550000):0.4763910000	1mxr_A:0.6254430000):0.2000040000	(1jk0_A:0.2068180000	(2uw2_A:0.0161290000	1w68_A:0.0371520000):0.0989627000):0.6116060000):0.4569310000	3ee4_A:0.9051740000):0.2789210000	((((2inc_B:0.5976710000	2inp_C:0.7728150000):0.4156460000	1mty_B:0.8548750000):0.2569060000	(1mty_D:0.5920460000	3dhg_A:0.9702880000):0.1194030000):0.5188320000	(((2uw1_A:0.0000010000	2uw1_B:0.0000010000):0.1358330000	1afr_A:0.0956650000):0.5295350000	1za0_A:1.0806120000):0.4344210000):0.3214770000):0.1925600000):0.5531330000):0.0926317000	(((((((1lb3_A:0.0267450000	2za7_A:0.0566440000):0.1945080000	1bg7_A:0.0395580000):0.0913137000	1r03_A:0.1760130000):0.1597320000	(1z6o_A:0.8949370000	1z6o_M:0.4392200000):0.1302820000):0.2831900000	3e6s_A:0.6370280000):0.1266830000	(2jd7_A:0.2361090000	1vlg_A:0.1782250000):0.0699535000):0.0508433000	(1eum_A:0.2292170000	1krq_A:0.2638050000):0.1742710000):0.5051810000):0.1091900000	((((1bcf_A:0.0000010000	3e1q_A:0.0000010000):0.1354880000	2fkz_A:0.0943060000):0.0816301000	1jgc_A:0.2101760000):0.5095530000	1nfv_A:0.3317500000):0.1626180000):0.3113270000	2vzb_A:0.7180940000):0.1780120000):0.1194140000):0.0168242000	((1qgh_A:0.2071090000	2ux1_A:0.3702750000):0.1815980000	(1ji4_A:0.3682780000	2fjc_A:0.3678980000):0.1161460000):0.1481990000):0.1010950000):0.0440118000);
(1ji5_A:0.1854340000	1jig_A:0.1660580000	(1n1q_A:0.2336810000	((2chp_A:0.1902540000	(((((1dps_A:0.0000010000	1jts_A:0.0000010000):0.3152670000	1o9r_A:0.1865850000):0.2832310000	1uvh_A:0.5334350000):0.3286620000	(1tjo_A:0.0000010000	1tk6_A:0.0000010000):0.4937040000):0.2586280000	(((((((2fzf_A:1.8045580000	1lko_A:0.2367840000):0.0838019000	1yuz_A:0.6325900000):0.2496310000	3qhb_A:0.8014670000):0.2321910000	(1otk_A:1.6040840000	((((((1oqu_A:0.1071010000	1r2f_A:0.1432490000):0.0446839000	1uzr_A:0.0361900000):0.5410350000	1mxr_A:0.6165210000):0.2967420000	(1jk0_A:0.1495890000	(2uw2_A:0.0062590000	1w68_A:0.0412170000):0.2025150000):0.7762840000):0.2087120000	((((2inc_B:0.6909320000	2inp_C:1.1425840000):0.6522340000	1mty_B:0.7309440000):0.3026910000	(1mty_D:0.9126810000	3dhg_A:0.7734370000):0.1586940000):0.7367800000	(((2uw1_A:0.0000010000	2uw1_B:0.0000010000):0.0595969000	1afr_A:0.0835530000):0.9131100000	1za0_A:0.7435930000):0.3602300000):0.3119460000):0.0829822000	3ee4_A:0.6426090000):0.5934090000):0.8875910000):0.2079080000	((((1lb3_A:0.0750620000	2za7_A:0.0557930000):0.2326890000	(1bg7_A:0.0767140000	1r03_A:0.1765700000):0.0376492000):0.1724430000	(1z6o_A:0.7051410000	1z6o_M:0.5776280000):0.1468150000):0.1601660000	(((1eum_A:0.1700680000	1krq_A:0.2381950000):0.2716810000	(2jd7_A:0.1269770000	1vlg_A:0.1828700000):0.0666816000):0.0902311000	3e6s_A:0.7765600000):0.1600100000):0.4041600000):0.1703380000	((((1bcf_A:0.0000010000	3e1q_A:0.0000010000):0.1488910000	2fkz_A:0.1672130000):0.2666100000	1jgc_A:0.2189160000):0.3530210000	1nfv_A:0.4692440000):0.2206540000):0.2740750000	2vzb_A:0.7558490000):0.2087580000):0.0838748000):0.1031320000	(((1qgh_A:0.3164090000	2ux1_A:0.3162430000):0.2753920000	2fjc_A:0.3366550000):0.0873126000	1ji4_A:0.3377930000):0.1299660000):0.1156440000):0.0170940000);
(1ji5_A:0.2122100000	(1jig_A:0.1780300000	((2chp_A:0.2686470000	(((((1dps_A:0.0000010000	1jts_A:0.0000010000):0.3162270000	1o9r_A:0.2163840000):0.2041330000	1uvh_A:0.6216620000):0.2149330000	(1tjo_A:0.0000010000	1tk6_A:0.0000010000):0.6468810000):0.2851060000	(((((((2fzf_A:1.5748630000	1yuz_A:0.5072580000):0.1618080000	1lko_A:0.3958740000):0.1737410000	3qhb_A:0.8298570000):0.4746400000	(1otk_A:1.6738150000	((((((1oqu_A:0.1110300000	1r2f_A:0.1459550000):0.0360471000	1uzr_A:0.0788520000):0.5772680000	1mxr_A:0.6076590000):0.3880750000	(1jk0_A:0.1756210000	(2uw2_A:0.0114520000	1w68_A:0.0361460000):0.1551120000):0.6414290000):0.4204570000	3ee4_A:0.5851030000):0.5685510000	(((((2inc_B:0.6365640000	2inp_C:1.0349800000):0.4634250000	1mty_B:0.9348900000):0.3162360000	(1mty_D:0.8112100000	3dhg_A:0.8135730000):0.0997523000):0.7529930000	1za0_A:1.0495540000):0.1157680000	((2uw1_A:0.0000010000	2uw1_B:0.0000010000):0.1181700000	1afr_A:0.0487210000):0.9489270000):0.1686460000):0.3764730000):0.6442290000):0.1736610000	(((((1lb3_A:0.0613720000	2za7_A:0.0797230000):0.1725430000	1z6o_A:0.9100050000):0.1429070000	(1bg7_A:0.0534400000	1r03_A:0.1881350000):0.0390627000):0.2648270000	1z6o_M:0.5699050000):0.2044000000	(((1eum_A:0.2454980000	1krq_A:0.2517940000):0.2396160000	(2jd7_A:0.1591110000	1vlg_A:0.2872690000):0.1170850000):0.1286960000	3e6s_A:0.5722330000):0.2715400000):0.5124400000):0.1584980000	((((1bcf_A:0.0000010000	3e1q_A:0.0000010000):0.1342340000	2fkz_A:0.1418290000):0.0756950000	1jgc_A:0.2612320000):0.4034610000	1nfv_A:0.6192940000):0.1815650000):0.2692770000	2vzb_A:0.7505980000):0.2909950000):0.1490470000):0.0498171000	((1qgh_A:0.2392690000	2ux1_A:0.4644680000):0.2876790000	(1ji4_A:0.3775800000	2fjc_A:0.4989570000):0.2080590000):0.1120310000):0.0519288000):0.0166125000	1n1q_A:0.2707810000);
(1ji5_A:0.2136940000	1jig_A:0.1446860000	(1n1q_A:0.2225420000	((2chp_A:0.2453400000	((1qgh_A:0.2559800000	2ux1_A:0.3262010000):0.2257610000	(1ji4_A:0.3542760000	2fjc_A:0.4063770000):0.1456440000):0.0852590000):0.0467200000	(((((1dps_A:0.0000010000	1jts_A:0.0000010000):0.2286870000	1o9r_A:0.1658790000):0.3000780000	1uvh_A:0.5781960000):0.1583450000	(1tjo_A:0.0000010000	1tk6_A:0.0000010000):0.5159630000):0.3248690000	((((((2fzf_A:1.3448270000	(1lko_A:0.3490340000	1yuz_A:0.6931430000):0.1973460000):0.2470910000	3qhb_A:0.7466230000):0.4006660000	(1otk_A:2.1228500000	((((((1oqu_A:0.1346670000	1r2f_A:0.1235080000):0.0472510000	1uzr_A:0.0102890000):0.7989290000	1mxr_A:0.6663100000):0.3447660000	(1jk0_A:0.2171520000	(2uw2_A:0.0031200000	1w68_A:0.0370460000):0.0861835000):0.7175210000):0.4309670000	(((((2inc_B:0.7683020000	2inp_C:0.9087050000):0.5647000000	1mty_B:0.9933160000):0.5257040000	3dhg_A:0.8859610000):0.0000029630	1mty_D:0.8972820000):0.6702660000	(((2uw1_A:0.0000010000	2uw1_B:0.0000010000):0.0909430000	1afr_A:0.0736070000):0.9828280000	1za0_A:1.1093430000):0.3257970000):0.4201120000):0.2101250000	3ee4_A:0.7028410000):0.3468420000):0.7241390000):0.2324440000	(((((1lb3_A:0.0934750000	2za7_A:0.0925790000):0.2778350000	1bg7_A:0.0438880000):0.0652917000	1r03_A:0.1528390000):0.1986490000	(1z6o_A:0.9095810000	1z6o_M:0.5802430000):0.0722888000):0.1731790000	(((1eum_A:0.2501310000	1krq_A:0.2641030000):0.1732790000	(2jd7_A:0.1411430000	1vlg_A:0.2538950000):0.0742681000):0.1769430000	3e6s_A:0.6837670000):0.2236070000):0.5090440000):0.2530000000	((((1bcf_A:0.0000010000	3e1q_A:0.0000010000):0.1301430000	2fkz_A:0.1520700000):0.1008990000	1jgc_A:0.2150860000):0.4326840000	1nfv_A:0.5874490000):0.1559950000):0.2867060000	2vzb_A:0.8351770000):0.2064020000):0.0770807000):0.0409825000):0.0707685000);
(1ji5_A:0.2170000000	(1jig_A:0.1258280000	1n1q_A:0.2244750000):0.0575463000	(((2chp_A:0.2686770000	(((((1dps_A:0.0000010000	1jts_A:0.0000010000):0.2341070000	1o9r_A:0.1787930000):0.2379780000	1uvh_A:0.5975780000):0.4095200000	(1tjo_A:0.0000010000	1tk6_A:0.0000010000):0.6135180000):0.2590890000	((((((2fzf_A:1.4703430000	(1lko_A:0.3768560000	1yuz_A:0.8220780000):0.1198810000):0.2347690000	3qhb_A:1.0980910000):0.1708980000	(1otk_A:2.3426230000	((((((1oqu_A:0.1268690000	1r2f_A:0.1766650000):0.0255967000	1uzr_A:0.0341010000):0.7052410000	1mxr_A:0.6229380000):0.3480730000	(1jk0_A:0.1355370000	(2uw2_A:0.0000020000	1w68_A:0.0373970000):0.2033530000):0.4896490000):0.3345620000	((((2inc_B:0.7359410000	2inp_C:0.9112270000):0.3438600000	1mty_B:1.2179180000):0.3196030000	(1mty_D:0.7318950000	3dhg_A:0.8733570000):0.0775801000):0.5760250000	(((2uw1_A:0.0000010000	2uw1_B:0.0000010000):0.1235190000	1afr_A:0.0835960000):0.8087160000	1za0_A:0.9835820000):0.4259190000):0.5854600000):0.1528220000	3ee4_A:0.5492310000):0.8270850000):0.7432920000):0.0591542000	((((1lb3_A:0.0681690000	2za7_A:0.1046040000):0.2792320000	(1bg7_A:0.0543200000	1r03_A:0.2395690000):0.0385294000):0.2156600000	(1z6o_A:0.7751290000	1z6o_M:0.5755410000):0.1719150000):0.2019730000	(((1eum_A:0.2871510000	1krq_A:0.3611710000):0.1546120000	(2jd7_A:0.2256730000	1vlg_A:0.2517180000):0.0825602000):0.1248680000	3e6s_A:0.6236550000):0.2049570000):0.3898070000):0.2568930000	((((1bcf_A:0.0000010000	3e1q_A:0.0000010000):0.1181890000	2fkz_A:0.0974020000):0.1481790000	1jgc_A:0.2392360000):0.3197390000	1nfv_A:0.6348470000):0.2013880000):0.3077490000	2vzb_A:0.5722580000):0.2828710000):0.0709613000):0.0226665000	(1qgh_A:0.4568880000	2ux1_A:0.4868900000):0.2722310000):0.0640783000	(1ji4_A:0.3177150000	2fjc_A:0.3831420000):0.2851160000):0.0608059000);
(1ji5_A:0.1628700000	1jig_A:0.2284120000	(1n1q_A:0.3080950000	(((2chp_A:0.2930290000	((1qgh_A:0.2863380000	2ux1_A:0.4117310000):0.2932000000	((((1dps_A:0.0000010000	1jts_A:0.0000010000):0.1806270000	1o9r_A:0.2420600000):0.3045960000	1uvh_A:0.4028100000):0.2383090000	(1tjo_A:0.0000010000	1tk6_A:0.0000010000):0.6403060000):0.1754850000):0.1151190000):0.0656564000	(1ji4_A:0.3636060000	2fjc_A:0.4965260000):0.2173120000):0.0374340000	(((((2fzf_A:1.7977960000	(1lko_A:0.4732400000	(1yuz_A:0.6158900000	3qhb_A:0.8343540000):0.2058420000):0.2903110000):0.2050290000	((((((1lb3_A:0.0510420000	2za7_A:0.1137630000):0.1764850000	(1bg7_A:0.0733610000	1r03_A:0.1674390000):0.0448316000):0.1556510000	1z6o_A:0.8250500000):0.0973307000	1z6o_M:0.4848870000):0.2478370000	((1eum_A:0.3040170000	1krq_A:0.2734850000):0.1880070000	(3e6s_A:0.6481470000	(2jd7_A:0.2329520000	1vlg_A:0.2224750000):0.0572626000):0.0760627000):0.1510410000):0.0720735000	1otk_A:2.2825470000):0.2250270000):0.0655104000	((((1bcf_A:0.0000010000	3e1q_A:0.0000010000):0.1657100000	2fkz_A:0.1194540000):0.1327810000	1jgc_A:0.2057160000):0.4258070000	1nfv_A:0.4300460000):0.2711050000):0.2518440000	(((((((1oqu_A:0.1146800000	1r2f_A:0.1404270000):0.0278926000	1uzr_A:0.0381690000):0.4816330000	1mxr_A:0.5883200000):0.4046240000	(1jk0_A:0.1725100000	(2uw2_A:0.0059210000	1w68_A:0.0269020000):0.1344730000):0.4865740000):0.5841100000	3ee4_A:0.6522370000):0.6565280000	(((2inc_B:0.5632690000	2inp_C:1.0918220000):0.3601890000	1mty_B:0.8904560000):0.4805110000	(1mty_D:0.7256330000	3dhg_A:0.6672010000):0.1092830000):0.4686350000):0.1401540000	(((2uw1_A:0.0000010000	2uw1_B:0.0000010000):0.0377043000	1afr_A:0.0832310000):0.6246150000	1za0_A:0.8713830000):0.1925260000):1.1326400000):0.0946106000	2vzb_A:0.6938250000):0.3054850000):0.0664908000):0.0443326000);
(1ji5_A:0.1810900000	1jig_A:0.1339280000	(1n1q_A:0.2342970000	(((2chp_A:0.2962990000	((1qgh_A:0.3217480000	2ux1_A:0.4300050000):0.2175090000	((((1dps_A:0.0000010000	1jts_A:0.0000010000):0.3793580000	1o9r_A:0.1873880000):0.2557170000	1uvh_A:0.6953980000):0.2264420000	(1tjo_A:0.0000010000	1tk6_A:0.0000010000):0.5744240000):0.2912270000):0.0721632000):0.0180546000	((((2fzf_A:1.2812130000	(1lko_A:0.3117690000	1yuz_A:0.7232130000):0.1409000000):0.2218590000	3qhb_A:0.7752700000):0.3849930000	(((((1bcf_A:0.0000010000	3e1q_A:0.0000010000):0.2023790000	2fkz_A:0.0732460000):0.1276590000	1jgc_A:0.2541290000):0.3047300000	1nfv_A:0.6774270000):0.1181160000	((((((1lb3_A:0.0731380000	2za7_A:0.0710590000):0.1751990000	1bg7_A:0.0840370000):0.0498918000	1r03_A:0.1290520000):0.1241800000	(1z6o_A:0.6620960000	1z6o_M:0.6696040000):0.1661330000):0.1889940000	(((1eum_A:0.2384310000	1krq_A:0.3388150000):0.2911290000	(2jd7_A:0.1745240000	1vlg_A:0.2302220000):0.0401075000):0.1102580000	3e6s_A:0.5426350000):0.1798760000):0.4453380000	(1otk_A:1.4860770000	(((((((1oqu_A:0.0688670000	1r2f_A:0.1393110000):0.0458624000	1uzr_A:0.0274980000):0.6270080000	1mxr_A:0.6379930000):0.3159650000	(1jk0_A:0.1947040000	(2uw2_A:0.0042420000	1w68_A:0.0295680000):0.1238640000):0.4388070000):0.6248590000	3ee4_A:0.6027700000):0.3205970000	(((2uw1_A:0.0000010000	2uw1_B:0.0000010000):0.0432128000	1afr_A:0.1554380000):0.7529270000	1za0_A:1.0240300000):0.5620980000):0.1657240000	((2inc_B:0.6853310000	(2inp_C:0.6800720000	1mty_B:1.0023280000):0.2326580000):0.1971370000	(1mty_D:0.6600290000	3dhg_A:0.8958670000):0.1949230000):0.5810560000):0.3817050000):0.9213920000):0.1080590000):0.1598190000):0.1411240000	2vzb_A:0.6687240000):0.3161120000):0.0738406000	(1ji4_A:0.3939710000	2fjc_A:0.3900780000):0.1568520000):0.1157310000):0.0531604000);
(1ji5_A:0.1885090000	1jig_A:0.1627720000	(1n1q_A:0.2195440000	(((2chp_A:0.3479980000	((((1dps_A:0.0000010000	1jts_A:0.0000010000):0.2305920000	1o9r_A:0.2174040000):0.4399840000	1uvh_A:0.5017010000):0.2332210000	(1tjo_A:0.0000010000	1tk6_A:0.0000010000):0.6024310000):0.3175450000):0.0567339000	((((((2fzf_A:1.3028630000	(1lko_A:0.3520340000	1yuz_A:0.5818150000):0.2190700000):0.1786600000	3qhb_A:0.8777910000):0.3183360000	(((((1otk_A:2.0314110000	((2uw1_A:0.0000010000	2uw1_B:0.0000010000):0.0569409000	1afr_A:0.1339450000):0.6986620000):0.1031250000	1za0_A:1.0163340000):0.6195210000	((2inc_B:0.5633620000	(2inp_C:0.7141570000	1mty_B:1.3143950000):0.3344050000):0.6240930000	(1mty_D:0.5994950000	3dhg_A:0.7983090000):0.2819160000):0.7029460000):0.2461550000	((((1oqu_A:0.0632290000	1r2f_A:0.1844430000):0.0371625000	1uzr_A:0.0535100000):0.5221440000	1mxr_A:0.5205740000):0.3923480000	(1jk0_A:0.1360900000	(2uw2_A:0.0053300000	1w68_A:0.0402720000):0.1407990000):0.4449180000):0.5014570000):0.2310780000	3ee4_A:0.4936500000):1.2490600000):0.1056320000	((((((1lb3_A:0.0473080000	2za7_A:0.1030540000):0.2535690000	1bg7_A:0.0684380000):0.0769111000	1r03_A:0.1079700000):0.1425220000	(1z6o_A:0.7418720000	1z6o_M:0.6901670000):0.2244200000):0.1668850000	3e6s_A:0.6004090000):0.1227980000	((1eum_A:0.2471620000	1krq_A:0.2285570000):0.2296330000	(2jd7_A:0.1811400000	1vlg_A:0.1744580000):0.1024560000):0.1641300000):0.5205080000):0.2425970000	((((1bcf_A:0.0000010000	3e1q_A:0.0000010000):0.1412750000	2fkz_A:0.1421410000):0.0607777000	1jgc_A:0.3178450000):0.3675190000	1nfv_A:0.4871710000):0.0621323000):0.2545500000	2vzb_A:0.6853700000):0.2868550000):0.0607752000	((1qgh_A:0.3414500000	2ux1_A:0.3984950000):0.2096340000	(1ji4_A:0.4594690000	2fjc_A:0.3704380000):0.1931500000):0.0903882000):0.0995430000):0.0435742000);
(1ji5_A:0.1292180000	1jig_A:0.1846090000	(1n1q_A:0.2973790000	((2chp_A:0.2474060000	(((((1dps_A:0.0000010000	1jts_A:0.0000010000):0.2584550000	1o9r_A:0.1810670000):0.2952760000	1uvh_A:0.5802050000):0.1928490000	(1tjo_A:0.0000010000	1tk6_A:0.0000010000):0.5448400000):0.3089390000	(((((((2fzf_A:1.3839170000	(1lko_A:0.4297000000	1yuz_A:0.5553400000):0.1945020000):0.1618490000	3qhb_A:0.6719520000):0.3879040000	(1otk_A:1.2522810000	((((((1oqu_A:0.1547380000	1uzr_A:0.0433710000):0.0807584000	1r2f_A:0.0604890000):0.5453300000	1mxr_A:0.7402400000):0.2610690000	(1jk0_A:0.1632130000	(2uw2_A:0.0043830000	1w68_A:0.0306150000):0.1714760000):0.4913010000):0.4952160000	(((2inc_B:0.4857130000	2inp_C:1.2054840000):0.3612770000	((1mty_B:1.0222790000	1mty_D:0.7509330000):0.1462860000	3dhg_A:0.9031760000):0.2313560000):0.4626190000	(((2uw1_A:0.0000010000	2uw1_B:0.0000010000):0.1332170000	1afr_A:0.0568590000):0.8342160000	1za0_A:0.9406600000):0.7267110000):0.3712180000):0.2256900000	3ee4_A:0.8232370000):0.7041220000):0.7806270000):0.1100180000	(((((1lb3_A:0.0742720000	2za7_A:0.0617720000):0.2623160000	1bg7_A:0.0598140000):0.0615190000	1r03_A:0.1597250000):0.1450390000	(1z6o_A:0.6931270000	1z6o_M:0.5472870000):0.0779880000):0.1808350000	(((1eum_A:0.2196840000	1krq_A:0.1351600000):0.1352710000	3e6s_A:0.7208160000):0.1288410000	(2jd7_A:0.1012610000	1vlg_A:0.2289000000):0.0849475000):0.2048880000):0.3190770000):0.1636120000	(((1bcf_A:0.0000010000	3e1q_A:0.0000010000):0.1413000000	2fkz_A:0.0808220000):0.1104770000	1jgc_A:0.1661320000):0.5253280000):0.1289920000	1nfv_A:0.4583470000):0.2527260000	2vzb_A:0.6505700000):0.1909690000):0.0889941000):0.0583418000	((1qgh_A:0.1868610000	2ux1_A:0.3447670000):0.1721440000	(1ji4_A:0.4103650000	2fjc_A:0.3600110000):0.1994740000):0.1234440000):0.0947593000):0.0377543000);
(1ji5_A:0.1839750000	1jig_A:0.1308220000	(1n1q_A:0.2300020000	((2chp_A:0.1960010000	(((((1dps_A:0.0000010000	1jts_A:0.0000010000):0.3520800000	1o9r_A:0.1505870000):0.3456880000	1uvh_A:0.3760070000):0.3040110000	(1tjo_A:0.0000010000	1tk6_A:0.0000010000):0.4428060000):0.1933490000	(((((2fzf_A:1.4705970000	(((1otk_A:2.0914140000	(((2uw1_A:0.0000010000	2uw1_B:0.0000010000):0.0600596000	1afr_A:0.1159790000):0.6023250000	1za0_A:1.4568900000):0.1599850000):0.7718230000	(((((1oqu_A:0.1229470000	1uzr_A:0.0358770000):0.0991252000	1r2f_A:0.1195450000):0.7543910000	1mxr_A:0.7080490000):0.2394130000	(1jk0_A:0.1572550000	(2uw2_A:0.0064860000	1w68_A:0.0181500000):0.1404820000):0.8061940000):0.4515190000	(((2inc_B:0.8370630000	2inp_C:0.8794420000):0.5280770000	1mty_B:0.9132280000):0.4160780000	(1mty_D:1.0116900000	3dhg_A:0.9734660000):0.0424510000):0.7443680000):0.1165240000):0.3428340000	3ee4_A:0.7827160000):0.8350820000):0.2223620000	((1lko_A:0.2964970000	1yuz_A:0.7123650000):0.2720950000	3qhb_A:0.9516030000):0.4016800000):0.1584680000	((((1lb3_A:0.0860760000	2za7_A:0.0526700000):0.1293280000	(1bg7_A:0.0627210000	1r03_A:0.2002940000):0.0741271000):0.3238940000	(1z6o_A:0.8548200000	1z6o_M:0.5230610000):0.1085390000):0.3267100000	(((1eum_A:0.2683600000	1krq_A:0.3243860000):0.1662840000	(2jd7_A:0.2201770000	1vlg_A:0.2592940000):0.1283670000):0.0348267000	3e6s_A:0.6831410000):0.1323870000):0.4695690000):0.2171650000	((((1bcf_A:0.0000010000	3e1q_A:0.0000010000):0.1004220000	2fkz_A:0.1129170000):0.1742960000	1jgc_A:0.1453760000):0.5162370000	1nfv_A:0.5198870000):0.0854877000):0.4522290000	2vzb_A:0.6786800000):0.2509520000):0.1500030000):0.0990452000	((1qgh_A:0.2260220000	2ux1_A:0.4336680000):0.3050090000	(1ji4_A:0.4183220000	2fjc_A:0.3810230000):0.1475450000):0.0826773000):0.0707817000):0.0077477400);
(1ji5_A:0.2300390000	1jig_A:0.1445830000	(1n1q_A:0.1962390000	(((2chp_A:0.2635420000	(1qgh_A:0.2591000000	2ux1_A:0.3798230000):0.2465960000):0.0212482000	(((((1dps_A:0.0000010000	1jts_A:0.0000010000):0.2193450000	1o9r_A:0.1796740000):0.3313440000	1uvh_A:0.4823150000):0.1879500000	(1tjo_A:0.0000010000	1tk6_A:0.0000010000):0.4575780000):0.2788350000	((((((2fzf_A:1.4139990000	(1lko_A:0.4048530000	1yuz_A:0.5825740000):0.3287520000):0.2120930000	3qhb_A:0.8722340000):0.1190860000	(1otk_A:1.7370760000	(((((1oqu_A:0.1002240000	1r2f_A:0.1446360000):0.0387347000	1uzr_A:0.0596540000):0.4886720000	(1mxr_A:0.7688950000	(1jk0_A:0.2200510000	(2uw2_A:0.0193780000	1w68_A:0.0395820000):0.0917616000):0.8718800000):0.1643810000):0.6274130000	3ee4_A:0.6782120000):0.5343470000	((((2inc_B:0.9908610000	2inp_C:0.8932020000):0.5053530000	1mty_B:1.0321710000):0.2399680000	(1mty_D:0.7279890000	3dhg_A:0.7912000000):0.3636860000):0.5239940000	(((2uw1_A:0.0000010000	2uw1_B:0.0000010000):0.0452583000	1afr_A:0.1037830000):0.7115840000	1za0_A:1.5420140000):0.7380050000):0.1483300000):0.1001840000):0.7666280000):0.2454600000	(((((1lb3_A:0.0972840000	2za7_A:0.0848250000):0.2469460000	1bg7_A:0.0556720000):0.0675403000	1r03_A:0.2174790000):0.2408290000	(1z6o_A:0.5998370000	1z6o_M:0.6443010000):0.1898950000):0.2158120000	((((1eum_A:0.2796770000	1krq_A:0.2003530000):0.1675700000	3e6s_A:0.5960450000):0.1922730000	2jd7_A:0.1819020000):0.0772208000	1vlg_A:0.1790790000):0.2921310000):0.4235560000):0.1849060000	((((1bcf_A:0.0000010000	3e1q_A:0.0000010000):0.1706520000	2fkz_A:0.0845020000):0.1785600000	1jgc_A:0.2327630000):0.2715610000	1nfv_A:0.5538240000):0.1821010000):0.1975090000	2vzb_A:0.7794960000):0.2590660000):0.0975933000):0.0343314000	(1ji4_A:0.2368380000	2fjc_A:0.3947850000):0.2429040000):0.0584048000):0.0694981000);
(1ji5_A:0.2287870000	1jig_A:0.1776100000	(1n1q_A:0.2433830000	((2chp_A:0.2754570000	((1qgh_A:0.2663420000	2ux1_A:0.4687240000):0.3064220000	(1ji4_A:0.4393120000	2fjc_A:0.3852980000):0.1861300000):0.0706636000):0.0228271000	((((1dps_A:0.0000010000	1jts_A:0.0000010000):0.2310090000	1o9r_A:0.2494880000):0.3413360000	1uvh_A:0.4846440000):0.4537800000	((1tjo_A:0.0000010000	1tk6_A:0.0000010000):0.5784440000	(((((2fzf_A:1.0540600000	(1lko_A:0.4383240000	1yuz_A:0.6378770000):0.2158290000):0.1985360000	3qhb_A:0.7746800000):0.3497120000	((((((1lb3_A:0.0388460000	2za7_A:0.1110380000):0.2139930000	1bg7_A:0.0523450000):0.0438285000	1r03_A:0.1235560000):0.1907630000	(1z6o_A:0.7718730000	1z6o_M:0.5926700000):0.1532520000):0.1737250000	(((1eum_A:0.2300560000	1krq_A:0.2419010000):0.1313430000	3e6s_A:0.5162690000):0.1378150000	(2jd7_A:0.1431480000	1vlg_A:0.1919650000):0.0818020000):0.2018290000):0.4174460000	(1otk_A:1.7876040000	(((((((1oqu_A:0.1258100000	1r2f_A:0.1969490000):0.0335851000	1uzr_A:0.0083950000):0.4945540000	3ee4_A:1.2945960000):0.3142490000	1mxr_A:0.6703480000):0.3716160000	(1jk0_A:0.1718890000	(2uw2_A:0.0031980000	1w68_A:0.0304340000):0.1259280000):0.3640980000):0.5389760000	(((2inc_B:0.6065310000	2inp_C:0.9122290000):0.4212470000	1mty_B:1.1610190000):0.4360340000	(1mty_D:0.9059650000	3dhg_A:0.6636410000):0.2129790000):0.4105840000):0.5282440000	(((2uw1_A:0.0000010000	2uw1_B:0.0000010000):0.1158090000	1afr_A:0.0167580000):0.7895080000	1za0_A:1.2745430000):0.4179410000):0.2817720000):0.6673230000):0.1159320000):0.3168490000	2vzb_A:0.5567030000):0.0690659000	((((1bcf_A:0.0000010000	3e1q_A:0.0000010000):0.1433570000	2fkz_A:0.0981860000):0.1322970000	1jgc_A:0.1912070000):0.3506570000	1nfv_A:0.4662610000):0.2121000000):0.2047020000):0.1440170000):0.1014730000):0.0863670000):0.0320953000);
(1ji5_A:0.2532930000	1jig_A:0.1568600000	(1n1q_A:0.2059240000	(((2chp_A:0.3241680000	((((1dps_A:0.0000010000	1jts_A:0.0000010000):0.2832290000	1o9r_A:0.2432740000):0.2282180000	1uvh_A:0.6139720000):0.3071990000	(1tjo_A:0.0000010000	1tk6_A:0.0000010000):0.6720190000):0.2338570000):0.0507411000	(((((((2fzf_A:1.4688290000	(1lko_A:0.3467010000	1yuz_A:0.7888910000):0.1524850000):0.2399810000	3qhb_A:0.8122090000):0.3286540000	(1otk_A:1.9333030000	((((((1oqu_A:0.1235360000	1r2f_A:0.1497000000):0.0631571000	1uzr_A:0.0000030000):0.7624910000	1mxr_A:0.6897850000):0.4897310000	((1jk0_A:0.1397830000	(2uw2_A:0.0251070000	1w68_A:0.0285050000):0.1300530000):0.5222970000	(((2inc_B:1.0304950000	2inp_C:0.9598280000):0.3311540000	1mty_B:0.9272130000):0.5568630000	(1mty_D:0.7153670000	3dhg_A:1.0589350000):0.1740280000):0.8240110000):0.3236490000):0.2147020000	3ee4_A:0.5457410000):0.4552350000	(((2uw1_A:0.0000010000	2uw1_B:0.0000010000):0.0588101000	1afr_A:0.1503870000):0.8505310000	1za0_A:0.8115660000):0.5141400000):0.3570850000):0.6159750000):0.0791037000	(((((1lb3_A:0.0738720000	2za7_A:0.0847110000):0.2779510000	1bg7_A:0.0292880000):0.0642984000	(1z6o_A:0.8415360000	1z6o_M:0.6405000000):0.2032460000):0.0717044000	1r03_A:0.0704890000):0.4383570000	((((1eum_A:0.2051770000	1krq_A:0.2310090000):0.1547240000	3e6s_A:0.4907180000):0.1533100000	2jd7_A:0.1347640000):0.0754820000	1vlg_A:0.1732600000):0.2133740000):0.3437500000):0.1641720000	(((1bcf_A:0.0000010000	3e1q_A:0.0000010000):0.1628080000	2fkz_A:0.1373700000):0.0855521000	1jgc_A:0.2440280000):0.3965390000):0.1619370000	1nfv_A:0.5814760000):0.2882290000	2vzb_A:0.7131030000):0.3293400000):0.0454938000	((1qgh_A:0.2489110000	2ux1_A:0.3828640000):0.3081200000	(1ji4_A:0.4070430000	2fjc_A:0.4462680000):0.2775910000):0.0893123000):0.0489002000):0.0330243000);
(1ji5_A:0.1530730000	1jig_A:0.1460450000	(1n1q_A:0.2289810000	((2chp_A:0.2021910000	(((((1dps_A:0.0000010000	1jts_A:0.0000010000):0.2818360000	1o9r_A:0.1630320000):0.2860040000	1uvh_A:0.4295390000):0.1915510000	(1tjo_A:0.0000010000	1tk6_A:0.0000010000):0.5062960000):0.2840280000	((((((2fzf_A:1.1851280000	(1lko_A:0.4608610000	1yuz_A:0.6275660000):0.1789010000):0.1481890000	3qhb_A:0.6020730000):0.3961880000	(((1otk_A:1.5783200000	(((2inc_B:0.8456680000	2inp_C:0.8480700000):0.5074060000	(1mty_D:0.9544630000	3dhg_A:0.5168270000):0.3409780000):0.2919680000	1mty_B:0.5388930000):0.6948920000):0.0987952000	(((2uw1_A:0.0000010000	2uw1_B:0.0000010000):0.0064696400	1afr_A:0.1309760000):1.0615800000	1za0_A:1.0573500000):0.3409260000):0.3104140000	(((((1oqu_A:0.1238090000	1r2f_A:0.1430700000):0.0411895000	1uzr_A:0.0038870000):0.5678410000	1mxr_A:0.5026600000):0.1556500000	(1jk0_A:0.1499420000	(2uw2_A:0.0054230000	1w68_A:0.0322940000):0.1519080000):0.6231330000):0.4392390000	3ee4_A:0.7252410000):0.2837900000):0.9902360000):0.0564648000	(((((1lb3_A:0.0763400000	2za7_A:0.0597540000):0.2280270000	1bg7_A:0.0706710000):0.0606315000	1r03_A:0.1285350000):0.2170790000	(1z6o_A:0.6797040000	1z6o_M:0.4639980000):0.1537740000):0.0991048000	(((1eum_A:0.2242230000	1krq_A:0.2509330000):0.1150460000	3e6s_A:0.6678390000):0.1220360000	(2jd7_A:0.2357020000	1vlg_A:0.1879670000):0.1037080000):0.2615940000):0.3048370000):0.2064360000	((((1bcf_A:0.0000010000	3e1q_A:0.0000010000):0.1509290000	2fkz_A:0.0942520000):0.0860893000	1jgc_A:0.2546390000):0.3153790000	1nfv_A:0.4868990000):0.1349780000):0.1680000000	2vzb_A:0.6611910000):0.3646210000):0.0467939000):0.0744903000	((1qgh_A:0.1722860000	2ux1_A:0.4189290000):0.1852360000	(1ji4_A:0.3307130000	2fjc_A:0.4660280000):0.1317400000):0.1095790000):0.0978880000):0.0202500000);
(1ji5_A:0.1923630000	1jig_A:0.1863460000	(1n1q_A:0.2318260000	((2chp_A:0.4086400000	(((((1dps_A:0.0000010000	1jts_A:0.0000010000):0.3500110000	1o9r_A:0.1914660000):0.2324690000	1uvh_A:0.6763970000):0.2664490000	(1tjo_A:0.0000010000	1tk6_A:0.0000010000):0.5741850000):0.3341350000	(((((2fzf_A:1.3221200000	(1lko_A:0.4070290000	1yuz_A:0.7690340000):0.1544980000):0.1699260000	3qhb_A:0.8934530000):0.3623590000	(((1otk_A:1.6574520000	(((2uw1_A:0.0000010000	2uw1_B:0.0000010000):0.1520790000	1afr_A:0.0737540000):0.7920570000	1za0_A:0.9358800000):0.1704780000):0.5790460000	((((2inc_B:0.9007690000	2inp_C:0.7866220000):0.7745480000	1mty_B:0.7349920000):0.6569210000	1mty_D:0.7035000000):0.0425436000	3dhg_A:0.8668700000):0.8028240000):0.0805069000	((((1oqu_A:0.0934570000	(1r2f_A:0.1502620000	1uzr_A:0.0496270000):0.0574642000):0.3616070000	1mxr_A:0.8312870000):0.2554250000	(1jk0_A:0.1298460000	(2uw2_A:0.0064930000	1w68_A:0.0286000000):0.1413510000):0.7205910000):0.2567840000	3ee4_A:0.7350820000):0.4420220000):0.7018390000):0.0867901000	(((((1bcf_A:0.0000010000	3e1q_A:0.0000010000):0.1927290000	2fkz_A:0.1020090000):0.0704660000	1jgc_A:0.3054360000):0.2958150000	1nfv_A:0.5874850000):0.1246900000	(((((1lb3_A:0.0630840000	2za7_A:0.0598560000):0.2576260000	1bg7_A:0.0165110000):0.0591457000	1r03_A:0.1316790000):0.2322230000	(1z6o_A:0.5846260000	1z6o_M:0.5243950000):0.1233400000):0.2559220000	(((1eum_A:0.2813360000	1krq_A:0.2108830000):0.2167070000	3e6s_A:0.7376150000):0.1097010000	(2jd7_A:0.1244540000	1vlg_A:0.2580710000):0.0808540000):0.2023720000):0.4254390000):0.2377510000):0.1953570000	2vzb_A:0.5876990000):0.1813000000):0.0557796000):0.0698186000	((1qgh_A:0.3479530000	2ux1_A:0.3334780000):0.3131260000	(1ji4_A:0.3886090000	2fjc_A:0.6059610000):0.1875200000):0.1533230000):0.0510268000):0.0748852000);
(1ji5_A:0.2199690000	(1jig_A:0.1450300000	(2chp_A:0.2413930000	(((1qgh_A:0.3245250000	2ux1_A:0.4041540000):0.1439620000	(1ji4_A:0.4479360000	2fjc_A:0.4299700000):0.1447430000):0.0885709000	(((((1dps_A:0.0000010000	1jts_A:0.0000010000):0.3446310000	1o9r_A:0.1415790000):0.2590970000	1uvh_A:0.5561370000):0.3076710000	(1tjo_A:0.0000010000	1tk6_A:0.0000010000):0.4753380000):0.3898160000	(((((2fzf_A:1.1523770000	((1lko_A:0.3949210000	1yuz_A:0.6762730000):0.3722870000	3qhb_A:0.7569050000):0.2302950000):0.3889160000	(1otk_A:2.4993050000	((((((1oqu_A:0.1086790000	1r2f_A:0.1442190000):0.0413651000	1uzr_A:0.0330780000):0.6008710000	1mxr_A:0.6950730000):0.2960480000	(1jk0_A:0.2418420000	(2uw2_A:0.0103730000	1w68_A:0.0276890000):0.0909519000):0.6092260000):0.5048500000	((((2inc_B:0.7173540000	2inp_C:0.8456220000):0.3565180000	1mty_B:0.8550660000):0.4814070000	(1mty_D:0.5805060000	3dhg_A:0.8810560000):0.0871182000):0.5478360000	(((2uw1_A:0.0000010000	2uw1_B:0.0000010000):0.1196700000	1afr_A:0.0822630000):1.0029400000	1za0_A:0.9730600000):0.6412670000):0.2765560000):0.1800210000	3ee4_A:0.5440420000):0.4746330000):0.9671360000):0.0000025911	(((((1lb3_A:0.0651580000	2za7_A:0.1010810000):0.3080630000	1bg7_A:0.0547070000):0.1326670000	1r03_A:0.1175870000):0.1042150000	1z6o_A:0.8857100000):0.0940598000	((1z6o_M:0.5135980000	((1eum_A:0.3102190000	1krq_A:0.1542110000):0.2735800000	(2jd7_A:0.1046310000	1vlg_A:0.2420120000):0.0673450000):0.1729560000):0.0849279000	3e6s_A:0.5901330000):0.0886991000):0.5184380000):0.2485460000	((((1bcf_A:0.0000010000	3e1q_A:0.0000010000):0.1622400000	2fkz_A:0.1135740000):0.0704963000	1jgc_A:0.2118260000):0.2551520000	1nfv_A:0.6745270000):0.2933370000):0.2691010000	2vzb_A:0.5933270000):0.2572880000):0.0625515000):0.0678884000):0.1384530000):0.0126777000	1n1q_A:0.2432350000);
(1ji5_A:0.2056140000	(1jig_A:0.1317280000	((2chp_A:0.2808470000	(((((1dps_A:0.0000010000	1jts_A:0.0000010000):0.2486150000	1o9r_A:0.2210520000):0.4575810000	1uvh_A:0.4733510000):0.2457760000	(1tjo_A:0.0000010000	1tk6_A:0.0000010000):0.4001780000):0.1581910000	((((((2fzf_A:1.2133790000	(1lko_A:0.2551070000	1yuz_A:0.7270410000):0.2889850000):0.2281900000	3qhb_A:0.8365330000):0.1692700000	(1otk_A:1.9940360000	(((((1oqu_A:0.1300590000	1r2f_A:0.1467040000):0.0363695000	1uzr_A:0.0053750000):0.4429240000	1mxr_A:0.7583100000):0.3714990000	((1jk0_A:0.1285440000	(2uw2_A:0.0145420000	1w68_A:0.0413910000):0.1266250000):0.7472380000	((((2inc_B:0.7074720000	(2inp_C:0.9310260000	1mty_B:0.9239170000):0.4539550000):0.2773640000	3dhg_A:0.7692350000):0.1304870000	1mty_D:0.7762820000):0.5823510000	(((2uw1_A:0.0000010000	2uw1_B:0.0000010000):0.0468350000	1afr_A:0.0499250000):0.6552480000	1za0_A:1.2662480000):0.4283110000):0.5438540000):0.1572460000):0.2657180000	3ee4_A:0.7385840000):0.5485580000):0.7873810000):0.0730867000	((((1lb3_A:0.0785850000	2za7_A:0.0625770000):0.2073020000	(1bg7_A:0.0561950000	1r03_A:0.1841750000):0.0403855000):0.1811590000	(1z6o_A:0.6681060000	1z6o_M:0.4695090000):0.1044630000):0.1918090000	(((1eum_A:0.2843780000	1krq_A:0.1535910000):0.1679220000	3e6s_A:0.6392740000):0.0873346000	(2jd7_A:0.1831900000	1vlg_A:0.3211050000):0.1265260000):0.2684640000):0.3387640000):0.1863620000	((((1bcf_A:0.0000010000	3e1q_A:0.0000010000):0.1104190000	2fkz_A:0.1084450000):0.1281640000	1jgc_A:0.2047750000):0.3338070000	1nfv_A:0.4835450000):0.1265990000):0.1533800000	2vzb_A:0.7482090000):0.2911250000):0.1511200000):0.0202588000	((1qgh_A:0.1749810000	2ux1_A:0.4075710000):0.2109630000	(1ji4_A:0.3731970000	2fjc_A:0.4918230000):0.1147560000):0.0966203000):0.0801727000):0.0094734300	1n1q_A:0.2809010000);
(1ji5_A:0.1816190000	1jig_A:0.1892920000	(1n1q_A:0.2884660000	(2chp_A:0.3816770000	(((1qgh_A:0.3253760000	2ux1_A:0.3541840000):0.3433800000	(1ji4_A:0.3625820000	2fjc_A:0.4022150000):0.1838800000):0.0252223000	(((((1dps_A:0.0000010000	1jts_A:0.0000010000):0.2788030000	1o9r_A:0.2175960000):0.4409630000	(1tjo_A:0.0000010000	1tk6_A:0.0000010000):0.6246700000):0.0913724000	1uvh_A:0.5625750000):0.3559340000	((((((2fzf_A:1.3188530000	(1lko_A:0.4793950000	1yuz_A:0.6965370000):0.2178350000):0.3522010000	3qhb_A:1.0114270000):0.2406020000	(((1otk_A:1.4649870000	(((2inc_B:0.6545990000	2inp_C:0.8675300000):0.4337160000	1mty_B:0.9238010000):0.1974030000	(1mty_D:0.9133950000	3dhg_A:0.8533830000):0.1546750000):0.8509580000):0.3525290000	(((2uw1_A:0.0000010000	2uw1_B:0.0000010000):0.1711420000	1afr_A:0.0277330000):0.9302290000	1za0_A:1.0248270000):0.3007580000):0.2126250000	(((((1oqu_A:0.0997230000	1r2f_A:0.1150450000):0.0512265000	1uzr_A:0.0204010000):0.5031880000	1mxr_A:0.5690400000):0.3333440000	(1jk0_A:0.1179810000	(2uw2_A:0.0077010000	1w68_A:0.0358170000):0.1472930000):0.7030610000):0.4917170000	3ee4_A:0.6561800000):0.2781040000):0.9056500000):0.0605675000	((((1lb3_A:0.0538040000	2za7_A:0.0809260000):0.2423580000	(1bg7_A:0.0775160000	1r03_A:0.1919050000):0.0376318000):0.2253870000	(1z6o_A:0.9271400000	1z6o_M:0.5236780000):0.1341470000):0.2371340000	((((1eum_A:0.2223170000	1krq_A:0.1420980000):0.1560910000	3e6s_A:0.5845220000):0.1825040000	2jd7_A:0.1675740000):0.0740890000	1vlg_A:0.1675810000):0.1923040000):0.4403610000):0.2337520000	((((1bcf_A:0.0000010000	3e1q_A:0.0000010000):0.2056250000	2fkz_A:0.1075770000):0.1641180000	1jgc_A:0.2214460000):0.3393310000	1nfv_A:0.4554190000):0.1213270000):0.2106420000	2vzb_A:0.7049080000):0.2190710000):0.0884270000):0.0041484400):0.1009170000):0.0429412000);
(1ji5_A:0.1311830000	(1jig_A:0.1119720000	((2chp_A:0.2879090000	(((((1dps_A:0.0000010000	1jts_A:0.0000010000):0.3788300000	1o9r_A:0.1688110000):0.2742780000	1uvh_A:0.5344070000):0.3304600000	(1tjo_A:0.0000010000	1tk6_A:0.0000010000):0.3854790000):0.3226770000	(((((((2fzf_A:1.2828820000	1lko_A:0.4962940000):0.0770815000	1yuz_A:0.8469290000):0.2240360000	3qhb_A:0.8113630000):0.3023070000	(((1otk_A:1.7522380000	(((2uw1_A:0.0000010000	2uw1_B:0.0000010000):0.0000029522	1afr_A:0.1511040000):0.8437340000	1za0_A:0.9437900000):0.2258320000):0.2797670000	(((2inc_B:0.8223270000	2inp_C:0.7766290000):0.3221270000	1mty_B:0.7047080000):0.3892220000	(1mty_D:0.7760840000	3dhg_A:0.7213570000):0.0919700000):0.6127290000):0.4138220000	(((((1oqu_A:0.1163910000	1r2f_A:0.1418850000):0.0359375000	1uzr_A:0.0000030000):0.5669130000	1mxr_A:0.6660520000):0.2787160000	((1jk0_A:0.2655100000	2uw2_A:0.0249090000):0.0382484000	1w68_A:0.0194020000):0.7043710000):0.5180020000	3ee4_A:0.6069850000):0.3214320000):0.9268780000):0.1191460000	((((((1lb3_A:0.0512610000	2za7_A:0.0777920000):0.2397960000	1bg7_A:0.0642270000):0.0515924000	1r03_A:0.1306360000):0.1108770000	1z6o_A:0.9656360000):0.1096830000	1z6o_M:0.6260000000):0.1480500000	(((1eum_A:0.2459660000	1krq_A:0.2195690000):0.2090920000	(2jd7_A:0.1509840000	1vlg_A:0.2701840000):0.0412222000):0.1082850000	3e6s_A:0.4773270000):0.1672270000):0.4832830000):0.1899120000	((((1bcf_A:0.0000010000	3e1q_A:0.0000010000):0.1584730000	2fkz_A:0.0609070000):0.0860599000	1jgc_A:0.2419020000):0.2105420000	1nfv_A:0.5139110000):0.1948060000):0.1509590000	2vzb_A:0.5759070000):0.2859710000):0.0849018000):0.0723789000	((1qgh_A:0.1955940000	2ux1_A:0.4049700000):0.2527340000	(1ji4_A:0.4452700000	2fjc_A:0.3570820000):0.1506940000):0.0609404000):0.0944561000):0.0291211000	1n1q_A:0.2835040000);
(1ji5_A:0.2515490000	(1jig_A:0.1543530000	(2chp_A:0.2853620000	(((1qgh_A:0.2589140000	2ux1_A:0.3878840000):0.2376820000	(1ji4_A:0.4023010000	2fjc_A:0.3621010000):0.1449440000):0.0826231000	(((((1dps_A:0.0000010000	1jts_A:0.0000010000):0.2808230000	1o9r_A:0.2267570000):0.2017520000	1uvh_A:0.6154650000):0.1955260000	(1tjo_A:0.0000010000	1tk6_A:0.0000010000):0.5986730000):0.2275920000	(((((((2fzf_A:1.3549430000	(1lko_A:0.3358970000	1yuz_A:0.5778820000):0.2403150000):0.1403790000	1otk_A:3.1751080000):0.0973824000	3qhb_A:0.9980750000):0.2400860000	((((((1lb3_A:0.0627810000	2za7_A:0.0978510000):0.2613300000	1bg7_A:0.0635290000):0.0625586000	1r03_A:0.1176690000):0.1602320000	1z6o_A:1.0207390000):0.2138150000	(((1eum_A:0.3483760000	1krq_A:0.2349070000):0.1817790000	3e6s_A:0.4196110000):0.1666570000	(2jd7_A:0.2621090000	1vlg_A:0.1735480000):0.0950462000):0.2080160000):0.0981768000	1z6o_M:0.5310090000):0.5433950000):0.0864973000	(((((((1oqu_A:0.0882600000	1r2f_A:0.1890270000):0.0448930000	1uzr_A:0.0398510000):0.6319560000	1mxr_A:0.6585120000):0.4293710000	(1jk0_A:0.1954190000	(2uw2_A:0.0082780000	1w68_A:0.0302600000):0.1350740000):0.6015770000):0.4723760000	(((2inc_B:0.6784870000	2inp_C:0.9206630000):0.3963760000	1mty_B:0.7878500000):0.3966080000	(1mty_D:0.7718840000	3dhg_A:1.0274850000):0.2818730000):0.5491500000):0.2115090000	(((2uw1_A:0.0000010000	2uw1_B:0.0000010000):0.1310270000	1afr_A:0.0000030000):0.9924360000	1za0_A:0.9340550000):0.4580450000):0.1236950000	3ee4_A:0.8121920000):0.8469340000):0.2663150000	2vzb_A:0.8179740000):0.1108760000	((((1bcf_A:0.0000010000	3e1q_A:0.0000010000):0.1410350000	2fkz_A:0.1187490000):0.2114570000	1jgc_A:0.2356270000):0.4824010000	1nfv_A:0.6159730000):0.2929610000):0.3137090000):0.1194180000):0.0464808000):0.0737117000):0.0141765000	1n1q_A:0.2782940000);
(1ji5_A:0.2304360000	((1jig_A:0.1305890000	((1qgh_A:0.3855810000	2ux1_A:0.3282940000):0.2465890000	(1ji4_A:0.5202210000	2fjc_A:0.4378830000):0.1417590000):0.1427160000):0.0798242000	(2chp_A:0.3355570000	(((((1dps_A:0.0000010000	1jts_A:0.0000010000):0.2643100000	1o9r_A:0.1762020000):0.3593960000	1uvh_A:0.4247000000):0.2153130000	(1tjo_A:0.0000010000	1tk6_A:0.0000010000):0.5415270000):0.1298870000	(((((((2fzf_A:0.8128060000	3qhb_A:0.7489020000):0.2820840000	(1lko_A:0.5361750000	1yuz_A:0.5851700000):0.1262310000):0.4855530000	((((((1oqu_A:0.1319740000	1uzr_A:0.0383180000):0.0396675000	1r2f_A:0.1225510000):0.4061640000	1mxr_A:0.7464300000):0.2601750000	(1jk0_A:0.0850050000	(2uw2_A:0.0060740000	1w68_A:0.0178810000):0.1732400000):0.6850920000):0.4406200000	3ee4_A:0.6681430000):0.2175740000	(((((2inc_B:0.5963360000	2inp_C:0.7471670000):0.7673440000	1mty_B:0.8777070000):0.6277450000	3dhg_A:0.7553860000):0.1426590000	1mty_D:0.7614810000):0.6119770000	(((2uw1_A:0.0000010000	2uw1_B:0.0000010000):0.0625590000	1afr_A:0.0806400000):0.8025170000	1za0_A:0.8918660000):0.5225800000):0.3226000000):1.2782300000):0.0479927000	(((((1lb3_A:0.0266480000	2za7_A:0.0779440000):0.2251840000	(1bg7_A:0.0789670000	1r03_A:0.1598420000):0.0299978000):0.1237220000	1z6o_A:0.8829560000):0.1706020000	1z6o_M:0.5887250000):0.1344660000	((((1eum_A:0.1951220000	1krq_A:0.2865120000):0.1918820000	3e6s_A:0.5787240000):0.1224100000	2jd7_A:0.1570500000):0.1191960000	1vlg_A:0.1568310000):0.1953380000):0.2714030000):0.1743080000	(((1bcf_A:0.0000010000	3e1q_A:0.0000010000):0.0966475000	2fkz_A:0.1276110000):0.0393339000	1jgc_A:0.2589400000):0.3730890000):0.1775650000	(1nfv_A:0.3011510000	1otk_A:2.8093770000):0.1427780000):0.2659750000	2vzb_A:0.7071010000):0.1813270000):0.0825789000):0.0589784000):0.0660532000	1n1q_A:0.2152330000);
(1ji5_A:0.2209520000	1jig_A:0.1395510000	((1n1q_A:0.2209750000	(1ji4_A:0.4140160000	2fjc_A:0.3996340000):0.1882470000):0.0810722000	((2chp_A:0.2074580000	((((1dps_A:0.0000010000	1jts_A:0.0000010000):0.2376010000	1o9r_A:0.1815940000):0.4449710000	1uvh_A:0.5080450000):0.1305550000	(1tjo_A:0.0000010000	1tk6_A:0.0000010000):0.5747010000):0.3090840000):0.1205050000	((1qgh_A:0.2602280000	2ux1_A:0.4001520000):0.1868500000	(((((((2fzf_A:1.6353910000	1lko_A:0.3107840000):0.1094010000	1yuz_A:0.6726990000):0.3130180000	3qhb_A:0.8752110000):0.2217790000	(1otk_A:2.5192710000	(((((((1oqu_A:0.1436680000	1uzr_A:0.0569810000):0.0572402000	1r2f_A:0.0285610000):0.6408520000	1mxr_A:0.7555500000):0.2807810000	(1jk0_A:0.1252140000	(2uw2_A:0.0032210000	1w68_A:0.0305660000):0.1065780000):0.6721840000):0.4876750000	3ee4_A:0.8242760000):0.5269850000	(((2uw1_A:0.0000010000	2uw1_B:0.0000010000):0.0820985000	1afr_A:0.0414180000):0.7805410000	1za0_A:1.1815730000):0.4447450000):0.1494590000	(2inc_B:0.7471540000	((2inp_C:0.8849190000	1mty_B:0.9051010000):0.3530810000	(1mty_D:0.7830140000	3dhg_A:0.8743470000):0.1673410000):0.1653150000):0.5079620000):0.5750030000):0.5259670000):0.2069230000	(((((1lb3_A:0.0420720000	2za7_A:0.0673960000):0.1821160000	1r03_A:0.1575800000):0.0610784000	1bg7_A:0.0205300000):0.1861180000	(1z6o_A:0.7490640000	1z6o_M:0.5282380000):0.1388270000):0.1584540000	(((1eum_A:0.3538470000	1krq_A:0.2082100000):0.0868216000	3e6s_A:0.4403750000):0.1101340000	(2jd7_A:0.2194050000	1vlg_A:0.1924550000):0.1067060000):0.2292200000):0.3799310000):0.1634720000	2vzb_A:0.6898030000):0.1273200000	((((1bcf_A:0.0000010000	3e1q_A:0.0000010000):0.1142880000	2fkz_A:0.0919200000):0.1528000000	1jgc_A:0.1449290000):0.3843460000	1nfv_A:0.5196750000):0.0927120000):0.4547320000):0.1099630000):0.0617265000):0.0480194000);
(1ji5_A:0.1559010000	((1jig_A:0.0968760000	(1ji4_A:0.3639040000	2fjc_A:0.3833580000):0.1826060000):0.0790352000	((2chp_A:0.2296890000	(((((1dps_A:0.0000010000	1jts_A:0.0000010000):0.2804000000	1o9r_A:0.1671100000):0.3254120000	1uvh_A:0.5308280000):0.2805130000	(1tjo_A:0.0000010000	1tk6_A:0.0000010000):0.3479750000):0.2043220000	(((((2fzf_A:1.1798240000	(1lko_A:0.4346230000	1yuz_A:0.5758320000):0.1336000000):0.1553800000	3qhb_A:0.8019410000):0.3790340000	(((((1lb3_A:0.0666420000	2za7_A:0.0471330000):0.2072470000	(1bg7_A:0.0548150000	1r03_A:0.1578390000):0.0363955000):0.1575220000	1z6o_A:0.8137360000):0.1027510000	1z6o_M:0.6117150000):0.0715713000	(((1eum_A:0.2946340000	1krq_A:0.2576220000):0.2393640000	3e6s_A:0.6382790000):0.0482033000	(2jd7_A:0.2155880000	1vlg_A:0.2345730000):0.0946657000):0.1536530000):0.4342950000):0.1049620000	((((1bcf_A:0.0000010000	3e1q_A:0.0000010000):0.1414810000	2fkz_A:0.0937620000):0.1703080000	1jgc_A:0.0977460000):0.3258870000	1nfv_A:0.5198190000):0.2119530000):0.2182530000	(2vzb_A:0.3739720000	(1otk_A:1.6979320000	(((((((1oqu_A:0.1105530000	1r2f_A:0.1624460000):0.0288665000	1uzr_A:0.0252480000):0.5130910000	1mxr_A:0.8214120000):0.2956410000	(1jk0_A:0.1583220000	(2uw2_A:0.0073000000	1w68_A:0.0283300000):0.0872850000):0.6729650000):0.3667260000	3ee4_A:0.8419590000):0.2584620000	(((2uw1_A:0.0000010000	2uw1_B:0.0000010000):0.0873388000	1afr_A:0.0350470000):0.6918970000	1za0_A:1.5351740000):0.5210760000):0.1325750000	((2inc_B:0.6743140000	(2inp_C:0.6807050000	1mty_B:0.9135840000):0.3388400000):0.5529210000	(1mty_D:0.8864770000	3dhg_A:0.6123380000):0.1461420000):0.4074750000):0.2293700000):1.1339400000):0.0336609000):0.3682940000):0.1526400000):0.0520630000	(1qgh_A:0.3075910000	2ux1_A:0.3865770000):0.3247390000):0.1115380000):0.0364749000	1n1q_A:0.2434880000);
(1ji5_A:0.1785940000	(1jig_A:0.1503090000	((2chp_A:0.2395850000	(((((1dps_A:0.0000010000	1jts_A:0.0000010000):0.2626280000	1o9r_A:0.1802090000):0.2636170000	1uvh_A:0.4737280000):0.2436750000	(1tjo_A:0.0000010000	1tk6_A:0.0000010000):0.4653540000):0.2514410000	(((((2fzf_A:1.0976740000	((1lko_A:0.4519430000	1yuz_A:0.4056620000):0.2405120000	3qhb_A:0.6698240000):0.1894780000):0.2754190000	(1otk_A:1.5569310000	(((((((1oqu_A:0.1095890000	1r2f_A:0.1646420000):0.0342584000	1uzr_A:0.0150820000):0.6021340000	1mxr_A:0.5517190000):0.2650470000	(1jk0_A:0.1915670000	(2uw2_A:0.0192790000	1w68_A:0.0359980000):0.0638392000):0.8161450000):0.3721040000	3ee4_A:0.5908190000):0.1494980000	(((2uw1_A:0.0000010000	2uw1_B:0.0000010000):0.0410977000	1afr_A:0.1194240000):1.1157600000	1za0_A:1.1118880000):0.3218510000):0.1077060000	(((2inc_B:0.6502680000	2inp_C:0.9341370000):0.4807310000	1mty_B:0.7903340000):0.4283180000	(1mty_D:0.7478390000	3dhg_A:0.8304020000):0.2057840000):0.8396190000):0.3520810000):0.5277610000):0.1127920000	((((1lb3_A:0.0643940000	2za7_A:0.0840510000):0.1892290000	(1bg7_A:0.0490560000	1r03_A:0.1346900000):0.0436705000):0.2295650000	(1z6o_A:0.7403470000	1z6o_M:0.4598140000):0.1751150000):0.1911890000	(((1eum_A:0.2071900000	1krq_A:0.3223720000):0.1817740000	(2jd7_A:0.1905450000	1vlg_A:0.1933670000):0.0579191000):0.1254950000	3e6s_A:0.7490570000):0.1366840000):0.4578810000):0.1607550000	((((1bcf_A:0.0000010000	3e1q_A:0.0000010000):0.0998271000	2fkz_A:0.0738910000):0.1039180000	1jgc_A:0.2095780000):0.4236200000	1nfv_A:0.4944270000):0.2108580000):0.2486010000	2vzb_A:0.6611220000):0.2734730000):0.0819308000):0.0795200000	((1qgh_A:0.2670680000	2ux1_A:0.3363070000):0.1875280000	(1ji4_A:0.3386150000	2fjc_A:0.3867010000):0.1377590000):0.1186800000):0.0577935000):0.0041222000	1n1q_A:0.2392730000);
(1ji5_A:0.1592140000	(1jig_A:0.1392170000	((2chp_A:0.3194430000	(((((1dps_A:0.0000010000	1jts_A:0.0000010000):0.4185030000	1o9r_A:0.1135790000):0.2270280000	1uvh_A:0.6291560000):0.3015560000	(1tjo_A:0.0000010000	1tk6_A:0.0000010000):0.3774480000):0.2016670000	(((((((2fzf_A:1.6366940000	(1lko_A:0.4521750000	1yuz_A:0.8128510000):0.1409970000):0.2485350000	3qhb_A:0.8547130000):0.2831230000	(((1otk_A:1.7884360000	(((2inc_B:0.7104490000	2inp_C:1.0078430000):0.4269240000	1mty_B:0.6485840000):0.2803780000	(1mty_D:0.9898240000	3dhg_A:0.7630470000):0.1071840000):0.5667220000):0.2512390000	(((2uw1_A:0.0000010000	2uw1_B:0.0000010000):0.0687387000	1afr_A:0.0747370000):1.1421000000	1za0_A:1.2517000000):0.2738120000):0.3744370000	(((((1oqu_A:0.1375840000	1uzr_A:0.0771420000):0.0621435000	1r2f_A:0.1040550000):0.5747180000	1mxr_A:0.6761370000):0.2022060000	(1jk0_A:0.1583010000	(2uw2_A:0.0220360000	1w68_A:0.0389090000):0.1453900000):0.7917560000):0.5294490000	3ee4_A:0.6333970000):0.5401810000):0.8542090000):0.0289636000	((((1lb3_A:0.1076650000	2za7_A:0.0748730000):0.1807880000	(1bg7_A:0.0894060000	1r03_A:0.1690890000):0.0345322000):0.1892550000	(1z6o_A:0.7596140000	1z6o_M:0.4997420000):0.1554060000):0.2258360000	(((1eum_A:0.2223760000	1krq_A:0.2865270000):0.1588960000	3e6s_A:0.6892370000):0.0917136000	(2jd7_A:0.1518630000	1vlg_A:0.3023440000):0.0699970000):0.1609310000):0.4978040000):0.2122990000	(((1bcf_A:0.0000010000	3e1q_A:0.0000010000):0.2210650000	2fkz_A:0.1422380000):0.1575980000	1jgc_A:0.2203000000):0.3831090000):0.1774550000	1nfv_A:0.4479140000):0.2583430000	2vzb_A:0.6853520000):0.1288080000):0.0958730000):0.1049960000	((1qgh_A:0.3447460000	2ux1_A:0.3497220000):0.1752090000	(1ji4_A:0.2914470000	2fjc_A:0.4010370000):0.2486970000):0.0724078000):0.0719413000):0.0508305000	1n1q_A:0.2750310000);
(1ji5_A:0.2209390000	1jig_A:0.1469420000	(1n1q_A:0.1988520000	((2chp_A:0.2801280000	(((((1dps_A:0.0000010000	1jts_A:0.0000010000):0.2599680000	1o9r_A:0.2217880000):0.2099700000	1uvh_A:0.6333700000):0.4988090000	(1tjo_A:0.0000010000	1tk6_A:0.0000010000):0.5116060000):0.2050640000	((((((2fzf_A:1.1248110000	3qhb_A:0.6291170000):0.2611270000	(1lko_A:0.4296440000	1yuz_A:0.6654840000):0.3448040000):0.4215210000	(((((1lb3_A:0.0591730000	2za7_A:0.0689550000):0.2393040000	(1bg7_A:0.0423300000	1r03_A:0.1590410000):0.0919485000):0.1470910000	1z6o_A:0.8455500000):0.2445980000	1z6o_M:0.6180090000):0.2089200000	(((1eum_A:0.2088340000	1krq_A:0.1969260000):0.1085840000	3e6s_A:0.5733820000):0.1276610000	(2jd7_A:0.1460470000	1vlg_A:0.2791090000):0.0919490000):0.1826560000):0.6124580000):0.0021228100	((1otk_A:2.6458640000	(((2uw1_A:0.0000010000	2uw1_B:0.0000010000):0.0942995000	1afr_A:0.0871960000):0.6377290000	1za0_A:0.9559930000):0.3279690000):0.2333270000	((((((1oqu_A:0.1675930000	1uzr_A:0.0840950000):0.0920686000	1r2f_A:0.1097890000):0.5555330000	1mxr_A:0.8258370000):0.2503430000	(1jk0_A:0.1685950000	(2uw2_A:0.0036650000	1w68_A:0.0344990000):0.1651280000):0.5429910000):0.2168480000	((2inc_B:0.9536230000	(2inp_C:0.8802330000	1mty_B:1.1166990000):0.3366060000):0.3405290000	(1mty_D:0.8291060000	3dhg_A:1.0404400000):0.2786080000):0.6256640000):0.2250330000	3ee4_A:0.8336690000):0.1270690000):0.7871560000):0.3126100000	((((1bcf_A:0.0000010000	3e1q_A:0.0000010000):0.1488760000	2fkz_A:0.1180200000):0.0905657000	1jgc_A:0.2733440000):0.4371180000	1nfv_A:0.6361930000):0.1743700000):0.2103620000	2vzb_A:0.7494390000):0.2845080000):0.1125450000):0.0759943000	((1qgh_A:0.2317570000	2ux1_A:0.3733070000):0.2616160000	(1ji4_A:0.4028170000	2fjc_A:0.3971140000):0.1994850000):0.1323460000):0.0779150000):0.0616010000);
(1ji5_A:0.1889080000	(1jig_A:0.1611540000	((1qgh_A:0.2267810000	2ux1_A:0.3625020000):0.2126760000	((1ji4_A:0.3156370000	2fjc_A:0.5051550000):0.1673460000	(((((1dps_A:0.0000010000	1jts_A:0.0000010000):0.2573230000	1o9r_A:0.1859400000):0.2384440000	1uvh_A:0.5052350000):0.2352910000	(1tjo_A:0.0000010000	1tk6_A:0.0000010000):0.5691640000):0.1869310000	(((((((2fzf_A:1.2803410000	1yuz_A:0.6472750000):0.1748460000	1lko_A:0.4119910000):0.4472560000	3qhb_A:0.5590730000):0.5019410000	((((1lb3_A:0.0594160000	2za7_A:0.0572040000):0.1779790000	(1bg7_A:0.0636760000	1r03_A:0.1720960000):0.0548612000):0.1927650000	(1z6o_A:0.6100360000	1z6o_M:0.5339970000):0.2552350000):0.1193630000	(((1eum_A:0.2680920000	1krq_A:0.2614620000):0.1410050000	3e6s_A:0.6475980000):0.1122420000	(2jd7_A:0.2292270000	1vlg_A:0.2288620000):0.0739885000):0.1795420000):0.4336870000):0.0282027000	((((1bcf_A:0.0000010000	3e1q_A:0.0000010000):0.1897080000	2fkz_A:0.1020420000):0.0745319000	1jgc_A:0.2177910000):0.4993020000	1nfv_A:0.4994500000):0.2107680000):0.2368310000	2vzb_A:0.6549680000):0.0663514000	(((1otk_A:1.4508600000	(((2inc_B:0.7234940000	2inp_C:0.7669090000):0.3505410000	1mty_B:0.7030370000):0.2277750000	(1mty_D:0.7942010000	3dhg_A:0.9784180000):0.1927320000):0.6253300000):0.2103270000	(((2uw1_A:0.0000010000	2uw1_B:0.0000010000):0.0430184000	1afr_A:0.1255310000):0.8253230000	1za0_A:1.2358660000):0.4002540000):0.1743090000	((((1oqu_A:0.1348030000	1r2f_A:0.1395210000):0.0342686000	1uzr_A:0.0389810000):0.4807580000	(1mxr_A:0.6184090000	(1jk0_A:0.1310730000	(2uw2_A:0.0150060000	1w68_A:0.0268040000):0.1195840000):0.8230770000):0.1559180000):0.7264170000	3ee4_A:0.8520930000):0.4042490000):1.0479500000):0.2480330000):0.1769330000):0.0875678000):0.0570709000):0.0389548000	(1n1q_A:0.2197270000	2chp_A:0.3537570000):0.0501695000);
(1ji5_A:0.1712110000	1jig_A:0.1837940000	(1n1q_A:0.2674880000	((2chp_A:0.3145520000	(((((1dps_A:0.0000010000	1jts_A:0.0000010000):0.3291040000	1o9r_A:0.1700470000):0.2875510000	1uvh_A:0.5781450000):0.3018180000	(1tjo_A:0.0000010000	1tk6_A:0.0000010000):0.4237720000):0.2520810000	((((((2fzf_A:1.2009200000	3qhb_A:0.7169470000):0.1672750000	(1lko_A:0.2632770000	1yuz_A:0.7914630000):0.4179410000):0.1641460000	(1otk_A:2.0485190000	(((((1oqu_A:0.0878220000	1r2f_A:0.1005240000):0.0181522000	1uzr_A:0.0363450000):0.6382410000	1mxr_A:0.6072690000):0.3894140000	((1jk0_A:0.1867460000	(2uw2_A:0.0182800000	1w68_A:0.0273410000):0.1366800000):0.7751460000	((((2inc_B:0.6348940000	2inp_C:0.8411540000):0.3491420000	1mty_B:0.8835380000):0.3785540000	(1mty_D:0.8773730000	3dhg_A:1.0314900000):0.0272210000):0.7950020000	(((2uw1_A:0.0000010000	2uw1_B:0.0000010000):0.0735509000	1afr_A:0.0958810000):0.6687900000	1za0_A:1.0312530000):0.5877610000):0.6150900000):0.2441130000):0.4373870000	3ee4_A:0.6143870000):0.8816800000):0.4514140000):0.0304986000	((((1lb3_A:0.0822920000	2za7_A:0.0519750000):0.2179520000	(1bg7_A:0.0752440000	1r03_A:0.1986550000):0.0561472000):0.1021690000	(1z6o_A:0.7061890000	1z6o_M:0.4758150000):0.1961820000):0.1252500000	(((1eum_A:0.2801510000	1krq_A:0.2178690000):0.2194840000	(2jd7_A:0.1557440000	1vlg_A:0.2760430000):0.0474873000):0.0962651000	3e6s_A:0.6925550000):0.1815320000):0.6311510000):0.3201360000	((((1bcf_A:0.0000010000	3e1q_A:0.0000010000):0.1562410000	2fkz_A:0.1091340000):0.1420870000	1jgc_A:0.2094640000):0.5613930000	1nfv_A:0.5847000000):0.2205160000):0.1499140000	2vzb_A:0.9351530000):0.1365690000):0.2079060000):0.0802524000	((1qgh_A:0.2990830000	2ux1_A:0.3483910000):0.2913050000	(1ji4_A:0.3553250000	2fjc_A:0.4822500000):0.1279800000):0.0966140000):0.0897527000):0.0294410000);
(1ji5_A:0.1851850000	1jig_A:0.1270770000	(1n1q_A:0.2167120000	((2chp_A:0.2549330000	(((((1dps_A:0.0000010000	1jts_A:0.0000010000):0.2146440000	1o9r_A:0.2584770000):0.3347080000	1uvh_A:0.6713320000):0.3327950000	(1tjo_A:0.0000010000	1tk6_A:0.0000010000):0.4119680000):0.2262470000	((((((2fzf_A:1.4083320000	(1lko_A:0.3749630000	1yuz_A:0.7481050000):0.2397470000):0.1692300000	3qhb_A:0.8741140000):0.2573150000	(((1otk_A:1.8392130000	(((2uw1_A:0.0000010000	2uw1_B:0.0000010000):0.0714115000	1afr_A:0.0803450000):0.8225950000	1za0_A:0.7359720000):0.3447470000):0.2392570000	((((2inc_B:0.7146260000	2inp_C:0.9154810000):0.7060350000	1mty_B:0.6237690000):0.4799770000	3dhg_A:0.6707430000):0.1810750000	1mty_D:0.7503330000):0.7524890000):0.1967450000	(((((1oqu_A:0.1100150000	1uzr_A:0.0380200000):0.0673857000	1r2f_A:0.0909450000):0.5375440000	1mxr_A:0.7606920000):0.2607620000	(1jk0_A:0.1205710000	(2uw2_A:0.0091310000	1w68_A:0.0339310000):0.1594470000):0.5888350000):0.5119730000	3ee4_A:0.7989020000):0.3354380000):1.2273000000):0.0392434000	(((((1lb3_A:0.0368770000	2za7_A:0.1077340000):0.2209690000	1bg7_A:0.0613310000):0.0902531000	1r03_A:0.1304100000):0.1539040000	(1z6o_A:0.7233220000	1z6o_M:0.5156980000):0.2636690000):0.1898920000	((1eum_A:0.3127690000	1krq_A:0.1741680000):0.1893190000	(3e6s_A:0.6032950000	(2jd7_A:0.1928240000	1vlg_A:0.2213130000):0.0650941000):0.0744352000):0.2162430000):0.4548080000):0.2354320000	((((1bcf_A:0.0000010000	3e1q_A:0.0000010000):0.1216370000	2fkz_A:0.0938140000):0.1003870000	1jgc_A:0.2101820000):0.3233430000	1nfv_A:0.5258600000):0.1504060000):0.1094280000	2vzb_A:0.7671330000):0.2153790000):0.1821110000):0.0876367000	((1qgh_A:0.2788820000	2ux1_A:0.3458450000):0.2107790000	(1ji4_A:0.4043310000	2fjc_A:0.3940130000):0.1924700000):0.0848642000):0.0882398000):0.0417064000);
(1ji5_A:0.1820610000	(1jig_A:0.1730070000	1n1q_A:0.2816320000):0.0047870700	((2chp_A:0.2258170000	(((((1dps_A:0.0000010000	1jts_A:0.0000010000):0.1914690000	1o9r_A:0.2661140000):0.2444400000	1uvh_A:0.4730970000):0.1675540000	(1tjo_A:0.0000010000	1tk6_A:0.0000010000):0.4488260000):0.3666030000	((((((2fzf_A:0.9019380000	(1lko_A:0.3854390000	1yuz_A:0.7541030000):0.2456020000):0.1939970000	3qhb_A:0.9777450000):0.0892375000	(((1otk_A:1.9924190000	(((2uw1_A:0.0000010000	2uw1_B:0.0000010000):0.0177225000	1afr_A:0.1164970000):0.7415760000	1za0_A:0.9066460000):0.1307520000):0.2568080000	(((2inc_B:0.9086670000	2inp_C:0.7598170000):0.4002210000	1mty_B:0.6944070000):0.3239470000	(1mty_D:1.0068070000	3dhg_A:0.7631260000):0.1555630000):0.6808010000):0.1511480000	(((((1oqu_A:0.1739040000	1uzr_A:0.0458400000):0.0798850000	1r2f_A:0.1174370000):0.3817710000	1mxr_A:0.6990320000):0.3819660000	(1jk0_A:0.1030540000	(2uw2_A:0.0035270000	1w68_A:0.0404190000):0.1788620000):0.6426710000):0.2389160000	3ee4_A:0.7043310000):0.4256360000):0.9596000000):0.0874906000	((((1lb3_A:0.0730890000	2za7_A:0.0476430000):0.2625330000	(1bg7_A:0.0349970000	1r03_A:0.2654810000):0.0456787000):0.1618300000	(1z6o_A:0.7510050000	1z6o_M:0.5265520000):0.1325420000):0.3466760000	(((1eum_A:0.3275750000	1krq_A:0.2206050000):0.1655000000	3e6s_A:0.4708660000):0.1609100000	(2jd7_A:0.2722020000	1vlg_A:0.2440970000):0.0600610000):0.0943405000):0.4453860000):0.0951383000	((((1bcf_A:0.0000010000	3e1q_A:0.0000010000):0.1335080000	2fkz_A:0.0471240000):0.1331580000	1jgc_A:0.1650110000):0.3860220000	1nfv_A:0.4809040000):0.2571650000):0.1478190000	2vzb_A:0.6246010000):0.3009340000):0.0915338000):0.0435438000	((1qgh_A:0.2329810000	2ux1_A:0.3490980000):0.2654580000	(1ji4_A:0.4080030000	2fjc_A:0.4757600000):0.1394130000):0.1155540000):0.0656877000);
(1ji5_A:0.1545580000	(1jig_A:0.1379370000	(((2chp_A:0.2462780000	((((1dps_A:0.0000010000	1jts_A:0.0000010000):0.3253770000	1o9r_A:0.1710690000):0.2281540000	1uvh_A:0.4177110000):0.2288610000	(1tjo_A:0.0000010000	1tk6_A:0.0000010000):0.5700020000):0.3710910000):0.0509604000	(((((((2fzf_A:1.3316240000	1yuz_A:0.5706630000):0.1877520000	1lko_A:0.3117480000):0.2347810000	3qhb_A:0.8436050000):0.5049810000	((((1lb3_A:0.0398410000	2za7_A:0.1044850000):0.2583060000	(1bg7_A:0.0680320000	1r03_A:0.2016160000):0.0526925000):0.0888036000	(1z6o_A:0.5343780000	1z6o_M:0.5218980000):0.1835650000):0.2681570000	(((1eum_A:0.2006010000	1krq_A:0.2699000000):0.2223690000	(2jd7_A:0.1623840000	1vlg_A:0.2419460000):0.0771556000):0.1135260000	3e6s_A:0.6127660000):0.1178180000):0.4589720000):0.0000023352	(1otk_A:1.6565390000	(((((((1oqu_A:0.0912980000	1r2f_A:0.1199540000):0.0700618000	1uzr_A:0.0024520000):0.5821840000	1mxr_A:0.6845190000):0.1742820000	(1jk0_A:0.1298380000	(2uw2_A:0.0116050000	1w68_A:0.0292130000):0.1605990000):0.5611040000):0.4107390000	3ee4_A:0.6759210000):0.2326320000	((((2inc_B:0.6532390000	2inp_C:0.9258720000):0.2799440000	1mty_B:0.8675780000):0.4161790000	1mty_D:0.8159030000):0.0038606200	3dhg_A:0.8962970000):0.9492780000):0.3454620000	(((2uw1_A:0.0000010000	2uw1_B:0.0000010000):0.0286261000	1afr_A:0.1197330000):0.8029870000	1za0_A:0.7145320000):0.2443190000):0.7413110000):0.6917860000):0.2615280000	((((1bcf_A:0.0000010000	3e1q_A:0.0000010000):0.1416390000	2fkz_A:0.1056530000):0.0896606000	1jgc_A:0.1888850000):0.2793250000	1nfv_A:0.4392570000):0.1942360000):0.2359530000	2vzb_A:0.7196430000):0.1908840000):0.0613380000	((1qgh_A:0.2792780000	2ux1_A:0.4049030000):0.1261410000	(1ji4_A:0.3368940000	2fjc_A:0.4481320000):0.1020140000):0.1379260000):0.0540022000):0.0461134000	1n1q_A:0.2150770000);
(1ji5_A:0.1471260000	(1jig_A:0.1705660000	(((2chp_A:0.2399200000	((((1dps_A:0.0000010000	1jts_A:0.0000010000):0.3333510000	1o9r_A:0.1940210000):0.3161740000	1uvh_A:0.4840890000):0.2321340000	(1tjo_A:0.0000010000	1tk6_A:0.0000010000):0.5321250000):0.2361450000):0.0305120000	(((((2fzf_A:0.8447780000	((1lko_A:0.4880670000	1yuz_A:0.4485410000):0.1354770000	3qhb_A:0.7107890000):0.1888030000):0.2158060000	(1otk_A:1.7534550000	(((((((1oqu_A:0.1498800000	1r2f_A:0.1437230000):0.0435418000	1uzr_A:0.0284640000):0.5108490000	1mxr_A:0.9844860000):0.4447550000	(1jk0_A:0.1360240000	(2uw2_A:0.0028590000	1w68_A:0.0251630000):0.1454600000):0.5199780000):0.3909650000	(((2inc_B:0.5751500000	2inp_C:0.8929770000):0.5691940000	1mty_B:1.1531990000):0.2903970000	(1mty_D:0.7217790000	3dhg_A:1.0599640000):0.2059590000):0.5757690000):0.0914211000	(((2uw1_A:0.0000010000	2uw1_B:0.0000010000):0.0536984000	1afr_A:0.0950660000):0.7157400000	1za0_A:1.5359370000):1.0760000000):0.2153550000	3ee4_A:0.7266230000):0.4134410000):0.5269130000):0.2747040000	((((((1lb3_A:0.0837070000	2za7_A:0.0697460000):0.2293100000	1bg7_A:0.0714520000):0.1009630000	1r03_A:0.1215110000):0.1560240000	(1z6o_A:0.8042360000	1z6o_M:0.4105200000):0.1696020000):0.1871800000	3e6s_A:0.6079700000):0.1348860000	((1eum_A:0.2726950000	1krq_A:0.2100960000):0.1510470000	(2jd7_A:0.1621190000	1vlg_A:0.2480970000):0.1478360000):0.0377633000):0.3985680000):0.1945850000	((((1bcf_A:0.0000010000	3e1q_A:0.0000010000):0.1711240000	2fkz_A:0.0603180000):0.1044060000	1jgc_A:0.1788050000):0.2868360000	1nfv_A:0.4184670000):0.1341660000):0.2528530000	2vzb_A:0.6343920000):0.3576090000):0.0684251000	((1qgh_A:0.2154540000	2ux1_A:0.3988650000):0.2289680000	(1ji4_A:0.3223570000	2fjc_A:0.3855810000):0.2176360000):0.1074600000):0.0665733000):0.0148598000	1n1q_A:0.3018740000);
(1ji5_A:0.2000800000	(1jig_A:0.1479170000	((2chp_A:0.2707140000	(((((1dps_A:0.0000010000	1jts_A:0.0000010000):0.2437250000	1o9r_A:0.2238390000):0.3732670000	1uvh_A:0.5098830000):0.4046680000	(1tjo_A:0.0000010000	1tk6_A:0.0000010000):0.5059840000):0.3448360000	((((((2fzf_A:1.4690870000	((1lko_A:0.4545970000	1yuz_A:0.6934470000):0.3323230000	3qhb_A:0.9063140000):0.3058940000):0.1821070000	(1otk_A:1.7548930000	(((((((1oqu_A:0.0978130000	1r2f_A:0.1229430000):0.0378892000	1uzr_A:0.0188140000):0.6856770000	1mxr_A:0.6841740000):0.2960860000	(1jk0_A:0.1752000000	(2uw2_A:0.0094510000	1w68_A:0.0344990000):0.1123120000):0.6408270000):0.3509920000	3ee4_A:0.6501130000):0.4217710000	(((2uw1_A:0.0000010000	2uw1_B:0.0000010000):0.0178228000	1afr_A:0.1130410000):0.8712060000	1za0_A:0.9857930000):0.6129740000):0.2800480000	(((2inc_B:0.9105070000	2inp_C:1.0432810000):0.4825220000	1mty_B:0.8150050000):0.3744540000	(1mty_D:1.1133380000	3dhg_A:0.8665370000):0.1707910000):0.8109680000):0.4297360000):0.5888470000):0.2088340000	((((((1lb3_A:0.0817620000	2za7_A:0.0977120000):0.2782430000	1bg7_A:0.0609760000):0.0607578000	1r03_A:0.1578140000):0.1814150000	1z6o_A:1.1239310000):0.1380770000	1z6o_M:0.6244710000):0.2887260000	(((1eum_A:0.3426220000	1krq_A:0.1860780000):0.1842990000	3e6s_A:0.8922310000):0.1130680000	(2jd7_A:0.1662610000	1vlg_A:0.2127660000):0.0985750000):0.1677700000):0.3659020000):0.2835880000	(((1bcf_A:0.0000010000	3e1q_A:0.0000010000):0.1511870000	2fkz_A:0.1104370000):0.0955496000	1jgc_A:0.2627080000):0.3848780000):0.1651280000	1nfv_A:0.5757280000):0.1468530000	2vzb_A:0.7764750000):0.2591230000):0.1159880000):0.0835840000	((1qgh_A:0.3318100000	2ux1_A:0.4652440000):0.2277350000	(1ji4_A:0.4971210000	2fjc_A:0.3768300000):0.2393450000):0.1441750000):0.0597724000):0.0404356000	1n1q_A:0.3205800000);
(1ji5_A:0.1490230000	1jig_A:0.2105660000	(1n1q_A:0.2875740000	((2chp_A:0.3303270000	(((((1dps_A:0.0000010000	1jts_A:0.0000010000):0.3504170000	1o9r_A:0.1251350000):0.4011690000	1uvh_A:0.4501450000):0.1880620000	(1tjo_A:0.0000010000	1tk6_A:0.0000010000):0.6358020000):0.2811860000	(((((2fzf_A:1.1146950000	(((1otk_A:1.7168520000	(((2uw1_A:0.0000010000	2uw1_B:0.0000010000):0.0174033000	1afr_A:0.1346270000):0.7218960000	1za0_A:0.7197950000):0.5187990000):0.3689950000	(((2inc_B:0.7390170000	2inp_C:0.8776780000):0.5483460000	1mty_B:0.6049470000):0.1991550000	(1mty_D:0.8488110000	3dhg_A:0.9116800000):0.2626700000):0.7200560000):0.1636600000	(((((1oqu_A:0.0890290000	1r2f_A:0.1169180000):0.0693118000	1uzr_A:0.0046790000):0.4870270000	1mxr_A:0.6098860000):0.2603170000	(1jk0_A:0.1884750000	(2uw2_A:0.0000020000	1w68_A:0.0210860000):0.1174640000):0.7302170000):0.3441030000	3ee4_A:0.6210430000):0.2581990000):0.9333880000):0.2110370000	((1lko_A:0.3239070000	1yuz_A:0.9414090000):0.2760740000	3qhb_A:0.7078230000):0.4016520000):0.1366800000	((((1lb3_A:0.0592390000	2za7_A:0.0834750000):0.2059830000	(1bg7_A:0.0457650000	1r03_A:0.2124020000):0.0322297000):0.1246590000	(1z6o_A:0.6507440000	1z6o_M:0.6211480000):0.2469810000):0.2768020000	(((1eum_A:0.1903570000	1krq_A:0.2032760000):0.2204170000	3e6s_A:0.5847250000):0.1000880000	(2jd7_A:0.1434080000	1vlg_A:0.2340390000):0.0963399000):0.1515570000):0.3222300000):0.1510100000	((((1bcf_A:0.0000010000	3e1q_A:0.0000010000):0.2066460000	2fkz_A:0.0958550000):0.1024940000	1jgc_A:0.2821790000):0.3109300000	1nfv_A:0.5215790000):0.1213030000):0.2754710000	2vzb_A:0.7453980000):0.2237020000):0.0654112000):0.0249568000	((1qgh_A:0.2259270000	2ux1_A:0.4194880000):0.2144980000	(1ji4_A:0.3520410000	2fjc_A:0.4496340000):0.1926540000):0.0781267000):0.0969092000):0.0526723000);
(1ji5_A:0.1988860000	1jig_A:0.1677040000	(1n1q_A:0.2164600000	(((2chp_A:0.2959200000	(1qgh_A:0.2654610000	2ux1_A:0.4583250000):0.2569520000):0.0408736000	(((((1dps_A:0.0000010000	1jts_A:0.0000010000):0.3585960000	1o9r_A:0.2073560000):0.3483530000	1uvh_A:0.5684420000):0.2622570000	(1tjo_A:0.0000010000	1tk6_A:0.0000010000):0.6075280000):0.2329650000	(((((((2fzf_A:1.3876850000	1yuz_A:0.6052770000):0.2701430000	1lko_A:0.2371490000):0.3797410000	3qhb_A:0.8365540000):0.2274850000	((((((1lb3_A:0.0370160000	2za7_A:0.0711380000):0.2736410000	1bg7_A:0.0805060000):0.0717355000	1r03_A:0.1410790000):0.1153350000	1z6o_A:0.8006770000):0.1497390000	1z6o_M:0.6390420000):0.1861520000	(((1eum_A:0.2392790000	1krq_A:0.2610880000):0.2723110000	(2jd7_A:0.2189010000	1vlg_A:0.2319580000):0.0559521000):0.1315390000	3e6s_A:0.5797040000):0.1525010000):0.4983720000):0.0155958000	(1otk_A:2.1318990000	((((((1oqu_A:0.0822260000	1uzr_A:0.0615080000):0.1013250000	1r2f_A:0.0558040000):0.4818910000	1mxr_A:0.8224040000):0.2718160000	(1jk0_A:0.1499190000	(2uw2_A:0.0185400000	1w68_A:0.0194680000):0.1117010000):0.5017160000):0.4534560000	(((2inc_B:0.6695420000	(2inp_C:0.9328230000	1mty_B:1.1862830000):0.4437090000):0.2930870000	(1mty_D:1.1997600000	3dhg_A:0.7647340000):0.2290840000):0.5837190000	(((2uw1_A:0.0000010000	2uw1_B:0.0000010000):0.0670003000	1afr_A:0.0759560000):0.6831680000	1za0_A:1.1506640000):0.3112600000):0.2652800000):0.2093650000	3ee4_A:0.7601940000):0.5667750000):0.4437350000):0.3703590000	((((1bcf_A:0.0000010000	3e1q_A:0.0000010000):0.1532130000	2fkz_A:0.0709650000):0.2120590000	1jgc_A:0.2598110000):0.3263900000	1nfv_A:0.5699330000):0.1846600000):0.2552340000	2vzb_A:0.6656260000):0.2489080000):0.1377060000):0.0588266000	(1ji4_A:0.5090680000	2fjc_A:0.4108460000):0.2018340000):0.1115340000):0.0108233000);
(1ji5_A:0.1760730000	(1jig_A:0.2137940000	((2chp_A:0.3412930000	(((((1dps_A:0.0000010000	1jts_A:0.0000010000):0.2405190000	1o9r_A:0.2177850000):0.3197770000	1uvh_A:0.5626690000):0.1803250000	(1tjo_A:0.0000010000	1tk6_A:0.0000010000):0.6773580000):0.2603450000	((((((2fzf_A:1.2798530000	(1lko_A:0.4192010000	1yuz_A:0.7383870000):0.2594380000):0.2688620000	3qhb_A:0.8593980000):0.2593920000	(1otk_A:1.6033250000	((((((1oqu_A:0.1129020000	1r2f_A:0.1545900000):0.0390366000	1uzr_A:0.0171960000):0.4504770000	1mxr_A:0.9214750000):0.2608360000	(1jk0_A:0.1301880000	(2uw2_A:0.0175690000	1w68_A:0.0438690000):0.1380740000):0.9399130000):0.4290110000	3ee4_A:0.6081390000):0.3821650000	((((2inc_B:0.6340930000	2inp_C:1.0964720000):0.5275590000	1mty_B:1.3881280000):0.2358430000	(1mty_D:0.8736800000	3dhg_A:0.9319290000):0.2540270000):0.8666640000	(((2uw1_A:0.0000010000	2uw1_B:0.0000010000):0.0533372000	1afr_A:0.0684100000):0.6202010000	1za0_A:1.1563230000):0.3482440000):0.2824280000):0.3782820000):0.6444870000):0.0000028638	(((((1lb3_A:0.0623040000	2za7_A:0.0428770000):0.1684860000	1r03_A:0.1328660000):0.0416789000	1bg7_A:0.0545710000):0.2087250000	(1z6o_A:0.7229640000	1z6o_M:0.4227420000):0.2113500000):0.3293770000	(((1eum_A:0.1560570000	1krq_A:0.2922330000):0.2304540000	3e6s_A:0.5105090000):0.1626010000	(2jd7_A:0.1501710000	1vlg_A:0.1681480000):0.0599141000):0.1871910000):0.4487130000):0.1901380000	((((1bcf_A:0.0000010000	3e1q_A:0.0000010000):0.1548010000	2fkz_A:0.1228400000):0.0828896000	1jgc_A:0.2639620000):0.3334060000	1nfv_A:0.6049040000):0.2350210000):0.2549780000	2vzb_A:0.6927410000):0.1600510000):0.0509202000):0.0340751000	((1qgh_A:0.2595070000	2ux1_A:0.4252080000):0.2440590000	(1ji4_A:0.4059600000	2fjc_A:0.4460380000):0.2276840000):0.0573245000):0.1140650000):0.0190076000	1n1q_A:0.2793460000);
(1ji5_A:0.1935010000	(1jig_A:0.1599620000	(((2chp_A:0.2987310000	(((((1dps_A:0.0000010000	1jts_A:0.0000010000):0.3627000000	1o9r_A:0.2025910000):0.2983320000	1uvh_A:0.5670630000):0.3004630000	(1tjo_A:0.0000010000	1tk6_A:0.0000010000):0.4725930000):0.2913670000	((((((2fzf_A:1.3215070000	(1lko_A:0.3189830000	1yuz_A:0.6575450000):0.1584640000):0.1451440000	3qhb_A:0.9726590000):0.3450800000	(((1otk_A:1.7061490000	(((2uw1_A:0.0000010000	2uw1_B:0.0000010000):0.0600071000	1afr_A:0.0947880000):0.4582430000	1za0_A:1.4836700000):0.6228830000):0.3672690000	(((2inc_B:0.4847710000	2inp_C:1.0087120000):0.5020880000	1mty_B:1.2590700000):0.3111000000	(1mty_D:0.9721450000	3dhg_A:1.1506940000):0.0068498500):0.5675720000):0.1562810000	(((((1oqu_A:0.1561870000	1r2f_A:0.1412410000):0.0323510000	1uzr_A:0.0599160000):0.4743180000	1mxr_A:0.6590980000):0.2332670000	(1jk0_A:0.1920890000	(2uw2_A:0.0035760000	1w68_A:0.0278930000):0.1742320000):0.6232570000):0.4288390000	3ee4_A:0.8920770000):0.1586650000):1.2981000000):0.0000026532	((((1lb3_A:0.0763390000	2za7_A:0.0566510000):0.2032040000	(1bg7_A:0.0434160000	1r03_A:0.1575270000):0.1138910000):0.1843200000	(1z6o_A:0.6214330000	1z6o_M:0.6229540000):0.1781960000):0.2739280000	(((1eum_A:0.2135350000	1krq_A:0.2242020000):0.1797210000	3e6s_A:0.6168780000):0.1288230000	(2jd7_A:0.1803680000	1vlg_A:0.2602600000):0.0851414000):0.2878500000):0.6038430000):0.1959280000	((((1bcf_A:0.0000010000	3e1q_A:0.0000010000):0.1876890000	2fkz_A:0.0978290000):0.1655800000	1jgc_A:0.1910250000):0.4502180000	1nfv_A:0.5151180000):0.1956880000):0.1194070000	2vzb_A:0.7231500000):0.1813130000):0.1040270000):0.0271993000	(1qgh_A:0.3069250000	2ux1_A:0.4488930000):0.4039280000):0.0769564000	(1ji4_A:0.4846750000	2fjc_A:0.5955770000):0.1926540000):0.1001660000):0.0462332000	1n1q_A:0.2472200000);
(1ji5_A:0.1713870000	(1jig_A:0.0694190000	(((1qgh_A:0.2462020000	2ux1_A:0.4370120000):0.2166520000	(1ji4_A:0.3460830000	2fjc_A:0.4126150000):0.1907680000):0.0965370000	(((((1dps_A:0.0000010000	1jts_A:0.0000010000):0.3328280000	1o9r_A:0.1976490000):0.1848140000	1uvh_A:0.8091530000):0.3524100000	(1tjo_A:0.0000010000	1tk6_A:0.0000010000):0.7098820000):0.1338720000	((((((2fzf_A:1.2914280000	(1lko_A:0.3349230000	1yuz_A:0.4515460000):0.1321430000):0.1560720000	3qhb_A:0.6166760000):0.3890130000	(((((((1lb3_A:0.0676090000	2za7_A:0.0394070000):0.2517510000	1bg7_A:0.0383110000):0.1113810000	1r03_A:0.1257560000):0.1608360000	1z6o_A:0.9940990000):0.0962111000	1z6o_M:0.6285410000):0.1784240000	(((1eum_A:0.3181270000	1krq_A:0.1360290000):0.1119090000	3e6s_A:0.6563630000):0.1237700000	(2jd7_A:0.1602440000	1vlg_A:0.1946370000):0.1108570000):0.1505220000):0.4686930000	(1otk_A:1.6402500000	((((((1oqu_A:0.1181990000	1r2f_A:0.1754990000):0.0315338000	1uzr_A:0.0094640000):0.5193070000	3ee4_A:0.8871270000):0.2168240000	1mxr_A:0.6460980000):0.3214990000	(1jk0_A:0.1587410000	(2uw2_A:0.0128050000	1w68_A:0.0277620000):0.1020870000):0.5629860000):0.6046990000	((((2inc_B:1.0120860000	2inp_C:0.9291100000):0.4494170000	1mty_B:0.7582070000):0.3105140000	(1mty_D:0.8256140000	3dhg_A:0.9992610000):0.1891040000):0.6567690000	(((2uw1_A:0.0000010000	2uw1_B:0.0000010000):0.1209910000	1afr_A:0.1128520000):0.7653080000	1za0_A:0.9305360000):0.5160510000):0.2195420000):0.3071050000):0.8035710000):0.1002400000):0.1921190000	1nfv_A:0.4771950000):0.1973940000	(((1bcf_A:0.0000010000	3e1q_A:0.0000010000):0.1785710000	2fkz_A:0.1738180000):0.1705460000	1jgc_A:0.1622530000):0.4762230000):0.1976590000	2vzb_A:0.6570310000):0.3465850000):0.2255750000):0.0909723000):0.0590080000	(1n1q_A:0.1881360000	2chp_A:0.4137970000):0.0521563000);
(1ji5_A:0.1582620000	(1jig_A:0.1087260000	(1n1q_A:0.2056570000	(((1qgh_A:0.3080140000	2ux1_A:0.3530950000):0.1948590000	2fjc_A:0.3775580000):0.1044100000	1ji4_A:0.4252030000):0.1637510000):0.0483368000):0.0527208000	(2chp_A:0.2399470000	(((((1dps_A:0.0000010000	1jts_A:0.0000010000):0.3058250000	1o9r_A:0.1354760000):0.2444740000	1uvh_A:0.4694920000):0.3114350000	(1tjo_A:0.0000010000	1tk6_A:0.0000010000):0.5544710000):0.1872100000	(((((2fzf_A:1.3835380000	(1lko_A:0.3784820000	1yuz_A:0.7211150000):0.1151160000):0.2271050000	3qhb_A:0.7333270000):0.2935870000	((((((1lb3_A:0.0603370000	2za7_A:0.0602640000):0.3076820000	1bg7_A:0.0447550000):0.1200360000	1r03_A:0.0930850000):0.1598490000	(1z6o_A:0.8443410000	1z6o_M:0.5078220000):0.1751330000):0.2626070000	(((1eum_A:0.3116230000	1krq_A:0.2699900000):0.1226510000	3e6s_A:0.6964650000):0.1030170000	(2jd7_A:0.1390810000	1vlg_A:0.2862110000):0.1595790000):0.1052180000):0.2580670000	(((1otk_A:1.8833430000	(((2uw1_A:0.0000010000	2uw1_B:0.0000010000):0.0037281000	1afr_A:0.1108010000):0.8352010000	1za0_A:0.8110920000):0.1706110000):0.3265200000	(((2inc_B:0.8244580000	2inp_C:0.8135720000):0.6914190000	1mty_B:0.7224010000):0.5360830000	(1mty_D:0.8645500000	3dhg_A:0.7866930000):0.1292200000):0.6119930000):0.2745140000	(((((1oqu_A:0.1009290000	1uzr_A:0.0503970000):0.0606245000	1r2f_A:0.0896750000):0.4238510000	1mxr_A:0.7608730000):0.1541780000	(1jk0_A:0.1837450000	(2uw2_A:0.0060640000	1w68_A:0.0347000000):0.1380250000):0.7728120000):0.3888790000	3ee4_A:0.8080460000):0.0903747000):1.2531900000):0.1799000000):0.1857940000	((((1bcf_A:0.0000010000	3e1q_A:0.0000010000):0.1829880000	2fkz_A:0.0920400000):0.2035660000	1jgc_A:0.2150590000):0.3441230000	1nfv_A:0.6242240000):0.1534900000):0.1267450000	2vzb_A:0.8650350000):0.3138090000):0.0515409000):0.1488990000);
(1ji5_A:0.1420320000	1jig_A:0.1771830000	(1n1q_A:0.2578710000	((2chp_A:0.2873080000	(((((1dps_A:0.0000010000	1jts_A:0.0000010000):0.3267670000	1o9r_A:0.2082900000):0.3415150000	1uvh_A:0.5477410000):0.2221700000	(1tjo_A:0.0000010000	1tk6_A:0.0000010000):0.6648330000):0.1326370000	((((((2fzf_A:1.3046100000	3qhb_A:0.5396010000):0.2315110000	1yuz_A:0.6262190000):0.1664540000	1lko_A:0.1885230000):0.6122660000	(((((((1lb3_A:0.0759810000	2za7_A:0.0643990000):0.2527730000	1bg7_A:0.0727970000):0.0564135000	1r03_A:0.1511960000):0.1901500000	1z6o_A:1.0056420000):0.2368940000	1z6o_M:0.6533900000):0.1354060000	(((1eum_A:0.2515000000	1krq_A:0.2236160000):0.2537130000	(2jd7_A:0.2452850000	1vlg_A:0.2513670000):0.0508137000):0.1441160000	3e6s_A:0.6766420000):0.1543380000):0.3390250000	(1otk_A:1.8598210000	(((((1oqu_A:0.0963860000	1r2f_A:0.1257430000):0.0211748000	1uzr_A:0.0537790000):0.4491410000	(1mxr_A:0.5371820000	(1jk0_A:0.1453640000	(2uw2_A:0.0061910000	1w68_A:0.0211240000):0.1148460000):0.7050080000):0.1596010000):0.5586840000	3ee4_A:0.5857850000):0.3923090000	((((2inc_B:0.6934360000	2inp_C:1.1622810000):0.4939200000	1mty_B:1.2469380000):0.2443540000	(1mty_D:0.8974950000	3dhg_A:0.7342690000):0.1360900000):0.7551750000	(((2uw1_A:0.0000010000	2uw1_B:0.0000010000):0.0719136000	1afr_A:0.0906220000):0.5107700000	1za0_A:1.0179650000):0.4909030000):0.2511760000):0.3419330000):1.0420900000):0.0408704000):0.2504250000	((((1bcf_A:0.0000010000	3e1q_A:0.0000010000):0.1761600000	2fkz_A:0.1038690000):0.0623576000	1jgc_A:0.2395600000):0.4100190000	1nfv_A:0.2575870000):0.2262580000):0.1623450000	2vzb_A:0.7584200000):0.1337350000):0.0857925000):0.0166343000	((1qgh_A:0.2710650000	2ux1_A:0.3412630000):0.2262960000	(1ji4_A:0.3341610000	2fjc_A:0.4546630000):0.1866980000):0.0968692000):0.0887039000):0.0645558000);
(1ji5_A:0.1967280000	(1jig_A:0.1570910000	(((2chp_A:0.2670970000	((((1dps_A:0.0000010000	1jts_A:0.0000010000):0.2497160000	1o9r_A:0.1685970000):0.3216410000	1uvh_A:0.6920820000):0.3064710000	(1tjo_A:0.0000010000	1tk6_A:0.0000010000):0.4615360000):0.2883940000):0.0357413000	(((((2fzf_A:1.2255290000	(1lko_A:0.4407450000	1yuz_A:0.7765820000):0.1620130000):0.1642710000	3qhb_A:0.7279220000):0.4388020000	(((((1lb3_A:0.0688300000	2za7_A:0.0892470000):0.2219290000	1r03_A:0.1778160000):0.0410600000	1bg7_A:0.0385100000):0.2193970000	(1z6o_A:0.7699620000	1z6o_M:0.3897700000):0.0993973000):0.1870800000	(((1eum_A:0.3294000000	1krq_A:0.2072690000):0.1644480000	3e6s_A:0.5170560000):0.0935480000	(2jd7_A:0.2528260000	1vlg_A:0.2514620000):0.0711876000):0.1915130000):0.3126390000):0.1085460000	((((1bcf_A:0.0000010000	3e1q_A:0.0000010000):0.2052150000	2fkz_A:0.0695470000):0.1399830000	1jgc_A:0.2263310000):0.3400950000	1nfv_A:0.7340300000):0.2013970000):0.2226040000	(2vzb_A:0.4577060000	(1otk_A:1.4100100000	(((((((1oqu_A:0.1483900000	1r2f_A:0.1298510000):0.0470897000	1uzr_A:0.0155420000):0.4350840000	1mxr_A:0.7392090000):0.2312880000	(1jk0_A:0.1929110000	(2uw2_A:0.0076260000	1w68_A:0.0380980000):0.1022240000):0.8252690000):0.3966010000	3ee4_A:0.7689030000):0.4807730000	((2inc_B:0.7856510000	(2inp_C:1.0597450000	1mty_B:0.7198370000):0.4524160000):0.3987910000	(1mty_D:0.7221450000	3dhg_A:0.8478290000):0.1009810000):0.6978750000):0.2385360000	(((2uw1_A:0.0000010000	2uw1_B:0.0000010000):0.0348829000	1afr_A:0.1082640000):0.9183640000	1za0_A:0.6574030000):0.2209800000):0.1236010000):0.9379290000):0.2501830000):0.2752840000):0.0247463000	((1qgh_A:0.2122520000	2ux1_A:0.4066500000):0.2208340000	(1ji4_A:0.4329220000	2fjc_A:0.6048910000):0.1291790000):0.1315100000):0.0944074000):0.0226819000	1n1q_A:0.2308920000);
(1ji5_A:0.1436990000	1jig_A:0.1207000000	(1n1q_A:0.2310110000	(((2chp_A:0.1865690000	((((1dps_A:0.0000010000	1jts_A:0.0000010000):0.2259030000	1o9r_A:0.2189810000):0.3539470000	1uvh_A:0.5053810000):0.2466940000	(1tjo_A:0.0000010000	1tk6_A:0.0000010000):0.5442970000):0.3414000000):0.1285010000	((1qgh_A:0.1809350000	2ux1_A:0.4015420000):0.2707600000	(1ji4_A:0.3872690000	2fjc_A:0.3794300000):0.1393000000):0.0767259000):0.0228719000	((((2fzf_A:1.0853000000	((1lko_A:0.3342110000	1yuz_A:0.5361780000):0.1545430000	3qhb_A:0.6554590000):0.2567830000):0.1972360000	(((((((1lb3_A:0.0477310000	2za7_A:0.0650470000):0.1446660000	1z6o_A:0.8545850000):0.1246130000	1bg7_A:0.0487110000):0.1177260000	1r03_A:0.1011830000):0.2683200000	1z6o_M:0.6829410000):0.2237490000	((((1eum_A:0.2828080000	1krq_A:0.1795180000):0.1967770000	3e6s_A:0.6522150000):0.0621984000	2jd7_A:0.1494250000):0.0950339000	1vlg_A:0.1917220000):0.1639110000):0.4640430000	(1otk_A:1.4662820000	((((((1oqu_A:0.1014950000	1r2f_A:0.1605180000):0.0419684000	1uzr_A:0.0299370000):0.4618520000	1mxr_A:0.5496490000):0.3365700000	(1jk0_A:0.1303380000	(2uw2_A:0.0000020000	1w68_A:0.0439940000):0.1677870000):0.5325830000):0.3350540000	3ee4_A:0.6200050000):0.2231400000	(((2inc_B:0.4895390000	(2inp_C:0.7370970000	1mty_B:0.9598780000):0.4277350000):0.4329600000	(1mty_D:1.0113290000	3dhg_A:0.9326740000):0.1255760000):0.6396860000	(((2uw1_A:0.0000010000	2uw1_B:0.0000010000):0.0000027722	1afr_A:0.1316320000):0.6056200000	1za0_A:0.8761540000):0.5185860000):0.2361770000):0.3509860000):0.8724860000):0.0622178000):0.0917276000	((((1bcf_A:0.0000010000	3e1q_A:0.0000010000):0.2334020000	2fkz_A:0.1123240000):0.1852620000	1jgc_A:0.2289990000):0.4974150000	1nfv_A:0.4181560000):0.2618940000):0.2797420000	2vzb_A:0.7228860000):0.2108410000):0.0706406000):0.0213653000);
(1ji5_A:0.2047030000	1jig_A:0.1525540000	(1n1q_A:0.2183840000	(((2chp_A:0.2220640000	((((1dps_A:0.0000010000	1jts_A:0.0000010000):0.3484220000	1o9r_A:0.1679730000):0.2710870000	1uvh_A:0.5637920000):0.2395290000	(1tjo_A:0.0000010000	1tk6_A:0.0000010000):0.6565490000):0.3780970000):0.0571527000	(((((2fzf_A:1.2749570000	((1lko_A:0.4131880000	1yuz_A:0.8827340000):0.2472030000	3qhb_A:0.8252220000):0.2627740000):0.3126740000	(((((1lb3_A:0.0585690000	2za7_A:0.1048970000):0.2343060000	1bg7_A:0.0410740000):0.0488082000	1r03_A:0.1629880000):0.1661410000	(1z6o_A:0.6173770000	1z6o_M:0.4305120000):0.1642390000):0.1958560000	(((1eum_A:0.2649980000	1krq_A:0.1922510000):0.1459820000	3e6s_A:0.5928320000):0.2202450000	(2jd7_A:0.1769830000	1vlg_A:0.1859360000):0.0921803000):0.1702770000):0.2737690000):0.0066719100	(1otk_A:1.9108550000	(((((((1oqu_A:0.1097260000	1r2f_A:0.1096420000):0.0432209000	1uzr_A:0.0104920000):0.4876030000	1mxr_A:0.5940550000):0.1914750000	(1jk0_A:0.1708730000	(2uw2_A:0.0207820000	1w68_A:0.0407980000):0.0939078000):0.5393960000):0.4313930000	3ee4_A:0.6258110000):0.2574830000	(((2inc_B:0.4401090000	2inp_C:1.1304100000):0.5400240000	1mty_B:0.9004690000):0.2327650000	(1mty_D:0.7158440000	3dhg_A:0.6988990000):0.1434800000):0.6826930000):0.2343730000	(((2uw1_A:0.0000010000	2uw1_B:0.0000010000):0.0324038000	1afr_A:0.1293930000):0.8974980000	1za0_A:0.8467330000):0.4242750000):0.4562050000):0.8900240000):0.2721880000	((((1bcf_A:0.0000010000	3e1q_A:0.0000010000):0.2017910000	2fkz_A:0.1014230000):0.1459740000	1jgc_A:0.2501140000):0.2032530000	1nfv_A:0.6106640000):0.2409230000):0.2619040000	2vzb_A:0.7071370000):0.2476550000):0.0711603000	((1qgh_A:0.2973780000	2ux1_A:0.4160390000):0.1946460000	(1ji4_A:0.3939600000	2fjc_A:0.4570080000):0.0899997000):0.1070710000):0.0567422000):0.0591100000);
(1ji5_A:0.1822320000	1jig_A:0.1676860000	(1n1q_A:0.2975420000	((2chp_A:0.2308520000	(((((1dps_A:0.0000010000	1jts_A:0.0000010000):0.2525510000	1o9r_A:0.1876650000):0.3052990000	1uvh_A:0.5599930000):0.2579770000	(1tjo_A:0.0000010000	1tk6_A:0.0000010000):0.4980110000):0.1300580000	(((((2fzf_A:1.3482010000	(1lko_A:0.2894360000	1yuz_A:0.7439340000):0.1768050000):0.1163090000	3qhb_A:1.0614360000):0.2446150000	(((((((1lb3_A:0.0613760000	2za7_A:0.0643480000):0.2550140000	1bg7_A:0.0567210000):0.0548590000	1r03_A:0.1626200000):0.1399460000	1z6o_A:0.8115790000):0.1844230000	1z6o_M:0.5624290000):0.1879530000	(((1eum_A:0.3431650000	1krq_A:0.1811500000):0.1931010000	3e6s_A:0.6820050000):0.0727151000	(2jd7_A:0.2097180000	1vlg_A:0.2011570000):0.1211560000):0.1498860000):0.4519240000	(1otk_A:1.5300960000	(((((((1oqu_A:0.0995110000	1r2f_A:0.1784460000):0.0223477000	1uzr_A:0.0192300000):0.5011220000	1mxr_A:0.6797190000):0.1349650000	(1jk0_A:0.1192990000	(2uw2_A:0.0040080000	1w68_A:0.0280360000):0.2030860000):0.8234990000):0.4732030000	(((2inc_B:0.6291020000	2inp_C:1.1071790000):0.5457560000	1mty_B:0.9101740000):0.3272080000	(1mty_D:0.8203280000	3dhg_A:0.9425670000):0.2673280000):0.8458140000):0.1846050000	3ee4_A:0.8103920000):0.2847960000	(((2uw1_A:0.0000010000	2uw1_B:0.0000010000):0.1170380000	1afr_A:0.0488750000):0.7916760000	1za0_A:1.0281890000):0.7159090000):0.4224340000):0.7160690000):0.0396264000):0.2962540000	((((1bcf_A:0.0000010000	3e1q_A:0.0000010000):0.1802180000	2fkz_A:0.1018440000):0.1520170000	1jgc_A:0.1908900000):0.5019500000	1nfv_A:0.4021610000):0.1508120000):0.2045250000	2vzb_A:0.6707350000):0.1312540000):0.1775900000):0.0308605000	((1qgh_A:0.2872060000	2ux1_A:0.4187510000):0.2303240000	(1ji4_A:0.3623090000	2fjc_A:0.4320650000):0.1295920000):0.1275440000):0.0585708000):0.0421826000);
(1ji5_A:0.1325770000	1jig_A:0.1341260000	(1n1q_A:0.2313320000	((2chp_A:0.2445700000	(((((1dps_A:0.0000010000	1jts_A:0.0000010000):0.2797430000	1o9r_A:0.1798950000):0.3382640000	1uvh_A:0.4989510000):0.3573060000	(1tjo_A:0.0000010000	1tk6_A:0.0000010000):0.4346000000):0.2649810000	((((((2fzf_A:0.9557160000	3qhb_A:0.6432340000):0.3682260000	1yuz_A:0.6488420000):0.1346980000	1lko_A:0.5142110000):0.5483080000	((((((1lb3_A:0.0617500000	2za7_A:0.0967070000):0.1999090000	1bg7_A:0.0924830000):0.0761250000	1r03_A:0.1198060000):0.2191470000	(1z6o_A:0.6828310000	1z6o_M:0.4862420000):0.0883049000):0.2638820000	(((1eum_A:0.3015900000	1krq_A:0.1849140000):0.1340960000	3e6s_A:0.4730120000):0.1330900000	(2jd7_A:0.1948010000	1vlg_A:0.2747850000):0.0745643000):0.1948030000):0.2137340000	(1otk_A:1.6812750000	(((((((1oqu_A:0.0592090000	1r2f_A:0.1654450000):0.0479612000	1uzr_A:0.0299860000):0.4482040000	1mxr_A:0.6681690000):0.2627410000	(1jk0_A:0.1560190000	(2uw2_A:0.0064400000	1w68_A:0.0155600000):0.1098040000):0.6525730000):0.5371820000	(((2inc_B:0.6133850000	2inp_C:1.2107610000):0.5732400000	1mty_B:0.8419970000):0.4713290000	(1mty_D:0.6286310000	3dhg_A:0.8774630000):0.1856300000):1.1255000000):0.1985240000	3ee4_A:0.7137830000):0.5123710000	(((2uw1_A:0.0000010000	2uw1_B:0.0000010000):0.0163967000	1afr_A:0.1011960000):1.0265500000	1za0_A:0.7175940000):0.4572010000):0.4148640000):1.1098600000):0.0722507000):0.2178720000	((((1bcf_A:0.0000010000	3e1q_A:0.0000010000):0.1562370000	2fkz_A:0.1321980000):0.1258100000	1jgc_A:0.2336920000):0.3431000000	1nfv_A:0.5967240000):0.1320370000):0.1363210000	2vzb_A:0.6398140000):0.1733350000):0.1338900000):0.0825588000	((1qgh_A:0.1806840000	2ux1_A:0.4013420000):0.2972930000	(1ji4_A:0.3853060000	2fjc_A:0.4928600000):0.1154900000):0.0457438000):0.0558572000):0.0373158000);
(1ji5_A:0.2134300000	1jig_A:0.1764080000	(1n1q_A:0.2344730000	(((2chp_A:0.3415950000	((((1dps_A:0.0000010000	1jts_A:0.0000010000):0.2558450000	1o9r_A:0.2005690000):0.4695300000	1uvh_A:0.6052490000):0.2511550000	(1tjo_A:0.0000010000	1tk6_A:0.0000010000):0.5798920000):0.2651030000):0.1060210000	((1qgh_A:0.2426310000	2ux1_A:0.3551450000):0.2699630000	(1ji4_A:0.4806650000	2fjc_A:0.4961500000):0.1240170000):0.0957307000):0.0171369000	((((((2fzf_A:1.3082410000	(1lko_A:0.3361580000	1yuz_A:0.5778700000):0.2607970000):0.1046580000	3qhb_A:0.6883900000):0.2961290000	(1otk_A:1.8616960000	((((((1oqu_A:0.1053280000	1r2f_A:0.1299770000):0.0178841000	1uzr_A:0.0474090000):0.4770100000	1mxr_A:0.6340610000):0.2817730000	(1jk0_A:0.1421330000	(2uw2_A:0.0147640000	1w68_A:0.0346230000):0.1602630000):0.5339630000):0.3795980000	((((2inc_B:0.5081200000	2inp_C:0.9772650000):0.3383920000	1mty_B:0.9012370000):0.2265400000	(1mty_D:0.7110310000	3dhg_A:0.7166340000):0.0736151000):0.5932840000	(((2uw1_A:0.0000010000	2uw1_B:0.0000010000):0.0448868000	1afr_A:0.0719640000):0.9619260000	1za0_A:1.1563390000):0.1936120000):0.4013780000):0.2600990000	3ee4_A:0.7968140000):0.2893400000):0.6035100000):0.1836340000	((((1lb3_A:0.0475850000	2za7_A:0.0977240000):0.2427820000	(1bg7_A:0.0339900000	1r03_A:0.1468890000):0.0356457000):0.1602010000	(1z6o_A:0.7761990000	1z6o_M:0.3926910000):0.2013520000):0.2270930000	(((1eum_A:0.2529830000	1krq_A:0.2069600000):0.2071510000	3e6s_A:0.6743930000):0.0715140000	(2jd7_A:0.2219090000	1vlg_A:0.2119780000):0.0231261000):0.1631280000):0.4391130000):0.1711470000	((((1bcf_A:0.0000010000	3e1q_A:0.0000010000):0.1468470000	2fkz_A:0.1297320000):0.1086490000	1jgc_A:0.2487800000):0.3188070000	1nfv_A:0.4913980000):0.1977780000):0.4600120000	2vzb_A:0.5766270000):0.3086860000):0.1176730000):0.0572884000);
(1ji5_A:0.2204610000	1jig_A:0.2023260000	(1n1q_A:0.2638770000	((2chp_A:0.3002490000	((1ji4_A:0.3331810000	2fjc_A:0.3869610000):0.1836420000	(((((1dps_A:0.0000010000	1jts_A:0.0000010000):0.3010100000	1o9r_A:0.2272120000):0.4606030000	1uvh_A:0.5449890000):0.2002540000	(1tjo_A:0.0000010000	1tk6_A:0.0000010000):0.4738190000):0.1775430000	((((((2fzf_A:1.2455290000	(1lko_A:0.3740330000	1yuz_A:0.8464380000):0.1019240000):0.2618600000	3qhb_A:0.8908650000):0.2990660000	(1otk_A:1.9854550000	(((((1oqu_A:0.0701310000	(1r2f_A:0.1325250000	1uzr_A:0.0345210000):0.0325388000):0.3985250000	1mxr_A:0.5866520000):0.2192930000	(1jk0_A:0.1738880000	(2uw2_A:0.0150560000	1w68_A:0.0292330000):0.1801750000):0.7938210000):0.4822300000	((((2inc_B:0.6949350000	2inp_C:1.1041250000):0.5461730000	1mty_B:0.9619480000):0.1735050000	(1mty_D:0.7643980000	3dhg_A:0.9599030000):0.0624703000):0.7164070000	(((2uw1_A:0.0000010000	2uw1_B:0.0000010000):0.0842483000	1afr_A:0.0877440000):0.8816710000	1za0_A:0.7621040000):0.5311020000):0.3677420000):0.1054240000	3ee4_A:0.7450100000):0.4991980000):0.8558250000):0.0000025935	(((((1lb3_A:0.0597330000	2za7_A:0.0596680000):0.1525880000	1bg7_A:0.1189520000):0.0412711000	1r03_A:0.1439070000):0.1269150000	(1z6o_A:0.6992270000	1z6o_M:0.4524880000):0.2268810000):0.0885069000	((((1eum_A:0.1545210000	1krq_A:0.2248050000):0.2262890000	1vlg_A:0.2291060000):0.0425351000	2jd7_A:0.1320920000):0.1150120000	3e6s_A:0.5855530000):0.2158130000):0.3749710000):0.1437250000	((((1bcf_A:0.0000010000	3e1q_A:0.0000010000):0.1822580000	2fkz_A:0.1349770000):0.1162120000	1jgc_A:0.2281850000):0.2623860000	1nfv_A:0.4863650000):0.2689660000):0.1553180000	2vzb_A:0.8155770000):0.2242960000):0.1049630000):0.0310423000):0.0737547000	(1qgh_A:0.2605070000	2ux1_A:0.3655440000):0.3334540000):0.1200150000):0.0257178000);
(1ji5_A:0.1395580000	1jig_A:0.1862580000	(1n1q_A:0.3017380000	(((2chp_A:0.2191730000	((((1dps_A:0.0000010000	1jts_A:0.0000010000):0.2646180000	1o9r_A:0.1898990000):0.3669580000	1uvh_A:0.4883140000):0.2229380000	(1tjo_A:0.0000010000	1tk6_A:0.0000010000):0.5966510000):0.3342120000):0.0953078000	(((2fzf_A:1.3070410000	(1otk_A:2.0037910000	(((((((1oqu_A:0.0978980000	1r2f_A:0.1362020000):0.0231899000	1uzr_A:0.0339080000):0.5932170000	1mxr_A:0.7257450000):0.4579320000	(1jk0_A:0.1051270000	(2uw2_A:0.0092400000	1w68_A:0.0409570000):0.1704850000):0.4271630000):0.5426900000	3ee4_A:1.0328700000):0.5933780000	((2inc_B:0.6770740000	(2inp_C:0.8156630000	1mty_B:1.0579280000):0.2516300000):0.3839370000	(1mty_D:0.6249130000	3dhg_A:1.0875060000):0.2911940000):0.5115050000):0.3375280000	(((2uw1_A:0.0000010000	2uw1_B:0.0000010000):0.0735950000	1afr_A:0.0866220000):0.6639300000	1za0_A:1.4236190000):0.3370660000):0.6153390000):0.3207890000):0.2343560000	(((((1bcf_A:0.0000010000	3e1q_A:0.0000010000):0.1286060000	2fkz_A:0.1509110000):0.2388600000	1jgc_A:0.2835800000):0.3004030000	1nfv_A:0.5274960000):0.2193190000	(((1lko_A:0.4148900000	1yuz_A:0.6238480000):0.1901710000	3qhb_A:0.9352940000):0.4138250000	((((((1lb3_A:0.0508430000	2za7_A:0.0930760000):0.1312970000	1z6o_A:1.0412450000):0.0791714000	1r03_A:0.1577820000):0.0549664000	1bg7_A:0.0478080000):0.2936100000	1z6o_M:0.5197590000):0.2642930000	(((1eum_A:0.2935240000	1krq_A:0.2074250000):0.2317660000	3e6s_A:0.7226400000):0.0748735000	(2jd7_A:0.1628010000	1vlg_A:0.2616070000):0.0967807000):0.1716730000):0.5195120000):0.2477570000):0.1871640000):0.1840130000	2vzb_A:0.6079450000):0.2630420000):0.0724595000	((1qgh_A:0.1794430000	2ux1_A:0.3929980000):0.2978180000	(1ji4_A:0.4627330000	2fjc_A:0.4173920000):0.2231090000):0.0540260000):0.0719852000):0.0123223000);
(1ji5_A:0.1497130000	(1jig_A:0.1006560000	(((1qgh_A:0.2204430000	2ux1_A:0.2455230000):0.2394710000	2fjc_A:0.3385900000):0.0550607000	1ji4_A:0.3825840000):0.0867584000):0.0486386000	(1n1q_A:0.2000770000	((2chp_A:0.1871920000	((((1dps_A:0.0000010000	1jts_A:0.0000010000):0.2722370000	1o9r_A:0.1918760000):0.2378910000	1uvh_A:0.3605700000):0.2590480000	(1tjo_A:0.0000010000	1tk6_A:0.0000010000):0.5037650000):0.2672150000):0.0719031000	((((((((2fzf_A:1.3354400000	1yuz_A:0.4869580000):0.1496870000	1lko_A:0.3904580000):0.3157660000	3qhb_A:0.6185700000):0.4277920000	((((((1lb3_A:0.0706640000	2za7_A:0.0365930000):0.2769450000	(1z6o_A:0.7910920000	1z6o_M:0.6189760000):0.2678060000):0.0582758000	1bg7_A:0.0506890000):0.0854008000	1r03_A:0.0942980000):0.3536150000	3e6s_A:0.5880560000):0.0615821000	((1eum_A:0.3111440000	1krq_A:0.1782500000):0.2052360000	(2jd7_A:0.1803380000	1vlg_A:0.2322030000):0.1355360000):0.0678697000):0.4300240000):0.0846997000	((1otk_A:2.3830680000	(((2uw1_A:0.0000010000	2uw1_B:0.0000010000):0.0359238000	1afr_A:0.1726410000):1.0748300000	1za0_A:0.9651250000):0.3420300000):0.5010870000	((((((1oqu_A:0.0855330000	1r2f_A:0.1403550000):0.0382133000	1uzr_A:0.0352330000):0.4110670000	1mxr_A:0.5883920000):0.2805780000	(1jk0_A:0.1364180000	(2uw2_A:0.0031920000	1w68_A:0.0187980000):0.1757710000):0.6080910000):0.3815750000	(((2inc_B:0.7230460000	2inp_C:0.7746140000):0.3549690000	1mty_B:1.0244840000):0.3801780000	(1mty_D:0.8070180000	3dhg_A:0.7096860000):0.2764140000):0.7813930000):0.2376740000	3ee4_A:0.9131400000):0.1987790000):1.2699100000):0.1880370000	(((1bcf_A:0.0000010000	3e1q_A:0.0000010000):0.1477880000	2fkz_A:0.0805070000):0.1158770000	1jgc_A:0.1688250000):0.2607240000):0.2365200000	2vzb_A:0.6681440000):0.1124070000	1nfv_A:0.5127730000):0.2988920000):0.0693875000):0.0605779000);
(1ji5_A:0.1323240000	(((1jig_A:0.1269930000	((1qgh_A:0.2651730000	2ux1_A:0.4130510000):0.2646440000	(1ji4_A:0.3031810000	2fjc_A:0.4387330000):0.1642410000):0.0648613000):0.0674439000	(((((1dps_A:0.0000010000	1jts_A:0.0000010000):0.3322460000	1o9r_A:0.2039980000):0.2525590000	1uvh_A:0.5378030000):0.2488530000	(1tjo_A:0.0000010000	1tk6_A:0.0000010000):0.5562610000):0.2057370000	((((((2fzf_A:0.9700790000	3qhb_A:0.7867460000):0.2503530000	(1lko_A:0.3625410000	1yuz_A:0.7625950000):0.3270540000):0.3354330000	(1otk_A:2.1633290000	((((((1oqu_A:0.0701260000	1r2f_A:0.1802530000):0.0557134000	1uzr_A:0.0000030000):0.5208700000	1mxr_A:0.5513650000):0.1795190000	(1jk0_A:0.2018610000	(2uw2_A:0.0077140000	1w68_A:0.0326960000):0.1094700000):0.5425750000):0.3949520000	(((2inc_B:0.6721450000	(2inp_C:0.8331860000	1mty_B:1.2827700000):0.3972260000):0.4592190000	(1mty_D:0.8104150000	3dhg_A:0.6715670000):0.1566710000):0.8121160000	(((2uw1_A:0.0000010000	2uw1_B:0.0000010000):0.0320112000	1afr_A:0.1167010000):0.7146750000	1za0_A:1.0928030000):0.5139170000):0.5651520000):0.2070890000	3ee4_A:0.5615220000):0.6703210000):0.8358120000):0.0000023724	((((1lb3_A:0.0384870000	2za7_A:0.0984850000):0.2134860000	(1bg7_A:0.0428880000	1r03_A:0.2120420000):0.1063110000):0.1851120000	(1z6o_A:0.8011410000	1z6o_M:0.4577940000):0.1110360000):0.3229500000	(((1eum_A:0.2376120000	1krq_A:0.2570630000):0.1526900000	(2jd7_A:0.1796820000	1vlg_A:0.2133750000):0.0738879000):0.1227150000	3e6s_A:0.6398870000):0.0806417000):0.4377980000):0.2347410000	((((1bcf_A:0.0000010000	3e1q_A:0.0000010000):0.1478260000	2fkz_A:0.1049660000):0.1807570000	1jgc_A:0.1788440000):0.3023440000	1nfv_A:0.3841540000):0.2131950000):0.3839800000	2vzb_A:0.5269060000):0.1564470000):0.2503270000):0.0311434000	1n1q_A:0.2567410000):0.0919212000	2chp_A:0.3323430000);
(1ji5_A:0.2290810000	(1jig_A:0.1488220000	(1n1q_A:0.2341360000	(2chp_A:0.2714630000	(((((1dps_A:0.0000010000	1jts_A:0.0000010000):0.2714210000	1o9r_A:0.1507420000):0.2887620000	1uvh_A:0.6989290000):0.2598660000	(1tjo_A:0.0000010000	1tk6_A:0.0000010000):0.6376720000):0.2123790000	(((((2fzf_A:1.7465820000	(1lko_A:0.3390510000	1yuz_A:0.7287070000):0.1895750000):0.1451230000	3qhb_A:0.8289350000):0.2722390000	((((((1lb3_A:0.0355950000	2za7_A:0.0903950000):0.2512490000	1bg7_A:0.0445360000):0.0364673000	1r03_A:0.1375270000):0.1558510000	(1z6o_A:0.7973590000	1z6o_M:0.6483390000):0.2337080000):0.4912690000	((1eum_A:0.2716890000	1krq_A:0.2290400000):0.1400630000	(3e6s_A:0.7302720000	(2jd7_A:0.1605840000	1vlg_A:0.2859710000):0.0702846000):0.1210210000):0.1250680000):0.3774800000	(1otk_A:1.8210630000	(((((((1oqu_A:0.1315800000	1uzr_A:0.0492010000):0.1127440000	1r2f_A:0.0217600000):0.4750720000	1mxr_A:0.8337350000):0.3191260000	(1jk0_A:0.1566780000	(2uw2_A:0.0067650000	1w68_A:0.0434490000):0.1208860000):0.5122030000):0.4605610000	3ee4_A:0.7306270000):0.4267220000	(((2uw1_A:0.0000010000	2uw1_B:0.0000010000):0.0408933000	1afr_A:0.1032930000):1.3920200000	1za0_A:1.1200290000):0.4706580000):0.1660800000	((2inc_B:0.4152230000	2inp_C:1.0892020000):0.4132490000	(1mty_B:0.8629510000	(1mty_D:1.0533040000	3dhg_A:1.2215220000):0.1618700000):0.1336960000):0.6817510000):0.6497050000):1.0138500000):0.0552243000):0.2633040000	((((1bcf_A:0.0000010000	3e1q_A:0.0000010000):0.1431450000	2fkz_A:0.1499670000):0.1413000000	1jgc_A:0.1798870000):0.3739550000	1nfv_A:0.5854110000):0.0881187000):0.2724080000	2vzb_A:0.7288350000):0.1762570000):0.1525370000):0.0623189000):0.0640643000):0.0330170000	((1qgh_A:0.2350950000	2ux1_A:0.3820890000):0.2115690000	(1ji4_A:0.4161520000	2fjc_A:0.5087530000):0.1046840000):0.1395270000);
(1ji5_A:0.2376080000	(1jig_A:0.1303060000	((2chp_A:0.3591930000	((1qgh_A:0.2978420000	2ux1_A:0.3243900000):0.2607990000	(1ji4_A:0.4356420000	2fjc_A:0.3476800000):0.1462070000):0.0694892000):0.0396091000	(((((1dps_A:0.0000010000	1jts_A:0.0000010000):0.3812940000	1o9r_A:0.1730340000):0.3146620000	1uvh_A:0.5961480000):0.3191680000	(1tjo_A:0.0000010000	1tk6_A:0.0000010000):0.4606710000):0.2387140000	(((((2fzf_A:1.2519880000	(1lko_A:0.3581610000	1yuz_A:0.6157360000):0.1537740000):0.2063470000	3qhb_A:0.8385810000):0.3589740000	(((((1lb3_A:0.0493600000	2za7_A:0.0514540000):0.1973350000	1bg7_A:0.0801830000):0.0344021000	1r03_A:0.1129400000):0.2032840000	(1z6o_A:0.7449320000	1z6o_M:0.4812920000):0.1963790000):0.3044210000	(((1eum_A:0.2334190000	1krq_A:0.2430030000):0.1157400000	3e6s_A:0.5064930000):0.0742743000	(2jd7_A:0.2024660000	1vlg_A:0.1771570000):0.1088570000):0.1096620000):0.4599230000):0.2436820000	((((1bcf_A:0.0000010000	3e1q_A:0.0000010000):0.1114710000	2fkz_A:0.1122440000):0.2104510000	1jgc_A:0.0936060000):0.4806020000	1nfv_A:0.4782380000):0.1071270000):0.3078180000	(2vzb_A:0.6025060000	(1otk_A:1.5917830000	(((((((1oqu_A:0.1067550000	1uzr_A:0.0559420000):0.0933263000	1r2f_A:0.0580990000):0.5059050000	1mxr_A:0.6972770000):0.3731290000	(1jk0_A:0.1606430000	(2uw2_A:0.0122560000	1w68_A:0.0311900000):0.1146510000):0.5731160000):0.5551930000	(((2uw1_A:0.0000010000	2uw1_B:0.0000010000):0.0361693000	1afr_A:0.1213740000):0.8480530000	1za0_A:0.7865910000):0.5338840000):0.0972396000	(((2inc_B:0.5405720000	2inp_C:1.2309240000):0.5121550000	1mty_B:1.1747320000):0.2549300000	(1mty_D:0.8426180000	3dhg_A:0.8904280000):0.1197150000):0.7105820000):0.0970839000	3ee4_A:0.8388150000):0.2651430000):1.1137500000):0.2106240000):0.1586760000):0.1010820000):0.0840614000):0.0113423000	1n1q_A:0.2578270000);
(1ji5_A:0.1697230000	(1jig_A:0.0883980000	(((2chp_A:0.3169500000	(((((1dps_A:0.0000010000	1jts_A:0.0000010000):0.3485750000	1o9r_A:0.1832660000):0.4649060000	1uvh_A:0.4329780000):0.2489300000	(1tjo_A:0.0000010000	1tk6_A:0.0000010000):0.5247260000):0.2673880000	(((((((2fzf_A:1.6030960000	1yuz_A:0.6240570000):0.0902138000	1lko_A:0.4066650000):0.2261210000	3qhb_A:0.8033150000):0.3184550000	((1otk_A:1.6427600000	(((((2inc_B:0.8159110000	2inp_C:1.0223200000):0.4785150000	1mty_B:1.1605330000):0.4500730000	(1mty_D:0.9424540000	3dhg_A:0.8054350000):0.1037520000):0.6537280000	1za0_A:1.1877100000):0.0728955000	((2uw1_A:0.0000010000	2uw1_B:0.0000020000):0.0585536000	1afr_A:0.1096570000):0.7955280000):0.1421360000):0.2429400000	(((((1oqu_A:0.1707690000	1uzr_A:0.0295350000):0.0656877000	1r2f_A:0.0882850000):0.5142550000	1mxr_A:0.6566410000):0.3235590000	(1jk0_A:0.1046040000	(2uw2_A:0.0059180000	1w68_A:0.0464600000):0.1472400000):0.6733200000):0.4615850000	3ee4_A:0.6435580000):0.3939130000):0.7299550000):0.0674986000	(((((1lb3_A:0.0598050000	2za7_A:0.0561430000):0.2280420000	1bg7_A:0.0623860000):0.0417349000	1r03_A:0.0823170000):0.1880380000	(1z6o_A:0.7520460000	1z6o_M:0.5391030000):0.1812410000):0.2396730000	(((1eum_A:0.3855780000	1krq_A:0.2515300000):0.1184960000	3e6s_A:0.5912930000):0.1221250000	(2jd7_A:0.1948500000	1vlg_A:0.2786480000):0.1216820000):0.0751104000):0.5305090000):0.1763710000	((((1bcf_A:0.0000010000	3e1q_A:0.0000010000):0.1490170000	2fkz_A:0.1361250000):0.1655070000	1jgc_A:0.2000140000):0.4421040000	1nfv_A:0.4757760000):0.2134730000):0.2986680000	2vzb_A:0.6159900000):0.4164200000):0.0724542000):0.0535667000	(1ji4_A:0.3940770000	2fjc_A:0.5140050000):0.2176400000):0.0695467000	(1qgh_A:0.2569290000	2ux1_A:0.4455880000):0.3682770000):0.0739162000):0.0172692000	1n1q_A:0.2468480000);
(1ji5_A:0.2484860000	((1jig_A:0.0871030000	((1qgh_A:0.3307620000	2ux1_A:0.5619650000):0.1971340000	(1ji4_A:0.4266290000	2fjc_A:0.5219810000):0.1984180000):0.0690486000):0.0562169000	(2chp_A:0.3782090000	(((((1dps_A:0.0000010000	1jts_A:0.0000010000):0.2121930000	1o9r_A:0.2345830000):0.4084150000	1uvh_A:0.4829880000):0.3979680000	(1tjo_A:0.0000010000	1tk6_A:0.0000010000):0.6457570000):0.1093350000	((((((2fzf_A:0.9035460000	3qhb_A:0.9978050000):0.1942170000	(1lko_A:0.5171100000	1yuz_A:0.6442530000):0.3818400000):0.2965530000	(((((((1lb3_A:0.0797320000	2za7_A:0.0651160000):0.3285000000	1bg7_A:0.0747260000):0.0317171000	1r03_A:0.1449040000):0.1086310000	1z6o_A:0.9964180000):0.1852310000	1z6o_M:0.6863580000):0.2101450000	(((1eum_A:0.3034910000	1krq_A:0.2024570000):0.1822450000	(2jd7_A:0.1309210000	1vlg_A:0.2567110000):0.0699085000):0.1102880000	3e6s_A:0.7148900000):0.1051240000):0.2636050000	(1otk_A:1.7291710000	((((((((1oqu_A:0.1296980000	1uzr_A:0.0340880000):0.0337744000	1r2f_A:0.1209150000):0.5461410000	1mxr_A:0.6073420000):0.2187230000	(1jk0_A:0.1830070000	(2uw2_A:0.0033490000	1w68_A:0.0407800000):0.1575560000):0.5222130000):0.3685760000	3ee4_A:0.6470420000):0.4443770000	(((2inc_B:0.5359440000	2inp_C:0.7240390000):0.5436810000	1mty_B:0.8572380000):0.2981800000	(1mty_D:0.7679240000	3dhg_A:1.1366970000):0.1297400000):0.7107270000):0.5440250000	((2uw1_A:0.0000010000	2uw1_B:0.0000010000):0.0099658500	1afr_A:0.1181610000):0.8997300000):0.1133280000	1za0_A:0.9089510000):0.4881210000):1.3046200000):0.0739145000):0.2847680000	(((1bcf_A:0.0000010000	3e1q_A:0.0000010000):0.1608700000	2fkz_A:0.1104240000):0.0870987000	1jgc_A:0.2583790000):0.2724830000):0.2999030000	1nfv_A:0.4910650000):0.2556350000	2vzb_A:0.6101130000):0.1652720000):0.1440350000):0.0568033000):0.0442260000	1n1q_A:0.2344170000);
(1ji5_A:0.2260500000	(1jig_A:0.1209550000	(1n1q_A:0.1333980000	(1ji4_A:0.3403110000	2fjc_A:0.3890890000):0.2061700000):0.0773958000):0.0000027735	((2chp_A:0.2838050000	(1qgh_A:0.1659360000	2ux1_A:0.4010920000):0.1712340000):0.0786081000	(((((1dps_A:0.0000010000	1jts_A:0.0000010000):0.2513450000	1o9r_A:0.1985630000):0.2577400000	1uvh_A:0.4511870000):0.2395080000	(1tjo_A:0.0000010000	1tk6_A:0.0000010000):0.4950200000):0.2041940000	((((((2fzf_A:1.3312910000	(1lko_A:0.3939390000	1yuz_A:0.5890200000):0.2138420000):0.2361160000	3qhb_A:0.8299030000):0.2417700000	(1otk_A:1.7356640000	(((((((1oqu_A:0.1453560000	1r2f_A:0.1661520000):0.0226889000	1uzr_A:0.0718010000):0.4029710000	1mxr_A:0.6684580000):0.1700830000	(1jk0_A:0.2355640000	(2uw2_A:0.0063160000	1w68_A:0.0168920000):0.0934148000):0.7639430000):0.6615190000	3ee4_A:0.6762210000):0.5229990000	(((2uw1_A:0.0000010000	2uw1_B:0.0000010000):0.0257748000	1afr_A:0.0953330000):0.8109890000	1za0_A:0.9642550000):0.2429860000):0.1905520000	((((2inc_B:0.6903630000	2inp_C:0.7437540000):0.3525400000	1mty_B:0.9053880000):0.6908950000	3dhg_A:0.6902600000):0.0037398700	1mty_D:1.0031630000):0.6478980000):0.2327470000):0.8146490000):0.0623732000	(((1lb3_A:0.0922710000	2za7_A:0.0538320000):0.2022340000	((1bg7_A:0.0507700000	(1z6o_A:0.6084870000	1z6o_M:0.5880430000):0.3662650000):0.0724814000	1r03_A:0.1350560000):0.0357698000):0.2412280000	((((1eum_A:0.2064030000	1krq_A:0.2415300000):0.1529960000	3e6s_A:0.4936480000):0.1412820000	1vlg_A:0.1794370000):0.0752465000	2jd7_A:0.1454900000):0.2237090000):0.3984980000):0.1614270000	((((1bcf_A:0.0000010000	3e1q_A:0.0000010000):0.1581070000	2fkz_A:0.1181940000):0.1432370000	1jgc_A:0.2300780000):0.3470290000	1nfv_A:0.5470910000):0.3460660000):0.1723500000	2vzb_A:0.5668720000):0.4334740000):0.1272450000):0.0494723000);
(1ji5_A:0.1647780000	1jig_A:0.1282910000	(1n1q_A:0.2196900000	((2chp_A:0.2589360000	(((((1dps_A:0.0000010000	1jts_A:0.0000010000):0.2733310000	1o9r_A:0.2212470000):0.2783250000	1uvh_A:0.4608980000):0.2544360000	(1tjo_A:0.0000010000	1tk6_A:0.0000010000):0.5694880000):0.1481140000	((((((2fzf_A:1.1635160000	(1lko_A:0.2536680000	1yuz_A:0.7650620000):0.1457040000):0.1851950000	3qhb_A:0.6851540000):0.4199160000	(1otk_A:1.8177930000	((((((1oqu_A:0.1136440000	1r2f_A:0.1671500000):0.0342867000	1uzr_A:0.0309150000):0.5257290000	1mxr_A:0.5760770000):0.2378500000	(1jk0_A:0.1108860000	(2uw2_A:0.0115290000	1w68_A:0.0201370000):0.1792060000):0.6524970000):0.3100410000	(((2inc_B:0.8061070000	(2inp_C:0.7816500000	1mty_B:1.2834140000):0.3958250000):0.5208030000	(1mty_D:0.9985270000	3dhg_A:0.5473840000):0.0874141000):0.7573320000	(((2uw1_A:0.0000010000	2uw1_B:0.0000010000):0.1165300000	1afr_A:0.0896420000):0.6258880000	1za0_A:0.9909040000):0.1381410000):0.8087250000):0.1628430000	3ee4_A:0.6509090000):0.4988650000):0.5554630000):0.0000026075	((((1lb3_A:0.0635620000	2za7_A:0.0578640000):0.1666630000	(1bg7_A:0.0534640000	1r03_A:0.1651100000):0.0349963000):0.1702490000	(1z6o_A:0.7382830000	1z6o_M:0.5404220000):0.1594270000):0.1779440000	(((1eum_A:0.1701730000	1krq_A:0.2844020000):0.1552110000	3e6s_A:0.6626820000):0.1029480000	(2jd7_A:0.2178270000	1vlg_A:0.1265970000):0.1745320000):0.1245070000):0.3543310000):0.2248860000	((((1bcf_A:0.0000010000	3e1q_A:0.0000010000):0.1250230000	2fkz_A:0.1320790000):0.1194400000	1jgc_A:0.1807570000):0.3389710000	1nfv_A:0.2602830000):0.2047920000):0.3330180000	2vzb_A:0.5985930000):0.2164350000):0.1072050000):0.0443049000	((1qgh_A:0.2791310000	2ux1_A:0.2948640000):0.2430440000	(1ji4_A:0.3709180000	2fjc_A:0.3892310000):0.1439470000):0.0950706000):0.0798239000):0.0192467000);
(1ji5_A:0.1755880000	(1jig_A:0.1306330000	((2chp_A:0.2574780000	(((((1dps_A:0.0000010000	1jts_A:0.0000010000):0.2834090000	1o9r_A:0.1808660000):0.2266570000	1uvh_A:0.4708720000):0.2307400000	(1tjo_A:0.0000010000	1tk6_A:0.0000010000):0.5083290000):0.3415470000	(((((2fzf_A:1.4167390000	(1lko_A:0.3478020000	1yuz_A:0.5821990000):0.2245050000):0.3336480000	3qhb_A:0.7741690000):0.4015180000	((((((1lb3_A:0.0973730000	2za7_A:0.0525870000):0.2079450000	1bg7_A:0.0467970000):0.0690058000	1r03_A:0.1442320000):0.1751970000	(1z6o_A:0.5520720000	1z6o_M:0.5636790000):0.2432950000):0.2513560000	((((1eum_A:0.2448160000	1krq_A:0.2125010000):0.2050780000	3e6s_A:0.7064070000):0.1646970000	2jd7_A:0.1363180000):0.0281126000	1vlg_A:0.2170150000):0.1744140000):0.4786980000	(1otk_A:1.9045860000	(((((((1oqu_A:0.0685900000	1r2f_A:0.1622640000):0.0431878000	1uzr_A:0.0362920000):0.3865660000	1mxr_A:0.7169090000):0.2515020000	(1jk0_A:0.1268210000	(2uw2_A:0.0039870000	1w68_A:0.0331540000):0.1420440000):0.7800770000):0.2635570000	3ee4_A:0.7782720000):0.4103330000	(((2inc_B:0.7871250000	2inp_C:1.0462280000):0.5197180000	1mty_B:0.9004460000):0.4897410000	(1mty_D:0.7506980000	3dhg_A:0.9114060000):0.1347900000):0.5498300000):0.2745790000	(((2uw1_A:0.0000010000	2uw1_B:0.0000010000):0.0666553000	1afr_A:0.1029830000):0.7740440000	1za0_A:1.0664930000):0.2902120000):0.2196980000):0.7118640000):0.0291882000):0.2016430000	((((1bcf_A:0.0000010000	3e1q_A:0.0000010000):0.1637860000	2fkz_A:0.1081690000):0.1556710000	1jgc_A:0.1985250000):0.4341070000	1nfv_A:0.5361970000):0.0951942000):0.2496670000	2vzb_A:0.5663940000):0.3001740000):0.0686225000):0.0468071000	((1qgh_A:0.2119170000	2ux1_A:0.4301430000):0.2092740000	(1ji4_A:0.3368690000	2fjc_A:0.4564020000):0.2211960000):0.0599067000):0.0526404000):0.0332342000	1n1q_A:0.1969530000);
(1ji5_A:0.1507710000	(1jig_A:0.1398430000	(((2chp_A:0.3128580000	(((((1dps_A:0.0000010000	1jts_A:0.0000010000):0.2765110000	1o9r_A:0.1911590000):0.2698640000	1uvh_A:0.4360920000):0.2419390000	(1tjo_A:0.0000010000	1tk6_A:0.0000010000):0.4907140000):0.1485640000	(((((((2fzf_A:1.3471660000	1yuz_A:0.4901450000):0.1440340000	1lko_A:0.2926650000):0.3098650000	3qhb_A:0.7716200000):0.2771200000	((((1otk_A:2.0354680000	(((2uw1_A:0.0000010000	2uw1_B:0.0000010000):0.0246983000	1afr_A:0.1277670000):0.6063960000	1za0_A:0.9202600000):0.0742999000):0.5115000000	(((2inc_B:0.7307570000	2inp_C:1.0210990000):0.5640140000	1mty_B:0.8905120000):0.3772350000	(1mty_D:0.7388910000	3dhg_A:0.8933240000):0.0964630000):0.6328630000):0.2529130000	((((1oqu_A:0.0985330000	1uzr_A:0.0314400000):0.0642389000	1r2f_A:0.0698180000):0.5708470000	1mxr_A:0.6837640000):0.2793170000	(1jk0_A:0.1202390000	(2uw2_A:0.0079680000	1w68_A:0.0191110000):0.1296590000):0.6589040000):0.4473640000):0.1840920000	3ee4_A:0.4156720000):1.4277900000):0.0000022192	((((((1lb3_A:0.0363230000	2za7_A:0.0772880000):0.1824600000	1bg7_A:0.0688900000):0.0574007000	1r03_A:0.0759560000):0.1204350000	1z6o_A:0.8059510000):0.2078410000	1z6o_M:0.4305780000):0.0663635000	(((1eum_A:0.2469520000	1krq_A:0.1810660000):0.1699260000	3e6s_A:0.5537400000):0.0521967000	(2jd7_A:0.1491340000	1vlg_A:0.2725100000):0.0590635000):0.2554950000):0.4524050000):0.1017380000	((((1bcf_A:0.0000010000	3e1q_A:0.0000010000):0.2024030000	2fkz_A:0.1348370000):0.1139590000	1jgc_A:0.2498970000):0.2353790000	1nfv_A:0.5439930000):0.1754470000):0.1303330000	2vzb_A:0.6431280000):0.2156690000):0.1057990000):0.0395133000	(1qgh_A:0.2658170000	2ux1_A:0.3285820000):0.2249700000):0.0479599000	(1ji4_A:0.4119400000	2fjc_A:0.4993620000):0.1645440000):0.0821727000):0.0377539000	1n1q_A:0.2394350000);
(1ji5_A:0.1933110000	((1jig_A:0.0618270000	(((1qgh_A:0.3263880000	2ux1_A:0.3825560000):0.1675620000	2fjc_A:0.4759830000):0.0910390000	1ji4_A:0.5494250000):0.1651540000):0.0976150000	1n1q_A:0.3210780000):0.0474742000	(2chp_A:0.3116030000	(((((1dps_A:0.0000010000	1jts_A:0.0000010000):0.2537800000	1o9r_A:0.2188010000):0.3888000000	1uvh_A:0.5738910000):0.1807500000	(1tjo_A:0.0000010000	1tk6_A:0.0000010000):0.5282400000):0.2263390000	((((((2fzf_A:1.0328370000	3qhb_A:0.6476240000):0.2464820000	(1lko_A:0.3443510000	1yuz_A:0.6114220000):0.3338480000):0.5048440000	((((((1lb3_A:0.0652540000	2za7_A:0.0468780000):0.2010800000	(1bg7_A:0.0487280000	1r03_A:0.1544510000):0.0432207000):0.2076670000	1z6o_A:1.0239140000):0.1015940000	1z6o_M:0.6454580000):0.1285300000	(((1eum_A:0.2664860000	1krq_A:0.2282960000):0.3220920000	(2jd7_A:0.1686340000	1vlg_A:0.2148640000):0.0299904000):0.0752321000	3e6s_A:0.7604950000):0.0315832000):0.5202550000	(1otk_A:1.7706020000	(((((((1oqu_A:0.1013080000	1r2f_A:0.1380340000):0.0342347000	1uzr_A:0.0082920000):0.4803390000	1mxr_A:0.7179280000):0.2226860000	(1jk0_A:0.1062820000	(2uw2_A:0.0039010000	1w68_A:0.0327910000):0.1652890000):0.5268820000):0.3233100000	((2inc_B:0.8980510000	(2inp_C:1.0837720000	1mty_B:0.9442790000):0.2991140000):0.2096980000	(1mty_D:0.9610700000	3dhg_A:0.9084440000):0.0907375000):0.7363440000):0.1589640000	3ee4_A:0.8494140000):0.2088890000	(((2uw1_A:0.0000010000	2uw1_B:0.0000010000):0.0283442000	1afr_A:0.0841160000):0.9084010000	1za0_A:1.0102340000):0.3023640000):0.3480780000):0.8252430000):0.0226797000):0.1733570000	(((1bcf_A:0.0000010000	3e1q_A:0.0000010000):0.1683130000	2fkz_A:0.1266500000):0.1797720000	1jgc_A:0.1856890000):0.4222230000):0.2281880000	1nfv_A:0.4089860000):0.1877440000	2vzb_A:0.7972420000):0.2161960000):0.1217650000):0.1034280000);
(1ji5_A:0.1138180000	1jig_A:0.2262580000	(1n1q_A:0.2300450000	(2chp_A:0.2563540000	(((1qgh_A:0.2885190000	2ux1_A:0.4559510000):0.2685350000	(1ji4_A:0.3563390000	2fjc_A:0.4872200000):0.1676620000):0.0713770000	(((((1dps_A:0.0000010000	1jts_A:0.0000010000):0.3289510000	1o9r_A:0.1871930000):0.2779840000	1uvh_A:0.4333490000):0.3239960000	(1tjo_A:0.0000010000	1tk6_A:0.0000010000):0.5146220000):0.2619190000	(((((2fzf_A:1.3259190000	((1lko_A:0.2403960000	1yuz_A:0.7262430000):0.2355560000	3qhb_A:0.9662580000):0.1780440000):0.2851700000	((1otk_A:2.0718660000	(((2uw1_A:0.0000010000	2uw1_B:0.0000010000):0.0697623000	1afr_A:0.0675580000):1.0521700000	1za0_A:0.6604860000):0.5086900000):0.2988040000	((((((1oqu_A:0.1192830000	1uzr_A:0.0680200000):0.1037680000	1r2f_A:0.0560630000):0.4497750000	1mxr_A:0.8454280000):0.4437300000	(1jk0_A:0.1806820000	(2uw2_A:0.0159690000	1w68_A:0.0394230000):0.1511710000):0.4471430000):0.4145300000	(((2inc_B:0.7724420000	2inp_C:0.7616490000):0.5042670000	1mty_B:1.0229570000):0.2656700000	(1mty_D:0.8006830000	3dhg_A:0.8869380000):0.3450870000):0.9711090000):0.1759410000	3ee4_A:0.7645490000):0.1417980000):0.9634950000):0.0156490000	((((1lb3_A:0.0415260000	2za7_A:0.0870340000):0.2135350000	(1bg7_A:0.0638660000	1r03_A:0.2019640000):0.0586097000):0.1868410000	(1z6o_A:0.9701520000	1z6o_M:0.5006980000):0.0873744000):0.1616220000	(((1eum_A:0.2479060000	1krq_A:0.2494630000):0.2070060000	(2jd7_A:0.2029540000	1vlg_A:0.1455120000):0.1006920000):0.1035560000	3e6s_A:0.6686250000):0.1874460000):0.4214440000):0.2552960000	((((1bcf_A:0.0000010000	3e1q_A:0.0000010000):0.1374530000	2fkz_A:0.1114450000):0.1653370000	1jgc_A:0.1761370000):0.2537720000	1nfv_A:0.6165700000):0.2229780000):0.2071110000	2vzb_A:0.6211300000):0.1929430000):0.1111890000):0.0336388000):0.1214660000):0.0154971000);
(1ji5_A:0.2274990000	1jig_A:0.1585240000	(1n1q_A:0.2790070000	((2chp_A:0.3019880000	(((((1dps_A:0.0000010000	1jts_A:0.0000010000):0.2593410000	1o9r_A:0.1937670000):0.3380750000	1uvh_A:0.5826260000):0.2185720000	(1tjo_A:0.0000010000	1tk6_A:0.0000010000):0.5998270000):0.2790310000	((((((2fzf_A:0.9738140000	1yuz_A:0.6249110000):0.0557777000	1lko_A:0.3941640000):0.3391510000	3qhb_A:0.7239450000):0.2129530000	((((((1lb3_A:0.0549600000	2za7_A:0.0950230000):0.2604210000	1bg7_A:0.0545790000):0.1013770000	1r03_A:0.1103690000):0.2538990000	(1z6o_A:0.8985130000	1z6o_M:0.5588860000):0.0786324000):0.2182620000	(((1eum_A:0.2106990000	1krq_A:0.2527040000):0.1455570000	3e6s_A:0.5999410000):0.1265550000	(2jd7_A:0.2463380000	1vlg_A:0.1734720000):0.0880503000):0.1216960000):0.6429950000	(1otk_A:1.7033550000	((((((1oqu_A:0.0872020000	1r2f_A:0.1668580000):0.0439662000	1uzr_A:0.0181390000):0.4156370000	1mxr_A:0.6298480000):0.2897290000	(1jk0_A:0.1863150000	(2uw2_A:0.0125830000	1w68_A:0.0260060000):0.0617048000):0.7695370000):0.2954460000	3ee4_A:0.5943720000):0.2638710000	(((2inc_B:0.8505210000	(2inp_C:0.7435050000	1mty_B:1.3393060000):0.4860550000):0.6268880000	(1mty_D:0.8466300000	3dhg_A:0.8351300000):0.0202481000):0.5036700000	(((2uw1_A:0.0000010000	2uw1_B:0.0000010000):0.0619376000	1afr_A:0.1347750000):0.8834750000	1za0_A:0.7022940000):0.4676680000):0.2475760000):0.3542560000):0.8519750000):0.0017602800):0.1560450000	((((1bcf_A:0.0000010000	3e1q_A:0.0000010000):0.1981820000	2fkz_A:0.0837590000):0.2062830000	1jgc_A:0.2130340000):0.3820010000	1nfv_A:0.4106910000):0.2106570000):0.2051240000	2vzb_A:0.6934410000):0.3583920000):0.0264551000):0.0793689000	(((1qgh_A:0.2545220000	2ux1_A:0.3977180000):0.2937470000	2fjc_A:0.4707030000):0.1031250000	1ji4_A:0.5581170000):0.0997936000):0.0919337000):0.0328398000);
(1ji5_A:0.1879700000	(1jig_A:0.1178810000	((2chp_A:0.3449450000	(((((1dps_A:0.0000010000	1jts_A:0.0000010000):0.2810750000	1o9r_A:0.1384510000):0.2730930000	1uvh_A:0.3923450000):0.2578820000	(1tjo_A:0.0000010000	1tk6_A:0.0000020000):0.6208780000):0.2274930000	((((((2fzf_A:1.3871750000	3qhb_A:0.6703180000):0.3653130000	(1lko_A:0.3298830000	1yuz_A:0.8006910000):0.3123780000):0.4132750000	(((((((1lb3_A:0.0544650000	2za7_A:0.0812480000):0.2662870000	1bg7_A:0.0423700000):0.0513092000	1r03_A:0.1274710000):0.1650900000	1z6o_A:0.6474660000):0.1011940000	1z6o_M:0.5105290000):0.1813360000	(((1eum_A:0.2676740000	1krq_A:0.1722870000):0.1057000000	3e6s_A:0.6385020000):0.1497750000	(2jd7_A:0.2041620000	1vlg_A:0.2022630000):0.0521319000):0.1572310000):0.3001130000	(1otk_A:1.6789690000	(((((((1oqu_A:0.0916530000	1r2f_A:0.1631680000):0.0756346000	1uzr_A:0.0082280000):0.4765890000	1mxr_A:0.6509990000):0.3385800000	(1jk0_A:0.1428620000	(2uw2_A:0.0097290000	1w68_A:0.0309700000):0.1598560000):0.5646050000):0.4799200000	3ee4_A:0.5260120000):0.3319630000	(((2inc_B:0.8508560000	2inp_C:0.8379450000):0.4323430000	1mty_B:0.8771710000):0.4840140000	(1mty_D:0.7004700000	3dhg_A:0.9873860000):0.0835732000):0.7612520000):0.2016490000	(((2uw1_A:0.0000010000	2uw1_B:0.0000010000):0.0901117000	1afr_A:0.0941480000):0.9085020000	1za0_A:0.6214250000):0.3736060000):0.5767140000):0.9477230000):0.0000022798):0.2109110000	(((1bcf_A:0.0000010000	3e1q_A:0.0000010000):0.1634030000	2fkz_A:0.1019220000):0.0897820000	1jgc_A:0.2422290000):0.3175800000):0.1260620000	1nfv_A:0.4813230000):0.3012760000	2vzb_A:0.6915510000):0.2255590000):0.0736962000):0.0615271000	((1qgh_A:0.2210470000	2ux1_A:0.3789350000):0.2305410000	(1ji4_A:0.2477000000	2fjc_A:0.4396310000):0.1654370000):0.0491952000):0.0400825000):0.0299332000	1n1q_A:0.1963870000);
(1ji5_A:0.2143990000	1jig_A:0.1356960000	(1n1q_A:0.2107910000	(((2chp_A:0.1653410000	(((((1dps_A:0.0000010000	1jts_A:0.0000010000):0.2226740000	1o9r_A:0.2248190000):0.3280800000	1uvh_A:0.6453520000):0.1473340000	(1tjo_A:0.0000010000	1tk6_A:0.0000010000):0.7059570000):0.1837170000	(((((2fzf_A:1.3594090000	1yuz_A:0.6742730000):0.1392170000	1lko_A:0.3478420000):0.1858630000	3qhb_A:1.0313770000):0.3790950000	(((((1bcf_A:0.0000010000	3e1q_A:0.0000010000):0.2221680000	2fkz_A:0.1045540000):0.1517840000	1jgc_A:0.1721290000):0.2876340000	1nfv_A:0.5006580000):0.1605180000	((((((1lb3_A:0.0567890000	2za7_A:0.0759500000):0.2865070000	1bg7_A:0.0304270000):0.0720444000	1r03_A:0.1461400000):0.1401030000	1z6o_A:0.7437430000):0.1312990000	1z6o_M:0.5369840000):0.1240270000	(((1eum_A:0.2805900000	1krq_A:0.1607400000):0.1320910000	3e6s_A:0.5373610000):0.1020510000	(2jd7_A:0.1704860000	1vlg_A:0.2606400000):0.0976155000):0.2583550000):0.3955750000):0.1225350000):0.1424830000	(2vzb_A:0.6238500000	(1otk_A:1.6157500000	(((((((1oqu_A:0.1384390000	1uzr_A:0.0672680000):0.1030760000	1r2f_A:0.0576580000):0.5249410000	1mxr_A:0.7572110000):0.3689660000	3ee4_A:1.1244530000):0.2923110000	(1jk0_A:0.1473950000	(2uw2_A:0.0103470000	1w68_A:0.0318740000):0.1668370000):0.2724780000):0.7241380000	(((2inc_B:0.7481180000	2inp_C:0.9939720000):0.5091340000	1mty_B:0.8976990000):0.2055480000	(1mty_D:0.7918900000	3dhg_A:0.7821240000):0.1256150000):0.5110870000):0.3384380000	(((2uw1_A:0.0000010000	2uw1_B:0.0000010000):0.1180590000	1afr_A:0.0910570000):0.8913590000	1za0_A:0.9139900000):0.3434570000):0.4147350000):0.6687330000):0.1248050000):0.2163470000):0.1334930000):0.0478238000	(1ji4_A:0.3644790000	2fjc_A:0.4326540000):0.1963080000):0.0444995000	(1qgh_A:0.2634970000	2ux1_A:0.4745970000):0.2970010000):0.0532463000):0.0590619000);
(1ji5_A:0.2179100000	1jig_A:0.1527910000	(1n1q_A:0.2322540000	((2chp_A:0.2871920000	(((((1dps_A:0.0000010000	1jts_A:0.0000010000):0.2019770000	1o9r_A:0.2000520000):0.3652690000	1uvh_A:0.6635430000):0.1665090000	(1tjo_A:0.0000010000	1tk6_A:0.0000020000):0.5183980000):0.1805960000	(((((((2fzf_A:1.1142130000	3qhb_A:0.6691260000):0.2683620000	(1lko_A:0.6261130000	1yuz_A:0.4851610000):0.2708760000):0.3511120000	(1otk_A:1.8316770000	(((((((1oqu_A:0.1030610000	1r2f_A:0.1559460000):0.0211388000	1uzr_A:0.0547470000):0.4494440000	1mxr_A:0.5109400000):0.2620240000	(1jk0_A:0.1260800000	(2uw2_A:0.0000020000	1w68_A:0.0339460000):0.1636060000):0.6979650000):0.4201110000	3ee4_A:0.7350760000):0.4274050000	((((2inc_B:0.8764770000	2inp_C:0.8815930000):0.6806660000	1mty_B:0.7449600000):0.4819290000	1mty_D:0.6490050000):0.1516220000	3dhg_A:0.9456720000):0.6522640000):0.3211970000	(((2uw1_A:0.0000010000	2uw1_B:0.0000010000):0.0719449000	1afr_A:0.0814920000):0.6603670000	1za0_A:0.9550060000):0.3897280000):0.3271310000):0.8782770000):0.0458781000	((((1lb3_A:0.0769790000	2za7_A:0.0747750000):0.2319210000	(1bg7_A:0.0426450000	1r03_A:0.2034250000):0.0502654000):0.2698470000	(1z6o_A:0.7736340000	1z6o_M:0.5709800000):0.1658220000):0.1463940000	(((1eum_A:0.2702020000	1krq_A:0.1695170000):0.0953810000	3e6s_A:0.7685240000):0.1788710000	(2jd7_A:0.1440400000	1vlg_A:0.3281420000):0.1143700000):0.2721300000):0.2943040000):0.0596677000	(((1bcf_A:0.0000010000	3e1q_A:0.0000010000):0.2155070000	2fkz_A:0.0860520000):0.1024180000	1jgc_A:0.2861970000):0.3513660000):0.1807450000	1nfv_A:0.6458040000):0.1477800000	2vzb_A:0.6794150000):0.2297090000):0.0674742000):0.0601661000	((1qgh_A:0.2937690000	2ux1_A:0.2938350000):0.3276910000	(1ji4_A:0.3272380000	2fjc_A:0.3947890000):0.1457340000):0.0768312000):0.0535565000):0.0440668000);
(1ji5_A:0.1682930000	(1jig_A:0.1565440000	((2chp_A:0.2675950000	(((((1dps_A:0.0000010000	1jts_A:0.0000010000):0.2946930000	1o9r_A:0.1745490000):0.2144340000	1uvh_A:0.5194340000):0.2722150000	(1tjo_A:0.0000010000	1tk6_A:0.0000010000):0.6680580000):0.1321320000	((((((2fzf_A:1.0860020000	3qhb_A:0.5940410000):0.3395880000	(1lko_A:0.4565500000	1yuz_A:0.7008150000):0.1476150000):0.3257230000	(1otk_A:2.1019830000	((((((1oqu_A:0.0936820000	1r2f_A:0.1456650000):0.0180532000	1uzr_A:0.0261380000):0.3567320000	1mxr_A:0.7259560000):0.4941400000	(1jk0_A:0.1563670000	(2uw2_A:0.0142760000	1w68_A:0.0250240000):0.1412660000):0.5029400000):0.3412610000	(((((2inc_B:0.7809130000	2inp_C:0.9388980000):0.4745650000	1mty_B:0.8830670000):0.1970120000	3dhg_A:1.0346180000):0.0757478000	1mty_D:1.3310460000):0.9273990000	(((2uw1_A:0.0000010000	2uw1_B:0.0000010000):0.0000026612	1afr_A:0.1244590000):1.2980200000	1za0_A:0.7066790000):0.5782840000):0.4062350000):0.1522130000	3ee4_A:0.6150300000):0.6474100000):0.7893390000):0.0254142000	((((((1lb3_A:0.0466080000	2za7_A:0.0559560000):0.0726218000	1z6o_A:1.0390390000):0.1260750000	1bg7_A:0.0465360000):0.0506946000	1r03_A:0.0978930000):0.3529370000	1z6o_M:0.6281930000):0.1028800000	(((1eum_A:0.2084140000	1krq_A:0.2161240000):0.1659640000	(2jd7_A:0.2181510000	1vlg_A:0.2043690000):0.0874083000):0.0739112000	3e6s_A:0.5662460000):0.1463980000):0.3165700000):0.1884520000	((((1bcf_A:0.0000010000	3e1q_A:0.0000010000):0.1525470000	2fkz_A:0.1266960000):0.0798777000	1jgc_A:0.1873510000):0.3425430000	1nfv_A:0.4079980000):0.2397690000):0.1466080000	2vzb_A:0.7026220000):0.2625570000):0.1078720000):0.0578458000	((1qgh_A:0.2805850000	2ux1_A:0.3595520000):0.2111930000	(1ji4_A:0.3735400000	2fjc_A:0.4225170000):0.1148170000):0.1250340000):0.0851353000):0.0218386000	1n1q_A:0.3756510000);
(1ji5_A:0.1872170000	1jig_A:0.1231930000	(1n1q_A:0.2728960000	((2chp_A:0.2734240000	((((1dps_A:0.0000020000	1jts_A:0.0000020000):0.2089590000	1o9r_A:0.2803230000):0.3211130000	(1uvh_A:0.5191110000	(1tjo_A:0.0000020000	1tk6_A:0.0000020000):0.4953330000):0.0919566000):0.2826260000	((((((2fzf_A:0.9185300000	3qhb_A:0.6976830000):0.3423290000	1yuz_A:0.4922660000):0.1820790000	1lko_A:0.3645300000):0.5085670000	(1otk_A:1.9723520000	(((((((1oqu_A:0.1122530000	1r2f_A:0.1337910000):0.0196965000	1uzr_A:0.0450810000):0.3378340000	1mxr_A:0.7936990000):0.4158780000	(1jk0_A:0.1617570000	(2uw2_A:0.0128960000	1w68_A:0.0297620000):0.2254000000):0.6355790000):0.3546960000	3ee4_A:0.6291980000):0.5978010000	((2inc_B:0.7625890000	(2inp_C:0.8734230000	1mty_B:0.8820170000):0.3246320000):0.6263380000	(1mty_D:0.8602930000	3dhg_A:0.7754880000):0.0762753000):0.6084810000):0.2357460000	(((2uw1_A:0.0000020000	2uw1_B:0.0000020000):0.0496385000	1afr_A:0.1036330000):0.8337820000	1za0_A:1.0347400000):0.2205350000):0.5108660000):0.4629470000):0.2132390000	(((((1bcf_A:0.0000020000	3e1q_A:0.0000020000):0.1433720000	2fkz_A:0.1116280000):0.1800460000	1jgc_A:0.0489310000):0.3478770000	(((((1lb3_A:0.0885760000	2za7_A:0.0618630000):0.2526920000	(1bg7_A:0.0117220000	(1z6o_A:0.6633230000	1z6o_M:0.6747920000):0.3271080000):0.0717660000):0.1016270000	1r03_A:0.0821070000):0.4828210000	3e6s_A:0.5977740000):0.0708799000	(((1eum_A:0.3051550000	1krq_A:0.2042290000):0.1727360000	2jd7_A:0.1298920000):0.2001870000	1vlg_A:0.1904530000):0.1504710000):0.4108900000):0.2300640000	1nfv_A:0.3372180000):0.1962240000):0.1072020000	2vzb_A:0.4847110000):0.2392780000):0.1041800000):0.0550811000	((1qgh_A:0.2790620000	2ux1_A:0.3452690000):0.2784210000	(1ji4_A:0.4048990000	2fjc_A:0.3139760000):0.1209440000):0.0954202000):0.0769741000):0.0203186000);
(1ji5_A:0.1783810000	(1jig_A:0.1592630000	((2chp_A:0.2503650000	(((((1dps_A:0.0000010000	1jts_A:0.0000010000):0.3598280000	1o9r_A:0.2556580000):0.2799070000	1uvh_A:0.6122370000):0.2069450000	(1tjo_A:0.0000010000	1tk6_A:0.0000010000):0.5611760000):0.2343730000	((((((2fzf_A:1.4696560000	(1lko_A:0.3552190000	1yuz_A:0.7007410000):0.1435280000):0.2492610000	3qhb_A:0.8220650000):0.3232900000	(1otk_A:1.6728710000	(((((((1oqu_A:0.0985620000	1r2f_A:0.1416660000):0.0245597000	1uzr_A:0.0175290000):0.4929040000	1mxr_A:0.7190790000):0.2179950000	(1jk0_A:0.1280350000	(2uw2_A:0.0115470000	1w68_A:0.0504530000):0.1901990000):0.6273290000):0.5647680000	3ee4_A:0.7303010000):0.3546360000	(((2uw1_A:0.0000010000	2uw1_B:0.0000010000):0.0479600000	1afr_A:0.0847650000):0.9179490000	1za0_A:1.0929060000):0.4095460000):0.1184860000	(((2inc_B:0.6940740000	2inp_C:1.2019820000):0.2704200000	1mty_B:1.0024120000):0.1646430000	(1mty_D:0.8873340000	3dhg_A:0.8005930000):0.1864430000):0.8610380000):0.2814630000):0.8311740000):0.1749600000	((((1lb3_A:0.0721600000	2za7_A:0.0663700000):0.1455000000	(1bg7_A:0.0840880000	1r03_A:0.1616950000):0.0436562000):0.2701940000	(1z6o_A:0.7454910000	1z6o_M:0.5792370000):0.1818640000):0.1993610000	(((1eum_A:0.2777160000	1krq_A:0.1619130000):0.1964860000	3e6s_A:0.5765130000):0.0869725000	(2jd7_A:0.1568720000	1vlg_A:0.1985810000):0.0792281000):0.1817680000):0.4078630000):0.2134150000	((((1bcf_A:0.0000010000	3e1q_A:0.0000010000):0.1777010000	2fkz_A:0.1245050000):0.1488120000	1jgc_A:0.1109890000):0.5092670000	1nfv_A:0.4075740000):0.1892150000):0.2485510000	2vzb_A:0.7184610000):0.2219150000):0.1768090000):0.0464803000	((1qgh_A:0.2471830000	2ux1_A:0.4620030000):0.1957660000	(1ji4_A:0.4806290000	2fjc_A:0.4567480000):0.1202440000):0.1181990000):0.0699975000):0.0116849000	1n1q_A:0.3338870000);
(1ji5_A:0.2154690000	(1jig_A:0.2119460000	(2chp_A:0.2845510000	((((1qgh_A:0.3365290000	2ux1_A:0.4570700000):0.2786880000	(1ji4_A:0.4406820000	2fjc_A:0.5035850000):0.2039930000):0.0818668000	((((1dps_A:0.0000010000	1jts_A:0.0000010000):0.2170080000	1o9r_A:0.2573400000):0.3582250000	1uvh_A:0.4730690000):0.3102080000	(1tjo_A:0.0000010000	1tk6_A:0.0000010000):0.6508910000):0.2188670000):0.0332163000	(((((((2fzf_A:1.3327600000	1yuz_A:0.7316270000):0.2086580000	1lko_A:0.3743950000):0.4422330000	3qhb_A:1.0356670000):0.2634220000	(1otk_A:1.7711300000	(((((((1oqu_A:0.1187240000	1r2f_A:0.1407830000):0.0640024000	1uzr_A:0.0093970000):0.6307910000	1mxr_A:0.6862670000):0.2529690000	(1jk0_A:0.1487450000	(2uw2_A:0.0105270000	1w68_A:0.0223440000):0.1885390000):0.7303280000):0.4319630000	(((2uw1_A:0.0000010000	2uw1_B:0.0000010000):0.0741253000	1afr_A:0.1336920000):1.0305600000	1za0_A:1.0905850000):0.6392930000):0.0996237000	3ee4_A:1.0273410000):0.2068910000	(((2inc_B:0.6960300000	2inp_C:1.0773170000):0.4707880000	1mty_B:1.0063790000):0.4464290000	(1mty_D:0.7743840000	3dhg_A:0.8961080000):0.3118430000):0.6107980000):0.2991690000):0.8561810000):0.0000020076	(((((1lb3_A:0.1013250000	2za7_A:0.0790370000):0.2029240000	1r03_A:0.1438400000):0.0338182000	1bg7_A:0.0807400000):0.1627110000	(1z6o_A:0.7052840000	1z6o_M:0.3914250000):0.2553780000):0.2376000000	(((1eum_A:0.3347700000	1krq_A:0.2068430000):0.1558460000	3e6s_A:0.6365590000):0.1047290000	(2jd7_A:0.1889750000	1vlg_A:0.2372230000):0.0672670000):0.2018430000):0.4796600000):0.2417080000	((((1bcf_A:0.0000010000	3e1q_A:0.0000010000):0.1606550000	2fkz_A:0.0941600000):0.1645630000	1jgc_A:0.2210350000):0.3976070000	1nfv_A:0.6082410000):0.1843600000):0.1975900000	2vzb_A:0.8035670000):0.3816320000):0.0941864000):0.0811636000):0.0277087000	1n1q_A:0.2479450000);
(1ji5_A:0.2003850000	(1jig_A:0.1785360000	(((2chp_A:0.3491130000	((1ji4_A:0.3977630000	2fjc_A:0.3540740000):0.1243590000	((((1dps_A:0.0000010000	1jts_A:0.0000010000):0.3425680000	1o9r_A:0.1679870000):0.3017980000	1uvh_A:0.5317420000):0.2383400000	(1tjo_A:0.0000010000	1tk6_A:0.0000010000):0.5353460000):0.1362910000):0.1364550000):0.0481633000	(((((2fzf_A:1.6145610000	(1lko_A:0.3512080000	1yuz_A:0.8219210000):0.0495509000):0.1664470000	3qhb_A:0.6886740000):0.3322570000	((((((1lb3_A:0.0779950000	2za7_A:0.0611010000):0.1590110000	1bg7_A:0.0710130000):0.0182292000	1r03_A:0.1530980000):0.1805080000	(1z6o_A:0.8369190000	1z6o_M:0.6565600000):0.1376740000):0.1245270000	(((1eum_A:0.2968530000	1krq_A:0.1476260000):0.1511500000	3e6s_A:0.6378290000):0.0824228000	(2jd7_A:0.1641480000	1vlg_A:0.2600990000):0.0926395000):0.3131800000):0.3952360000	(1otk_A:1.5445870000	(((((((1oqu_A:0.1237400000	1r2f_A:0.1365680000):0.0363162000	1uzr_A:0.0280170000):0.5621090000	1mxr_A:0.6799480000):0.2973010000	(1jk0_A:0.1429720000	(2uw2_A:0.0146460000	1w68_A:0.0316610000):0.1377160000):0.5905920000):0.4308560000	3ee4_A:0.8832210000):0.4010000000	(((2inc_B:0.6734920000	(2inp_C:0.8634710000	1mty_B:0.9939620000):0.2299800000):0.4025880000	3dhg_A:0.7200680000):0.1718350000	1mty_D:0.8921880000):0.5042050000):0.2811690000	(((2uw1_A:0.0000010000	2uw1_B:0.0000010000):0.0858467000	1afr_A:0.1116190000):0.7156810000	1za0_A:1.0430740000):0.4476640000):0.2889600000):0.7428080000):0.0924574000):0.1688980000	((((1bcf_A:0.0000010000	3e1q_A:0.0000010000):0.1569550000	2fkz_A:0.1026020000):0.1303200000	1jgc_A:0.1661430000):0.4722730000	1nfv_A:0.5047410000):0.2341450000):0.0972705000	2vzb_A:0.7956710000):0.2950200000):0.0620089000	(1qgh_A:0.3231500000	2ux1_A:0.3535330000):0.2724390000):0.0919521000):0.0336201000	1n1q_A:0.1990090000);
(1ji5_A:0.2050600000	1jig_A:0.1414940000	((1n1q_A:0.2547710000	((1qgh_A:0.2559900000	2ux1_A:0.4417230000):0.2210070000	(1ji4_A:0.3685160000	2fjc_A:0.4565260000):0.1893010000):0.0811753000):0.0523944000	(2chp_A:0.3296730000	(((((1dps_A:0.0000010000	1jts_A:0.0000010000):0.2035820000	1o9r_A:0.2374940000):0.1581670000	1uvh_A:0.5614430000):0.3284190000	(1tjo_A:0.0000010000	1tk6_A:0.0000010000):0.7123360000):0.3085750000	(((((2fzf_A:1.4927840000	1nfv_A:0.4560150000):0.1687760000	(((1bcf_A:0.0000010000	3e1q_A:0.0000010000):0.1675470000	2fkz_A:0.0858710000):0.2042520000	1jgc_A:0.2466390000):0.3758240000):0.1064650000	(1otk_A:1.6444620000	(((((((1oqu_A:0.0874200000	1r2f_A:0.1775840000):0.0462986000	1uzr_A:0.0145140000):0.4332550000	1mxr_A:0.8860790000):0.3115510000	(1jk0_A:0.1505610000	(2uw2_A:0.0031210000	1w68_A:0.0291190000):0.1231190000):0.6136200000):0.4153200000	3ee4_A:0.9301330000):0.2416010000	((((2inc_B:0.7308580000	2inp_C:0.8105190000):0.6198650000	1mty_B:1.0196550000):0.3133780000	1mty_D:0.7572250000):0.0628183000	3dhg_A:0.7995920000):0.8786140000):0.2676030000	(((2uw1_A:0.0000010000	2uw1_B:0.0000010000):0.0817145000	1afr_A:0.0686340000):0.9837780000	1za0_A:0.7826300000):0.3296160000):0.3088100000):0.7673540000):0.0910434000	(((1lko_A:0.2559840000	1yuz_A:0.7615990000):0.3560590000	3qhb_A:1.0102030000):0.2594650000	(((((1lb3_A:0.0349660000	2za7_A:0.0877980000):0.1822880000	1r03_A:0.1612440000):0.0668061000	1bg7_A:0.0483030000):0.2079100000	(1z6o_A:0.6195670000	1z6o_M:0.5505950000):0.1845800000):0.2854090000	(((1eum_A:0.3252460000	1krq_A:0.2148390000):0.1287920000	3e6s_A:0.5638950000):0.1489040000	(2jd7_A:0.1892060000	1vlg_A:0.1963050000):0.0779888000):0.1185060000):0.5063880000):0.1437730000):0.3541930000	2vzb_A:0.5893620000):0.4109200000):0.0814288000):0.0577453000):0.0533313000);
(1ji5_A:0.1594520000	((1jig_A:0.0822900000	(((1qgh_A:0.2387150000	2ux1_A:0.3946070000):0.2367750000	2fjc_A:0.3594730000):0.0621140000	1ji4_A:0.5230200000):0.1345160000):0.0975880000	((2chp_A:0.2395010000	((((2fzf_A:1.1022520000	(1lko_A:0.3657200000	1yuz_A:0.8267250000):0.2172980000):0.1288100000	3qhb_A:0.9208550000):0.4711750000	(2vzb_A:0.5212010000	(1otk_A:2.1755610000	(((((((1oqu_A:0.1358170000	1r2f_A:0.1297900000):0.0203816000	1uzr_A:0.0451240000):0.4789000000	1mxr_A:0.6585990000):0.2885850000	(1jk0_A:0.1543610000	(2uw2_A:0.0108190000	1w68_A:0.0527020000):0.1618980000):0.6200500000):0.2904710000	3ee4_A:0.6643900000):0.4175150000	((2inc_B:0.8339520000	(2inp_C:1.1238730000	1mty_B:0.9518570000):0.2401550000):0.2811220000	(1mty_D:0.8390780000	3dhg_A:0.8575660000):0.1296270000):0.7484780000):0.2456750000	(((2uw1_A:0.0000010000	2uw1_B:0.0000010000):0.0305463000	1afr_A:0.1163760000):0.7552320000	1za0_A:1.0034210000):0.4612680000):0.2337030000):0.6611250000):0.2132130000):0.0534290000	(((((1bcf_A:0.0000010000	3e1q_A:0.0000010000):0.2520890000	2fkz_A:0.0930000000):0.1305030000	1jgc_A:0.3046930000):0.3504450000	(((((1lb3_A:0.0705450000	2za7_A:0.0444610000):0.1931090000	(1bg7_A:0.0811000000	1r03_A:0.2001850000):0.0547068000):0.1639760000	1z6o_A:0.7509120000):0.1447870000	1z6o_M:0.6958900000):0.1020090000	(((1eum_A:0.2864520000	1krq_A:0.2505580000):0.1363460000	3e6s_A:0.6043850000):0.1003550000	(2jd7_A:0.1898040000	1vlg_A:0.2650340000):0.0855852000):0.1444580000):0.4331590000):0.2243430000	1nfv_A:0.4891190000):0.2551750000):0.2545740000):0.0416840000	((((1dps_A:0.0000010000	1jts_A:0.0000010000):0.2849190000	1o9r_A:0.1971860000):0.2513850000	1uvh_A:0.4801730000):0.2857110000	(1tjo_A:0.0000010000	1tk6_A:0.0000010000):0.5872850000):0.2216250000):0.1020630000):0.0133493000	1n1q_A:0.2764340000);
(1ji5_A:0.1444110000	1jig_A:0.1665460000	(1n1q_A:0.2270060000	((2chp_A:0.2312270000	(((((1dps_A:0.0000010000	1jts_A:0.0000010000):0.2275670000	1o9r_A:0.1760590000):0.3842340000	1uvh_A:0.5275280000):0.2213510000	(1tjo_A:0.0000010000	1tk6_A:0.0000010000):0.5150760000):0.1397940000	(((((2fzf_A:1.5387990000	(1lko_A:0.3355100000	1yuz_A:0.5722250000):0.4411030000):0.1852280000	3qhb_A:0.6807570000):0.2418280000	((((((1lb3_A:0.0605420000	2za7_A:0.0821630000):0.2415710000	1bg7_A:0.0985610000):0.0494884000	1r03_A:0.1365660000):0.1811290000	(1z6o_A:0.6796420000	1z6o_M:0.5796500000):0.1819410000):0.1081220000	(((1eum_A:0.2882010000	1krq_A:0.2179600000):0.2106820000	(2jd7_A:0.1128480000	1vlg_A:0.2565030000):0.1386770000):0.1321700000	3e6s_A:0.5863940000):0.2552400000):0.2709230000	(1otk_A:1.7378480000	(((((((1oqu_A:0.0859510000	1r2f_A:0.1542410000):0.0392158000	1uzr_A:0.0169790000):0.6127630000	1mxr_A:0.6517910000):0.4062560000	(1jk0_A:0.1337670000	(2uw2_A:0.0112150000	1w68_A:0.0403830000):0.2196000000):0.7922880000):0.4177030000	(((2uw1_A:0.0000010000	2uw1_B:0.0000010000):0.0792115000	1afr_A:0.0641720000):0.9418810000	1za0_A:0.7017930000):0.7671070000):0.1478140000	3ee4_A:0.7268850000):0.2737690000	(((2inc_B:0.9061460000	2inp_C:1.0097280000):0.5528340000	1mty_B:0.7083360000):0.2808260000	(1mty_D:0.9469480000	3dhg_A:0.8924500000):0.2273300000):0.9883240000):0.5768990000):0.8039080000):0.0475982000):0.2569830000	((((1bcf_A:0.0000010000	3e1q_A:0.0000010000):0.1798490000	2fkz_A:0.0930380000):0.1606920000	1jgc_A:0.2720840000):0.2791710000	1nfv_A:0.6691280000):0.2307750000):0.2212950000	2vzb_A:0.6526560000):0.2034870000):0.1469260000):0.0682268000	((1qgh_A:0.1782730000	2ux1_A:0.3875070000):0.2878230000	(1ji4_A:0.3841460000	2fjc_A:0.4059410000):0.1675630000):0.0678846000):0.0547025000):0.0647870000);
(1ji5_A:0.2100830000	1jig_A:0.1506220000	(1n1q_A:0.2503910000	(2chp_A:0.3811680000	(((1qgh_A:0.2465310000	2ux1_A:0.4564500000):0.2572950000	(1ji4_A:0.3597910000	2fjc_A:0.4474350000):0.1999330000):0.0534590000	(((((1dps_A:0.0000010000	1jts_A:0.0000010000):0.3295720000	1o9r_A:0.1318940000):0.1935070000	1uvh_A:0.6259240000):0.3598290000	(1tjo_A:0.0000010000	1tk6_A:0.0000010000):0.5707080000):0.1719200000	(((((((2fzf_A:1.2192210000	(1lko_A:0.4038320000	1yuz_A:0.6563830000):0.4536270000):0.1602620000	3qhb_A:0.8614260000):0.2837690000	((((1otk_A:2.3047500000	(((2inc_B:0.5640710000	2inp_C:0.8780020000):0.4707060000	1mty_B:1.0581290000):0.1821110000	(1mty_D:0.7345930000	3dhg_A:0.8613040000):0.3216600000):0.5611890000):0.3230200000	(((2uw1_A:0.0000010000	2uw1_B:0.0000010000):0.0911596000	1afr_A:0.0746460000):1.0130300000	1za0_A:1.2707350000):0.2750040000):0.5631160000	(((1oqu_A:0.1269270000	1uzr_A:0.0627840000):0.0689261000	1r2f_A:0.1743900000):0.6083870000	(1mxr_A:0.8769530000	(1jk0_A:0.1212860000	(2uw2_A:0.0162880000	1w68_A:0.0413500000):0.1222500000):0.7066590000):0.1780730000):0.3915390000):0.3408880000	3ee4_A:0.7530760000):1.2492100000):0.0484109000	((((1lb3_A:0.0627450000	2za7_A:0.0823950000):0.1947360000	(1bg7_A:0.1065170000	1r03_A:0.1385940000):0.0353290000):0.1892340000	(1z6o_A:0.7839310000	1z6o_M:0.5111010000):0.2026390000):0.1448050000	(((1eum_A:0.2875310000	1krq_A:0.1729630000):0.1626400000	3e6s_A:0.6530100000):0.1193090000	(2jd7_A:0.1625920000	1vlg_A:0.2277150000):0.1198000000):0.1438320000):0.4149960000):0.1491050000	(((1bcf_A:0.0000010000	3e1q_A:0.0000010000):0.1196650000	2fkz_A:0.1047180000):0.0932964000	1jgc_A:0.2509420000):0.4782770000):0.2310210000	1nfv_A:0.5619090000):0.2777010000	2vzb_A:0.7864670000):0.0481602000):0.1935960000):0.0195748000):0.0539607000):0.0232365000);
(1ji5_A:0.2156440000	1jig_A:0.1236140000	(1n1q_A:0.2282910000	((2chp_A:0.3038710000	(((((1dps_A:0.0000010000	1jts_A:0.0000010000):0.3043320000	1o9r_A:0.1325290000):0.3095110000	1uvh_A:0.5748260000):0.2488380000	(1tjo_A:0.0000010000	1tk6_A:0.0000010000):0.6764310000):0.1788180000	(((((((2fzf_A:1.2947790000	1yuz_A:0.6902520000):0.0547253000	1lko_A:0.3801240000):0.2703270000	3qhb_A:0.9315560000):0.4015140000	(1otk_A:1.4445190000	(((((((1oqu_A:0.1050700000	1r2f_A:0.1707580000):0.0282842000	1uzr_A:0.0243010000):0.4565490000	1mxr_A:0.6993230000):0.3143420000	(1jk0_A:0.1721410000	(2uw2_A:0.0294460000	1w68_A:0.0192720000):0.1311150000):0.7009350000):0.4677260000	3ee4_A:0.7522890000):0.4348770000	(((2uw1_A:0.0000010000	2uw1_B:0.0000010000):0.0696011000	1afr_A:0.1084150000):0.7362900000	1za0_A:1.0131380000):0.3424250000):0.0927901000	(((2inc_B:0.6443660000	2inp_C:0.8276120000):0.3188430000	1mty_B:0.9550160000):0.3676020000	(1mty_D:0.7172420000	3dhg_A:0.8998680000):0.2034640000):0.6507350000):0.5121100000):0.7053050000):0.0000023343	(((((1lb3_A:0.0423980000	2za7_A:0.0721490000):0.2345120000	(1bg7_A:0.0380240000	1r03_A:0.2204820000):0.0458337000):0.3145260000	1z6o_A:0.7972210000):0.1611230000	1z6o_M:0.3586550000):0.1374580000	(((1eum_A:0.2660740000	1krq_A:0.2317080000):0.2544210000	(2jd7_A:0.1859460000	1vlg_A:0.3213500000):0.0668625000):0.0553486000	3e6s_A:0.6359760000):0.2548890000):0.4816210000):0.0887421000	((((1bcf_A:0.0000010000	3e1q_A:0.0000010000):0.2020980000	2fkz_A:0.0767320000):0.0466052000	1jgc_A:0.2265380000):0.5357190000	1nfv_A:0.4728230000):0.1658550000):0.2672240000	2vzb_A:0.5449440000):0.2033690000):0.0929360000):0.0670708000	((1qgh_A:0.2600810000	2ux1_A:0.4310020000):0.2655650000	(1ji4_A:0.3511260000	2fjc_A:0.4780800000):0.1133490000):0.0686455000):0.0895515000):0.0530719000);
(1ji5_A:0.1398350000	(1jig_A:0.1334930000	((2chp_A:0.2694570000	(((((1dps_A:0.0000010000	1jts_A:0.0000010000):0.3011920000	1o9r_A:0.2323350000):0.2609020000	1uvh_A:0.4970700000):0.1838040000	(1tjo_A:0.0000010000	1tk6_A:0.0000010000):0.6562750000):0.1879560000	(((((2fzf_A:1.1843970000	3qhb_A:0.5320960000):0.1712240000	(1lko_A:0.2841380000	1yuz_A:0.7785990000):0.2317690000):0.3941040000	((((1lb3_A:0.0368290000	2za7_A:0.0712320000):0.2099600000	(1bg7_A:0.0438270000	1r03_A:0.2082590000):0.0536164000):0.1539470000	(1z6o_A:0.6781380000	1z6o_M:0.4945810000):0.1362600000):0.1928570000	(((1eum_A:0.2189650000	1krq_A:0.1677320000):0.2646370000	3e6s_A:0.6304760000):0.1224200000	(2jd7_A:0.1267170000	1vlg_A:0.1818820000):0.0740596000):0.1864180000):0.3749320000):0.2416630000	((((1bcf_A:0.0000010000	3e1q_A:0.0000010000):0.1677270000	2fkz_A:0.1063980000):0.1982720000	1jgc_A:0.2450450000):0.1936190000	1nfv_A:0.7002070000):0.1599840000):0.2589660000	(2vzb_A:0.3969610000	(1otk_A:1.7049190000	(((((((1oqu_A:0.1674760000	1uzr_A:0.0384760000):0.1169570000	1r2f_A:0.0673190000):0.5028060000	3ee4_A:1.2190080000):0.1547700000	1mxr_A:0.6624690000):0.1878230000	(1jk0_A:0.1380760000	(2uw2_A:0.0167140000	1w68_A:0.0560760000):0.1890730000):0.3931350000):0.5893580000	((2inc_B:0.5990380000	(2inp_C:0.8317370000	1mty_B:1.0146420000):0.2503800000):0.3873920000	(1mty_D:1.0425000000	3dhg_A:0.6698950000):0.0572723000):0.5188530000):0.2015550000	(((2uw1_A:0.0000010000	2uw1_B:0.0000010000):0.0509061000	1afr_A:0.1391420000):0.6070860000	1za0_A:1.1396490000):0.4076280000):0.3404560000):0.8995950000):0.1843490000):0.2101140000):0.1752350000):0.0648773000	((1qgh_A:0.2220570000	2ux1_A:0.3362250000):0.3002250000	(1ji4_A:0.3295570000	2fjc_A:0.4118580000):0.1737670000):0.1354230000):0.0595631000):0.0345674000	1n1q_A:0.2025230000);
(1ji5_A:0.0928510000	1jig_A:0.1887160000	(1n1q_A:0.1922740000	(((2chp_A:0.3107650000	(((((1dps_A:0.0000010000	1jts_A:0.0000010000):0.2443660000	1o9r_A:0.2553070000):0.2747900000	1uvh_A:0.4050370000):0.2532140000	(1tjo_A:0.0000010000	1tk6_A:0.0000010000):0.3888860000):0.1819460000	((((((2fzf_A:1.1588600000	1yuz_A:0.5566890000):0.1627650000	1lko_A:0.3011610000):0.2274210000	3qhb_A:0.8207160000):0.2910820000	((((((1lb3_A:0.0825390000	2za7_A:0.0617690000):0.2739420000	1bg7_A:0.0322640000):0.0583331000	1r03_A:0.1190890000):0.1990330000	(1z6o_A:0.8383650000	1z6o_M:0.6794370000):0.1978620000):0.2046650000	(((1eum_A:0.2836150000	1krq_A:0.1423400000):0.1948990000	3e6s_A:0.6428730000):0.0446348000	(2jd7_A:0.1093880000	1vlg_A:0.1665810000):0.0591924000):0.1424120000):0.6141240000	(1otk_A:1.0836090000	(((((((1oqu_A:0.1154980000	1r2f_A:0.1138290000):0.0440210000	1uzr_A:0.0166130000):0.2997630000	1mxr_A:0.5738670000):0.4325840000	(1jk0_A:0.1457370000	(2uw2_A:0.0188190000	1w68_A:0.0392810000):0.1820610000):0.4629520000):0.3527540000	3ee4_A:0.5834070000):0.3920780000	(((2uw1_A:0.0000010000	2uw1_B:0.0000010000):0.0451161000	1afr_A:0.0655790000):0.8037200000	1za0_A:1.1870280000):0.6252050000):0.1515900000	((2inc_B:0.8606500000	(2inp_C:0.9893540000	1mty_B:0.8418600000):0.5063560000):0.3964360000	(1mty_D:0.7815500000	3dhg_A:0.7064520000):0.1069170000):0.5415810000):0.4666460000):0.8534640000):0.0000025180):0.1735090000	((((1bcf_A:0.0000010000	3e1q_A:0.0000010000):0.1874630000	2fkz_A:0.0830340000):0.2074690000	1jgc_A:0.1607690000):0.3465690000	1nfv_A:0.4086890000):0.1539910000):0.2058750000	2vzb_A:0.4965290000):0.1959010000):0.1198680000):0.0535238000	(1ji4_A:0.2522490000	2fjc_A:0.3755080000):0.2086620000):0.0545773000	(1qgh_A:0.2246150000	2ux1_A:0.3085390000):0.2529560000):0.0709570000):0.0562624000);
(1ji5_A:0.2101350000	(1jig_A:0.1956560000	(((2chp_A:0.2738670000	(1qgh_A:0.2552700000	2ux1_A:0.4039750000):0.2378680000):0.0227558000	(((((1dps_A:0.0000010000	1jts_A:0.0000010000):0.2522900000	1o9r_A:0.1385840000):0.3469410000	1uvh_A:0.4931410000):0.3393210000	(1tjo_A:0.0000010000	1tk6_A:0.0000010000):0.4343260000):0.2659150000	((((2fzf_A:1.4969800000	((((((1lb3_A:0.0428580000	2za7_A:0.1122090000):0.2522690000	1bg7_A:0.0291460000):0.0796404000	1r03_A:0.1365520000):0.1697570000	1z6o_A:0.7214300000):0.1135970000	1z6o_M:0.4958620000):0.2984920000	(((1eum_A:0.3000500000	1krq_A:0.2699890000):0.1055330000	3e6s_A:0.6676050000):0.0765076000	(2jd7_A:0.2025470000	1vlg_A:0.2009230000):0.0966344000):0.0902809000):0.1296960000):0.1712290000	((1lko_A:0.2214310000	1yuz_A:1.0055210000):0.3908400000	3qhb_A:0.8506290000):0.5263500000):0.1118840000	((((1bcf_A:0.0000010000	3e1q_A:0.0000010000):0.1636420000	2fkz_A:0.0933500000):0.0867437000	1jgc_A:0.2153840000):0.2768080000	1nfv_A:0.5713150000):0.1318010000):0.2396070000	(2vzb_A:0.4451290000	((1otk_A:1.8446600000	((((((1oqu_A:0.0963570000	1r2f_A:0.1616730000):0.0617245000	1uzr_A:0.0170030000):0.6597580000	1mxr_A:0.6153240000):0.4126090000	(1jk0_A:0.1369920000	(2uw2_A:0.0116250000	1w68_A:0.0359600000):0.1638540000):0.4488510000):0.5833180000	3ee4_A:0.6104260000):0.4596640000	(((2inc_B:0.7072450000	(2inp_C:0.8479360000	1mty_B:1.1003300000):0.3727800000):0.4865870000	1mty_D:0.7865650000):0.0000022927	3dhg_A:0.8959850000):0.6129650000):0.1007450000):0.3105020000	(((2uw1_A:0.0000010000	2uw1_B:0.0000010000):0.0396343000	1afr_A:0.0857330000):0.7470240000	1za0_A:0.8051830000):0.2125810000):1.3489300000):0.1375960000):0.1763630000):0.1052610000):0.0607247000	(1ji4_A:0.3374370000	2fjc_A:0.4941150000):0.1840380000):0.0744034000):0.0188113000	1n1q_A:0.2034260000);
(1ji5_A:0.2043540000	(1jig_A:0.1837760000	((((1qgh_A:0.3139700000	2ux1_A:0.3736110000):0.2500370000	2fjc_A:0.4234620000):0.0702419000	1ji4_A:0.3820530000):0.1311780000	(((((1dps_A:0.0000010000	1jts_A:0.0000010000):0.3501100000	1o9r_A:0.1847120000):0.3697560000	1uvh_A:0.5532930000):0.2076460000	(1tjo_A:0.0000010000	1tk6_A:0.0000010000):0.5323860000):0.2375990000	((((((2fzf_A:1.6733540000	(1lko_A:0.3564980000	1yuz_A:0.6613940000):0.1178980000):0.2946990000	3qhb_A:0.7000030000):0.3411450000	(((((1lb3_A:0.0740370000	2za7_A:0.0580140000):0.1875170000	1bg7_A:0.0593350000):0.0817990000	1r03_A:0.0862180000):0.1675910000	(1z6o_A:0.6703630000	1z6o_M:0.5239250000):0.2525190000):0.3155960000	(((1eum_A:0.2105330000	1krq_A:0.2854380000):0.2127350000	3e6s_A:0.6386390000):0.0648735000	(2jd7_A:0.1638160000	1vlg_A:0.2247110000):0.0943402000):0.1615180000):0.4714810000):0.1261330000	((((1bcf_A:0.0000010000	3e1q_A:0.0000010000):0.1685260000	2fkz_A:0.0884480000):0.1475820000	1jgc_A:0.2387970000):0.4879370000	1nfv_A:0.5970760000):0.0955897000):0.1278400000	(((1otk_A:1.6091320000	((2inc_B:0.7800490000	(2inp_C:0.7256160000	1mty_B:0.9643170000):0.2896980000):0.4462110000	(1mty_D:0.7299050000	3dhg_A:0.9025130000):0.1883100000):0.4296580000):0.0697819000	(((((1oqu_A:0.1358830000	1uzr_A:0.0570790000):0.0671655000	1r2f_A:0.0915750000):0.5308880000	1mxr_A:0.6757640000):0.3754380000	(1jk0_A:0.1494960000	(2uw2_A:0.0155880000	1w68_A:0.0293900000):0.1398940000):0.7221170000):0.3817650000	3ee4_A:0.8482380000):0.4301500000):0.2872720000	(((2uw1_A:0.0000010000	2uw1_B:0.0000010000):0.0900721000	1afr_A:0.0811690000):0.5977610000	1za0_A:1.2364730000):0.4213680000):0.9996340000):0.1184740000	2vzb_A:0.7178040000):0.3603690000):0.0676370000):0.0531520000):0.0592712000	(1n1q_A:0.2049260000	2chp_A:0.3206520000):0.0686902000);
(1ji5_A:0.2439750000	1jig_A:0.1375180000	(1n1q_A:0.2277300000	((2chp_A:0.2396370000	(((((1dps_A:0.0000010000	1jts_A:0.0000010000):0.3628520000	1o9r_A:0.1349350000):0.2831640000	1uvh_A:0.4196770000):0.3184630000	(1tjo_A:0.0000010000	1tk6_A:0.0000010000):0.4637140000):0.2287450000	(((((((2fzf_A:0.9816260000	((1lko_A:0.3693860000	1yuz_A:0.5954060000):0.3507830000	3qhb_A:0.7271470000):0.1802460000):0.0910948000	1otk_A:2.6755310000):0.1618510000	((((((1oqu_A:0.0844630000	1r2f_A:0.1499880000):0.0666605000	1uzr_A:0.0054960000):0.7004810000	1mxr_A:0.7548130000):0.2323430000	(1jk0_A:0.1540310000	(2uw2_A:0.0000020000	1w68_A:0.0318830000):0.0838154000):0.6136330000):0.3725150000	((((2inc_B:0.7752410000	2inp_C:1.0636060000):0.4503350000	1mty_B:1.0885580000):0.3153760000	(1mty_D:0.8227970000	3dhg_A:0.7098610000):0.0882015000):0.5712240000	(((2uw1_A:0.0000010000	2uw1_B:0.0000010000):0.0000028045	1afr_A:0.1375050000):0.7762490000	1za0_A:1.2180220000):0.6547800000):0.6468390000):0.2579590000	3ee4_A:0.5859920000):1.2474500000):0.1706630000	(((((1lb3_A:0.0731810000	2za7_A:0.0712800000):0.2517430000	1bg7_A:0.0751890000):0.0708083000	1r03_A:0.1357930000):0.1827890000	(1z6o_A:0.5923990000	1z6o_M:0.3865050000):0.1908600000):0.1965710000	(((1eum_A:0.2598790000	1krq_A:0.2348460000):0.1836680000	3e6s_A:0.6036980000):0.1267570000	(2jd7_A:0.2045110000	1vlg_A:0.1971200000):0.0681590000):0.1656520000):0.4430260000):0.2962900000	(((1bcf_A:0.0000010000	3e1q_A:0.0000010000):0.1539480000	2fkz_A:0.0937480000):0.0507970000	1jgc_A:0.3485470000):0.3333720000):0.1952440000	1nfv_A:0.5507740000):0.2751360000	2vzb_A:0.7989030000):0.2056660000):0.1143710000):0.0777525000	((1qgh_A:0.2053730000	2ux1_A:0.3779200000):0.1959160000	(1ji4_A:0.3261960000	2fjc_A:0.4288310000):0.1904250000):0.1084550000):0.0688392000):0.0350247000);
(1ji5_A:0.1778570000	(1jig_A:0.1092320000	(1n1q_A:0.2218520000	(2chp_A:0.2534250000	(((((1dps_A:0.0000010000	1jts_A:0.0000010000):0.2005130000	1o9r_A:0.2218470000):0.2614950000	1uvh_A:0.5501620000):0.2504990000	(1tjo_A:0.0000010000	1tk6_A:0.0000010000):0.4004780000):0.1581020000	(((((((2fzf_A:1.1704420000	(1lko_A:0.4086830000	1yuz_A:0.6897150000):0.1825360000):0.1234180000	(1otk_A:1.4198880000	(((((((1oqu_A:0.0802180000	1r2f_A:0.1135890000):0.0580044000	1uzr_A:0.0000030000):0.5573240000	1mxr_A:0.8175020000):0.2244780000	(1jk0_A:0.1320390000	(2uw2_A:0.0093990000	1w68_A:0.0377350000):0.0947813000):0.7164980000):0.3809750000	3ee4_A:0.7044910000):0.5030610000	(((2uw1_A:0.0000010000	2uw1_B:0.0000010000):0.0479839000	1afr_A:0.0877620000):0.7885250000	1za0_A:1.1324500000):0.5178220000):0.2310910000	((2inc_B:0.7721790000	2inp_C:1.1615670000):0.3204550000	(1mty_B:0.9125380000	(1mty_D:0.9170150000	3dhg_A:0.8741780000):0.3543960000):0.2600100000):0.5430270000):0.2833350000):0.6788370000):0.2917090000	3qhb_A:1.0002480000):0.1621770000	((((((1lb3_A:0.0389430000	2za7_A:0.0642430000):0.0930224000	1z6o_A:0.9882140000):0.1727780000	1bg7_A:0.0500370000):0.0826452000	1r03_A:0.1344940000):0.3313510000	1z6o_M:0.5584220000):0.1599790000	(((1eum_A:0.3534980000	1krq_A:0.1283910000):0.1399500000	3e6s_A:0.7272020000):0.0768327000	(2jd7_A:0.1424110000	1vlg_A:0.2111840000):0.0822754000):0.1661110000):0.3550890000):0.1502960000	(((1bcf_A:0.0000010000	3e1q_A:0.0000010000):0.1334200000	2fkz_A:0.0861080000):0.1408330000	1jgc_A:0.2506340000):0.3422780000):0.1884870000	1nfv_A:0.5348650000):0.1869950000	2vzb_A:0.5866240000):0.1495220000):0.1360120000):0.0708680000):0.0494576000):0.0705357000	((1qgh_A:0.2571640000	2ux1_A:0.3641700000):0.1825220000	(1ji4_A:0.3282020000	2fjc_A:0.3705340000):0.1369180000):0.1569280000);
(1ji5_A:0.2011210000	(1jig_A:0.1092860000	(((2chp_A:0.3310240000	(1qgh_A:0.1568120000	2ux1_A:0.3149940000):0.3820020000):0.0792964000	(((((1dps_A:0.0000010000	1jts_A:0.0000010000):0.2108790000	1o9r_A:0.1997890000):0.2430630000	1uvh_A:0.4378430000):0.2442810000	(1tjo_A:0.0000010000	1tk6_A:0.0000010000):0.4628290000):0.2756060000	((((((2fzf_A:1.0389300000	(1lko_A:0.6493340000	1yuz_A:0.4167640000):0.1863990000):0.2570930000	3qhb_A:0.7043960000):0.2865010000	(((((1lb3_A:0.0445340000	2za7_A:0.0969580000):0.2135470000	(1bg7_A:0.0777620000	1r03_A:0.1861010000):0.0566421000):0.1414990000	(1z6o_A:0.8665010000	1z6o_M:0.5716010000):0.1429170000):0.1412770000	(((1eum_A:0.2771040000	1krq_A:0.2130620000):0.1551430000	(2jd7_A:0.1406540000	1vlg_A:0.2772330000):0.1525740000):0.0518380000	3e6s_A:0.5370870000):0.1726550000):0.4231720000	(1otk_A:1.4205290000	(((((((1oqu_A:0.1157810000	1uzr_A:0.0558880000):0.1343210000	1r2f_A:0.0740020000):0.4032520000	1mxr_A:0.8292800000):0.4462360000	3ee4_A:1.2349550000):0.3769780000	(1jk0_A:0.1452290000	(2uw2_A:0.0000020000	1w68_A:0.0420160000):0.1620720000):0.3253320000):0.4688370000	((2inc_B:0.7253450000	(2inp_C:0.8910100000	1mty_B:0.9949620000):0.3058520000):0.2935780000	(1mty_D:0.9499890000	3dhg_A:0.6968760000):0.1671600000):0.2893130000):0.5589800000	(((2uw1_A:0.0000010000	2uw1_B:0.0000010000):0.0561589000	1afr_A:0.0577060000):1.0114200000	1za0_A:0.8811790000):0.3468840000):0.5144250000):0.8079840000):0.0752262000):0.3167640000	(((1bcf_A:0.0000010000	3e1q_A:0.0000010000):0.1191410000	2fkz_A:0.1055710000):0.1015350000	1jgc_A:0.2359570000):0.2150310000):0.2042640000	2vzb_A:0.5338610000):0.1054730000	1nfv_A:0.6576860000):0.4003330000):0.1199010000):0.0903814000	(1ji4_A:0.4281890000	2fjc_A:0.3298940000):0.2388140000):0.1091110000):0.0123395000	1n1q_A:0.2121300000);
(1ji5_A:0.1685860000	(1jig_A:0.1680000000	((1qgh_A:0.2004420000	2ux1_A:0.4546980000):0.3176030000	(1ji4_A:0.3511330000	2fjc_A:0.4000350000):0.1516900000):0.0622502000):0.0600689000	(1n1q_A:0.1685470000	(2chp_A:0.2859220000	(((((1dps_A:0.0000010000	1jts_A:0.0000010000):0.2974750000	1o9r_A:0.1906570000):0.2776630000	1uvh_A:0.5957440000):0.2305870000	(1tjo_A:0.0000010000	1tk6_A:0.0000010000):0.6225360000):0.2132410000	(((((2fzf_A:1.2294600000	((1lko_A:0.4250910000	1yuz_A:0.7027720000):0.2584330000	3qhb_A:0.9451140000):0.2813290000):0.4659170000	(((1otk_A:1.3168060000	(((2uw1_A:0.0000010000	2uw1_B:0.0000010000):0.0000022669	1afr_A:0.1800750000):0.8973340000	1za0_A:0.9371340000):0.2531450000):0.7734390000	(((((1oqu_A:0.1408330000	1r2f_A:0.1477620000):0.0427109000	1uzr_A:0.0263450000):0.5494870000	1mxr_A:0.7628550000):0.3331590000	(1jk0_A:0.1397140000	(2uw2_A:0.0027310000	1w68_A:0.0502570000):0.1387940000):0.6881280000):0.3078720000	(((2inc_B:0.7038950000	2inp_C:0.7781290000):0.7212000000	1mty_B:0.9922960000):0.3422740000	(1mty_D:0.6998790000	3dhg_A:0.9594150000):0.2852660000):0.7228150000):0.2063680000):0.1220680000	3ee4_A:0.7708130000):1.2664900000):0.0152558000	(((((1lb3_A:0.0722050000	2za7_A:0.0744920000):0.2609110000	1bg7_A:0.0318560000):0.0820068000	1r03_A:0.0875360000):0.1457010000	(1z6o_A:0.7437700000	1z6o_M:0.5928580000):0.1615310000):0.3310790000	(((1eum_A:0.2250850000	1krq_A:0.2700620000):0.1846270000	3e6s_A:0.6399480000):0.0763254000	(2jd7_A:0.1279980000	1vlg_A:0.2643420000):0.0854983000):0.0838630000):0.3858350000):0.1929630000	((((1bcf_A:0.0000010000	3e1q_A:0.0000010000):0.1937520000	2fkz_A:0.1461410000):0.0991895000	1jgc_A:0.2741950000):0.3409550000	1nfv_A:0.6486180000):0.1901900000):0.3560870000	2vzb_A:0.8249990000):0.2655770000):0.1209610000):0.0840588000):0.0721126000);
(1ji5_A:0.1525800000	1jig_A:0.1315870000	(1n1q_A:0.2527500000	(2chp_A:0.2901590000	(((1qgh_A:0.2108000000	2ux1_A:0.4287020000):0.2577840000	(1ji4_A:0.3553200000	2fjc_A:0.3089910000):0.1959900000):0.0461192000	(((((1dps_A:0.0000020000	1jts_A:0.0000020000):0.3259170000	1o9r_A:0.2283210000):0.2958800000	1uvh_A:0.5470900000):0.2901370000	(1tjo_A:0.0000020000	1tk6_A:0.0000020000):0.4028330000):0.1719530000	((((2fzf_A:1.3581800000	((1lko_A:0.3528030000	1yuz_A:0.7250320000):0.2452650000	3qhb_A:0.8141340000):0.2550970000):0.1387740000	(1otk_A:1.6331100000	((((((1oqu_A:0.0786450000	1r2f_A:0.1806580000):0.0652956000	1uzr_A:0.0000020000):0.5366240000	1mxr_A:0.6276520000):0.3212450000	(1jk0_A:0.1671070000	(2uw2_A:0.0089070000	1w68_A:0.0414150000):0.0914176000):0.6135330000):0.3469760000	3ee4_A:0.5438360000):0.6842800000	(((2inc_B:1.1905580000	3dhg_A:0.6613750000):0.1359890000	((2inp_C:1.5978930000	1mty_B:0.8077850000):0.5542080000	1mty_D:0.8344990000):0.1762800000):0.4855290000	(((2uw1_A:0.0000020000	2uw1_B:0.0000020000):0.0373169000	1afr_A:0.0569320000):0.5805710000	1za0_A:1.0716430000):0.3716230000):0.1758110000):0.3421680000):0.5685800000):0.1419460000	(((((1bcf_A:0.0000020000	3e1q_A:0.0000020000):0.1595740000	2fkz_A:0.1044780000):0.1323030000	1jgc_A:0.1688790000):0.2331570000	((((1lb3_A:0.0439500000	2za7_A:0.0987840000):0.1720970000	(1bg7_A:0.0451550000	(1z6o_A:0.8047770000	1z6o_M:0.5369840000):0.1787350000):0.0576239000):0.0880526000	1r03_A:0.0383480000):0.4329730000	(((1eum_A:0.2495550000	1krq_A:0.1902140000):0.1598480000	(2jd7_A:0.1530500000	1vlg_A:0.1970140000):0.1102060000):0.1113590000	3e6s_A:0.4141450000):0.0960687000):0.5552970000):0.2043280000	1nfv_A:0.4361910000):0.1311640000):0.1797050000	2vzb_A:0.5731100000):0.2251050000):0.1307430000):0.0811356000):0.1392990000):0.0496315000);
(1ji5_A:0.1890910000	1jig_A:0.1945150000	(1n1q_A:0.2551260000	((2chp_A:0.2719390000	(((((1dps_A:0.0000010000	1jts_A:0.0000010000):0.2997680000	1o9r_A:0.2487790000):0.3503580000	1uvh_A:0.4646620000):0.2817690000	(1tjo_A:0.0000010000	1tk6_A:0.0000010000):0.4690740000):0.2321570000	(((((2fzf_A:1.4858270000	(1lko_A:0.3199390000	1yuz_A:0.6718950000):0.0709388000):0.2882250000	(3qhb_A:0.7033050000	(((1otk_A:1.6744440000	(((2uw1_A:0.0000010000	2uw1_B:0.0000010000):0.0208401000	1afr_A:0.1136230000):0.5430440000	1za0_A:1.0909360000):0.3302820000):0.2710610000	((2inc_B:0.6773570000	(2inp_C:1.1485930000	1mty_B:0.8785760000):0.2969920000):0.3544590000	(1mty_D:0.8097890000	3dhg_A:0.7003230000):0.1084940000):0.5798990000):0.1240610000	(((((1oqu_A:0.0994850000	1uzr_A:0.0587560000):0.1118170000	1r2f_A:0.0509240000):0.4298930000	1mxr_A:0.6855070000):0.1443720000	(1jk0_A:0.1053650000	(2uw2_A:0.0111270000	1w68_A:0.0316230000):0.1422780000):0.6607870000):0.5302040000	3ee4_A:0.6277940000):0.3020120000):1.0324000000):0.2016820000):0.3028520000	(((((1lb3_A:0.0446630000	2za7_A:0.0700860000):0.2186390000	1bg7_A:0.0438960000):0.0503425000	1r03_A:0.1466410000):0.1730190000	(1z6o_A:0.7772010000	1z6o_M:0.5849850000):0.0978869000):0.2988140000	(((1eum_A:0.2579430000	1krq_A:0.2590250000):0.2578860000	3e6s_A:0.5175860000):0.0800371000	(2jd7_A:0.1974480000	1vlg_A:0.2147650000):0.0816943000):0.1683460000):0.4155320000):0.2891220000	((((1bcf_A:0.0000010000	3e1q_A:0.0000010000):0.1523350000	2fkz_A:0.1472580000):0.1145050000	1jgc_A:0.2519560000):0.4159190000	1nfv_A:0.4293230000):0.2321610000):0.2449340000	2vzb_A:0.8467200000):0.1202690000):0.1470030000):0.0493516000	((1qgh_A:0.2705390000	2ux1_A:0.3971900000):0.2263850000	(1ji4_A:0.3505420000	2fjc_A:0.4102550000):0.2219430000):0.1122020000):0.0477866000):0.0359176000);
(1ji5_A:0.1533950000	(1jig_A:0.1811880000	((2chp_A:0.2566170000	(((((1dps_A:0.0000010000	1jts_A:0.0000010000):0.3183910000	1o9r_A:0.1887340000):0.2628430000	1uvh_A:0.5165170000):0.2205500000	(1tjo_A:0.0000010000	1tk6_A:0.0000010000):0.5327050000):0.3224820000	((((2fzf_A:1.0561620000	1nfv_A:0.4661800000):0.2117010000	(((1bcf_A:0.0000010000	3e1q_A:0.0000010000):0.2045270000	2fkz_A:0.1718680000):0.1756710000	1jgc_A:0.1611100000):0.3994990000):0.2241430000	(((1lko_A:0.3494930000	1yuz_A:0.7528280000):0.2148430000	3qhb_A:0.6676960000):0.4405800000	(((((((1lb3_A:0.0334680000	2za7_A:0.0975030000):0.1437900000	1z6o_A:0.8790060000):0.1692000000	1bg7_A:0.0176300000):0.1001460000	1r03_A:0.1293360000):0.2745920000	1z6o_M:0.6268580000):0.0898427000	(((1eum_A:0.2071730000	1krq_A:0.3019480000):0.2145230000	(2jd7_A:0.1558300000	1vlg_A:0.1643290000):0.1635470000):0.0905317000	3e6s_A:0.6103990000):0.1990180000):0.2980620000	(1otk_A:1.7167900000	((((((1oqu_A:0.1521200000	1uzr_A:0.0462600000):0.0590621000	1r2f_A:0.1099590000):0.5466330000	1mxr_A:0.8413610000):0.2453250000	(1jk0_A:0.1153390000	(2uw2_A:0.0085120000	1w68_A:0.0299080000):0.2040860000):0.5640990000):0.4545720000	3ee4_A:0.6647530000):0.3360990000	(((2inc_B:0.6580410000	(2inp_C:0.7653200000	1mty_B:0.9087420000):0.3386300000):0.3879870000	(1mty_D:0.7885010000	3dhg_A:0.9692580000):0.0859439000):0.7347640000	(((2uw1_A:0.0000010000	2uw1_B:0.0000010000):0.0906364000	1afr_A:0.0984220000):0.6730200000	1za0_A:0.7742410000):0.7185150000):0.2521410000):0.4790950000):0.8362190000):0.0587741000):0.2352510000):0.1582440000	2vzb_A:0.6266180000):0.2225280000):0.0923469000):0.0851552000	((1qgh_A:0.2644780000	2ux1_A:0.4008580000):0.2209250000	(1ji4_A:0.3275690000	2fjc_A:0.4511420000):0.1609050000):0.0980031000):0.0578053000):0.0177189000	1n1q_A:0.2353780000);
(1ji5_A:0.2440430000	1jig_A:0.1920000000	(1n1q_A:0.2943600000	((2chp_A:0.2306030000	(((((1dps_A:0.0000010000	1jts_A:0.0000010000):0.3300220000	1o9r_A:0.2260670000):0.3460750000	1uvh_A:0.5788020000):0.3107360000	(1tjo_A:0.0000010000	1tk6_A:0.0000010000):0.5067390000):0.2290600000	((((2fzf_A:1.2550450000	(1lko_A:0.5279000000	(1yuz_A:0.7342250000	3qhb_A:0.7502220000):0.1489870000):0.3046670000):0.2896940000	((((((1lb3_A:0.1173750000	2za7_A:0.0921450000):0.2335020000	1r03_A:0.1765620000):0.0659939000	1bg7_A:0.0549870000):0.1700550000	(1z6o_A:0.7255520000	1z6o_M:0.6189150000):0.1653810000):0.2771990000	(((1eum_A:0.2691050000	1krq_A:0.2226170000):0.0596481000	3e6s_A:0.6690620000):0.1271610000	(2jd7_A:0.2232770000	1vlg_A:0.2941890000):0.0675743000):0.3211990000):0.2294000000	(1otk_A:1.5428790000	(((((((1oqu_A:0.0506910000	1r2f_A:0.1341900000):0.0532811000	1uzr_A:0.0253370000):0.5193600000	1mxr_A:0.5760060000):0.3223080000	(1jk0_A:0.1391210000	(2uw2_A:0.0112940000	1w68_A:0.0278700000):0.1110020000):0.5658570000):0.2939370000	3ee4_A:0.8950170000):0.5506630000	((2inc_B:0.8112360000	(2inp_C:1.0517810000	1mty_B:0.9003930000):0.3677600000):0.4189290000	(1mty_D:0.7185360000	3dhg_A:0.6664870000):0.0000023571):0.8832120000):0.3667440000	(((2uw1_A:0.0000010000	2uw1_B:0.0000010000):0.0374359000	1afr_A:0.1011430000):0.9540430000	1za0_A:0.9642330000):0.1871650000):0.4822420000):0.8790920000):0.1170510000):0.3465390000	((((1bcf_A:0.0000010000	3e1q_A:0.0000010000):0.1280050000	2fkz_A:0.1746620000):0.2183980000	1jgc_A:0.1335540000):0.4069800000	1nfv_A:0.5059650000):0.2209850000):0.2013040000	2vzb_A:0.6348230000):0.3201180000):0.1290260000):0.1468000000	((1qgh_A:0.2345740000	2ux1_A:0.3464490000):0.2677770000	(1ji4_A:0.3492500000	2fjc_A:0.4476300000):0.2140360000):0.0914995000):0.0656324000):0.0304494000);
(1ji5_A:0.1810370000	1jig_A:0.1950060000	(1n1q_A:0.2229740000	(2chp_A:0.2314450000	(((1qgh_A:0.2707780000	2ux1_A:0.3693200000):0.1584800000	(1ji4_A:0.3665760000	2fjc_A:0.4007690000):0.2042400000):0.0608770000	((((1dps_A:0.0000010000	1jts_A:0.0000010000):0.3499130000	1o9r_A:0.1371880000):0.4559410000	(1uvh_A:0.5223590000	(1tjo_A:0.0000010000	1tk6_A:0.0000020000):0.4104210000):0.1277050000):0.1969400000	(((((((2fzf_A:1.4541090000	1yuz_A:0.5828740000):0.2290840000	1lko_A:0.4455690000):0.1888470000	3qhb_A:0.8506170000):0.5389000000	((((((1lb3_A:0.0547960000	2za7_A:0.1046090000):0.2153400000	(1bg7_A:0.0704380000	1r03_A:0.1949870000):0.0493678000):0.2360080000	1z6o_A:0.7932530000):0.0715041000	1z6o_M:0.4386080000):0.2586850000	(((1eum_A:0.3643750000	1krq_A:0.1739720000):0.1465770000	3e6s_A:0.5566620000):0.0681902000	(2jd7_A:0.1892520000	1vlg_A:0.1882860000):0.1598130000):0.1770810000):0.2660480000	(1otk_A:1.7084680000	((((((1oqu_A:0.0901030000	1r2f_A:0.1270930000):0.0689427000	1uzr_A:0.0000030000):0.3941160000	1mxr_A:0.7218510000):0.2893400000	(1jk0_A:0.1637100000	(2uw2_A:0.0101230000	1w68_A:0.0264110000):0.1247670000):0.7704460000):0.3433870000	(((2uw1_A:0.0000010000	2uw1_B:0.0000010000):0.0072645100	1afr_A:0.1623320000):1.1494100000	1za0_A:0.8864290000):0.9530120000):0.1125090000	(3ee4_A:0.5998270000	(((2inc_B:0.9442260000	2inp_C:0.8000690000):0.3609440000	1mty_B:0.8610630000):0.3311840000	(1mty_D:0.8308310000	3dhg_A:0.9353230000):0.1672620000):1.1054200000):0.1940470000):0.8727190000):0.8254790000):0.0000022635):0.1277430000	(((1bcf_A:0.0000010000	3e1q_A:0.0000010000):0.1712670000	2fkz_A:0.0840420000):0.1369940000	1jgc_A:0.3126740000):0.3868070000):0.2521840000	1nfv_A:0.6276450000):0.2258920000	2vzb_A:0.7885850000):0.2626260000):0.1403220000):0.0719751000):0.0807384000):0.0377940000);
(1ji5_A:0.1887920000	(1jig_A:0.2020780000	((2chp_A:0.2958530000	(((((1dps_A:0.0000020000	1jts_A:0.0000020000):0.4003910000	1o9r_A:0.1243660000):0.2910970000	1uvh_A:0.6004020000):0.1710370000	(1tjo_A:0.0000020000	1tk6_A:0.0000020000):0.5336950000):0.3112540000	(((((2fzf_A:2.0159560000	3qhb_A:0.6349070000):0.1509800000	(1lko_A:0.1890260000	1yuz_A:0.9740870000):0.4722650000):0.3366510000	(1otk_A:1.5599220000	((((((1oqu_A:0.1119530000	1r2f_A:0.1783230000):0.0440952000	1uzr_A:0.0191370000):0.5302970000	1mxr_A:0.7957970000):0.2484280000	(1jk0_A:0.1950240000	(2uw2_A:0.0161990000	1w68_A:0.0245500000):0.0855357000):0.5902900000):0.5279280000	3ee4_A:0.5911970000):0.3455260000	((2inc_B:0.8481130000	((2inp_C:1.6441390000	1mty_B:0.8615940000):0.3573230000	(1mty_D:0.9533950000	3dhg_A:0.8409440000):0.2129490000):0.2434460000):0.4327570000	(((2uw1_A:0.0000020000	2uw1_B:0.0000020000):0.0794843000	1afr_A:0.0883300000):0.5181340000	1za0_A:0.8989540000):0.5206630000):0.2139080000):0.3376830000):0.8517100000):0.1939380000	(((((1bcf_A:0.0000020000	3e1q_A:0.0000020000):0.1570850000	1jgc_A:0.3289400000):0.0354626000	2fkz_A:0.1077210000):0.3509190000	((((1lb3_A:0.0630960000	2za7_A:0.0529440000):0.1311110000	(1bg7_A:0.0305370000	(1z6o_A:0.8356110000	1z6o_M:0.5497190000):0.3228560000):0.0632884000):0.1489970000	1r03_A:0.0558870000):0.3647690000	(((1eum_A:0.2100720000	1krq_A:0.2603300000):0.2353400000	(2jd7_A:0.1472360000	1vlg_A:0.2531680000):0.0767111000):0.1985330000	3e6s_A:0.6094820000):0.1696390000):0.4641940000):0.3484030000	1nfv_A:0.5212930000):0.1440160000):0.1722100000	2vzb_A:0.6907870000):0.1633160000):0.0969310000):0.0539786000	((1qgh_A:0.3285100000	2ux1_A:0.4277570000):0.2155560000	(1ji4_A:0.4391740000	2fjc_A:0.3994730000):0.2163370000):0.1310050000):0.0805778000):0.0082474100	1n1q_A:0.2182240000);
(1ji5_A:0.1883440000	(1jig_A:0.1963990000	((2chp_A:0.2983140000	(((((1dps_A:0.0000010000	1jts_A:0.0000010000):0.2769620000	1o9r_A:0.1455230000):0.3058410000	1uvh_A:0.5853510000):0.3703660000	(1tjo_A:0.0000010000	1tk6_A:0.0000010000):0.5665900000):0.1540590000	(((((((2fzf_A:1.2487910000	(1lko_A:0.6705370000	1yuz_A:0.4681520000):0.0919618000):0.3274240000	3qhb_A:0.8630800000):0.3981230000	(((((1lb3_A:0.0571980000	2za7_A:0.0517260000):0.3062560000	1bg7_A:0.0754560000):0.0558570000	1r03_A:0.1709710000):0.1466060000	(1z6o_A:0.9360360000	1z6o_M:0.5426130000):0.1208590000):0.2127860000	(((1eum_A:0.2319300000	1krq_A:0.2535410000):0.0997676000	3e6s_A:0.6021840000):0.1172790000	(2jd7_A:0.1379560000	1vlg_A:0.1585050000):0.0725487000):0.1447220000):0.3055770000):0.1099550000	(((1bcf_A:0.0000010000	3e1q_A:0.0000010000):0.1731960000	2fkz_A:0.1614480000):0.1105050000	1jgc_A:0.2467290000):0.5037570000):0.0875719000	(((((1otk_A:1.9626160000	(2inp_C:1.1006780000	1mty_B:0.8580680000):0.4219640000):0.1195410000	2inc_B:0.7683310000):0.4231630000	(1mty_D:0.9295000000	3dhg_A:0.7808080000):0.1668010000):0.5639480000	(((2uw1_A:0.0000010000	2uw1_B:0.0000010000):0.0629275000	1afr_A:0.0990390000):1.0020400000	1za0_A:0.7656890000):0.2946670000):0.4453390000	(((((1oqu_A:0.0783390000	1r2f_A:0.1327660000):0.0219647000	1uzr_A:0.0212460000):0.4604980000	1mxr_A:0.4760950000):0.3541520000	(1jk0_A:0.1864290000	(2uw2_A:0.0095390000	1w68_A:0.0391020000):0.1264760000):0.4988900000):0.4463170000	3ee4_A:0.7217160000):0.1823730000):1.2681400000):0.1808740000	1nfv_A:0.4847790000):0.3639770000	2vzb_A:0.5800620000):0.2418590000):0.1094540000):0.0845181000	((1qgh_A:0.2313210000	2ux1_A:0.5177840000):0.2266300000	(1ji4_A:0.4612000000	2fjc_A:0.4669320000):0.2719580000):0.0815440000):0.0590702000):0.0290281000	1n1q_A:0.2552210000);
(1ji5_A:0.2061850000	(1jig_A:0.1763310000	1n1q_A:0.2602580000):0.0335886000	(2chp_A:0.3236530000	(((1qgh_A:0.2653730000	2ux1_A:0.5456080000):0.2764750000	(1ji4_A:0.4645270000	2fjc_A:0.3875490000):0.1863460000):0.0484014000	(((((1dps_A:0.0000010000	1jts_A:0.0000010000):0.2678940000	1o9r_A:0.2069180000):0.3102040000	1uvh_A:0.4590680000):0.3059160000	(1tjo_A:0.0000010000	1tk6_A:0.0000010000):0.5236600000):0.2967810000	((((((2fzf_A:1.0282890000	(1lko_A:0.2583880000	1yuz_A:0.7805260000):0.2068930000):0.3604890000	3qhb_A:0.8479560000):0.2774360000	(((((1lb3_A:0.0480830000	2za7_A:0.0664450000):0.2435550000	1bg7_A:0.0698270000):0.0732596000	1r03_A:0.1371980000):0.2421700000	(1z6o_A:0.8212930000	1z6o_M:0.4793010000):0.1425970000):0.3694740000	(((1eum_A:0.2675780000	1krq_A:0.2758770000):0.1657930000	3e6s_A:0.7340220000):0.1092300000	(2jd7_A:0.1586480000	1vlg_A:0.1604890000):0.0914912000):0.1566910000):0.4821730000):0.0000025429	(1otk_A:1.6108870000	((((((1oqu_A:0.1047230000	1r2f_A:0.1773790000):0.0301401000	1uzr_A:0.0015220000):0.4936830000	1mxr_A:0.9943350000):0.3957390000	(1jk0_A:0.1237590000	(2uw2_A:0.0252640000	1w68_A:0.0242250000):0.1863710000):0.6127420000):0.3661110000	3ee4_A:0.5463920000):0.6457670000	((2inc_B:0.7512340000	(((2inp_C:1.0475130000	1mty_B:1.2243510000):0.3809930000	1mty_D:1.0594980000):0.1558280000	3dhg_A:0.8062470000):0.2583310000):0.7694510000	(((2uw1_A:0.0000010000	2uw1_B:0.0000010000):0.0657092000	1afr_A:0.1232670000):0.8824140000	1za0_A:0.7408870000):0.3441870000):0.2823320000):0.2299740000):1.5030300000):0.1059200000	((((1bcf_A:0.0000010000	3e1q_A:0.0000010000):0.1264260000	2fkz_A:0.1517590000):0.2452830000	1jgc_A:0.1486450000):0.4294770000	1nfv_A:0.4689890000):0.3672340000):0.1770680000	2vzb_A:0.6671290000):0.1475860000):0.1718510000):0.0251675000):0.1208840000);
(1ji5_A:0.1606040000	(1jig_A:0.1583890000	(((2chp_A:0.2445810000	(((((1dps_A:0.0000010000	1jts_A:0.0000010000):0.2838130000	1o9r_A:0.1339990000):0.4990340000	1uvh_A:0.5101090000):0.2676640000	(1tjo_A:0.0000010000	1tk6_A:0.0000010000):0.4075570000):0.2309580000	(((((2fzf_A:1.0312110000	((1lko_A:0.4555520000	1yuz_A:0.6516130000):0.2168040000	3qhb_A:1.0748520000):0.1952260000):0.1124720000	(1otk_A:1.4947480000	(((((((1oqu_A:0.1139150000	1r2f_A:0.1531540000):0.0423599000	1uzr_A:0.0233200000):0.5866560000	1mxr_A:0.5509480000):0.4637780000	(1jk0_A:0.1288850000	(2uw2_A:0.0111800000	1w68_A:0.0330240000):0.1712910000):0.5864270000):0.2824640000	3ee4_A:0.7541600000):0.4171100000	(((2uw1_A:0.0000010000	2uw1_B:0.0000010000):0.0415767000	1afr_A:0.0977370000):0.6407020000	1za0_A:1.4650440000):0.4769230000):0.1973820000	((2inc_B:0.6775730000	(2inp_C:0.8317000000	1mty_B:1.2471760000):0.2375810000):0.4459190000	(1mty_D:0.9012820000	3dhg_A:0.8070950000):0.2286890000):0.5290740000):0.7648980000):0.6969740000):0.2502820000	(((((1lb3_A:0.1046180000	2za7_A:0.0300370000):0.2285400000	1r03_A:0.1375560000):0.0630361000	1bg7_A:0.0396130000):0.1831400000	(1z6o_A:0.5619220000	1z6o_M:0.5359210000):0.1729650000):0.2241420000	(((1eum_A:0.3470370000	1krq_A:0.1493300000):0.0846269000	3e6s_A:0.6283070000):0.1635200000	(2jd7_A:0.1771700000	1vlg_A:0.2381060000):0.0460231000):0.1916110000):0.3375110000):0.2832100000	((((1bcf_A:0.0000010000	3e1q_A:0.0000010000):0.1242410000	2fkz_A:0.1044220000):0.1028480000	1jgc_A:0.1724330000):0.3507130000	1nfv_A:0.5029310000):0.1495760000):0.1337760000	2vzb_A:0.7567860000):0.2329980000):0.1326620000):0.0728170000	(1qgh_A:0.2453900000	2ux1_A:0.3955540000):0.2363940000):0.0433707000	(1ji4_A:0.3743610000	2fjc_A:0.3893150000):0.1685290000):0.1232190000):0.0480338000	1n1q_A:0.3286030000);
(1ji5_A:0.1690900000	((1jig_A:0.1474890000	((1qgh_A:0.3058650000	2ux1_A:0.3581190000):0.2342500000	(1ji4_A:0.4344800000	2fjc_A:0.3913770000):0.0858604000):0.0919542000):0.0698574000	(2chp_A:0.3019960000	(((((1dps_A:0.0000010000	1jts_A:0.0000010000):0.2836000000	1o9r_A:0.2253810000):0.3453250000	1uvh_A:0.5402180000):0.2853130000	(1tjo_A:0.0000010000	1tk6_A:0.0000010000):0.4933300000):0.1644600000	(((((2fzf_A:1.1134080000	3qhb_A:0.5953930000):0.2596750000	(1lko_A:0.2021710000	1yuz_A:0.9100930000):0.1731740000):0.4242510000	((((((1lb3_A:0.0534840000	2za7_A:0.1194020000):0.2281890000	1bg7_A:0.0569310000):0.0957051000	1r03_A:0.1319050000):0.2236580000	(1z6o_A:0.7765370000	1z6o_M:0.4738710000):0.1441860000):0.2683770000	(((1eum_A:0.2588270000	1krq_A:0.2236980000):0.1895870000	3e6s_A:0.5906310000):0.0925884000	(2jd7_A:0.2343200000	1vlg_A:0.1702420000):0.0841753000):0.0494502000):0.5412870000	(1otk_A:1.6616570000	(((((((1oqu_A:0.1015880000	1r2f_A:0.1463920000):0.0277430000	1uzr_A:0.0216630000):0.6824420000	1mxr_A:0.6695070000):0.2763470000	(1jk0_A:0.1344720000	(2uw2_A:0.0149350000	1w68_A:0.0324500000):0.0938565000):0.5714690000):0.3886160000	3ee4_A:0.6042160000):0.5182030000	(((2uw1_A:0.0000010000	2uw1_B:0.0000010000):0.0266830000	1afr_A:0.1086660000):0.8573150000	1za0_A:1.0079290000):0.1948170000):0.2025180000	((2inc_B:0.7304930000	(2inp_C:0.9354640000	1mty_B:0.8358390000):0.3453410000):0.4477780000	(1mty_D:0.7946290000	3dhg_A:0.8440690000):0.1192790000):0.8874090000):0.4008700000):0.7961580000):0.0349608000):0.1982670000	((((1bcf_A:0.0000010000	3e1q_A:0.0000010000):0.1157230000	2fkz_A:0.1044750000):0.1903730000	1jgc_A:0.1412270000):0.4373850000	1nfv_A:0.3428660000):0.2148570000):0.1693570000	2vzb_A:0.7460940000):0.1852220000):0.1615760000):0.1039060000):0.0073505300	1n1q_A:0.2586660000);
(1ji5_A:0.1768110000	1jig_A:0.1550320000	(1n1q_A:0.2991500000	((2chp_A:0.2676280000	(((((1dps_A:0.0000010000	1jts_A:0.0000010000):0.2755970000	1o9r_A:0.2010690000):0.3993650000	1uvh_A:0.6222870000):0.1941250000	(1tjo_A:0.0000010000	1tk6_A:0.0000010000):0.4807000000):0.1936460000	((((2fzf_A:1.2892160000	(1lko_A:0.3744970000	(1yuz_A:0.6423240000	3qhb_A:0.9917580000):0.0949982000):0.2321930000):0.3795210000	((((1lb3_A:0.0634140000	2za7_A:0.0993480000):0.2584330000	(1bg7_A:0.0509450000	1r03_A:0.1434450000):0.0298188000):0.1786510000	(1z6o_A:0.7712240000	1z6o_M:0.4457990000):0.1986720000):0.2202820000	(((1eum_A:0.2600430000	1krq_A:0.2071400000):0.0943894000	3e6s_A:0.6031280000):0.1147690000	(2jd7_A:0.1773610000	1vlg_A:0.2388180000):0.0999455000):0.1420130000):0.2589300000):0.1378330000	((((1bcf_A:0.0000010000	3e1q_A:0.0000010000):0.1345420000	2fkz_A:0.1316580000):0.0752175000	1jgc_A:0.2260970000):0.3067680000	1nfv_A:0.5474580000):0.1925080000):0.2436400000	(2vzb_A:0.5243680000	(1otk_A:1.4325050000	(((((((1oqu_A:0.1282890000	1r2f_A:0.1190660000):0.0246250000	1uzr_A:0.0361570000):0.4070020000	1mxr_A:0.6665150000):0.3095130000	(1jk0_A:0.1479990000	(2uw2_A:0.0157670000	1w68_A:0.0296100000):0.1328750000):0.5724550000):0.4028790000	3ee4_A:0.6936020000):0.4000470000	(((2inc_B:0.5790350000	2inp_C:1.1398430000):0.4443030000	1mty_B:0.8900240000):0.2721970000	(1mty_D:0.7200570000	3dhg_A:0.7855200000):0.0193055000):0.6694780000):0.2883590000	(((2uw1_A:0.0000010000	2uw1_B:0.0000010000):0.0549134000	1afr_A:0.0798760000):0.5122030000	1za0_A:1.2687390000):0.4487840000):0.3360490000):1.1150400000):0.1076640000):0.2034180000):0.0848001000):0.0760912000	(((1qgh_A:0.2926760000	2ux1_A:0.4286800000):0.2199000000	2fjc_A:0.4559660000):0.1041850000	1ji4_A:0.4449240000):0.1275190000):0.0836138000):0.0256721000);
(1ji5_A:0.2339670000	1jig_A:0.1596200000	(1n1q_A:0.3193780000	((2chp_A:0.2676590000	(((((1dps_A:0.0000010000	1jts_A:0.0000010000):0.2361920000	1o9r_A:0.2918070000):0.3798030000	1uvh_A:0.5244870000):0.3637390000	(1tjo_A:0.0000010000	1tk6_A:0.0000010000):0.4609300000):0.4240740000	(((((2fzf_A:1.3141720000	(1lko_A:0.4930380000	1yuz_A:0.5819910000):0.1612770000):0.1516060000	3qhb_A:0.5976550000):0.9486140000	(((((1bcf_A:0.0000010000	3e1q_A:0.0000010000):0.1205150000	2fkz_A:0.1334040000):0.1608380000	1jgc_A:0.2123080000):0.2672210000	1nfv_A:0.5360260000):0.1920420000	(((((1lb3_A:0.0978980000	2za7_A:0.1112790000):0.1195870000	1z6o_A:1.0705100000):0.0762892000	(1bg7_A:0.0634630000	1r03_A:0.2049140000):0.0671630000):0.3384680000	1z6o_M:0.6124190000):0.1618360000	(((1eum_A:0.2793010000	1krq_A:0.2513100000):0.2270310000	3e6s_A:0.7397370000):0.1304040000	(2jd7_A:0.2200100000	1vlg_A:0.2365000000):0.0472089000):0.2196670000):0.6448880000):0.0863500000):0.1413130000	(1otk_A:1.9610060000	(((((((1oqu_A:0.1602950000	1r2f_A:0.1476620000):0.0363216000	1uzr_A:0.0558150000):0.8631150000	1mxr_A:0.5209480000):0.3101660000	(1jk0_A:0.1926910000	(2uw2_A:0.0066250000	1w68_A:0.0325690000):0.1117560000):0.5553250000):0.6166020000	3ee4_A:0.8812950000):0.4733640000	((2inc_B:0.5855260000	(2inp_C:1.0174910000	1mty_B:1.0031380000):0.3528310000):0.4873850000	(1mty_D:0.7672430000	3dhg_A:0.6529260000):0.0655189000):0.6606500000):0.1687380000	(((2uw1_A:0.0000010000	2uw1_B:0.0000010000):0.0876225000	1afr_A:0.0609050000):0.8161800000	1za0_A:1.0264200000):0.2127540000):0.5508200000):0.5894420000):0.0625523000	2vzb_A:0.6838130000):0.2915240000):0.0950618000):0.0728883000	((1qgh_A:0.3363560000	2ux1_A:0.3775840000):0.3035310000	(1ji4_A:0.4539990000	2fjc_A:0.3675340000):0.1771340000):0.1610900000):0.1077560000):0.0248352000);
(1ji5_A:0.2017000000	(1jig_A:0.1696800000	((2chp_A:0.2503220000	(((((1dps_A:0.0000010000	1jts_A:0.0000010000):0.2107740000	1o9r_A:0.1657220000):0.2971450000	1uvh_A:0.7461240000):0.1633240000	(1tjo_A:0.0000010000	1tk6_A:0.0000010000):0.5481370000):0.2843980000	(((((2fzf_A:1.1676780000	(1lko_A:0.3710280000	1yuz_A:0.7002810000):0.1894050000):0.2839780000	3qhb_A:0.8241500000):0.2337110000	(((((((1lb3_A:0.0562130000	2za7_A:0.0893690000):0.0992970000	1z6o_A:0.9839080000):0.1367340000	1r03_A:0.1176000000):0.0504147000	1bg7_A:0.0340070000):0.2647810000	1z6o_M:0.3958410000):0.1846830000	(((1eum_A:0.2768620000	1krq_A:0.2144270000):0.0970484000	3e6s_A:0.6406000000):0.1578190000	(2jd7_A:0.1818470000	1vlg_A:0.1562590000):0.1005560000):0.2093960000):0.2519510000	(1otk_A:2.0470860000	((((((1oqu_A:0.1181270000	1uzr_A:0.0234370000):0.0249660000	1r2f_A:0.1476930000):0.5611690000	1mxr_A:0.4985390000):0.2970490000	(1jk0_A:0.1235540000	(2uw2_A:0.0146220000	1w68_A:0.0261610000):0.1041410000):0.5750150000):0.6579000000	((((2inc_B:0.7927460000	2inp_C:0.7878020000):0.4111150000	1mty_B:0.8527670000):0.3800760000	(1mty_D:0.7868080000	3dhg_A:0.5900920000):0.1594620000):0.4121680000	(((2uw1_A:0.0000010000	2uw1_B:0.0000010000):0.0831739000	1afr_A:0.0904470000):1.0002100000	1za0_A:0.9671500000):0.2553180000):0.4581410000):0.1178650000	3ee4_A:0.6216420000):0.5934770000):0.6958400000):0.0000021875):0.2822550000	((((1bcf_A:0.0000010000	3e1q_A:0.0000010000):0.0955739000	2fkz_A:0.0927140000):0.1658920000	1jgc_A:0.2280980000):0.3435840000	1nfv_A:0.5571580000):0.2682050000):0.2189470000	2vzb_A:0.4806660000):0.2767370000):0.0980903000):0.0495958000	((1qgh_A:0.2931160000	2ux1_A:0.4922430000):0.1649320000	(1ji4_A:0.4411060000	2fjc_A:0.3128890000):0.1460450000):0.1115930000):0.1232610000):0.0123277000	1n1q_A:0.2172840000);
(1ji5_A:0.1485700000	(1jig_A:0.1497500000	((2chp_A:0.2365690000	(((((1dps_A:0.0000010000	1jts_A:0.0000010000):0.3272140000	1o9r_A:0.1382470000):0.4107530000	1uvh_A:0.5423230000):0.3790690000	(1tjo_A:0.0000010000	1tk6_A:0.0000010000):0.3586040000):0.3415490000	((((((2fzf_A:1.1730910000	3qhb_A:0.6398680000):0.2565190000	(1lko_A:0.3455560000	1yuz_A:0.6446580000):0.3949040000):0.2422180000	(((((1otk_A:2.1750760000	(2inp_C:0.9868110000	1mty_B:0.8836390000):0.1731170000):0.2014610000	2inc_B:0.7709490000):0.3651230000	(1mty_D:0.8060070000	3dhg_A:0.8111740000):0.2301330000):0.6282000000	(((2uw1_A:0.0000010000	2uw1_B:0.0000010000):0.0588856000	1afr_A:0.1219860000):0.5231560000	1za0_A:0.9363110000):0.8686400000):0.3048440000	(((((1oqu_A:0.1024590000	1r2f_A:0.1639360000):0.0489002000	1uzr_A:0.0266420000):0.4260890000	1mxr_A:0.7769360000):0.2065850000	(1jk0_A:0.1697890000	(2uw2_A:0.0038180000	1w68_A:0.0331820000):0.1300540000):0.8709810000):0.5589310000	3ee4_A:0.4990020000):0.2765970000):0.9837980000):0.1221290000	((((1lb3_A:0.0676340000	2za7_A:0.0588050000):0.1774900000	(1bg7_A:0.0321650000	1r03_A:0.1603800000):0.0961048000):0.1584350000	(1z6o_A:0.7827720000	1z6o_M:0.5184960000):0.1391300000):0.1960940000	(((1eum_A:0.2242220000	1krq_A:0.2102300000):0.2140660000	(2jd7_A:0.1967350000	1vlg_A:0.1675440000):0.1327940000):0.0574305000	3e6s_A:0.5474640000):0.1087690000):0.4888830000):0.1381430000	((((1bcf_A:0.0000010000	3e1q_A:0.0000010000):0.1269340000	2fkz_A:0.0667990000):0.1377350000	1jgc_A:0.2473580000):0.4164430000	1nfv_A:0.4956370000):0.1296830000):0.1887470000	2vzb_A:0.7382300000):0.2480120000):0.1775760000):0.0440431000	((1qgh_A:0.2122400000	2ux1_A:0.4648400000):0.2324110000	(1ji4_A:0.3224910000	2fjc_A:0.3409140000):0.1541600000):0.1123780000):0.0753448000):0.0123764000	1n1q_A:0.2575510000);
(1ji5_A:0.1896940000	(1jig_A:0.1878650000	(((2chp_A:0.3041340000	((((1dps_A:0.0000010000	1jts_A:0.0000010000):0.2850230000	1o9r_A:0.2099700000):0.3047580000	1uvh_A:0.6235830000):0.1658650000	(1tjo_A:0.0000010000	1tk6_A:0.0000010000):0.4936530000):0.4142030000):0.0507647000	((((2fzf_A:1.1822110000	(1lko_A:0.6337760000	(((1yuz_A:0.6150080000	((((((1oqu_A:0.1090360000	1r2f_A:0.1281890000):0.0591109000	1uzr_A:0.0000020000):0.5412220000	1mxr_A:0.5077480000):0.4099010000	(1jk0_A:0.1999170000	(2uw2_A:0.0047960000	1w68_A:0.0418900000):0.1714850000):0.4530900000):0.4060580000	(((2inc_B:0.7546830000	(2inp_C:0.8876270000	1mty_B:1.0190530000):0.4222430000):0.3292740000	(1mty_D:0.9092580000	3dhg_A:0.7098020000):0.1975830000):0.3820090000	(((2uw1_A:0.0000010000	2uw1_B:0.0000010000):0.0977456000	1afr_A:0.0552790000):0.6267530000	1za0_A:0.7405380000):0.7436040000):0.3935760000):0.3315080000	3ee4_A:0.5849790000):1.0271500000):0.1792060000	1otk_A:2.5219520000):0.0351071000	3qhb_A:0.7044350000):0.2156180000):0.2376280000):0.0859568000	((((((1lb3_A:0.0392810000	2za7_A:0.1019660000):0.2644370000	1bg7_A:0.1051670000):0.0433174000	1r03_A:0.1441160000):0.1816300000	1z6o_A:0.8859100000):0.2199820000	1z6o_M:0.5232840000):0.0670038000	((((1eum_A:0.2516430000	1krq_A:0.3048700000):0.1512650000	3e6s_A:0.5372320000):0.0955158000	1vlg_A:0.1932400000):0.0981901000	2jd7_A:0.1312150000):0.2355640000):0.4716150000):0.1754930000	((((1bcf_A:0.0000010000	3e1q_A:0.0000010000):0.1408320000	2fkz_A:0.1000890000):0.1304470000	1jgc_A:0.1885150000):0.3998710000	1nfv_A:0.5186650000):0.2659810000):0.2097890000	2vzb_A:0.5983370000):0.3518030000):0.0421108000	((1qgh_A:0.2907780000	2ux1_A:0.4653820000):0.2539060000	(1ji4_A:0.4755350000	2fjc_A:0.3865860000):0.2206160000):0.0986267000):0.1401860000):0.0154229000	1n1q_A:0.2874090000);
(1ji5_A:0.2094170000	(1jig_A:0.1183120000	(2chp_A:0.3489510000	(((1qgh_A:0.2434520000	2ux1_A:0.5661340000):0.2047930000	(1ji4_A:0.3670200000	2fjc_A:0.4275220000):0.1343180000):0.1021750000	(((((1dps_A:0.0000010000	1jts_A:0.0000010000):0.3299330000	1o9r_A:0.1875930000):0.2143620000	1uvh_A:0.5699110000):0.3852860000	(1tjo_A:0.0000010000	1tk6_A:0.0000010000):0.4159270000):0.2538940000	(((((2fzf_A:1.4341850000	(1lko_A:0.3500500000	1yuz_A:0.7256770000):0.1758190000):0.2472510000	3qhb_A:0.9400360000):0.3831360000	(((((1lb3_A:0.0457030000	2za7_A:0.0654150000):0.1608320000	(1bg7_A:0.0615500000	1r03_A:0.1764240000):0.0619323000):0.2745070000	(1z6o_A:0.6923140000	1z6o_M:0.4597720000):0.1559290000):0.3358700000	(((1eum_A:0.1854960000	1krq_A:0.3515290000):0.1289670000	3e6s_A:0.6504040000):0.1133550000	(2jd7_A:0.1449160000	1vlg_A:0.2008400000):0.1117810000):0.1676340000):0.5220270000	((1otk_A:1.5543090000	((2inc_B:0.9263270000	(1mty_D:0.9495310000	3dhg_A:0.9716950000):0.2181140000):0.1821340000	(2inp_C:1.4293430000	1mty_B:0.8200190000):0.2234030000):0.6470410000):0.2979220000	((((((1oqu_A:0.1437190000	1r2f_A:0.1300550000):0.0411464000	1uzr_A:0.0083020000):0.5286770000	(1jk0_A:0.1243340000	(2uw2_A:0.0181610000	1w68_A:0.0452840000):0.1578930000):0.8275980000):0.1644680000	1mxr_A:0.6872970000):0.5400950000	3ee4_A:0.7598540000):0.5830830000	(((2uw1_A:0.0000010000	2uw1_B:0.0000010000):0.0074839000	1afr_A:0.1548880000):0.9696390000	1za0_A:1.1477250000):0.6617010000):0.1961380000):0.8104620000):0.0466587000):0.1705380000	((((1bcf_A:0.0000010000	3e1q_A:0.0000010000):0.1943760000	2fkz_A:0.1278250000):0.1530250000	1jgc_A:0.1970830000):0.3710720000	1nfv_A:0.3759110000):0.1884090000):0.2625450000	2vzb_A:0.5584170000):0.1829140000):0.2091970000):0.0300719000):0.1119340000):0.0453843000	1n1q_A:0.2258200000);
(1ji5_A:0.2007310000	1jig_A:0.1590350000	(1n1q_A:0.1891260000	((2chp_A:0.3208230000	(((((1dps_A:0.0000010000	1jts_A:0.0000010000):0.3676810000	1o9r_A:0.1538050000):0.3178300000	1uvh_A:0.5858110000):0.3263870000	(1tjo_A:0.0000010000	1tk6_A:0.0000010000):0.4218500000):0.2035110000	((((((2fzf_A:1.2642660000	(1lko_A:0.2946580000	1yuz_A:0.5616900000):0.0953037000):0.1478790000	3qhb_A:0.7761850000):0.1531120000	(1otk_A:1.7175600000	((((((1oqu_A:0.1014200000	1r2f_A:0.1355170000):0.0484476000	1uzr_A:0.0141630000):0.5989810000	1mxr_A:0.5880730000):0.2940380000	(1jk0_A:0.2125400000	(2uw2_A:0.0044780000	1w68_A:0.0379720000):0.1608420000):0.5783270000):0.3582810000	(((2inc_B:0.8038790000	(2inp_C:0.7622250000	1mty_B:1.1000280000):0.4201860000):0.5131130000	(1mty_D:0.8137440000	3dhg_A:0.7131870000):0.0715153000):0.7270560000	(((2uw1_A:0.0000010000	2uw1_B:0.0000010000):0.0579606000	1afr_A:0.0733900000):0.5039570000	1za0_A:1.1500840000):0.7412640000):0.3583900000):0.2273440000	3ee4_A:0.4884220000):0.7969980000):0.4830410000):0.1162760000	(((((1lb3_A:0.0499210000	2za7_A:0.0565340000):0.1611440000	(1bg7_A:0.0812550000	1r03_A:0.1480390000):0.0517853000):0.1604420000	1z6o_A:0.7264550000):0.1280850000	1z6o_M:0.5202640000):0.1323660000	(((1eum_A:0.2842510000	1krq_A:0.2351710000):0.1101380000	3e6s_A:0.5933600000):0.0862895000	(2jd7_A:0.1467390000	1vlg_A:0.1779050000):0.0926740000):0.2333030000):0.6174840000):0.2716850000	((((1bcf_A:0.0000010000	3e1q_A:0.0000010000):0.1036370000	2fkz_A:0.0835450000):0.1679970000	1jgc_A:0.1481880000):0.4418910000	1nfv_A:0.4203840000):0.2965560000):0.1465420000	2vzb_A:0.5737180000):0.2057370000):0.0780146000):0.0516059000	((1qgh_A:0.3186140000	2ux1_A:0.3788290000):0.2042770000	(1ji4_A:0.4342900000	2fjc_A:0.3803570000):0.1565340000):0.1127980000):0.1404460000):0.0291978000);
(1ji5_A:0.2198030000	1jig_A:0.1464660000	(1n1q_A:0.1989400000	((2chp_A:0.3246660000	(1qgh_A:0.1720040000	2ux1_A:0.3610790000):0.3216120000):0.0586948000	((1ji4_A:0.3248160000	2fjc_A:0.4340460000):0.2235810000	(((((1dps_A:0.0000010000	1jts_A:0.0000010000):0.3165820000	1o9r_A:0.1617820000):0.3021210000	1uvh_A:0.5573230000):0.1886760000	(1tjo_A:0.0000010000	1tk6_A:0.0000010000):0.5719190000):0.1770210000	((((((2fzf_A:1.0719090000	(1lko_A:0.3153910000	1yuz_A:0.6765280000):0.2503840000):0.1797900000	3qhb_A:0.6182600000):0.4781780000	(1otk_A:1.8384820000	(((((((1oqu_A:0.0897370000	1r2f_A:0.1445520000):0.0630182000	1uzr_A:0.0026100000):0.4029750000	1mxr_A:0.7423570000):0.2570600000	(1jk0_A:0.1672620000	(2uw2_A:0.0248350000	1w68_A:0.0127090000):0.1295720000):0.6525510000):0.4114980000	3ee4_A:0.6926000000):0.3209480000	(((2inc_B:0.9658230000	2inp_C:0.8095640000):0.5018400000	1mty_B:0.7381730000):0.3958600000	(1mty_D:0.6280550000	3dhg_A:0.9956490000):0.1735040000):0.9018110000):0.0951151000	(((2uw1_A:0.0000010000	2uw1_B:0.0000010000):0.0582887000	1afr_A:0.0841410000):0.8158270000	1za0_A:0.8348560000):0.5648690000):0.3055480000):0.5792920000):0.0000020892	((((((((1lb3_A:0.0357910000	2za7_A:0.0844120000):0.2678850000	1bg7_A:0.0581090000):0.0672165000	1r03_A:0.1201210000):0.1532100000	1z6o_A:0.8724840000):0.1085640000	1z6o_M:0.5343080000):0.1746010000	3e6s_A:0.6741600000):0.1076730000	(2jd7_A:0.1566100000	1vlg_A:0.2601410000):0.1057510000):0.0626447000	(1eum_A:0.2900050000	1krq_A:0.1646310000):0.2017490000):0.4538090000):0.2299880000	((((1bcf_A:0.0000010000	3e1q_A:0.0000010000):0.1629950000	2fkz_A:0.0635480000):0.1043610000	1jgc_A:0.2315130000):0.4305190000	1nfv_A:0.4925010000):0.1594050000):0.2924090000	2vzb_A:0.5333560000):0.2537830000):0.1120640000):0.0513750000):0.0535304000):0.0404872000);
(1ji5_A:0.2096510000	1jig_A:0.0982580000	(1n1q_A:0.2377690000	(((2chp_A:0.1750160000	((((1dps_A:0.0000010000	1jts_A:0.0000010000):0.3366630000	1o9r_A:0.2468500000):0.2290330000	1uvh_A:0.6150740000):0.1859490000	(1tjo_A:0.0000010000	1tk6_A:0.0000010000):0.5547440000):0.4744300000):0.1003000000	((((((2fzf_A:1.2710670000	(1lko_A:0.3299620000	1yuz_A:0.7630970000):0.1136580000):0.2077550000	3qhb_A:0.7874320000):0.2760820000	(1otk_A:1.7820120000	((((((1oqu_A:0.0948350000	1uzr_A:0.0323020000):0.1030610000	1r2f_A:0.0721890000):0.6176330000	1mxr_A:0.6422220000):0.4071330000	(1jk0_A:0.1127520000	(2uw2_A:0.0128280000	1w68_A:0.0439600000):0.1945210000):0.5083720000):0.4152660000	((((2inc_B:0.6234180000	2inp_C:1.0178820000):0.3365120000	1mty_B:0.6937600000):0.3888360000	(1mty_D:0.9771010000	3dhg_A:0.8629140000):0.0829847000):0.5739900000	(((2uw1_A:0.0000010000	2uw1_B:0.0000010000):0.0399420000	1afr_A:0.1260530000):0.6780880000	1za0_A:0.9358080000):0.5049750000):0.2147870000):0.1869570000	3ee4_A:0.7047540000):0.6151340000):0.6386450000):0.0338433000	((((((1lb3_A:0.0374090000	2za7_A:0.0746980000):0.1559120000	1z6o_A:0.9569530000):0.0578508000	1r03_A:0.1741580000):0.0285355000	1bg7_A:0.0537000000):0.3063390000	1z6o_M:0.6169030000):0.0808872000	(((1eum_A:0.1943890000	1krq_A:0.2871200000):0.1629540000	3e6s_A:0.7009470000):0.1172890000	(2jd7_A:0.1537460000	1vlg_A:0.1455160000):0.0949263000):0.3002400000):0.4059200000):0.1799780000	2vzb_A:0.7197870000):0.1025120000	((((1bcf_A:0.0000010000	3e1q_A:0.0000010000):0.1243980000	2fkz_A:0.0971720000):0.0598656000	1jgc_A:0.2324470000):0.2955720000	1nfv_A:0.4350160000):0.2657980000):0.2812950000):0.0155048000	((1qgh_A:0.3477180000	2ux1_A:0.4330770000):0.1847460000	(1ji4_A:0.3323970000	2fjc_A:0.2979780000):0.1643700000):0.1394540000):0.0616994000):0.0316730000);
(1ji5_A:0.1628690000	(1jig_A:0.2027500000	((2chp_A:0.3094010000	((1qgh_A:0.2645420000	2ux1_A:0.4093850000):0.1778700000	(1ji4_A:0.4045490000	2fjc_A:0.3846780000):0.1776420000):0.0944179000):0.0200703000	((((1dps_A:0.0000010000	1jts_A:0.0000010000):0.2955760000	1o9r_A:0.1871830000):0.3893950000	(1uvh_A:0.4375170000	(1tjo_A:0.0000010000	1tk6_A:0.0000010000):0.5334040000):0.1258750000):0.3457130000	((((((2fzf_A:1.4279450000	(1lko_A:0.6547560000	1yuz_A:0.7036480000):0.1197290000):0.2827580000	3qhb_A:0.8102780000):0.2692670000	(((((1lb3_A:0.0582310000	2za7_A:0.0666210000):0.2355710000	(1bg7_A:0.0243750000	(1z6o_A:0.6512000000	1z6o_M:0.5268300000):0.2877740000):0.0442583000):0.0982176000	1r03_A:0.0744340000):0.3460820000	(((1eum_A:0.2777610000	1krq_A:0.2422740000):0.2317880000	(2jd7_A:0.0932970000	1vlg_A:0.2473400000):0.0699033000):0.1525360000	3e6s_A:0.6639800000):0.1589290000):0.2749790000	(1otk_A:1.2542600000	((((((1oqu_A:0.1280350000	1r2f_A:0.1458400000):0.0258102000	1uzr_A:0.0098240000):0.4308390000	1mxr_A:0.7425180000):0.2150100000	(1jk0_A:0.2345260000	(2uw2_A:0.0102860000	1w68_A:0.0416300000):0.1485350000):0.6763820000):0.4566560000	3ee4_A:0.5403740000):0.5287620000	(((((2inc_B:0.6352160000	2inp_C:0.7956270000):0.6534040000	1mty_B:0.8734270000):0.3631960000	(1mty_D:0.9507310000	3dhg_A:0.7224420000):0.2338060000):0.9802580000	1za0_A:0.7611680000):0.1033400000	((2uw1_A:0.0000010000	2uw1_B:0.0000010000):0.0986952000	1afr_A:0.0645370000):1.0014700000):0.1508310000):0.3381350000):1.0797800000):0.0797763000):0.3142680000	(((1bcf_A:0.0000010000	3e1q_A:0.0000010000):0.1645480000	2fkz_A:0.0942240000):0.1520040000	1jgc_A:0.1966700000):0.3931270000):0.1606780000	1nfv_A:0.5681170000):0.2126650000	2vzb_A:0.8649780000):0.1947310000):0.0168598000):0.1106950000):0.0431742000	1n1q_A:0.2995380000);
(1ji5_A:0.1510660000	1jig_A:0.1363640000	((1n1q_A:0.2735120000	((1qgh_A:0.1554930000	2ux1_A:0.4782580000):0.3039720000	(1ji4_A:0.3009360000	2fjc_A:0.4530900000):0.1859950000):0.0832870000):0.0416386000	(2chp_A:0.3029730000	(((((1dps_A:0.0000010000	1jts_A:0.0000010000):0.3207520000	1o9r_A:0.1994830000):0.2661590000	1uvh_A:0.4363160000):0.3038360000	(1tjo_A:0.0000010000	1tk6_A:0.0000010000):0.5126150000):0.2258570000	((((((2fzf_A:1.6235440000	(1lko_A:0.4789880000	1yuz_A:0.5361100000):0.2205250000):0.1164550000	3qhb_A:0.7663210000):0.3672670000	((((1lb3_A:0.0659120000	2za7_A:0.0830640000):0.2771820000	(1bg7_A:0.0673730000	1r03_A:0.2195870000):0.0378731000):0.2144960000	(1z6o_A:0.7339570000	1z6o_M:0.5369860000):0.0956008000):0.2595580000	(((1eum_A:0.3411610000	1krq_A:0.2426130000):0.1530840000	3e6s_A:0.6837020000):0.1268470000	(2jd7_A:0.1768490000	1vlg_A:0.2341450000):0.0994580000):0.1192470000):0.5601480000):0.0791442000	(((1otk_A:2.0981550000	(((2uw1_A:0.0000010000	2uw1_B:0.0000010000):0.0728713000	1afr_A:0.0749500000):0.9632300000	1za0_A:0.9515190000):0.2425700000):0.2419950000	(((2inc_B:0.6223610000	2inp_C:1.3164110000):0.6487780000	1mty_B:0.7915100000):0.2149170000	(1mty_D:0.7697100000	3dhg_A:0.7603290000):0.1098050000):0.9618630000):0.3962650000	(((((1oqu_A:0.1090580000	1r2f_A:0.1408150000):0.0371367000	1uzr_A:0.0170060000):0.4728440000	1mxr_A:0.5729420000):0.3162070000	(1jk0_A:0.1804270000	(2uw2_A:0.0135800000	1w68_A:0.0246310000):0.1315770000):0.6252420000):0.5765390000	3ee4_A:0.6491660000):0.4394950000):1.0766900000):0.1102160000	((((1bcf_A:0.0000010000	3e1q_A:0.0000010000):0.2215220000	2fkz_A:0.1052980000):0.1573920000	1jgc_A:0.2272240000):0.5253680000	1nfv_A:0.4025710000):0.1900740000):0.1843140000	2vzb_A:0.9665130000):0.2061740000):0.1049860000):0.1228730000):0.0278571000);
(1ji5_A:0.1235830000	1jig_A:0.1731770000	(1n1q_A:0.3351050000	((2chp_A:0.3270220000	(((((1dps_A:0.0000010000	1jts_A:0.0000010000):0.2665600000	1o9r_A:0.1785330000):0.2386110000	1uvh_A:0.4905950000):0.2864460000	(1tjo_A:0.0000010000	1tk6_A:0.0000010000):0.5121180000):0.2275370000	(((((2fzf_A:1.0586080000	((1lko_A:0.4795230000	1yuz_A:0.7688840000):0.1857700000	3qhb_A:0.7276010000):0.1898390000):0.2213480000	(1otk_A:1.8961940000	((((((1oqu_A:0.0967080000	1r2f_A:0.1289420000):0.0383491000	1uzr_A:0.0176660000):0.5477150000	1mxr_A:0.5060510000):0.2547260000	(1jk0_A:0.1099450000	(2uw2_A:0.0200040000	1w68_A:0.0303010000):0.1650540000):0.5001640000):0.3698920000	((((2inc_B:0.6823910000	2inp_C:1.0698480000):0.4203190000	1mty_B:0.8506880000):0.3742950000	(1mty_D:0.6430050000	3dhg_A:0.7810500000):0.0963127000):0.7611590000	(((2uw1_A:0.0000010000	2uw1_B:0.0000010000):0.0405283000	1afr_A:0.1004370000):1.0972400000	1za0_A:0.7493450000):0.6140680000):0.4471270000):0.3264640000	3ee4_A:0.6070800000):0.9341090000):0.3128640000):0.2351730000	(((((1lb3_A:0.0608990000	2za7_A:0.0952310000):0.1912150000	1bg7_A:0.0584700000):0.0310152000	1r03_A:0.1305620000):0.2161220000	(1z6o_A:0.7552540000	1z6o_M:0.4364820000):0.1552500000):0.1320340000	(((1eum_A:0.2850030000	1krq_A:0.2487190000):0.1465070000	3e6s_A:0.6979850000):0.1393100000	(2jd7_A:0.2492580000	1vlg_A:0.2023390000):0.0638858000):0.1780180000):0.2623540000):0.2327790000	((((1bcf_A:0.0000010000	3e1q_A:0.0000010000):0.2381980000	2fkz_A:0.0875990000):0.1044670000	1jgc_A:0.2372720000):0.3274690000	1nfv_A:0.4877600000):0.1293500000):0.2745960000	2vzb_A:0.6757360000):0.2571850000):0.0708665000):0.0280394000	((1qgh_A:0.2368030000	2ux1_A:0.3350300000):0.2265240000	(1ji4_A:0.2852460000	2fjc_A:0.4502420000):0.2623970000):0.0680979000):0.0883155000):0.0832264000);
(1ji5_A:0.2180540000	1jig_A:0.1931550000	(1n1q_A:0.2956360000	(2chp_A:0.3014630000	(((1qgh_A:0.3442100000	2ux1_A:0.3504470000):0.2078180000	(1ji4_A:0.3792710000	2fjc_A:0.3652440000):0.1789140000):0.0706019000	(((((1dps_A:0.0000010000	1jts_A:0.0000010000):0.2864810000	1o9r_A:0.2098540000):0.2136110000	1uvh_A:0.5986250000):0.2138700000	(1tjo_A:0.0000010000	1tk6_A:0.0000010000):0.6494920000):0.1975060000	((((2fzf_A:1.0123490000	((1lko_A:0.5332260000	1yuz_A:0.5194860000):0.3266220000	3qhb_A:0.8005080000):0.1926170000):0.2746760000	((((1otk_A:1.6164760000	(((2uw1_A:0.0000010000	2uw1_B:0.0000010000):0.0500104000	1afr_A:0.0911540000):0.6413880000	1za0_A:1.1041900000):0.7757200000):0.4423450000	((2inc_B:0.8900120000	2inp_C:0.9046400000):0.2846160000	1mty_B:0.8159440000):0.2766310000):0.0862327000	(1mty_D:0.8041320000	3dhg_A:0.8192080000):0.2576480000):0.4204580000	(((((1oqu_A:0.0906010000	1r2f_A:0.1506570000):0.0298001000	1uzr_A:0.0529600000):0.4585760000	1mxr_A:0.6268820000):0.3288510000	(1jk0_A:0.2185450000	(2uw2_A:0.0082200000	1w68_A:0.0419810000):0.1017720000):0.7064220000):0.3383690000	3ee4_A:0.6090980000):0.4329870000):1.1387300000):0.2168720000	(((((1bcf_A:0.0000010000	3e1q_A:0.0000010000):0.2127880000	2fkz_A:0.0912760000):0.1680720000	1jgc_A:0.1815210000):0.1878820000	1nfv_A:0.6023950000):0.1936750000	((((1lb3_A:0.0550800000	2za7_A:0.0693280000):0.1959310000	(1bg7_A:0.0560360000	1r03_A:0.2102660000):0.0539369000):0.1738190000	(1z6o_A:0.8568940000	1z6o_M:0.5022390000):0.1602830000):0.1574080000	(((1eum_A:0.2005620000	1krq_A:0.2758940000):0.2586520000	(2jd7_A:0.2239480000	1vlg_A:0.1865370000):0.0961486000):0.0207820000	3e6s_A:0.6872980000):0.1812820000):0.4654000000):0.0765965000):0.3403110000	2vzb_A:0.5110610000):0.2368950000):0.1125200000):0.0668771000):0.0956124000):0.0432793000);
(1ji5_A:0.1697070000	(1jig_A:0.0748530000	((2chp_A:0.3238810000	(((((1dps_A:0.0000010000	1jts_A:0.0000010000):0.3325190000	1o9r_A:0.2422830000):0.1826650000	1uvh_A:0.5442200000):0.3391850000	(1tjo_A:0.0000010000	1tk6_A:0.0000010000):0.6967470000):0.2658010000	(((((2fzf_A:1.8299260000	(1lko_A:0.2079740000	(1yuz_A:0.6685160000	3qhb_A:0.9024210000):0.1337280000):0.3426420000):0.2795880000	(1otk_A:1.7308190000	(((((((1oqu_A:0.1275250000	1r2f_A:0.1314850000):0.0627125000	1uzr_A:0.0290590000):0.6071310000	1mxr_A:0.6886380000):0.3099090000	(1jk0_A:0.1861950000	(2uw2_A:0.0031990000	1w68_A:0.0389870000):0.1727180000):0.4245800000):0.3664960000	3ee4_A:0.9876670000):0.3358590000	((2inc_B:0.7704300000	(2inp_C:0.9646420000	1mty_B:1.2554400000):0.2479370000):0.5620380000	(1mty_D:1.1209270000	3dhg_A:0.8137230000):0.1124490000):0.7077440000):0.1243700000	(((2uw1_A:0.0000010000	2uw1_B:0.0000010000):0.0541009000	1afr_A:0.0951990000):0.6606660000	1za0_A:1.3310800000):0.4985190000):0.5662680000):0.5738790000):0.0548869000	(((((1lb3_A:0.0643630000	2za7_A:0.0743440000):0.2262260000	(1bg7_A:0.1446570000	1r03_A:0.1425460000):0.0885223000):0.1852740000	1z6o_A:0.8770110000):0.1227950000	1z6o_M:0.6482900000):0.1838700000	(((1eum_A:0.2998720000	1krq_A:0.1827040000):0.1854290000	3e6s_A:0.7488220000):0.0677677000	(2jd7_A:0.0705570000	1vlg_A:0.3409810000):0.1224600000):0.1472190000):0.7576030000):0.2926060000	((((1bcf_A:0.0000010000	3e1q_A:0.0000010000):0.1747420000	2fkz_A:0.1380400000):0.1852800000	1jgc_A:0.2465630000):0.4519710000	1nfv_A:0.4001200000):0.1435410000):0.2216210000	2vzb_A:0.7470020000):0.2296970000):0.1112170000):0.0458046000	((1qgh_A:0.2542440000	2ux1_A:0.4790140000):0.2943800000	(1ji4_A:0.4420320000	2fjc_A:0.4113070000):0.1912460000):0.1035020000):0.0842774000):0.0477886000	1n1q_A:0.3130850000);
(1ji5_A:0.1952540000	1jig_A:0.1750280000	(1n1q_A:0.2292020000	(((2chp_A:0.2439320000	(1qgh_A:0.2710510000	2ux1_A:0.4306770000):0.3264780000):0.0387760000	(((((1dps_A:0.0000010000	1jts_A:0.0000010000):0.2719400000	1o9r_A:0.2889200000):0.3768390000	1uvh_A:0.5445470000):0.3706700000	(1tjo_A:0.0000010000	1tk6_A:0.0000010000):0.5067030000):0.2490240000	((((((2fzf_A:1.2287590000	((1lko_A:0.3696610000	1yuz_A:0.6270940000):0.3673700000	3qhb_A:0.6856910000):0.2189910000):0.2209510000	((((1otk_A:1.5682560000	(2inc_B:0.7534730000	((2inp_C:0.8271170000	1mty_B:1.3085680000):0.3106820000	(1mty_D:0.9375820000	3dhg_A:0.9682200000):0.4536820000):0.1557100000):0.5701810000):0.2127170000	(((2uw1_A:0.0000010000	2uw1_B:0.0000010000):0.0742716000	1afr_A:0.0633250000):0.9858450000	1za0_A:1.1291710000):0.4092510000):0.3910630000	((((1oqu_A:0.0893580000	1uzr_A:0.0538680000):0.1186220000	1r2f_A:0.0861970000):0.5172270000	1mxr_A:1.0061630000):0.2025160000	(1jk0_A:0.1613100000	(2uw2_A:0.0150420000	1w68_A:0.0337650000):0.1326600000):0.6237210000):0.3605970000):0.1270850000	3ee4_A:1.0756000000):1.3533400000):0.0573958000	((((1lb3_A:0.0293700000	2za7_A:0.0762280000):0.1544540000	(1bg7_A:0.0426560000	1r03_A:0.1900530000):0.0339986000):0.1686060000	(1z6o_A:0.7059590000	1z6o_M:0.5973410000):0.1058120000):0.2391700000	((((1eum_A:0.3587180000	1krq_A:0.1392690000):0.1507190000	3e6s_A:0.6291090000):0.1304760000	2jd7_A:0.2034700000):0.0647367000	1vlg_A:0.2166100000):0.3041440000):0.3189770000):0.1650850000	(((1bcf_A:0.0000010000	3e1q_A:0.0000010000):0.1178920000	2fkz_A:0.0764350000):0.1620360000	1jgc_A:0.2584930000):0.2852290000):0.2068240000	1nfv_A:0.5917120000):0.2066200000	2vzb_A:0.7135070000):0.1564270000):0.1461780000):0.0229976000	(1ji4_A:0.3630900000	2fjc_A:0.5066080000):0.2604860000):0.0646386000):0.0334572000);
(1ji5_A:0.2165240000	(1jig_A:0.1140330000	((2chp_A:0.3959880000	(((((1dps_A:0.0000010000	1jts_A:0.0000010000):0.3249830000	1o9r_A:0.1931250000):0.3670930000	1uvh_A:0.7106160000):0.1370100000	(1tjo_A:0.0000010000	1tk6_A:0.0000010000):0.5975500000):0.4357300000	(((((2fzf_A:1.3248730000	(1lko_A:0.3011120000	1yuz_A:0.6668380000):0.4679840000):0.2510160000	3qhb_A:0.7011190000):0.5762680000	((((1bcf_A:0.0000010000	3e1q_A:0.0000010000):0.1606700000	2fkz_A:0.1067560000):0.1008500000	1jgc_A:0.1763580000):0.3861670000	(((((1lb3_A:0.0506260000	2za7_A:0.0760620000):0.2520600000	(1bg7_A:0.0676610000	1r03_A:0.1789910000):0.0608364000):0.2016320000	1z6o_A:0.8465350000):0.0898855000	1z6o_M:0.5170300000):0.2167540000	(((1eum_A:0.3083820000	1krq_A:0.2082260000):0.1608760000	3e6s_A:0.6867080000):0.0671686000	(2jd7_A:0.1547800000	1vlg_A:0.2628970000):0.0539707000):0.2206920000):0.2899780000):0.0623041000):0.1460500000	1nfv_A:0.4532060000):0.2775550000	(2vzb_A:0.6917380000	(1otk_A:1.9106670000	((((((1oqu_A:0.1009040000	1r2f_A:0.1180740000):0.0373735000	1uzr_A:0.0000030000):0.5380420000	1mxr_A:0.7085120000):0.1782880000	(1jk0_A:0.2067900000	(2uw2_A:0.0101420000	1w68_A:0.0529150000):0.0995963000):0.7231090000):0.4897780000	3ee4_A:0.8170370000):0.3772900000	(((2inc_B:1.0007710000	(2inp_C:1.0199940000	1mty_B:1.2529940000):0.2229890000):0.3751260000	(1mty_D:0.6448550000	3dhg_A:0.9968190000):0.2687190000):0.8106560000	(((2uw1_A:0.0000010000	2uw1_B:0.0000010000):0.0970361000	1afr_A:0.0885890000):0.6365420000	1za0_A:0.8196740000):0.3149250000):0.1047080000):0.5625000000):0.5442950000):0.0540686000):0.1457100000):0.1197910000):0.0303040000	((1qgh_A:0.2611470000	2ux1_A:0.4374400000):0.2089590000	(1ji4_A:0.4091370000	2fjc_A:0.4559230000):0.1919790000):0.0984510000):0.1281050000):0.0346326000	1n1q_A:0.3802590000);
(1ji5_A:0.1780170000	1jig_A:0.2235000000	(1n1q_A:0.3203130000	(2chp_A:0.3375370000	(((1qgh_A:0.1930810000	2ux1_A:0.4427620000):0.3054700000	(1ji4_A:0.5699030000	2fjc_A:0.4093160000):0.1801460000):0.1123490000	(((((1dps_A:0.0000010000	1jts_A:0.0000010000):0.2835940000	1o9r_A:0.2169250000):0.3188210000	1uvh_A:0.5797070000):0.2353210000	(1tjo_A:0.0000010000	1tk6_A:0.0000010000):0.5025400000):0.2391300000	(((((((2fzf_A:1.7517380000	1yuz_A:0.6612730000):0.1360400000	1lko_A:0.3525770000):0.2093520000	3qhb_A:1.0984250000):0.3706720000	(1otk_A:1.5895560000	((((((1oqu_A:0.1218700000	1r2f_A:0.1356290000):0.0507973000	1uzr_A:0.0189990000):0.4264660000	1mxr_A:0.7347720000):0.3561240000	(1jk0_A:0.2108100000	(2uw2_A:0.0000020000	1w68_A:0.0416780000):0.1274670000):0.6077470000):0.6809510000	3ee4_A:0.7159220000):0.3212160000	((((2inc_B:0.8141830000	2inp_C:0.8498690000):0.6083190000	1mty_B:0.7104340000):0.6606730000	(1mty_D:0.7623260000	3dhg_A:1.1253430000):0.1806890000):0.4885150000	(((2uw1_A:0.0000010000	2uw1_B:0.0000010000):0.0952778000	1afr_A:0.0720220000):0.6114030000	1za0_A:1.1588930000):0.6139570000):0.3046070000):0.5162300000):0.5587430000):0.0474231000	((((1lb3_A:0.0610610000	2za7_A:0.0846680000):0.2072200000	(1bg7_A:0.0747290000	1r03_A:0.1321440000):0.0333458000):0.1693090000	(1z6o_A:0.8625040000	1z6o_M:0.4893370000):0.1343940000):0.2906720000	(((1eum_A:0.2686110000	1krq_A:0.1849030000):0.1527750000	3e6s_A:0.7461970000):0.0942557000	(2jd7_A:0.1105240000	1vlg_A:0.2706870000):0.1236570000):0.0860464000):0.4690040000):0.1396430000	((((1bcf_A:0.0000010000	3e1q_A:0.0000010000):0.1223680000	2fkz_A:0.1118320000):0.0231166000	1jgc_A:0.2659270000):0.6141990000	1nfv_A:0.4618880000):0.1104350000):0.3963330000	2vzb_A:0.7056920000):0.1588390000):0.0862031000):0.0349245000):0.1006460000):0.0291044000);
(1ji5_A:0.1690010000	(1jig_A:0.2326070000	((2chp_A:0.2682850000	(((((1dps_A:0.0000010000	1jts_A:0.0000010000):0.2789060000	1o9r_A:0.1458800000):0.3867740000	1uvh_A:0.4878390000):0.2481340000	(1tjo_A:0.0000010000	1tk6_A:0.0000010000):0.4974910000):0.2897620000	((((((2fzf_A:1.1473340000	3qhb_A:0.8908980000):0.1657970000	(1lko_A:0.3538890000	1yuz_A:0.5994540000):0.4380020000):0.3098300000	(1otk_A:1.8988410000	((((((1oqu_A:0.1100060000	1r2f_A:0.1710020000):0.0307573000	1uzr_A:0.0045600000):0.6525590000	1mxr_A:0.7504660000):0.3505800000	(1jk0_A:0.1736520000	(2uw2_A:0.0043310000	1w68_A:0.0253080000):0.2002910000):0.5468300000):0.2950320000	((((2inc_B:0.5872610000	(2inp_C:0.8482540000	1mty_B:1.1807880000):0.2572640000):0.3499520000	3dhg_A:0.8048140000):0.1324530000	1mty_D:0.9004580000):0.4850280000	(((2uw1_A:0.0000010000	2uw1_B:0.0000010000):0.0667650000	1afr_A:0.0932700000):0.7511380000	1za0_A:0.9939970000):0.5738860000):0.2661620000):0.1745150000	3ee4_A:0.9007150000):0.4939690000):0.6981290000):0.0000025141	((((1lb3_A:0.0600680000	2za7_A:0.0866870000):0.2182830000	(1bg7_A:0.0373330000	1r03_A:0.1334710000):0.0235867000):0.2460990000	(1z6o_A:0.8179740000	1z6o_M:0.3720370000):0.1307080000):0.1366720000	(((1eum_A:0.2988790000	1krq_A:0.2149050000):0.1503220000	(2jd7_A:0.1483540000	1vlg_A:0.2030230000):0.0627969000):0.1338280000	3e6s_A:0.6615270000):0.2434500000):0.3273140000):0.2832680000	((((1bcf_A:0.0000010000	3e1q_A:0.0000010000):0.1022130000	2fkz_A:0.1177480000):0.1531150000	1jgc_A:0.1362740000):0.5168760000	1nfv_A:0.6246830000):0.1077010000):0.3002680000	2vzb_A:0.5935080000):0.2444240000):0.0860706000):0.0671244000	((1qgh_A:0.2842300000	2ux1_A:0.3548700000):0.2607870000	(1ji4_A:0.3262250000	2fjc_A:0.3949470000):0.0891182000):0.1111710000):0.1178090000):0.0198052000	1n1q_A:0.2361680000);
(1ji5_A:0.1759440000	1jig_A:0.1330630000	(1n1q_A:0.2891390000	(((2chp_A:0.2298590000	((((1dps_A:0.0000010000	1jts_A:0.0000010000):0.2053410000	1o9r_A:0.2613020000):0.3590320000	1uvh_A:0.3900900000):0.2900380000	(1tjo_A:0.0000010000	1tk6_A:0.0000010000):0.6052210000):0.3076020000):0.0804912000	(((((2fzf_A:1.0104030000	(1lko_A:0.4392580000	1yuz_A:0.6198330000):0.3674770000):0.2223300000	3qhb_A:0.8925570000):0.1552330000	(((((((1lb3_A:0.0489230000	2za7_A:0.0637130000):0.2894070000	1bg7_A:0.0388010000):0.0720628000	1r03_A:0.1488810000):0.1206110000	1z6o_A:1.0464700000):0.1780700000	1z6o_M:0.5557530000):0.0438587000	(((1eum_A:0.3784440000	1krq_A:0.1504500000):0.1035540000	3e6s_A:0.7909400000):0.0926038000	(2jd7_A:0.1496700000	1vlg_A:0.2135800000):0.1122320000):0.1855020000):0.3276900000	(1otk_A:1.5696320000	((((((1oqu_A:0.0753370000	1r2f_A:0.1224840000):0.0372135000	1uzr_A:0.0265520000):0.5761650000	1mxr_A:0.4996530000):0.1498830000	(1jk0_A:0.1920210000	(2uw2_A:0.0079190000	1w68_A:0.0428590000):0.1143360000):0.4987990000):0.4217000000	3ee4_A:0.6473680000):0.2087430000	((((2inc_B:0.7947850000	2inp_C:0.9000890000):0.4422800000	1mty_B:0.9750060000):0.3006710000	(1mty_D:0.9117240000	3dhg_A:0.7746300000):0.1019690000):0.7736330000	(((2uw1_A:0.0000010000	2uw1_B:0.0000010000):0.0539706000	1afr_A:0.0710560000):0.7242800000	1za0_A:1.0264240000):0.1908030000):0.2747550000):0.4476400000):1.0003900000):0.1068940000):0.1484410000	((((1bcf_A:0.0000010000	3e1q_A:0.0000010000):0.2708770000	2fkz_A:0.1256920000):0.1901510000	1jgc_A:0.2511630000):0.2893570000	1nfv_A:0.5423610000):0.1592540000):0.3326990000	2vzb_A:0.7820690000):0.3942450000):0.0744499000	((1qgh_A:0.1689270000	2ux1_A:0.4193790000):0.2024840000	(1ji4_A:0.3940130000	2fjc_A:0.4861250000):0.2132440000):0.0994575000):0.0965777000):0.0458560000);
(1ji5_A:0.2373920000	1jig_A:0.1636110000	(1n1q_A:0.2179080000	((2chp_A:0.3209490000	(((((1dps_A:0.0000010000	1jts_A:0.0000010000):0.2668990000	1o9r_A:0.1831900000):0.3271930000	1uvh_A:0.5002560000):0.2195850000	(1tjo_A:0.0000010000	1tk6_A:0.0000010000):0.5489410000):0.2844900000	(((((((2fzf_A:1.1228710000	(1lko_A:0.4112110000	1yuz_A:0.5008950000):0.1857670000):0.1787790000	3qhb_A:0.6595420000):0.5983210000	(1otk_A:1.9663630000	((((((1oqu_A:0.1103310000	1uzr_A:0.0511570000):0.0978837000	1r2f_A:0.0972300000):0.5555420000	1mxr_A:0.6045230000):0.1751510000	(1jk0_A:0.1231860000	(2uw2_A:0.0027850000	1w68_A:0.0332790000):0.1639460000):0.7283640000):0.2816190000	(((2inc_B:0.6758570000	(2inp_C:0.7782390000	1mty_B:1.1307600000):0.3675650000):0.4652320000	(1mty_D:0.8787180000	3dhg_A:0.7843380000):0.2619530000):0.4779840000	(((2uw1_A:0.0000010000	2uw1_B:0.0000010000):0.1300280000	1afr_A:0.0423540000):0.5241500000	1za0_A:1.2229090000):0.4539420000):0.5065360000):0.1800750000	3ee4_A:0.5555620000):0.8101110000):0.6632430000):0.0972364000	((((((1lb3_A:0.0515570000	2za7_A:0.0602190000):0.2695780000	1bg7_A:0.0407450000):0.1054020000	1r03_A:0.0864300000):0.2214240000	1z6o_A:1.0683810000):0.1335830000	1z6o_M:0.5943790000):0.0857437000	(((1eum_A:0.2763030000	1krq_A:0.1654900000):0.1976830000	3e6s_A:0.7442930000):0.1088910000	(2jd7_A:0.1331540000	1vlg_A:0.1936090000):0.1335350000):0.1660990000):0.3541730000):0.2781160000	(((1bcf_A:0.0000010000	3e1q_A:0.0000010000):0.1366110000	2fkz_A:0.1452490000):0.1228710000	1jgc_A:0.2052980000):0.3597290000):0.1611420000	1nfv_A:0.6387960000):0.2674980000	2vzb_A:0.5833040000):0.2203320000):0.1436760000):0.0657554000	((1qgh_A:0.3066170000	2ux1_A:0.3865100000):0.3125400000	(1ji4_A:0.3887880000	2fjc_A:0.3432290000):0.1629990000):0.1198740000):0.0698471000):0.0215622000);
(1ji5_A:0.1900570000	(1jig_A:0.2035410000	1n1q_A:0.2369690000):0.0629574000	((2chp_A:0.2416500000	(((((1dps_A:0.0000010000	1jts_A:0.0000010000):0.2906580000	1o9r_A:0.1301860000):0.4077070000	1uvh_A:0.4728450000):0.3082780000	(1tjo_A:0.0000010000	1tk6_A:0.0000010000):0.5680050000):0.2775790000	((((((2fzf_A:1.2426570000	(1lko_A:0.4135760000	1yuz_A:0.8878180000):0.1337580000):0.1922100000	3qhb_A:0.8156090000):0.4290660000	(((1otk_A:1.7218390000	(((2uw1_A:0.0000010000	2uw1_B:0.0000010000):0.0843820000	1afr_A:0.0979220000):0.9227220000	1za0_A:0.8196920000):0.5395480000):0.2079720000	(((((1oqu_A:0.0955440000	1r2f_A:0.1548730000):0.0252823000	1uzr_A:0.0443300000):0.4305330000	1mxr_A:0.8836450000):0.2433860000	(1jk0_A:0.1234730000	(2uw2_A:0.0042940000	1w68_A:0.0341440000):0.1480330000):0.6573140000):0.2531650000	(((2inc_B:0.7879050000	2inp_C:0.8971840000):0.4279400000	1mty_B:0.9926910000):0.4155130000	(1mty_D:0.8628630000	3dhg_A:0.7662620000):0.0283094000):0.7259530000):0.1624650000):0.1020530000	3ee4_A:0.9486200000):1.1850600000):0.0000026419	((((((1lb3_A:0.0626430000	2za7_A:0.0861100000):0.3054970000	1bg7_A:0.0323540000):0.0700080000	1r03_A:0.2247280000):0.0798240000	1z6o_A:0.7897870000):0.1051040000	1z6o_M:0.6083570000):0.2307130000	(((1eum_A:0.2808000000	1krq_A:0.2512980000):0.1559160000	3e6s_A:0.5918960000):0.1042950000	(2jd7_A:0.1651930000	1vlg_A:0.2210510000):0.0557024000):0.1066640000):0.3863390000):0.1883110000	((((1bcf_A:0.0000010000	3e1q_A:0.0000010000):0.1350620000	2fkz_A:0.0889800000):0.1825380000	1jgc_A:0.2343360000):0.2761710000	1nfv_A:0.5211930000):0.2272830000):0.2186410000	2vzb_A:0.5508590000):0.2758220000):0.0903647000):0.0868779000	((1qgh_A:0.3258650000	2ux1_A:0.4398980000):0.2004620000	(1ji4_A:0.4696740000	2fjc_A:0.3878750000):0.1674520000):0.1364230000):0.1306350000);
(1ji5_A:0.1843290000	(1jig_A:0.2181670000	((2chp_A:0.2540520000	(((((1dps_A:0.0000010000	1jts_A:0.0000010000):0.2685970000	1o9r_A:0.1315900000):0.3098600000	1uvh_A:0.4235510000):0.2835530000	(1tjo_A:0.0000010000	1tk6_A:0.0000010000):0.4594440000):0.1321810000	(((((((2fzf_A:1.2283430000	1yuz_A:0.5381770000):0.1058680000	1lko_A:0.4858550000):0.1993790000	3qhb_A:0.8612190000):0.2902310000	(((((1otk_A:1.7544080000	(((2uw1_A:0.0000010000	2uw1_B:0.0000010000):0.0000020877	1afr_A:0.2017390000):1.0088600000	1za0_A:0.9771480000):0.3159720000):0.3991160000	(((2inc_B:0.5884760000	2inp_C:1.0541510000):0.4420910000	(1mty_D:0.8385290000	3dhg_A:0.8534070000):0.1656450000):0.2486870000	1mty_B:0.8540510000):0.3260460000):0.4046720000	(1jk0_A:0.1611890000	(2uw2_A:0.0100150000	1w68_A:0.0267770000):0.1149830000):0.8124120000):0.3018670000	(((1oqu_A:0.1267310000	1r2f_A:0.1762660000):0.0425969000	1uzr_A:0.0254640000):0.3127680000	1mxr_A:0.7990790000):0.3917580000):0.2368180000	3ee4_A:0.5321830000):1.2314100000):0.0000026016	(((((1lb3_A:0.0714070000	2za7_A:0.0723290000):0.2224990000	1bg7_A:0.0594170000):0.0405426000	(1z6o_A:0.7052120000	1z6o_M:0.5915830000):0.2570090000):0.0853303000	1r03_A:0.0792210000):0.2632060000	(((1eum_A:0.2545540000	1krq_A:0.2013940000):0.0883966000	3e6s_A:0.6397230000):0.1276130000	(2jd7_A:0.1039470000	1vlg_A:0.2304800000):0.0848634000):0.2828200000):0.2923110000):0.2385610000	((((1bcf_A:0.0000010000	3e1q_A:0.0000010000):0.1280200000	2fkz_A:0.1001200000):0.0954932000	1jgc_A:0.2135790000):0.4110150000	1nfv_A:0.5994610000):0.2236960000):0.2559760000	2vzb_A:0.6586350000):0.2093740000):0.0589495000):0.0523853000	((1qgh_A:0.1616520000	2ux1_A:0.3232130000):0.2458180000	(1ji4_A:0.4180750000	2fjc_A:0.4218800000):0.1887480000):0.0832742000):0.1077570000):0.0072942600	1n1q_A:0.2489740000);
(1ji5_A:0.2193520000	1jig_A:0.1615810000	(1n1q_A:0.3091630000	(2chp_A:0.3540450000	(((1qgh_A:0.2086780000	2ux1_A:0.4234710000):0.2452090000	(1ji4_A:0.3922860000	2fjc_A:0.5223720000):0.1546550000):0.1496170000	(((((1dps_A:0.0000010000	1jts_A:0.0000010000):0.3174210000	1o9r_A:0.1766820000):0.3626480000	1uvh_A:0.5771480000):0.2131790000	(1tjo_A:0.0000010000	1tk6_A:0.0000010000):0.6970010000):0.2093580000	((((((2fzf_A:0.9921150000	3qhb_A:0.8934210000):0.2692030000	(1lko_A:0.3177380000	1yuz_A:0.7023790000):0.4843290000):0.2664180000	(((((1lb3_A:0.0600400000	2za7_A:0.1013530000):0.1751990000	(1bg7_A:0.1033200000	1r03_A:0.1989460000):0.0601672000):0.2022280000	1z6o_A:0.7662990000):0.1093360000	1z6o_M:0.4860130000):0.0842150000	(((1eum_A:0.2519700000	1krq_A:0.1617310000):0.1585010000	(2jd7_A:0.1856470000	1vlg_A:0.3243130000):0.0917628000):0.1512920000	3e6s_A:0.6756090000):0.2189120000):0.4330930000):0.0000022518	(1otk_A:1.7234830000	((((((1oqu_A:0.1065290000	1r2f_A:0.1717140000):0.0337345000	1uzr_A:0.0101880000):0.6480990000	1mxr_A:0.5549430000):0.3773060000	(1jk0_A:0.1187490000	(2uw2_A:0.0266920000	1w68_A:0.0301500000):0.1736040000):0.5485830000):0.4054220000	(((((2inc_B:0.7607330000	2inp_C:0.7536150000):0.4952140000	1mty_B:0.9226630000):0.3364390000	3dhg_A:0.7256490000):0.1538540000	1mty_D:1.0557080000):0.5607540000	(((2uw1_A:0.0000010000	2uw1_B:0.0000010000):0.0698653000	1afr_A:0.1006740000):0.5365620000	1za0_A:0.9503440000):0.3258930000):0.1711890000):0.3732200000	3ee4_A:0.9009820000):0.3708100000):0.7967060000):0.2806160000	((((1bcf_A:0.0000010000	3e1q_A:0.0000010000):0.1528430000	2fkz_A:0.0856250000):0.1340110000	1jgc_A:0.1719050000):0.4067600000	1nfv_A:0.3808390000):0.2518150000):0.2028090000	2vzb_A:0.7584200000):0.2220660000):0.1279310000):0.0372214000):0.0677709000):0.0323636000);
(1ji5_A:0.2175940000	(1jig_A:0.1553250000	(((2chp_A:0.2923770000	((((1dps_A:0.0000010000	1jts_A:0.0000010000):0.2190090000	1o9r_A:0.2310060000):0.3834590000	1uvh_A:0.4193120000):0.3337040000	(1tjo_A:0.0000010000	1tk6_A:0.0000010000):0.4894690000):0.3575180000):0.0700921000	((((((2fzf_A:1.1020610000	3qhb_A:0.7869200000):0.4595750000	(1lko_A:0.4671480000	1yuz_A:0.9423510000):0.1014690000):0.4201610000	(1otk_A:1.7090820000	(((((((1oqu_A:0.1397540000	1r2f_A:0.1356510000):0.0402806000	1uzr_A:0.0118110000):0.5490100000	1mxr_A:0.6975220000):0.3833070000	(1jk0_A:0.2017290000	(2uw2_A:0.0079320000	1w68_A:0.0382620000):0.1800070000):0.5362510000):0.2781650000	3ee4_A:0.8574930000):0.3769190000	(((2uw1_A:0.0000010000	2uw1_B:0.0000010000):0.0552113000	1afr_A:0.0726210000):0.6843860000	1za0_A:1.0000580000):0.7040720000):0.2627200000	(((2inc_B:0.6522150000	2inp_C:1.1455770000):0.6624410000	1mty_B:0.7521920000):0.2926480000	(1mty_D:0.8297520000	3dhg_A:0.9703060000):0.2026610000):0.5065050000):0.4741870000):0.7988030000):0.0469699000	(((((1lb3_A:0.0478960000	2za7_A:0.1041240000):0.2173820000	1bg7_A:0.0789890000):0.0302649000	1r03_A:0.1897200000):0.2028650000	(1z6o_A:0.8476520000	1z6o_M:0.5875830000):0.2071290000):0.2236210000	(((1eum_A:0.2616530000	1krq_A:0.2276410000):0.1679800000	(2jd7_A:0.1368870000	1vlg_A:0.2595060000):0.0700082000):0.1016440000	3e6s_A:0.6485070000):0.1254030000):0.4962940000):0.2698980000	((((1bcf_A:0.0000010000	3e1q_A:0.0000010000):0.2054420000	2fkz_A:0.1152240000):0.2062550000	1jgc_A:0.1621720000):0.3235970000	1nfv_A:0.4853940000):0.0974235000):0.2950750000	2vzb_A:0.8119730000):0.3367890000):0.0582388000	((1qgh_A:0.3510190000	2ux1_A:0.4887090000):0.2850790000	(1ji4_A:0.4430270000	2fjc_A:0.4639900000):0.1843090000):0.1035540000):0.0908125000):0.0233159000	1n1q_A:0.2685970000);
(1ji5_A:0.2014680000	(1jig_A:0.1983330000	1n1q_A:0.3042680000):0.0249034000	(2chp_A:0.1953850000	(((1qgh_A:0.3308230000	2ux1_A:0.4300400000):0.1994020000	(1ji4_A:0.5560050000	2fjc_A:0.4698550000):0.1699560000):0.1429470000	(((((1dps_A:0.0000010000	1jts_A:0.0000010000):0.2382860000	1o9r_A:0.1425400000):0.2353790000	1uvh_A:0.5191070000):0.2380640000	(1tjo_A:0.0000010000	1tk6_A:0.0000010000):0.5148670000):0.2815010000	((((((2fzf_A:1.6069180000	3qhb_A:0.9119500000):0.3305010000	(1lko_A:0.3025170000	1yuz_A:0.9252890000):0.2027180000):0.4352730000	((((((1lb3_A:0.0882450000	2za7_A:0.0817160000):0.2155050000	1bg7_A:0.0729920000):0.0681579000	1r03_A:0.1420760000):0.1853590000	1z6o_A:1.0287870000):0.0999471000	1z6o_M:0.5878700000):0.1534740000	(((1eum_A:0.2782120000	1krq_A:0.1963150000):0.1858910000	3e6s_A:0.4927690000):0.0650428000	(2jd7_A:0.1710290000	1vlg_A:0.1829870000):0.1116760000):0.2965170000):0.5015720000):0.0000020915	(1otk_A:2.0354310000	((((((1oqu_A:0.1611150000	1uzr_A:0.0205740000):0.0462429000	1r2f_A:0.1063960000):0.5610940000	1mxr_A:0.7015550000):0.3751820000	(1jk0_A:0.1762380000	(2uw2_A:0.0161620000	1w68_A:0.0275040000):0.1341100000):0.5649950000):0.4133490000	3ee4_A:0.7528380000):0.2279740000	((2inc_B:1.1572120000	(((2inp_C:1.8108540000	1mty_B:0.5435120000):0.5882960000	1mty_D:0.8506170000):0.1339460000	3dhg_A:0.9369320000):0.0844786000):0.8563180000	(((2uw1_A:0.0000010000	2uw1_B:0.0000010000):0.0672987000	1afr_A:0.1304010000):1.1062400000	1za0_A:0.9766510000):0.3288690000):0.1673790000):0.4755700000):0.7513350000):0.1985570000	((((1bcf_A:0.0000010000	3e1q_A:0.0000010000):0.1636730000	2fkz_A:0.1362190000):0.0993978000	1jgc_A:0.2316040000):0.5081390000	1nfv_A:0.6312610000):0.2437430000):0.2344910000	2vzb_A:0.5940030000):0.2873200000):0.1008850000):0.0411171000):0.1073390000);
(1ji5_A:0.2290180000	(((1jig_A:0.1199060000	2fjc_A:0.5779110000):0.1116030000	1ji4_A:0.5568680000):0.0451580000	1n1q_A:0.2996450000):0.0158581000	((2chp_A:0.2001830000	(1qgh_A:0.3438050000	2ux1_A:0.4774760000):0.3407340000):0.0675494000	(((((1dps_A:0.0000010000	1jts_A:0.0000010000):0.3022380000	1o9r_A:0.2252500000):0.3583040000	1uvh_A:0.4319720000):0.2238150000	(1tjo_A:0.0000010000	1tk6_A:0.0000010000):0.7989860000):0.3119730000	(((((2fzf_A:0.5942960000	3qhb_A:0.9492610000):0.4243710000	(1lko_A:0.3133060000	1yuz_A:0.7422710000):0.1429260000):0.4932790000	((((((1lb3_A:0.0922860000	2za7_A:0.0643180000):0.1844400000	1bg7_A:0.0572120000):0.0780250000	1r03_A:0.0880240000):0.2359680000	(1z6o_A:0.8967600000	1z6o_M:0.3598710000):0.1824950000):0.0980257000	(((1eum_A:0.2224240000	1krq_A:0.2270460000):0.2522490000	(2jd7_A:0.2132150000	1vlg_A:0.2442020000):0.0588959000):0.1984440000	3e6s_A:0.5250010000):0.1623660000):0.6151560000	(1otk_A:1.9436230000	((((((1oqu_A:0.1413470000	1uzr_A:0.0224950000):0.1392280000	1r2f_A:0.0393360000):0.6619730000	1mxr_A:0.7735450000):0.2679560000	((1jk0_A:0.1815050000	(2uw2_A:0.0061130000	1w68_A:0.0206930000):0.1048060000):0.2422230000	((2inc_B:0.4694940000	(2inp_C:0.7070870000	1mty_B:1.3714580000):0.4517080000):0.4425200000	(1mty_D:1.1312430000	3dhg_A:0.5709490000):0.3377890000):1.0578000000):0.2843540000):0.3631860000	(((2uw1_A:0.0000010000	2uw1_B:0.0000010000):0.0499026000	1afr_A:0.0624420000):0.6493380000	1za0_A:0.8266650000):0.7547370000):0.2010870000	3ee4_A:0.5640450000):0.8615910000):0.7036250000):0.0201161000):0.1068060000	((((1bcf_A:0.0000010000	3e1q_A:0.0000010000):0.1154890000	2fkz_A:0.1229850000):0.0483095000	1jgc_A:0.2497290000):0.4590910000	1nfv_A:0.5388020000):0.2915770000):0.2157210000	2vzb_A:0.7442450000):0.3365360000):0.0900890000):0.0709802000);
(1ji5_A:0.1632260000	1jig_A:0.1555230000	(1n1q_A:0.2870590000	(((2chp_A:0.3746850000	((((1dps_A:0.0000010000	1jts_A:0.0000010000):0.2943820000	1o9r_A:0.1777000000):0.3433190000	1uvh_A:0.5396540000):0.2398210000	(1tjo_A:0.0000010000	1tk6_A:0.0000010000):0.6422170000):0.3170460000):0.0655573000	((((2fzf_A:1.1605210000	((1lko_A:0.3370130000	1yuz_A:0.8055410000):0.3256350000	3qhb_A:0.7592720000):0.2385700000):0.2895130000	(((((((1lb3_A:0.0644640000	2za7_A:0.0790800000):0.2053850000	1r03_A:0.1726660000):0.0651765000	1bg7_A:0.0407970000):0.2522170000	1z6o_A:0.8216770000):0.0870917000	1z6o_M:0.5845280000):0.2408160000	(((1eum_A:0.2142480000	1krq_A:0.1939680000):0.1975310000	3e6s_A:0.6937060000):0.1520390000	(2jd7_A:0.2274270000	1vlg_A:0.2202080000):0.0823025000):0.1819660000):0.4566190000	(1otk_A:1.7293770000	(((((((1oqu_A:0.1185300000	1r2f_A:0.1294180000):0.0396062000	1uzr_A:0.0305000000):0.4748330000	1mxr_A:0.7971170000):0.3054180000	(1jk0_A:0.1198000000	(2uw2_A:0.0090110000	1w68_A:0.0369880000):0.1491680000):0.6177230000):0.3791940000	3ee4_A:0.7272390000):0.4835430000	(2inc_B:0.8976710000	((2inp_C:1.2254570000	1mty_B:1.1250460000):0.3729320000	(1mty_D:0.8848240000	3dhg_A:0.7704600000):0.3753770000):0.1871260000):0.4911160000):0.1270760000	(((2uw1_A:0.0000010000	2uw1_B:0.0000010000):0.0320446000	1afr_A:0.1408820000):0.7679250000	1za0_A:0.8431060000):0.5150770000):0.5541940000):0.8052160000):0.0565422000):0.0583986000	((((1bcf_A:0.0000010000	3e1q_A:0.0000010000):0.1677650000	2fkz_A:0.0916950000):0.1497910000	1jgc_A:0.2244900000):0.3372150000	1nfv_A:0.5194240000):0.1446890000):0.2394570000	2vzb_A:0.7789290000):0.2406500000):0.0082570400	((1qgh_A:0.2436130000	2ux1_A:0.5253550000):0.2821330000	(1ji4_A:0.4419830000	2fjc_A:0.4615160000):0.2085410000):0.0670438000):0.1164100000):0.0380414000);
(1ji5_A:0.2064110000	(1jig_A:0.1256020000	((2chp_A:0.2644340000	(((1qgh_A:0.2736750000	2ux1_A:0.4203370000):0.2686910000	2fjc_A:0.4472240000):0.0394969000	1ji4_A:0.3514410000):0.0642230000):0.0451400000	(((((1dps_A:0.0000010000	1jts_A:0.0000010000):0.3441910000	1o9r_A:0.2132370000):0.3207160000	1uvh_A:0.7297540000):0.2712750000	(1tjo_A:0.0000010000	1tk6_A:0.0000010000):0.4370120000):0.2474600000	((((((((2fzf_A:1.4610870000	1yuz_A:0.5664690000):0.1820120000	1lko_A:0.3797710000):0.4075990000	3qhb_A:0.6066080000):0.3319340000	(((1otk_A:1.4796420000	(((2uw1_A:0.0000010000	2uw1_B:0.0000010000):0.0434936000	1afr_A:0.1084160000):0.5506110000	1za0_A:1.1414380000):0.5113310000):0.1870610000	(((2inc_B:0.7278730000	2inp_C:0.9494120000):0.4378580000	1mty_B:0.8652170000):0.2942190000	(1mty_D:0.9145220000	3dhg_A:0.9246630000):0.3268900000):0.5701030000):0.2141080000	(((((1oqu_A:0.0775270000	1r2f_A:0.1861420000):0.0590491000	1uzr_A:0.0038630000):0.5528600000	1mxr_A:0.6373130000):0.2386040000	(1jk0_A:0.1338610000	(2uw2_A:0.0049710000	1w68_A:0.0458500000):0.1583780000):0.6963270000):0.3152130000	3ee4_A:0.6228760000):0.3557110000):1.0412800000):0.0135548000	((((1lb3_A:0.0358030000	2za7_A:0.0814740000):0.1828920000	(1bg7_A:0.0284360000	1r03_A:0.1868600000):0.0567792000):0.1981030000	(1z6o_A:0.8052720000	1z6o_M:0.6028310000):0.1404930000):0.3643430000	((((1eum_A:0.2545740000	1krq_A:0.1984270000):0.3039380000	3e6s_A:0.6754900000):0.1105960000	2jd7_A:0.1446690000):0.0603725000	1vlg_A:0.2329240000):0.2369690000):0.4760890000):0.1709820000	(((1bcf_A:0.0000010000	3e1q_A:0.0000010000):0.1983110000	2fkz_A:0.1105290000):0.1103060000	1jgc_A:0.2681550000):0.3229030000):0.2046170000	1nfv_A:0.6767050000):0.1454160000	2vzb_A:0.7306200000):0.1150570000):0.1445070000):0.0948017000):0.0408512000	1n1q_A:0.1803580000);
(1ji5_A:0.1962790000	1jig_A:0.1202320000	(1n1q_A:0.2367990000	((2chp_A:0.3851510000	(((((1dps_A:0.0000010000	1jts_A:0.0000010000):0.1842260000	1o9r_A:0.2315030000):0.2742630000	1uvh_A:0.5905680000):0.3094030000	(1tjo_A:0.0000010000	1tk6_A:0.0000010000):0.5940030000):0.1352510000	((((((2fzf_A:1.0844190000	(1lko_A:0.3411780000	1yuz_A:0.4897870000):0.2793360000):0.2726010000	3qhb_A:0.6208860000):0.3316590000	(((((1lb3_A:0.0847420000	2za7_A:0.0655960000):0.2657470000	1bg7_A:0.0601090000):0.0687579000	1r03_A:0.0918900000):0.1783080000	(1z6o_A:0.7298610000	1z6o_M:0.5981110000):0.2108470000):0.1632240000	(((1eum_A:0.2442950000	1krq_A:0.2235570000):0.1623240000	3e6s_A:0.6619140000):0.1589590000	(2jd7_A:0.1631910000	1vlg_A:0.1976660000):0.1001470000):0.1471170000):0.2340970000):0.1451350000	(((1otk_A:2.2295840000	((2inc_B:0.7232190000	(2inp_C:1.0072140000	1mty_B:0.7614170000):0.3274930000):0.2070060000	(1mty_D:0.8881710000	3dhg_A:0.5831550000):0.1397600000):0.3653930000):0.2756200000	(((2uw1_A:0.0000010000	2uw1_B:0.0000010000):0.0537662000	1afr_A:0.0996200000):0.6316930000	1za0_A:1.2377600000):0.2532600000):0.2778780000	(((((1oqu_A:0.0847770000	1r2f_A:0.1412110000):0.0355538000	1uzr_A:0.0119680000):0.4842190000	1mxr_A:0.5743770000):0.1495080000	(1jk0_A:0.1684600000	(2uw2_A:0.0057340000	1w68_A:0.0287330000):0.1072360000):0.5762570000):0.4744060000	3ee4_A:0.5387480000):0.1709300000):1.2149500000):0.2283040000	((((1bcf_A:0.0000010000	3e1q_A:0.0000010000):0.1498210000	2fkz_A:0.1297260000):0.1396440000	1jgc_A:0.2554050000):0.3385240000	1nfv_A:0.5738400000):0.1566510000):0.2555970000	2vzb_A:0.6736170000):0.2990430000):0.0620854000):0.0180714000	(((1qgh_A:0.2475990000	2ux1_A:0.3752900000):0.1738440000	2fjc_A:0.4903990000):0.1024010000	1ji4_A:0.4886290000):0.0762250000):0.0731428000):0.0612880000);
(1ji5_A:0.2369340000	(1jig_A:0.1213320000	((2chp_A:0.3924060000	(((((1dps_A:0.0000010000	1jts_A:0.0000010000):0.3298720000	1o9r_A:0.0774750000):0.2857080000	1uvh_A:0.6828830000):0.2589450000	(1tjo_A:0.0000010000	1tk6_A:0.0000010000):0.5706260000):0.1600040000	((((2fzf_A:1.0520680000	((1lko_A:0.3841790000	1yuz_A:0.5910760000):0.2355910000	3qhb_A:0.5934040000):0.1775410000):0.1647810000	((((((1lb3_A:0.0190590000	2za7_A:0.1113990000):0.2620280000	1bg7_A:0.0449620000):0.0714067000	1r03_A:0.1325920000):0.1676090000	(1z6o_A:0.7012000000	1z6o_M:0.5241720000):0.1274750000):0.2593530000	(((1eum_A:0.3218450000	1krq_A:0.2957500000):0.0955689000	3e6s_A:0.4965860000):0.1043680000	(2jd7_A:0.1320230000	1vlg_A:0.2267250000):0.1356240000):0.1132210000):0.3989750000	(((1otk_A:1.6844180000	(((2inc_B:0.5778130000	2inp_C:1.1205670000):0.5753940000	(1mty_D:0.8393480000	3dhg_A:0.8353730000):0.1614030000):0.1548070000	1mty_B:0.7878100000):0.4264500000):0.3041830000	(((2uw1_A:0.0000010000	2uw1_B:0.0000010000):0.0405791000	1afr_A:0.0641710000):0.7563830000	1za0_A:0.9932380000):0.1827930000):0.2319970000	(((((1oqu_A:0.1216000000	1r2f_A:0.1444440000):0.0432647000	1uzr_A:0.0137790000):0.5988940000	1mxr_A:0.5434070000):0.1057810000	(1jk0_A:0.1832920000	(2uw2_A:0.0154370000	1w68_A:0.0302220000):0.1121140000):0.6709640000):0.5330600000	3ee4_A:0.6229170000):0.3742700000):1.2345900000):0.1128130000):0.2578230000	((((1bcf_A:0.0000010000	3e1q_A:0.0000010000):0.1440590000	2fkz_A:0.1493980000):0.1643280000	1jgc_A:0.1752350000):0.3720420000	1nfv_A:0.5804470000):0.1919380000):0.1955440000	2vzb_A:0.6618590000):0.2148140000):0.0615063000):0.1053380000	((1qgh_A:0.2887240000	2ux1_A:0.3332920000):0.2209250000	(1ji4_A:0.5024670000	2fjc_A:0.4778990000):0.1112780000):0.1491170000):0.0849278000):0.0539284000	1n1q_A:0.2626690000);
(1ji5_A:0.2343080000	(1jig_A:0.1523390000	(((2chp_A:0.3255490000	(((((1dps_A:0.0000010000	1jts_A:0.0000010000):0.2743370000	1o9r_A:0.2171580000):0.3506620000	1uvh_A:0.4828520000):0.3382070000	(1tjo_A:0.0000010000	1tk6_A:0.0000020000):0.4311620000):0.2312210000	((((((((2fzf_A:1.2492270000	3qhb_A:0.6703340000):0.2068240000	1yuz_A:0.4964390000):0.2405660000	1lko_A:0.4572050000):0.5177220000	(((1otk_A:1.9733600000	1za0_A:0.9480090000):0.0796010000	((((2inc_B:0.6171270000	2inp_C:0.8001760000):0.4086920000	1mty_B:0.8037760000):0.3020380000	(1mty_D:0.8417010000	3dhg_A:0.6672660000):0.1734530000):0.7518160000	((2uw1_A:0.0000010000	2uw1_B:0.0000010000):0.0624231000	1afr_A:0.0881350000):0.9496740000):0.2334340000):0.2481530000	(((((1oqu_A:0.0936390000	1r2f_A:0.1599660000):0.0359598000	1uzr_A:0.0212640000):0.5897610000	1mxr_A:0.7958430000):0.3166330000	(1jk0_A:0.1861580000	(2uw2_A:0.0036350000	1w68_A:0.0452700000):0.0948866000):0.6400210000):0.4516310000	3ee4_A:0.8529740000):0.4328340000):0.7308870000):0.1749040000	(((((1lb3_A:0.0692550000	2za7_A:0.0752130000):0.2298040000	1bg7_A:0.0736350000):0.0428372000	1r03_A:0.1675970000):0.1039310000	(1z6o_A:0.6740100000	1z6o_M:0.6024200000):0.1285100000):0.3390560000	((((1eum_A:0.1900440000	1krq_A:0.2863910000):0.1504170000	3e6s_A:0.6436540000):0.0922709000	2jd7_A:0.1556410000):0.0836126000	1vlg_A:0.1847700000):0.2435800000):0.2457430000):0.1501960000	(((1bcf_A:0.0000010000	3e1q_A:0.0000010000):0.1851510000	2fkz_A:0.1183370000):0.1172400000	1jgc_A:0.2877620000):0.2698270000):0.2490350000	1nfv_A:0.5892590000):0.3536610000	2vzb_A:0.6263390000):0.2483060000):0.0661009000):0.0818226000	(1qgh_A:0.3413790000	2ux1_A:0.3781120000):0.3224390000):0.0536612000	(1ji4_A:0.3842270000	2fjc_A:0.4645250000):0.2871000000):0.0808344000):0.0199297000	1n1q_A:0.3086240000);
(1ji5_A:0.2502120000	((1jig_A:0.1942900000	((1qgh_A:0.3449340000	2ux1_A:0.3804310000):0.3251800000	(1ji4_A:0.3684110000	2fjc_A:0.5032200000):0.2146340000):0.1223350000):0.0785181000	(2chp_A:0.2379330000	(((((1dps_A:0.0000010000	1jts_A:0.0000010000):0.3006180000	1o9r_A:0.1746930000):0.4481710000	1uvh_A:0.5160180000):0.1609280000	(1tjo_A:0.0000010000	1tk6_A:0.0000010000):0.4622360000):0.2410990000	((((((2fzf_A:0.9575340000	3qhb_A:0.8602480000):0.2460460000	(1lko_A:0.3396550000	1yuz_A:1.2564360000):0.2590270000):0.1966360000	(1otk_A:2.0285610000	(((((((1oqu_A:0.1128630000	1r2f_A:0.1726040000):0.0460883000	1uzr_A:0.0060190000):0.5951480000	1mxr_A:0.6503500000):0.4359110000	(1jk0_A:0.1692780000	(2uw2_A:0.0280250000	1w68_A:0.0306250000):0.1549790000):0.5728310000):0.5305990000	3ee4_A:0.6632420000):0.4220890000	(((2uw1_A:0.0000010000	2uw1_B:0.0000010000):0.1173220000	1afr_A:0.0476600000):0.8776030000	1za0_A:1.0123610000):0.2999890000):0.2147720000	(((2inc_B:0.9032570000	2inp_C:0.8924140000):0.3776390000	1mty_B:0.8291520000):0.4520490000	(1mty_D:0.7732290000	3dhg_A:0.8507130000):0.0932830000):0.6744090000):0.4917530000):0.8433750000):0.1340360000	((((1lb3_A:0.0561160000	2za7_A:0.0832160000):0.2210050000	(1bg7_A:0.0229450000	1r03_A:0.2596470000):0.0859229000):0.1804950000	(1z6o_A:0.8355570000	1z6o_M:0.4449110000):0.1550400000):0.2621710000	(((1eum_A:0.2939950000	1krq_A:0.2673100000):0.1964640000	3e6s_A:0.5249320000):0.0765725000	(2jd7_A:0.2187450000	1vlg_A:0.2455210000):0.0618809000):0.1800250000):0.3981070000):0.2102310000	((((1bcf_A:0.0000010000	3e1q_A:0.0000010000):0.1504050000	2fkz_A:0.1048390000):0.1099580000	1jgc_A:0.2216320000):0.2953200000	1nfv_A:0.4827870000):0.3284730000):0.2112910000	2vzb_A:0.6191320000):0.2613950000):0.0626118000):0.0908865000):0.0586309000	1n1q_A:0.3221780000);
(1ji5_A:0.2219630000	(1jig_A:0.1102530000	1n1q_A:0.2330580000):0.0140359000	((2chp_A:0.3290980000	((1qgh_A:0.2166070000	2ux1_A:0.3510340000):0.1169050000	(1ji4_A:0.3313270000	2fjc_A:0.3653850000):0.0722957000):0.1242320000):0.0229577000	((((1dps_A:0.0000010000	1jts_A:0.0000010000):0.2950780000	1uvh_A:0.5213850000):0.0975218000	1o9r_A:0.1533760000):0.4702010000	((1tjo_A:0.0000010000	1tk6_A:0.0000010000):0.5659450000	(((((((2fzf_A:1.1987180000	(1lko_A:0.3557750000	1yuz_A:0.7900340000):0.1570180000):0.2254440000	3qhb_A:0.7574270000):0.4276400000	(((((1lb3_A:0.0944490000	2za7_A:0.0439530000):0.2567250000	1bg7_A:0.0542320000):0.0518733000	1r03_A:0.1250370000):0.2290930000	(1z6o_A:0.6687780000	1z6o_M:0.4571810000):0.2611430000):0.3177110000	(((1eum_A:0.2717690000	1krq_A:0.2867140000):0.2052310000	3e6s_A:0.5685020000):0.1245960000	(2jd7_A:0.2676110000	1vlg_A:0.1566080000):0.1223530000):0.0391402000):0.4636430000):0.0485859000	(1otk_A:1.8544400000	(((((((1oqu_A:0.1046150000	1r2f_A:0.1253920000):0.0367404000	1uzr_A:0.0257560000):0.4931500000	1mxr_A:0.6018040000):0.3778380000	(1jk0_A:0.1194400000	(2uw2_A:0.0156100000	1w68_A:0.0222490000):0.1171330000):0.6774410000):0.3881020000	3ee4_A:0.5695740000):0.2864120000	(((2uw1_A:0.0000010000	2uw1_B:0.0000010000):0.0087229000	1afr_A:0.1210820000):0.8848050000	1za0_A:1.2235750000):0.4791440000):0.3812730000	(((2inc_B:0.7832610000	2inp_C:0.8828990000):0.3395210000	1mty_B:1.0750700000):0.2779790000	(1mty_D:0.8614280000	3dhg_A:0.7018320000):0.3155550000):0.8076920000):0.2602000000):0.7688460000):0.4815910000	(((1bcf_A:0.0000010000	3e1q_A:0.0000010000):0.1671050000	2fkz_A:0.0810310000):0.1892300000	1jgc_A:0.1865130000):0.3713080000):0.2050320000	1nfv_A:0.3500830000):0.3686780000	2vzb_A:0.7507260000):0.0994276000):0.1987490000):0.1133010000):0.0577315000);
(1ji5_A:0.2400600000	(1jig_A:0.1721890000	(((2chp_A:0.2140430000	((((1dps_A:0.0000010000	1jts_A:0.0000010000):0.3344550000	1o9r_A:0.1538240000):0.4003560000	1uvh_A:0.5352350000):0.2589230000	(1tjo_A:0.0000010000	1tk6_A:0.0000010000):0.5373620000):0.3297390000):0.0756477000	(((((((2fzf_A:0.9803450000	(1lko_A:0.3989690000	1yuz_A:0.5926330000):0.1456200000):0.1467120000	3qhb_A:0.6122580000):0.2850980000	(1otk_A:1.5829050000	(((((((1oqu_A:0.1642820000	1r2f_A:0.1274050000):0.0365753000	1uzr_A:0.0401720000):0.3646510000	1mxr_A:0.5883470000):0.3471590000	(1jk0_A:0.1688370000	(2uw2_A:0.0131980000	1w68_A:0.0412470000):0.1787950000):0.7060600000):0.5784760000	3ee4_A:0.6489860000):0.4538350000	(((2uw1_A:0.0000010000	2uw1_B:0.0000010000):0.0301681000	1afr_A:0.1521420000):0.7958430000	1za0_A:1.2179360000):0.3698270000):0.1690120000	(((2inc_B:0.5985330000	2inp_C:0.8066140000):0.4499500000	1mty_B:0.9897740000):0.2301270000	(1mty_D:0.9370400000	3dhg_A:0.7511570000):0.2219120000):0.5500470000):0.3186970000):0.7890430000):0.1940860000	((((1lb3_A:0.0524130000	2za7_A:0.0668180000):0.2775160000	(1bg7_A:0.0604990000	1r03_A:0.1613600000):0.0522883000):0.1833880000	(1z6o_A:0.7586750000	1z6o_M:0.4797580000):0.1622410000):0.2492350000	(((1eum_A:0.3168500000	1krq_A:0.2073620000):0.1602510000	3e6s_A:0.7294250000):0.0793077000	(2jd7_A:0.1478100000	1vlg_A:0.2658220000):0.0500568000):0.1724420000):0.5819450000):0.1148320000	2vzb_A:0.8355070000):0.1417950000	(((1bcf_A:0.0000010000	3e1q_A:0.0000010000):0.1796570000	2fkz_A:0.0544040000):0.2019670000	1jgc_A:0.2022330000):0.4465510000):0.2176280000	1nfv_A:0.4218260000):0.5111750000):0.0317976000	((1qgh_A:0.2853410000	2ux1_A:0.3703240000):0.2225150000	(1ji4_A:0.3063930000	2fjc_A:0.3723180000):0.1388660000):0.0850199000):0.1151370000):0.0369570000	1n1q_A:0.2219220000);
(1ji5_A:0.2183490000	(1jig_A:0.1053890000	((2chp_A:0.2563850000	(((((1dps_A:0.0000010000	1jts_A:0.0000010000):0.2794750000	1o9r_A:0.1795500000):0.2306910000	1uvh_A:0.5033040000):0.2298480000	(1tjo_A:0.0000010000	1tk6_A:0.0000010000):0.5018390000):0.3187520000	(((((2fzf_A:1.5103430000	(((1otk_A:2.2138310000	(((2uw1_A:0.0000010000	2uw1_B:0.0000010000):0.0907811000	1afr_A:0.1133960000):0.9523670000	1za0_A:0.8137390000):0.2871230000):0.6208450000	(((((1oqu_A:0.1105450000	1r2f_A:0.1491280000):0.0381911000	1uzr_A:0.0187120000):0.6942700000	1mxr_A:0.6465800000):0.4663050000	(1jk0_A:0.1290400000	(2uw2_A:0.0072390000	1w68_A:0.0180950000):0.1627090000):0.2911570000):0.3285530000	((((2inc_B:0.7755650000	2inp_C:1.2521860000):0.5590490000	1mty_B:1.0511200000):0.3828970000	3dhg_A:1.0159460000):0.0253452000	1mty_D:0.6588840000):1.1702000000):0.1863050000):0.1008850000	3ee4_A:0.9241000000):0.4899320000):0.2160490000	(((1lko_A:0.4824660000	1yuz_A:0.6812160000):0.2390940000	3qhb_A:1.1413830000):0.3139140000	(((((1lb3_A:0.0530560000	2za7_A:0.0958660000):0.2412340000	1r03_A:0.2392330000):0.0392654000	1bg7_A:0.0401650000):0.1611270000	(1z6o_A:0.6837270000	1z6o_M:0.5253770000):0.0974323000):0.2380330000	(((1eum_A:0.3240530000	1krq_A:0.1648370000):0.1004770000	3e6s_A:0.6525800000):0.1093570000	(2jd7_A:0.2039070000	1vlg_A:0.2968260000):0.1190310000):0.2620210000):0.3442350000):0.1423120000):0.1707030000	(((1bcf_A:0.0000010000	3e1q_A:0.0000010000):0.1773400000	2fkz_A:0.0912830000):0.1321870000	1jgc_A:0.2459070000):0.2899820000):0.1713020000	1nfv_A:0.5908210000):0.1606030000	2vzb_A:0.7670260000):0.1942620000):0.0940617000):0.0855783000	((1qgh_A:0.3332110000	2ux1_A:0.3686660000):0.2300990000	(1ji4_A:0.5559990000	2fjc_A:0.3492570000):0.1917490000):0.1569430000):0.1022650000):0.0222158000	1n1q_A:0.3011700000);
(1ji5_A:0.1661630000	1jig_A:0.1500190000	(1n1q_A:0.2772670000	((2chp_A:0.2192470000	(((((1dps_A:0.0000010000	1jts_A:0.0000010000):0.3049850000	1o9r_A:0.1692270000):0.2538650000	1uvh_A:0.4544840000):0.3504680000	(1tjo_A:0.0000010000	1tk6_A:0.0000010000):0.5348970000):0.2754970000	((((2fzf_A:1.4186550000	(1lko_A:0.3046540000	(1yuz_A:0.7291670000	3qhb_A:1.1677630000):0.1085120000):0.2609420000):0.3997560000	(((((1lb3_A:0.0654370000	2za7_A:0.0913950000):0.2274470000	(1bg7_A:0.0819630000	1r03_A:0.2032730000):0.0390090000):0.1576810000	(1z6o_A:0.7657200000	1z6o_M:0.4695580000):0.1370710000):0.1243450000	(((1eum_A:0.3026330000	1krq_A:0.2105850000):0.2270150000	(2jd7_A:0.1997570000	1vlg_A:0.2657010000):0.0631185000):0.1178020000	3e6s_A:0.5941140000):0.1949900000):0.3902840000	(1otk_A:1.7430820000	(((((((1oqu_A:0.0958550000	1r2f_A:0.1451580000):0.0519993000	1uzr_A:0.0135220000):0.4769070000	1mxr_A:0.5938910000):0.3665900000	(1jk0_A:0.1661590000	(2uw2_A:0.0000020000	1w68_A:0.0311270000):0.0976007000):0.5916830000):0.3010030000	3ee4_A:0.7140150000):0.5449470000	((2inc_B:0.7124330000	(2inp_C:0.7967190000	1mty_B:1.1540980000):0.3383990000):0.5617480000	(1mty_D:0.8393310000	3dhg_A:0.7407190000):0.1180410000):0.9088550000):0.2501360000	(((2uw1_A:0.0000010000	2uw1_B:0.0000010000):0.0588246000	1afr_A:0.1249750000):1.0749700000	1za0_A:0.9766710000):0.0398007000):0.5173370000):0.6926760000):0.0398172000):0.2397690000	((((1bcf_A:0.0000010000	3e1q_A:0.0000010000):0.1903760000	2fkz_A:0.0974940000):0.1195790000	1jgc_A:0.2589330000):0.3559790000	1nfv_A:0.5138590000):0.1478950000):0.2635330000	2vzb_A:0.6197010000):0.1997110000):0.0728037000):0.1095680000	((1qgh_A:0.3542880000	2ux1_A:0.3456880000):0.1898460000	(1ji4_A:0.3765400000	2fjc_A:0.4991680000):0.1543670000):0.0837476000):0.0635192000):0.0534230000);
(1ji5_A:0.1917680000	(1jig_A:0.2006510000	((2chp_A:0.3620160000	(((((1dps_A:0.0000010000	1jts_A:0.0000010000):0.3518680000	1o9r_A:0.2356330000):0.2289950000	1uvh_A:0.5802140000):0.2313190000	(1tjo_A:0.0000010000	1tk6_A:0.0000010000):0.4465660000):0.2852370000	((((((2fzf_A:0.9544890000	(1lko_A:0.4637300000	1yuz_A:0.8361040000):0.2009310000):0.1593860000	3qhb_A:0.9080610000):0.3544820000	((((1lb3_A:0.0492530000	2za7_A:0.0773350000):0.2738010000	(1bg7_A:0.0351010000	1r03_A:0.2369480000):0.0686437000):0.2014540000	(1z6o_A:0.7545020000	1z6o_M:0.6355450000):0.0791729000):0.2633110000	(((1eum_A:0.2635860000	1krq_A:0.1989150000):0.2606790000	3e6s_A:0.6979980000):0.0890380000	(2jd7_A:0.1540860000	1vlg_A:0.2595970000):0.0578741000):0.2513480000):0.5345530000):0.2150740000	((((1bcf_A:0.0000010000	3e1q_A:0.0000010000):0.1262150000	2fkz_A:0.1083940000):0.0905470000	1jgc_A:0.2518420000):0.3041670000	1nfv_A:0.4981570000):0.2240350000):0.1100690000	(1otk_A:2.0159700000	(((((((1oqu_A:0.0923520000	1r2f_A:0.1885770000):0.0621146000	1uzr_A:0.0097320000):0.5119960000	1mxr_A:0.7711100000):0.4832410000	(1jk0_A:0.1551910000	(2uw2_A:0.0280520000	1w68_A:0.0523100000):0.1473310000):0.4492100000):0.3779280000	3ee4_A:0.8538550000):0.4320670000	((2inc_B:0.7627630000	(2inp_C:0.7181220000	1mty_B:1.2977160000):0.3921730000):0.5330400000	(1mty_D:0.7093390000	3dhg_A:0.8005160000):0.2570520000):0.6376930000):0.1641470000	(((2uw1_A:0.0000010000	2uw1_B:0.0000010000):0.0309397000	1afr_A:0.1653050000):0.7219660000	1za0_A:1.0682750000):0.7300680000):0.5030570000):0.7347490000):0.0000024653	2vzb_A:0.6202530000):0.2289100000):0.1216430000):0.0597493000	((1qgh_A:0.2508600000	2ux1_A:0.4204060000):0.2427950000	(1ji4_A:0.3173310000	2fjc_A:0.3711450000):0.2102000000):0.1105080000):0.0646089000):0.0775835000	1n1q_A:0.2316040000);
(1ji5_A:0.1551680000	1jig_A:0.1893260000	(1n1q_A:0.1749060000	(((2chp_A:0.2124970000	(1ji4_A:0.3001950000	2fjc_A:0.3681930000):0.2320360000):0.0436622000	(1qgh_A:0.2864120000	2ux1_A:0.3756620000):0.2743900000):0.0316938000	(((((1dps_A:0.0000010000	1jts_A:0.0000010000):0.2240000000	1o9r_A:0.1682540000):0.2930080000	1uvh_A:0.3713960000):0.2608090000	(1tjo_A:0.0000010000	1tk6_A:0.0000010000):0.6246290000):0.2158600000	(((((2fzf_A:1.0118340000	(1lko_A:0.4763300000	1yuz_A:0.6794250000):0.1400980000):0.1500620000	3qhb_A:0.9360550000):0.3415820000	(((((1lb3_A:0.0935230000	2za7_A:0.0849830000):0.2086020000	(1bg7_A:0.0487710000	1r03_A:0.1802020000):0.0423141000):0.1606750000	(1z6o_A:0.6569780000	1z6o_M:0.4273450000):0.1228650000):0.2372470000	(((1eum_A:0.2323130000	1krq_A:0.2167590000):0.1729080000	(2jd7_A:0.1657190000	1vlg_A:0.1663750000):0.0876535000):0.0796480000	3e6s_A:0.4829600000):0.1735520000):0.3973040000	(1otk_A:1.4083910000	(((((((1oqu_A:0.1122160000	1r2f_A:0.1543030000):0.0181778000	1uzr_A:0.0225700000):0.4237340000	1mxr_A:0.6419590000):0.1388110000	(1jk0_A:0.1846530000	(2uw2_A:0.0064440000	1w68_A:0.0420100000):0.1314290000):0.7188990000):0.4360560000	3ee4_A:0.6822730000):0.2305330000	(((2inc_B:0.8982410000	2inp_C:0.6976420000):0.3883940000	1mty_B:0.5833390000):0.5164840000	(1mty_D:0.6578770000	3dhg_A:0.8998880000):0.2389800000):0.8143150000):0.2646600000	(((2uw1_A:0.0000010000	2uw1_B:0.0000010000):0.0333257000	1afr_A:0.1277870000):0.8358200000	1za0_A:0.8476760000):0.3492730000):0.4536620000):0.8069020000):0.0000029075):0.2257740000	((((1bcf_A:0.0000010000	3e1q_A:0.0000010000):0.1179980000	2fkz_A:0.1124630000):0.1270710000	1jgc_A:0.2326480000):0.2455920000	1nfv_A:0.6025420000):0.1686730000):0.2899820000	2vzb_A:0.5703300000):0.1879170000):0.1510310000):0.0871571000):0.0361459000);
(1ji5_A:0.1363200000	((1jig_A:0.1415670000	(((1qgh_A:0.3632790000	2ux1_A:0.2928480000):0.2502440000	2fjc_A:0.5786510000):0.0646037000	1ji4_A:0.5798010000):0.1597450000):0.0859573000	(2chp_A:0.3395740000	(((((1dps_A:0.0000010000	1jts_A:0.0000010000):0.2799760000	1o9r_A:0.2101840000):0.3240890000	1uvh_A:0.6185420000):0.1901710000	(1tjo_A:0.0000010000	1tk6_A:0.0000010000):0.6747590000):0.2850780000	((((2fzf_A:1.4223870000	((1lko_A:0.3275200000	1yuz_A:0.6229500000):0.2121130000	3qhb_A:0.6201330000):0.2706450000):0.3295860000	((((((1lb3_A:0.0435640000	2za7_A:0.0676950000):0.2906960000	1bg7_A:0.0681810000):0.0489658000	1r03_A:0.1185280000):0.1640970000	(1z6o_A:0.7605300000	1z6o_M:0.6430980000):0.1529450000):0.2091350000	(((1eum_A:0.2970380000	1krq_A:0.1560710000):0.2557590000	(2jd7_A:0.1459240000	1vlg_A:0.2063040000):0.1158420000):0.0721105000	3e6s_A:0.7081480000):0.1158630000):0.4876430000	(1otk_A:1.8997410000	((((((1oqu_A:0.1606040000	1r2f_A:0.1601340000):0.0183999000	1uzr_A:0.0374200000):0.5362090000	1mxr_A:0.8054790000):0.2145020000	(1jk0_A:0.1543380000	(2uw2_A:0.0103710000	1w68_A:0.0184350000):0.1508050000):0.7666910000):0.1613150000	3ee4_A:0.8702090000):0.2384300000	((((2inc_B:0.9492510000	2inp_C:0.8465550000):0.5058610000	1mty_B:0.7702130000):0.5492320000	(1mty_D:0.9566030000	3dhg_A:1.1227060000):0.0000026273):0.4814580000	(((2uw1_A:0.0000010000	2uw1_B:0.0000010000):0.0699903000	1afr_A:0.0930510000):0.6842690000	1za0_A:0.7639100000):0.2915780000):0.2959950000):0.4595530000):0.7733000000):0.0210978000):0.1106940000	((((1bcf_A:0.0000010000	3e1q_A:0.0000010000):0.1951790000	2fkz_A:0.1257300000):0.0890900000	1jgc_A:0.2439330000):0.4525670000	1nfv_A:0.5330490000):0.1602320000):0.2170320000	2vzb_A:0.8845540000):0.2242700000):0.0915023000):0.0792151000):0.0400513000	1n1q_A:0.3075770000);
(1ji5_A:0.1541740000	(1jig_A:0.1636770000	((2chp_A:0.2839940000	(((((1dps_A:0.0000010000	1jts_A:0.0000010000):0.3276140000	1o9r_A:0.1309790000):0.3796990000	1uvh_A:0.4757870000):0.1616970000	(1tjo_A:0.0000010000	1tk6_A:0.0000010000):0.4711020000):0.1811810000	((((((2fzf_A:1.5072440000	1yuz_A:0.6694490000):0.1760150000	1lko_A:0.3035950000):0.2848400000	3qhb_A:0.8362200000):0.2630040000	(((((1lb3_A:0.0327230000	2za7_A:0.0578970000):0.2118390000	(1bg7_A:0.0654150000	1r03_A:0.1240660000):0.0478578000):0.2261850000	(1z6o_A:0.7484560000	1z6o_M:0.3984390000):0.1711290000):0.1399160000	(((1eum_A:0.1924840000	1krq_A:0.2733950000):0.2568550000	(2jd7_A:0.1901280000	1vlg_A:0.1835140000):0.0988335000):0.1319210000	3e6s_A:0.5390460000):0.1389140000):0.4712040000	(1otk_A:2.3220680000	((((((1oqu_A:0.1217340000	1r2f_A:0.1411320000):0.0149836000	1uzr_A:0.0123510000):0.5925060000	1mxr_A:0.5524210000):0.1673150000	(1jk0_A:0.1178910000	(2uw2_A:0.0040450000	1w68_A:0.0408240000):0.2522580000):0.8933600000):0.4960290000	3ee4_A:0.6980690000):0.4781460000	(((((2inc_B:0.8397970000	2inp_C:0.8429290000):0.3066760000	1mty_B:0.9234950000):0.5417510000	(1mty_D:0.9145740000	3dhg_A:0.7909900000):0.2236710000):0.5309930000	1za0_A:0.8256430000):0.1050300000	((2uw1_A:0.0000010000	2uw1_B:0.0000010000):0.0684318000	1afr_A:0.0960510000):1.0409500000):0.2407930000):0.2578600000):0.8236990000):0.0713985000):0.1028430000	((((1bcf_A:0.0000010000	3e1q_A:0.0000010000):0.1605430000	2fkz_A:0.1238840000):0.0840257000	1jgc_A:0.2627300000):0.2325930000	1nfv_A:0.5686980000):0.2425320000):0.1554720000	2vzb_A:0.7119650000):0.4081000000):0.1938520000):0.0796560000	(((1qgh_A:0.3009740000	2ux1_A:0.4027590000):0.2919070000	2fjc_A:0.4378720000):0.0625095000	1ji4_A:0.3959170000):0.1934050000):0.1098290000):0.0315983000	1n1q_A:0.2874650000);
(1ji5_A:0.1272800000	1jig_A:0.1360570000	(1n1q_A:0.2599980000	((2chp_A:0.2481760000	(((((1dps_A:0.0000010000	1jts_A:0.0000010000):0.2671110000	1o9r_A:0.1660120000):0.3355730000	1uvh_A:0.3869460000):0.3305910000	(1tjo_A:0.0000010000	1tk6_A:0.0000010000):0.5397030000):0.2261870000	((((((2fzf_A:1.2642330000	(1lko_A:0.4521180000	1yuz_A:0.7156200000):0.2356930000):0.1523160000	3qhb_A:0.8571090000):0.2569250000	(1otk_A:1.4933490000	((((((1oqu_A:0.1330200000	1r2f_A:0.1633670000):0.0365215000	1uzr_A:0.0286180000):0.4845380000	1mxr_A:0.7924870000):0.1887560000	(1jk0_A:0.1774890000	(2uw2_A:0.0049400000	1w68_A:0.0443780000):0.1269770000):0.7420870000):0.2878670000	3ee4_A:0.7916010000):0.1801370000	((((2inc_B:0.5150710000	2inp_C:0.8750900000):0.4661100000	1mty_B:0.7942950000):0.3627810000	(1mty_D:0.8198990000	3dhg_A:0.8659450000):0.0453064000):0.5036820000	(((2uw1_A:0.0000010000	2uw1_B:0.0000010000):0.0344137000	1afr_A:0.1287840000):0.9168480000	1za0_A:0.6202780000):0.4899780000):0.3343380000):0.5252650000):0.6720570000):0.1548540000	((((1lb3_A:0.0618870000	2za7_A:0.0638460000):0.2211310000	(1bg7_A:0.0863130000	1r03_A:0.1720160000):0.0460253000):0.1356470000	(1z6o_A:0.6685250000	1z6o_M:0.6338190000):0.1556260000):0.2587670000	(((1eum_A:0.2925570000	1krq_A:0.2096950000):0.1381540000	3e6s_A:0.5954060000):0.1120180000	(2jd7_A:0.1733040000	1vlg_A:0.2645430000):0.0634531000):0.2689940000):0.3092840000):0.1717860000	((((1bcf_A:0.0000010000	3e1q_A:0.0000010000):0.1350620000	2fkz_A:0.1268040000):0.1042910000	1jgc_A:0.2795440000):0.5478380000	1nfv_A:0.6624930000):0.1547470000):0.2383130000	2vzb_A:0.7913920000):0.2416560000):0.1273020000):0.0632952000	((1qgh_A:0.1925070000	2ux1_A:0.3788800000):0.3243980000	(1ji4_A:0.3633990000	2fjc_A:0.3346970000):0.1539590000):0.0572843000):0.0536222000):0.0302741000);
(1ji5_A:0.2204130000	(1jig_A:0.1254380000	((2chp_A:0.3142240000	(((((1dps_A:0.0000010000	1jts_A:0.0000010000):0.2732060000	1o9r_A:0.2484560000):0.3009970000	1uvh_A:0.4219180000):0.3302060000	(1tjo_A:0.0000010000	1tk6_A:0.0000010000):0.5275200000):0.3494990000	((((((2fzf_A:1.7096870000	3qhb_A:0.6716850000):0.1861200000	(1lko_A:0.2632770000	1yuz_A:0.8754340000):0.3423730000):0.5108100000	((((((((1lb3_A:0.0372040000	2za7_A:0.0711060000):0.1984690000	1bg7_A:0.0844120000):0.1252510000	1r03_A:0.0858930000):0.1609200000	(1z6o_A:0.8492360000	1z6o_M:0.4845360000):0.2435000000):0.4038490000	3e6s_A:0.4574780000):0.1437110000	(1eum_A:0.2754250000	1krq_A:0.2910190000):0.1979820000):0.1070150000	2jd7_A:0.1638950000):0.0313876000	1vlg_A:0.2440440000):0.5820450000):0.0038343700	(((1otk_A:1.9798090000	(((2inc_B:0.6367800000	2inp_C:1.3086000000):0.4639440000	(1mty_D:1.1891620000	3dhg_A:0.6016820000):0.4185090000):0.2665310000	1mty_B:0.8413910000):1.0752800000):0.2768840000	(((2uw1_A:0.0000010000	2uw1_B:0.0000010000):0.0653319000	1afr_A:0.0724180000):0.7509470000	1za0_A:0.8737690000):0.1619520000):0.3004540000	(((((1oqu_A:0.1205920000	1r2f_A:0.1387530000):0.0393844000	1uzr_A:0.0213050000):0.6395740000	1mxr_A:0.5457060000):0.2084500000	(1jk0_A:0.1956330000	(2uw2_A:0.0000020000	1w68_A:0.0287090000):0.1008660000):0.5560660000):0.5779910000	3ee4_A:0.5932340000):0.2543650000):1.1647800000):0.3567200000	((((1bcf_A:0.0000010000	3e1q_A:0.0000010000):0.1600270000	2fkz_A:0.1360910000):0.2199440000	1jgc_A:0.1680900000):0.2825840000	1nfv_A:0.5517310000):0.1436080000):0.2156280000	2vzb_A:0.7030790000):0.2142120000):0.0851952000):0.0210037000	((1qgh_A:0.2579600000	2ux1_A:0.4624680000):0.2710710000	(1ji4_A:0.3781630000	2fjc_A:0.5034900000):0.1064700000):0.1154680000):0.0883100000):0.0330683000	1n1q_A:0.2241280000);
(1ji5_A:0.1168560000	1jig_A:0.2451680000	(1n1q_A:0.2127590000	((2chp_A:0.2652100000	(((((1dps_A:0.0000010000	1jts_A:0.0000010000):0.2887040000	1o9r_A:0.2022190000):0.3024930000	1uvh_A:0.4793870000):0.2067100000	(1tjo_A:0.0000010000	1tk6_A:0.0000010000):0.4394440000):0.2547030000	((((((2fzf_A:1.2351170000	3qhb_A:0.5200850000):0.2943670000	(1lko_A:0.4540740000	1yuz_A:0.7106510000):0.2338560000):0.2493970000	((((1otk_A:2.1473890000	(((2uw1_A:0.0000010000	2uw1_B:0.0000010000):0.0288438000	1afr_A:0.1187180000):0.7213930000	1za0_A:1.1504940000):0.3469180000):0.2808690000	(((2inc_B:0.6220900000	2inp_C:0.8734880000):0.6694200000	1mty_B:0.7943300000):0.4091360000	(1mty_D:0.6085080000	3dhg_A:0.9897590000):0.0640279000):0.9580180000):0.2706710000	((((1oqu_A:0.1070350000	1r2f_A:0.1120600000):0.0224648000	1uzr_A:0.0404260000):0.3250190000	1mxr_A:0.6186310000):0.1900590000	(1jk0_A:0.2297810000	(2uw2_A:0.0059640000	1w68_A:0.0387810000):0.0710798000):0.8729490000):0.4956970000):0.1428510000	3ee4_A:0.5139310000):1.1725000000):0.1470770000	((((1lb3_A:0.0850870000	2za7_A:0.0613030000):0.2172760000	(1bg7_A:0.0421750000	1r03_A:0.2721730000):0.0268948000):0.1465000000	(1z6o_A:0.5956510000	1z6o_M:0.5211680000):0.1788300000):0.2816470000	(((1eum_A:0.2352080000	1krq_A:0.2255780000):0.3017970000	3e6s_A:0.6876840000):0.1161430000	(2jd7_A:0.1558220000	1vlg_A:0.2143300000):0.0905986000):0.1460700000):0.3404480000):0.2122440000	((((1bcf_A:0.0000010000	3e1q_A:0.0000010000):0.1690320000	2fkz_A:0.1037240000):0.1653430000	1jgc_A:0.2412160000):0.2483770000	1nfv_A:0.5100200000):0.2303260000):0.2295820000	2vzb_A:0.5847270000):0.2085410000):0.1438950000):0.0393628000	((1qgh_A:0.2601000000	2ux1_A:0.3460660000):0.2673590000	(1ji4_A:0.2944200000	2fjc_A:0.4816790000):0.2668510000):0.1005980000):0.0809580000):0.0782322000);
(1ji5_A:0.2168300000	1jig_A:0.1451270000	(1n1q_A:0.3492580000	((2chp_A:0.3200510000	(((((1dps_A:0.0000010000	1jts_A:0.0000010000):0.3443070000	1o9r_A:0.2170100000):0.4095890000	1uvh_A:0.4499090000):0.4042090000	(1tjo_A:0.0000010000	1tk6_A:0.0000010000):0.5723780000):0.1295150000	(((((2fzf_A:1.0345450000	(1lko_A:0.4683510000	1yuz_A:0.5502340000):0.1959830000):0.1917200000	3qhb_A:0.8350170000):0.3335340000	((((((1lb3_A:0.0540410000	2za7_A:0.0535860000):0.2543110000	1bg7_A:0.0893680000):0.0999075000	1r03_A:0.0916810000):0.2116170000	(1z6o_A:0.9104220000	1z6o_M:0.4692730000):0.1733920000):0.1988130000	(((1eum_A:0.2764500000	1krq_A:0.2021350000):0.1291250000	3e6s_A:0.5166090000):0.1095500000	(2jd7_A:0.1632000000	1vlg_A:0.2739190000):0.1075470000):0.1562030000):0.3687260000	(1otk_A:2.1140190000	((((((1oqu_A:0.1237490000	1uzr_A:0.0269010000):0.1127100000	1r2f_A:0.0621750000):0.5415430000	1mxr_A:0.7883990000):0.1677020000	(1jk0_A:0.1441350000	(2uw2_A:0.0177140000	1w68_A:0.0392980000):0.1893200000):0.5115130000):0.5031580000	3ee4_A:0.6571950000):0.3301890000	(((((2inc_B:0.6095700000	2inp_C:0.8145240000):0.4426530000	1mty_B:1.0061180000):0.4046910000	(1mty_D:0.7119890000	3dhg_A:0.8526760000):0.1823940000):0.4236630000	((2uw1_A:0.0000010000	2uw1_B:0.0000010000):0.0717577000	1afr_A:0.0912060000):0.7195370000):0.1708840000	1za0_A:1.1386740000):0.4543000000):0.3438060000):0.7904160000):0.0591444000):0.1998680000	((((1bcf_A:0.0000010000	3e1q_A:0.0000010000):0.1821460000	2fkz_A:0.1276800000):0.1238850000	1jgc_A:0.2033850000):0.3874550000	1nfv_A:0.6854340000):0.1666270000):0.4027120000	2vzb_A:0.5973800000):0.2971820000):0.0679108000):0.0905235000	((1qgh_A:0.2557340000	2ux1_A:0.4323530000):0.2630800000	(1ji4_A:0.4434940000	2fjc_A:0.4209010000):0.1810800000):0.0624474000):0.1077970000):0.0274262000);
(1ji5_A:0.1865790000	(1jig_A:0.1438360000	(((2chp_A:0.2899850000	((((1dps_A:0.0000010000	1jts_A:0.0000010000):0.2862590000	1o9r_A:0.1565710000):0.3282850000	1uvh_A:0.4812970000):0.2117610000	(1tjo_A:0.0000010000	1tk6_A:0.0000010000):0.4133520000):0.3805420000):0.0798366000	(((((2fzf_A:1.0092940000	(1lko_A:0.2959660000	1yuz_A:0.7329380000):0.2311280000):0.2553590000	3qhb_A:0.6621200000):0.3595980000	(((((((1lb3_A:0.0685270000	2za7_A:0.0767190000):0.2251330000	1r03_A:0.1718240000):0.0640445000	1bg7_A:0.0531070000):0.1346280000	1z6o_A:0.8005840000):0.2445960000	1z6o_M:0.4928720000):0.1624990000	((((1eum_A:0.3257630000	1krq_A:0.2546390000):0.0643223000	3e6s_A:0.5220390000):0.1443400000	2jd7_A:0.1595420000):0.1166890000	1vlg_A:0.2165690000):0.1156780000):0.3193080000	(1otk_A:1.8263430000	(((((((1oqu_A:0.1011680000	1r2f_A:0.1458180000):0.0394204000	1uzr_A:0.0054600000):0.4272380000	1mxr_A:0.9184260000):0.3290630000	(1jk0_A:0.1409650000	(2uw2_A:0.0238050000	1w68_A:0.0238280000):0.1496620000):0.7219880000):0.4440430000	3ee4_A:0.6112390000):0.5151110000	(((2inc_B:0.7937360000	2inp_C:0.8405830000):0.4121140000	1mty_B:1.0736970000):0.4048700000	(1mty_D:0.9638150000	3dhg_A:0.8812030000):0.0656085000):0.6699760000):0.3315010000	(((2uw1_A:0.0000010000	2uw1_B:0.0000010000):0.0353364000	1afr_A:0.1062430000):0.8332500000	1za0_A:0.8977960000):0.2338190000):0.4272040000):0.8854100000):0.0347126000):0.2653510000	((((1bcf_A:0.0000010000	3e1q_A:0.0000010000):0.1840160000	2fkz_A:0.1430190000):0.1772690000	1jgc_A:0.1629640000):0.3016510000	1nfv_A:0.4624220000):0.1270200000):0.2462940000	2vzb_A:0.6511270000):0.4276270000):0.0450197000	((1qgh_A:0.3019570000	2ux1_A:0.3719630000):0.2239490000	(1ji4_A:0.4374800000	2fjc_A:0.3388030000):0.1206470000):0.0994609000):0.0987070000):0.0160954000	1n1q_A:0.3648610000);
(1ji5_A:0.1224580000	1jig_A:0.1389240000	(1n1q_A:0.2295800000	((2chp_A:0.2155320000	((1qgh_A:0.2175680000	2ux1_A:0.4055200000):0.2530580000	(1ji4_A:0.3582780000	2fjc_A:0.3768330000):0.1971000000):0.0661746000):0.0510628000	(((((1dps_A:0.0000010000	1jts_A:0.0000010000):0.2800590000	1o9r_A:0.2622850000):0.2619710000	1uvh_A:0.4479960000):0.3324290000	(1tjo_A:0.0000010000	1tk6_A:0.0000010000):0.4711930000):0.1926030000	((((2fzf_A:1.0537900000	((1lko_A:0.2508600000	1yuz_A:0.6333830000):0.2156700000	3qhb_A:0.8748420000):0.2416680000):0.3261020000	(((((1bcf_A:0.0000010000	3e1q_A:0.0000010000):0.1744770000	2fkz_A:0.1081710000):0.0556129000	1jgc_A:0.3557760000):0.4769780000	(((((1lb3_A:0.0480150000	2za7_A:0.0278410000):0.2402440000	1bg7_A:0.0407150000):0.0886363000	1r03_A:0.1094820000):0.1396410000	(1z6o_A:0.7870650000	1z6o_M:0.6341780000):0.1488380000):0.2232390000	(((1eum_A:0.3068940000	1krq_A:0.1738260000):0.1851320000	3e6s_A:0.5224230000):0.1047830000	(2jd7_A:0.1981450000	1vlg_A:0.1452160000):0.1134750000):0.1082740000):0.6051130000):0.2027880000	1nfv_A:0.5455750000):0.2143700000):0.0904912000	2vzb_A:0.6863610000):0.0172613000	(((1otk_A:1.8967170000	(((2uw1_A:0.0000010000	2uw1_B:0.0000010000):0.0502928000	1afr_A:0.0947470000):0.5742100000	1za0_A:1.1518600000):0.3227190000):0.3512520000	(2inc_B:0.8751730000	(((2inp_C:1.3961440000	1mty_B:0.5261260000):0.5862530000	1mty_D:0.7870280000):0.2234790000	3dhg_A:0.9979480000):0.1465740000):0.5436810000):0.0573912000	(((((1oqu_A:0.1264900000	1r2f_A:0.1614600000):0.0338934000	1uzr_A:0.0498280000):0.4019120000	1mxr_A:0.6918790000):0.4106530000	(1jk0_A:0.1559240000	(2uw2_A:0.0148510000	1w68_A:0.0281310000):0.0796253000):0.6569500000):0.3247550000	3ee4_A:0.7630870000):0.2724660000):0.9408990000):0.1405760000):0.0809082000):0.0496375000):0.0183906000);
(1ji5_A:0.2045590000	1jig_A:0.1186970000	(1n1q_A:0.2262690000	((2chp_A:0.3170460000	(((((1dps_A:0.0000010000	1jts_A:0.0000010000):0.3412400000	1o9r_A:0.2080760000):0.3423420000	1uvh_A:0.5827120000):0.2376620000	(1tjo_A:0.0000010000	1tk6_A:0.0000010000):0.5072840000):0.2205080000	((((((2fzf_A:0.9546950000	3qhb_A:0.8330500000):0.2991930000	(1lko_A:0.4069510000	1yuz_A:0.8475170000):0.2727940000):0.2524760000	(1otk_A:1.9967210000	(((((((1oqu_A:0.0764360000	1r2f_A:0.1513610000):0.0306957000	1uzr_A:0.0245530000):0.7648560000	1mxr_A:0.5877600000):0.4005430000	(1jk0_A:0.1435000000	(2uw2_A:0.0150000000	1w68_A:0.0441860000):0.1196870000):0.6276090000):0.6329710000	(((2uw1_A:0.0000010000	2uw1_B:0.0000010000):0.1009030000	1afr_A:0.0602250000):0.7113580000	1za0_A:1.2984350000):0.5945850000):0.0406599000	(((2inc_B:0.5679340000	2inp_C:0.8844430000):0.5400150000	1mty_B:1.0545300000):0.4021800000	(1mty_D:0.6591390000	3dhg_A:0.9965290000):0.0703453000):0.6155340000):0.2995920000	3ee4_A:1.0094460000):0.4597660000):0.6997980000):0.0658079000	(((((1lb3_A:0.0204530000	2za7_A:0.0958430000):0.2224040000	1bg7_A:0.0457360000):0.0888954000	1r03_A:0.1366280000):0.2633340000	(1z6o_A:0.9050630000	1z6o_M:0.5174620000):0.1205580000):0.1128010000	(((1eum_A:0.3601250000	1krq_A:0.2233750000):0.1804780000	(2jd7_A:0.2177460000	1vlg_A:0.2305230000):0.0881665000):0.0872555000	3e6s_A:0.5932260000):0.1598770000):0.3859100000):0.1881160000	((((1bcf_A:0.0000010000	3e1q_A:0.0000010000):0.1231380000	2fkz_A:0.0730940000):0.1292570000	1jgc_A:0.2275610000):0.3410350000	1nfv_A:0.5151130000):0.1275360000):0.2640630000	2vzb_A:0.6945920000):0.2535880000):0.0821323000):0.0620958000	((1qgh_A:0.3291080000	2ux1_A:0.4272900000):0.2462310000	(1ji4_A:0.3431180000	2fjc_A:0.3971130000):0.2394660000):0.0618311000):0.0799164000):0.0448797000);
(1ji5_A:0.1783470000	1jig_A:0.1625880000	(1n1q_A:0.2202930000	(2chp_A:0.3515940000	(((1qgh_A:0.2685820000	2ux1_A:0.3087640000):0.3284800000	(1ji4_A:0.2657270000	2fjc_A:0.4633940000):0.1213820000):0.0542098000	(((((1dps_A:0.0000010000	1jts_A:0.0000010000):0.2890010000	1o9r_A:0.2152260000):0.1998470000	1uvh_A:0.5712730000):0.1840180000	(1tjo_A:0.0000010000	1tk6_A:0.0000010000):0.7086760000):0.1966120000	(((((((2fzf_A:1.2637700000	1yuz_A:0.6456220000):0.0847868000	1lko_A:0.4463310000):0.2738440000	3qhb_A:0.7571030000):0.2159870000	((((1otk_A:1.5419930000	(((2uw1_A:0.0000010000	2uw1_B:0.0000010000):0.0494867000	1afr_A:0.1508120000):0.7783220000	1za0_A:0.7239680000):0.3666270000):0.2058500000	((2inc_B:0.5375000000	(2inp_C:0.8502430000	1mty_B:1.0149660000):0.3321690000):0.2958820000	(1mty_D:0.8467060000	3dhg_A:0.9594230000):0.0184159000):0.5970620000):0.5793980000	((((1oqu_A:0.1377220000	1r2f_A:0.1354820000):0.0671971000	1uzr_A:0.0248850000):0.4103490000	1mxr_A:0.7959920000):0.2138300000	(1jk0_A:0.1487200000	(2uw2_A:0.0130270000	1w68_A:0.0471470000):0.1434400000):0.6205740000):0.4669700000):0.1209290000	3ee4_A:0.5809450000):1.1925400000):0.0366750000	((((1lb3_A:0.0474930000	2za7_A:0.0713480000):0.1981260000	(1bg7_A:0.0319220000	1r03_A:0.1866790000):0.0417396000):0.1387690000	(1z6o_A:0.6727000000	1z6o_M:0.3634630000):0.1462270000):0.1513610000	(((1eum_A:0.2120020000	1krq_A:0.2744380000):0.1731960000	3e6s_A:0.4534670000):0.0710278000	(2jd7_A:0.1849880000	1vlg_A:0.2435250000):0.1281610000):0.1320300000):0.3632360000):0.1571270000	((((1bcf_A:0.0000010000	3e1q_A:0.0000010000):0.1357460000	2fkz_A:0.1183520000):0.0798051000	1jgc_A:0.2090720000):0.2384890000	1nfv_A:0.5777120000):0.2631930000):0.3807820000	2vzb_A:0.6723600000):0.3021650000):0.1022270000):0.0452547000):0.0453614000):0.0649889000);
(1ji5_A:0.1963180000	(1jig_A:0.1603570000	((2chp_A:0.2664210000	((((1dps_A:0.0000010000	1jts_A:0.0000010000):0.3269840000	1o9r_A:0.1682930000):0.4709780000	(1uvh_A:0.5310380000	(1tjo_A:0.0000010000	1tk6_A:0.0000010000):0.5623260000):0.1351360000):0.2165630000	((((((2fzf_A:1.4422690000	(1lko_A:0.4329520000	1yuz_A:0.5679040000):0.1323620000):0.2096420000	3qhb_A:0.7715890000):0.1862100000	((1otk_A:1.7795100000	((2inc_B:0.8180110000	(2inp_C:0.8760650000	1mty_B:1.1048200000):0.3102750000):0.4169290000	(1mty_D:0.9224210000	3dhg_A:0.7571730000):0.0894323000):0.9650370000):0.0986808000	((((((1oqu_A:0.0965900000	1r2f_A:0.1148840000):0.0316916000	1uzr_A:0.0256450000):0.5261610000	1mxr_A:0.5775910000):0.1396700000	(1jk0_A:0.1342770000	(2uw2_A:0.0045000000	1w68_A:0.0271170000):0.0943801000):0.7750460000):0.4833900000	(((2uw1_A:0.0000010000	2uw1_B:0.0000010000):0.0312583000	1afr_A:0.1125420000):1.1153300000	1za0_A:0.9723310000):0.6851840000):0.1255080000	3ee4_A:0.6557500000):0.4760070000):1.0981100000):0.1661900000	((((((1lb3_A:0.0643280000	2za7_A:0.0748400000):0.2399610000	1bg7_A:0.0551750000):0.1143210000	1r03_A:0.1253220000):0.1401420000	(1z6o_A:0.7874380000	1z6o_M:0.5692670000):0.1814190000):0.1943390000	3e6s_A:0.6010360000):0.1624520000	((1eum_A:0.2696680000	1krq_A:0.2776450000):0.2471410000	(2jd7_A:0.1539370000	1vlg_A:0.2420000000):0.0830822000):0.0556558000):0.5299140000):0.1453720000	((((1bcf_A:0.0000010000	3e1q_A:0.0000010000):0.2140320000	2fkz_A:0.1017680000):0.2072450000	1jgc_A:0.2106230000):0.4459070000	1nfv_A:0.5395250000):0.1528360000):0.1636650000	2vzb_A:0.7652150000):0.4581170000):0.1174810000):0.1368630000	((1qgh_A:0.1978110000	2ux1_A:0.4890440000):0.2505300000	(1ji4_A:0.4042700000	2fjc_A:0.4221460000):0.1584670000):0.1147880000):0.0512140000):0.0255120000	1n1q_A:0.2259380000);
(1ji5_A:0.2781210000	1jig_A:0.1549140000	(1n1q_A:0.2938470000	(2chp_A:0.3070710000	((((1qgh_A:0.3351970000	2ux1_A:0.3871530000):0.2123390000	2fjc_A:0.3437000000):0.1036210000	1ji4_A:0.4803510000):0.1456550000	(((((1dps_A:0.0000010000	1jts_A:0.0000010000):0.3209860000	1o9r_A:0.1646030000):0.2574980000	(1tjo_A:0.0000010000	1tk6_A:0.0000010000):0.7031310000):0.0736211000	1uvh_A:0.5432270000):0.2290910000	(((((((2fzf_A:1.2226450000	(1lko_A:0.3530360000	1yuz_A:0.6089640000):0.0994816000):0.1775800000	3qhb_A:0.8344780000):0.2979130000	(((1otk_A:1.6732760000	((((2inc_B:0.7301130000	2inp_C:1.0911250000):0.6619320000	1mty_B:1.0153830000):0.3280620000	1mty_D:1.1409550000):0.0000022265	3dhg_A:0.9110870000):0.7758330000):0.2626530000	(((2uw1_A:0.0000010000	2uw1_B:0.0000010000):0.0464965000	1afr_A:0.0920900000):0.9710290000	1za0_A:0.8435170000):0.4792910000):0.2144700000	(((((1oqu_A:0.1099060000	1r2f_A:0.1230550000):0.0090070700	1uzr_A:0.0417090000):0.4120040000	1mxr_A:0.5293690000):0.2209330000	(1jk0_A:0.1610950000	(2uw2_A:0.0061240000	1w68_A:0.0292900000):0.1510170000):0.6360830000):0.4578610000	3ee4_A:0.7405390000):0.1735790000):1.2718400000):0.0081533600	(((((1lb3_A:0.0808000000	2za7_A:0.0643680000):0.2434870000	1bg7_A:0.0583770000):0.0714913000	1r03_A:0.1001000000):0.1880020000	(1z6o_A:0.7882370000	1z6o_M:0.4530230000):0.2667250000):0.1293620000	(((1eum_A:0.2178400000	1krq_A:0.1871190000):0.1847160000	(2jd7_A:0.1455530000	1vlg_A:0.1832160000):0.1313410000):0.0759514000	3e6s_A:0.7204670000):0.1807690000):0.4093360000):0.1741760000	(((1bcf_A:0.0000010000	3e1q_A:0.0000010000):0.1556030000	2fkz_A:0.1049550000):0.1257870000	1jgc_A:0.1446820000):0.4834980000):0.1662690000	1nfv_A:0.6592440000):0.1355210000	2vzb_A:0.6332000000):0.2659240000):0.0871803000):0.0830464000):0.0860108000):0.0488869000);
(1ji5_A:0.1655090000	(1jig_A:0.1941910000	((2chp_A:0.2611500000	(((((1dps_A:0.0000010000	1jts_A:0.0000010000):0.3095560000	1o9r_A:0.1866880000):0.3625640000	1uvh_A:0.7359250000):0.1494840000	(1tjo_A:0.0000010000	1tk6_A:0.0000010000):0.6575880000):0.3036140000	(((((2fzf_A:1.3631350000	(1lko_A:0.4766950000	1yuz_A:0.4769670000):0.1438980000):0.2535080000	3qhb_A:0.7460620000):0.3801270000	(((((((1lb3_A:0.0739590000	2za7_A:0.0994190000):0.1510990000	1z6o_A:0.9392070000):0.1185480000	1bg7_A:0.0534230000):0.1174210000	1r03_A:0.1167730000):0.2297880000	1z6o_M:0.7839060000):0.1179510000	(((1eum_A:0.2697530000	1krq_A:0.1736120000):0.1320220000	3e6s_A:0.6649470000):0.1075890000	(2jd7_A:0.1333000000	1vlg_A:0.2718990000):0.1035050000):0.1081140000):0.4556260000	(1otk_A:1.6435850000	((((((1oqu_A:0.1066880000	1r2f_A:0.1464820000):0.0587230000	1uzr_A:0.0185790000):0.6168600000	1mxr_A:0.6612830000):0.2214160000	(1jk0_A:0.2307820000	(2uw2_A:0.0127480000	1w68_A:0.0279200000):0.1110750000):0.6181240000):0.5270740000	3ee4_A:0.5706150000):0.2115500000	((((2inc_B:0.7194270000	(2inp_C:1.0079590000	1mty_B:1.0404390000):0.2614980000):0.3843540000	3dhg_A:0.7859200000):0.1412120000	1mty_D:0.6747010000):0.9257590000	(((2uw1_A:0.0000010000	2uw1_B:0.0000010000):0.0726627000	1afr_A:0.0556780000):0.5656700000	1za0_A:1.2523630000):0.3790750000):0.1285260000):0.4280090000):0.6964000000):0.0000028146):0.2230370000	((((1bcf_A:0.0000010000	3e1q_A:0.0000010000):0.1540050000	2fkz_A:0.1255670000):0.1148150000	1jgc_A:0.2072540000):0.2778490000	1nfv_A:0.4735150000):0.1939510000):0.1831540000	2vzb_A:0.7425900000):0.2537060000):0.0670313000):0.1038590000	((1qgh_A:0.3198370000	2ux1_A:0.3904030000):0.3141590000	(1ji4_A:0.4876930000	2fjc_A:0.4375390000):0.1464440000):0.0620867000):0.0881324000):0.0676378000	1n1q_A:0.3313550000);
(1ji5_A:0.2225270000	1jig_A:0.1420440000	((1n1q_A:0.2206010000	(2chp_A:0.2507680000	(((((1dps_A:0.0000010000	1jts_A:0.0000010000):0.2659270000	1o9r_A:0.1691810000):0.3492140000	1uvh_A:0.4091840000):0.2686010000	(1tjo_A:0.0000010000	1tk6_A:0.0000010000):0.5044030000):0.1816130000	((((((2fzf_A:1.2830170000	(1lko_A:0.3915960000	1yuz_A:0.5905300000):0.2099760000):0.2386490000	3qhb_A:0.5942660000):0.3103100000	(1otk_A:1.3767500000	(((((((1oqu_A:0.1377120000	1uzr_A:0.0632880000):0.0614538000	1r2f_A:0.1205390000):0.4331820000	1mxr_A:0.7763320000):0.1928220000	(1jk0_A:0.1332000000	(2uw2_A:0.0226440000	1w68_A:0.0203700000):0.1514210000):0.7565960000):0.3877540000	3ee4_A:0.7401580000):0.3335890000	(((2uw1_A:0.0000010000	2uw1_B:0.0000010000):0.0305493000	1afr_A:0.1456390000):0.8289150000	1za0_A:0.9895650000):0.4628010000):0.1586070000	(((2inc_B:0.7093550000	2inp_C:0.8021780000):0.2605050000	1mty_B:1.1954530000):0.3656370000	(1mty_D:0.8976440000	3dhg_A:0.8643440000):0.0000025736):0.5316140000):0.4437400000):0.8094500000):0.1628950000	(((((1lb3_A:0.1031770000	2za7_A:0.0842420000):0.3043980000	1bg7_A:0.0296760000):0.0799293000	1r03_A:0.1620440000):0.1562260000	(1z6o_A:0.6538860000	1z6o_M:0.5591950000):0.1385820000):0.1914040000	(((1eum_A:0.2230940000	1krq_A:0.2651110000):0.1844320000	(2jd7_A:0.1537170000	1vlg_A:0.3002580000):0.1029950000):0.0912141000	3e6s_A:0.6673670000):0.1565270000):0.3559310000):0.1865630000	((((1bcf_A:0.0000010000	3e1q_A:0.0000010000):0.1200660000	2fkz_A:0.1321970000):0.0667216000	1jgc_A:0.2811780000):0.2885660000	1nfv_A:0.6075430000):0.1493900000):0.2853850000	2vzb_A:0.7507270000):0.1747240000):0.1180760000):0.1111000000):0.0566793000	((1qgh_A:0.2285370000	2ux1_A:0.4134200000):0.2388700000	(1ji4_A:0.4482130000	2fjc_A:0.3974920000):0.1170830000):0.1051980000):0.0664278000);
(1ji5_A:0.2349070000	1jig_A:0.1534450000	(1n1q_A:0.2367580000	(((2chp_A:0.2301140000	((((1dps_A:0.0000010000	1jts_A:0.0000010000):0.2790650000	1o9r_A:0.2139520000):0.2067900000	1uvh_A:0.4841540000):0.3791300000	(1tjo_A:0.0000010000	1tk6_A:0.0000010000):0.6032570000):0.1919980000):0.0177286000	(((((((2fzf_A:1.3512000000	1lko_A:0.4046360000):0.0682589000	1yuz_A:0.4955410000):0.2458370000	3qhb_A:0.8028760000):0.3854730000	(1otk_A:1.9612230000	((((((1oqu_A:0.1062920000	1r2f_A:0.1369610000):0.0394072000	1uzr_A:0.0390190000):0.5665620000	1mxr_A:0.6675270000):0.2986310000	(1jk0_A:0.1399710000	(2uw2_A:0.0035690000	1w68_A:0.0303510000):0.1695000000):0.5736140000):0.3798190000	((((2inc_B:0.7951220000	2inp_C:1.1305500000):0.5963420000	1mty_B:0.8332490000):0.3101300000	(1mty_D:0.8612750000	3dhg_A:0.7552180000):0.1047410000):0.7905030000	(((2uw1_A:0.0000010000	2uw1_B:0.0000010000):0.1034430000	1afr_A:0.0830220000):1.0601000000	1za0_A:1.1560900000):0.6110020000):0.4432780000):0.2370400000	3ee4_A:0.6095100000):0.8331890000):0.4497760000):0.1140150000	(((((1lb3_A:0.0818060000	2za7_A:0.0874210000):0.2686920000	1bg7_A:0.0290430000):0.0672298000	1r03_A:0.1382360000):0.1375350000	(1z6o_A:0.7867130000	1z6o_M:0.4873820000):0.1966860000):0.1928930000	(((1eum_A:0.3147520000	1krq_A:0.1875880000):0.1395180000	3e6s_A:0.7064970000):0.1271370000	(2jd7_A:0.1346070000	1vlg_A:0.2262610000):0.0912081000):0.1370680000):0.5905240000):0.2002910000	((((1bcf_A:0.0000010000	3e1q_A:0.0000010000):0.1795610000	2fkz_A:0.1212990000):0.1937730000	1jgc_A:0.2446490000):0.5365950000	1nfv_A:0.4726290000):0.1889330000):0.2146230000	2vzb_A:0.8206670000):0.2673700000):0.0656801000	((1qgh_A:0.2083350000	2ux1_A:0.4532190000):0.2760990000	(1ji4_A:0.3609890000	2fjc_A:0.4040880000):0.1225300000):0.1554190000):0.0760290000):0.0321904000);
(1ji5_A:0.1307800000	(1jig_A:0.1572830000	1n1q_A:0.2851330000):0.0333279000	((2chp_A:0.2824040000	((1qgh_A:0.2558910000	2ux1_A:0.4206840000):0.1851760000	(1ji4_A:0.2280990000	2fjc_A:0.3137010000):0.2652800000):0.0643273000):0.0379375000	(((((1dps_A:0.0000010000	1jts_A:0.0000010000):0.2480530000	1o9r_A:0.1780740000):0.2980900000	1uvh_A:0.5747380000):0.2351550000	(1tjo_A:0.0000010000	1tk6_A:0.0000010000):0.5942600000):0.1787160000	((((((2fzf_A:0.9710470000	(1lko_A:0.5112300000	1yuz_A:0.6134650000):0.0577825000):0.1568390000	3qhb_A:0.7609740000):0.3063090000	(1otk_A:1.8011690000	((((((1oqu_A:0.1481570000	1r2f_A:0.1198140000):0.0357450000	1uzr_A:0.0145370000):0.5141270000	1mxr_A:0.6944100000):0.3320730000	(1jk0_A:0.1679960000	(2uw2_A:0.0190130000	1w68_A:0.0465040000):0.1315020000):0.2649200000):0.4266080000	(((2inc_B:0.7275140000	(2inp_C:0.8237160000	1mty_B:0.9195930000):0.2535630000):0.4249580000	(1mty_D:0.8159030000	3dhg_A:0.8394500000):0.0692407000):0.5373790000	(((2uw1_A:0.0000010000	2uw1_B:0.0000010000):0.0712798000	1afr_A:0.1199060000):0.7002920000	1za0_A:0.9448470000):0.6068770000):0.3584790000):0.1731420000	3ee4_A:0.5384250000):0.7786260000):0.6225500000):0.0842605000	((((((1lb3_A:0.0582780000	2za7_A:0.0692520000):0.2620020000	1bg7_A:0.0415330000):0.0503348000	1r03_A:0.1351800000):0.2323580000	1z6o_A:0.8404570000):0.1383100000	1z6o_M:0.4389880000):0.1437060000	(((1eum_A:0.2686430000	1krq_A:0.2161610000):0.1106700000	3e6s_A:0.6034100000):0.0839060000	(2jd7_A:0.1368880000	1vlg_A:0.2433990000):0.0690648000):0.1271830000):0.3463730000):0.1010320000	((((1bcf_A:0.0000010000	3e1q_A:0.0000010000):0.1521590000	2fkz_A:0.1022040000):0.1104870000	1jgc_A:0.1795090000):0.3483590000	1nfv_A:0.4685900000):0.2192800000):0.4078300000	2vzb_A:0.5261670000):0.2492250000):0.1020770000):0.0924123000);
(1ji5_A:0.1852620000	((1jig_A:0.0533710000	((1qgh_A:0.1446960000	2ux1_A:0.5077830000):0.2310380000	(1ji4_A:0.4220160000	2fjc_A:0.4078390000):0.0993506000):0.1068540000):0.0521149000	(2chp_A:0.3601240000	(((((1dps_A:0.0000010000	1jts_A:0.0000010000):0.2079700000	1o9r_A:0.2526580000):0.3688350000	1uvh_A:0.4040820000):0.3194500000	(1tjo_A:0.0000010000	1tk6_A:0.0000010000):0.5614250000):0.1953480000	(((((2fzf_A:1.4844160000	((1lko_A:0.2326270000	1yuz_A:0.6779270000):0.3566100000	3qhb_A:1.1414480000):0.2554360000):0.1985090000	(1otk_A:2.0685360000	(((((((1oqu_A:0.0746900000	1r2f_A:0.1715890000):0.0389307000	1uzr_A:0.0227830000):0.6042730000	1mxr_A:0.8675890000):0.2193520000	(1jk0_A:0.1818720000	(2uw2_A:0.0080430000	1w68_A:0.0369940000):0.1668300000):0.6815800000):0.5424740000	3ee4_A:0.6071630000):0.1264820000	(((2inc_B:0.5272160000	2inp_C:0.8886240000):0.5317440000	1mty_B:1.0420790000):0.2824700000	(1mty_D:0.9161720000	3dhg_A:0.8277140000):0.1338690000):0.6172530000):0.4100520000	(((2uw1_A:0.0000010000	2uw1_B:0.0000010000):0.0566242000	1afr_A:0.0995770000):0.7335020000	1za0_A:1.2290750000):0.4596880000):0.4419110000):0.9238360000):0.0002689260	(((((1lb3_A:0.0747440000	2za7_A:0.0677890000):0.2626010000	1bg7_A:0.0640830000):0.1130090000	1r03_A:0.1027360000):0.1303820000	(1z6o_A:0.7585100000	1z6o_M:0.4463290000):0.2876400000):0.2195900000	(((1eum_A:0.3207290000	1krq_A:0.2197530000):0.0938091000	3e6s_A:0.6683690000):0.1332830000	(2jd7_A:0.1720350000	1vlg_A:0.1852420000):0.1136540000):0.0643024000):0.4993660000):0.2225970000	((((1bcf_A:0.0000010000	3e1q_A:0.0000010000):0.1278560000	2fkz_A:0.1344230000):0.1495320000	1jgc_A:0.2561460000):0.3065440000	1nfv_A:0.4553020000):0.1552840000):0.2856560000	2vzb_A:0.6441210000):0.2549780000):0.1361940000):0.0474401000):0.0159233000	1n1q_A:0.2748420000);
(1ji5_A:0.1531660000	(1jig_A:0.2043230000	((2chp_A:0.2615730000	(((((1dps_A:0.0000010000	1jts_A:0.0000010000):0.2732700000	1o9r_A:0.1683740000):0.3427250000	1uvh_A:0.5898810000):0.1926810000	(1tjo_A:0.0000010000	1tk6_A:0.0000010000):0.5962160000):0.2168130000	(((((2fzf_A:1.1042500000	(1lko_A:0.4807800000	1yuz_A:0.6445380000):0.1720230000):0.1519980000	3qhb_A:0.6902150000):0.4278770000	(((((1lb3_A:0.0602260000	2za7_A:0.0776100000):0.2540650000	1bg7_A:0.0775550000):0.0548241000	1r03_A:0.1624910000):0.2041440000	(1z6o_A:0.8091440000	1z6o_M:0.5902240000):0.0623887000):0.1330510000	(((1eum_A:0.2437560000	1krq_A:0.2030290000):0.2575340000	3e6s_A:0.5084820000):0.1618810000	(2jd7_A:0.1674760000	1vlg_A:0.2509710000):0.0838901000):0.3270740000):0.2621520000):0.0304039000	((((1bcf_A:0.0000010000	3e1q_A:0.0000010000):0.1571830000	2fkz_A:0.0728230000):0.0841475000	1jgc_A:0.2864680000):0.2800710000	1nfv_A:0.7570500000):0.2164020000):0.3328230000	(2vzb_A:0.4195200000	(1otk_A:1.7092390000	(((((((1oqu_A:0.1017130000	1uzr_A:0.0277370000):0.0757118000	1r2f_A:0.0883840000):0.4374300000	1mxr_A:0.8157850000):0.3172690000	3ee4_A:0.8079200000):0.2352190000	(1jk0_A:0.1639540000	(2uw2_A:0.0226720000	1w68_A:0.0432970000):0.1216400000):0.5609750000):0.5859440000	(((2inc_B:0.7512550000	2inp_C:0.6818420000):0.2928770000	1mty_B:0.9624550000):0.3220680000	(1mty_D:0.8428120000	3dhg_A:0.7169360000):0.0825189000):0.5695460000):0.3549850000	(((2uw1_A:0.0000010000	2uw1_B:0.0000010000):0.0551422000	1afr_A:0.1004520000):0.9475460000	1za0_A:0.8023760000):0.2869620000):0.1503960000):0.9380440000):0.1100440000):0.3136620000):0.1006200000):0.0664014000	((1qgh_A:0.1853280000	2ux1_A:0.4164880000):0.3281760000	(1ji4_A:0.5141780000	2fjc_A:0.4015220000):0.1384200000):0.0581297000):0.0880298000):0.0392333000	1n1q_A:0.2765760000);
(1ji5_A:0.2098330000	(1jig_A:0.1408760000	(((2chp_A:0.2771830000	((((1dps_A:0.0000010000	1jts_A:0.0000010000):0.3189580000	1o9r_A:0.1392560000):0.3627370000	1uvh_A:0.4983250000):0.2440580000	(1tjo_A:0.0000010000	1tk6_A:0.0000010000):0.5520430000):0.3910630000):0.0793105000	(((((2fzf_A:1.7158470000	1yuz_A:0.4854630000):0.1516570000	1lko_A:0.2606240000):0.1951490000	3qhb_A:1.0162970000):0.7121090000	(((((1bcf_A:0.0000010000	3e1q_A:0.0000010000):0.0981663000	2fkz_A:0.1601250000):0.0998089000	1jgc_A:0.2010370000):0.2915300000	(((((1lb3_A:0.0449800000	2za7_A:0.0532050000):0.1127150000	(1bg7_A:0.0760360000	1r03_A:0.1121210000):0.0443366000):0.1715260000	1z6o_A:0.7605930000):0.1013490000	1z6o_M:0.5321240000):0.0687137000	(((1eum_A:0.2232130000	1krq_A:0.1848340000):0.1824830000	(2jd7_A:0.1320340000	1vlg_A:0.2470350000):0.0765429000):0.1122960000	3e6s_A:0.5682920000):0.1574930000):0.4063430000):0.2475680000	1nfv_A:0.5489630000):0.0846855000):0.1626400000	(2vzb_A:0.5017000000	(1otk_A:1.5302390000	(((((((1oqu_A:0.1365420000	1r2f_A:0.1446050000):0.0306205000	1uzr_A:0.0079910000):0.5128220000	1mxr_A:0.7968680000):0.2293870000	(1jk0_A:0.1463450000	(2uw2_A:0.0087350000	1w68_A:0.0470680000):0.1745190000):0.7412720000):0.3391890000	3ee4_A:0.8368790000):0.3530800000	((2inc_B:0.6885670000	(2inp_C:0.8767950000	1mty_B:1.0670310000):0.2592270000):0.4671600000	(1mty_D:0.7184800000	3dhg_A:0.9082010000):0.1510610000):0.8171440000):0.1604820000	(((2uw1_A:0.0000010000	2uw1_B:0.0000010000):0.0389684000	1afr_A:0.1135790000):0.8850570000	1za0_A:0.6973940000):0.2016130000):0.2418130000):0.8476860000):0.1899600000):0.2847410000):0.0391633000	((1qgh_A:0.2048300000	2ux1_A:0.3558510000):0.2321630000	(1ji4_A:0.3426200000	2fjc_A:0.5319390000):0.1225820000):0.1355910000):0.0847361000):0.0281311000	1n1q_A:0.2833330000);
(1ji5_A:0.1691230000	1jig_A:0.1649450000	(1n1q_A:0.1851640000	(2chp_A:0.2397770000	(((1qgh_A:0.3117330000	2ux1_A:0.3962750000):0.2115530000	(1ji4_A:0.3651470000	2fjc_A:0.4129530000):0.1278410000):0.0818861000	(((((1dps_A:0.0000010000	1jts_A:0.0000010000):0.4271660000	1o9r_A:0.1454940000):0.3209720000	1uvh_A:0.4549230000):0.3172370000	(1tjo_A:0.0000010000	1tk6_A:0.0000010000):0.5608610000):0.1833500000	(((((((2fzf_A:1.4945370000	1yuz_A:0.6210060000):0.3061150000	1lko_A:0.4147420000):0.2180830000	3qhb_A:0.7947410000):0.3801500000	(((((1lb3_A:0.0699670000	2za7_A:0.1020230000):0.2467410000	1bg7_A:0.0497910000):0.0498146000	(1z6o_A:0.7201840000	1z6o_M:0.5199960000):0.3271730000):0.0617039000	1r03_A:0.1271800000):0.3831770000	(((1eum_A:0.2578520000	1krq_A:0.2986420000):0.1138150000	3e6s_A:0.6437980000):0.0772174000	(2jd7_A:0.1840980000	1vlg_A:0.2539960000):0.0819237000):0.1069380000):0.5370190000):0.0016091000	(1otk_A:1.6294190000	(((((((1oqu_A:0.0751220000	1r2f_A:0.1932630000):0.0446759000	1uzr_A:0.0342810000):0.5564200000	1mxr_A:0.6636390000):0.3976890000	(1jk0_A:0.1526690000	(2uw2_A:0.0142480000	1w68_A:0.0226700000):0.1205530000):0.5006320000):0.3614120000	3ee4_A:0.8249100000):0.3074230000	((((2inc_B:0.7147470000	2inp_C:0.8706790000):0.6450470000	1mty_B:0.8035520000):0.5062400000	3dhg_A:0.8560400000):0.0000027596	1mty_D:0.9066430000):1.0290400000):0.2588400000	(((2uw1_A:0.0000010000	2uw1_B:0.0000010000):0.0300655000	1afr_A:0.1198880000):1.1010100000	1za0_A:0.8525890000):0.2567850000):0.7076000000):0.6759200000):0.2951140000	((((1bcf_A:0.0000010000	3e1q_A:0.0000010000):0.0906222000	2fkz_A:0.0771740000):0.0999777000	1jgc_A:0.2094650000):0.4145620000	1nfv_A:0.4221680000):0.2876040000):0.1812830000	2vzb_A:0.5818720000):0.2111280000):0.0649866000):0.0538585000):0.0639576000):0.0415048000);
(1ji5_A:0.1412880000	1jig_A:0.1540360000	(1n1q_A:0.2450660000	(((2chp_A:0.2809350000	(((((1dps_A:0.0000010000	1jts_A:0.0000010000):0.2497810000	1o9r_A:0.2348140000):0.3008640000	1uvh_A:0.5529120000):0.3031930000	(1tjo_A:0.0000010000	1tk6_A:0.0000010000):0.4836930000):0.2966240000	(((((2fzf_A:1.3006100000	(1lko_A:0.4652830000	1yuz_A:0.6747130000):0.1947260000):0.1732000000	3qhb_A:0.9099990000):0.3308390000	((((((1lb3_A:0.0666220000	2za7_A:0.0810230000):0.2511100000	1bg7_A:0.0976140000):0.0941992000	1r03_A:0.1283340000):0.1487070000	(1z6o_A:0.7665320000	1z6o_M:0.5144760000):0.2044090000):0.2913170000	(((1eum_A:0.2078000000	1krq_A:0.2449990000):0.0799847000	3e6s_A:0.5528920000):0.1669900000	(2jd7_A:0.1599710000	1vlg_A:0.1936240000):0.0964983000):0.1198050000):0.4251810000	(1otk_A:1.6960270000	(((((((1oqu_A:0.1227220000	1r2f_A:0.1281190000):0.0579085000	1uzr_A:0.0099760000):0.4283600000	1mxr_A:0.7156380000):0.3652530000	(1jk0_A:0.1212200000	(2uw2_A:0.0077890000	1w68_A:0.0485020000):0.1425860000):0.6246850000):0.4250010000	3ee4_A:0.7175020000):0.4901070000	(((2uw1_A:0.0000010000	2uw1_B:0.0000010000):0.0644512000	1afr_A:0.1160380000):0.9362860000	1za0_A:1.0438540000):0.4424470000):0.1486570000	(((2inc_B:0.6743680000	2inp_C:1.1465350000):0.6080940000	1mty_B:1.1879520000):0.4430270000	(1mty_D:0.9932710000	3dhg_A:0.8027180000):0.0654625000):0.9308870000):0.4295850000):0.9435390000):0.0249506000):0.2820970000	((((1bcf_A:0.0000010000	3e1q_A:0.0000010000):0.2069030000	2fkz_A:0.1360390000):0.1591850000	1jgc_A:0.2435740000):0.3631830000	1nfv_A:0.4932790000):0.1538430000):0.2166620000	2vzb_A:0.8154830000):0.3870510000):0.1107480000):0.0346756000	(1ji4_A:0.3731630000	2fjc_A:0.5188030000):0.2427140000):0.0620321000	(1qgh_A:0.1403430000	2ux1_A:0.4653090000):0.2852200000):0.0586734000):0.0400197000);
(1ji5_A:0.2112700000	1jig_A:0.1160270000	(1n1q_A:0.2427270000	((2chp_A:0.1938630000	(((((1dps_A:0.0000010000	1jts_A:0.0000010000):0.3400730000	1o9r_A:0.0886420000):0.3368090000	1uvh_A:0.4771330000):0.3731540000	(1tjo_A:0.0000010000	1tk6_A:0.0000010000):0.4297800000):0.2306840000	(((((2fzf_A:1.1563950000	3qhb_A:0.6368640000):0.3863840000	(1lko_A:0.3872610000	1yuz_A:0.7505330000):0.2115380000):0.4229700000	(((((1lb3_A:0.0366330000	2za7_A:0.0650500000):0.1786680000	(1bg7_A:0.0657810000	1r03_A:0.2165170000):0.0617821000):0.0618294000	(1z6o_A:0.6850130000	1z6o_M:0.6257950000):0.1933460000):0.2761380000	(((1eum_A:0.2407460000	1krq_A:0.2133620000):0.0884245000	3e6s_A:0.6025330000):0.1095730000	(2jd7_A:0.2047530000	1vlg_A:0.1990850000):0.0693193000):0.2197440000):0.3600030000	(1otk_A:1.5745280000	(((((((1oqu_A:0.1041850000	1r2f_A:0.1308690000):0.0206307000	1uzr_A:0.0441160000):0.6075420000	1mxr_A:0.8839420000):0.4360480000	3ee4_A:0.8110920000):0.2290320000	(1jk0_A:0.1664630000	(2uw2_A:0.0171260000	1w68_A:0.0289110000):0.1682780000):0.6885940000):0.6465000000	(((2uw1_A:0.0000010000	2uw1_B:0.0000010000):0.0468808000	1afr_A:0.0884140000):0.5883730000	1za0_A:1.0495940000):0.4496020000):0.1070780000	(((2inc_B:0.6689160000	2inp_C:0.7396040000):0.4196710000	1mty_B:0.7858780000):0.3796060000	(1mty_D:1.1378860000	3dhg_A:0.6716740000):0.1433500000):0.6942600000):0.5377290000):0.7880950000):0.0886866000):0.0923644000	((((1bcf_A:0.0000010000	3e1q_A:0.0000010000):0.1853170000	2fkz_A:0.0834660000):0.1223990000	1jgc_A:0.2048640000):0.4343370000	1nfv_A:0.5357330000):0.1967850000):0.2300840000	2vzb_A:0.6593310000):0.2305510000):0.1488230000):0.1037970000	((1qgh_A:0.2445050000	2ux1_A:0.4122400000):0.1416750000	(1ji4_A:0.3537380000	2fjc_A:0.3142640000):0.1496910000):0.1109360000):0.0525339000):0.0199384000);
(1ji5_A:0.1730720000	1jig_A:0.1983880000	(1n1q_A:0.2214190000	((2chp_A:0.3070600000	(((((1dps_A:0.0000010000	1jts_A:0.0000010000):0.2807210000	1o9r_A:0.1510290000):0.2992940000	1uvh_A:0.5480790000):0.2287900000	(1tjo_A:0.0000010000	1tk6_A:0.0000010000):0.4539590000):0.2072010000	((((((2fzf_A:1.5159300000	(1lko_A:0.2609660000	1yuz_A:0.8379140000):0.3051560000):0.2130660000	3qhb_A:0.8981550000):0.1306250000	((((1otk_A:1.8159780000	(((2uw1_A:0.0000010000	2uw1_B:0.0000010000):0.0291243000	1afr_A:0.1009420000):0.6050020000	1za0_A:1.1790170000):0.4177740000):0.1937630000	((2inc_B:0.8130740000	(2inp_C:1.1571700000	1mty_B:0.6891010000):0.2421540000):0.2735170000	(1mty_D:0.8452680000	3dhg_A:0.9741930000):0.0781081000):0.7000430000):0.2168080000	((((1oqu_A:0.1164540000	1uzr_A:0.0528450000):0.0653230000	1r2f_A:0.0842990000):0.4825810000	1mxr_A:0.6534740000):0.2614130000	(1jk0_A:0.1303850000	(2uw2_A:0.0102290000	1w68_A:0.0276450000):0.1570720000):0.6569750000):0.4390260000):0.3184400000	3ee4_A:0.6489010000):1.1744200000):0.0000022192	((((1lb3_A:0.0459740000	2za7_A:0.0924220000):0.2031120000	(1bg7_A:0.1099710000	1r03_A:0.1464640000):0.0309715000):0.2073180000	(1z6o_A:0.7802020000	1z6o_M:0.5525880000):0.1731760000):0.2167550000	((1eum_A:0.2704850000	1krq_A:0.2312760000):0.1092020000	(3e6s_A:0.5831450000	(2jd7_A:0.1221280000	1vlg_A:0.2726780000):0.0838249000):0.0318482000):0.1809710000):0.4334500000):0.2744160000	((((1bcf_A:0.0000010000	3e1q_A:0.0000010000):0.1297130000	2fkz_A:0.1499900000):0.1146690000	1jgc_A:0.1796080000):0.4615030000	1nfv_A:0.6117350000):0.2218160000):0.1114610000	2vzb_A:0.7114270000):0.1620390000):0.0761611000):0.1145030000	((1qgh_A:0.2913430000	2ux1_A:0.3702070000):0.2102010000	(1ji4_A:0.3452840000	2fjc_A:0.4641750000):0.1430900000):0.0881221000):0.0750999000):0.0264190000);
(1ji5_A:0.1571240000	1jig_A:0.1518810000	(1n1q_A:0.2914500000	((2chp_A:0.3186300000	(((((1dps_A:0.0000010000	1jts_A:0.0000010000):0.3568570000	1o9r_A:0.2030420000):0.2504170000	1uvh_A:0.5884050000):0.2531270000	(1tjo_A:0.0000010000	1tk6_A:0.0000010000):0.6296630000):0.2228750000	(((((2fzf_A:1.2224170000	((1lko_A:0.3636170000	1yuz_A:0.5646090000):0.1772570000	3qhb_A:0.6800460000):0.2953120000):0.2155210000	(((1otk_A:2.2091570000	(((((1oqu_A:0.1033420000	1uzr_A:0.0496810000):0.0766431000	1r2f_A:0.1025190000):0.5434320000	1mxr_A:0.7793540000):0.3624010000	(1jk0_A:0.1120400000	(2uw2_A:0.0152680000	1w68_A:0.0509190000):0.1585960000):0.3979390000):0.3688160000	(((2inc_B:0.7313510000	2inp_C:0.9774820000):0.2446790000	1mty_B:0.8344630000):0.2328740000	(1mty_D:0.8615010000	3dhg_A:0.7573570000):0.3082870000):0.7652600000):0.2675700000):0.0069459900	(((2uw1_A:0.0000010000	2uw1_B:0.0000010000):0.0478535000	1afr_A:0.1166260000):1.2365900000	1za0_A:1.1556200000):0.4091530000):0.2298000000	3ee4_A:0.9153450000):1.0501900000):0.0869770000	((((((1lb3_A:0.0663070000	2za7_A:0.0768460000):0.2231630000	1bg7_A:0.0761320000):0.0707110000	1r03_A:0.1704870000):0.1511320000	1z6o_A:0.8102250000):0.1283620000	1z6o_M:0.5640820000):0.1413300000	(((1eum_A:0.2236220000	1krq_A:0.2448090000):0.1299370000	3e6s_A:0.6024140000):0.0819733000	(2jd7_A:0.1240780000	1vlg_A:0.3336820000):0.0617561000):0.1595610000):0.7332360000):0.1642880000	((((1bcf_A:0.0000010000	3e1q_A:0.0000010000):0.1643310000	2fkz_A:0.1350560000):0.1627750000	1jgc_A:0.1661660000):0.5361520000	1nfv_A:0.4178570000):0.1835010000):0.1761630000	2vzb_A:0.8213010000):0.2305930000):0.0829785000):0.0480157000	((1qgh_A:0.2517310000	2ux1_A:0.3714430000):0.3120250000	(1ji4_A:0.3683290000	2fjc_A:0.4430990000):0.1254610000):0.1068870000):0.0595929000):0.0472472000);
(1ji5_A:0.1906060000	(1jig_A:0.0847070000	(((2chp_A:0.1788010000	((((1dps_A:0.0000010000	1jts_A:0.0000010000):0.2764210000	1o9r_A:0.1913650000):0.2536360000	1uvh_A:0.5423960000):0.3296860000	(1tjo_A:0.0000010000	1tk6_A:0.0000010000):0.4360960000):0.3474340000):0.1132240000	((((((2fzf_A:1.2954120000	(1lko_A:0.4576270000	1yuz_A:0.5162740000):0.2118670000):0.1950470000	3qhb_A:0.6798610000):0.1378260000	(1otk_A:1.8190730000	(((((((1oqu_A:0.1275950000	1r2f_A:0.1539640000):0.0313737000	1uzr_A:0.0220310000):0.5847690000	1mxr_A:0.7785290000):0.3834030000	(1jk0_A:0.1489860000	(2uw2_A:0.0172950000	1w68_A:0.0374330000):0.1203180000):0.6892470000):0.4214460000	(((2uw1_A:0.0000010000	2uw1_B:0.0000010000):0.0929198000	1afr_A:0.0693830000):0.6500900000	1za0_A:1.4059280000):0.5159960000):0.0418699000	(((2inc_B:0.8209630000	2inp_C:0.9207740000):0.3872380000	1mty_B:1.1216150000):0.2991440000	(1mty_D:1.1376770000	3dhg_A:0.6386640000):0.2128250000):0.6873870000):0.1345330000	3ee4_A:0.7963790000):0.2668290000):0.6043310000):0.3347840000	((((1lb3_A:0.0455770000	2za7_A:0.0582810000):0.1527230000	(1bg7_A:0.0609960000	1r03_A:0.1541670000):0.0603749000):0.2627980000	(1z6o_A:0.7740300000	1z6o_M:0.5130080000):0.1162830000):0.1139020000	(((1eum_A:0.2275460000	1krq_A:0.2291380000):0.1758590000	3e6s_A:0.5643190000):0.0914398000	(2jd7_A:0.1519190000	1vlg_A:0.2264920000):0.0189943000):0.2613680000):0.4737650000):0.1143480000	((((1bcf_A:0.0000010000	3e1q_A:0.0000010000):0.1528470000	2fkz_A:0.0493950000):0.1382890000	1jgc_A:0.2442860000):0.3526930000	1nfv_A:0.4617230000):0.1163670000):0.3663350000	2vzb_A:0.6237720000):0.4625690000):0.0286527000	((1qgh_A:0.2407100000	2ux1_A:0.3941270000):0.2572600000	(1ji4_A:0.3178910000	2fjc_A:0.3016300000):0.1863110000):0.0818117000):0.0652198000):0.0226138000	1n1q_A:0.2486460000);
(1ji5_A:0.1081970000	1jig_A:0.1676220000	(1n1q_A:0.2788660000	((((2chp_A:0.2301450000	((((2fzf_A:0.9339870000	(1otk_A:1.8271470000	((((((1oqu_A:0.0913380000	1r2f_A:0.1635580000):0.0109783000	1uzr_A:0.0489780000):0.5680890000	1mxr_A:0.4584360000):0.3751640000	(1jk0_A:0.2275160000	(2uw2_A:0.0157940000	1w68_A:0.0313140000):0.1107070000):0.3885440000):0.4912130000	3ee4_A:0.9627550000):0.3526620000	(((2inc_B:0.6600250000	(2inp_C:1.0025890000	1mty_B:0.8892550000):0.3817260000):0.4966860000	(1mty_D:0.7645450000	3dhg_A:0.8054510000):0.2226620000):0.5381180000	(((2uw1_A:0.0000010000	2uw1_B:0.0000010000):0.0249826000	1afr_A:0.1340230000):0.8185990000	1za0_A:0.8299030000):0.4601930000):0.1996560000):0.4469430000):0.3716760000):0.3932150000	((1lko_A:0.5056300000	(1yuz_A:0.4593400000	3qhb_A:0.9448790000):0.1812020000):0.3726060000	(((((1lb3_A:0.0452870000	2za7_A:0.1089230000):0.2921450000	1bg7_A:0.0626840000):0.0244302000	(1z6o_A:0.6950560000	1z6o_M:0.5643410000):0.2257580000):0.1385080000	1r03_A:0.0797810000):0.2859790000	(((1eum_A:0.1693370000	3e6s_A:0.5815320000):0.0815862000	1krq_A:0.2522520000):0.1435170000	(2jd7_A:0.1328350000	1vlg_A:0.2851980000):0.0779867000):0.0983129000):0.5320600000):0.0550375000):0.1428550000	((((1bcf_A:0.0000010000	3e1q_A:0.0000010000):0.1835520000	2fkz_A:0.0940220000):0.1721390000	1jgc_A:0.2259560000):0.3177950000	1nfv_A:0.4864180000):0.1940840000):0.2956960000	2vzb_A:0.6864760000):0.2714830000):0.0423002000	((((1dps_A:0.0000010000	1jts_A:0.0000010000):0.2704610000	1o9r_A:0.1457420000):0.2884790000	1uvh_A:0.3752230000):0.2499360000	(1tjo_A:0.0000010000	1tk6_A:0.0000010000):0.5417900000):0.2660950000):0.0954471000	(1ji4_A:0.4544470000	2fjc_A:0.4103570000):0.1502080000):0.0818471000	(1qgh_A:0.1673280000	2ux1_A:0.3479470000):0.2203350000):0.1054970000):0.0672930000);
(1ji5_A:0.2654950000	1jig_A:0.1505830000	(1n1q_A:0.2739130000	((2chp_A:0.2782630000	(((((1dps_A:0.0000010000	1jts_A:0.0000010000):0.2319100000	1o9r_A:0.2171700000):0.2808010000	1uvh_A:0.5011640000):0.3116720000	(1tjo_A:0.0000010000	1tk6_A:0.0000010000):0.4898500000):0.2963220000	(((((2fzf_A:1.1710460000	((1lko_A:0.3848350000	1yuz_A:0.6381340000):0.2872990000	3qhb_A:0.9084330000):0.1788920000):0.3007360000	(1otk_A:1.3604810000	(((((((1oqu_A:0.1149010000	1r2f_A:0.1566380000):0.0465384000	1uzr_A:0.0334440000):0.4983270000	1mxr_A:0.6594440000):0.4298370000	(1jk0_A:0.2090470000	(2uw2_A:0.0168060000	1w68_A:0.0386030000):0.1062180000):0.5977850000):0.3012490000	3ee4_A:0.7502420000):0.4220100000	(((2uw1_A:0.0000010000	2uw1_B:0.0000010000):0.0596542000	1afr_A:0.0913730000):1.0771500000	1za0_A:1.1940760000):0.6344370000):0.1910640000	(((2inc_B:0.8291340000	(2inp_C:1.0338780000	1mty_B:1.0727290000):0.3901880000):0.5358440000	3dhg_A:0.7625100000):0.0566700000	1mty_D:1.0077970000):0.7143070000):0.4110270000):0.8161660000):0.0461130000	(((((1lb3_A:0.0819970000	2za7_A:0.0546140000):0.2873500000	1bg7_A:0.0530720000):0.0819817000	1r03_A:0.1381080000):0.2520260000	(1z6o_A:0.7599990000	1z6o_M:0.5732760000):0.1125900000):0.2159580000	(((1eum_A:0.3375890000	1krq_A:0.1320020000):0.1152670000	3e6s_A:0.7596940000):0.0688274000	(2jd7_A:0.1507940000	1vlg_A:0.3189370000):0.0646930000):0.1514120000):0.5749580000):0.2686330000	((((1bcf_A:0.0000010000	3e1q_A:0.0000010000):0.2020460000	2fkz_A:0.1027080000):0.2159140000	1jgc_A:0.1726720000):0.3869590000	1nfv_A:0.4870110000):0.2243160000):0.2403740000	2vzb_A:0.8107500000):0.2817020000):0.1154880000):0.0746477000	((1qgh_A:0.2812390000	2ux1_A:0.3863010000):0.2520270000	(1ji4_A:0.3925060000	2fjc_A:0.4982680000):0.2532420000):0.1097470000):0.0922117000):0.0197468000);
(1ji5_A:0.2474490000	1jig_A:0.1734790000	(1n1q_A:0.2083410000	((2chp_A:0.3458510000	(((((1dps_A:0.0000010000	1jts_A:0.0000010000):0.3037970000	1o9r_A:0.2220590000):0.2581070000	1uvh_A:0.5106190000):0.2089330000	(1tjo_A:0.0000010000	1tk6_A:0.0000010000):0.6247790000):0.2177970000	(((((((2fzf_A:1.2799130000	1yuz_A:0.5869720000):0.1616180000	1lko_A:0.5441790000):0.1943690000	3qhb_A:0.7575830000):0.3385810000	((((1otk_A:1.9751260000	((2inc_B:0.9193520000	(2inp_C:0.9034690000	1mty_B:0.8948200000):0.2874520000):0.3135950000	(1mty_D:0.8744290000	3dhg_A:0.7498750000):0.1901380000):0.3877250000):0.1198550000	(((2uw1_A:0.0000010000	2uw1_B:0.0000010000):0.0490730000	1afr_A:0.1230230000):0.7654030000	1za0_A:1.1400160000):0.5010160000):0.3635110000	((((1oqu_A:0.1285150000	1uzr_A:0.0726380000):0.1160130000	1r2f_A:0.0987100000):0.4736540000	1mxr_A:0.5614280000):0.2255080000	(1jk0_A:0.1555190000	(2uw2_A:0.0111340000	1w68_A:0.0207780000):0.1775770000):0.5314150000):0.3384030000):0.1733450000	3ee4_A:0.7340240000):1.4399200000):0.1449640000	(((((1lb3_A:0.0485080000	2za7_A:0.0980870000):0.2743120000	1bg7_A:0.0484140000):0.0951867000	1r03_A:0.0993980000):0.1960320000	(1z6o_A:0.7839440000	1z6o_M:0.5461900000):0.1734070000):0.1390920000	(((1eum_A:0.3043080000	1krq_A:0.2086120000):0.2192480000	(2jd7_A:0.1329620000	1vlg_A:0.1843930000):0.0847342000):0.1532880000	3e6s_A:0.7090930000):0.1502260000):0.3951840000):0.2204230000	((((1bcf_A:0.0000010000	3e1q_A:0.0000010000):0.1248610000	2fkz_A:0.1260570000):0.1757390000	1jgc_A:0.2135410000):0.3215630000	1nfv_A:0.6179770000):0.1732280000):0.1344710000	2vzb_A:0.5628970000):0.2473750000):0.0637644000):0.0984525000	(((1qgh_A:0.3288300000	2ux1_A:0.4147370000):0.1705550000	2fjc_A:0.4913170000):0.0919835000	1ji4_A:0.4260520000):0.1046840000):0.0974032000):0.0378189000);
(1ji5_A:0.2198540000	1jig_A:0.2405860000	(1n1q_A:0.2970270000	((2chp_A:0.3416290000	(((((1dps_A:0.0000010000	1jts_A:0.0000010000):0.3101220000	1o9r_A:0.1989970000):0.2563200000	1uvh_A:0.5341210000):0.2683820000	(1tjo_A:0.0000010000	1tk6_A:0.0000010000):0.7665400000):0.1836460000	(((((((2fzf_A:1.3772510000	1yuz_A:0.6725280000):0.1516480000	1lko_A:0.4590910000):0.3970450000	3qhb_A:0.9509190000):0.3158370000	(((1otk_A:1.5092190000	(2inc_B:0.7931250000	((2inp_C:1.2418300000	1mty_B:0.9802030000):0.6153530000	(1mty_D:0.8756410000	3dhg_A:0.8229960000):0.1862290000):0.0794893000):0.4473560000):0.4111420000	(((2uw1_A:0.0000010000	2uw1_B:0.0000010000):0.0597349000	1afr_A:0.0870840000):0.7862860000	1za0_A:1.0985690000):0.3461740000):0.3183590000	(((((1oqu_A:0.0969670000	1r2f_A:0.1359480000):0.0153513000	1uzr_A:0.0436220000):0.5449940000	1mxr_A:0.6333940000):0.1213150000	(1jk0_A:0.1182560000	(2uw2_A:0.0102480000	1w68_A:0.0322000000):0.1664830000):0.6948310000):0.7484750000	3ee4_A:0.8228190000):0.2171940000):1.0336900000):0.0000025429	(((((1lb3_A:0.0871950000	2za7_A:0.0484370000):0.2799760000	1r03_A:0.1361260000):0.0540038000	1bg7_A:0.0408420000):0.2966880000	(1z6o_A:0.7820840000	1z6o_M:0.4770350000):0.1991360000):0.1776820000	((((1eum_A:0.2662550000	1krq_A:0.2104120000):0.1540370000	3e6s_A:0.6609800000):0.1392090000	2jd7_A:0.2128580000):0.0965408000	1vlg_A:0.2467540000):0.3184120000):0.2913850000):0.2440440000	((((1bcf_A:0.0000010000	3e1q_A:0.0000010000):0.1271240000	2fkz_A:0.1601080000):0.1277040000	1jgc_A:0.2632030000):0.2906890000	1nfv_A:0.6801610000):0.1900340000):0.2526850000	2vzb_A:0.8796600000):0.2005850000):0.1545980000):0.0391027000	((1qgh_A:0.3087430000	2ux1_A:0.4577400000):0.2258600000	(1ji4_A:0.3956960000	2fjc_A:0.5858180000):0.1889500000):0.0973672000):0.0783619000):0.0285464000);
(1ji5_A:0.2090420000	(1jig_A:0.1643100000	(2chp_A:0.2868640000	((((1qgh_A:0.3277560000	2ux1_A:0.2024190000):0.2451270000	2fjc_A:0.3995560000):0.0628978000	1ji4_A:0.4612930000):0.1007890000	(((((1dps_A:0.0000010000	1jts_A:0.0000010000):0.3431260000	1o9r_A:0.1730050000):0.2350580000	1uvh_A:0.5564260000):0.2224080000	(1tjo_A:0.0000010000	1tk6_A:0.0000010000):0.4895450000):0.3286930000	((((((2fzf_A:1.3135130000	((1lko_A:0.4175380000	1yuz_A:0.7714660000):0.3700180000	3qhb_A:0.7295910000):0.2103040000):0.3098240000	((((((1lb3_A:0.0681210000	2za7_A:0.0522280000):0.1877310000	1r03_A:0.1777250000):0.0928888000	1bg7_A:0.0080580000):0.1653780000	1z6o_A:0.8348380000):0.0983547000	1z6o_M:0.5209430000):0.2168470000	((((1eum_A:0.3227020000	1krq_A:0.1394170000):0.2492030000	3e6s_A:0.5352030000):0.1104740000	2jd7_A:0.1975080000):0.0847813000	1vlg_A:0.2341590000):0.1462200000):0.3819250000):0.0000022914	(((1otk_A:1.8143390000	((2uw1_A:0.0000010000	2uw1_B:0.0000010000):0.0227924000	1afr_A:0.1072460000):0.8482730000):0.0000026791	1za0_A:0.6255900000):0.6612020000	((((((1oqu_A:0.0896530000	1uzr_A:0.0407560000):0.0869974000	1r2f_A:0.0842820000):0.5503050000	1mxr_A:0.6621470000):0.2759620000	(1jk0_A:0.1354450000	(2uw2_A:0.0077470000	1w68_A:0.0453060000):0.1581270000):0.6030980000):0.3217200000	((2inc_B:0.7373100000	(2inp_C:0.8440730000	1mty_B:0.7254230000):0.2896060000):0.2300410000	(1mty_D:0.7608710000	3dhg_A:0.7263860000):0.1036850000):0.8205840000):0.2391120000	3ee4_A:0.9357290000):0.0427047000):0.8045030000):0.1739910000	(((1bcf_A:0.0000010000	3e1q_A:0.0000010000):0.1669610000	2fkz_A:0.0800900000):0.0887022000	1jgc_A:0.1949860000):0.4099090000):0.1898840000	1nfv_A:0.5711750000):0.2129340000	2vzb_A:0.6753550000):0.1692680000):0.0796770000):0.0627866000):0.0910727000):0.0291380000	1n1q_A:0.3094130000);
(1ji5_A:0.2145240000	(1jig_A:0.1416340000	((2chp_A:0.2666480000	(((((1dps_A:0.0000010000	1jts_A:0.0000010000):0.2968320000	1o9r_A:0.1600180000):0.3836860000	1uvh_A:0.6989430000):0.2385690000	(1tjo_A:0.0000010000	1tk6_A:0.0000010000):0.4658210000):0.2343050000	((((((2fzf_A:1.2814250000	1yuz_A:0.5152020000):0.1920020000	1lko_A:0.3178490000):0.1532490000	3qhb_A:0.7035790000):0.4516950000	(((((1bcf_A:0.0000010000	3e1q_A:0.0000010000):0.1803750000	2fkz_A:0.1375570000):0.0992737000	1jgc_A:0.1848300000):0.3885460000	1nfv_A:0.3114090000):0.1435580000	((((((1lb3_A:0.0865900000	2za7_A:0.0708360000):0.2115220000	1r03_A:0.1095100000):0.0469716000	1bg7_A:0.0251410000):0.2619340000	1z6o_A:0.7561980000):0.2193920000	1z6o_M:0.6331430000):0.1922100000	(((1eum_A:0.2164850000	1krq_A:0.2582340000):0.2472320000	(2jd7_A:0.1724130000	1vlg_A:0.2133250000):0.0300870000):0.0663578000	3e6s_A:0.7962040000):0.1580560000):0.4425250000):0.1332520000):0.0929288000	(1otk_A:1.3921670000	((((((1oqu_A:0.1028270000	1r2f_A:0.1074050000):0.0457671000	1uzr_A:0.0148870000):0.5492570000	1mxr_A:0.5539540000):0.2329810000	(1jk0_A:0.1456160000	(2uw2_A:0.0227290000	1w68_A:0.0061570000):0.1619150000):0.6544270000):0.2367910000	((((2inc_B:0.9534960000	(2inp_C:1.1125480000	1mty_B:0.8362150000):0.3501570000):0.3770240000	3dhg_A:0.6869690000):0.1045220000	1mty_D:1.1936910000):0.8473670000	(((2uw1_A:0.0000010000	2uw1_B:0.0000010000):0.0221478000	1afr_A:0.1009280000):0.7075950000	1za0_A:1.2472240000):0.5182260000):0.2547900000):0.2066940000	3ee4_A:0.7164010000):0.5653930000):0.6901210000):0.1081580000	2vzb_A:0.6204470000):0.2347070000):0.1244800000):0.0752429000	(((1qgh_A:0.3494090000	2ux1_A:0.3125970000):0.2487940000	2fjc_A:0.4544200000):0.1201550000	1ji4_A:0.4258600000):0.1316630000):0.0972757000):0.0048955900	1n1q_A:0.3494100000);
(1ji5_A:0.1892470000	1jig_A:0.0877050000	(1n1q_A:0.1751280000	((2chp_A:0.3005500000	(((((1dps_A:0.0000010000	1jts_A:0.0000010000):0.2319120000	1o9r_A:0.3100760000):0.2118310000	1uvh_A:0.5493560000):0.2297700000	(1tjo_A:0.0000010000	1tk6_A:0.0000010000):0.5609000000):0.2202460000	(((((2fzf_A:1.6093000000	(1lko_A:0.2658200000	1yuz_A:0.5659820000):0.2714440000):0.3011690000	(3qhb_A:0.7962440000	((((1otk_A:1.9355530000	(((2inc_B:0.6485060000	2inp_C:0.6542560000):0.4192960000	1mty_B:0.6933270000):0.3199880000	(1mty_D:0.7990370000	3dhg_A:0.7664520000):0.2499930000):0.4505730000):0.2585300000	(((2uw1_A:0.0000010000	2uw1_B:0.0000010000):0.0668327000	1afr_A:0.0721800000):1.0588700000	1za0_A:0.9462260000):0.4689850000):0.3373410000	((((1oqu_A:0.1061760000	1uzr_A:0.0456000000):0.0952913000	1r2f_A:0.1149290000):0.6097990000	1mxr_A:0.6827280000):0.2992990000	(1jk0_A:0.1126530000	(2uw2_A:0.0185690000	1w68_A:0.0471480000):0.1647620000):0.5290690000):0.4666350000):0.2833600000	3ee4_A:0.4806700000):0.9776790000):0.1705600000):0.2150970000	((((1lb3_A:0.0521630000	2za7_A:0.0991940000):0.2382040000	(1bg7_A:0.0849630000	1r03_A:0.1840610000):0.0505158000):0.1908030000	(1z6o_A:0.7090590000	1z6o_M:0.5582000000):0.1515240000):0.1720970000	((1eum_A:0.2769720000	(1krq_A:0.2405260000	3e6s_A:0.5610780000):0.0959886000):0.1573320000	(2jd7_A:0.1772720000	1vlg_A:0.2013110000):0.0908826000):0.2098000000):0.2859990000):0.1647620000	((((1bcf_A:0.0000010000	3e1q_A:0.0000010000):0.1603400000	2fkz_A:0.1359140000):0.1417710000	1jgc_A:0.2833010000):0.3358850000	1nfv_A:0.5793110000):0.1270730000):0.3183010000	2vzb_A:0.6513790000):0.2491640000):0.1124110000):0.0330211000	((1qgh_A:0.2564510000	2ux1_A:0.4340480000):0.1830900000	(1ji4_A:0.3482780000	2fjc_A:0.3975370000):0.1100480000):0.0869568000):0.0471429000):0.0361667000);
(1ji5_A:0.2225100000	1jig_A:0.1220810000	(1n1q_A:0.2068950000	((2chp_A:0.2001650000	(((((1dps_A:0.0000010000	1jts_A:0.0000010000):0.1923830000	1o9r_A:0.1657640000):0.3288180000	1uvh_A:0.4371460000):0.2896990000	(1tjo_A:0.0000010000	1tk6_A:0.0000010000):0.5389640000):0.1277300000	(((((2fzf_A:1.1622530000	(((1otk_A:1.6611040000	(((2uw1_A:0.0000010000	2uw1_B:0.0000010000):0.0293728000	1afr_A:0.1359610000):0.9606010000	1za0_A:0.9183310000):0.0582417000):0.3978080000	(((2inc_B:0.8306130000	2inp_C:0.6980040000):0.5166010000	1mty_B:0.9441200000):0.4808030000	(1mty_D:0.8827820000	3dhg_A:0.7808360000):0.1320160000):0.6086590000):0.3921530000	(((((1oqu_A:0.1224280000	1r2f_A:0.1467250000):0.0550048000	1uzr_A:0.0000020000):0.5319300000	1mxr_A:0.7503060000):0.2984900000	(1jk0_A:0.1478320000	(2uw2_A:0.0142540000	1w68_A:0.0485970000):0.1393290000):0.7055370000):0.4887550000	3ee4_A:0.5604250000):0.1831170000):0.9733330000):0.3732570000	((1lko_A:0.3896270000	1yuz_A:0.8796900000):0.3836980000	3qhb_A:0.8503420000):0.3267460000):0.2148170000	((((((1lb3_A:0.0656150000	2za7_A:0.0458840000):0.3351840000	1bg7_A:0.0060740000):0.1004490000	1r03_A:0.2380630000):0.1949260000	1z6o_A:0.7222220000):0.1132620000	1z6o_M:0.5094630000):0.1153320000	(((1eum_A:0.3329700000	1krq_A:0.2367650000):0.1209340000	3e6s_A:0.5561070000):0.1369790000	(2jd7_A:0.1884500000	1vlg_A:0.1990180000):0.1604390000):0.2655190000):0.5673630000):0.2480250000	((((1bcf_A:0.0000010000	3e1q_A:0.0000010000):0.1675820000	2fkz_A:0.1132710000):0.2243760000	1jgc_A:0.1576100000):0.5062800000	1nfv_A:0.6076770000):0.2182760000):0.2664610000	2vzb_A:0.7028250000):0.2361500000):0.1777430000):0.0728304000	((1qgh_A:0.2697340000	2ux1_A:0.4025580000):0.1997790000	(1ji4_A:0.4308480000	2fjc_A:0.3461180000):0.1147030000):0.1019170000):0.0739449000):0.0473382000);
(1ji5_A:0.2861260000	(((1jig_A:0.0960540000	((1qgh_A:0.3347330000	2ux1_A:0.3123420000):0.2599710000	(1ji4_A:0.4112990000	2fjc_A:0.4007410000):0.1300980000):0.1295670000):0.0477771000	(((((1dps_A:0.0000010000	1jts_A:0.0000010000):0.2111510000	1o9r_A:0.2594860000):0.2138060000	1uvh_A:0.7136100000):0.2609930000	(1tjo_A:0.0000010000	1tk6_A:0.0000010000):0.6292600000):0.1351650000	(((((2fzf_A:1.2237650000	(1lko_A:0.2365310000	1yuz_A:0.8166840000):0.1397670000):0.2609870000	3qhb_A:0.7548480000):0.3765780000	(((((1lb3_A:0.0733390000	2za7_A:0.0787000000):0.3099490000	1bg7_A:0.0000030000):0.0568327000	1r03_A:0.1227990000):0.2047110000	(1z6o_A:0.7187700000	1z6o_M:0.5587030000):0.1851390000):0.2554650000	(((1eum_A:0.2128120000	1krq_A:0.3307080000):0.2145390000	3e6s_A:0.5991560000):0.0818514000	(2jd7_A:0.2208150000	1vlg_A:0.1555050000):0.0534004000):0.1867000000):0.4909730000):0.0832381000	((((1bcf_A:0.0000010000	3e1q_A:0.0000010000):0.0922647000	2fkz_A:0.1697680000):0.1211840000	1jgc_A:0.2120650000):0.2841280000	1nfv_A:0.5248530000):0.1536540000):0.1915430000	(2vzb_A:0.5197190000	(((1otk_A:2.0791720000	1za0_A:0.9295370000):0.1001530000	((2uw1_A:0.0000010000	2uw1_B:0.0000010000):0.0000020876	1afr_A:0.1424840000):0.9822730000):0.5685300000	((((((1oqu_A:0.0952080000	1uzr_A:0.0408980000):0.1780160000	1r2f_A:0.0269830000):0.6336410000	1mxr_A:0.7461050000):0.2484560000	(1jk0_A:0.1205860000	(2uw2_A:0.0068680000	1w68_A:0.0324410000):0.2353710000):0.7070000000):0.3476240000	3ee4_A:0.6099300000):0.6338430000	((2inc_B:0.9816620000	(2inp_C:1.0599210000	1mty_B:0.9168130000):0.3007690000):0.2639560000	(1mty_D:0.7122960000	3dhg_A:0.8276380000):0.1110880000):0.4900270000):0.2917500000):0.9808600000):0.1596060000):0.3428870000):0.1520530000):0.0410008000	2chp_A:0.3174400000):0.0392235000	1n1q_A:0.1973460000);
(1ji5_A:0.1600510000	1jig_A:0.1529730000	(1n1q_A:0.2580830000	(((2chp_A:0.2552520000	((((1dps_A:0.0000010000	1jts_A:0.0000010000):0.2118950000	1o9r_A:0.2051840000):0.3638090000	1uvh_A:0.3877770000):0.3130240000	(1tjo_A:0.0000010000	1tk6_A:0.0000010000):0.5872890000):0.2674900000):0.0477222000	(((((2fzf_A:0.9868860000	(1lko_A:0.5339530000	1yuz_A:0.5347340000):0.2329620000):0.1859970000	3qhb_A:0.9822760000):0.3551950000	(((((((1lb3_A:0.0427730000	2za7_A:0.0821870000):0.2344600000	1bg7_A:0.0684580000):0.0497000000	1r03_A:0.1207350000):0.1456000000	1z6o_A:0.8374190000):0.1863220000	1z6o_M:0.6609450000):0.0996828000	(((1eum_A:0.3386020000	1krq_A:0.1669230000):0.1888050000	(2jd7_A:0.1513720000	1vlg_A:0.2737400000):0.1656940000):0.0774872000	3e6s_A:0.6283710000):0.0789888000):0.3246850000	(1otk_A:1.6774520000	(((((((1oqu_A:0.1063110000	1r2f_A:0.1171340000):0.0181005000	1uzr_A:0.0444690000):0.4997190000	1mxr_A:0.5636920000):0.1648750000	(1jk0_A:0.1394040000	(2uw2_A:0.0168290000	1w68_A:0.0324940000):0.1365460000):0.7469670000):0.5709740000	3ee4_A:0.7594990000):0.3025570000	((2inc_B:0.6638680000	(2inp_C:1.0336360000	1mty_B:0.9917910000):0.2924060000):0.3524920000	(1mty_D:0.8921340000	3dhg_A:0.8157930000):0.1819740000):0.8785310000):0.1948940000	(((2uw1_A:0.0000010000	2uw1_B:0.0000010000):0.0643310000	1afr_A:0.0914160000):0.8163740000	1za0_A:1.4009470000):0.2561390000):0.6059230000):0.9503290000):0.2028300000):0.2834970000	((((1bcf_A:0.0000010000	3e1q_A:0.0000010000):0.1793000000	2fkz_A:0.0860730000):0.1069770000	1jgc_A:0.1992520000):0.4060990000	1nfv_A:0.5313900000):0.1918510000):0.2767420000	2vzb_A:0.8604580000):0.3192050000):0.0177159000	((1qgh_A:0.2972060000	2ux1_A:0.4033160000):0.2190240000	(1ji4_A:0.4751060000	2fjc_A:0.4133200000):0.0964095000):0.0662437000):0.0975376000):0.0510047000);
(1ji5_A:0.2129820000	(1jig_A:0.0761010000	((2chp_A:0.3152470000	(((((1dps_A:0.0000010000	1jts_A:0.0000010000):0.2590590000	1o9r_A:0.2291010000):0.3531890000	(1tjo_A:0.0000010000	1tk6_A:0.0000010000):0.7167920000):0.0658806000	1uvh_A:0.4438190000):0.2808560000	(((((2fzf_A:1.2742780000	(1lko_A:0.3073900000	1yuz_A:0.6602650000):0.1563950000):0.2100830000	3qhb_A:0.6631890000):0.2673580000	((((((1lb3_A:0.0709110000	2za7_A:0.0495680000):0.2411670000	1bg7_A:0.0269750000):0.0604955000	1r03_A:0.1464460000):0.1845890000	(1z6o_A:0.8138310000	1z6o_M:0.4535240000):0.2188990000):0.2054040000	(((1eum_A:0.3229840000	1krq_A:0.2113400000):0.2193740000	(2jd7_A:0.1906630000	1vlg_A:0.2774560000):0.1282700000):0.1256380000	3e6s_A:0.7253060000):0.1369790000):0.6571510000	(1otk_A:1.6520150000	(((((((1oqu_A:0.0873630000	1uzr_A:0.0757960000):0.0648390000	1r2f_A:0.1145720000):0.6388480000	1mxr_A:0.8415660000):0.1944190000	(1jk0_A:0.1347840000	(2uw2_A:0.0133120000	1w68_A:0.0273320000):0.1191170000):0.7351250000):0.2631220000	(((2inc_B:0.7146710000	2inp_C:0.7637710000):0.5573380000	1mty_B:0.7471530000):0.3803400000	(1mty_D:0.8454790000	3dhg_A:0.8222430000):0.1578750000):0.7187140000):0.2608250000	3ee4_A:0.7184090000):0.2312750000	(((2uw1_A:0.0000010000	2uw1_B:0.0000010000):0.0635367000	1afr_A:0.1374750000):1.0246700000	1za0_A:1.0073340000):0.2496680000):0.2157200000):0.8063400000):0.1139620000):0.1510810000	((((1bcf_A:0.0000010000	3e1q_A:0.0000010000):0.1255340000	2fkz_A:0.1372090000):0.1248830000	1jgc_A:0.2099170000):0.4772160000	1nfv_A:0.5707480000):0.2343680000):0.1798700000	2vzb_A:0.6630200000):0.3495420000):0.1376330000):0.0802870000	((1qgh_A:0.2830070000	2ux1_A:0.5092730000):0.2319970000	(1ji4_A:0.5408590000	2fjc_A:0.3809880000):0.1387980000):0.0923861000):0.0727124000):0.0213175000	1n1q_A:0.2369780000);
(1ji5_A:0.1979180000	(1jig_A:0.1467450000	((2chp_A:0.3182840000	(((((1dps_A:0.0000010000	1jts_A:0.0000010000):0.2435980000	1o9r_A:0.2069880000):0.3111400000	1uvh_A:0.4049180000):0.2541810000	(1tjo_A:0.0000010000	1tk6_A:0.0000010000):0.4192750000):0.2320790000	((((((2fzf_A:1.0014110000	3qhb_A:0.7195050000):0.3324030000	(1lko_A:0.2893390000	1yuz_A:0.7065750000):0.3427870000):0.3706260000	(1otk_A:1.6172570000	((((((1oqu_A:0.0827840000	1r2f_A:0.1497360000):0.0471577000	1uzr_A:0.0415460000):0.4585840000	1mxr_A:0.5618130000):0.3290810000	(1jk0_A:0.1780640000	(2uw2_A:0.0187440000	1w68_A:0.0205140000):0.1882790000):0.6399450000):0.4613960000	((((2inc_B:0.6016700000	2inp_C:1.4944250000):0.4130040000	1mty_B:0.9890210000):0.2936440000	(1mty_D:0.9381580000	3dhg_A:0.8025800000):0.0314964000):0.6847890000	(((2uw1_A:0.0000010000	2uw1_B:0.0000010000):0.0283869000	1afr_A:0.1326180000):0.8063620000	1za0_A:0.9354580000):0.6097640000):0.3407450000):0.1043610000	3ee4_A:0.5626240000):0.2803290000):1.3664800000):0.0000028747	(((((1lb3_A:0.0830860000	2za7_A:0.0877100000):0.2555770000	1bg7_A:0.0867960000):0.0629449000	1r03_A:0.1282240000):0.3096280000	(1z6o_A:0.7760400000	1z6o_M:0.5095080000):0.1725160000):0.1449090000	(((1eum_A:0.2747120000	1krq_A:0.3056460000):0.1116030000	3e6s_A:0.6871580000):0.1238790000	(2jd7_A:0.1758270000	1vlg_A:0.2492550000):0.0773077000):0.1164720000):0.3862760000):0.1887630000	((((1bcf_A:0.0000010000	3e1q_A:0.0000010000):0.0957422000	2fkz_A:0.1317560000):0.0801083000	1jgc_A:0.2424710000):0.3303330000	1nfv_A:0.4817750000):0.1358930000):0.2101060000	2vzb_A:0.7025310000):0.1707530000):0.1372330000):0.0498308000	(((1qgh_A:0.3552460000	2ux1_A:0.3899770000):0.1854030000	2fjc_A:0.4346910000):0.0609477000	1ji4_A:0.4139660000):0.0838944000):0.1031040000):0.0329855000	1n1q_A:0.3078570000);
(1ji5_A:0.1977360000	((1jig_A:0.1351430000	((1qgh_A:0.2457190000	2ux1_A:0.3616960000):0.2573020000	(1ji4_A:0.3726300000	2fjc_A:0.3887830000):0.1648210000):0.1547530000):0.0339123000	(2chp_A:0.2875090000	(((((1dps_A:0.0000020000	1jts_A:0.0000020000):0.1854070000	1o9r_A:0.1328810000):0.3330980000	1uvh_A:0.3949530000):0.3139020000	(1tjo_A:0.0000020000	1tk6_A:0.0000020000):0.3160520000):0.1328830000	(((((((2fzf_A:1.4418480000	3qhb_A:0.4577380000):0.2050640000	(1lko_A:0.2728880000	1yuz_A:0.6974780000):0.2509240000):0.2292110000	((1otk_A:1.8333890000	((2inc_B:0.8287090000	((2inp_C:1.3951760000	1mty_B:0.7064570000):0.4366330000	(1mty_D:0.7742750000	3dhg_A:0.9470860000):0.1893220000):0.2274640000):0.6935560000	(((2uw1_A:0.0000020000	2uw1_B:0.0000020000):0.0666215000	1afr_A:0.0625350000):0.5088800000	1za0_A:1.5648110000):0.5392730000):0.2529370000):0.2270810000	((((1oqu_A:0.1453730000	1uzr_A:0.0406720000):0.0923897000	1r2f_A:0.0753860000):0.3913640000	(1mxr_A:0.8090350000	(1jk0_A:0.1598900000	(2uw2_A:0.0170270000	1w68_A:0.0251070000):0.1437170000):0.8841830000):0.2159980000):0.5279490000	3ee4_A:1.0263950000):0.3755410000):0.7579800000):0.1662660000	(((((1lb3_A:0.0890230000	2za7_A:0.0627980000):0.2241220000	(1bg7_A:0.0382080000	(1z6o_A:0.7019630000	1z6o_M:0.6119010000):0.1938090000):0.0517593000):0.0597241000	1r03_A:0.0594600000):0.3368800000	3e6s_A:0.5977320000):0.1191260000	((1eum_A:0.2999380000	1krq_A:0.1523570000):0.2099740000	(2jd7_A:0.2115040000	1vlg_A:0.1792740000):0.0993817000):0.0599544000):0.4270800000):0.2930080000	(((1bcf_A:0.0000020000	3e1q_A:0.0000020000):0.2114370000	2fkz_A:0.0981050000):0.0412076000	1jgc_A:0.2936080000):0.3735160000):0.1223070000	1nfv_A:0.5216870000):0.1121670000	2vzb_A:0.7986450000):0.2407000000):0.2152730000):0.0990303000):0.0178779000	1n1q_A:0.2788710000);
(1ji5_A:0.1153740000	(1jig_A:0.2182930000	((2chp_A:0.1541990000	(((((1dps_A:0.0000010000	1jts_A:0.0000010000):0.3702800000	1o9r_A:0.1764950000):0.2535670000	1uvh_A:0.4146360000):0.2525050000	(1tjo_A:0.0000010000	1tk6_A:0.0000010000):0.4440570000):0.3877650000	(((((2fzf_A:1.5337700000	(1lko_A:0.2535060000	1yuz_A:0.9671460000):0.2257490000):0.2123430000	3qhb_A:0.9219700000):0.4153590000	((((((1lb3_A:0.0371920000	2za7_A:0.1010740000):0.1469680000	1bg7_A:0.0642290000):0.0607943000	1r03_A:0.0980010000):0.1088640000	1z6o_A:0.6419750000):0.1471860000	1z6o_M:0.3386180000):0.2388270000	(((1eum_A:0.2530050000	1krq_A:0.1473150000):0.2412130000	3e6s_A:0.5827980000):0.1372340000	(2jd7_A:0.1562890000	1vlg_A:0.2080600000):0.1151430000):0.2026030000):0.3196900000):0.0362834000	((((1bcf_A:0.0000010000	3e1q_A:0.0000010000):0.1892490000	2fkz_A:0.1466560000):0.1177390000	1jgc_A:0.2844040000):0.1774880000	1nfv_A:0.7224970000):0.2964120000):0.3673810000	(2vzb_A:0.4939660000	(1otk_A:1.8334590000	(((((((1oqu_A:0.1141610000	1r2f_A:0.0952400000):0.0371902000	1uzr_A:0.0297010000):0.5737840000	1mxr_A:0.8726780000):0.3470870000	(1jk0_A:0.1689390000	(2uw2_A:0.0102950000	1w68_A:0.0203100000):0.1121220000):0.5961540000):0.4590290000	3ee4_A:0.7604150000):0.5171410000	(((2inc_B:0.7742510000	(2inp_C:1.2635550000	1mty_B:1.0326570000):0.3343400000):0.4688360000	3dhg_A:0.8574310000):0.1443680000	1mty_D:0.7650340000):0.7544400000):0.3342940000	(((2uw1_A:0.0000010000	2uw1_B:0.0000010000):0.0781887000	1afr_A:0.1106460000):0.8896580000	1za0_A:0.9133000000):0.3533920000):0.3389710000):1.0417000000):0.2494640000):0.2215360000):0.0982394000):0.1136670000	((1qgh_A:0.3001080000	2ux1_A:0.3424480000):0.3190240000	(1ji4_A:0.3444560000	2fjc_A:0.4401760000):0.1255300000):0.0951219000):0.0861165000):0.0190196000	1n1q_A:0.2812130000);
(1ji5_A:0.1713480000	(1jig_A:0.1949720000	((2chp_A:0.2813710000	(((((1dps_A:0.0000010000	1jts_A:0.0000010000):0.2631750000	1o9r_A:0.1865870000):0.2820340000	1uvh_A:0.4527880000):0.2173220000	(1tjo_A:0.0000010000	1tk6_A:0.0000010000):0.6003690000):0.2362220000	(((((2fzf_A:1.0045010000	(1lko_A:0.2852760000	1yuz_A:0.7909430000):0.2223290000):0.1609170000	3qhb_A:0.8888980000):0.2380320000	((((((1lb3_A:0.0476210000	2za7_A:0.0831490000):0.2301610000	1bg7_A:0.0670370000):0.0500945000	1r03_A:0.1566030000):0.0689040000	1z6o_A:0.8466690000):0.1510170000	1z6o_M:0.4759830000):0.1762840000	(((1eum_A:0.2610320000	1krq_A:0.2183730000):0.1489110000	3e6s_A:0.7911770000):0.0922836000	(2jd7_A:0.1984040000	1vlg_A:0.1891490000):0.0741098000):0.1406670000):0.3577930000):0.0578177000	((((1bcf_A:0.0000010000	3e1q_A:0.0000010000):0.1524750000	2fkz_A:0.0599520000):0.1263150000	1jgc_A:0.2129650000):0.3388110000	1nfv_A:0.4540780000):0.2343510000):0.3263170000	(2vzb_A:0.6457700000	(1otk_A:1.2718910000	(((((((1oqu_A:0.0925870000	1uzr_A:0.0544360000):0.0842458000	1r2f_A:0.0813190000):0.3780450000	1mxr_A:0.8114840000):0.2554510000	3ee4_A:1.0512990000):0.2690720000	(1jk0_A:0.1409300000	(2uw2_A:0.0036720000	1w68_A:0.0311800000):0.1738280000):0.4625030000):0.4334080000	(((2uw1_A:0.0000010000	2uw1_B:0.0000010000):0.0788965000	1afr_A:0.0329200000):0.5947460000	1za0_A:1.1037620000):0.6820910000):0.1985740000	((2inc_B:0.5996260000	(2inp_C:0.7668070000	1mty_B:1.1072390000):0.2550430000):0.2347790000	(1mty_D:0.9119960000	3dhg_A:0.7237240000):0.1405690000):0.4610320000):0.5252350000):0.7087240000):0.1274890000):0.1828450000):0.1318750000):0.0529777000	((1qgh_A:0.2305300000	2ux1_A:0.4009550000):0.1825970000	(1ji4_A:0.2963430000	2fjc_A:0.4285380000):0.2224910000):0.0451371000):0.1206160000):0.0212453000	1n1q_A:0.2389360000);
(1ji5_A:0.1915310000	(1jig_A:0.2003620000	1n1q_A:0.1773140000):0.0170599000	(((2chp_A:0.1769320000	((((1dps_A:0.0000010000	1jts_A:0.0000010000):0.2230090000	1o9r_A:0.1613480000):0.2631540000	1uvh_A:0.3457310000):0.2220900000	(1tjo_A:0.0000010000	1tk6_A:0.0000010000):0.6033370000):0.2401060000):0.1005000000	(((((((2fzf_A:1.1077990000	(1yuz_A:0.3781790000	3qhb_A:0.9973250000):0.1466050000):0.1442980000	1lko_A:0.4182390000):0.4110700000	((((((1lb3_A:0.0599600000	2za7_A:0.0785670000):0.2665890000	1bg7_A:0.0267320000):0.0576469000	1r03_A:0.1463100000):0.1151730000	1z6o_A:0.8557840000):0.2641170000	1z6o_M:0.5073510000):0.2065480000	(((1eum_A:0.2917650000	1krq_A:0.1592380000):0.1180930000	3e6s_A:0.4929590000):0.1279880000	(2jd7_A:0.1832240000	1vlg_A:0.1594850000):0.1533750000):0.1117820000):0.2786270000):0.1246260000	(((1otk_A:2.2805810000	(((2uw1_A:0.0000010000	2uw1_B:0.0000010000):0.0755049000	1afr_A:0.1042020000):0.7526760000	1za0_A:0.7983450000):0.4378260000):0.3809170000	(((((1oqu_A:0.1359860000	1uzr_A:0.0399170000):0.1082380000	1r2f_A:0.0676830000):0.4302270000	1mxr_A:0.7911650000):0.2663490000	(1jk0_A:0.1350140000	(2uw2_A:0.0076720000	1w68_A:0.0434320000):0.1595670000):0.3822730000):0.2303350000	((2inc_B:0.6771870000	(2inp_C:1.0781500000	1mty_B:0.9116710000):0.3936970000):0.3152480000	(1mty_D:0.9734560000	3dhg_A:0.7361780000):0.1308820000):0.6817510000):0.2371890000):0.1728560000	3ee4_A:0.6417640000):1.1285500000):0.0714518000	(((1bcf_A:0.0000010000	3e1q_A:0.0000010000):0.1442820000	2fkz_A:0.1110110000):0.1377330000	1jgc_A:0.2120980000):0.4070660000):0.1887450000	1nfv_A:0.4508670000):0.2490070000	2vzb_A:0.8508560000):0.2996210000):0.0084123200	((1qgh_A:0.2281760000	2ux1_A:0.3972770000):0.2643820000	(1ji4_A:0.3693840000	2fjc_A:0.3702980000):0.1279480000):0.1207980000):0.0795152000);
(1ji5_A:0.1914530000	(1jig_A:0.1532520000	((2chp_A:0.2652190000	(((((1dps_A:0.0000010000	1jts_A:0.0000010000):0.3254980000	1o9r_A:0.2298670000):0.2389770000	1uvh_A:0.3981270000):0.3100260000	(1tjo_A:0.0000010000	1tk6_A:0.0000010000):0.3924910000):0.2004780000	(((((2fzf_A:0.9799150000	(1otk_A:1.6205970000	((((((1oqu_A:0.1202700000	1r2f_A:0.1189850000):0.0360183000	1uzr_A:0.0452680000):0.5208870000	1mxr_A:0.7024830000):0.3208750000	(1jk0_A:0.1121800000	(2uw2_A:0.0130030000	1w68_A:0.0443890000):0.1743210000):0.4424530000):0.4950860000	((((2inc_B:0.6910820000	2inp_C:0.7664030000):0.3600010000	1mty_B:1.0670680000):0.4471640000	(1mty_D:0.7976480000	3dhg_A:0.6547260000):0.2170860000):0.4334370000	(((2uw1_A:0.0000010000	2uw1_B:0.0000010000):0.0405569000	1afr_A:0.1102990000):0.5759880000	1za0_A:1.5398030000):0.5469450000):0.3756690000):0.1842110000	3ee4_A:0.6598320000):0.3925800000):0.7813870000):0.2697810000	((1lko_A:0.3266640000	1yuz_A:0.7367390000):0.2665830000	3qhb_A:0.8154040000):0.4648340000):0.0738297000	((((1lb3_A:0.0436850000	2za7_A:0.0540520000):0.1912390000	(1bg7_A:0.0779570000	1r03_A:0.1458590000):0.0562148000):0.1404070000	(1z6o_A:0.8491560000	1z6o_M:0.5559010000):0.1840000000):0.1825510000	(((1eum_A:0.2408440000	1krq_A:0.2661600000):0.2067630000	(2jd7_A:0.1998290000	1vlg_A:0.1795480000):0.1338630000):0.1112750000	3e6s_A:0.7064620000):0.1457630000):0.3256660000):0.2332790000	((((1bcf_A:0.0000010000	3e1q_A:0.0000010000):0.1770560000	2fkz_A:0.0822040000):0.1585080000	1jgc_A:0.1754620000):0.3137930000	1nfv_A:0.4435010000):0.2563350000):0.2149190000	2vzb_A:0.6398540000):0.2216630000):0.0847318000):0.0854047000	((1qgh_A:0.2580350000	2ux1_A:0.4017810000):0.2560360000	(1ji4_A:0.3225830000	2fjc_A:0.3944470000):0.1555500000):0.0505844000):0.0723781000):0.0242801000	1n1q_A:0.2737530000);
(1ji5_A:0.2431320000	(1jig_A:0.2243740000	(((2chp_A:0.3004780000	((((1dps_A:0.0000010000	1jts_A:0.0000010000):0.3831680000	1o9r_A:0.2589170000):0.2306700000	1uvh_A:0.7129300000):0.2395360000	(1tjo_A:0.0000010000	1tk6_A:0.0000010000):0.5766540000):0.3059480000):0.0560961000	((((2fzf_A:1.2385790000	((1lko_A:0.3673460000	1yuz_A:0.7165680000):0.2042790000	3qhb_A:1.0371120000):0.1000850000):0.2053000000	((1otk_A:1.4580590000	(((2uw1_A:0.0000010000	2uw1_B:0.0000010000):0.0600912000	1afr_A:0.1338530000):0.7347230000	1za0_A:0.9938060000):0.3127780000):0.4024300000	((((((1oqu_A:0.1200260000	1r2f_A:0.1555180000):0.0352426000	1uzr_A:0.0260450000):0.4821410000	1mxr_A:0.6132900000):0.3661560000	(1jk0_A:0.2214810000	(2uw2_A:0.0210630000	1w68_A:0.0472100000):0.1313220000):0.5913610000):0.3499400000	3ee4_A:0.5434920000):0.3137980000	(((2inc_B:0.7159950000	2inp_C:0.9021500000):0.6256320000	1mty_B:0.6480420000):0.5033810000	(1mty_D:0.6710860000	3dhg_A:0.8366430000):0.1185820000):0.8790880000):0.1383130000):1.0475000000):0.0709583000	(((((1bcf_A:0.0000010000	3e1q_A:0.0000010000):0.1852620000	2fkz_A:0.1057150000):0.1237730000	1jgc_A:0.3380620000):0.1887640000	1nfv_A:0.6440990000):0.2233720000	(((((1lb3_A:0.0356260000	2za7_A:0.0879630000):0.2419830000	1bg7_A:0.0552410000):0.0451280000	1r03_A:0.1433190000):0.1270630000	(1z6o_A:0.6736350000	1z6o_M:0.5962930000):0.1199670000):0.2040610000	(((1eum_A:0.2112550000	1krq_A:0.2540880000):0.1470110000	3e6s_A:0.5332020000):0.1404960000	(2jd7_A:0.1113110000	1vlg_A:0.2420070000):0.0444467000):0.2815850000):0.5465090000):0.1267790000):0.2498330000	2vzb_A:0.6867170000):0.3284350000):0.0321865000	((1qgh_A:0.3206180000	2ux1_A:0.4618450000):0.3194390000	(1ji4_A:0.4318860000	2fjc_A:0.4495130000):0.1546640000):0.1603560000):0.0547308000):0.0431591000	1n1q_A:0.2890080000);
(1ji5_A:0.1585880000	1jig_A:0.1239570000	(1n1q_A:0.1652850000	((2chp_A:0.2499850000	(((((1dps_A:0.0000010000	1jts_A:0.0000010000):0.3223250000	1o9r_A:0.0978880000):0.4097930000	1uvh_A:0.5562710000):0.2536250000	(1tjo_A:0.0000010000	1tk6_A:0.0000010000):0.5786250000):0.2046460000	((((((2fzf_A:1.1288400000	(((1otk_A:1.4135410000	(((2uw1_A:0.0000010000	2uw1_B:0.0000010000):0.0299963000	1afr_A:0.1712190000):0.9583180000	1za0_A:0.7847340000):0.0966274000):0.7958940000	(((((1oqu_A:0.1235270000	1r2f_A:0.1164550000):0.0390962000	1uzr_A:0.0010680000):0.5880790000	1mxr_A:0.5644970000):0.2970690000	(1jk0_A:0.1559100000	(2uw2_A:0.0130610000	1w68_A:0.0326370000):0.0995087000):0.4434690000):0.3160600000	(((2inc_B:0.6977390000	2inp_C:1.0368910000):0.4021850000	1mty_B:0.8976120000):0.2432730000	(1mty_D:0.7163120000	3dhg_A:0.7075370000):0.1076550000):0.9090990000):0.2053430000):0.1443460000	3ee4_A:0.7719780000):0.8402780000):0.3349690000	((1lko_A:0.6306170000	1yuz_A:0.6319150000):0.2478440000	3qhb_A:0.5385900000):0.4801790000):0.0879266000	(((((1lb3_A:0.0725370000	2za7_A:0.1037840000):0.2201210000	(1bg7_A:0.0614950000	1r03_A:0.2586130000):0.0688644000):0.2009980000	1z6o_A:0.7677680000):0.1296920000	1z6o_M:0.6342220000):0.1126960000	(((1eum_A:0.2550220000	1krq_A:0.2151820000):0.1527800000	3e6s_A:0.6299350000):0.0395462000	(2jd7_A:0.1841580000	1vlg_A:0.2947430000):0.1106060000):0.2260600000):0.3522440000):0.2468640000	(((1bcf_A:0.0000010000	3e1q_A:0.0000010000):0.1619540000	2fkz_A:0.0832060000):0.1787190000	1jgc_A:0.2080110000):0.3650250000):0.1315870000	1nfv_A:0.4894560000):0.2362770000	2vzb_A:0.6403900000):0.2498000000):0.1193120000):0.1096280000	(((1qgh_A:0.2250540000	2ux1_A:0.3363250000):0.1957760000	2fjc_A:0.3438500000):0.0718255000	1ji4_A:0.3359500000):0.1628590000):0.1010930000):0.0492876000);
(1ji5_A:0.1626140000	1jig_A:0.1353680000	(1n1q_A:0.1572910000	((2chp_A:0.2814560000	(((((1dps_A:0.0000010000	1jts_A:0.0000010000):0.3080660000	1o9r_A:0.1824120000):0.2633300000	1uvh_A:0.5375380000):0.2780490000	(1tjo_A:0.0000010000	1tk6_A:0.0000010000):0.4566820000):0.1395210000	(((((((2fzf_A:1.4627530000	1yuz_A:0.4591610000):0.0899353000	1lko_A:0.3048720000):0.1878860000	3qhb_A:0.8505030000):0.1059000000	(1otk_A:1.4819520000	(((((((1oqu_A:0.1260190000	1r2f_A:0.1057730000):0.0172057000	1uzr_A:0.0644240000):0.4582330000	1mxr_A:0.7416070000):0.3331360000	(1jk0_A:0.1246910000	(2uw2_A:0.0250500000	1w68_A:0.0252490000):0.2016900000):0.5363170000):0.5202280000	3ee4_A:0.6403690000):0.3596420000	(((2uw1_A:0.0000010000	2uw1_B:0.0000010000):0.0605440000	1afr_A:0.0908350000):0.6762840000	1za0_A:1.1626720000):0.2859180000):0.1177960000	((2inc_B:0.5421320000	(2inp_C:0.9336090000	1mty_B:0.9016520000):0.4137710000):0.3012860000	(1mty_D:0.7233030000	3dhg_A:0.7474250000):0.1875320000):0.6304400000):0.2084870000):0.7258060000):0.1276920000	(((((1lb3_A:0.0499410000	2za7_A:0.0530670000):0.2364450000	1bg7_A:0.0504660000):0.0543358000	1r03_A:0.1295330000):0.1698190000	(1z6o_A:0.6500580000	1z6o_M:0.5009780000):0.2078520000):0.1859120000	(((1eum_A:0.2248010000	1krq_A:0.2291240000):0.1946430000	(2jd7_A:0.1586320000	1vlg_A:0.1844730000):0.1030200000):0.0792852000	3e6s_A:0.5267010000):0.1883270000):0.5023660000):0.2350650000	((((1bcf_A:0.0000010000	3e1q_A:0.0000010000):0.1167700000	2fkz_A:0.1109220000):0.0767517000	1jgc_A:0.2187030000):0.3472350000	1nfv_A:0.4828100000):0.1583880000):0.2070230000	2vzb_A:0.5952410000):0.2015770000):0.0645966000):0.0212349000	((1qgh_A:0.2774060000	2ux1_A:0.3239920000):0.1792680000	(1ji4_A:0.3113350000	2fjc_A:0.4645830000):0.1509700000):0.1199000000):0.0756858000):0.0413352000);
(1ji5_A:0.1834310000	((1jig_A:0.1190660000	((1qgh_A:0.3556000000	2ux1_A:0.3780880000):0.2734970000	(1ji4_A:0.4315670000	2fjc_A:0.4617520000):0.1408470000):0.1130980000):0.0624978000	(2chp_A:0.2768480000	(((((1dps_A:0.0000010000	1jts_A:0.0000010000):0.3915580000	1o9r_A:0.1125920000):0.3589240000	1uvh_A:0.6587150000):0.2850000000	(1tjo_A:0.0000010000	1tk6_A:0.0000010000):0.5394220000):0.2109570000	((((((2fzf_A:1.3732530000	(1lko_A:0.1934770000	1yuz_A:1.0342260000):0.3295540000):0.2824210000	3qhb_A:0.8701740000):0.1986580000	((((1otk_A:1.8283730000	(((2uw1_A:0.0000010000	2uw1_B:0.0000010000):0.0386132000	1afr_A:0.1464460000):0.9176360000	1za0_A:1.0296910000):0.1807640000):0.1336300000	((2inc_B:0.7206920000	(2inp_C:1.0558950000	1mty_B:1.2262530000):0.3102420000):0.4801890000	(1mty_D:0.9469440000	3dhg_A:0.5886680000):0.1303720000):0.7102030000):0.3950420000	((((1oqu_A:0.1402470000	1r2f_A:0.1607760000):0.0545498000	1uzr_A:0.0219600000):0.6566860000	1mxr_A:0.5582410000):0.2966240000	(1jk0_A:0.1184360000	(2uw2_A:0.0117150000	1w68_A:0.0447930000):0.1983470000):0.5014690000):0.5255230000):0.1798160000	3ee4_A:0.6579270000):1.1188200000):0.0417812000	(((((1lb3_A:0.0369120000	2za7_A:0.0453480000):0.2536180000	1bg7_A:0.0343610000):0.0694682000	1r03_A:0.1923810000):0.2196660000	(1z6o_A:0.7349320000	1z6o_M:0.6452590000):0.0691627000):0.2239320000	(((1eum_A:0.2604190000	1krq_A:0.2442510000):0.1497680000	3e6s_A:0.5898300000):0.1141750000	(2jd7_A:0.1790410000	1vlg_A:0.2715080000):0.0708577000):0.2532830000):0.4536670000):0.2120510000	((((1bcf_A:0.0000010000	3e1q_A:0.0000010000):0.1199310000	2fkz_A:0.1149030000):0.1598840000	1jgc_A:0.2179100000):0.3707040000	1nfv_A:0.4630190000):0.2578600000):0.1998930000	2vzb_A:0.7701820000):0.1990890000):0.1104060000):0.0802578000):0.0257295000	1n1q_A:0.2298260000);
(1ji5_A:0.1964410000	(1jig_A:0.1500920000	((2chp_A:0.2554910000	(((((1dps_A:0.0000010000	1jts_A:0.0000010000):0.4076560000	1o9r_A:0.1405620000):0.3197450000	1uvh_A:0.3792330000):0.2344800000	(1tjo_A:0.0000010000	1tk6_A:0.0000010000):0.4970370000):0.2019190000	(((((2fzf_A:1.1421740000	3qhb_A:0.6705790000):0.3854100000	(1lko_A:0.3987750000	1yuz_A:0.6893020000):0.1314480000):0.4051130000	(((((1lb3_A:0.0497010000	2za7_A:0.0637100000):0.2291540000	(1bg7_A:0.1005390000	1r03_A:0.1085120000):0.0377011000):0.2187720000	(1z6o_A:0.7050440000	1z6o_M:0.4156970000):0.0904299000):0.1646840000	(((1eum_A:0.2513270000	1krq_A:0.1339640000):0.1564080000	(2jd7_A:0.1415850000	1vlg_A:0.2712420000):0.1247150000):0.0686726000	3e6s_A:0.4928200000):0.2679100000):0.3814240000	(1otk_A:1.7939120000	((((((1oqu_A:0.1256890000	1r2f_A:0.0989440000):0.0319673000	1uzr_A:0.0197020000):0.4116950000	1mxr_A:0.6426820000):0.3561670000	(1jk0_A:0.2079250000	(2uw2_A:0.0130580000	1w68_A:0.0174760000):0.1444070000):0.5215450000):0.4967830000	3ee4_A:0.5601010000):0.3540270000	((((2inc_B:0.7271430000	2inp_C:0.8283930000):0.6603010000	1mty_B:0.9920430000):0.2331800000	(1mty_D:0.8679960000	3dhg_A:0.8907740000):0.2150330000):0.8236360000	(((2uw1_A:0.0000010000	2uw1_B:0.0000010000):0.0690128000	1afr_A:0.0944190000):0.6814540000	1za0_A:1.0491380000):0.5729970000):0.1283540000):0.3878670000):0.6871780000):0.0515326000):0.1703200000	((((1bcf_A:0.0000010000	3e1q_A:0.0000010000):0.1742800000	2fkz_A:0.0504810000):0.0597991000	1jgc_A:0.2605190000):0.4974750000	1nfv_A:0.4794380000):0.1365310000):0.1932820000	2vzb_A:0.6709630000):0.2576270000):0.0926910000):0.0769210000	((1qgh_A:0.2944940000	2ux1_A:0.4316810000):0.2424330000	(1ji4_A:0.3378260000	2fjc_A:0.4313030000):0.1341290000):0.1190380000):0.0898209000):0.0239765000	1n1q_A:0.2724930000);
(1ji5_A:0.1617730000	(1jig_A:0.1834540000	((2chp_A:0.2133470000	(((((1dps_A:0.0000010000	1jts_A:0.0000010000):0.3030850000	1o9r_A:0.1431850000):0.3186870000	1uvh_A:0.4760230000):0.2391740000	(1tjo_A:0.0000010000	1tk6_A:0.0000010000):0.5295750000):0.2241540000	((((((2fzf_A:0.9717510000	(1lko_A:0.5360850000	1yuz_A:0.5214860000):0.2453080000):0.1311590000	3qhb_A:0.9474450000):0.1404910000	(1otk_A:1.6677730000	(((((((1oqu_A:0.1229840000	1uzr_A:0.0355090000):0.0494361000	1r2f_A:0.0929950000):0.4969140000	1mxr_A:0.7428770000):0.1913920000	(1jk0_A:0.1975320000	(2uw2_A:0.0034730000	1w68_A:0.0250460000):0.0744719000):0.7523240000):0.3964990000	3ee4_A:0.6949040000):0.5941740000	(((2uw1_A:0.0000010000	2uw1_B:0.0000010000):0.0716959000	1afr_A:0.1084260000):0.8635980000	1za0_A:1.1761460000):0.4865070000):0.2285770000	((((2inc_B:0.7411540000	2inp_C:1.0204310000):0.6042220000	1mty_B:0.8264550000):0.4846760000	3dhg_A:0.8808150000):0.0148307000	1mty_D:0.8668140000):0.7218170000):0.3093190000):0.9091330000):0.0715686000	((((((((1lb3_A:0.0547850000	2za7_A:0.0645890000):0.1785690000	1bg7_A:0.0792470000):0.0530191000	1r03_A:0.1315620000):0.1092920000	1z6o_A:0.7421850000):0.1520320000	1z6o_M:0.5167980000):0.1885460000	3e6s_A:0.5504920000):0.1339980000	(2jd7_A:0.1331050000	1vlg_A:0.2374720000):0.1192650000):0.0459963000	(1eum_A:0.2161850000	1krq_A:0.2219540000):0.1822010000):0.5062440000):0.2441380000	((((1bcf_A:0.0000010000	3e1q_A:0.0000010000):0.1799940000	2fkz_A:0.0876830000):0.2051590000	1jgc_A:0.1799990000):0.3371360000	1nfv_A:0.4227660000):0.1640550000):0.3356100000	2vzb_A:0.5300140000):0.4517480000):0.0599989000):0.0593317000	((1qgh_A:0.2097320000	2ux1_A:0.4310240000):0.2354260000	(1ji4_A:0.3972070000	2fjc_A:0.4211540000):0.2585030000):0.0801638000):0.1002080000):0.0315640000	1n1q_A:0.2370680000);
(1ji5_A:0.1947990000	(1jig_A:0.1435150000	(((2chp_A:0.2474120000	((((1dps_A:0.0000010000	1jts_A:0.0000010000):0.2838390000	1o9r_A:0.1998480000):0.3616680000	1uvh_A:0.5024620000):0.1882500000	(1tjo_A:0.0000010000	1tk6_A:0.0000010000):0.5732980000):0.2642330000):0.0342503000	((((((2fzf_A:1.3110970000	(1lko_A:0.6839920000	1yuz_A:0.5944830000):0.1183430000):0.1732780000	3qhb_A:0.9158540000):0.1321920000	(((((((1lb3_A:0.0451510000	2za7_A:0.0540160000):0.2756610000	1bg7_A:0.0521760000):0.1125440000	1r03_A:0.1399260000):0.1201660000	(1z6o_A:0.9520960000	1z6o_M:0.5331510000):0.1121990000):0.2619270000	3e6s_A:0.5319190000):0.1167870000	(2jd7_A:0.0983090000	1vlg_A:0.2563620000):0.1172300000):0.0909560000	(1eum_A:0.2689160000	1krq_A:0.2132760000):0.1065200000):0.6359260000):0.0000021092	(1otk_A:1.2929280000	(((((((1oqu_A:0.1216060000	1r2f_A:0.1509850000):0.0130657000	1uzr_A:0.0235110000):0.4000820000	1mxr_A:0.6402870000):0.3644270000	(1jk0_A:0.1488040000	(2uw2_A:0.0150320000	1w68_A:0.0533560000):0.1189330000):0.6446760000):0.3104030000	3ee4_A:0.7934530000):0.5524350000	(((2inc_B:0.5183390000	2inp_C:0.8816160000):0.4210540000	1mty_B:0.9336070000):0.2841750000	(1mty_D:1.1001700000	3dhg_A:0.7948750000):0.0779780000):0.5580610000):0.2368810000	(((2uw1_A:0.0000010000	2uw1_B:0.0000010000):0.0676250000	1afr_A:0.1259090000):0.8420330000	1za0_A:1.0491940000):0.2931900000):0.4505340000):0.8999230000):0.2363040000	((((1bcf_A:0.0000010000	3e1q_A:0.0000010000):0.1939850000	2fkz_A:0.0716610000):0.2429800000	1jgc_A:0.1631060000):0.3062310000	1nfv_A:0.6854420000):0.1086760000):0.3181980000	2vzb_A:0.5627900000):0.3998740000):0.0664617000	((1qgh_A:0.2323810000	2ux1_A:0.3960420000):0.2933230000	(1ji4_A:0.4004980000	2fjc_A:0.3354300000):0.2175630000):0.0734448000):0.1055160000):0.0156392000	1n1q_A:0.2467340000);
(1ji5_A:0.1443470000	(1jig_A:0.1016310000	((1qgh_A:0.2693500000	2ux1_A:0.3258450000):0.2352630000	(1ji4_A:0.4156840000	2fjc_A:0.4124590000):0.1212450000):0.1577680000):0.0868926000	(1n1q_A:0.2252660000	(2chp_A:0.2968270000	(((((1dps_A:0.0000010000	1jts_A:0.0000010000):0.1723770000	1o9r_A:0.2184840000):0.2892900000	1uvh_A:0.5129650000):0.2938860000	(1tjo_A:0.0000010000	1tk6_A:0.0000010000):0.5953530000):0.3091640000	(((((2fzf_A:1.1941360000	(1lko_A:0.3738470000	1yuz_A:0.5772480000):0.2530930000):0.2356930000	3qhb_A:0.5953290000):0.4667100000	((((((1lb3_A:0.0548790000	2za7_A:0.0648940000):0.2525990000	1bg7_A:0.0369520000):0.0398495000	1r03_A:0.1037210000):0.1788270000	(1z6o_A:0.5785870000	1z6o_M:0.4899830000):0.1540290000):0.2316620000	(((1eum_A:0.1936430000	1krq_A:0.1991290000):0.2168140000	(2jd7_A:0.1511140000	1vlg_A:0.2379570000):0.0559477000):0.0727689000	3e6s_A:0.6884180000):0.2024540000):0.3453900000	(1otk_A:1.9896330000	((((((1oqu_A:0.0964480000	1r2f_A:0.1282680000):0.0477572000	1uzr_A:0.0387310000):0.5095940000	1mxr_A:0.7410050000):0.2114430000	(1jk0_A:0.1370030000	(2uw2_A:0.0153630000	1w68_A:0.0375600000):0.1262690000):0.5974270000):0.3866370000	3ee4_A:0.7215830000):0.2226630000	((((2inc_B:0.7747110000	2inp_C:0.9159810000):0.3346170000	1mty_B:0.8518670000):0.2896660000	(1mty_D:0.9551700000	3dhg_A:0.7919590000):0.1292140000):0.6297530000	(((2uw1_A:0.0000010000	2uw1_B:0.0000010000):0.0627211000	1afr_A:0.1012570000):1.0783800000	1za0_A:1.1505480000):0.5482110000):0.1293050000):0.3358350000):0.5573440000):0.0122447000):0.1958550000	((((1bcf_A:0.0000010000	3e1q_A:0.0000010000):0.2098760000	2fkz_A:0.1055330000):0.0559535000	1jgc_A:0.2548730000):0.3792190000	1nfv_A:0.4972420000):0.1138380000):0.1814020000	2vzb_A:0.6214610000):0.2145580000):0.1134990000):0.0731909000):0.0570981000);
(1ji5_A:0.0890910000	(1jig_A:0.1429510000	(1n1q_A:0.1767590000	(1ji4_A:0.4311290000	2fjc_A:0.3714260000):0.2446990000):0.1322950000):0.0708478000	(((2chp_A:0.1886940000	((((1dps_A:0.0000010000	1jts_A:0.0000010000):0.2620270000	1o9r_A:0.2163670000):0.3472270000	1uvh_A:0.4659630000):0.1093470000	(1tjo_A:0.0000010000	1tk6_A:0.0000010000):0.4254400000):0.3941970000):0.0803561000	((((((2fzf_A:1.0782850000	(1lko_A:0.4965500000	1yuz_A:0.7266680000):0.2769830000):0.2161570000	3qhb_A:0.6267790000):0.2255990000	(1otk_A:1.8030360000	(((((((1oqu_A:0.0780410000	1r2f_A:0.1456410000):0.0677748000	1uzr_A:0.0106590000):0.4434850000	1mxr_A:0.6276650000):0.2051960000	(1jk0_A:0.1880440000	(2uw2_A:0.0061600000	1w68_A:0.0261990000):0.1629440000):0.6415430000):0.4420940000	(((2inc_B:0.6136590000	2inp_C:0.9098260000):0.6467290000	1mty_B:1.0588180000):0.3200720000	(1mty_D:0.7900110000	3dhg_A:0.8432100000):0.1708650000):0.7496000000):0.1232970000	3ee4_A:0.8451810000):0.1539920000	(((2uw1_A:0.0000010000	2uw1_B:0.0000010000):0.0282312000	1afr_A:0.1411260000):0.6356160000	1za0_A:1.1611820000):0.5353730000):0.3101280000):0.6056000000):0.1033850000	(((((1lb3_A:0.0572750000	2za7_A:0.0662300000):0.2037700000	1bg7_A:0.0289740000):0.0424242000	1r03_A:0.1829300000):0.1167540000	(1z6o_A:0.5747820000	1z6o_M:0.4595300000):0.2254930000):0.3228740000	(((1eum_A:0.2593360000	1krq_A:0.1544650000):0.2393370000	3e6s_A:0.6604670000):0.1406940000	(2jd7_A:0.1858990000	1vlg_A:0.1857380000):0.0619661000):0.1338210000):0.2783760000):0.2295510000	((((1bcf_A:0.0000010000	3e1q_A:0.0000010000):0.1949750000	2fkz_A:0.0464240000):0.1314080000	1jgc_A:0.2355650000):0.2076020000	1nfv_A:0.6981750000):0.0874712000):0.2047080000	2vzb_A:0.6916400000):0.3064260000):0.0537561000	(1qgh_A:0.1751650000	2ux1_A:0.4660670000):0.2770510000):0.1004290000);
(1ji5_A:0.1345600000	(1jig_A:0.1428150000	1n1q_A:0.2075990000):0.0367143000	((2chp_A:0.2112100000	(((((1dps_A:0.0000010000	1jts_A:0.0000010000):0.1776740000	1o9r_A:0.1869230000):0.3218500000	1uvh_A:0.5037550000):0.1519960000	(1tjo_A:0.0000010000	1tk6_A:0.0000010000):0.5761790000):0.2699280000	(((((2fzf_A:1.0084250000	(1lko_A:0.6230670000	1yuz_A:0.4582870000):0.1679850000):0.2903110000	3qhb_A:0.9981300000):0.3786970000	((((1lb3_A:0.0726780000	2za7_A:0.0875090000):0.2373800000	(1bg7_A:0.0675250000	1r03_A:0.1913200000):0.0414894000):0.1879580000	(1z6o_A:0.8223310000	1z6o_M:0.5106460000):0.1527810000):0.2062620000	(((1eum_A:0.2278440000	1krq_A:0.1926940000):0.1238980000	3e6s_A:0.5414550000):0.1375210000	(2jd7_A:0.1679350000	1vlg_A:0.2495330000):0.1097350000):0.1467280000):0.3260980000):0.0515692000	((((1bcf_A:0.0000010000	3e1q_A:0.0000010000):0.1601640000	2fkz_A:0.0780010000):0.1066680000	1jgc_A:0.1811570000):0.2943530000	1nfv_A:0.5557810000):0.1614320000):0.4137690000	(2vzb_A:0.5201400000	(1otk_A:1.6046780000	(((((((1oqu_A:0.0952630000	1uzr_A:0.0265050000):0.0456753000	1r2f_A:0.0601430000):0.4998400000	1mxr_A:0.5732630000):0.1918170000	(1jk0_A:0.0881370000	(2uw2_A:0.0087270000	1w68_A:0.0346640000):0.1578750000):0.4979270000):0.5077570000	3ee4_A:0.7171160000):0.7016200000	(((2uw1_A:0.0000010000	2uw1_B:0.0000010000):0.0586196000	1afr_A:0.0659810000):0.6053910000	1za0_A:1.0261730000):0.4389370000):0.1022900000	((2inc_B:0.6842650000	(2inp_C:1.0301740000	1mty_B:1.0958260000):0.4265240000):0.3892130000	(1mty_D:0.8509610000	3dhg_A:0.7680100000):0.1886090000):0.3929790000):0.3235670000):1.0777900000):0.0554043000):0.3491930000):0.0351093000):0.0357536000	((1qgh_A:0.1881800000	2ux1_A:0.3713210000):0.2380220000	(1ji4_A:0.3969250000	2fjc_A:0.4061530000):0.1949000000):0.0748807000):0.0752417000);
(1ji5_A:0.2409380000	((1jig_A:0.1590320000	(1ji4_A:0.4124760000	2fjc_A:0.4309080000):0.1705410000):0.0897321000	((2chp_A:0.2673900000	(((((1dps_A:0.0000010000	1jts_A:0.0000010000):0.1779160000	1o9r_A:0.2163050000):0.3849650000	1uvh_A:0.4674300000):0.3198200000	(1tjo_A:0.0000010000	1tk6_A:0.0000010000):0.4271990000):0.2913540000	((((((2fzf_A:1.4327560000	1yuz_A:0.5743710000):0.1334570000	1lko_A:0.4825810000):0.1614160000	3qhb_A:1.0236060000):0.2777030000	((((((1lb3_A:0.0575410000	2za7_A:0.0946490000):0.2879760000	1bg7_A:0.0580430000):0.0387666000	1r03_A:0.2162400000):0.1783620000	1z6o_A:0.7914650000):0.2161040000	1z6o_M:0.5637540000):0.2483900000	(((1eum_A:0.3174730000	1krq_A:0.1827870000):0.0693480000	3e6s_A:0.7249700000):0.0992761000	(2jd7_A:0.1109060000	1vlg_A:0.2879270000):0.0800547000):0.1630930000):0.4061840000):0.2865000000	((((1bcf_A:0.0000010000	3e1q_A:0.0000010000):0.1424120000	2fkz_A:0.1147400000):0.1677810000	1jgc_A:0.1349300000):0.4488670000	1nfv_A:0.2544990000):0.2160890000):0.1824900000	(2vzb_A:0.5241160000	(1otk_A:1.4798450000	(((((((1oqu_A:0.0936060000	1r2f_A:0.1785370000):0.0646795000	1uzr_A:0.0151170000):0.5153250000	1mxr_A:0.5501800000):0.4535230000	(1jk0_A:0.1173660000	(2uw2_A:0.0141960000	1w68_A:0.0245210000):0.0778012000):0.4987540000):0.3061450000	3ee4_A:0.6856520000):0.5199950000	(((2inc_B:0.7537850000	(2inp_C:0.8885220000	1mty_B:0.9320410000):0.5182180000):0.4956000000	3dhg_A:0.5966710000):0.0533374000	1mty_D:0.8445150000):0.7429770000):0.2620320000	(((2uw1_A:0.0000010000	2uw1_B:0.0000010000):0.0385808000	1afr_A:0.1013000000):0.5856870000	1za0_A:1.2037750000):0.2727840000):0.3477230000):0.9306140000):0.0522648000):0.1798890000):0.1321590000):0.1041940000	(1qgh_A:0.4104420000	2ux1_A:0.3294430000):0.3054000000):0.0920423000):0.0562364000	1n1q_A:0.3241730000);
(1ji5_A:0.1958430000	(1jig_A:0.1203520000	((2chp_A:0.2861820000	(((((1dps_A:0.0000010000	1jts_A:0.0000010000):0.3500110000	1o9r_A:0.1036180000):0.2712660000	1uvh_A:0.5308130000):0.1891990000	(1tjo_A:0.0000010000	1tk6_A:0.0000010000):0.6113210000):0.3662350000	(((((2fzf_A:1.8879210000	(1lko_A:0.1991720000	1yuz_A:0.7358870000):0.1452100000):0.2295150000	3qhb_A:0.8218500000):0.3060300000	((((1lb3_A:0.0414810000	2za7_A:0.0729670000):0.2556750000	(1bg7_A:0.0462910000	1r03_A:0.1652940000):0.0404497000):0.1215960000	(1z6o_A:0.7248030000	1z6o_M:0.4990560000):0.1699980000):0.2080560000	(((1eum_A:0.2675650000	1krq_A:0.2487630000):0.1847140000	(2jd7_A:0.0866090000	1vlg_A:0.2069140000):0.0552582000):0.0801964000	3e6s_A:0.5644710000):0.1979130000):0.4327000000):0.1427210000	((((1bcf_A:0.0000010000	3e1q_A:0.0000010000):0.0926097000	2fkz_A:0.1466900000):0.1737200000	1jgc_A:0.2003760000):0.3426140000	1nfv_A:0.5487730000):0.2101460000):0.3164360000	(2vzb_A:0.3960120000	(1otk_A:1.2040100000	(((((((1oqu_A:0.1242760000	1r2f_A:0.1400820000):0.0442713000	1uzr_A:0.0308660000):0.4950290000	1mxr_A:0.8288130000):0.2364000000	(1jk0_A:0.2238520000	(2uw2_A:0.0102220000	1w68_A:0.0469210000):0.1569370000):0.6178840000):0.5213070000	3ee4_A:0.5742660000):0.3447270000	(((2uw1_A:0.0000010000	2uw1_B:0.0000010000):0.0650308000	1afr_A:0.0467310000):0.8337320000	1za0_A:1.0007050000):0.3033010000):0.1838190000	(((2inc_B:0.5876920000	2inp_C:0.9090020000):0.3089960000	1mty_B:0.8086650000):0.3067030000	(1mty_D:0.8136490000	3dhg_A:0.9046700000):0.0765276000):0.5694700000):0.3699780000):1.2113100000):0.2603210000):0.2387300000):0.0097084400):0.0566547000	((1qgh_A:0.3051170000	2ux1_A:0.4010220000):0.1879390000	(1ji4_A:0.3164160000	2fjc_A:0.4550490000):0.1408070000):0.1129270000):0.0846136000):0.0298866000	1n1q_A:0.2251370000);
(1ji5_A:0.1355080000	1jig_A:0.1084220000	(1n1q_A:0.2388290000	((2chp_A:0.2476450000	(((((1dps_A:0.0000010000	1jts_A:0.0000010000):0.3162450000	1o9r_A:0.1170230000):0.3526010000	1uvh_A:0.4969380000):0.2664660000	(1tjo_A:0.0000010000	1tk6_A:0.0000010000):0.4483300000):0.2218200000	((((((2fzf_A:1.2511450000	(1lko_A:0.3603270000	1yuz_A:0.6655350000):0.1928850000):0.2564690000	3qhb_A:0.5917100000):0.3928200000	(1otk_A:1.6596630000	((((((1oqu_A:0.1310720000	1r2f_A:0.1496150000):0.0389460000	1uzr_A:0.0331710000):0.4527480000	1mxr_A:0.7494200000):0.2123980000	(1jk0_A:0.1672500000	(2uw2_A:0.0173620000	1w68_A:0.0312070000):0.1192650000):0.6622010000):0.5491500000	3ee4_A:0.5478440000):0.2703010000	((((2inc_B:0.7327720000	(2inp_C:0.8226670000	1mty_B:1.0660110000):0.3274000000):0.3561050000	1mty_D:0.8551080000):0.0756643000	3dhg_A:0.8681680000):0.5174570000	(((2uw1_A:0.0000010000	2uw1_B:0.0000010000):0.0587760000	1afr_A:0.0761240000):0.6097540000	1za0_A:1.2851100000):0.3554470000):0.1792040000):0.3680730000):0.7450660000):0.0000023754	((((((1lb3_A:0.0672570000	2za7_A:0.0580530000):0.2114060000	1bg7_A:0.0489470000):0.0452416000	1r03_A:0.0866960000):0.2162080000	1z6o_A:0.7758580000):0.0725461000	1z6o_M:0.6357280000):0.1610620000	((((1eum_A:0.3001350000	1krq_A:0.2386840000):0.1429280000	3e6s_A:0.5253120000):0.1247160000	2jd7_A:0.2095520000):0.0968273000	1vlg_A:0.1693600000):0.1622050000):0.2849070000):0.1685750000	((((1bcf_A:0.0000010000	3e1q_A:0.0000010000):0.1466690000	2fkz_A:0.1038540000):0.0474086000	1jgc_A:0.2715350000):0.4363750000	1nfv_A:0.4458900000):0.1481710000):0.2517340000	2vzb_A:0.5451620000):0.2198300000):0.0649830000):0.0615870000	((1qgh_A:0.2351060000	2ux1_A:0.2340400000):0.1965910000	(1ji4_A:0.3601780000	2fjc_A:0.3306120000):0.0816897000):0.0788081000):0.0661546000):0.0400215000);
(1ji5_A:0.1273220000	(1jig_A:0.1840190000	((2chp_A:0.2723810000	(((((1dps_A:0.0000010000	1jts_A:0.0000010000):0.3425510000	1o9r_A:0.1595440000):0.2558730000	1uvh_A:0.4311080000):0.2628170000	(1tjo_A:0.0000010000	1tk6_A:0.0000010000):0.6379490000):0.1548550000	((((((2fzf_A:1.4649260000	1yuz_A:0.7683460000):0.2150530000	1lko_A:0.4670950000):0.1500130000	3qhb_A:0.8487730000):0.4733160000	(((((1lb3_A:0.0876390000	2za7_A:0.0580990000):0.2135890000	(1bg7_A:0.0559150000	1r03_A:0.2140920000):0.0267415000):0.0984887000	(1z6o_A:0.6997650000	1z6o_M:0.6014120000):0.2335770000):0.2992230000	3e6s_A:0.6659230000):0.1113370000	((1eum_A:0.2432320000	1krq_A:0.2559340000):0.1635210000	(2jd7_A:0.1824140000	1vlg_A:0.2672690000):0.1106610000):0.0714416000):0.5240060000):0.0681239000	((((1bcf_A:0.0000010000	3e1q_A:0.0000010000):0.1774490000	2fkz_A:0.0977420000):0.1551340000	1jgc_A:0.1887200000):0.3644790000	(1nfv_A:0.3894940000	(((1otk_A:2.3102570000	(((2inc_B:0.6179150000	2inp_C:0.8677780000):0.4860860000	1mty_B:0.8906970000):0.1824850000	(1mty_D:0.8127910000	3dhg_A:0.7674580000):0.2845520000):0.2839420000):0.3376030000	(((2uw1_A:0.0000010000	2uw1_B:0.0000010000):0.0701969000	1afr_A:0.1412130000):0.8636230000	1za0_A:1.0916440000):0.4396980000):0.3293700000	(((((1oqu_A:0.1134660000	1r2f_A:0.1907750000):0.0375383000	1uzr_A:0.0212280000):0.5427850000	1mxr_A:0.9301490000):0.1227430000	(1jk0_A:0.1399190000	(2uw2_A:0.0286560000	1w68_A:0.0257640000):0.1468970000):0.7414330000):0.4476640000	3ee4_A:0.6937990000):0.2415540000):1.3185100000):0.0196914000):0.2201510000):0.2025940000	2vzb_A:0.6134060000):0.3134140000):0.1035560000):0.0826023000	((1qgh_A:0.1855860000	2ux1_A:0.4171500000):0.1895610000	(1ji4_A:0.4150130000	2fjc_A:0.4237670000):0.2185690000):0.0525450000):0.0633056000):0.0151056000	1n1q_A:0.2669770000);
(1ji5_A:0.2418020000	(1jig_A:0.1453990000	(((1qgh_A:0.2308810000	2ux1_A:0.4085760000):0.3034580000	(1ji4_A:0.3925370000	2fjc_A:0.4237500000):0.1641400000):0.0806518000	(((((1dps_A:0.0000010000	1jts_A:0.0000010000):0.2541220000	1o9r_A:0.2333030000):0.2757680000	1uvh_A:0.6192870000):0.1986430000	(1tjo_A:0.0000010000	1tk6_A:0.0000010000):0.4541990000):0.1659600000	((((((2fzf_A:1.2400270000	(1lko_A:0.3886990000	1yuz_A:0.5263570000):0.2242320000):0.0995758000	3qhb_A:0.9255850000):0.1627860000	(1otk_A:1.9604760000	(((((((1oqu_A:0.0828960000	1r2f_A:0.1254670000):0.0304342000	1uzr_A:0.0270570000):0.3714320000	1mxr_A:0.6464290000):0.2566580000	(1jk0_A:0.1503270000	(2uw2_A:0.0216110000	1w68_A:0.0183070000):0.1392420000):0.6053300000):0.4668710000	3ee4_A:0.4775240000):0.2791020000	(((2uw1_A:0.0000010000	2uw1_B:0.0000010000):0.0778316000	1afr_A:0.0704330000):0.7327160000	1za0_A:0.7379360000):0.6587640000):0.2047660000	(((2inc_B:0.9008990000	2inp_C:0.6049380000):0.4934010000	1mty_B:0.7574560000):0.4178410000	(1mty_D:0.7060370000	3dhg_A:0.9658890000):0.1191980000):0.7981300000):0.2902690000):0.7886600000):0.0991358000	(((((((1lb3_A:0.0738930000	2za7_A:0.0804040000):0.2562880000	1bg7_A:0.0835340000):0.0706014000	1r03_A:0.1046460000):0.1481110000	(1z6o_A:0.8939440000	1z6o_M:0.4986470000):0.1640130000):0.2715270000	3e6s_A:0.4857040000):0.1352480000	(2jd7_A:0.1667810000	1vlg_A:0.1963350000):0.0526302000):0.0890921000	(1eum_A:0.2240040000	1krq_A:0.1730680000):0.1482630000):0.5391070000):0.1434560000	((((1bcf_A:0.0000010000	3e1q_A:0.0000010000):0.1980470000	2fkz_A:0.1089040000):0.1243260000	1jgc_A:0.1923960000):0.3845130000	1nfv_A:0.4682810000):0.2236810000):0.1692680000	2vzb_A:0.7058330000):0.3124760000):0.1356370000):0.0725115000):0.0270766000	(1n1q_A:0.1980090000	2chp_A:0.2816270000):0.0775375000);
(1ji5_A:0.1542950000	1jig_A:0.1744780000	(1n1q_A:0.2546690000	((2chp_A:0.2509680000	(((((1dps_A:0.0000010000	1jts_A:0.0000010000):0.2401200000	1o9r_A:0.1900800000):0.3816130000	1uvh_A:0.4675850000):0.2548450000	(1tjo_A:0.0000010000	1tk6_A:0.0000010000):0.4611910000):0.2028320000	((((((2fzf_A:1.2636440000	3qhb_A:0.5706620000):0.3014960000	(1lko_A:0.4820610000	1yuz_A:0.6643310000):0.2832570000):0.4642450000	(((((((1lb3_A:0.0396110000	2za7_A:0.0752540000):0.2256740000	1bg7_A:0.0762820000):0.0871812000	1r03_A:0.1052890000):0.1040560000	1z6o_A:0.8986590000):0.2449720000	1z6o_M:0.5760780000):0.1564890000	(((1eum_A:0.2884830000	1krq_A:0.1627290000):0.1037250000	3e6s_A:0.6335390000):0.0916667000	(2jd7_A:0.1520390000	1vlg_A:0.2925930000):0.1202450000):0.1399670000):0.4698740000	(1otk_A:1.5807050000	(((((((1oqu_A:0.1257890000	1r2f_A:0.1379580000):0.0451659000	1uzr_A:0.0234800000):0.6203110000	1mxr_A:0.5918830000):0.2528590000	(1jk0_A:0.1489390000	(2uw2_A:0.0050020000	1w68_A:0.0363690000):0.1017120000):0.5362620000):0.2922700000	3ee4_A:0.7874900000):0.3992240000	((2inc_B:0.8135000000	(2inp_C:1.2645720000	1mty_B:0.8686240000):0.5082780000):0.2606390000	(1mty_D:0.7923730000	3dhg_A:0.9122620000):0.0351919000):0.8475700000):0.2017480000	(((2uw1_A:0.0000010000	2uw1_B:0.0000010000):0.0509412000	1afr_A:0.1113820000):0.6358290000	1za0_A:1.0488140000):0.3248510000):0.5748160000):0.7482930000):0.0792003000):0.2007620000	(((1bcf_A:0.0000010000	3e1q_A:0.0000010000):0.1575910000	2fkz_A:0.0946900000):0.0508876000	1jgc_A:0.2804950000):0.4535680000):0.1361250000	1nfv_A:0.5062000000):0.2789200000	2vzb_A:0.8331400000):0.1630680000):0.0653499000):0.1465880000	((1qgh_A:0.1931900000	2ux1_A:0.4315560000):0.1932830000	(1ji4_A:0.4631900000	2fjc_A:0.4839340000):0.1660630000):0.0513258000):0.0934032000):0.0381321000);
(1ji5_A:0.1614050000	(1jig_A:0.1610660000	((2chp_A:0.2649010000	(((((1dps_A:0.0000020000	1jts_A:0.0000020000):0.3055280000	1o9r_A:0.1732620000):0.2207310000	1uvh_A:0.5376880000):0.1565710000	(1tjo_A:0.0000020000	1tk6_A:0.0000020000):0.5133690000):0.2100660000	(((((((2fzf_A:1.3131870000	(1lko_A:0.3528900000	1yuz_A:0.6763120000):0.0996767000):0.1858270000	3qhb_A:0.9116010000):0.0710906000	(1otk_A:1.6037460000	(((((((1oqu_A:0.0832820000	1r2f_A:0.1450230000):0.0443071000	1uzr_A:0.0122790000):0.4524600000	1mxr_A:0.8060060000):0.2941880000	(1jk0_A:0.1263670000	(2uw2_A:0.0061760000	1w68_A:0.0179060000):0.1430040000):0.4865190000):0.4574070000	3ee4_A:0.6842750000):0.3898150000	(((2uw1_A:0.0000020000	2uw1_B:0.0000020000):0.0255940000	1afr_A:0.1193330000):0.6803410000	1za0_A:1.0498710000):0.8537480000):0.1268100000	(2inc_B:0.9230430000	((2inp_C:1.2188800000	1mty_B:0.6995440000):0.5601550000	(1mty_D:0.7045420000	3dhg_A:0.8720340000):0.1684400000):0.1376090000):0.4792100000):0.4460480000):0.6207710000):0.1758490000	(((((1lb3_A:0.0656610000	2za7_A:0.0781700000):0.2382380000	1bg7_A:0.0339070000):0.0356442000	(1z6o_A:0.6372700000	1z6o_M:0.5793770000):0.1655370000):0.1138570000	1r03_A:0.0604880000):0.3891150000	(((1eum_A:0.2612550000	1krq_A:0.2379460000):0.2203960000	(2jd7_A:0.1589530000	1vlg_A:0.2364100000):0.1827620000):0.0507167000	3e6s_A:0.6579120000):0.1042830000):0.4490590000):0.2057550000	(((1bcf_A:0.0000020000	3e1q_A:0.0000020000):0.1732490000	2fkz_A:0.0869630000):0.0974345000	1jgc_A:0.3359730000):0.4045300000):0.1617510000	1nfv_A:0.4224960000):0.2364030000	2vzb_A:0.7341860000):0.1373200000):0.1059070000):0.0266808000	((1qgh_A:0.2373650000	2ux1_A:0.3345460000):0.1726550000	(1ji4_A:0.4500450000	2fjc_A:0.3501340000):0.1491900000):0.1341520000):0.0907309000):0.0176796000	1n1q_A:0.2450890000);
(1ji5_A:0.2869310000	1jig_A:0.1813160000	(1n1q_A:0.2055920000	((2chp_A:0.3188030000	((((1dps_A:0.0000010000	1jts_A:0.0000010000):0.3502670000	1o9r_A:0.1055760000):0.4541700000	1uvh_A:0.5540900000):0.2943620000	((1tjo_A:0.0000010000	1tk6_A:0.0000010000):0.5386020000	((((((2fzf_A:1.4587490000	(1lko_A:0.3045340000	1yuz_A:0.8023710000):0.1412350000):0.3498900000	3qhb_A:0.7381580000):0.3683870000	(1otk_A:1.5698910000	(((((((1oqu_A:0.1008210000	1r2f_A:0.1888290000):0.0431124000	1uzr_A:0.0153640000):0.6837880000	1mxr_A:0.6098570000):0.2489910000	(1jk0_A:0.1655670000	(2uw2_A:0.0114130000	1w68_A:0.0441630000):0.1344930000):0.6259660000):0.4844930000	3ee4_A:0.6002620000):0.2751040000	(((2uw1_A:0.0000010000	2uw1_B:0.0000010000):0.0784321000	1afr_A:0.0978620000):0.6623360000	1za0_A:0.8815870000):0.5501090000):0.2816130000	(((2inc_B:0.8289000000	2inp_C:0.8747880000):0.4378320000	1mty_B:1.0286160000):0.3068880000	(1mty_D:0.4590630000	3dhg_A:1.1915970000):0.2950650000):0.6560600000):0.2805710000):1.0465600000):0.0000023754	((((1lb3_A:0.0739830000	2za7_A:0.0936630000):0.2264480000	(1bg7_A:0.0730970000	1r03_A:0.2130830000):0.0403007000):0.1826860000	(1z6o_A:0.5926700000	1z6o_M:0.5754760000):0.1315980000):0.3111310000	((((1eum_A:0.2191400000	1krq_A:0.3041850000):0.0755426000	3e6s_A:0.6269840000):0.1284720000	2jd7_A:0.1186650000):0.0724858000	1vlg_A:0.2288430000):0.2484370000):0.3750640000):0.0973128000	((((1bcf_A:0.0000010000	3e1q_A:0.0000010000):0.1674120000	2fkz_A:0.0928340000):0.0707781000	1jgc_A:0.1581910000):0.3162760000	1nfv_A:0.4624300000):0.2562650000):0.1568840000	2vzb_A:0.6914740000):0.1519470000):0.1492150000):0.0486677000):0.0785772000	((1qgh_A:0.3395180000	2ux1_A:0.4680810000):0.2014960000	(1ji4_A:0.4937290000	2fjc_A:0.4095010000):0.2226090000):0.0933723000):0.1250690000):0.0450911000);
(1ji5_A:0.2144130000	1jig_A:0.1432790000	(1n1q_A:0.2918020000	((2chp_A:0.2978050000	(((((1dps_A:0.0000010000	1jts_A:0.0000010000):0.2888820000	1o9r_A:0.2860390000):0.2845710000	1uvh_A:0.4885080000):0.3116190000	(1tjo_A:0.0000010000	1tk6_A:0.0000010000):0.5641490000):0.2114200000	(((((2fzf_A:2.1640260000	((1lko_A:0.3416560000	1yuz_A:0.5640310000):0.2035070000	3qhb_A:0.8925550000):0.2417430000):0.2173070000	(1otk_A:2.4191610000	(((((1oqu_A:0.1376150000	1r2f_A:0.1854890000):0.0426554000	1uzr_A:0.0537280000):0.5220750000	(1mxr_A:0.6395210000	(1jk0_A:0.1374570000	(2uw2_A:0.0079600000	1w68_A:0.0220140000):0.1794640000):0.6021080000):0.1636780000):0.4649080000	3ee4_A:0.5528600000):0.2900270000	(((2inc_B:0.6926080000	(2inp_C:0.8984850000	1mty_B:0.8992700000):0.2131350000):0.3747480000	(1mty_D:0.8633290000	3dhg_A:0.8359390000):0.1029910000):0.7046320000	(((2uw1_A:0.0000010000	2uw1_B:0.0000010000):0.0678838000	1afr_A:0.0550980000):0.5506950000	1za0_A:1.3507650000):0.5971460000):0.2794240000):0.4078270000):0.9086030000):0.0410540000	((((1lb3_A:0.0531800000	2za7_A:0.0890470000):0.2608660000	(1bg7_A:0.0647120000	1r03_A:0.1465230000):0.0217897000):0.1635510000	(1z6o_A:0.7200160000	1z6o_M:0.6168090000):0.2291440000):0.0923988000	(((1eum_A:0.3846260000	1krq_A:0.2560360000):0.1871410000	(2jd7_A:0.1340350000	1vlg_A:0.1878620000):0.0708184000):0.0659317000	3e6s_A:0.5462530000):0.1791220000):0.4976110000):0.1888100000	((((1bcf_A:0.0000010000	3e1q_A:0.0000010000):0.2009370000	2fkz_A:0.1219900000):0.1112480000	1jgc_A:0.2487270000):0.3621260000	1nfv_A:0.5494050000):0.1826960000):0.2348550000	2vzb_A:0.7088260000):0.1931640000):0.0763000000):0.0527443000	(((1qgh_A:0.3404530000	2ux1_A:0.3862720000):0.1961720000	2fjc_A:0.3696570000):0.0797901000	1ji4_A:0.4131420000):0.1198000000):0.0872758000):0.0401378000);
(1ji5_A:0.1885210000	1jig_A:0.1189430000	(1n1q_A:0.2466590000	(((2chp_A:0.2519790000	((((1dps_A:0.0000010000	1jts_A:0.0000010000):0.2843270000	1o9r_A:0.2093300000):0.2737910000	1uvh_A:0.4154710000):0.1870410000	(1tjo_A:0.0000010000	1tk6_A:0.0000020000):0.4877590000):0.2470000000):0.0483150000	((((((2fzf_A:1.5468680000	(1lko_A:0.3331990000	1yuz_A:0.6089990000):0.1375810000):0.2437870000	3qhb_A:0.8521040000):0.3755190000	((((((1lb3_A:0.0769950000	2za7_A:0.0527990000):0.2591810000	1bg7_A:0.0385240000):0.0500492000	1r03_A:0.1207100000):0.2229170000	(1z6o_A:0.6361850000	1z6o_M:0.4158060000):0.1764950000):0.1828520000	(((1eum_A:0.2702620000	1krq_A:0.2603710000):0.1263460000	(2jd7_A:0.1551190000	1vlg_A:0.2433980000):0.1309080000):0.0988966000	3e6s_A:0.6329380000):0.1059250000):0.3654510000	(1otk_A:1.7730460000	(((((((1oqu_A:0.1052570000	1r2f_A:0.1208450000):0.0216264000	1uzr_A:0.0365560000):0.4908530000	1mxr_A:0.8295440000):0.1784520000	(1jk0_A:0.2082110000	(2uw2_A:0.0164700000	1w68_A:0.0278700000):0.1886830000):0.6829590000):0.3300920000	3ee4_A:0.7196320000):0.1675770000	(((2inc_B:0.8533480000	2inp_C:0.7169560000):0.3497210000	1mty_B:0.7622290000):0.3000000000	(1mty_D:0.7160970000	3dhg_A:0.9040420000):0.0242251000):0.8199200000):0.1967300000	(((2uw1_A:0.0000010000	2uw1_B:0.0000010000):0.0717097000	1afr_A:0.0918830000):0.9375950000	1za0_A:0.9874220000):0.5041720000):0.2890160000):0.6723650000):0.0564067000):0.1641170000	(((1bcf_A:0.0000010000	3e1q_A:0.0000010000):0.1715430000	2fkz_A:0.1540520000):0.0823474000	1jgc_A:0.2466450000):0.4513370000):0.1296510000	1nfv_A:0.4677780000):0.2377900000	2vzb_A:0.8440880000):0.2023790000):0.0313097000	((1qgh_A:0.2946360000	2ux1_A:0.3047900000):0.1605710000	(1ji4_A:0.3158300000	2fjc_A:0.3959560000):0.1306270000):0.1509470000):0.0707425000):0.0554104000);
(1ji5_A:0.1562930000	1jig_A:0.1570120000	(1n1q_A:0.2706760000	((2chp_A:0.2539520000	(((((1dps_A:0.0000010000	1jts_A:0.0000010000):0.3684980000	1o9r_A:0.1638390000):0.3184920000	1uvh_A:0.5342680000):0.2797980000	(1tjo_A:0.0000010000	1tk6_A:0.0000010000):0.5951400000):0.1947760000	((((((2fzf_A:1.4554470000	(1lko_A:0.4454700000	1yuz_A:0.6739540000):0.2890740000):0.1914130000	3qhb_A:0.7044810000):0.4349170000	(1otk_A:1.7624130000	((((((1oqu_A:0.1019190000	1uzr_A:0.0747700000):0.0784806000	1r2f_A:0.0550670000):0.5931490000	1mxr_A:0.8920710000):0.2052510000	(1jk0_A:0.1572820000	(2uw2_A:0.0219450000	1w68_A:0.0159130000):0.1758940000):0.5331310000):0.4692120000	(((((2inc_B:0.8646750000	2inp_C:0.6596640000):0.4590030000	1mty_B:0.8098130000):0.5856120000	3dhg_A:1.1556070000):0.0473233000	1mty_D:0.8632170000):0.7973940000	(((2uw1_A:0.0000010000	2uw1_B:0.0000010000):0.0681706000	1afr_A:0.1028280000):1.0325000000	1za0_A:0.8074890000):0.4432780000):0.3662170000):0.1418310000	3ee4_A:0.8450630000):0.7604900000):0.5443100000):0.0000028629	(((((1lb3_A:0.0777260000	2za7_A:0.0868710000):0.2577700000	1r03_A:0.1836700000):0.0532406000	1bg7_A:0.0676960000):0.1350060000	(1z6o_A:0.7547870000	1z6o_M:0.5942120000):0.1722330000):0.2418300000	(((1eum_A:0.3351470000	1krq_A:0.1221810000):0.1510660000	3e6s_A:0.7283120000):0.0490114000	(2jd7_A:0.1216760000	1vlg_A:0.3191060000):0.1208130000):0.2191390000):0.3411320000):0.1829850000	((((1bcf_A:0.0000010000	3e1q_A:0.0000010000):0.1830090000	2fkz_A:0.0767530000):0.1448910000	1jgc_A:0.2506520000):0.3474940000	1nfv_A:0.6752240000):0.2368690000):0.2365830000	2vzb_A:0.6314750000):0.1639350000):0.0986987000):0.1002540000	((1qgh_A:0.2603820000	2ux1_A:0.3041320000):0.1752510000	(1ji4_A:0.4560550000	2fjc_A:0.3591230000):0.2059960000):0.1700110000):0.0809652000):0.0144561000);
(1ji5_A:0.1860600000	(1jig_A:0.1762030000	1n1q_A:0.2440500000):0.0190389000	((((2chp_A:0.2801710000	((((1dps_A:0.0000010000	1jts_A:0.0000010000):0.3248950000	1o9r_A:0.1913090000):0.3200000000	1uvh_A:0.5195650000):0.2861740000	(1tjo_A:0.0000010000	1tk6_A:0.0000010000):0.6076310000):0.2749720000):0.0611389000	((((((2fzf_A:1.3319720000	(1lko_A:0.2657960000	1yuz_A:0.8429900000):0.2660420000):0.1389410000	3qhb_A:0.8326930000):0.3683830000	(((1otk_A:2.0653300000	(((2uw1_A:0.0000010000	2uw1_B:0.0000010000):0.0231433000	1afr_A:0.1230610000):0.8215430000	1za0_A:0.9087530000):0.3218590000):0.4566800000	(((((1oqu_A:0.0938510000	1r2f_A:0.1846960000):0.0409249000	1uzr_A:0.0307290000):0.6695090000	1mxr_A:0.6517850000):0.2828680000	(1jk0_A:0.1957140000	(2uw2_A:0.0121120000	1w68_A:0.0274810000):0.0865428000):0.4682930000):0.5181230000	(((2inc_B:0.7517590000	2inp_C:0.9093240000):0.4492350000	1mty_B:0.8568290000):0.4137340000	(1mty_D:0.6938930000	3dhg_A:0.9785210000):0.0622481000):0.7281800000):0.1957060000):0.2820880000	3ee4_A:0.7786260000):1.0475100000):0.0043399000	((((((1lb3_A:0.0292640000	2za7_A:0.0685550000):0.1957400000	1bg7_A:0.0369590000):0.0582279000	1r03_A:0.1376950000):0.1551730000	1z6o_A:0.7651790000):0.1650780000	1z6o_M:0.4766000000):0.2542990000	((((1eum_A:0.2603150000	1krq_A:0.2101630000):0.1729880000	3e6s_A:0.6029070000):0.1698090000	2jd7_A:0.2082920000):0.0875297000	1vlg_A:0.1866350000):0.1185510000):0.4566990000):0.1751610000	((((1bcf_A:0.0000010000	3e1q_A:0.0000010000):0.1792120000	2fkz_A:0.0821580000):0.1506390000	1jgc_A:0.1961540000):0.3005990000	1nfv_A:0.6138410000):0.2334880000):0.3833170000	2vzb_A:0.6993430000):0.2458170000):0.0382998000	(1qgh_A:0.3006990000	2ux1_A:0.3869770000):0.3083700000):0.0434821000	(1ji4_A:0.4602320000	2fjc_A:0.5319710000):0.2649010000):0.0743813000);
(1ji5_A:0.2367090000	1jig_A:0.1786340000	(1n1q_A:0.2531580000	((2chp_A:0.2543200000	((((1dps_A:0.0000010000	1jts_A:0.0000010000):0.2495030000	1o9r_A:0.1848280000):0.2867600000	1uvh_A:0.6619100000):0.3093710000	((1tjo_A:0.0000010000	1tk6_A:0.0000020000):0.6910760000	(((((((2fzf_A:1.2479810000	3qhb_A:0.8573540000):0.1798780000	(1lko_A:0.3812020000	1yuz_A:0.6228690000):0.3068590000):0.2942330000	(1otk_A:1.9601880000	((((((1oqu_A:0.0904610000	1uzr_A:0.0496790000):0.0507156000	1r2f_A:0.1410370000):0.3797290000	1mxr_A:0.7224240000):0.4326660000	(1jk0_A:0.0912860000	(2uw2_A:0.0038290000	1w68_A:0.0295570000):0.1932210000):0.5778400000):0.4101810000	((((2inc_B:0.4235990000	2inp_C:0.9076850000):0.4725660000	1mty_B:1.1903240000):0.4088300000	(1mty_D:1.0193290000	3dhg_A:0.8942430000):0.1797090000):0.6545350000	(((2uw1_A:0.0000010000	2uw1_B:0.0000010000):0.1229720000	1afr_A:0.0381280000):0.7258430000	1za0_A:0.8883850000):0.6160540000):0.3042510000):0.1235270000	3ee4_A:0.9202250000):0.4752390000):0.4938640000):0.0661848000	((((((1lb3_A:0.0506430000	2za7_A:0.0702310000):0.2384430000	1bg7_A:0.0926380000):0.0613153000	1r03_A:0.1273260000):0.1682340000	1z6o_A:0.6670050000):0.1116280000	1z6o_M:0.4827180000):0.2458950000	(((1eum_A:0.2968990000	1krq_A:0.1640450000):0.1810130000	3e6s_A:0.6940640000):0.1222310000	(2jd7_A:0.2055440000	1vlg_A:0.2405540000):0.0782844000):0.0821576000):0.3490380000):0.3066230000	(((1bcf_A:0.0000010000	3e1q_A:0.0000010000):0.1601590000	2fkz_A:0.1075920000):0.0599255000	1jgc_A:0.2610010000):0.3445190000):0.1855510000	1nfv_A:0.4494360000):0.2994340000	2vzb_A:0.8594300000):0.0917718000):0.2043830000):0.1310430000):0.0540045000	((1qgh_A:0.2167580000	2ux1_A:0.4569490000):0.2144480000	(1ji4_A:0.3581590000	2fjc_A:0.4634560000):0.1930650000):0.0513121000):0.0724399000):0.0346958000);
(1ji5_A:0.1975930000	(1jig_A:0.1953600000	((1qgh_A:0.2961220000	2ux1_A:0.4037880000):0.2588160000	(1ji4_A:0.4408350000	2fjc_A:0.4727160000):0.1094690000):0.1267600000):0.0601636000	((1n1q_A:0.2276710000	2chp_A:0.2743590000):0.0605492000	(((((1dps_A:0.0000010000	1jts_A:0.0000010000):0.2833990000	1o9r_A:0.2514700000):0.3043480000	1uvh_A:0.6010440000):0.3274320000	(1tjo_A:0.0000010000	1tk6_A:0.0000010000):0.6961310000):0.2099710000	((((((2fzf_A:1.4302980000	(1lko_A:0.2720980000	1yuz_A:0.7919750000):0.1278870000):0.2917410000	3qhb_A:0.9867480000):0.2036200000	(((((1otk_A:1.8897560000	1za0_A:0.6388630000):0.1278160000	((2uw1_A:0.0000010000	2uw1_B:0.0000010000):0.1037700000	1afr_A:0.0484840000):0.6967900000):0.5273810000	(((2inc_B:0.9702670000	2inp_C:0.7206870000):0.3721060000	1mty_B:0.8557880000):0.7314950000	(1mty_D:0.8482540000	3dhg_A:0.8315930000):0.0790224000):0.4397700000):0.4408400000	((((1oqu_A:0.1571990000	1r2f_A:0.2105600000):0.0397569000	1uzr_A:0.0514070000):0.4791530000	1mxr_A:0.5789410000):0.2442720000	(1jk0_A:0.1362150000	(2uw2_A:0.0039880000	1w68_A:0.0442880000):0.1448580000):0.7242620000):0.4359580000):0.2731180000	3ee4_A:0.5166750000):1.4296100000):0.0000027160	((((((1lb3_A:0.0460870000	2za7_A:0.1243220000):0.2436760000	1bg7_A:0.0595930000):0.0469374000	1r03_A:0.1781300000):0.0731895000	1z6o_A:0.9276500000):0.1083650000	1z6o_M:0.5618950000):0.1437370000	(((1eum_A:0.2609380000	1krq_A:0.2631680000):0.2141550000	(2jd7_A:0.1382090000	1vlg_A:0.2840370000):0.0884158000):0.0798008000	3e6s_A:0.4931440000):0.1107070000):0.3313600000):0.2067640000	((((1bcf_A:0.0000010000	3e1q_A:0.0000010000):0.1565110000	2fkz_A:0.1287880000):0.1185000000	1jgc_A:0.2173070000):0.2166530000	1nfv_A:0.4547700000):0.3292850000):0.2207050000	2vzb_A:0.5629430000):0.2247260000):0.0864165000):0.0374966000);
(1ji5_A:0.2310630000	((1jig_A:0.0787120000	((1qgh_A:0.2507810000	2ux1_A:0.4302810000):0.3388600000	(1ji4_A:0.5162220000	2fjc_A:0.3586520000):0.2680120000):0.1056670000):0.0829093000	(2chp_A:0.2821440000	(((((1dps_A:0.0000010000	1jts_A:0.0000010000):0.2356670000	1o9r_A:0.2280410000):0.2750420000	(1tjo_A:0.0000010000	1tk6_A:0.0000010000):0.5198750000):0.0606742000	1uvh_A:0.6130860000):0.2984000000	(((((((2fzf_A:1.5043030000	(1lko_A:0.3536160000	1yuz_A:0.6855700000):0.1390940000):0.1783460000	3qhb_A:1.0055430000):0.1075320000	(1otk_A:1.7484110000	((((((1oqu_A:0.1651220000	1r2f_A:0.1417320000):0.0518883000	1uzr_A:0.0236390000):0.5574820000	1mxr_A:0.7892680000):0.3749190000	(1jk0_A:0.1346520000	(2uw2_A:0.0142960000	1w68_A:0.0238650000):0.1993300000):0.6822050000):0.3532620000	(((((2inc_B:0.9224800000	2inp_C:0.8878150000):0.4615050000	1mty_B:0.8048790000):0.4632900000	1mty_D:0.9896250000):0.0662095000	3dhg_A:0.8924850000):0.3492280000	(((2uw1_A:0.0000010000	2uw1_B:0.0000010000):0.0513193000	1afr_A:0.0910310000):0.7680330000	1za0_A:1.0139200000):0.5647850000):0.2478990000):0.1312980000	3ee4_A:0.9527910000):0.5326670000):0.3675560000):0.2739150000	(((((1lb3_A:0.0639390000	2za7_A:0.0639850000):0.2645150000	1r03_A:0.2030780000):0.0426645000	1bg7_A:0.0227850000):0.2081320000	(1z6o_A:0.6635870000	1z6o_M:0.6354980000):0.1760880000):0.2247320000	(((1eum_A:0.2913580000	1krq_A:0.1913410000):0.1945620000	3e6s_A:0.7011270000):0.1445450000	(2jd7_A:0.1898200000	1vlg_A:0.2555250000):0.1573250000):0.2140450000):0.4001830000):0.1297710000	(((1bcf_A:0.0000010000	3e1q_A:0.0000010000):0.2055400000	2fkz_A:0.1096710000):0.0539483000	1jgc_A:0.3391120000):0.5022400000):0.2164250000	1nfv_A:0.8865290000):0.1363840000	2vzb_A:0.7190410000):0.2598170000):0.1523570000):0.0991723000):0.0343969000	1n1q_A:0.2828260000);
(1ji5_A:0.1570510000	(1jig_A:0.1164030000	((2chp_A:0.2987210000	(1ji4_A:0.3374120000	2fjc_A:0.3746860000):0.1506080000):0.0470725000	((1qgh_A:0.2525030000	2ux1_A:0.3514040000):0.2300420000	(((((1dps_A:0.0000010000	1jts_A:0.0000010000):0.2806650000	1o9r_A:0.0736310000):0.2472300000	1uvh_A:0.6981730000):0.1428780000	(1tjo_A:0.0000010000	1tk6_A:0.0000010000):0.5270590000):0.2711610000	(((((((2fzf_A:1.3187550000	1yuz_A:0.4833500000):0.1511360000	1lko_A:0.3952590000):0.2043180000	3qhb_A:0.6617420000):0.5767430000	(1otk_A:1.4264470000	(((((((1oqu_A:0.0880400000	1r2f_A:0.1349920000):0.0258040000	1uzr_A:0.0000020000):0.4967270000	1mxr_A:0.6520130000):0.1637290000	(1jk0_A:0.1566080000	(2uw2_A:0.0185020000	1w68_A:0.0219290000):0.1443150000):0.6440020000):0.3457010000	3ee4_A:0.7721680000):0.3005310000	(((2uw1_A:0.0000010000	2uw1_B:0.0000010000):0.0468088000	1afr_A:0.1041050000):0.6883450000	1za0_A:1.0059730000):0.3693540000):0.2182300000	(((2inc_B:0.7369020000	2inp_C:0.7819460000):0.4269490000	1mty_B:0.7431840000):0.2624430000	(1mty_D:0.7614300000	3dhg_A:0.9915850000):0.2763180000):0.4779910000):0.3767080000):1.0665100000):0.0000025819	(((((1lb3_A:0.0758360000	2za7_A:0.0465950000):0.2017810000	1bg7_A:0.0363370000):0.0663150000	1r03_A:0.1155940000):0.1894800000	(1z6o_A:0.6629470000	1z6o_M:0.5593300000):0.1731530000):0.2029090000	(((1eum_A:0.2448580000	1krq_A:0.2061640000):0.1789820000	3e6s_A:0.5653950000):0.1145160000	(2jd7_A:0.1874120000	1vlg_A:0.2121840000):0.0687526000):0.0975488000):0.3396980000):0.1144110000	((((1bcf_A:0.0000010000	3e1q_A:0.0000010000):0.2222260000	2fkz_A:0.0903230000):0.1304120000	1jgc_A:0.1822970000):0.4230850000	1nfv_A:0.5332830000):0.1284040000):0.4154840000	2vzb_A:0.6084170000):0.1812170000):0.0962556000):0.0342602000):0.0742367000):0.0231673000	1n1q_A:0.2643150000);
(1ji5_A:0.1774660000	1jig_A:0.1791470000	(1n1q_A:0.2742340000	((2chp_A:0.1806470000	(((((1dps_A:0.0000010000	1jts_A:0.0000010000):0.3213960000	1o9r_A:0.2114490000):0.2676480000	1uvh_A:0.4449850000):0.2825520000	(1tjo_A:0.0000010000	1tk6_A:0.0000010000):0.6004330000):0.1418030000	(((((((2fzf_A:1.2390000000	(1lko_A:0.3334530000	1yuz_A:0.7756670000):0.1613580000):0.2674780000	3qhb_A:0.9563010000):0.2254060000	(((((1lb3_A:0.0455410000	2za7_A:0.0802000000):0.2327150000	1r03_A:0.1748420000):0.0625871000	1bg7_A:0.0265300000):0.2158750000	(1z6o_A:0.7032760000	1z6o_M:0.4211760000):0.1622080000):0.1318780000	(((1eum_A:0.4309360000	1krq_A:0.1768100000):0.1731540000	3e6s_A:0.5355990000):0.1015650000	(2jd7_A:0.1527750000	1vlg_A:0.2519530000):0.0741440000):0.2809210000):0.3750450000):0.0319593000	(((1otk_A:1.3534110000	(((2uw1_A:0.0000010000	2uw1_B:0.0000010000):0.0071052300	1afr_A:0.1162750000):0.8398500000	1za0_A:1.0023020000):0.2635870000):0.1976650000	(((2inc_B:0.6165130000	2inp_C:0.9315930000):0.5128840000	1mty_B:0.8618490000):0.3241140000	(1mty_D:0.7572280000	3dhg_A:1.0014830000):0.3038960000):0.7937270000):0.2678390000	(((((1oqu_A:0.1264260000	1r2f_A:0.1120250000):0.0597028000	1uzr_A:0.0090390000):0.4095690000	1mxr_A:0.6525060000):0.1278630000	(1jk0_A:0.2022990000	(2uw2_A:0.0067990000	1w68_A:0.0462890000):0.1131040000):0.8099040000):0.4870140000	3ee4_A:0.7854270000):0.1633090000):0.9647580000):0.1489400000	(((1bcf_A:0.0000010000	3e1q_A:0.0000010000):0.2043010000	2fkz_A:0.1533010000):0.0260057000	1jgc_A:0.3244480000):0.4581140000):0.1283800000	1nfv_A:0.7203060000):0.1284570000	2vzb_A:0.9200280000):0.1914680000):0.0966758000):0.0666465000	((1qgh_A:0.2334490000	2ux1_A:0.4186500000):0.2626030000	(1ji4_A:0.4656940000	2fjc_A:0.4809600000):0.1654650000):0.1112790000):0.0503688000):0.0677696000);
(1ji5_A:0.1549470000	(1jig_A:0.1795100000	((2chp_A:0.2721280000	(((((1dps_A:0.0000010000	1jts_A:0.0000010000):0.2945570000	1o9r_A:0.1337290000):0.2659470000	1uvh_A:0.5189550000):0.2587140000	(1tjo_A:0.0000010000	1tk6_A:0.0000010000):0.5984510000):0.1506650000	((((2fzf_A:1.3076590000	((1lko_A:0.2365530000	1yuz_A:0.6819250000):0.2954000000	3qhb_A:0.7456180000):0.2081630000):0.1717060000	((((((1lb3_A:0.0568150000	2za7_A:0.0362910000):0.3003420000	1bg7_A:0.0836800000):0.0915671000	1r03_A:0.1456820000):0.1092720000	(1z6o_A:0.6383710000	1z6o_M:0.4914020000):0.2117410000):0.2923430000	(((1eum_A:0.2981450000	1krq_A:0.1752280000):0.1581860000	3e6s_A:0.6823240000):0.0795503000	(2jd7_A:0.1644540000	1vlg_A:0.2521920000):0.0916366000):0.1324250000):0.5351600000	(((1otk_A:2.0587460000	(((2inc_B:0.6343240000	2inp_C:0.8793830000):0.4932180000	1mty_B:1.0688700000):0.2764490000	(1mty_D:0.8326350000	3dhg_A:0.9590850000):0.2504320000):0.5168270000):0.0729720000	(((2uw1_A:0.0000010000	2uw1_B:0.0000010000):0.0780174000	1afr_A:0.0578580000):0.8098280000	1za0_A:0.8826070000):0.5325820000):0.2197070000	(((((1oqu_A:0.1020260000	1r2f_A:0.0990570000):0.0155915000	1uzr_A:0.0376680000):0.3977190000	1mxr_A:0.7441330000):0.2754620000	(1jk0_A:0.1463840000	(2uw2_A:0.0204110000	1w68_A:0.0546830000):0.1365840000):0.6835910000):0.3258150000	3ee4_A:0.7115510000):0.2913900000):1.1061800000):0.0000020497):0.2099970000	((((1bcf_A:0.0000010000	3e1q_A:0.0000010000):0.1927740000	2fkz_A:0.1373570000):0.1696550000	1jgc_A:0.2070660000):0.4132150000	1nfv_A:0.4127500000):0.1807070000):0.1458030000	2vzb_A:0.8291240000):0.1932150000):0.1118950000):0.0548223000	((1qgh_A:0.2358450000	2ux1_A:0.4775360000):0.1550130000	(1ji4_A:0.3790610000	2fjc_A:0.4525910000):0.1925320000):0.0838725000):0.0898158000):0.0373540000	1n1q_A:0.2273010000);
(1ji5_A:0.1945170000	1jig_A:0.1834400000	(1n1q_A:0.2219220000	((2chp_A:0.2499990000	(((((1dps_A:0.0000010000	1jts_A:0.0000010000):0.3565720000	1o9r_A:0.1634110000):0.4063680000	1uvh_A:0.5371240000):0.3270300000	(1tjo_A:0.0000010000	1tk6_A:0.0000010000):0.4616980000):0.3405810000	(((2fzf_A:1.3402800000	((((1lko_A:0.4411920000	1yuz_A:0.7198650000):0.2913040000	3qhb_A:0.8307920000):0.1310880000	(1otk_A:1.4598690000	((((((1oqu_A:0.0883000000	1r2f_A:0.2050410000):0.0437618000	1uzr_A:0.0288610000):0.6480910000	1mxr_A:0.5264420000):0.2978970000	(1jk0_A:0.1155820000	(2uw2_A:0.0058210000	1w68_A:0.0434930000):0.1960010000):0.6594350000):0.4130280000	((((2inc_B:0.8027740000	(2inp_C:0.8995540000	1mty_B:1.0353050000):0.1953730000):0.4984560000	3dhg_A:0.7733720000):0.1219060000	1mty_D:0.9214540000):0.6490710000	(((2uw1_A:0.0000010000	2uw1_B:0.0000010000):0.0687183000	1afr_A:0.0700140000):0.5160410000	1za0_A:1.0417270000):0.4039270000):0.3263140000):0.2146800000	3ee4_A:0.7992130000):0.7359410000):0.9293510000):0.2809470000	((((1lb3_A:0.0425100000	2za7_A:0.1118170000):0.1765260000	(1bg7_A:0.0522340000	1r03_A:0.1749530000):0.0446444000):0.1279780000	(1z6o_A:0.8126380000	1z6o_M:0.5829320000):0.1729090000):0.4168580000	(((1eum_A:0.3344200000	1krq_A:0.2626080000):0.1119000000	3e6s_A:0.7183450000):0.0903067000	(2jd7_A:0.1194150000	1vlg_A:0.4026550000):0.0696146000):0.1651290000):0.2174420000):0.1228850000):0.2083230000	((((1bcf_A:0.0000010000	3e1q_A:0.0000010000):0.1331910000	2fkz_A:0.0874990000):0.1432700000	1jgc_A:0.1718930000):0.3605890000	1nfv_A:0.6077740000):0.3153180000):0.3272050000	2vzb_A:0.7379590000):0.2416190000):0.0867704000):0.0764733000	((1qgh_A:0.4049920000	2ux1_A:0.3536160000):0.2538210000	(1ji4_A:0.3695550000	2fjc_A:0.4414750000):0.1333930000):0.1194370000):0.0568334000):0.0585823000);
(1ji5_A:0.1938760000	1jig_A:0.1703130000	(1n1q_A:0.2188880000	((2chp_A:0.3154170000	(((((1dps_A:0.0000010000	1jts_A:0.0000010000):0.2780300000	1o9r_A:0.1238520000):0.2283230000	1uvh_A:0.5010470000):0.1652570000	(1tjo_A:0.0000010000	1tk6_A:0.0000010000):0.5553610000):0.2602020000	(((((((2fzf_A:1.1321320000	(1lko_A:0.4098320000	1yuz_A:0.7764050000):0.2973950000):0.1116700000	1otk_A:2.3634450000):0.1226180000	3qhb_A:1.1172330000):0.1839800000	((((((1oqu_A:0.1252840000	1r2f_A:0.1431070000):0.0484466000	1uzr_A:0.0000020000):0.4370230000	1mxr_A:0.6063130000):0.2071180000	(1jk0_A:0.1933040000	(2uw2_A:0.0063410000	1w68_A:0.0117600000):0.0949199000):0.4397560000):0.7595330000	3ee4_A:0.3681540000):0.6109720000	((((2inc_B:0.8840020000	(2inp_C:1.0396140000	1mty_B:0.9596480000):0.3505040000):0.3216410000	1mty_D:0.7204440000):0.0928674000	3dhg_A:0.8276620000):0.6988190000	(((2uw1_A:0.0000010000	2uw1_B:0.0000010000):0.0287816000	1afr_A:0.1208830000):0.7806420000	1za0_A:0.8654800000):0.3867080000):0.3656940000):0.8337420000):0.0925331000	((((1bcf_A:0.0000010000	3e1q_A:0.0000010000):0.1737670000	2fkz_A:0.0604380000):0.0844615000	1jgc_A:0.2494700000):0.3967870000	(((((1lb3_A:0.0769510000	2za7_A:0.0667790000):0.2460400000	(1bg7_A:0.0701550000	1r03_A:0.2114300000):0.0627043000):0.1068810000	(1z6o_A:0.6674490000	1z6o_M:0.5197680000):0.0822180000):0.2207560000	3e6s_A:0.5323770000):0.0594545000	((1eum_A:0.3086010000	1krq_A:0.1838110000):0.2124780000	(2jd7_A:0.1937590000	1vlg_A:0.2138580000):0.1217440000):0.1456990000):0.4281560000):0.1511060000):0.2094230000	1nfv_A:0.5000990000):0.1984700000	2vzb_A:0.6534130000):0.2526770000):0.1015410000):0.0480400000	((1qgh_A:0.1978130000	2ux1_A:0.5520280000):0.2163800000	(1ji4_A:0.4000530000	2fjc_A:0.4382260000):0.2021390000):0.0794656000):0.1057940000):0.0543250000);
(1ji5_A:0.1965560000	(1jig_A:0.1413410000	((2chp_A:0.2833440000	(((((1dps_A:0.0000010000	1jts_A:0.0000010000):0.5045540000	1o9r_A:0.2376180000):0.3759160000	1uvh_A:0.4606120000):0.2759000000	(1tjo_A:0.0000010000	1tk6_A:0.0000010000):0.4880800000):0.2266510000	(((((((2fzf_A:1.4428330000	1yuz_A:0.6761190000):0.1644570000	1lko_A:0.3151640000):0.2679320000	3qhb_A:0.6454910000):0.3552330000	(1otk_A:1.9942030000	((((((1oqu_A:0.1176840000	1r2f_A:0.1429260000):0.0159229000	1uzr_A:0.0420620000):0.4841150000	1mxr_A:0.7443680000):0.2179720000	(1jk0_A:0.1545660000	(2uw2_A:0.0118890000	1w68_A:0.0216920000):0.1794620000):0.5038090000):0.3640550000	((((2inc_B:0.6837940000	2inp_C:0.7264870000):0.3069340000	1mty_B:0.9744350000):0.4817350000	(1mty_D:0.9972880000	3dhg_A:0.7646810000):0.1321310000):0.6362260000	(((2uw1_A:0.0000010000	2uw1_B:0.0000010000):0.0170371000	1afr_A:0.1143940000):0.9174650000	1za0_A:1.0072110000):0.4634830000):0.4521630000):0.1467950000	3ee4_A:0.7300930000):0.4447630000):0.8542530000):0.0000022145	(((((1lb3_A:0.0104480000	2za7_A:0.0923250000):0.2848240000	1bg7_A:0.0767780000):0.0452898000	1r03_A:0.1460920000):0.2953230000	(1z6o_A:0.8633420000	1z6o_M:0.5669140000):0.2079650000):0.1613630000	((((1eum_A:0.3097780000	1krq_A:0.3246790000):0.2799860000	2jd7_A:0.0995240000):0.0839096000	1vlg_A:0.1945580000):0.1337210000	3e6s_A:0.6479390000):0.1516260000):0.4035840000):0.3444900000	((((1bcf_A:0.0000010000	3e1q_A:0.0000010000):0.1835810000	2fkz_A:0.1262270000):0.1841600000	1jgc_A:0.1725780000):0.3496760000	1nfv_A:0.3936660000):0.1724170000):0.1995540000	2vzb_A:0.6696380000):0.2313660000):0.0884017000):0.1040730000	((1qgh_A:0.2973470000	2ux1_A:0.3722730000):0.2127800000	(1ji4_A:0.3825230000	2fjc_A:0.4781110000):0.1369650000):0.1279590000):0.0833086000):0.0316411000	1n1q_A:0.2573370000);
(1ji5_A:0.1440550000	((1jig_A:0.1055260000	((1qgh_A:0.1701590000	2ux1_A:0.3957370000):0.2846890000	(1ji4_A:0.4563390000	2fjc_A:0.4910410000):0.1816910000):0.0799027000):0.0622284000	(2chp_A:0.2353380000	(((((1dps_A:0.0000010000	1jts_A:0.0000010000):0.2913910000	1o9r_A:0.1589110000):0.2303020000	1uvh_A:0.5251010000):0.2663810000	(1tjo_A:0.0000010000	1tk6_A:0.0000010000):0.6056010000):0.1841090000	((((((2fzf_A:1.2899640000	1yuz_A:0.7036830000):0.1057370000	1lko_A:0.3406350000):0.2750860000	3qhb_A:0.8159790000):0.3118220000	((((((1lb3_A:0.0510690000	2za7_A:0.1035490000):0.2630600000	1bg7_A:0.0588070000):0.0749868000	1r03_A:0.1531140000):0.1044750000	(1z6o_A:0.6846240000	1z6o_M:0.5394740000):0.1651010000):0.0995961000	(((1otk_A:2.1886250000	((((2inc_B:1.1651890000	2inp_C:0.6433320000):0.6004150000	1mty_B:0.7466720000):0.9831280000	1mty_D:0.8407460000):0.0851434000	3dhg_A:0.7999830000):0.5479730000):0.1785600000	(((2uw1_A:0.0000010000	2uw1_B:0.0000010000):0.0501206000	1afr_A:0.1257510000):0.8173000000	1za0_A:0.9943900000):0.1618060000):0.5359490000	(((((1oqu_A:0.1580520000	1r2f_A:0.2006900000):0.0584524000	1uzr_A:0.0142020000):0.5257800000	1mxr_A:0.6285430000):0.3791620000	(1jk0_A:0.1665280000	(2uw2_A:0.0139040000	1w68_A:0.0177720000):0.1413260000):0.5389410000):0.3989880000	3ee4_A:0.7692090000):0.3115680000):1.5930100000):0.1913330000	(((1eum_A:0.2251300000	1krq_A:0.2503110000):0.0779312000	3e6s_A:0.5568170000):0.1597010000	(2jd7_A:0.1424910000	1vlg_A:0.2841310000):0.1539000000):0.1191360000):0.3068490000):0.2152000000	((((1bcf_A:0.0000010000	3e1q_A:0.0000010000):0.2267890000	2fkz_A:0.1072070000):0.1345370000	1jgc_A:0.1802620000):0.2118640000	1nfv_A:0.6254190000):0.3639510000):0.2884860000	2vzb_A:0.5840240000):0.3368790000):0.0865675000):0.1034560000):0.0130835000	1n1q_A:0.2406100000);
(1ji5_A:0.1918680000	1jig_A:0.1763890000	(1n1q_A:0.3376980000	((2chp_A:0.2016420000	(((((1dps_A:0.0000010000	1jts_A:0.0000010000):0.3248700000	1o9r_A:0.1272080000):0.1883320000	1uvh_A:0.6213180000):0.2373380000	(1tjo_A:0.0000010000	1tk6_A:0.0000010000):0.4675330000):0.3219150000	((((((2fzf_A:1.2128810000	3qhb_A:0.9008260000):0.1564460000	(1lko_A:0.3331500000	1yuz_A:0.8221280000):0.1771540000):0.3511700000	((((((1lb3_A:0.1024470000	2za7_A:0.1147910000):0.0905563000	1z6o_A:0.9285420000):0.1222140000	1bg7_A:0.0372340000):0.0824654000	1r03_A:0.1215700000):0.3483080000	1z6o_M:0.5639730000):0.0948453000	((((1eum_A:0.2200870000	1krq_A:0.2046090000):0.1244420000	3e6s_A:0.5116880000):0.1251600000	2jd7_A:0.1400800000):0.1018120000	1vlg_A:0.2283070000):0.2023960000):0.5321970000):0.0552425000	(1otk_A:1.6737110000	((((((1oqu_A:0.1285890000	1r2f_A:0.1282010000):0.0604884000	1uzr_A:0.0136750000):0.4882060000	1mxr_A:0.7440450000):0.2309860000	(1jk0_A:0.1710180000	(2uw2_A:0.0216040000	1w68_A:0.0097460000):0.1544170000):0.8149580000):0.3504130000	3ee4_A:0.6941990000):0.3119210000	(((2inc_B:0.6317500000	(2inp_C:0.8867730000	1mty_B:1.1383440000):0.4081140000):0.4715760000	(1mty_D:0.6184520000	3dhg_A:1.0074960000):0.2126760000):0.8875080000	(((2uw1_A:0.0000010000	2uw1_B:0.0000010000):0.0514399000	1afr_A:0.1118090000):0.5646370000	1za0_A:1.2788520000):0.3746700000):0.3050560000):0.4010910000):0.5875060000):0.1190220000	((((1bcf_A:0.0000010000	3e1q_A:0.0000010000):0.1429200000	2fkz_A:0.1034640000):0.1570400000	1jgc_A:0.2035970000):0.4715980000	1nfv_A:0.4713600000):0.1723930000):0.3096020000	2vzb_A:0.7904200000):0.1947930000):0.0703186000):0.0553977000	((1qgh_A:0.2479610000	2ux1_A:0.3669540000):0.2059730000	(1ji4_A:0.5100890000	2fjc_A:0.3641540000):0.1002390000):0.1320480000):0.0924064000):0.0281148000);
(1ji5_A:0.1901930000	1jig_A:0.1402450000	(1n1q_A:0.2569560000	(((2chp_A:0.2211120000	(((((1dps_A:0.0000010000	1jts_A:0.0000010000):0.4234940000	1o9r_A:0.2825470000):0.1362070000	1uvh_A:0.4085860000):0.3481570000	(1tjo_A:0.0000010000	1tk6_A:0.0000010000):0.5768250000):0.1219980000	((((((((2fzf_A:1.5397140000	1yuz_A:0.5087670000):0.0850863000	1lko_A:0.3943260000):0.2481740000	3qhb_A:0.6042100000):0.3674540000	(((1otk_A:1.9895200000	(((2uw1_A:0.0000010000	2uw1_B:0.0000010000):0.0275687000	1afr_A:0.1288860000):0.9223550000	1za0_A:1.0190810000):0.1951050000):0.2293960000	(((2inc_B:0.6222610000	2inp_C:0.7629650000):0.4741790000	1mty_B:0.7291170000):0.2027310000	(1mty_D:0.8738280000	3dhg_A:0.6565580000):0.2186820000):0.8087460000):0.4719260000	(((((1oqu_A:0.0876630000	1r2f_A:0.1592490000):0.0469349000	1uzr_A:0.0308670000):0.5069160000	1mxr_A:0.6259660000):0.2336390000	(1jk0_A:0.1486360000	(2uw2_A:0.0052540000	1w68_A:0.0389110000):0.1563880000):0.4606660000):0.4081270000	3ee4_A:0.6838670000):0.2702000000):0.9902890000):0.0294023000	((((1lb3_A:0.0486930000	2za7_A:0.0647670000):0.2034720000	(1bg7_A:0.0955830000	1r03_A:0.1851120000):0.0431628000):0.1105410000	(1z6o_A:0.6402210000	1z6o_M:0.5745500000):0.1818870000):0.1789270000	(((1eum_A:0.2619660000	1krq_A:0.2039230000):0.1703550000	(2jd7_A:0.1993660000	1vlg_A:0.1853280000):0.0940148000):0.1387570000	3e6s_A:0.5188860000):0.1483800000):0.4026520000):0.2217090000	(((1bcf_A:0.0000010000	3e1q_A:0.0000010000):0.1394170000	2fkz_A:0.1337290000):0.0851632000	1jgc_A:0.2855990000):0.2811160000):0.2093120000	1nfv_A:0.4627680000):0.2024280000	2vzb_A:0.8348830000):0.1697350000):0.1652080000):0.0583334000	(1qgh_A:0.2721640000	2ux1_A:0.4336310000):0.2780660000):0.0665543000	(1ji4_A:0.3493890000	2fjc_A:0.3675940000):0.1819750000):0.0519753000):0.0353829000);
(1ji5_A:0.1845560000	1jig_A:0.1366440000	(1n1q_A:0.1778200000	((2chp_A:0.2731430000	(((((1dps_A:0.0000010000	1jts_A:0.0000010000):0.2248340000	1o9r_A:0.1362310000):0.2223090000	1uvh_A:0.5144250000):0.2942360000	(1tjo_A:0.0000010000	1tk6_A:0.0000010000):0.6440390000):0.1615190000	((((2fzf_A:0.9336040000	(1otk_A:1.6502090000	(((((((1oqu_A:0.1007310000	1uzr_A:0.0570300000):0.0747726000	1r2f_A:0.0797410000):0.3257410000	1mxr_A:0.6695260000):0.2727030000	(1jk0_A:0.1194130000	(2uw2_A:0.0109120000	1w68_A:0.0416470000):0.1277950000):0.8011580000):0.4197870000	(((2uw1_A:0.0000010000	2uw1_B:0.0000010000):0.0605425000	1afr_A:0.0396940000):0.6279410000	1za0_A:1.0964030000):0.7106940000):0.1033340000	3ee4_A:0.6069340000):0.3042940000	(((2inc_B:0.7438380000	(2inp_C:0.9494140000	1mty_B:1.0485890000):0.3694390000):0.3677050000	3dhg_A:0.8307000000):0.0563050000	1mty_D:0.7235760000):0.4609190000):0.4903930000):0.7353840000):0.3285260000	(((((1bcf_A:0.0000010000	3e1q_A:0.0000010000):0.1740760000	2fkz_A:0.0730970000):0.1149920000	1jgc_A:0.1927140000):0.4360180000	((((((1lb3_A:0.0655810000	2za7_A:0.0533710000):0.0975316000	1z6o_A:0.7909180000):0.1559140000	1bg7_A:0.0258660000):0.0344001000	1r03_A:0.1260910000):0.2608680000	1z6o_M:0.5417490000):0.1203810000	(((1eum_A:0.2778100000	1krq_A:0.1941770000):0.1512930000	3e6s_A:0.5956290000):0.0580682000	(2jd7_A:0.1892190000	1vlg_A:0.3125520000):0.0816655000):0.3022720000):0.2686170000):0.0825766000	((1lko_A:0.3150620000	1yuz_A:0.7875000000):0.1889790000	3qhb_A:0.9536640000):0.3339560000):0.1361580000):0.1512610000	1nfv_A:0.5826630000):0.1349720000	2vzb_A:0.5894670000):0.1805520000):0.1350980000):0.0416314000	(((1qgh_A:0.4405610000	2ux1_A:0.3953210000):0.1507840000	2fjc_A:0.3427470000):0.1169890000	1ji4_A:0.4323510000):0.1428060000):0.1072670000):0.0461633000);
(1ji5_A:0.2282120000	1jig_A:0.1420490000	(1n1q_A:0.2203860000	(((2chp_A:0.2525340000	((((1dps_A:0.0000010000	1jts_A:0.0000010000):0.2619450000	1o9r_A:0.1986390000):0.2404670000	1uvh_A:0.4933930000):0.1676550000	(1tjo_A:0.0000010000	1tk6_A:0.0000010000):0.5803590000):0.3579370000):0.0470479000	((((((2fzf_A:1.1294530000	(1lko_A:0.2945600000	1yuz_A:0.5618780000):0.1142690000):0.1369720000	3qhb_A:0.6204680000):0.4505060000	(((((((1lb3_A:0.0496340000	2za7_A:0.0867800000):0.2108920000	1r03_A:0.2159210000):0.0218199000	1bg7_A:0.0383310000):0.2092350000	1z6o_A:1.0970250000):0.1418200000	1z6o_M:0.4930870000):0.2549740000	((((1eum_A:0.1924940000	1krq_A:0.2253130000):0.1010500000	3e6s_A:0.6764300000):0.1394550000	2jd7_A:0.1480560000):0.1067590000	1vlg_A:0.1546290000):0.2684390000):0.4396250000	(1otk_A:1.8868150000	(((((((1oqu_A:0.0726560000	1r2f_A:0.1643890000):0.0444212000	1uzr_A:0.0540720000):0.4435510000	1mxr_A:0.6837840000):0.3418760000	(1jk0_A:0.2087010000	(2uw2_A:0.0132290000	1w68_A:0.0218050000):0.0907717000):0.3727750000):0.3140030000	((2inc_B:0.8656220000	(2inp_C:0.9729920000	1mty_B:1.0492730000):0.3720130000):0.2383060000	(1mty_D:0.8374290000	3dhg_A:0.7845080000):0.2142030000):0.6965160000):0.1989750000	3ee4_A:0.7539430000):0.3328950000	(((2uw1_A:0.0000010000	2uw1_B:0.0000010000):0.0645196000	1afr_A:0.0764610000):1.0424800000	1za0_A:1.0723880000):0.5109970000):0.2837730000):0.6560880000):0.0430644000):0.1917830000	(((1bcf_A:0.0000010000	3e1q_A:0.0000010000):0.1526000000	2fkz_A:0.0984650000):0.1379710000	1jgc_A:0.1956310000):0.3187890000):0.2266140000	1nfv_A:0.5674440000):0.2605790000	2vzb_A:0.6002530000):0.3827650000):0.0377538000	((1qgh_A:0.2814450000	2ux1_A:0.4005840000):0.2285310000	(1ji4_A:0.4012590000	2fjc_A:0.3446170000):0.1021000000):0.1456540000):0.0999429000):0.0315799000);
(1ji5_A:0.2064880000	1jig_A:0.1378100000	(1n1q_A:0.2378130000	((2chp_A:0.2841830000	(((((1dps_A:0.0000010000	1jts_A:0.0000010000):0.3013710000	1o9r_A:0.2567810000):0.3726150000	1uvh_A:0.3401820000):0.3070790000	(1tjo_A:0.0000010000	1tk6_A:0.0000010000):0.4396600000):0.2033740000	((((2fzf_A:1.4134590000	(1lko_A:0.3761460000	1yuz_A:0.8678230000):0.1508530000):0.2928480000	3qhb_A:1.0750790000):0.2632020000	(((((1bcf_A:0.0000010000	3e1q_A:0.0000010000):0.1383440000	2fkz_A:0.1192530000):0.1311530000	1jgc_A:0.2242870000):0.1704200000	1nfv_A:0.5311720000):0.2143680000	((((1lb3_A:0.0590820000	2za7_A:0.0747670000):0.1719100000	(1bg7_A:0.0817770000	1r03_A:0.2232480000):0.0462982000):0.2556500000	(1z6o_A:0.8562840000	1z6o_M:0.5072260000):0.1011600000):0.2227340000	(((1eum_A:0.2989540000	1krq_A:0.2946290000):0.1366860000	3e6s_A:0.7934320000):0.0609325000	(2jd7_A:0.2409540000	1vlg_A:0.1890340000):0.1210260000):0.2106420000):0.4617350000):0.1097730000):0.2075150000	(2vzb_A:0.4736720000	((1otk_A:1.8625400000	(((2uw1_A:0.0000010000	2uw1_B:0.0000010000):0.0120830000	1afr_A:0.1634520000):0.9661310000	1za0_A:1.0827260000):0.0317904000):0.3410980000	((((((1oqu_A:0.1167520000	1r2f_A:0.1220630000):0.0319205000	1uzr_A:0.0486290000):0.6283590000	1mxr_A:0.6335790000):0.4483870000	(1jk0_A:0.1721500000	(2uw2_A:0.0216470000	1w68_A:0.0340800000):0.1543860000):0.5228240000):0.6021610000	3ee4_A:0.5859520000):0.4996510000	(((2inc_B:0.6163750000	(2inp_C:0.8432480000	1mty_B:0.8844660000):0.2754860000):0.5117570000	3dhg_A:0.4690800000):0.1916950000	1mty_D:0.8642670000):0.7517190000):0.2581630000):1.1377500000):0.1997180000):0.3098340000):0.1739690000):0.0691194000	((1qgh_A:0.3761350000	2ux1_A:0.3988400000):0.2766850000	(1ji4_A:0.3561300000	2fjc_A:0.3577900000):0.1213770000):0.1124410000):0.0889583000):0.0271681000);
(1ji5_A:0.1592970000	1jig_A:0.1540200000	(1n1q_A:0.3215180000	((2chp_A:0.3191230000	(((((1dps_A:0.0000010000	1jts_A:0.0000010000):0.2920160000	1o9r_A:0.2110090000):0.4011000000	1uvh_A:0.5594860000):0.3122800000	(1tjo_A:0.0000010000	1tk6_A:0.0000010000):0.7614800000):0.1624990000	(((((2fzf_A:1.3813830000	(1lko_A:0.2806030000	1yuz_A:0.7782770000):0.1797370000):0.1070220000	3qhb_A:0.7672380000):0.5256150000	((((((1lb3_A:0.0825400000	2za7_A:0.0797240000):0.2084830000	1r03_A:0.1590200000):0.0828128000	1bg7_A:0.0508210000):0.1524970000	(1z6o_A:0.9473940000	1z6o_M:0.5740390000):0.1246850000):0.3158560000	(((1eum_A:0.2681410000	1krq_A:0.2841210000):0.1876780000	(2jd7_A:0.2093060000	1vlg_A:0.2130380000):0.1283730000):0.1510310000	3e6s_A:0.5775160000):0.0892588000):0.2708860000	(1otk_A:1.6867840000	((((((1oqu_A:0.1079990000	1uzr_A:0.0130380000):0.0971106000	1r2f_A:0.0810100000):0.6971860000	1mxr_A:0.6271510000):0.2093580000	(1jk0_A:0.1597600000	(2uw2_A:0.0000020000	1w68_A:0.0372980000):0.1801210000):0.5331640000):0.4488110000	3ee4_A:0.8398830000):0.4938490000	(((((2inc_B:0.7243690000	2inp_C:0.6936160000):0.5858920000	1mty_B:0.8937400000):0.3133090000	(1mty_D:0.9409550000	3dhg_A:0.7386440000):0.1808580000):0.7377150000	1za0_A:0.7750980000):0.1202900000	((2uw1_A:0.0000010000	2uw1_B:0.0000010000):0.0278984000	1afr_A:0.0902380000):0.8443360000):0.3378870000):0.4387990000):1.0137000000):0.1420080000):0.1565070000	((((1bcf_A:0.0000010000	3e1q_A:0.0000010000):0.2098490000	2fkz_A:0.1631900000):0.1342380000	1jgc_A:0.1950380000):0.4721760000	1nfv_A:0.4326300000):0.1899910000):0.2966940000	2vzb_A:0.7039590000):0.2456510000):0.0989414000):0.1011040000	((1qgh_A:0.2552250000	2ux1_A:0.5145950000):0.2378390000	(1ji4_A:0.4588480000	2fjc_A:0.3704040000):0.1338530000):0.1032730000):0.0689263000):0.0626063000);
(1ji5_A:0.1996120000	(1jig_A:0.1482470000	((2chp_A:0.2893650000	((1qgh_A:0.3154830000	2ux1_A:0.4220770000):0.1517340000	(1ji4_A:0.4441930000	2fjc_A:0.3165320000):0.2400320000):0.1375500000):0.0425972000	(((((1dps_A:0.0000010000	1jts_A:0.0000010000):0.2923910000	1o9r_A:0.1907320000):0.2601130000	1uvh_A:0.5865070000):0.3157420000	(1tjo_A:0.0000010000	1tk6_A:0.0000010000):0.5126660000):0.2187090000	((((((((2fzf_A:1.4598590000	1yuz_A:0.5748600000):0.1799190000	1lko_A:0.5299060000):0.3142770000	3qhb_A:0.7376680000):0.2510720000	(1otk_A:1.3403420000	(((((((1oqu_A:0.1022960000	1r2f_A:0.1360530000):0.0447337000	1uzr_A:0.0000030000):0.5375640000	1mxr_A:0.7206850000):0.1536150000	(1jk0_A:0.1122880000	(2uw2_A:0.0168110000	1w68_A:0.0247450000):0.1466920000):0.6661610000):0.5050870000	3ee4_A:0.5703200000):0.4262920000	(((2uw1_A:0.0000010000	2uw1_B:0.0000010000):0.0407562000	1afr_A:0.1409240000):0.6307500000	1za0_A:1.2030250000):0.6047280000):0.1849900000	((2inc_B:0.5699350000	(2inp_C:0.8454250000	1mty_B:1.2814360000):0.4559680000):0.4873000000	(1mty_D:1.0407210000	3dhg_A:0.7224930000):0.1337760000):0.7534250000):0.2945440000):0.7677640000):0.0765085000	(((((1lb3_A:0.0651630000	2za7_A:0.0603850000):0.1786270000	1bg7_A:0.0545130000):0.0542727000	1r03_A:0.1252140000):0.1623250000	(1z6o_A:0.7852350000	1z6o_M:0.6567290000):0.1944060000):0.1824980000	(((1eum_A:0.1985240000	1krq_A:0.3005250000):0.2308070000	(2jd7_A:0.1911030000	1vlg_A:0.2003300000):0.0652764000):0.0746358000	3e6s_A:0.7218010000):0.1578220000):0.4763140000):0.1645190000	(((1bcf_A:0.0000010000	3e1q_A:0.0000010000):0.1249350000	2fkz_A:0.1400170000):0.0385608000	1jgc_A:0.3771190000):0.3974160000):0.1484140000	1nfv_A:0.5374780000):0.2470770000	2vzb_A:0.7776400000):0.2176280000):0.2044670000):0.1263960000):0.0279967000	1n1q_A:0.2432910000);
(1ji5_A:0.1557870000	1jig_A:0.1447390000	(1n1q_A:0.2757740000	((2chp_A:0.1924470000	(((((1dps_A:0.0000010000	1jts_A:0.0000010000):0.2715050000	1o9r_A:0.2157330000):0.3107670000	1uvh_A:0.4329190000):0.2977600000	(1tjo_A:0.0000010000	1tk6_A:0.0000010000):0.5725850000):0.1468000000	((((2fzf_A:1.4207360000	((1lko_A:0.3214810000	1yuz_A:0.8145730000):0.2509020000	3qhb_A:0.8247940000):0.2969490000):0.2139480000	((((1lb3_A:0.0820110000	2za7_A:0.0719120000):0.1853410000	(1bg7_A:0.0556490000	1r03_A:0.2280160000):0.0607394000):0.1749700000	(1z6o_A:0.8224240000	1z6o_M:0.6349760000):0.0936683000):0.2530090000	(((1eum_A:0.2758710000	1krq_A:0.2523320000):0.2469110000	(2jd7_A:0.2065400000	1vlg_A:0.2421950000):0.0616810000):0.1256470000	3e6s_A:0.6616860000):0.1251630000):0.4433740000):0.0224813000	((((1bcf_A:0.0000010000	3e1q_A:0.0000010000):0.1756870000	2fkz_A:0.0888030000):0.1244610000	1jgc_A:0.2493150000):0.3340060000	(1nfv_A:0.4295750000	(((1otk_A:1.7073730000	(((2uw1_A:0.0000010000	2uw1_B:0.0000010000):0.0341087000	1afr_A:0.1429380000):0.6377740000	1za0_A:1.3097790000):0.1399310000):0.4229150000	((2inc_B:0.9948490000	(2inp_C:1.0124910000	1mty_B:0.8518300000):0.4449650000):0.3192410000	(1mty_D:0.7105890000	3dhg_A:0.6611030000):0.1907350000):0.5544990000):0.2115010000	(((((1oqu_A:0.1118800000	1r2f_A:0.1786200000):0.0352237000	1uzr_A:0.0498900000):0.5107600000	1mxr_A:0.5677160000):0.2165910000	(1jk0_A:0.1635340000	(2uw2_A:0.0120780000	1w68_A:0.0280860000):0.1670780000):0.6567160000):0.5208520000	3ee4_A:0.7475010000):0.2286390000):1.0034600000):0.0832882000):0.2590160000):0.2743550000	2vzb_A:0.6321200000):0.1882960000):0.1702210000):0.0941106000	(((1qgh_A:0.2721320000	2ux1_A:0.4050210000):0.2601140000	2fjc_A:0.3481560000):0.0659321000	1ji4_A:0.4164630000):0.1067470000):0.0629281000):0.0617376000);
(1ji5_A:0.2049650000	1jig_A:0.1097830000	((1n1q_A:0.1536650000	(1qgh_A:0.2400340000	2ux1_A:0.4058370000):0.2172380000):0.0744317000	((2chp_A:0.1361280000	(((((1dps_A:0.0000010000	1jts_A:0.0000010000):0.3317070000	1o9r_A:0.1588580000):0.4265250000	1uvh_A:0.4801930000):0.2848790000	(1tjo_A:0.0000010000	1tk6_A:0.0000010000):0.4542130000):0.1694420000	((((((2fzf_A:1.3448060000	3qhb_A:0.6074930000):0.3183830000	(1lko_A:0.4168660000	1yuz_A:0.5715610000):0.1979450000):0.3877060000	(1otk_A:1.9833420000	((((((1oqu_A:0.0816900000	1r2f_A:0.1476010000):0.0316058000	1uzr_A:0.0241300000):0.5734710000	1mxr_A:0.5733560000):0.2301600000	(1jk0_A:0.1832250000	(2uw2_A:0.0143580000	1w68_A:0.0248250000):0.0784205000):0.4024540000):0.6174460000	(((2inc_B:0.7869670000	(2inp_C:1.0969130000	1mty_B:1.0277650000):0.2799650000):0.2878540000	(1mty_D:0.8526100000	3dhg_A:0.6804500000):0.1650550000):0.4888460000	(((2uw1_A:0.0000010000	2uw1_B:0.0000010000):0.0346938000	1afr_A:0.1012180000):0.6792950000	1za0_A:1.3293150000):0.3974560000):0.3200220000):0.1710820000	3ee4_A:0.7682870000):0.5310630000):0.5943580000):0.0059352300	((((((((1lb3_A:0.0602770000	2za7_A:0.1022570000):0.2062110000	1bg7_A:0.0490420000):0.0534977000	1r03_A:0.2031630000):0.1137120000	1z6o_A:0.7957780000):0.1812200000	1z6o_M:0.6005900000):0.2438400000	3e6s_A:0.5640370000):0.1918450000	(2jd7_A:0.1965450000	1vlg_A:0.1973650000):0.0359088000):0.1000120000	(1eum_A:0.2823610000	1krq_A:0.2102510000):0.1524210000):0.5245960000):0.1972550000	((((1bcf_A:0.0000010000	3e1q_A:0.0000010000):0.1680820000	2fkz_A:0.1294970000):0.1934610000	1jgc_A:0.1898390000):0.4173310000	1nfv_A:0.4119350000):0.1372530000):0.3387630000	2vzb_A:0.6101950000):0.3212180000):0.1373960000):0.1101760000	(1ji4_A:0.3151200000	2fjc_A:0.3643210000):0.2005590000):0.1145960000):0.0588084000);
(1ji5_A:0.1889430000	(1jig_A:0.1596090000	((2chp_A:0.3539330000	((((1dps_A:0.0000010000	1jts_A:0.0000010000):0.3139980000	1o9r_A:0.2046060000):0.3596240000	(1uvh_A:0.5360920000	(1tjo_A:0.0000010000	1tk6_A:0.0000010000):0.7146630000):0.1692630000):0.3209910000	(((2fzf_A:1.3648910000	(((1lko_A:0.3384190000	1yuz_A:0.6820770000):0.2865120000	3qhb_A:0.7940940000):0.3184890000	((((((1lb3_A:0.0868380000	2za7_A:0.0786260000):0.2041450000	1bg7_A:0.0577630000):0.0594676000	1r03_A:0.1928150000):0.1881440000	(1z6o_A:0.7234400000	1z6o_M:0.5647600000):0.0929086000):0.2176630000	(((1eum_A:0.3160010000	1krq_A:0.2495940000):0.1889090000	3e6s_A:0.6550500000):0.0608906000	(2jd7_A:0.1768270000	1vlg_A:0.2861590000):0.0816971000):0.2497220000):0.4015610000	(1otk_A:1.7495080000	(((((((1oqu_A:0.1278210000	1r2f_A:0.1825140000):0.0263265000	1uzr_A:0.0328200000):0.5538320000	3ee4_A:1.1523030000):0.2583610000	1mxr_A:0.8155830000):0.4368300000	(1jk0_A:0.1252990000	(2uw2_A:0.0139060000	1w68_A:0.0381600000):0.1189570000):0.5753730000):0.6090890000	(((2uw1_A:0.0000010000	2uw1_B:0.0000010000):0.1568920000	1afr_A:0.0364190000):0.9219660000	1za0_A:1.0470740000):0.6594780000):0.1567060000	(((2inc_B:0.5648210000	2inp_C:0.9792650000):0.3628430000	(1mty_D:0.8338050000	3dhg_A:0.8725950000):0.3891200000):0.1129670000	1mty_B:1.2422630000):0.5624350000):0.2900860000):0.8748570000):0.0874345000):0.0665272000):0.2369040000	((((1bcf_A:0.0000010000	3e1q_A:0.0000010000):0.2004300000	2fkz_A:0.0890490000):0.1679370000	1jgc_A:0.2024560000):0.3373100000	1nfv_A:0.4860890000):0.2237570000):0.1825810000	2vzb_A:0.7063820000):0.2651810000):0.0540146000):0.0222767000	((1qgh_A:0.3251570000	2ux1_A:0.3773260000):0.3391420000	(1ji4_A:0.4229740000	2fjc_A:0.3751110000):0.2022840000):0.0952890000):0.0949813000):0.0271531000	1n1q_A:0.2785160000);
(1ji5_A:0.1357370000	(1jig_A:0.1196090000	((((1qgh_A:0.2791700000	2ux1_A:0.3500090000):0.2000450000	2fjc_A:0.4618610000):0.0505449000	1ji4_A:0.4732990000):0.0637514000	(((((1dps_A:0.0000010000	1jts_A:0.0000010000):0.3004990000	1o9r_A:0.2581020000):0.2088720000	1uvh_A:0.5599050000):0.2459000000	(1tjo_A:0.0000010000	1tk6_A:0.0000010000):0.6332540000):0.2885520000	((((((2fzf_A:1.0893910000	(1lko_A:0.3464930000	1yuz_A:0.6413230000):0.1436050000):0.1188970000	3qhb_A:0.8096000000):0.2081340000	(((1otk_A:1.8227100000	(((2uw1_A:0.0000010000	2uw1_B:0.0000010000):0.0651848000	1afr_A:0.0459650000):0.7611870000	1za0_A:0.7367300000):0.1320800000):0.5326620000	(((((1oqu_A:0.1226030000	1r2f_A:0.1355630000):0.0456788000	1uzr_A:0.0108800000):0.4452600000	1mxr_A:0.6904860000):0.2543150000	(1jk0_A:0.1398040000	(2uw2_A:0.0062000000	1w68_A:0.0269280000):0.1295240000):0.6664640000):0.2487570000	3ee4_A:0.6259830000):0.1910490000):0.1554900000	(((2inc_B:0.8563990000	2inp_C:0.9960410000):0.5224110000	1mty_B:0.8472880000):0.3257430000	(1mty_D:1.0555580000	3dhg_A:0.8515650000):0.0597756000):0.9029080000):0.8101410000):0.1040510000	(((((1lb3_A:0.0567110000	2za7_A:0.0802900000):0.2381160000	1bg7_A:0.0696980000):0.0357672000	1r03_A:0.1333670000):0.2210540000	(1z6o_A:0.7725340000	1z6o_M:0.5552220000):0.1065500000):0.2154290000	(((1eum_A:0.2099250000	1krq_A:0.2389350000):0.1409050000	3e6s_A:0.6687050000):0.0818596000	(2jd7_A:0.1370960000	1vlg_A:0.2417320000):0.0951033000):0.1298490000):0.4391770000):0.2304990000	((((1bcf_A:0.0000010000	3e1q_A:0.0000010000):0.1579760000	2fkz_A:0.1347570000):0.1719750000	1jgc_A:0.2083380000):0.3340950000	1nfv_A:0.4299910000):0.1147960000):0.2300050000	2vzb_A:0.5416800000):0.2392020000):0.1002600000):0.0362927000):0.0501652000	(1n1q_A:0.2212210000	2chp_A:0.3041350000):0.0575188000);
(1ji5_A:0.1060960000	(1jig_A:0.1891870000	((2chp_A:0.2654940000	((1qgh_A:0.2379530000	2ux1_A:0.3463440000):0.2264110000	(1ji4_A:0.2203010000	2fjc_A:0.3749750000):0.1465600000):0.0912504000):0.0090191500	(((((1dps_A:0.0000010000	1jts_A:0.0000010000):0.2359420000	1o9r_A:0.2126350000):0.1793050000	1uvh_A:0.4259110000):0.2944510000	(1tjo_A:0.0000010000	1tk6_A:0.0000010000):0.5196590000):0.2671920000	(((((2fzf_A:1.2064820000	3qhb_A:0.5282640000):0.2193490000	(1lko_A:0.2718530000	1yuz_A:0.6730600000):0.3367030000):0.5027600000	(((((((1lb3_A:0.0875460000	2za7_A:0.0720410000):0.2365180000	1r03_A:0.1037130000):0.0339510000	1bg7_A:0.0451230000):0.1508060000	1z6o_A:0.7804170000):0.1579290000	1z6o_M:0.5479070000):0.1648560000	(((1eum_A:0.2676780000	1krq_A:0.1537170000):0.1819150000	3e6s_A:0.6486210000):0.1181830000	(2jd7_A:0.1596690000	1vlg_A:0.1400820000):0.0674914000):0.1058990000):0.3810340000	(1otk_A:1.4050520000	((((((1oqu_A:0.1096210000	1r2f_A:0.1051810000):0.0264854000	1uzr_A:0.0159700000):0.5130650000	1mxr_A:0.5823300000):0.2417400000	(1jk0_A:0.1341910000	(2uw2_A:0.0251940000	1w68_A:0.0223790000):0.1226690000):0.5112420000):0.2643040000	3ee4_A:0.7488290000):0.3776700000	((2inc_B:0.7507280000	((2inp_C:0.9888660000	1mty_B:0.8967980000):0.2752830000	(1mty_D:1.0144770000	3dhg_A:0.6791640000):0.2629460000):0.1789900000):0.5747100000	(((2uw1_A:0.0000010000	2uw1_B:0.0000010000):0.0618209000	1afr_A:0.0835900000):0.8128900000	1za0_A:0.9229000000):0.3675880000):0.1869040000):0.4337800000):0.5044270000):0.0131503000):0.1763820000	((((1bcf_A:0.0000010000	3e1q_A:0.0000010000):0.1319390000	2fkz_A:0.0922470000):0.0293611000	1jgc_A:0.2393290000):0.3287750000	1nfv_A:0.6349930000):0.1525880000):0.2299190000	2vzb_A:0.6195230000):0.1991990000):0.1508860000):0.1034220000):0.0212692000	1n1q_A:0.2150090000);
(1ji5_A:0.1851890000	1jig_A:0.1701020000	((1n1q_A:0.2199410000	(2chp_A:0.2321920000	(((((1dps_A:0.0000010000	1jts_A:0.0000010000):0.2259980000	1o9r_A:0.2220330000):0.3255830000	1uvh_A:0.5459900000):0.3688200000	(1tjo_A:0.0000010000	1tk6_A:0.0000010000):0.4353060000):0.1036970000	(((((2fzf_A:1.0926240000	(((((((1oqu_A:0.1370610000	1r2f_A:0.1108810000):0.0293105000	1uzr_A:0.0390040000):0.5592870000	1mxr_A:0.6768210000):0.2419630000	(1jk0_A:0.1438710000	(2uw2_A:0.0094470000	1w68_A:0.0385530000):0.1193350000):0.5973280000):0.4698090000	(((2uw1_A:0.0000010000	2uw1_B:0.0000010000):0.0477703000	1afr_A:0.0548210000):0.4307900000	1za0_A:1.2707850000):0.8415120000):0.1005330000	3ee4_A:0.9499920000):0.3176060000	((2inc_B:1.0434890000	(2inp_C:1.2006090000	1mty_B:0.8012200000):0.4529820000):0.3768650000	(1mty_D:0.8499630000	3dhg_A:0.8039170000):0.3034380000):0.5020870000):0.5962510000):0.1535200000	((1lko_A:0.3214850000	1yuz_A:0.6404990000):0.2009920000	3qhb_A:0.7821690000):0.2531410000):0.3347960000	((((((1lb3_A:0.0681650000	2za7_A:0.0371380000):0.2753430000	1r03_A:0.1534440000):0.0817068000	1bg7_A:0.0259900000):0.1995320000	(1z6o_A:0.7260940000	1z6o_M:0.5307710000):0.1681820000):0.2897790000	(((1eum_A:0.3596110000	1krq_A:0.1571340000):0.1919490000	3e6s_A:0.7721610000):0.0501439000	(2jd7_A:0.1768230000	1vlg_A:0.2260450000):0.0915503000):0.1288180000):0.3335190000	1otk_A:2.4195010000):0.2472150000):0.2379900000	((((1bcf_A:0.0000010000	3e1q_A:0.0000010000):0.1533300000	2fkz_A:0.1344520000):0.2129830000	1jgc_A:0.1628770000):0.4385090000	1nfv_A:0.4425760000):0.2542190000):0.1804460000	2vzb_A:0.5805440000):0.3697350000):0.1206530000):0.0407265000):0.0778453000	(((1qgh_A:0.3192790000	2ux1_A:0.3507640000):0.1877590000	2fjc_A:0.4043560000):0.1091680000	1ji4_A:0.4461800000):0.1217700000):0.0377509000);
(1ji5_A:0.2251770000	1jig_A:0.1813910000	(1n1q_A:0.2152560000	((2chp_A:0.3193560000	(((((1dps_A:0.0000010000	1jts_A:0.0000010000):0.1902160000	1o9r_A:0.2554550000):0.1968370000	1uvh_A:0.6047970000):0.3390210000	(1tjo_A:0.0000010000	1tk6_A:0.0000010000):0.5839450000):0.2141930000	((((((2fzf_A:1.5640190000	(1lko_A:0.2766580000	1yuz_A:0.7809750000):0.2985900000):0.2065820000	3qhb_A:0.7857890000):0.3359880000	(1otk_A:1.7667140000	(((((((1oqu_A:0.0972340000	1r2f_A:0.1309840000):0.0312865000	1uzr_A:0.0778820000):0.5558110000	1mxr_A:0.6072320000):0.2737040000	(1jk0_A:0.1609000000	(2uw2_A:0.0218860000	1w68_A:0.0599220000):0.1306630000):0.6548840000):0.3785420000	3ee4_A:0.9507150000):0.3958930000	(((2uw1_A:0.0000010000	2uw1_B:0.0000010000):0.0745296000	1afr_A:0.0883080000):0.7061310000	1za0_A:1.2010720000):0.2899700000):0.0934435000	(2inc_B:0.8911370000	(((2inp_C:1.2635500000	1mty_B:0.7642230000):0.3359670000	1mty_D:0.6929460000):0.0964501000	3dhg_A:0.7900260000):0.1467820000):0.5989120000):0.2342140000):0.9306900000):0.0261692000	((((((1lb3_A:0.0669450000	2za7_A:0.0715460000):0.2517860000	1bg7_A:0.0388040000):0.1110300000	1r03_A:0.1210960000):0.1661590000	1z6o_A:0.6418730000):0.1403590000	1z6o_M:0.5967120000):0.2160800000	(((1eum_A:0.2553650000	1krq_A:0.2186900000):0.1425100000	3e6s_A:0.5698740000):0.2197040000	(2jd7_A:0.1778140000	1vlg_A:0.1951340000):0.0727099000):0.1622200000):0.3162840000):0.1694190000	((((1bcf_A:0.0000010000	3e1q_A:0.0000010000):0.1488150000	2fkz_A:0.1470450000):0.1409960000	1jgc_A:0.2563850000):0.2130990000	1nfv_A:0.7985760000):0.2471380000):0.3018110000	2vzb_A:0.6517190000):0.1327610000):0.0769948000):0.0412479000	((1qgh_A:0.3210230000	2ux1_A:0.3144610000):0.1985970000	(1ji4_A:0.3414720000	2fjc_A:0.3930140000):0.2749920000):0.0456466000):0.0479674000):0.0269721000);
(1ji5_A:0.2163200000	1jig_A:0.1615740000	(1n1q_A:0.2686050000	((2chp_A:0.3536090000	(((((1dps_A:0.0000020000	1jts_A:0.0000020000):0.2817960000	1o9r_A:0.2175530000):0.2665610000	1uvh_A:0.4439810000):0.3349370000	(1tjo_A:0.0000020000	1tk6_A:0.0000020000):0.6328320000):0.1458080000	((((((2fzf_A:1.7032060000	1yuz_A:0.7058920000):0.2113280000	1lko_A:0.3552500000):0.3261500000	(3qhb_A:1.0153450000	(1otk_A:1.2972510000	(((((((1oqu_A:0.0969700000	1r2f_A:0.1702380000):0.0294305000	1uzr_A:0.0256480000):0.5325920000	1mxr_A:0.6717050000):0.3452420000	(1jk0_A:0.1263650000	(2uw2_A:0.0130570000	1w68_A:0.0439890000):0.1723530000):0.5990750000):0.4737610000	3ee4_A:0.7440030000):0.3708050000	(((2uw1_A:0.0000020000	2uw1_B:0.0000020000):0.0974327000	1afr_A:0.0823740000):0.4791390000	1za0_A:1.0420610000):0.3234210000):0.0981566000	((2inc_B:0.7303400000	(2inp_C:0.9790680000	1mty_B:0.9706840000):0.2602280000):0.4545690000	(1mty_D:0.9238240000	3dhg_A:0.8781620000):0.1675140000):0.6187450000):0.4481540000):0.5754080000):0.2561940000):0.2416840000	((((1bcf_A:0.0000020000	3e1q_A:0.0000020000):0.1581300000	2fkz_A:0.1013110000):0.0162697000	1jgc_A:0.3277540000):0.2912500000	((((1lb3_A:0.0637770000	2za7_A:0.0774270000):0.2636590000	(1bg7_A:0.0547270000	(1z6o_A:0.9567440000	1z6o_M:0.6368470000):0.3326300000):0.0857637000):0.0940026000	1r03_A:0.0833930000):0.3225850000	(((1eum_A:0.2898890000	1krq_A:0.2156820000):0.2083530000	(2jd7_A:0.1525710000	1vlg_A:0.2120320000):0.1292760000):0.1082480000	3e6s_A:0.7140740000):0.1557620000):0.4100350000):0.3073960000):0.1909390000	1nfv_A:0.6827810000):0.1218180000	2vzb_A:0.8177370000):0.1464430000):0.1008400000):0.0579506000	((1qgh_A:0.3061930000	2ux1_A:0.4750320000):0.2302010000	(1ji4_A:0.4074540000	2fjc_A:0.3495650000):0.1621000000):0.1072560000):0.1148420000):0.0283102000);
(1ji5_A:0.1894670000	(1jig_A:0.1074300000	1n1q_A:0.2063710000):0.0444551000	(((2chp_A:0.2414360000	((1qgh_A:0.3358520000	2ux1_A:0.4001650000):0.2398710000	((((1dps_A:0.0000010000	1jts_A:0.0000010000):0.2269400000	1o9r_A:0.1611380000):0.2667250000	1uvh_A:0.4402850000):0.3034420000	(1tjo_A:0.0000010000	1tk6_A:0.0000010000):0.4413000000):0.2270930000):0.0637693000):0.0466621000	(((((((2fzf_A:1.2667650000	(1lko_A:0.2646210000	1yuz_A:0.6445240000):0.2123290000):0.2517030000	3qhb_A:0.6932670000):0.3097540000	(1otk_A:1.8882900000	(((((((1oqu_A:0.1208710000	1r2f_A:0.1932900000):0.0567590000	1uzr_A:0.0075120000):0.4915520000	1mxr_A:0.8227230000):0.3020260000	(1jk0_A:0.1622420000	(2uw2_A:0.0091610000	1w68_A:0.0421310000):0.1195090000):0.5936340000):0.3038910000	3ee4_A:0.7730320000):0.4296440000	(((2inc_B:0.7721600000	2inp_C:0.7883010000):0.3726750000	1mty_B:0.7645410000):0.4049840000	(1mty_D:0.6056470000	3dhg_A:0.9259630000):0.1388660000):0.3674950000):0.2421210000	(((2uw1_A:0.0000010000	2uw1_B:0.0000010000):0.0370324000	1afr_A:0.1151260000):0.8697150000	1za0_A:1.2212370000):0.4763640000):0.3680700000):0.7189210000):0.2876030000	((((1lb3_A:0.0475320000	2za7_A:0.0787780000):0.1866460000	(1bg7_A:0.1000310000	1r03_A:0.1285870000):0.0584462000):0.1913630000	(1z6o_A:0.8256750000	1z6o_M:0.4870390000):0.1306360000):0.1990450000	((1eum_A:0.3298760000	1krq_A:0.1326310000):0.2157190000	(3e6s_A:0.5945730000	(2jd7_A:0.1513080000	1vlg_A:0.2254670000):0.0501135000):0.0636608000):0.0874015000):0.3856980000):0.1473480000	(((1bcf_A:0.0000010000	3e1q_A:0.0000010000):0.1132840000	2fkz_A:0.0936570000):0.1080330000	1jgc_A:0.2288570000):0.3570900000):0.2198630000	1nfv_A:0.5536680000):0.2238960000	2vzb_A:0.5680080000):0.3791500000):0.0311020000	(1ji4_A:0.5034020000	2fjc_A:0.4810260000):0.1365140000):0.0636708000);
(1ji5_A:0.2228150000	(1jig_A:0.1019860000	((2chp_A:0.3245970000	(((((1dps_A:0.0000010000	1jts_A:0.0000010000):0.2773670000	1o9r_A:0.1848750000):0.3565290000	1uvh_A:0.6467400000):0.2382610000	(1tjo_A:0.0000010000	1tk6_A:0.0000010000):0.5481680000):0.3232200000	((((2fzf_A:1.4604530000	(1lko_A:0.2805290000	1yuz_A:0.7894370000):0.3138010000):0.2645770000	3qhb_A:1.0027430000):0.3696100000	(((((1bcf_A:0.0000010000	3e1q_A:0.0000010000):0.1612060000	2fkz_A:0.1920870000):0.1094150000	1jgc_A:0.2246720000):0.2798430000	1nfv_A:0.6369800000):0.2346200000	((((((1lb3_A:0.0601180000	2za7_A:0.0802890000):0.2597520000	1bg7_A:0.0481850000):0.0474777000	1r03_A:0.1601800000):0.1389220000	1z6o_A:0.8620930000):0.2126350000	1z6o_M:0.5779870000):0.1048450000	(((1eum_A:0.3420060000	1krq_A:0.2301520000):0.1944470000	3e6s_A:0.6668010000):0.0512746000	(2jd7_A:0.1814770000	1vlg_A:0.2698980000):0.1011010000):0.2824910000):0.5228640000):0.0780419000):0.3042090000	(2vzb_A:0.4474170000	(1otk_A:1.7607110000	(((((((1oqu_A:0.1058810000	1r2f_A:0.1726530000):0.0344826000	1uzr_A:0.0203320000):0.5771690000	1mxr_A:0.6807010000):0.4242560000	(1jk0_A:0.1436700000	(2uw2_A:0.0099040000	1w68_A:0.0412200000):0.1185800000):0.7023040000):0.5647030000	3ee4_A:0.7970640000):0.4189080000	(((2uw1_A:0.0000010000	2uw1_B:0.0000010000):0.0255876000	1afr_A:0.0684800000):0.9305210000	1za0_A:0.9057860000):0.4295680000):0.1965180000	(((2inc_B:1.1022910000	(2inp_C:1.4486950000	1mty_B:1.0559810000):0.3316810000):0.3512920000	3dhg_A:0.7488930000):0.0445324000	1mty_D:0.8184950000):0.6808220000):0.6750110000):1.0081400000):0.1763760000):0.2360790000):0.0615981000):0.1068280000	((1qgh_A:0.2582720000	2ux1_A:0.4232910000):0.2923140000	(1ji4_A:0.4876810000	2fjc_A:0.4289910000):0.2771190000):0.0759834000):0.0973543000):0.0342233000	1n1q_A:0.3151440000);
(1ji5_A:0.2911780000	(1jig_A:0.1756140000	(((2chp_A:0.3308280000	((((1dps_A:0.0000010000	1jts_A:0.0000010000):0.3655530000	1o9r_A:0.1671600000):0.5383860000	1uvh_A:0.6716670000):0.2668610000	(1tjo_A:0.0000010000	1tk6_A:0.0000010000):0.5546500000):0.2401520000):0.1115240000	((((((2fzf_A:1.4305090000	1yuz_A:0.7614720000):0.0798564000	1lko_A:0.3671980000):0.2671560000	3qhb_A:0.7110040000):0.3560970000	(((((((1lb3_A:0.0571980000	2za7_A:0.0785610000):0.2066010000	1bg7_A:0.0684770000):0.0575943000	1r03_A:0.0816790000):0.1874210000	1z6o_A:0.9433930000):0.2095630000	1z6o_M:0.5599810000):0.1821270000	(((1eum_A:0.1833950000	1krq_A:0.2732940000):0.2511580000	(2jd7_A:0.2168680000	1vlg_A:0.2815660000):0.0526115000):0.0831460000	3e6s_A:0.6211650000):0.0899126000):0.5619930000	(1otk_A:1.9038190000	(((((((1oqu_A:0.1560450000	1r2f_A:0.1727950000):0.0432118000	1uzr_A:0.0151830000):0.5366830000	1mxr_A:0.5642300000):0.4588370000	(1jk0_A:0.2400290000	(2uw2_A:0.0175580000	1w68_A:0.0196090000):0.1093070000):0.4375690000):0.4222010000	(((2inc_B:0.7748750000	2inp_C:1.1399820000):0.4937350000	1mty_B:0.9649310000):0.3829760000	(1mty_D:0.7055130000	3dhg_A:1.0280650000):0.0876857000):0.6843710000):0.3113080000	(((2uw1_A:0.0000010000	2uw1_B:0.0000010000):0.0732515000	1afr_A:0.1209070000):0.7101060000	1za0_A:0.9295000000):0.4414000000):0.2042580000	3ee4_A:0.7029680000):0.4379690000):0.7929810000):0.0176605000):0.0802769000	((((1bcf_A:0.0000010000	3e1q_A:0.0000010000):0.1580370000	2fkz_A:0.0959460000):0.1459840000	1jgc_A:0.2204670000):0.5319870000	1nfv_A:0.5186080000):0.1338800000):0.3955060000	2vzb_A:0.7408460000):0.3118590000):0.0564942000	((1qgh_A:0.3797610000	2ux1_A:0.5488850000):0.2645950000	(1ji4_A:0.4817380000	2fjc_A:0.5159420000):0.1751850000):0.0787943000):0.1271840000):0.0311881000	1n1q_A:0.2468300000);
(1ji5_A:0.1895540000	(1jig_A:0.1954650000	((2chp_A:0.3902560000	(((((1dps_A:0.0000010000	1jts_A:0.0000010000):0.3177000000	1o9r_A:0.1720230000):0.3325160000	1uvh_A:0.6820030000):0.1786160000	(1tjo_A:0.0000010000	1tk6_A:0.0000010000):0.7738430000):0.1486470000	((((((2fzf_A:1.2724230000	(1lko_A:0.2867240000	1yuz_A:0.5870610000):0.1512110000):0.1840610000	3qhb_A:0.8290740000):0.3255690000	((((1lb3_A:0.0610730000	2za7_A:0.0842320000):0.2439220000	(1bg7_A:0.0715040000	1r03_A:0.1810410000):0.0396882000):0.1551690000	(1z6o_A:0.6878040000	1z6o_M:0.6056620000):0.2968510000):0.1795410000	((((1eum_A:0.2411680000	1krq_A:0.2037430000):0.2493870000	3e6s_A:0.8384620000):0.0965141000	2jd7_A:0.0694130000):0.0999491000	1vlg_A:0.1983460000):0.2537920000):0.6240530000):0.0000020075	(1otk_A:2.2124290000	((((((1oqu_A:0.1647790000	1r2f_A:0.1114370000):0.0375060000	1uzr_A:0.0187480000):0.6878690000	1mxr_A:0.7223330000):0.2373830000	(1jk0_A:0.1570110000	(2uw2_A:0.0227600000	1w68_A:0.0440960000):0.1688260000):0.5187000000):0.4756310000	(((2inc_B:0.6016120000	(2inp_C:0.8420410000	1mty_B:0.9167020000):0.3769890000):0.5327270000	(1mty_D:0.8052530000	3dhg_A:0.9011230000):0.1472030000):0.4077570000	(((2uw1_A:0.0000010000	2uw1_B:0.0000010000):0.0935884000	1afr_A:0.0544460000):0.6287330000	1za0_A:1.0719140000):0.3756900000):0.5353640000):0.2501790000	3ee4_A:0.7001580000):0.7341080000):0.7251460000):0.1793320000	((((1bcf_A:0.0000010000	3e1q_A:0.0000010000):0.1726290000	2fkz_A:0.1112940000):0.1130730000	1jgc_A:0.2077280000):0.5925160000	1nfv_A:0.3460040000):0.2648030000):0.2011150000	2vzb_A:0.8895180000):0.2888770000):0.0545710000):0.0479119000	((1qgh_A:0.2909120000	2ux1_A:0.3602210000):0.1683680000	(1ji4_A:0.4366490000	2fjc_A:0.4110290000):0.1469410000):0.1492850000):0.0977701000):0.0771088000	1n1q_A:0.2725040000);
(1ji5_A:0.2022950000	(1jig_A:0.1648870000	1n1q_A:0.3256180000):0.0385720000	((((2chp_A:0.2049750000	((((1dps_A:0.0000010000	1jts_A:0.0000010000):0.2729540000	1o9r_A:0.2092190000):0.4652090000	1uvh_A:0.4291070000):0.2238610000	(1tjo_A:0.0000010000	1tk6_A:0.0000010000):0.3430170000):0.2791550000):0.0811296000	((((((((2fzf_A:0.9093910000	1yuz_A:0.5883630000):0.0960406000	1lko_A:0.3852760000):0.2730950000	3qhb_A:0.7732150000):0.2637580000	((((1otk_A:1.8692840000	((((2inc_B:0.6253860000	2inp_C:0.8427190000):0.3033480000	1mty_B:0.8931440000):0.0891540000	(1mty_D:0.8177040000	3dhg_A:0.7473580000):0.3889420000):0.5712470000	1za0_A:1.2640770000):0.1976170000):0.0000026242	((2uw1_A:0.0000010000	2uw1_B:0.0000010000):0.1077680000	1afr_A:0.0464730000):1.1435800000):0.6045230000	((((1oqu_A:0.0777750000	1r2f_A:0.1277270000):0.0399881000	1uzr_A:0.0254620000):0.4765760000	1mxr_A:0.6344370000):0.2127610000	(1jk0_A:0.1517970000	(2uw2_A:0.0144260000	1w68_A:0.0253610000):0.1482580000):0.3879560000):0.3127080000):0.1914670000	3ee4_A:0.5591710000):1.1790100000):0.0000022403	((((1lb3_A:0.0605760000	2za7_A:0.0443290000):0.1766990000	(1bg7_A:0.0122140000	(1z6o_A:0.7930780000	1z6o_M:0.5924510000):0.3188190000):0.0495394000):0.1023800000	1r03_A:0.0745730000):0.2570160000	(((1eum_A:0.2366660000	1krq_A:0.2133400000):0.1635720000	(2jd7_A:0.2155830000	1vlg_A:0.1659390000):0.0494063000):0.1906480000	3e6s_A:0.5600610000):0.1199870000):0.3820890000):0.2141670000	(((1bcf_A:0.0000010000	3e1q_A:0.0000010000):0.1400370000	2fkz_A:0.0701420000):0.1279900000	1jgc_A:0.2256020000):0.2891440000):0.2100750000	1nfv_A:0.5179170000):0.1866860000	2vzb_A:0.5695730000):0.3241960000):0.0697253000	(1qgh_A:0.2334710000	2ux1_A:0.4267930000):0.3030730000):0.0645481000	(1ji4_A:0.3812070000	2fjc_A:0.3566760000):0.2192030000):0.1007490000);
(1ji5_A:0.1737200000	1jig_A:0.2389950000	(1n1q_A:0.1753070000	((2chp_A:0.2956210000	(1qgh_A:0.1541580000	2ux1_A:0.4763670000):0.3109540000):0.0708424000	((1ji4_A:0.4054120000	2fjc_A:0.4829920000):0.2431950000	(((((1dps_A:0.0000010000	1jts_A:0.0000010000):0.1851170000	1o9r_A:0.2300340000):0.4119890000	1uvh_A:0.4454670000):0.3290980000	(1tjo_A:0.0000010000	1tk6_A:0.0000010000):0.5576460000):0.1798870000	((((((2fzf_A:1.3406680000	(1lko_A:0.5176800000	1yuz_A:0.7703360000):0.1629980000):0.1933330000	3qhb_A:0.8516970000):0.4256010000	(1otk_A:2.5405770000	(((((((1oqu_A:0.1355250000	1uzr_A:0.0654720000):0.0188428000	1r2f_A:0.1324230000):0.4504880000	1mxr_A:0.5716620000):0.4441780000	(1jk0_A:0.1837220000	(2uw2_A:0.0076320000	1w68_A:0.0333520000):0.1015870000):0.5552610000):0.6716950000	((2inc_B:0.7360910000	(2inp_C:0.6967780000	1mty_B:1.2165650000):0.2143770000):0.4406480000	(1mty_D:0.8422880000	3dhg_A:1.0409260000):0.2275010000):0.6148720000):0.2191150000	(((2uw1_A:0.0000010000	2uw1_B:0.0000010000):0.1107250000	1afr_A:0.0811610000):1.0884100000	1za0_A:0.8714560000):0.5406760000):0.3344270000	3ee4_A:0.7366690000):0.8487130000):0.5530930000):0.0646496000	((((1lb3_A:0.0494850000	2za7_A:0.1038710000):0.2849790000	(1bg7_A:0.0514700000	1r03_A:0.1954870000):0.0623636000):0.1714510000	(1z6o_A:0.8369780000	1z6o_M:0.4981770000):0.1423410000):0.1782580000	(((1eum_A:0.2217240000	1krq_A:0.2249600000):0.2072580000	3e6s_A:0.6704290000):0.0579644000	(2jd7_A:0.1637130000	1vlg_A:0.2614210000):0.0883168000):0.1861990000):0.5155300000):0.1011750000	((((1bcf_A:0.0000010000	3e1q_A:0.0000010000):0.1117680000	2fkz_A:0.1181480000):0.1478080000	1jgc_A:0.2961200000):0.4063060000	1nfv_A:0.7172900000):0.3464640000):0.2518520000	2vzb_A:0.7125370000):0.4226360000):0.1348130000):0.1104470000):0.0612049000):0.0619615000);
(1ji5_A:0.1736740000	(1jig_A:0.1398630000	((2chp_A:0.2393160000	(((((1dps_A:0.0000010000	1jts_A:0.0000010000):0.3113880000	1o9r_A:0.1848710000):0.3420160000	1uvh_A:0.5437840000):0.3541940000	(1tjo_A:0.0000010000	1tk6_A:0.0000010000):0.5194280000):0.0937389000	((((((2fzf_A:1.2562500000	((1lko_A:0.4708280000	1yuz_A:0.5786970000):0.3292550000	3qhb_A:0.6718240000):0.2446250000):0.2247300000	(((1otk_A:1.7973600000	(((2inc_B:0.6364620000	2inp_C:0.8999040000):0.5531380000	1mty_B:0.7982360000):0.2374320000	(1mty_D:0.8540360000	3dhg_A:0.9935310000):0.2342000000):0.4293940000):0.2389560000	(((2uw1_A:0.0000010000	2uw1_B:0.0000010000):0.0099763300	1afr_A:0.1482160000):0.9402270000	1za0_A:0.6787990000):0.3857430000):0.2276250000	(((((1oqu_A:0.1215000000	1r2f_A:0.1404580000):0.0251431000	1uzr_A:0.0106890000):0.5628180000	1mxr_A:0.6521750000):0.1179830000	(1jk0_A:0.1690720000	(2uw2_A:0.0106670000	1w68_A:0.0381900000):0.1232860000):0.6674480000):0.5570690000	3ee4_A:0.7067070000):0.3021860000):1.1262300000):0.0303464000	((((((1lb3_A:0.0805100000	2za7_A:0.0697450000):0.2528400000	1bg7_A:0.0841600000):0.0599097000	1r03_A:0.1591070000):0.1633110000	(1z6o_A:0.8154420000	1z6o_M:0.4472980000):0.1667330000):0.2770140000	3e6s_A:0.4806790000):0.2085370000	((1eum_A:0.2274030000	1krq_A:0.1788240000):0.2408840000	(2jd7_A:0.1548190000	1vlg_A:0.2071270000):0.0519717000):0.0700424000):0.4396950000):0.2474990000	(((1bcf_A:0.0000010000	3e1q_A:0.0000010000):0.1406310000	2fkz_A:0.1033820000):0.1080300000	1jgc_A:0.2508270000):0.4181930000):0.1053360000	1nfv_A:0.4916070000):0.2072930000	2vzb_A:0.7157990000):0.2735120000):0.1398160000):0.0427466000	((1qgh_A:0.2093700000	2ux1_A:0.4894340000):0.2013850000	(1ji4_A:0.3210620000	2fjc_A:0.4048780000):0.1893300000):0.1027250000):0.0681501000):0.0201963000	1n1q_A:0.2125420000);
(1ji5_A:0.1842440000	1jig_A:0.1549520000	(1n1q_A:0.2190240000	((2chp_A:0.2542730000	(((((1dps_A:0.0000010000	1jts_A:0.0000010000):0.2542850000	1o9r_A:0.1389580000):0.2681110000	1uvh_A:0.5571900000):0.2344370000	(1tjo_A:0.0000010000	1tk6_A:0.0000010000):0.3631310000):0.2077630000	((((((2fzf_A:0.9649860000	(1lko_A:0.5588220000	1yuz_A:0.6504880000):0.1344440000):0.1370230000	3qhb_A:0.7490450000):0.2885190000	((((1lb3_A:0.0885830000	2za7_A:0.0707540000):0.1633220000	(1bg7_A:0.0767820000	1r03_A:0.2072690000):0.0635843000):0.1610000000	(1z6o_A:0.6155600000	1z6o_M:0.5727200000):0.2691350000):0.2497060000	(((1eum_A:0.2263100000	1krq_A:0.2873970000):0.1107430000	3e6s_A:0.5920500000):0.1743460000	(2jd7_A:0.1995570000	1vlg_A:0.3378920000):0.0589709000):0.1488130000):0.2151520000):0.0867719000	((((1bcf_A:0.0000010000	3e1q_A:0.0000010000):0.2108390000	2fkz_A:0.0352760000):0.0910582000	1jgc_A:0.2277750000):0.2887930000	1nfv_A:0.4775530000):0.2502280000):0.1923560000	(((1otk_A:1.7389880000	(((2inc_B:0.9342130000	2inp_C:0.7938630000):0.6527530000	1mty_B:0.4382310000):0.5262450000	(1mty_D:0.9824590000	3dhg_A:0.7780360000):0.2444420000):0.2948220000):0.4758140000	(((((1oqu_A:0.0926470000	1r2f_A:0.1592100000):0.0415842000	1uzr_A:0.0632520000):0.3636980000	1mxr_A:0.4949010000):0.1693750000	(1jk0_A:0.1557640000	(2uw2_A:0.0037520000	1w68_A:0.0336010000):0.1388960000):0.7210820000):0.4900570000	3ee4_A:0.7005390000):0.4771760000):0.1679550000	(((2uw1_A:0.0000010000	2uw1_B:0.0000010000):0.0285633000	1afr_A:0.1118980000):0.6751290000	1za0_A:1.0030050000):0.3025520000):0.7206480000):0.1577010000	2vzb_A:0.5550760000):0.3307970000):0.0644739000):0.0828311000	((1qgh_A:0.2139890000	2ux1_A:0.2944660000):0.2144040000	(1ji4_A:0.3921640000	2fjc_A:0.4506670000):0.1427000000):0.0726176000):0.0778033000):0.0357935000);
(1ji5_A:0.2397940000	1jig_A:0.1792690000	(1n1q_A:0.2329270000	(((2chp_A:0.2339630000	((((((2fzf_A:1.0754390000	3qhb_A:0.6234220000):0.2718870000	(1lko_A:0.5211480000	1yuz_A:0.5548100000):0.2744300000):0.2504240000	(1otk_A:1.8089830000	((((((1oqu_A:0.0566310000	1r2f_A:0.1277560000):0.0614610000	1uzr_A:0.0000030000):0.6388370000	1mxr_A:0.5252840000):0.1790960000	(1jk0_A:0.1529880000	(2uw2_A:0.0127080000	1w68_A:0.0283140000):0.0997620000):0.6239070000):0.4181200000	((((2inc_B:0.7609670000	2inp_C:0.7368750000):0.6193640000	1mty_B:0.7210310000):0.5271550000	(1mty_D:0.7189700000	3dhg_A:0.8657310000):0.1362580000):0.8699750000	(((2uw1_A:0.0000010000	2uw1_B:0.0000010000):0.0650676000	1afr_A:0.1070120000):0.9064660000	1za0_A:1.1110520000):0.2925340000):0.2613480000):0.1369420000	3ee4_A:0.6324940000):0.5109790000):0.6323180000):0.0798858000	((((1lb3_A:0.0745340000	2za7_A:0.1003300000):0.1917460000	(1bg7_A:0.0842040000	1r03_A:0.1970730000):0.0508824000):0.1266160000	(1z6o_A:0.7693400000	1z6o_M:0.5157160000):0.2084690000):0.1823110000	(((1eum_A:0.1786310000	1krq_A:0.2475180000):0.0934689000	(2jd7_A:0.1738570000	1vlg_A:0.1677580000):0.1154590000):0.1035630000	3e6s_A:0.6675390000):0.1445030000):0.3264860000):0.1868280000	((((1bcf_A:0.0000010000	3e1q_A:0.0000010000):0.1251720000	2fkz_A:0.0974990000):0.1327030000	1jgc_A:0.1833710000):0.3373360000	1nfv_A:0.4550670000):0.1980990000):0.2633810000	2vzb_A:0.6250990000):0.3937760000):0.0122216000	((1qgh_A:0.3261320000	2ux1_A:0.3633450000):0.2308600000	((((1dps_A:0.0000010000	1jts_A:0.0000010000):0.1992560000	1o9r_A:0.1916980000):0.3142470000	1uvh_A:0.3821640000):0.1716410000	(1tjo_A:0.0000010000	1tk6_A:0.0000010000):0.6351210000):0.2444790000):0.1160420000):0.0840550000	(1ji4_A:0.3555370000	2fjc_A:0.3878360000):0.2306310000):0.0540892000):0.0311807000);
(1ji5_A:0.1994760000	1jig_A:0.1575540000	(1n1q_A:0.1968050000	(((2chp_A:0.2050600000	((((1dps_A:0.0000010000	1jts_A:0.0000010000):0.3389200000	1o9r_A:0.1683380000):0.3318510000	1uvh_A:0.4338200000):0.3062070000	(1tjo_A:0.0000010000	1tk6_A:0.0000010000):0.4472390000):0.2225660000):0.0824840000	(((((((2fzf_A:1.4901430000	3qhb_A:0.6899320000):0.3546570000	(1lko_A:0.4618230000	1yuz_A:0.5815080000):0.2241940000):0.2640060000	(1otk_A:1.4219370000	(((((((1oqu_A:0.0872130000	1r2f_A:0.1507330000):0.0230454000	1uzr_A:0.0467630000):0.3929250000	1mxr_A:0.5675130000):0.2805410000	(1jk0_A:0.2024310000	(2uw2_A:0.0127930000	1w68_A:0.0302310000):0.1075790000):0.5392140000):0.5634930000	3ee4_A:0.6113590000):0.3141850000	(((2uw1_A:0.0000010000	2uw1_B:0.0000010000):0.0184959000	1afr_A:0.1388880000):0.7123730000	1za0_A:1.0685690000):0.5980200000):0.3331360000	(((2inc_B:0.7230790000	2inp_C:1.0111740000):0.4476890000	1mty_B:1.0565880000):0.2417750000	(1mty_D:0.8644970000	3dhg_A:0.7693200000):0.1136760000):0.5785060000):0.3758000000):0.7022350000):0.0988538000	(((((1lb3_A:0.0750770000	2za7_A:0.0862060000):0.2297560000	1bg7_A:0.0721810000):0.0336654000	1r03_A:0.1196710000):0.2302380000	(1z6o_A:0.7725700000	1z6o_M:0.4941090000):0.2507160000):0.2442980000	(((1eum_A:0.2083610000	1krq_A:0.2176840000):0.1390670000	3e6s_A:0.6322000000):0.0947120000	(2jd7_A:0.1813100000	1vlg_A:0.2041580000):0.0836284000):0.1063530000):0.3764720000):0.1604970000	(((1bcf_A:0.0000010000	3e1q_A:0.0000010000):0.1558920000	2fkz_A:0.1487330000):0.1018460000	1jgc_A:0.2786600000):0.4357660000):0.2352740000	1nfv_A:0.4924190000):0.3039340000	2vzb_A:0.7605250000):0.2590090000):0.0608115000	((1qgh_A:0.2632140000	2ux1_A:0.3675760000):0.1822070000	(1ji4_A:0.3758260000	2fjc_A:0.4284290000):0.2098270000):0.1331550000):0.0344612000):0.0404718000);
(1ji5_A:0.2317200000	1jig_A:0.1309960000	(1n1q_A:0.2327550000	(((2chp_A:0.3804660000	(1qgh_A:0.2380190000	2ux1_A:0.4038580000):0.3190600000):0.0664259000	(((((1dps_A:0.0000010000	1jts_A:0.0000010000):0.3314600000	1o9r_A:0.1477580000):0.4374520000	1uvh_A:0.6181750000):0.2072650000	(1tjo_A:0.0000010000	1tk6_A:0.0000010000):0.5649780000):0.1392090000	(((((((2fzf_A:1.1699280000	3qhb_A:0.7881290000):0.2993520000	(1lko_A:0.4360180000	1yuz_A:0.6909030000):0.2692600000):0.4680920000	((((((1lb3_A:0.0477770000	2za7_A:0.0637120000):0.2441210000	1bg7_A:0.0169710000):0.0535236000	1r03_A:0.1131510000):0.1320830000	(1z6o_A:0.8184490000	1z6o_M:0.5905280000):0.1394200000):0.2914480000	3e6s_A:0.7744810000):0.1319960000	((1eum_A:0.2828350000	1krq_A:0.2123470000):0.1898390000	(2jd7_A:0.2422410000	1vlg_A:0.2878780000):0.0779682000):0.1044540000):0.3110960000):0.2000110000	(((1bcf_A:0.0000010000	3e1q_A:0.0000010000):0.1506750000	2fkz_A:0.1366450000):0.1129370000	1jgc_A:0.2906310000):0.4017900000):0.2042860000	1nfv_A:0.4637210000):0.1253390000	(1otk_A:1.5101100000	((((((1oqu_A:0.1008520000	1r2f_A:0.1608690000):0.0288379000	1uzr_A:0.0182880000):0.6824240000	1mxr_A:0.7096690000):0.2998840000	(1jk0_A:0.1574000000	(2uw2_A:0.0111980000	1w68_A:0.0254140000):0.2127450000):0.5677760000):0.4384480000	3ee4_A:0.8196570000):0.3041650000	((((2inc_B:0.5704350000	(2inp_C:0.9818910000	1mty_B:1.1991110000):0.2640330000):0.4702180000	3dhg_A:0.7162700000):0.0949190000	1mty_D:0.9796980000):0.7283280000	(((2uw1_A:0.0000010000	2uw1_B:0.0000010000):0.0243588000	1afr_A:0.1127410000):0.7235090000	1za0_A:1.3077810000):0.1566490000):0.2563300000):0.4293390000):1.0751400000):0.3090850000	2vzb_A:0.8035450000):0.1523730000):0.1196270000):0.0401808000	(1ji4_A:0.3598480000	2fjc_A:0.4069300000):0.2335600000):0.0721152000):0.0692154000);
(1ji5_A:0.1957790000	1jig_A:0.1283630000	(1n1q_A:0.2039380000	((2chp_A:0.2848540000	(((((1dps_A:0.0000010000	1jts_A:0.0000010000):0.2650230000	1o9r_A:0.2434410000):0.2899780000	1uvh_A:0.4867700000):0.3350780000	(1tjo_A:0.0000010000	1tk6_A:0.0000010000):0.4890820000):0.1835430000	(((((2fzf_A:1.3518980000	(1lko_A:0.3276800000	1yuz_A:0.5820920000):0.2217790000):0.1640430000	3qhb_A:0.8052930000):0.2630180000	(((((1lb3_A:0.0302830000	2za7_A:0.0755850000):0.2413700000	(1bg7_A:0.0728890000	1r03_A:0.1929050000):0.0325275000):0.1993900000	(1z6o_A:0.8653790000	1z6o_M:0.4349430000):0.0875377000):0.1148840000	(((1eum_A:0.2510580000	1krq_A:0.2439550000):0.1642830000	(2jd7_A:0.1726220000	1vlg_A:0.2287820000):0.0654552000):0.0947465000	3e6s_A:0.5391520000):0.1949750000):0.4787540000	(1otk_A:1.5411510000	(((((((1oqu_A:0.1183210000	1r2f_A:0.1263680000):0.0714370000	1uzr_A:0.0120990000):0.4155630000	1mxr_A:0.7905260000):0.1987440000	(1jk0_A:0.1243190000	(2uw2_A:0.0193230000	1w68_A:0.0282820000):0.1193380000):0.7083530000):0.5033820000	3ee4_A:0.6963100000):0.3584430000	((((2inc_B:0.6808500000	2inp_C:0.8267650000):0.3673290000	1mty_B:0.8935740000):0.2946910000	3dhg_A:0.6333810000):0.0351127000	1mty_D:0.7179500000):0.7832010000):0.2046890000	(((2uw1_A:0.0000010000	2uw1_B:0.0000010000):0.0601094000	1afr_A:0.0513590000):0.9804070000	1za0_A:0.9950940000):0.4402160000):0.4417160000):0.6244430000):0.1100720000):0.1582700000	((((1bcf_A:0.0000010000	3e1q_A:0.0000010000):0.1137880000	2fkz_A:0.0727470000):0.1608430000	1jgc_A:0.1606040000):0.3731090000	1nfv_A:0.4471990000):0.2257800000):0.2353750000	2vzb_A:0.6942060000):0.1835550000):0.1105590000):0.0409080000	((1qgh_A:0.3445800000	2ux1_A:0.3488670000):0.2579210000	(1ji4_A:0.3191020000	2fjc_A:0.4612190000):0.1454340000):0.1166210000):0.1120670000):0.0136347000);
(1ji5_A:0.2169080000	(1jig_A:0.1177720000	((2chp_A:0.2747680000	(((((1dps_A:0.0000010000	1jts_A:0.0000010000):0.3224810000	1o9r_A:0.1876910000):0.4116620000	1uvh_A:0.5368280000):0.3450390000	(1tjo_A:0.0000010000	1tk6_A:0.0000010000):0.4137280000):0.2489980000	(((((((2fzf_A:1.2744350000	1yuz_A:0.4703660000):0.0988867000	3qhb_A:0.8399900000):0.1046790000	1lko_A:0.3832130000):0.4375740000	((((1lb3_A:0.0595540000	2za7_A:0.0982750000):0.2074170000	(1bg7_A:0.0940130000	1r03_A:0.1894990000):0.0680227000):0.1518170000	(1z6o_A:0.7052950000	1z6o_M:0.5059450000):0.1551400000):0.2598900000	(((1eum_A:0.2697920000	1krq_A:0.2785800000):0.0600315000	3e6s_A:0.5849160000):0.1674480000	(2jd7_A:0.1256180000	1vlg_A:0.2426870000):0.0593649000):0.2337670000):0.4034460000):0.1317090000	((((1bcf_A:0.0000010000	3e1q_A:0.0000010000):0.1491300000	2fkz_A:0.1527080000):0.2378730000	1jgc_A:0.1948220000):0.3536520000	1nfv_A:0.6484530000):0.1938510000):0.2262680000	(1otk_A:2.2408380000	(((((((1oqu_A:0.1072260000	1uzr_A:0.0538060000):0.0505637000	1r2f_A:0.1198480000):0.5837300000	3ee4_A:1.1946580000):0.1608950000	1mxr_A:0.8087630000):0.3448760000	(1jk0_A:0.1244820000	(2uw2_A:0.0145230000	1w68_A:0.0362840000):0.1919460000):0.4337310000):0.3067410000	(((2inc_B:0.9160010000	2inp_C:0.8062090000):0.5307610000	1mty_B:0.9267930000):0.2863950000	(1mty_D:1.1804350000	3dhg_A:0.6635050000):0.2979970000):0.6266450000):0.3468510000	(((2uw1_A:0.0000010000	2uw1_B:0.0000010000):0.1023010000	1afr_A:0.0666120000):1.0356200000	1za0_A:0.9629100000):0.2615460000):0.8632010000):0.8594580000):0.0528084000	2vzb_A:0.7094990000):0.3101560000):0.0842617000):0.0774853000	((1qgh_A:0.3293880000	2ux1_A:0.5292110000):0.2419140000	(1ji4_A:0.4481530000	2fjc_A:0.3603240000):0.1815130000):0.0764013000):0.1141680000):0.0324884000	1n1q_A:0.2809240000);
(1ji5_A:0.1936030000	(1jig_A:0.1424890000	((2chp_A:0.3312820000	(((((1dps_A:0.0000010000	1jts_A:0.0000010000):0.3803950000	1o9r_A:0.1276400000):0.3156260000	1uvh_A:0.4811380000):0.3589650000	(1tjo_A:0.0000010000	1tk6_A:0.0000010000):0.4070110000):0.1616720000	(((2fzf_A:1.9791050000	((((1lko_A:0.3100370000	1yuz_A:0.8461120000):0.2401250000	3qhb_A:0.9419920000):0.3980430000	(1otk_A:1.7403850000	((((((1oqu_A:0.1176430000	1r2f_A:0.1700150000):0.0417883000	1uzr_A:0.0194990000):0.4751550000	1mxr_A:0.6602520000):0.2220770000	(1jk0_A:0.1473750000	(2uw2_A:0.0073060000	1w68_A:0.0356760000):0.1465600000):0.6034960000):0.5871960000	3ee4_A:0.5507200000):0.3037200000	((((2inc_B:0.7962940000	(2inp_C:0.8574090000	1mty_B:1.1621430000):0.4928930000):0.3624960000	(1mty_D:0.9218840000	3dhg_A:0.7447920000):0.2239190000):0.5493590000	((2uw1_A:0.0000010000	2uw1_B:0.0000010000):0.1287400000	1afr_A:0.0323910000):0.9801650000):0.3147180000	1za0_A:1.1825430000):0.4114470000):0.4118840000):0.5658640000):0.1299180000	((((((1lb3_A:0.0590150000	2za7_A:0.0485640000):0.2228280000	1bg7_A:0.0756870000):0.0785307000	1r03_A:0.0869030000):0.2193800000	(1z6o_A:1.0103240000	1z6o_M:0.5031290000):0.2056880000):0.3140930000	((1eum_A:0.3145900000	1krq_A:0.1645890000):0.1575430000	3e6s_A:0.6609460000):0.0970504000):0.0477876000	(2jd7_A:0.1679910000	1vlg_A:0.1816950000):0.0832014000):0.6844720000):0.1315630000):0.1260390000	((((1bcf_A:0.0000010000	3e1q_A:0.0000010000):0.1500080000	2fkz_A:0.0936700000):0.1769430000	1jgc_A:0.2008840000):0.3930240000	1nfv_A:0.4723080000):0.0979010000):0.3613900000	2vzb_A:0.8075350000):0.1918240000):0.1974150000):0.0705610000	((1qgh_A:0.1871180000	2ux1_A:0.5116650000):0.2152430000	(1ji4_A:0.3708450000	2fjc_A:0.4339060000):0.2560270000):0.1232970000):0.1489990000):0.0267741000	1n1q_A:0.2496660000);
(1ji5_A:0.2226210000	(1jig_A:0.1333350000	((2chp_A:0.2575940000	(((((1dps_A:0.0000010000	1jts_A:0.0000010000):0.3404900000	1o9r_A:0.2102470000):0.3525870000	1uvh_A:0.4999770000):0.1648870000	(1tjo_A:0.0000010000	1tk6_A:0.0000010000):0.4901460000):0.2194360000	((((((2fzf_A:1.3155100000	(1lko_A:0.4224920000	1yuz_A:0.5818020000):0.2618710000):0.1775420000	3qhb_A:0.8771020000):0.2229350000	(((((1lb3_A:0.0184150000	2za7_A:0.1048310000):0.2155360000	1bg7_A:0.0675010000):0.0746895000	1r03_A:0.1694700000):0.1930260000	(1z6o_A:0.8303950000	1z6o_M:0.4576820000):0.1266690000):0.2871140000	(((1eum_A:0.3333580000	1krq_A:0.2001390000):0.1403140000	3e6s_A:0.6458350000):0.0787249000	(2jd7_A:0.1757210000	1vlg_A:0.2322620000):0.1132130000):0.1224830000):0.3154870000):0.2362490000	(((1bcf_A:0.0000010000	3e1q_A:0.0000010000):0.1718140000	2fkz_A:0.1139840000):0.1406000000	1jgc_A:0.2469180000):0.3177450000):0.2261310000	1nfv_A:0.5516330000):0.2178490000	(2vzb_A:0.5615450000	(1otk_A:1.4408310000	(((((((1oqu_A:0.1021740000	1uzr_A:0.0411030000):0.0847012000	1r2f_A:0.0472090000):0.4662540000	3ee4_A:1.1867070000):0.2458030000	1mxr_A:0.6259690000):0.3376650000	(1jk0_A:0.1108270000	(2uw2_A:0.0082730000	1w68_A:0.0354180000):0.1498320000):0.3955830000):0.8166570000	(((2uw1_A:0.0000010000	2uw1_B:0.0000010000):0.0541147000	1afr_A:0.0916170000):0.7044730000	1za0_A:1.3424220000):0.3415060000):0.1304740000	(((2inc_B:0.5958220000	2inp_C:1.0332250000):0.3770310000	1mty_B:1.0093520000):0.2483710000	(1mty_D:0.9586650000	3dhg_A:0.7925450000):0.1879790000):0.4983430000):0.4556560000):1.1415000000):0.1576640000):0.1955090000):0.1264850000):0.0718906000	((1qgh_A:0.2539570000	2ux1_A:0.4768310000):0.2542760000	(1ji4_A:0.4026770000	2fjc_A:0.4359980000):0.1435550000):0.0897212000):0.0619943000):0.0211766000	1n1q_A:0.2068320000);
(1ji5_A:0.1461260000	(1jig_A:0.1813330000	((2chp_A:0.3154370000	(((((1dps_A:0.0000010000	1jts_A:0.0000010000):0.3121560000	1o9r_A:0.2563300000):0.3421380000	1uvh_A:0.3926750000):0.2094920000	(1tjo_A:0.0000010000	1tk6_A:0.0000010000):0.3975920000):0.1297590000	(((((2fzf_A:1.0660570000	(1otk_A:1.7082890000	(((((((1oqu_A:0.1135780000	1r2f_A:0.1202840000):0.0638575000	1uzr_A:0.0090740000):0.5537900000	1mxr_A:0.7668140000):0.2530380000	(1jk0_A:0.1364550000	(2uw2_A:0.0063320000	1w68_A:0.0269620000):0.1268290000):0.5593090000):0.4773480000	3ee4_A:0.7285560000):0.3769850000	((((2inc_B:0.5241690000	2inp_C:0.8491530000):0.4129080000	1mty_B:1.0909440000):0.3130540000	3dhg_A:0.7408190000):0.0356367000	1mty_D:0.8149050000):0.5974510000):0.3662350000	(((2uw1_A:0.0000010000	2uw1_B:0.0000010000):0.1021380000	1afr_A:0.0467130000):0.6039700000	1za0_A:1.5175190000):0.2857480000):0.3839070000):0.5885070000):0.1490620000	((1lko_A:0.2994420000	1yuz_A:0.6591280000):0.3404180000	3qhb_A:0.7921070000):0.3887190000):0.1657670000	(((((1lb3_A:0.0749480000	2za7_A:0.0305390000):0.2255760000	1r03_A:0.1863770000):0.0549372000	1bg7_A:0.0292610000):0.2746800000	(1z6o_A:0.7545670000	1z6o_M:0.4525110000):0.1683370000):0.2305820000	(((1eum_A:0.1911330000	1krq_A:0.2398520000):0.1957210000	3e6s_A:0.6772310000):0.1135380000	(2jd7_A:0.1033330000	1vlg_A:0.2904660000):0.0844561000):0.2128420000):0.5126300000):0.1702840000	((((1bcf_A:0.0000010000	3e1q_A:0.0000010000):0.1169140000	2fkz_A:0.1341780000):0.1951280000	1jgc_A:0.2138360000):0.2985140000	1nfv_A:0.4170350000):0.2323580000):0.1615500000	2vzb_A:0.6945920000):0.1963830000):0.1765150000):0.0597698000	((1qgh_A:0.1909910000	2ux1_A:0.3348590000):0.2051000000	(1ji4_A:0.2378170000	2fjc_A:0.4349300000):0.2083150000):0.1023940000):0.0649146000):0.0267239000	1n1q_A:0.2596340000);
(1ji5_A:0.1702030000	(1jig_A:0.1882710000	((2chp_A:0.3113680000	(((((1dps_A:0.0000010000	1jts_A:0.0000010000):0.2727880000	1o9r_A:0.1766170000):0.3219770000	1uvh_A:0.6121490000):0.2308330000	(1tjo_A:0.0000010000	1tk6_A:0.0000010000):0.5789970000):0.2549150000	(((((((2fzf_A:1.2132280000	1yuz_A:0.5287930000):0.2618500000	1lko_A:0.4273270000):0.3464090000	3qhb_A:0.7787710000):0.5698770000	(((((1lb3_A:0.0843220000	2za7_A:0.0515380000):0.2143800000	1bg7_A:0.0603890000):0.0661582000	1r03_A:0.1568830000):0.1403960000	(1z6o_A:0.6524010000	1z6o_M:0.5312350000):0.1836000000):0.2783370000	(((1eum_A:0.2746180000	1krq_A:0.2700890000):0.1785920000	3e6s_A:0.5977990000):0.1152370000	(2jd7_A:0.1227600000	1vlg_A:0.2543460000):0.1074920000):0.1860110000):0.3171220000):0.1114150000	(((1bcf_A:0.0000010000	3e1q_A:0.0000010000):0.2134740000	2fkz_A:0.0919770000):0.0842374000	1jgc_A:0.2959390000):0.3877990000):0.1565700000	1nfv_A:0.5413540000):0.2864220000	(2vzb_A:0.4968700000	(1otk_A:1.8487230000	(((((((1oqu_A:0.1007830000	1r2f_A:0.1852890000):0.0592149000	1uzr_A:0.0070990000):0.3996260000	1mxr_A:0.7432320000):0.3760820000	(1jk0_A:0.1045030000	(2uw2_A:0.0077300000	1w68_A:0.0229890000):0.1327590000):0.6453090000):0.5321900000	3ee4_A:0.6251930000):0.5347710000	((2inc_B:0.6311040000	(2inp_C:0.9543370000	1mty_B:1.0527950000):0.4037150000):0.4252030000	(1mty_D:0.9167530000	3dhg_A:0.8229090000):0.0986764000):0.8779640000):0.2123230000	(((2uw1_A:0.0000010000	2uw1_B:0.0000010000):0.0869945000	1afr_A:0.1103290000):0.8783360000	1za0_A:1.2498660000):0.4597720000):0.4315010000):0.8857960000):0.2176190000):0.2066600000):0.0637111000):0.0640400000	((1qgh_A:0.1968230000	2ux1_A:0.4012990000):0.2250890000	(1ji4_A:0.3854110000	2fjc_A:0.5285620000):0.1904440000):0.1262260000):0.0704225000):0.0272169000	1n1q_A:0.3037650000);
(1ji5_A:0.1959090000	1jig_A:0.1453080000	(1n1q_A:0.2445670000	((2chp_A:0.2940170000	(((((1dps_A:0.0000010000	1jts_A:0.0000010000):0.2929000000	1o9r_A:0.1821050000):0.2737180000	1uvh_A:0.5597690000):0.1933840000	(1tjo_A:0.0000010000	1tk6_A:0.0000010000):0.5709150000):0.2926850000	((((((2fzf_A:1.2436820000	(1lko_A:0.2799350000	1yuz_A:0.7540630000):0.2888800000):0.1225030000	3qhb_A:0.6746820000):0.3983030000	((((1lb3_A:0.0654170000	2za7_A:0.0787150000):0.2297410000	(1bg7_A:0.0525130000	1r03_A:0.1915320000):0.0400391000):0.1872250000	(1z6o_A:0.6748130000	1z6o_M:0.5843520000):0.1481790000):0.2232470000	(((1eum_A:0.2700690000	1krq_A:0.2462800000):0.1949460000	3e6s_A:0.5700260000):0.0985491000	(2jd7_A:0.2087650000	1vlg_A:0.2274980000):0.0348247000):0.2524620000):0.3020010000):0.0922179000	((((1bcf_A:0.0000010000	3e1q_A:0.0000010000):0.2200850000	2fkz_A:0.0745390000):0.1307110000	1jgc_A:0.2363760000):0.1405050000	1nfv_A:0.6130180000):0.2133290000):0.3078910000	(1otk_A:1.8041370000	(((((((1oqu_A:0.1043070000	1uzr_A:0.0579060000):0.0770661000	1r2f_A:0.0792570000):0.4016840000	1mxr_A:0.6654610000):0.3329040000	(1jk0_A:0.1115330000	(2uw2_A:0.0081470000	1w68_A:0.0250000000):0.1971480000):0.5385220000):0.2645450000	3ee4_A:0.7280590000):0.3231640000	(((2inc_B:0.7151250000	2inp_C:0.8425740000):0.5313390000	1mty_B:0.8998090000):0.4059290000	(1mty_D:0.7660500000	3dhg_A:0.7760850000):0.1159670000):0.5105850000):0.3826910000	(((2uw1_A:0.0000010000	2uw1_B:0.0000010000):0.0031531400	1afr_A:0.1242100000):0.6718270000	1za0_A:1.1877450000):0.2583870000):0.3618470000):0.8833350000):0.0585543000	2vzb_A:0.6338190000):0.2991420000):0.0875168000):0.0477081000	((1qgh_A:0.3607630000	2ux1_A:0.3704750000):0.2633330000	(1ji4_A:0.4138860000	2fjc_A:0.4904850000):0.1271950000):0.0663395000):0.0689866000):0.0198649000);
(1ji5_A:0.2101330000	1jig_A:0.1805030000	(1n1q_A:0.3161730000	((2chp_A:0.2968160000	(((((1dps_A:0.0000010000	1jts_A:0.0000010000):0.2447480000	1o9r_A:0.1586510000):0.4284360000	1uvh_A:0.5344730000):0.1665320000	(1tjo_A:0.0000010000	1tk6_A:0.0000010000):0.5415110000):0.2545600000	(((((2fzf_A:0.9876900000	3qhb_A:0.8936860000):0.2532100000	(1lko_A:0.5297710000	1yuz_A:0.7843940000):0.1888290000):0.4350330000	(((((((1lb3_A:0.0446520000	2za7_A:0.0724460000):0.2282540000	1bg7_A:0.0575000000):0.0470028000	1r03_A:0.1443680000):0.1459080000	1z6o_A:0.7733120000):0.1807110000	1z6o_M:0.6184060000):0.1018560000	(((1eum_A:0.1988570000	1krq_A:0.1949470000):0.1385420000	3e6s_A:0.5635830000):0.1463600000	(2jd7_A:0.1670770000	1vlg_A:0.2710230000):0.0845537000):0.2233040000):0.2190020000	(1otk_A:1.5521190000	(((((((1oqu_A:0.1002850000	1r2f_A:0.1225040000):0.0355833000	1uzr_A:0.0174330000):0.5744700000	1mxr_A:0.6581990000):0.2632340000	(1jk0_A:0.1743020000	(2uw2_A:0.0030070000	1w68_A:0.0212250000):0.1122170000):0.7156430000):0.3375190000	3ee4_A:0.5896070000):0.5251200000	(((2inc_B:0.7946630000	2inp_C:1.3901270000):0.4309410000	1mty_B:0.7460450000):0.3290150000	(1mty_D:0.7103110000	3dhg_A:0.8440020000):0.0800255000):0.8809070000):0.1207620000	(((2uw1_A:0.0000010000	2uw1_B:0.0000010000):0.0380012000	1afr_A:0.1202080000):0.9018370000	1za0_A:0.8830540000):0.2280760000):0.6305400000):0.9184590000):0.0366572000):0.1412360000	((((1bcf_A:0.0000010000	3e1q_A:0.0000010000):0.1466990000	2fkz_A:0.0973450000):0.0746988000	1jgc_A:0.2522390000):0.2160640000	1nfv_A:0.5146250000):0.2130450000):0.2369650000	2vzb_A:0.6471360000):0.2514190000):0.0457602000):0.1084730000	((1qgh_A:0.3135650000	2ux1_A:0.3884200000):0.1870110000	(1ji4_A:0.3944010000	2fjc_A:0.4879350000):0.1384390000):0.0810649000):0.0977990000):0.0486361000);
(1ji5_A:0.0962920000	1jig_A:0.1596780000	(1n1q_A:0.2405140000	((2chp_A:0.2658280000	(((((1dps_A:0.0000010000	1jts_A:0.0000010000):0.2526470000	1o9r_A:0.1983280000):0.3289000000	1uvh_A:0.3936050000):0.3042520000	(1tjo_A:0.0000010000	1tk6_A:0.0000010000):0.4256530000):0.3550390000	(((((((2fzf_A:1.5246440000	3qhb_A:0.7236430000):0.2617700000	(1lko_A:0.5276770000	1yuz_A:0.6460380000):0.3282260000):0.2788240000	(1otk_A:2.1696470000	(((((((1oqu_A:0.1213310000	1r2f_A:0.1603280000):0.0435451000	1uzr_A:0.0220500000):0.7825030000	1mxr_A:0.8711640000):0.2808550000	(1jk0_A:0.0737990000	(2uw2_A:0.0108660000	1w68_A:0.0423030000):0.1585220000):0.6662060000):0.5119900000	(((2uw1_A:0.0000010000	2uw1_B:0.0000010000):0.0633318000	1afr_A:0.0482640000):0.9878830000	1za0_A:0.7846840000):0.6820320000):0.0792670000	(((2inc_B:0.6995490000	2inp_C:0.8015600000):0.5131690000	1mty_B:0.7828310000):0.2497410000	(1mty_D:0.9098880000	3dhg_A:0.6081130000):0.4347790000):0.8359350000):0.0967303000	3ee4_A:0.9411790000):0.6833190000):0.7276840000):0.2436790000	(((((1lb3_A:0.0808490000	2za7_A:0.0474550000):0.2764250000	1bg7_A:0.0553850000):0.0577912000	1r03_A:0.1896010000):0.1653580000	(1z6o_A:0.9139250000	1z6o_M:0.5509240000):0.1352430000):0.2658190000	(((1eum_A:0.3421150000	1krq_A:0.2268990000):0.1645540000	3e6s_A:0.6242830000):0.0601578000	(2jd7_A:0.2393440000	1vlg_A:0.1999770000):0.0999340000):0.0964733000):0.4112440000):0.2190220000	1nfv_A:0.6077560000):0.1499780000	(((1bcf_A:0.0000010000	3e1q_A:0.0000010000):0.1713400000	2fkz_A:0.1684020000):0.2401590000	1jgc_A:0.1628850000):0.4424770000):0.2273840000	2vzb_A:0.7526840000):0.3432210000):0.1245750000):0.0411274000	((1qgh_A:0.2429610000	2ux1_A:0.4122480000):0.2863380000	(1ji4_A:0.3829310000	2fjc_A:0.3381040000):0.1210610000):0.0647022000):0.0945499000):0.0114252000);
(1ji5_A:0.1286310000	(1jig_A:0.1283010000	((2chp_A:0.2700880000	(((((1dps_A:0.0000010000	1jts_A:0.0000010000):0.2573000000	1o9r_A:0.1423010000):0.3421340000	1uvh_A:0.4200330000):0.1718010000	(1tjo_A:0.0000010000	1tk6_A:0.0000010000):0.5143360000):0.2303000000	((((((2fzf_A:1.0805060000	3qhb_A:0.6770080000):0.0974711000	(1lko_A:0.3259950000	1yuz_A:0.6914510000):0.1711550000):0.4086030000	(1otk_A:1.8059910000	(((((((1oqu_A:0.1067040000	1r2f_A:0.1289050000):0.0307766000	1uzr_A:0.0056410000):0.5298330000	1mxr_A:0.6732870000):0.1217040000	(1jk0_A:0.1194080000	(2uw2_A:0.0159880000	1w68_A:0.0351810000):0.1522140000):0.7182090000):0.2482810000	3ee4_A:0.7187030000):0.7325220000	(((2uw1_A:0.0000010000	2uw1_B:0.0000010000):0.0541806000	1afr_A:0.0880650000):0.5825090000	1za0_A:1.1782060000):0.2891110000):0.2339400000	(2inc_B:0.6546260000	((2inp_C:1.1085120000	1mty_B:0.6107540000):0.4741840000	(1mty_D:0.8085740000	3dhg_A:0.6401650000):0.1594860000):0.2630630000):0.5792240000):0.3047180000):0.8650010000):0.1057950000	((((1lb3_A:0.0701670000	2za7_A:0.0464540000):0.2058960000	(1bg7_A:0.0669110000	1r03_A:0.1999880000):0.0658731000):0.2132830000	(1z6o_A:0.7132530000	1z6o_M:0.5603930000):0.1713020000):0.2789360000	(((1eum_A:0.2653990000	1krq_A:0.2948960000):0.1166030000	3e6s_A:0.6732120000):0.0797917000	(2jd7_A:0.1950400000	1vlg_A:0.2664530000):0.0596684000):0.0930379000):0.5813920000):0.0996612000	((((1bcf_A:0.0000010000	3e1q_A:0.0000010000):0.1638920000	2fkz_A:0.1431230000):0.1488580000	1jgc_A:0.1783640000):0.4181500000	1nfv_A:0.3217730000):0.2435890000):0.3148210000	2vzb_A:0.6293250000):0.3078890000):0.1407260000):0.1124830000	((1qgh_A:0.2093340000	2ux1_A:0.3630310000):0.1902080000	(1ji4_A:0.2872090000	2fjc_A:0.4382940000):0.1655190000):0.0692783000):0.0853421000):0.0203923000	1n1q_A:0.3474730000);
(1ji5_A:0.2608550000	((1jig_A:0.1828230000	(1ji4_A:0.4520350000	2fjc_A:0.3987970000):0.1998960000):0.0566841000	((2chp_A:0.3008610000	(((((1dps_A:0.0000010000	1jts_A:0.0000010000):0.2638400000	1o9r_A:0.2026320000):0.4313410000	1uvh_A:0.7554080000):0.2562760000	(1tjo_A:0.0000010000	1tk6_A:0.0000010000):0.6011100000):0.2174600000	((((((2fzf_A:1.6399820000	(1lko_A:0.4680810000	1yuz_A:0.7030680000):0.1355250000):0.2277770000	3qhb_A:0.8516270000):0.1610110000	(1otk_A:1.4330590000	((((((1oqu_A:0.0799730000	1r2f_A:0.2080530000):0.0886166000	1uzr_A:0.0036310000):0.5640270000	1mxr_A:0.6771460000):0.3137360000	(1jk0_A:0.1875220000	(2uw2_A:0.0091160000	1w68_A:0.0189980000):0.1317440000):0.5257740000):0.5098770000	3ee4_A:0.4852210000):0.3630520000	(((2inc_B:0.8076290000	(2inp_C:0.8756610000	1mty_B:0.9028970000):0.3885770000):0.3281270000	(1mty_D:1.0524620000	3dhg_A:0.6495630000):0.0188752000):0.6615840000	(((2uw1_A:0.0000010000	2uw1_B:0.0000010000):0.0652458000	1afr_A:0.0840310000):0.9126950000	1za0_A:0.9620360000):0.3643610000):0.2025350000):0.4132500000):1.1188800000):0.0000028146	(((((1lb3_A:0.0674720000	2za7_A:0.0826400000):0.1095050000	1z6o_A:1.0574530000):0.1026030000	(1bg7_A:0.0901900000	1r03_A:0.1909320000):0.0676933000):0.2116280000	1z6o_M:0.5760580000):0.3216390000	(((1eum_A:0.2595620000	1krq_A:0.2301760000):0.0687892000	3e6s_A:0.6926640000):0.1162810000	(2jd7_A:0.1158200000	1vlg_A:0.2861040000):0.0749149000):0.2195990000):0.3278900000):0.1893470000	((((1bcf_A:0.0000010000	3e1q_A:0.0000010000):0.1440360000	2fkz_A:0.1140210000):0.1335240000	1jgc_A:0.1862560000):0.3689340000	1nfv_A:0.4808480000):0.2660780000):0.2728390000	2vzb_A:0.6955880000):0.2385830000):0.1089870000):0.0581370000	(1qgh_A:0.3415310000	2ux1_A:0.4957930000):0.2501230000):0.0873632000):0.0292421000	1n1q_A:0.2707000000);
(1ji5_A:0.2228910000	1jig_A:0.2019220000	(1n1q_A:0.2953190000	(((2chp_A:0.3567050000	((((((2fzf_A:1.5152380000	(1lko_A:0.2110190000	1yuz_A:0.6289920000):0.2865220000):0.2298890000	3qhb_A:0.6778350000):0.3132350000	(1otk_A:1.6088940000	(((((((1oqu_A:0.1053680000	1r2f_A:0.1688900000):0.0438425000	1uzr_A:0.0388740000):0.6227920000	1mxr_A:0.7539560000):0.2742130000	(1jk0_A:0.1606080000	(2uw2_A:0.0077050000	1w68_A:0.0332200000):0.1069260000):0.8938170000):0.3645650000	(((2uw1_A:0.0000010000	2uw1_B:0.0000010000):0.0520799000	1afr_A:0.0844760000):0.8836570000	1za0_A:0.8365650000):0.6237890000):0.0681232000	3ee4_A:0.7411150000):0.2361690000	(((2inc_B:0.9747600000	2inp_C:1.1702520000):0.5240590000	1mty_B:1.1067120000):0.4741090000	(1mty_D:0.7125220000	3dhg_A:0.8098870000):0.1596270000):1.0152300000):0.3382630000):0.9153380000):0.0853399000	(((((1lb3_A:0.0902810000	2za7_A:0.1025100000):0.2411240000	1bg7_A:0.0959600000):0.1092230000	1r03_A:0.0970360000):0.1273120000	(1z6o_A:0.8638750000	1z6o_M:0.4139710000):0.1945820000):0.1747240000	(((1eum_A:0.3374250000	1krq_A:0.1394320000):0.1854410000	3e6s_A:0.6811340000):0.1417690000	(2jd7_A:0.1687990000	1vlg_A:0.2373510000):0.0907084000):0.1377340000):0.3935440000):0.2650050000	((((1bcf_A:0.0000010000	3e1q_A:0.0000010000):0.1317740000	2fkz_A:0.1717910000):0.0935659000	1jgc_A:0.2745910000):0.3396730000	1nfv_A:0.5914750000):0.1645780000):0.2633950000	2vzb_A:0.7568170000):0.3374640000):0.0454533000	((((1dps_A:0.0000010000	1jts_A:0.0000010000):0.1968520000	1o9r_A:0.2446690000):0.3199680000	1uvh_A:0.4435240000):0.1769870000	(1tjo_A:0.0000010000	1tk6_A:0.0000010000):0.6465690000):0.2661280000):0.0447711000	((1qgh_A:0.1862850000	2ux1_A:0.5484330000):0.2630060000	(1ji4_A:0.4704850000	2fjc_A:0.5684570000):0.2259660000):0.0534350000):0.0580848000):0.0444103000);
(1ji5_A:0.2197550000	(1jig_A:0.1081870000	(2chp_A:0.3350020000	((1qgh_A:0.2997800000	2ux1_A:0.4168110000):0.2927820000	((1ji4_A:0.3964810000	2fjc_A:0.4555340000):0.1824130000	(((((1dps_A:0.0000010000	1jts_A:0.0000010000):0.1568420000	1o9r_A:0.2140600000):0.4146510000	1uvh_A:0.4475880000):0.3008870000	(1tjo_A:0.0000010000	1tk6_A:0.0000010000):0.5092190000):0.1860530000	((((((((2fzf_A:1.4344350000	1yuz_A:0.5848780000):0.1250840000	1lko_A:0.4156310000):0.2938940000	3qhb_A:0.8894730000):0.2805510000	(((((1lb3_A:0.1077510000	2za7_A:0.0777100000):0.2296640000	1bg7_A:0.0846940000):0.0813035000	1r03_A:0.1474660000):0.2378000000	(1z6o_A:0.9159880000	1z6o_M:0.5067380000):0.1919780000):0.2390180000	((((1eum_A:0.2551790000	1krq_A:0.1829610000):0.1333220000	3e6s_A:0.5744820000):0.0792899000	2jd7_A:0.1605320000):0.0582285000	1vlg_A:0.1749260000):0.1795360000):0.3727430000):0.0689714000	((1otk_A:1.5031050000	((2inc_B:1.0162840000	(2inp_C:0.8928380000	1mty_B:0.9360010000):0.4187330000):0.2874190000	(1mty_D:1.0666390000	3dhg_A:0.8158370000):0.1655440000):0.5045400000):0.1337030000	((((((1oqu_A:0.0946580000	1r2f_A:0.1587750000):0.0463170000	1uzr_A:0.0153110000):0.3259460000	1mxr_A:0.5905290000):0.2113190000	(1jk0_A:0.1081980000	(2uw2_A:0.0194510000	1w68_A:0.0205470000):0.2282320000):0.7168920000):0.3378490000	3ee4_A:0.6106810000):0.6264910000	(((2uw1_A:0.0000010000	2uw1_B:0.0000010000):0.0893960000	1afr_A:0.0824510000):0.7844770000	1za0_A:1.2054630000):0.3029890000):0.1763560000):1.3326500000):0.1396280000	(((1bcf_A:0.0000010000	3e1q_A:0.0000010000):0.1746490000	2fkz_A:0.1236000000):0.0958239000	1jgc_A:0.2129710000):0.4896480000):0.2131350000	1nfv_A:0.3894000000):0.3658480000	2vzb_A:0.6918940000):0.2969740000):0.1208620000):0.0318128000):0.0864526000):0.1118360000):0.0524373000	1n1q_A:0.2325070000);
(1ji5_A:0.1903710000	((1jig_A:0.0954740000	(((1qgh_A:0.3577050000	2ux1_A:0.3974550000):0.2200760000	2fjc_A:0.3949090000):0.0922385000	1ji4_A:0.5747740000):0.0869471000):0.0563212000	(1n1q_A:0.1964980000	(((((1dps_A:0.0000010000	1jts_A:0.0000010000):0.3337420000	1o9r_A:0.2428450000):0.2599680000	1uvh_A:0.5760840000):0.1817620000	(1tjo_A:0.0000010000	1tk6_A:0.0000010000):0.4931520000):0.1943990000	(((((2fzf_A:0.9829030000	3qhb_A:0.7574000000):0.2919700000	(1lko_A:0.2693920000	1yuz_A:0.7007690000):0.2030180000):0.4052130000	((((1bcf_A:0.0000010000	3e1q_A:0.0000010000):0.1248310000	2fkz_A:0.0931780000):0.0945017000	1jgc_A:0.2850770000):0.4309330000	((((((1lb3_A:0.0437240000	2za7_A:0.0685380000):0.2371460000	1bg7_A:0.0346690000):0.0691735000	1r03_A:0.1260080000):0.1412950000	1z6o_A:0.7972910000):0.0761776000	1z6o_M:0.4885920000):0.0805674000	(((1eum_A:0.3058720000	1krq_A:0.1654100000):0.1329040000	3e6s_A:0.6585490000):0.1186030000	(2jd7_A:0.1342190000	1vlg_A:0.2535210000):0.0923951000):0.2015660000):0.3504330000):0.1392360000):0.1636140000	(1nfv_A:0.3415580000	(1otk_A:1.9422220000	(((((((1oqu_A:0.1199180000	1uzr_A:0.0672340000):0.1012700000	1r2f_A:0.0637760000):0.4615230000	3ee4_A:0.8211160000):0.2642800000	1mxr_A:0.8796490000):0.2056590000	(1jk0_A:0.1652730000	(2uw2_A:0.0133580000	1w68_A:0.0430870000):0.0833127000):0.3492210000):0.4791180000	(((2inc_B:0.7206400000	2inp_C:1.0074460000):0.3438050000	1mty_B:0.8757740000):0.4609680000	(1mty_D:0.8235740000	3dhg_A:0.7479620000):0.0780512000):0.7055980000):0.2291230000	(((2uw1_A:0.0000010000	2uw1_B:0.0000010000):0.0848931000	1afr_A:0.0661900000):0.6977510000	1za0_A:0.9520290000):0.2827290000):0.3434290000):0.6775930000):0.2085470000):0.1174910000	2vzb_A:0.6880390000):0.1732400000):0.1256660000):0.0581204000):0.0461634000	2chp_A:0.2789800000);
(1ji5_A:0.1971320000	(1jig_A:0.1855020000	((2chp_A:0.3289800000	((1qgh_A:0.2534640000	2ux1_A:0.4457180000):0.3660020000	((((1dps_A:0.0000010000	1jts_A:0.0000010000):0.2545240000	1o9r_A:0.1886830000):0.3051450000	1uvh_A:0.4746000000):0.2783210000	((1tjo_A:0.0000010000	1tk6_A:0.0000010000):0.5931310000	(((((((2fzf_A:1.0581450000	3qhb_A:0.6823160000):0.3773200000	1yuz_A:0.6638330000):0.1260350000	1lko_A:0.3886860000):0.5439600000	((((((1lb3_A:0.0637290000	2za7_A:0.0234870000):0.2461230000	1bg7_A:0.0795240000):0.0569494000	1r03_A:0.1030160000):0.2135640000	(1z6o_A:0.8134930000	1z6o_M:0.5238520000):0.1938680000):0.1585700000	(((1eum_A:0.1430550000	1krq_A:0.2015440000):0.2429760000	(2jd7_A:0.1867830000	1vlg_A:0.2943630000):0.0744526000):0.1435770000	3e6s_A:0.6471130000):0.2064320000):0.3013770000	(1otk_A:2.1806000000	((((((1oqu_A:0.1162630000	1r2f_A:0.1403830000):0.0218306000	1uzr_A:0.0511580000):0.5077050000	1mxr_A:0.6370120000):0.2631550000	(1jk0_A:0.1484080000	(2uw2_A:0.0197170000	1w68_A:0.0327130000):0.1664280000):0.6358820000):0.3450690000	3ee4_A:0.8650240000):0.4170630000	((((((2inc_B:0.6823570000	2inp_C:1.0515670000):0.6832430000	1mty_B:0.7467980000):0.4449130000	1mty_D:0.6046710000):0.2786010000	3dhg_A:0.8194020000):0.7876070000	1za0_A:0.8366770000):0.1395600000	((2uw1_A:0.0000010000	2uw1_B:0.0000010000):0.0074264500	1afr_A:0.1389330000):0.6825890000):0.4658020000):0.4293440000):0.5504650000):0.0395324000):0.2700450000	(((1bcf_A:0.0000010000	3e1q_A:0.0000010000):0.1764360000	2fkz_A:0.1510740000):0.0637218000	1jgc_A:0.3693570000):0.3641070000):0.2426890000	1nfv_A:0.4684660000):0.2234430000	2vzb_A:0.8677200000):0.1247900000):0.1967470000):0.2026810000):0.0157582000):0.0702183000	(1ji4_A:0.3955610000	2fjc_A:0.5366740000):0.1628150000):0.0858981000):0.0237833000	1n1q_A:0.3320580000);
(1ji5_A:0.1503960000	(1jig_A:0.1796290000	((2chp_A:0.2749420000	(((((1dps_A:0.0000010000	1jts_A:0.0000010000):0.3862170000	1o9r_A:0.1650940000):0.2724450000	1uvh_A:0.6621500000):0.3372430000	(1tjo_A:0.0000010000	1tk6_A:0.0000010000):0.4424010000):0.2310330000	((((2fzf_A:1.1795580000	(((1otk_A:1.7146530000	(((2uw1_A:0.0000010000	2uw1_B:0.0000010000):0.0773491000	1afr_A:0.0964190000):0.9257200000	1za0_A:1.2469130000):0.4048280000):0.3458110000	(((2inc_B:0.5377450000	2inp_C:0.9464440000):0.5132830000	1mty_B:0.7468440000):0.2934360000	(1mty_D:1.0164430000	3dhg_A:0.8124950000):0.3436680000):0.7008240000):0.3280780000	(((((1oqu_A:0.1196310000	1uzr_A:0.0489840000):0.0617561000	1r2f_A:0.1209330000):0.3909250000	1mxr_A:0.7732800000):0.3776990000	(1jk0_A:0.0805150000	(2uw2_A:0.0069610000	1w68_A:0.0344150000):0.2263930000):0.7496740000):0.3372590000	3ee4_A:0.5439270000):0.4200370000):1.2191500000):0.2522560000	((1lko_A:0.3861690000	(1yuz_A:0.5247310000	3qhb_A:0.9977620000):0.1691800000):0.2376640000	((((((1lb3_A:0.0340030000	2za7_A:0.0923490000):0.0576088000	1z6o_A:1.0597620000):0.1832520000	1bg7_A:0.0628600000):0.0556167000	1r03_A:0.1615040000):0.2000900000	1z6o_M:0.6776450000):0.1766590000	(((1eum_A:0.2683090000	1krq_A:0.1871530000):0.1701560000	3e6s_A:0.5686740000):0.0535778000	(2jd7_A:0.0957430000	1vlg_A:0.2986080000):0.0909688000):0.2535920000):0.7039520000):0.1109870000):0.3527770000	((((1bcf_A:0.0000010000	3e1q_A:0.0000010000):0.1819490000	2fkz_A:0.1144200000):0.2316150000	1jgc_A:0.1362160000):0.3386150000	1nfv_A:0.6080010000):0.3080120000):0.1841740000	2vzb_A:0.8348170000):0.1549630000):0.1477330000):0.0865100000	((1qgh_A:0.2984180000	2ux1_A:0.4592150000):0.2410120000	(1ji4_A:0.4046990000	2fjc_A:0.3891850000):0.1123350000):0.0620781000):0.1178780000):0.0294089000	1n1q_A:0.2941650000);
(1ji5_A:0.1478850000	1jig_A:0.0978160000	(1n1q_A:0.1940250000	(((2chp_A:0.1952850000	((((1dps_A:0.0000010000	1jts_A:0.0000010000):0.2467510000	1o9r_A:0.2197070000):0.4283290000	1uvh_A:0.4720630000):0.1767700000	(1tjo_A:0.0000010000	1tk6_A:0.0000010000):0.5704510000):0.2444490000):0.0716218000	((((((2fzf_A:1.1586460000	(1lko_A:0.4823560000	1yuz_A:0.6881090000):0.2293570000):0.1652820000	3qhb_A:0.7614420000):0.2743020000	(1otk_A:1.9143290000	((((((1oqu_A:0.0957220000	1uzr_A:0.0696700000):0.0877823000	1r2f_A:0.0527010000):0.6256540000	1mxr_A:0.5441140000):0.2780430000	(1jk0_A:0.1395280000	(2uw2_A:0.0064570000	1w68_A:0.0353740000):0.1562140000):0.4680500000):0.4510460000	(((2inc_B:0.8367410000	(2inp_C:0.7769760000	1mty_B:1.1381740000):0.2675490000):0.5276160000	(1mty_D:0.8781050000	3dhg_A:0.7530000000):0.0390183000):0.6509560000	(((2uw1_A:0.0000010000	2uw1_B:0.0000010000):0.0887440000	1afr_A:0.0925430000):0.8444760000	1za0_A:1.2123650000):0.4482920000):0.3387710000):0.2367940000	3ee4_A:0.6721080000):0.5350450000):0.8766250000):0.0461356000	(((((1lb3_A:0.0407690000	2za7_A:0.0861840000):0.3098090000	1bg7_A:0.0513500000):0.0678687000	1r03_A:0.1488500000):0.2098010000	(1z6o_A:0.7596840000	1z6o_M:0.4837910000):0.2408480000):0.2384700000	((1eum_A:0.3264780000	1krq_A:0.2323480000):0.1549870000	(3e6s_A:0.6041310000	(2jd7_A:0.1380840000	1vlg_A:0.2330710000):0.0890318000):0.0809041000):0.1466170000):0.4982740000):0.2134980000	((((1bcf_A:0.0000010000	3e1q_A:0.0000010000):0.1633570000	2fkz_A:0.1051330000):0.1856260000	1jgc_A:0.1893900000):0.2609630000	1nfv_A:0.6115340000):0.1056110000):0.2205910000	2vzb_A:0.5260740000):0.4481740000):0.0292428000	(((1qgh_A:0.3553320000	2ux1_A:0.3807020000):0.1320900000	2fjc_A:0.4109040000):0.0749291000	1ji4_A:0.4516880000):0.0757452000):0.1005660000):0.0622664000);
(1ji5_A:0.1771420000	1jig_A:0.1315980000	(1n1q_A:0.2840800000	((2chp_A:0.2631390000	(((((1dps_A:0.0000010000	1jts_A:0.0000010000):0.2495330000	1o9r_A:0.1403430000):0.3998330000	1uvh_A:0.4138160000):0.1987730000	(1tjo_A:0.0000010000	1tk6_A:0.0000010000):0.5550960000):0.2284700000	((((((2fzf_A:1.1485680000	(1lko_A:0.3855420000	1yuz_A:0.8255810000):0.1085430000):0.1226420000	3qhb_A:0.8055790000):0.3186760000	(1otk_A:1.3315890000	(((((((1oqu_A:0.0885820000	1r2f_A:0.1229340000):0.0511361000	1uzr_A:0.0176960000):0.4684960000	1mxr_A:0.6466080000):0.2367230000	(1jk0_A:0.1605130000	(2uw2_A:0.0123540000	1w68_A:0.0416200000):0.1103720000):0.6927120000):0.3175090000	3ee4_A:0.6610390000):0.3779780000	(((2uw1_A:0.0000010000	2uw1_B:0.0000010000):0.0652537000	1afr_A:0.0814910000):0.8290540000	1za0_A:1.1003210000):0.4625590000):0.2479980000	(((2inc_B:0.6173680000	2inp_C:1.0424000000):0.5744230000	1mty_B:1.1059630000):0.2518410000	(1mty_D:0.7916430000	3dhg_A:0.6154630000):0.2157820000):0.5141010000):0.4223000000):0.8190430000):0.0720695000	((((1lb3_A:0.0745180000	2za7_A:0.0693830000):0.2098410000	(1bg7_A:0.0531420000	1r03_A:0.1640630000):0.0433557000):0.2764520000	(1z6o_A:0.7798080000	1z6o_M:0.4622960000):0.1696330000):0.2244880000	(((1eum_A:0.2200420000	1krq_A:0.2330500000):0.1689310000	3e6s_A:0.6382570000):0.0927680000	(2jd7_A:0.2435650000	1vlg_A:0.2351810000):0.0768602000):0.1648180000):0.3523250000):0.1105630000	((((1bcf_A:0.0000010000	3e1q_A:0.0000010000):0.1478740000	2fkz_A:0.1281860000):0.1044090000	1jgc_A:0.1705180000):0.3731760000	1nfv_A:0.4759680000):0.1906700000):0.3090720000	2vzb_A:0.6395100000):0.1982060000):0.0997051000):0.0376212000	((1qgh_A:0.3396570000	2ux1_A:0.3549860000):0.2313040000	(1ji4_A:0.3906310000	2fjc_A:0.3196300000):0.1650930000):0.0680577000):0.0989316000):0.0443639000);
(1ji5_A:0.2300160000	1jig_A:0.2044410000	(1n1q_A:0.2438470000	((2chp_A:0.3220350000	(((((1dps_A:0.0000010000	1jts_A:0.0000010000):0.3351150000	1o9r_A:0.1440370000):0.4671440000	1uvh_A:0.4878330000):0.2073390000	(1tjo_A:0.0000010000	1tk6_A:0.0000010000):0.5001620000):0.1967390000	((((((2fzf_A:1.3742770000	1yuz_A:0.7203390000):0.2121030000	1lko_A:0.3947040000):0.2164270000	3qhb_A:0.9208050000):0.3817060000	((((((1lb3_A:0.0817800000	2za7_A:0.0699690000):0.2692970000	1bg7_A:0.0382130000):0.0762416000	1r03_A:0.1783830000):0.2125180000	(1z6o_A:0.9031600000	1z6o_M:0.4437620000):0.1032050000):0.1714210000	(((1eum_A:0.3232040000	1krq_A:0.2539750000):0.1943360000	(2jd7_A:0.1878850000	1vlg_A:0.1846200000):0.0531576000):0.1431630000	3e6s_A:0.6556540000):0.1393420000):0.3362090000	(1otk_A:1.8934250000	((((((1oqu_A:0.0812160000	1r2f_A:0.1314280000):0.0467142000	1uzr_A:0.0261980000):0.4310940000	1mxr_A:0.5941940000):0.2856150000	(1jk0_A:0.2180350000	(2uw2_A:0.0105550000	1w68_A:0.0201130000):0.1036040000):0.5668030000):0.7316460000	3ee4_A:0.4617840000):0.5232720000	(((2inc_B:0.7222700000	(2inp_C:1.0120750000	1mty_B:0.8304190000):0.4233360000):0.4740550000	(1mty_D:1.0725000000	3dhg_A:0.7129770000):0.0846616000):0.7368210000	(((2uw1_A:0.0000010000	2uw1_B:0.0000010000):0.0551531000	1afr_A:0.1021910000):0.9993290000	1za0_A:1.1273670000):0.4814850000):0.2702130000):0.4619680000):0.6125830000):0.0793420000):0.1208620000	((((1bcf_A:0.0000010000	3e1q_A:0.0000010000):0.1329270000	2fkz_A:0.1354190000):0.1294750000	1jgc_A:0.1890970000):0.3478530000	1nfv_A:0.4388970000):0.2111110000):0.1915410000	2vzb_A:0.7322660000):0.3269930000):0.1246930000):0.0658663000	((1qgh_A:0.2700690000	2ux1_A:0.4215860000):0.1955510000	(1ji4_A:0.3253890000	2fjc_A:0.5227410000):0.2248380000):0.1334650000):0.0792840000):0.0485520000);
(1ji5_A:0.2489380000	1jig_A:0.1597900000	(1n1q_A:0.2805390000	((2chp_A:0.2825440000	(((((1dps_A:0.0000010000	1jts_A:0.0000010000):0.3168980000	1o9r_A:0.1463180000):0.3647880000	1uvh_A:0.5538580000):0.1599280000	(1tjo_A:0.0000010000	1tk6_A:0.0000010000):0.4835830000):0.4442650000	((((((2fzf_A:0.9543380000	3qhb_A:0.4362890000):0.4340650000	(1lko_A:0.4145230000	1yuz_A:0.7015490000):0.2419760000):0.5336670000	(1otk_A:1.3739690000	(((((((1oqu_A:0.0822360000	1r2f_A:0.1600530000):0.0423895000	1uzr_A:0.0275610000):0.4676380000	1mxr_A:0.6720790000):0.5166550000	3ee4_A:0.7889930000):0.2177310000	(1jk0_A:0.1314090000	(2uw2_A:0.0000020000	1w68_A:0.0160840000):0.1786080000):0.6038640000):0.2565360000	(((2inc_B:0.7330640000	2inp_C:1.0891000000):0.3666130000	1mty_B:1.3160590000):0.3922600000	(1mty_D:1.0856860000	3dhg_A:0.7203750000):0.0454637000):0.7834650000):0.2672350000	(((2uw1_A:0.0000010000	2uw1_B:0.0000010000):0.0676422000	1afr_A:0.1533990000):0.7424670000	1za0_A:0.9941390000):0.2637260000):0.4102520000):0.7733070000):0.0547388000	(((((1lb3_A:0.0833420000	2za7_A:0.1035960000):0.2408720000	1r03_A:0.2259330000):0.0511442000	1bg7_A:0.0668330000):0.2792500000	(1z6o_A:0.6467300000	1z6o_M:0.5753810000):0.0784383000):0.2922230000	((((1eum_A:0.1989920000	1krq_A:0.3310490000):0.0930778000	3e6s_A:0.6635110000):0.1927560000	2jd7_A:0.1645280000):0.0621636000	1vlg_A:0.1423690000):0.1627540000):0.3505090000):0.1089410000	((((1bcf_A:0.0000010000	3e1q_A:0.0000010000):0.1348640000	2fkz_A:0.0908680000):0.1803720000	1jgc_A:0.1206200000):0.3740990000	1nfv_A:0.4526370000):0.1112710000):0.3258890000	2vzb_A:0.6502620000):0.2620700000):0.0699469000):0.0536156000	((1qgh_A:0.3151790000	2ux1_A:0.3515870000):0.2390430000	(1ji4_A:0.4240100000	2fjc_A:0.3920110000):0.1639730000):0.0880110000):0.1035120000):0.0186330000);
(1ji5_A:0.2507760000	1jig_A:0.1495090000	(1n1q_A:0.3387300000	((2chp_A:0.4053180000	(((((1dps_A:0.0000010000	1jts_A:0.0000010000):0.2838950000	1o9r_A:0.2237900000):0.2314130000	1uvh_A:0.4948200000):0.3206670000	(1tjo_A:0.0000010000	1tk6_A:0.0000010000):0.7223560000):0.2870100000	((((((((2fzf_A:1.4409800000	1lko_A:0.5939420000):0.1141520000	1yuz_A:0.7407430000):0.2947900000	3qhb_A:1.0270150000):0.3645650000	(1otk_A:2.2958270000	((((((1oqu_A:0.1010920000	1r2f_A:0.1423940000):0.0466211000	1uzr_A:0.0187660000):0.5139170000	1mxr_A:0.5550730000):0.2621530000	(1jk0_A:0.2181290000	(2uw2_A:0.0046020000	1w68_A:0.0372430000):0.1304170000):0.6915270000):0.5779530000	3ee4_A:0.7428930000):0.3978430000	((((2inc_B:0.9000920000	2inp_C:0.9579960000):0.3367680000	1mty_B:0.9792010000):0.5281670000	(1mty_D:0.8043540000	3dhg_A:0.7702910000):0.0834295000):1.0527500000	(((2uw1_A:0.0000010000	2uw1_B:0.0000010000):0.0616157000	1afr_A:0.1179170000):0.8264520000	1za0_A:0.7537110000):0.2750800000):0.1511170000):0.3664740000):0.4979780000):0.1644160000	((((((1lb3_A:0.0684810000	2za7_A:0.0736350000):0.2692170000	1r03_A:0.1865940000):0.0613007000	1bg7_A:0.0195980000):0.2948970000	1z6o_A:0.7993730000):0.1920210000	1z6o_M:0.5407460000):0.3345300000	((((1eum_A:0.2299750000	1krq_A:0.2638840000):0.1462450000	3e6s_A:0.6303670000):0.1331760000	2jd7_A:0.1643520000):0.0543661000	1vlg_A:0.2529390000):0.1816590000):0.3138090000):0.2720660000	(((1bcf_A:0.0000010000	3e1q_A:0.0000010000):0.1695780000	2fkz_A:0.1217670000):0.1156420000	1jgc_A:0.2400540000):0.3532800000):0.2566270000	1nfv_A:0.3405660000):0.4960850000	2vzb_A:0.6494070000):0.3640410000):0.1164160000):0.0619516000	((1qgh_A:0.2291660000	2ux1_A:0.4359670000):0.2051130000	(1ji4_A:0.3397990000	2fjc_A:0.4682360000):0.1629050000):0.0852614000):0.0676625000):0.0563258000);
(1ji5_A:0.1628000000	(1jig_A:0.1472530000	1n1q_A:0.2156590000):0.0066415000	(((2chp_A:0.2366290000	((1qgh_A:0.2756200000	2ux1_A:0.2754890000):0.1970130000	((((1dps_A:0.0000010000	1jts_A:0.0000010000):0.3221850000	1o9r_A:0.1565740000):0.3122260000	1uvh_A:0.5519700000):0.1392510000	(1tjo_A:0.0000010000	1tk6_A:0.0000010000):0.4973200000):0.2752310000):0.1138520000):0.0483338000	(((((((2fzf_A:1.3679770000	(1lko_A:0.4617330000	1yuz_A:0.7302510000):0.1828210000):0.1581660000	3qhb_A:0.8539860000):0.1682150000	1otk_A:2.1092770000):0.3194790000	(((((1lb3_A:0.0674220000	2za7_A:0.0661480000):0.1925280000	1bg7_A:0.0616260000):0.0402927000	1r03_A:0.1562520000):0.1604850000	(1z6o_A:0.6856390000	1z6o_M:0.6003680000):0.2161860000):0.2141870000	(((1eum_A:0.2613280000	1krq_A:0.1913760000):0.1163890000	3e6s_A:0.5534860000):0.1154730000	(2jd7_A:0.2370470000	1vlg_A:0.1992310000):0.1015650000):0.1844810000):0.2576040000):0.0891021000	(((((((1oqu_A:0.0819990000	1r2f_A:0.1569800000):0.0496567000	1uzr_A:0.0112320000):0.5993500000	1mxr_A:0.6622790000):0.2718190000	(1jk0_A:0.1153810000	(2uw2_A:0.0176490000	1w68_A:0.0275050000):0.1042000000):0.7463360000):0.2701420000	3ee4_A:0.6036710000):0.2478920000	((((2inc_B:0.7391490000	2inp_C:0.9874910000):0.3293140000	1mty_B:0.9279790000):0.4460910000	3dhg_A:0.6496470000):0.0665441000	1mty_D:1.0294420000):1.0393700000):0.2171450000	(((2uw1_A:0.0000010000	2uw1_B:0.0000010000):0.0615735000	1afr_A:0.1326520000):0.8366370000	1za0_A:0.9728150000):0.3396740000):0.9025730000):0.1210550000	((((1bcf_A:0.0000010000	3e1q_A:0.0000010000):0.1828740000	2fkz_A:0.1193500000):0.1751730000	1jgc_A:0.2487470000):0.4006040000	1nfv_A:0.5676740000):0.0631309000):0.3420550000	2vzb_A:0.5950240000):0.2717820000):0.0228470000	(1ji4_A:0.3017980000	2fjc_A:0.4052870000):0.2223440000):0.0401389000);
(1ji5_A:0.1815960000	1jig_A:0.2079360000	(1n1q_A:0.2634300000	((2chp_A:0.3208800000	(((((1dps_A:0.0000010000	1jts_A:0.0000010000):0.2778470000	1o9r_A:0.2158940000):0.2955670000	1uvh_A:0.5128440000):0.2550280000	(1tjo_A:0.0000010000	1tk6_A:0.0000010000):0.6203920000):0.1683270000	((((((2fzf_A:1.3890630000	3qhb_A:0.5759560000):0.1779030000	(1lko_A:0.4533660000	1yuz_A:0.5686380000):0.2606680000):0.2670580000	((((1otk_A:1.8152200000	(((2uw1_A:0.0000010000	2uw1_B:0.0000010000):0.0366903000	1afr_A:0.1168180000):0.7765030000	1za0_A:0.8292620000):0.2858700000):0.2308220000	((2inc_B:0.6407110000	(2inp_C:0.8594860000	1mty_B:1.3201500000):0.4114580000):0.3330070000	(1mty_D:0.9072950000	3dhg_A:0.7228120000):0.2359370000):0.6887760000):0.3350570000	((((1oqu_A:0.1348160000	1uzr_A:0.0355030000):0.1045850000	1r2f_A:0.0668640000):0.4551390000	1mxr_A:0.8221170000):0.2159450000	(1jk0_A:0.1427750000	(2uw2_A:0.0094460000	1w68_A:0.0304230000):0.1237830000):0.5377300000):0.4836930000):0.2319390000	3ee4_A:0.4097810000):1.5832900000):0.0669266000	((((1lb3_A:0.0651580000	2za7_A:0.0780120000):0.2059800000	(1bg7_A:0.0516780000	1r03_A:0.2348570000):0.0163882000):0.2041000000	(1z6o_A:0.7847860000	1z6o_M:0.5503470000):0.1331390000):0.2446610000	(((1eum_A:0.3020640000	1krq_A:0.2255500000):0.1223180000	3e6s_A:0.5985250000):0.0806637000	(2jd7_A:0.0998490000	1vlg_A:0.2065940000):0.0758881000):0.1930460000):0.3343040000):0.2887860000	((((1bcf_A:0.0000010000	3e1q_A:0.0000010000):0.1631100000	2fkz_A:0.1242980000):0.2228660000	1jgc_A:0.1439580000):0.4063760000	1nfv_A:0.4153400000):0.2304710000):0.2312530000	2vzb_A:0.6243280000):0.1997910000):0.1004390000):0.0488865000	((1qgh_A:0.2232360000	2ux1_A:0.4115420000):0.2747570000	(1ji4_A:0.2633570000	2fjc_A:0.3316380000):0.2107010000):0.0704979000):0.0489633000):0.0165231000);
(1ji5_A:0.1971550000	1jig_A:0.1360800000	(1n1q_A:0.2497500000	((2chp_A:0.2394060000	(((((1dps_A:0.0000010000	1jts_A:0.0000010000):0.2682190000	1o9r_A:0.2807770000):0.3356960000	1uvh_A:0.5642360000):0.2872440000	(1tjo_A:0.0000010000	1tk6_A:0.0000010000):0.5439140000):0.3206320000	(((((2fzf_A:1.3748110000	((1lko_A:0.3955850000	1yuz_A:0.6750170000):0.2319090000	3qhb_A:0.7529050000):0.2316530000):0.2603610000	((1otk_A:1.6549150000	((2inc_B:0.7353490000	(((2inp_C:1.0075440000	1mty_B:0.8250150000):0.4103370000	1mty_D:1.1163530000):0.1736340000	3dhg_A:0.6483370000):0.0950837000):0.4984750000	(((2uw1_A:0.0000010000	2uw1_B:0.0000010000):0.0835041000	1afr_A:0.0750920000):0.8918310000	1za0_A:1.2953140000):0.5447170000):0.3447830000):0.2934640000	(((((1oqu_A:0.1078130000	1r2f_A:0.1418280000):0.0282115000	1uzr_A:0.0203320000):0.6228270000	1mxr_A:0.7539110000):0.2274240000	(1jk0_A:0.1051980000	(2uw2_A:0.0092050000	1w68_A:0.0367540000):0.1476680000):0.5247080000):0.4942180000	3ee4_A:0.7899590000):0.3164090000):0.9937340000):0.0521530000	(((((1lb3_A:0.0757740000	2za7_A:0.0565890000):0.2226060000	1r03_A:0.2010010000):0.0772786000	1bg7_A:0.0407600000):0.1770810000	(1z6o_A:0.6674960000	1z6o_M:0.6242690000):0.1349140000):0.2574440000	(((1eum_A:0.3250770000	1krq_A:0.2003550000):0.1642320000	3e6s_A:0.6650190000):0.0977082000	(2jd7_A:0.1854010000	1vlg_A:0.2354120000):0.0815094000):0.2494800000):0.4173080000):0.1257720000	((((1bcf_A:0.0000010000	3e1q_A:0.0000010000):0.1711670000	2fkz_A:0.1621720000):0.1282020000	1jgc_A:0.2580290000):0.4321460000	1nfv_A:0.6786750000):0.1341950000):0.2733580000	2vzb_A:0.7390680000):0.2259820000):0.1441320000):0.0589457000	((1qgh_A:0.2726610000	2ux1_A:0.3697230000):0.2029280000	(1ji4_A:0.4492600000	2fjc_A:0.3527600000):0.2184760000):0.0964932000):0.0552401000):0.0138481000);
(1ji5_A:0.1746440000	(1jig_A:0.1781670000	1n1q_A:0.3304660000):0.0574283000	(((2chp_A:0.2808060000	((((1dps_A:0.0000010000	1jts_A:0.0000010000):0.3266310000	1o9r_A:0.1644680000):0.4015530000	1uvh_A:0.4563090000):0.2880820000	(1tjo_A:0.0000010000	1tk6_A:0.0000010000):0.5964450000):0.3786660000):0.1073470000	((((((2fzf_A:1.0144810000	3qhb_A:0.7947940000):0.1531940000	(1lko_A:0.4276150000	1yuz_A:0.6585440000):0.1979260000):0.3468240000	(1otk_A:2.0402450000	(((((((1oqu_A:0.1232930000	1r2f_A:0.1477020000):0.0327382000	1uzr_A:0.0245380000):0.5034620000	1mxr_A:0.7630090000):0.3148990000	(1jk0_A:0.1812330000	(2uw2_A:0.0088890000	1w68_A:0.0277260000):0.1156060000):0.6485160000):0.2810750000	(((2uw1_A:0.0000010000	2uw1_B:0.0000010000):0.0494762000	1afr_A:0.0880670000):0.6048190000	1za0_A:1.0306480000):0.9514990000):0.0915465000	(((2inc_B:0.7139030000	2inp_C:0.7754350000):0.3457370000	1mty_B:0.9191610000):0.3354000000	(1mty_D:0.8213620000	3dhg_A:1.0390210000):0.1007560000):1.0271000000):0.1173370000	3ee4_A:0.6774720000):0.4531250000):0.5162190000):0.0000020834	(((((1lb3_A:0.0406080000	2za7_A:0.0714910000):0.2382820000	1bg7_A:0.0461330000):0.0596797000	1r03_A:0.1408570000):0.2113780000	(1z6o_A:0.7506260000	1z6o_M:0.4729410000):0.1285670000):0.2794680000	(((1eum_A:0.3145630000	1krq_A:0.1627860000):0.1696650000	3e6s_A:0.5822290000):0.1129400000	(2jd7_A:0.1422380000	1vlg_A:0.2036100000):0.0966374000):0.1121320000):0.3452940000):0.1936770000	((((1bcf_A:0.0000010000	3e1q_A:0.0000010000):0.2299330000	2fkz_A:0.0590270000):0.1989460000	1jgc_A:0.2334530000):0.3094670000	1nfv_A:0.4488450000):0.1281490000):0.2466330000	2vzb_A:0.5186790000):0.3127110000):0.0553205000	((1qgh_A:0.2451990000	2ux1_A:0.4347830000):0.3459730000	(1ji4_A:0.3698740000	2fjc_A:0.3228070000):0.2409370000):0.1021190000):0.1229350000);
(1ji5_A:0.2158300000	1jig_A:0.1253200000	(1n1q_A:0.2486560000	(((2chp_A:0.2186450000	((((1dps_A:0.0000010000	1jts_A:0.0000010000):0.2731840000	1o9r_A:0.2041310000):0.2921880000	1uvh_A:0.5043830000):0.2794490000	(1tjo_A:0.0000010000	1tk6_A:0.0000010000):0.4617300000):0.2873730000):0.0458961000	(((((2fzf_A:1.1185480000	(1lko_A:0.3289530000	1yuz_A:0.6690910000):0.1379930000):0.1562600000	3qhb_A:0.7107990000):0.2693310000	((((((1lb3_A:0.0722500000	2za7_A:0.1086720000):0.2223050000	1bg7_A:0.0316080000):0.0530576000	1r03_A:0.2122920000):0.1561440000	(1z6o_A:0.6309580000	1z6o_M:0.5445240000):0.1936800000):0.2080350000	(((1eum_A:0.2737080000	1krq_A:0.2306090000):0.1345130000	3e6s_A:0.6323330000):0.0704685000	(2jd7_A:0.1732140000	1vlg_A:0.1761840000):0.0947226000):0.1853400000):0.3792320000	(1otk_A:1.2850900000	((((((1oqu_A:0.1020170000	1r2f_A:0.1550010000):0.0635606000	1uzr_A:0.0139520000):0.5315880000	1mxr_A:0.8103660000):0.1628790000	(1jk0_A:0.1388590000	(2uw2_A:0.0266000000	1w68_A:0.0242540000):0.1532890000):0.5277080000):0.3929850000	(((2inc_B:0.4652340000	(2inp_C:0.7802950000	1mty_B:0.7988870000):0.3876130000):0.5513700000	(1mty_D:0.8417570000	3dhg_A:0.6927290000):0.0851653000):0.5506100000	(((2uw1_A:0.0000010000	2uw1_B:0.0000010000):0.0664969000	1afr_A:0.1100560000):0.7454440000	1za0_A:1.1423250000):0.2557300000):0.5172750000):0.1665430000	3ee4_A:0.6292720000):0.6706090000):0.4975420000):0.0242390000):0.2879540000	((((1bcf_A:0.0000010000	3e1q_A:0.0000010000):0.1832800000	2fkz_A:0.0644560000):0.1143690000	1jgc_A:0.1885790000):0.3368250000	1nfv_A:0.3760860000):0.1838710000):0.1894250000	2vzb_A:0.5963980000):0.2667230000):0.0266204000	((1qgh_A:0.2956760000	2ux1_A:0.4194560000):0.2716910000	(1ji4_A:0.4092080000	2fjc_A:0.3836650000):0.1279300000):0.0725835000):0.0708849000):0.0206645000);
(1ji5_A:0.1385350000	1jig_A:0.1816800000	(1n1q_A:0.2451040000	(((2chp_A:0.2580830000	(((((1dps_A:0.0000010000	1jts_A:0.0000010000):0.2117920000	1o9r_A:0.2594110000):0.3090150000	1uvh_A:0.5733570000):0.3238670000	(1tjo_A:0.0000010000	1tk6_A:0.0000010000):0.5174770000):0.2168200000	((((((2fzf_A:1.4292750000	1yuz_A:0.7040340000):0.1138730000	1lko_A:0.2986130000):0.2051920000	3qhb_A:0.9473590000):0.3513870000	(((((((1lb3_A:0.0574330000	2za7_A:0.0822640000):0.2676960000	1bg7_A:0.0572070000):0.0272752000	1r03_A:0.1747590000):0.1851480000	1z6o_A:0.9838980000):0.1350580000	1z6o_M:0.4997940000):0.1768040000	(((1eum_A:0.2694980000	1krq_A:0.2462400000):0.1793010000	3e6s_A:0.5548090000):0.1030210000	(2jd7_A:0.2543560000	1vlg_A:0.1399580000):0.1113390000):0.2195450000):0.4917130000	(1otk_A:1.4169890000	((((((1oqu_A:0.0962590000	1r2f_A:0.1760090000):0.0286700000	1uzr_A:0.0355860000):0.5103050000	1mxr_A:0.5243960000):0.3402010000	(1jk0_A:0.1417980000	(2uw2_A:0.0195320000	1w68_A:0.0378720000):0.1984020000):0.5798330000):0.5026610000	3ee4_A:0.7482210000):0.3327750000	((((2inc_B:0.7173660000	2inp_C:1.3345620000):0.4277720000	1mty_B:1.0298520000):0.2440480000	(1mty_D:0.8224940000	3dhg_A:0.9726750000):0.0819586000):0.7410600000	(((2uw1_A:0.0000010000	2uw1_B:0.0000010000):0.0787757000	1afr_A:0.1048930000):0.7653720000	1za0_A:1.0604040000):0.3201820000):0.1600150000):0.3084140000):0.7330800000):0.0670553000):0.2376550000	((((1bcf_A:0.0000010000	3e1q_A:0.0000010000):0.1813900000	2fkz_A:0.0909770000):0.1673630000	1jgc_A:0.2037640000):0.4880270000	1nfv_A:0.4412760000):0.2577720000):0.1880760000	2vzb_A:0.7371100000):0.1462810000):0.0891138000):0.0271085000	(1qgh_A:0.1555220000	2ux1_A:0.4042130000):0.4668140000):0.0600288000	(1ji4_A:0.3289680000	2fjc_A:0.4159870000):0.1739590000):0.1023110000):0.0505983000);
(1ji5_A:0.2256240000	1jig_A:0.1905420000	(1n1q_A:0.1787470000	((2chp_A:0.3118530000	((1qgh_A:0.3055210000	2ux1_A:0.3741710000):0.2180430000	(1ji4_A:0.3757930000	2fjc_A:0.4322820000):0.1578970000):0.0645358000):0.0199792000	(((((1dps_A:0.0000010000	1jts_A:0.0000010000):0.2564190000	1o9r_A:0.1814000000):0.3595610000	1uvh_A:0.4748100000):0.2667840000	(1tjo_A:0.0000010000	1tk6_A:0.0000010000):0.4431730000):0.2268220000	(((((((2fzf_A:1.3889200000	1yuz_A:0.7093130000):0.2168420000	1lko_A:0.5503400000):0.2188060000	3qhb_A:0.8264220000):0.4009710000	(((1otk_A:1.7190350000	(((2uw1_A:0.0000010000	2uw1_B:0.0000010000):0.0000021315	1afr_A:0.1290070000):0.7101110000	1za0_A:0.8202460000):0.1865060000):0.2234720000	(((2inc_B:0.7826580000	(2inp_C:0.9962680000	1mty_B:0.9833170000):0.2966600000):0.4713220000	3dhg_A:0.7050500000):0.0765070000	1mty_D:0.9096150000):0.8119910000):0.1616550000	(((((1oqu_A:0.0835080000	1r2f_A:0.1436560000):0.0366757000	1uzr_A:0.0433330000):0.4948410000	1mxr_A:0.7325880000):0.3349940000	(1jk0_A:0.1719080000	(2uw2_A:0.0171690000	1w68_A:0.0432070000):0.1161290000):0.6570160000):0.5562720000	3ee4_A:0.7021960000):0.2596940000):1.1462500000):0.0790399000	((((((1lb3_A:0.0615960000	2za7_A:0.0827270000):0.1684720000	1r03_A:0.1894380000):0.0466578000	1bg7_A:0.0483340000):0.2915530000	1z6o_A:0.7126170000):0.1292880000	1z6o_M:0.5264020000):0.2185660000	(((1eum_A:0.2470840000	1krq_A:0.2428690000):0.1774060000	3e6s_A:0.5898060000):0.1174190000	(2jd7_A:0.1833580000	1vlg_A:0.2164270000):0.0471631000):0.2123830000):0.4552640000):0.1818290000	((((1bcf_A:0.0000010000	3e1q_A:0.0000010000):0.1153490000	2fkz_A:0.1390130000):0.1319840000	1jgc_A:0.2429050000):0.3565420000	1nfv_A:0.6111210000):0.1827460000):0.0894530000	2vzb_A:0.7205690000):0.2421510000):0.1159140000):0.0918041000):0.0183847000);
(1ji5_A:0.1740910000	1jig_A:0.1812650000	(1n1q_A:0.2018140000	(((2chp_A:0.1559580000	((((1dps_A:0.0000010000	1jts_A:0.0000010000):0.2504290000	1o9r_A:0.1504140000):0.2671650000	(1tjo_A:0.0000010000	1tk6_A:0.0000010000):0.5020430000):0.1043920000	1uvh_A:0.4957670000):0.3808290000):0.0729996000	((((((2fzf_A:1.2794950000	(1lko_A:0.3694870000	1yuz_A:0.6756190000):0.2098290000):0.3608690000	3qhb_A:0.7376850000):0.2886050000	((((((1lb3_A:0.0831800000	2za7_A:0.0818740000):0.2209120000	1bg7_A:0.0489580000):0.0511377000	(1z6o_A:0.6442560000	1z6o_M:0.5433530000):0.1355920000):0.0632671000	1r03_A:0.0957360000):0.2601950000	(((1eum_A:0.3371260000	1krq_A:0.2231110000):0.2557400000	(2jd7_A:0.1551520000	1vlg_A:0.1851340000):0.1095300000):0.0902723000	3e6s_A:0.6421140000):0.1092690000):0.1937610000	((((1otk_A:2.0361700000	(((2uw1_A:0.0000010000	2uw1_B:0.0000010000):0.0807853000	1afr_A:0.0878050000):0.8733950000	1za0_A:1.0742460000):0.3473940000):0.3264130000	(((2inc_B:0.7091690000	2inp_C:0.7175330000):0.4607000000	1mty_B:0.7603120000):0.4100060000	(1mty_D:0.6653290000	3dhg_A:0.8436850000):0.1314230000):0.6657760000):0.6127810000	((((1oqu_A:0.1034590000	1r2f_A:0.1361340000):0.0523220000	1uzr_A:0.0154560000):0.4673360000	1mxr_A:0.6636340000):0.2518380000	(1jk0_A:0.1034770000	(2uw2_A:0.0172950000	1w68_A:0.0316350000):0.2188740000):0.6714680000):0.4786970000):0.0875903000	3ee4_A:0.6250520000):1.1689000000):0.0579335000):0.3027310000	(((1bcf_A:0.0000010000	3e1q_A:0.0000010000):0.2222500000	2fkz_A:0.0824700000):0.1946800000	1jgc_A:0.1717790000):0.3930540000):0.1675750000	1nfv_A:0.6221160000):0.2003490000	2vzb_A:0.7350880000):0.4230280000):0.0372799000	((1qgh_A:0.3546430000	2ux1_A:0.4594500000):0.1222300000	(1ji4_A:0.3251060000	2fjc_A:0.2860660000):0.1420830000):0.0750211000):0.0751157000):0.0334402000);
(1ji5_A:0.2026780000	1jig_A:0.1716150000	(1n1q_A:0.2243330000	((2chp_A:0.2464270000	(((((1dps_A:0.0000010000	1jts_A:0.0000010000):0.2480820000	1o9r_A:0.1844880000):0.1615580000	1uvh_A:0.5233830000):0.2471960000	(1tjo_A:0.0000010000	1tk6_A:0.0000010000):0.5407230000):0.2981710000	(((((2fzf_A:1.0952430000	((1lko_A:0.2998180000	1yuz_A:0.7635360000):0.1863410000	3qhb_A:0.9780090000):0.1898660000):0.1283530000	(1otk_A:1.5802880000	(((((((1oqu_A:0.1312310000	1uzr_A:0.0685820000):0.0790447000	1r2f_A:0.0754640000):0.3153900000	1mxr_A:0.7106960000):0.3223830000	(1jk0_A:0.1388570000	(2uw2_A:0.0074420000	1w68_A:0.0351720000):0.1433520000):0.6879780000):0.4459770000	3ee4_A:0.5277420000):0.4910490000	(((2uw1_A:0.0000010000	2uw1_B:0.0000010000):0.0658811000	1afr_A:0.0703290000):0.8438510000	1za0_A:0.7170940000):0.7584300000):0.2074290000	(((2inc_B:0.8961930000	2inp_C:1.1017370000):0.5442170000	1mty_B:0.7889770000):0.4024970000	(1mty_D:0.8463800000	3dhg_A:0.7103910000):0.0000021857):0.5191780000):0.5746900000):0.6430420000):0.1307450000	((((1lb3_A:0.0494830000	2za7_A:0.1023150000):0.2823170000	(1bg7_A:0.0543410000	1r03_A:0.2419070000):0.0496460000):0.1642200000	(1z6o_A:0.6873330000	1z6o_M:0.3699190000):0.1915390000):0.2026780000	((1eum_A:0.3230530000	1krq_A:0.2031530000):0.1291880000	(3e6s_A:0.5291070000	(2jd7_A:0.1913730000	1vlg_A:0.2216950000):0.1299840000):0.0608416000):0.1075050000):0.4901100000):0.1238370000	((((1bcf_A:0.0000010000	3e1q_A:0.0000010000):0.2286150000	2fkz_A:0.0983230000):0.2136690000	1jgc_A:0.1194350000):0.3539490000	1nfv_A:0.4949900000):0.1711700000):0.1582590000	2vzb_A:0.6449540000):0.3067310000):0.1156550000):0.0311683000	((1qgh_A:0.2751850000	2ux1_A:0.4044620000):0.2476360000	(1ji4_A:0.3850190000	2fjc_A:0.4210540000):0.1066970000):0.1460040000):0.0962315000):0.0432920000);
(1ji5_A:0.1451620000	(1jig_A:0.1137970000	(((1qgh_A:0.2224860000	2ux1_A:0.3542660000):0.2461720000	(1ji4_A:0.3532120000	2fjc_A:0.4370650000):0.0850594000):0.0942136000	(((((1dps_A:0.0000010000	1jts_A:0.0000010000):0.2903690000	1o9r_A:0.2203010000):0.2737820000	1uvh_A:0.5906450000):0.2817510000	(1tjo_A:0.0000010000	1tk6_A:0.0000010000):0.4492570000):0.1550940000	(((((((2fzf_A:1.5863030000	1yuz_A:0.5110560000):0.0726089000	1lko_A:0.4574590000):0.2377460000	3qhb_A:0.6156220000):0.3280750000	(((((1lb3_A:0.0589790000	2za7_A:0.0605440000):0.3089250000	1bg7_A:0.0643670000):0.0462975000	1r03_A:0.1174820000):0.1801160000	(1z6o_A:0.6523450000	1z6o_M:0.4952600000):0.2097620000):0.2195510000	(((1eum_A:0.2183880000	1krq_A:0.2162080000):0.1302440000	3e6s_A:0.5942670000):0.0762903000	(2jd7_A:0.1391720000	1vlg_A:0.2799790000):0.0608746000):0.1299410000):0.3837000000):0.1505670000	((((1bcf_A:0.0000010000	3e1q_A:0.0000010000):0.1974590000	2fkz_A:0.1204410000):0.1254580000	1jgc_A:0.1600070000):0.2120070000	1nfv_A:0.6060980000):0.1295210000):0.2990790000	((1otk_A:1.8167640000	(((2uw1_A:0.0000010000	2uw1_B:0.0000010000):0.0095959300	1afr_A:0.1415060000):0.9719350000	1za0_A:1.2505660000):0.0000022153):0.3543530000	((((((1oqu_A:0.1211760000	1r2f_A:0.1275960000):0.0590704000	1uzr_A:0.0224580000):0.4055790000	1mxr_A:0.5948540000):0.2823580000	(1jk0_A:0.1585970000	(2uw2_A:0.0121800000	1w68_A:0.0293370000):0.1286630000):0.6031140000):0.2950550000	3ee4_A:0.8696290000):0.4302670000	((2inc_B:0.6286630000	(2inp_C:1.1306050000	1mty_B:0.7354450000):0.3421440000):0.4701610000	(1mty_D:0.7909630000	3dhg_A:0.7046040000):0.0265281000):0.8904110000):0.1526940000):1.0169400000):0.0497414000	2vzb_A:0.5814570000):0.2886500000):0.1128160000):0.0407810000):0.0565132000	(1n1q_A:0.2011530000	2chp_A:0.2620460000):0.0878013000);
(1ji5_A:0.1683750000	1jig_A:0.1409280000	(1n1q_A:0.2031930000	((2chp_A:0.2636390000	(((((1dps_A:0.0000010000	1jts_A:0.0000010000):0.3299970000	1o9r_A:0.1771620000):0.3819220000	1uvh_A:0.5661010000):0.3350400000	(1tjo_A:0.0000010000	1tk6_A:0.0000010000):0.5772610000):0.2708550000	(((((2fzf_A:1.4803330000	(1lko_A:0.4621860000	1yuz_A:0.5881940000):0.1832090000):0.1935250000	3qhb_A:0.6583920000):0.3874060000	(((((((1lb3_A:0.0508950000	2za7_A:0.0975510000):0.1238390000	1z6o_A:0.9239430000):0.2066370000	1r03_A:0.1652060000):0.0561648000	1bg7_A:0.0221220000):0.2547600000	1z6o_M:0.5729700000):0.2940550000	((((1eum_A:0.3683230000	1krq_A:0.1717450000):0.1884640000	3e6s_A:0.7077570000):0.1186140000	2jd7_A:0.1894890000):0.1170800000	1vlg_A:0.1967820000):0.1361950000):0.4145170000	(1otk_A:1.8102140000	(((((((1oqu_A:0.0953220000	1uzr_A:0.0453810000):0.0402602000	1r2f_A:0.1119610000):0.3962880000	1mxr_A:0.5564410000):0.1523190000	(1jk0_A:0.1174830000	(2uw2_A:0.0124170000	1w68_A:0.0237510000):0.1234570000):0.5848560000):0.6139640000	((2inc_B:0.8959280000	(2inp_C:1.0216880000	1mty_B:0.8313960000):0.3139440000):0.2209610000	(1mty_D:0.8625250000	3dhg_A:0.8932310000):0.2184700000):0.9345960000):0.2149330000	3ee4_A:0.5990860000):0.2488520000	(((2uw1_A:0.0000010000	2uw1_B:0.0000010000):0.0233853000	1afr_A:0.1222530000):1.0077800000	1za0_A:1.1173230000):0.2537760000):0.5089650000):0.8387390000):0.0673831000):0.1319370000	((((1bcf_A:0.0000010000	3e1q_A:0.0000010000):0.1615840000	2fkz_A:0.1293860000):0.2510050000	1jgc_A:0.2075460000):0.3265380000	1nfv_A:0.5568900000):0.2476710000):0.2012250000	2vzb_A:0.7885900000):0.2165900000):0.1544270000):0.0835120000	((1qgh_A:0.2176120000	2ux1_A:0.3964680000):0.1934320000	(1ji4_A:0.3721440000	2fjc_A:0.4605860000):0.1199590000):0.0928469000):0.0326337000):0.0461913000);
(1ji5_A:0.2005380000	(1jig_A:0.1244250000	((2chp_A:0.3021820000	(((((1dps_A:0.0000010000	1jts_A:0.0000010000):0.2336340000	1o9r_A:0.2185720000):0.2029640000	1uvh_A:0.4016190000):0.2924520000	(1tjo_A:0.0000010000	1tk6_A:0.0000010000):0.4749650000):0.2840220000	(((((((2fzf_A:1.4837220000	(1lko_A:0.3735710000	1yuz_A:0.8648410000):0.1074050000):0.1970540000	3qhb_A:1.0320710000):0.3260090000	((((((1lb3_A:0.0979210000	2za7_A:0.0657830000):0.2370560000	1bg7_A:0.0949780000):0.0758869000	1r03_A:0.1202080000):0.0928847000	(1z6o_A:0.8012060000	1z6o_M:0.7012070000):0.2079000000):0.1999830000	(((1eum_A:0.3857210000	1krq_A:0.1922990000):0.1266850000	3e6s_A:0.5791100000):0.0965340000	(2jd7_A:0.2292210000	1vlg_A:0.1926330000):0.1455800000):0.2232180000):0.3771200000	1otk_A:2.7579500000):0.1430960000):0.0000022830	((((((1oqu_A:0.1252740000	1r2f_A:0.1906410000):0.0299532000	1uzr_A:0.0321700000):0.6277510000	1mxr_A:0.8059480000):0.2636130000	(1jk0_A:0.1260240000	(2uw2_A:0.0211040000	1w68_A:0.0266270000):0.1424250000):0.9689130000):0.3851370000	3ee4_A:0.6278440000):0.5409460000	((2inc_B:1.0345960000	((2inp_C:1.3273600000	1mty_B:0.6618410000):0.5744900000	(1mty_D:0.6456220000	3dhg_A:0.8585630000):0.2320190000):0.2355170000):0.8167120000	(((2uw1_A:0.0000010000	2uw1_B:0.0000010000):0.0804154000	1afr_A:0.0734580000):0.6676180000	1za0_A:1.1728200000):0.4174890000):0.3150980000):1.2179100000):0.1706420000	(((1bcf_A:0.0000010000	3e1q_A:0.0000010000):0.1693280000	2fkz_A:0.1207700000):0.1371020000	1jgc_A:0.2174140000):0.6321130000):0.1889010000	1nfv_A:0.5940570000):0.2146510000	2vzb_A:0.7484910000):0.2635150000):0.1202020000):0.0583110000	((1qgh_A:0.2998900000	2ux1_A:0.5341080000):0.1877200000	(1ji4_A:0.4128350000	2fjc_A:0.4059240000):0.2055540000):0.0631658000):0.1162990000):0.0451525000	1n1q_A:0.2248490000);
(1ji5_A:0.1932590000	(1jig_A:0.0921110000	((2chp_A:0.3210470000	(((((1dps_A:0.0000010000	1jts_A:0.0000010000):0.2918160000	1o9r_A:0.1559340000):0.2434190000	1uvh_A:0.6115240000):0.2795050000	(1tjo_A:0.0000010000	1tk6_A:0.0000010000):0.3033630000):0.2534880000	(((((((2fzf_A:0.7763710000	3qhb_A:0.6944420000):0.2163200000	(1lko_A:0.3295160000	1yuz_A:0.7442360000):0.2183720000):0.3235270000	(1otk_A:1.1864210000	(((((((1oqu_A:0.1290420000	1r2f_A:0.1207320000):0.0228524000	1uzr_A:0.0266550000):0.4505990000	1mxr_A:0.5799650000):0.2438100000	(1jk0_A:0.1606780000	(2uw2_A:0.0165300000	1w68_A:0.0338370000):0.1682940000):0.5530700000):0.4731090000	3ee4_A:0.8350990000):0.3317470000	(((2uw1_A:0.0000010000	2uw1_B:0.0000010000):0.0390896000	1afr_A:0.1146980000):0.6023150000	1za0_A:1.0972560000):0.6616330000):0.1866690000	((2inc_B:0.8285190000	(2inp_C:1.1112590000	1mty_B:0.9316020000):0.4164040000):0.2582680000	(1mty_D:0.8151320000	3dhg_A:0.8317960000):0.1003710000):0.7352510000):0.3104350000):0.9261830000):0.0659364000	((((((1lb3_A:0.1277580000	2za7_A:0.0706900000):0.1833650000	1bg7_A:0.0795700000):0.0692619000	1r03_A:0.0922290000):0.3310480000	(((1eum_A:0.2355670000	1krq_A:0.1875490000):0.1796120000	3e6s_A:0.5602470000):0.1100580000	(2jd7_A:0.2018840000	1vlg_A:0.2736910000):0.0602622000):0.2480290000):0.1232750000	1z6o_A:0.6659150000):0.0691050000	1z6o_M:0.4728580000):0.2497320000):0.1730740000	(((1bcf_A:0.0000010000	3e1q_A:0.0000010000):0.1883430000	2fkz_A:0.1028000000):0.0723543000	1jgc_A:0.2996040000):0.4928060000):0.2163280000	1nfv_A:0.5780780000):0.0970724000	2vzb_A:0.7834370000):0.1328970000):0.1807060000):0.0266166000	((1qgh_A:0.2023740000	2ux1_A:0.4057590000):0.2409840000	(1ji4_A:0.3268350000	2fjc_A:0.3008390000):0.1656480000):0.0659882000):0.1184420000):0.0245906000	1n1q_A:0.2409150000);
(1ji5_A:0.2375520000	1jig_A:0.1122690000	(1n1q_A:0.3203040000	((2chp_A:0.3125560000	((1qgh_A:0.2603890000	2ux1_A:0.4319570000):0.2469940000	(1ji4_A:0.3790780000	2fjc_A:0.3876930000):0.1546700000):0.1752810000):0.0556260000	(((((1dps_A:0.0000010000	1jts_A:0.0000010000):0.2551980000	1o9r_A:0.1902740000):0.2640100000	1uvh_A:0.6308930000):0.3788990000	(1tjo_A:0.0000010000	1tk6_A:0.0000010000):0.4832810000):0.1996320000	((((((2fzf_A:1.6234540000	((1lko_A:0.2938550000	1yuz_A:0.6905620000):0.2449750000	3qhb_A:0.7509610000):0.2621880000):0.2436610000	(((((1lb3_A:0.0662900000	2za7_A:0.0740240000):0.2535780000	(1bg7_A:0.0538890000	1r03_A:0.2257620000):0.0407847000):0.1563770000	1z6o_A:0.8561740000):0.1578900000	1z6o_M:0.7110950000):0.1308420000	(((1eum_A:0.2240680000	1krq_A:0.2475630000):0.2068360000	(2jd7_A:0.1590250000	1vlg_A:0.2388300000):0.0808278000):0.1011870000	3e6s_A:0.5914720000):0.2375920000):0.2466980000):0.0488270000	(1otk_A:1.6492180000	(((((((1oqu_A:0.0888380000	1r2f_A:0.1209370000):0.0339672000	1uzr_A:0.0047390000):0.4248870000	1mxr_A:0.7292450000):0.3140810000	(1jk0_A:0.1829090000	(2uw2_A:0.0127980000	1w68_A:0.0021400000):0.1201770000):0.7914230000):0.3799550000	3ee4_A:0.5912910000):0.3902980000	((((2inc_B:0.6462920000	2inp_C:0.7926300000):0.2543930000	1mty_B:1.1175330000):0.3314000000	3dhg_A:0.8599160000):0.0796770000	1mty_D:1.0223680000):0.7521200000):0.1165310000	(((2uw1_A:0.0000010000	2uw1_B:0.0000010000):0.1080320000	1afr_A:0.0280660000):0.6723670000	1za0_A:1.0432800000):0.5968910000):0.5195630000):0.7466880000):0.1246690000	(((1bcf_A:0.0000010000	3e1q_A:0.0000010000):0.1847070000	2fkz_A:0.1203810000):0.0912908000	1jgc_A:0.2635450000):0.4853490000):0.1797890000	1nfv_A:0.5185950000):0.1871430000	2vzb_A:0.6468500000):0.1810520000):0.1455910000):0.1404290000):0.0766131000);
(1ji5_A:0.1903140000	(1jig_A:0.1924490000	(((2chp_A:0.2717940000	((((1dps_A:0.0000010000	1jts_A:0.0000010000):0.3316790000	1o9r_A:0.1779560000):0.4231180000	1uvh_A:0.5823560000):0.1501850000	(1tjo_A:0.0000010000	1tk6_A:0.0000010000):0.4966650000):0.3161680000):0.1193890000	((((((2fzf_A:1.2253580000	(1lko_A:0.4702460000	1yuz_A:0.7767140000):0.3111970000):0.1884350000	3qhb_A:0.5892370000):0.4790420000	(1otk_A:1.9045140000	((((((1oqu_A:0.1242440000	1r2f_A:0.1584630000):0.0326887000	1uzr_A:0.0202950000):0.4266370000	1mxr_A:0.7095290000):0.1599580000	(1jk0_A:0.1964160000	(2uw2_A:0.0236820000	1w68_A:0.0283940000):0.0711116000):0.6528350000):0.5579550000	3ee4_A:0.6114250000):0.3806140000	(((2inc_B:0.6723490000	(2inp_C:0.7894800000	1mty_B:1.0189690000):0.4374980000):0.3928070000	(1mty_D:0.8598290000	3dhg_A:0.9090460000):0.2841480000):0.6702370000	(((2uw1_A:0.0000010000	2uw1_B:0.0000010000):0.0656759000	1afr_A:0.0778730000):0.6845430000	1za0_A:1.3091760000):0.4039370000):0.2395880000):0.3402030000):0.9655220000):0.0000020520	(((((1lb3_A:0.0628970000	2za7_A:0.0914710000):0.2006040000	1bg7_A:0.0804790000):0.0525333000	1r03_A:0.1520060000):0.2076140000	(1z6o_A:0.8168670000	1z6o_M:0.5467780000):0.0975280000):0.2731950000	(((1eum_A:0.2958850000	1krq_A:0.2165280000):0.1414100000	3e6s_A:0.6767980000):0.0970201000	(2jd7_A:0.1181730000	1vlg_A:0.2437900000):0.1192170000):0.1486780000):0.3943510000):0.2617960000	((((1bcf_A:0.0000010000	3e1q_A:0.0000010000):0.1690580000	2fkz_A:0.0514000000):0.2058580000	1jgc_A:0.0918040000):0.4318270000	1nfv_A:0.5153430000):0.1320630000):0.1844400000	2vzb_A:0.5609880000):0.3362710000):0.0359452000	((1qgh_A:0.2454000000	2ux1_A:0.4167250000):0.2348170000	(1ji4_A:0.4411640000	2fjc_A:0.4446960000):0.1672440000):0.0714386000):0.0936027000):0.0305967000	1n1q_A:0.2914850000);
(1ji5_A:0.2528070000	1jig_A:0.1399660000	(1n1q_A:0.2421490000	((2chp_A:0.3193500000	(((((1dps_A:0.0000010000	1jts_A:0.0000010000):0.3563790000	1o9r_A:0.1231710000):0.3884390000	1uvh_A:0.4574490000):0.2916480000	(1tjo_A:0.0000010000	1tk6_A:0.0000010000):0.5314810000):0.1365680000	((((((2fzf_A:1.5032480000	3qhb_A:0.7471450000):0.2039460000	(1lko_A:0.2684920000	1yuz_A:0.7654530000):0.2457860000):0.2996120000	(((1otk_A:1.7477700000	(((2uw1_A:0.0000010000	2uw1_B:0.0000010000):0.0302148000	1afr_A:0.1401510000):0.9429690000	1za0_A:1.1446590000):0.1808780000):0.3198920000	(((((1oqu_A:0.0971990000	1uzr_A:0.0497280000):0.0682499000	1r2f_A:0.0584680000):0.4734520000	1mxr_A:0.6358180000):0.3563310000	(1jk0_A:0.1748050000	(2uw2_A:0.0239920000	1w68_A:0.0237360000):0.1411940000):0.5127510000):0.4833070000	((((2inc_B:0.7028220000	2inp_C:0.8004140000):0.3810460000	1mty_B:1.0405950000):0.4937610000	3dhg_A:0.7411840000):0.1063350000	1mty_D:0.6232340000):0.6927470000):0.2875180000):0.1093560000	3ee4_A:0.5133140000):1.4555600000):0.0000028678	(((((1lb3_A:0.0460050000	2za7_A:0.1256330000):0.2891930000	1bg7_A:0.0357670000):0.0877048000	1r03_A:0.1939980000):0.1631530000	(1z6o_A:0.7746340000	1z6o_M:0.5118090000):0.0801267000):0.3226210000	((((1eum_A:0.2351660000	1krq_A:0.2353580000):0.0989379000	3e6s_A:0.5756060000):0.1281480000	2jd7_A:0.2088330000):0.1278640000	1vlg_A:0.0936050000):0.2336620000):0.4593560000):0.1173240000	((((1bcf_A:0.0000010000	3e1q_A:0.0000010000):0.1461810000	2fkz_A:0.1001380000):0.1605170000	1jgc_A:0.1885500000):0.2749830000	1nfv_A:0.3702580000):0.3138310000):0.3098410000	2vzb_A:0.6546740000):0.1772470000):0.1262180000):0.0361862000	((1qgh_A:0.2679380000	2ux1_A:0.4112480000):0.1982620000	(1ji4_A:0.4465210000	2fjc_A:0.3840530000):0.1978670000):0.0471399000):0.1142600000):0.0098054400);
(1ji5_A:0.1567630000	1jig_A:0.1618390000	(1n1q_A:0.3028320000	(((2chp_A:0.3017880000	((((1dps_A:0.0000010000	1jts_A:0.0000010000):0.1878950000	1o9r_A:0.2146370000):0.2846920000	1uvh_A:0.4360550000):0.3345530000	(1tjo_A:0.0000010000	1tk6_A:0.0000010000):0.4826910000):0.2280430000):0.0699750000	((((2fzf_A:1.2458120000	(1lko_A:0.3504960000	(1yuz_A:0.5991180000	3qhb_A:0.9837080000):0.2174800000):0.4564740000):0.3067830000	(((((((1lb3_A:0.1092760000	2za7_A:0.0980040000):0.2326080000	1bg7_A:0.1029260000):0.0519575000	1r03_A:0.1852440000):0.1209700000	1z6o_A:0.8612530000):0.2233960000	1z6o_M:0.7079660000):0.1013200000	(((1eum_A:0.2913430000	1krq_A:0.2402300000):0.1098370000	3e6s_A:0.5426190000):0.1767910000	(2jd7_A:0.1693480000	1vlg_A:0.2586860000):0.0985147000):0.1469990000):0.2725590000	(1otk_A:2.0791770000	(((((((1oqu_A:0.0947930000	1uzr_A:0.0653520000):0.1089860000	1r2f_A:0.1082040000):0.4404900000	1mxr_A:0.8276440000):0.2266770000	(1jk0_A:0.1356890000	(2uw2_A:0.0119110000	1w68_A:0.0270740000):0.1375720000):0.6776210000):0.3524800000	3ee4_A:0.9794490000):0.3723130000	((2inc_B:0.9197200000	(2inp_C:0.9594210000	1mty_B:0.6570170000):0.4219130000):0.3151670000	(1mty_D:0.7868890000	3dhg_A:0.8059970000):0.0676302000):0.5701320000):0.4442880000	(((2uw1_A:0.0000010000	2uw1_B:0.0000010000):0.0176975000	1afr_A:0.1545020000):0.9104180000	1za0_A:1.1401370000):0.0000024396):0.4187370000):0.6595470000):0.1478940000):0.1449750000	((((1bcf_A:0.0000010000	3e1q_A:0.0000010000):0.1937920000	2fkz_A:0.1135640000):0.0889796000	1jgc_A:0.2898810000):0.2871730000	1nfv_A:0.4780070000):0.0959896000):0.2988800000	2vzb_A:0.6406880000):0.3067520000):0.0719728000	((1qgh_A:0.2142370000	2ux1_A:0.3567220000):0.2269320000	(1ji4_A:0.3957900000	2fjc_A:0.5321080000):0.2027350000):0.0803707000):0.0596062000):0.0222250000);
(1ji5_A:0.2440270000	(1jig_A:0.1577270000	(((2chp_A:0.1686830000	((((1dps_A:0.0000010000	1jts_A:0.0000010000):0.3251330000	1o9r_A:0.1661920000):0.3137920000	1uvh_A:0.5280190000):0.2952110000	(1tjo_A:0.0000010000	1tk6_A:0.0000010000):0.6028130000):0.2263420000):0.0879636000	(((((2fzf_A:1.3238810000	(1lko_A:0.4135470000	1yuz_A:0.5493760000):0.2335360000):0.1454450000	3qhb_A:0.8251800000):0.3044350000	(((1otk_A:2.8742680000	(((2inc_B:0.8191560000	2inp_C:0.8633910000):0.7186070000	1mty_B:0.7869550000):0.5399460000	(1mty_D:0.9197060000	3dhg_A:0.9063370000):0.0427818000):0.3477000000):0.2324800000	(((((1oqu_A:0.1044450000	1r2f_A:0.1539800000):0.0598984000	1uzr_A:0.0120870000):0.3944860000	1mxr_A:0.8659640000):0.2538610000	(1jk0_A:0.2381700000	(2uw2_A:0.0065430000	1w68_A:0.0483450000):0.0817559000):0.7732270000):0.4015050000	3ee4_A:0.8044310000):0.4112110000):0.2305360000	(((2uw1_A:0.0000010000	2uw1_B:0.0000010000):0.1374090000	1afr_A:0.0499350000):0.6493530000	1za0_A:1.1065020000):0.4643370000):0.7554520000):0.0917970000	(((((1bcf_A:0.0000010000	3e1q_A:0.0000010000):0.1604280000	2fkz_A:0.0917050000):0.1456570000	1jgc_A:0.2214380000):0.3780050000	1nfv_A:0.6272920000):0.1848160000	(((((1lb3_A:0.0640030000	2za7_A:0.0580420000):0.2752080000	1bg7_A:0.0695400000):0.1000540000	1r03_A:0.1218880000):0.2342130000	(1z6o_A:1.0029730000	1z6o_M:0.4345750000):0.2136770000):0.2428240000	(((1eum_A:0.3162080000	1krq_A:0.2230930000):0.1477080000	3e6s_A:0.6967810000):0.0614052000	(2jd7_A:0.1562550000	1vlg_A:0.2473970000):0.1690650000):0.0864002000):0.3929930000):0.1909390000):0.2381560000	2vzb_A:0.7084860000):0.4510710000):0.0660920000	((1qgh_A:0.2302970000	2ux1_A:0.4643100000):0.2518610000	(1ji4_A:0.4044920000	2fjc_A:0.3378810000):0.1729920000):0.1039180000):0.0701381000):0.0165829000	1n1q_A:0.2516120000);
(1ji5_A:0.2144870000	(1jig_A:0.1001900000	(((1qgh_A:0.2964410000	2ux1_A:0.3443060000):0.2850790000	(1ji4_A:0.3894600000	2fjc_A:0.4413300000):0.1490110000):0.0449178000	(((((1dps_A:0.0000010000	1jts_A:0.0000010000):0.3134380000	1o9r_A:0.1862970000):0.3352970000	1uvh_A:0.5412190000):0.2138810000	(1tjo_A:0.0000010000	1tk6_A:0.0000010000):0.6356270000):0.2810700000	(((((((2fzf_A:1.2588760000	(1lko_A:0.3506140000	1yuz_A:0.6438710000):0.2077660000):0.2196640000	3qhb_A:0.9862010000):0.1759430000	(1otk_A:1.9659390000	((((((1oqu_A:0.0892970000	1r2f_A:0.1687740000):0.0506341000	1uzr_A:0.0084810000):0.5675980000	1mxr_A:0.4736690000):0.3439200000	(1jk0_A:0.1621400000	(2uw2_A:0.0116060000	1w68_A:0.0363960000):0.1380200000):0.4626160000):0.3864100000	3ee4_A:0.6369810000):0.3419490000	((((2inc_B:0.4775910000	2inp_C:0.9721560000):0.5263900000	1mty_B:1.0039400000):0.2823330000	(1mty_D:0.8655930000	3dhg_A:0.6920120000):0.1772400000):0.5065090000	(((2uw1_A:0.0000010000	2uw1_B:0.0000010000):0.0494716000	1afr_A:0.1384290000):0.8613150000	1za0_A:1.0967630000):0.3723730000):0.1994490000):0.3608390000):0.3766200000):0.2121950000	((((1lb3_A:0.0773260000	2za7_A:0.0754490000):0.3018470000	(1bg7_A:0.0707950000	1r03_A:0.2207510000):0.0436924000):0.2363430000	(1z6o_A:0.7129400000	1z6o_M:0.6051140000):0.1284170000):0.2819380000	(((1eum_A:0.2467660000	1krq_A:0.2407180000):0.2001210000	3e6s_A:0.8358800000):0.0630124000	(2jd7_A:0.1755350000	1vlg_A:0.2259860000):0.0760870000):0.2205050000):0.4874960000):0.1234720000	(((1bcf_A:0.0000010000	3e1q_A:0.0000010000):0.1337120000	2fkz_A:0.1217880000):0.1176250000	1jgc_A:0.2332780000):0.3836850000):0.1532360000	1nfv_A:0.4311140000):0.3258280000	2vzb_A:0.6940010000):0.2977460000):0.1820900000):0.0607129000):0.0788542000	(1n1q_A:0.2594970000	2chp_A:0.3214530000):0.0319122000);
(1ji5_A:0.2186860000	1jig_A:0.1261590000	(1n1q_A:0.2475280000	((2chp_A:0.2908740000	((1qgh_A:0.1775240000	2ux1_A:0.3983420000):0.3463340000	(1ji4_A:0.3939800000	2fjc_A:0.3188280000):0.1993760000):0.0668930000):0.0427184000	(((((1dps_A:0.0000010000	1jts_A:0.0000010000):0.1748880000	1o9r_A:0.2400420000):0.3258300000	1uvh_A:0.4706950000):0.2298270000	(1tjo_A:0.0000010000	1tk6_A:0.0000010000):0.5115240000):0.3189860000	((((2fzf_A:1.1131700000	((((1otk_A:2.1268020000	(((2uw1_A:0.0000010000	2uw1_B:0.0000010000):0.0425255000	1afr_A:0.0941370000):1.0777200000	1za0_A:0.8594850000):0.2289390000):0.1965480000	(((2inc_B:0.8896370000	2inp_C:0.8663160000):0.5661800000	1mty_B:0.8613300000):0.3924670000	(1mty_D:1.0409010000	3dhg_A:0.8162750000):0.1707590000):0.7840120000):0.1844890000	((((1oqu_A:0.2223630000	1uzr_A:0.0508550000):0.0622863000	1r2f_A:0.0900070000):0.5923860000	1mxr_A:0.7571710000):0.2841240000	(1jk0_A:0.1133930000	(2uw2_A:0.0000020000	1w68_A:0.0447270000):0.1638810000):0.7001760000):0.3201510000):0.2097240000	3ee4_A:0.8476240000):0.8516970000):0.3152210000	(((1lko_A:0.3346180000	1yuz_A:0.7928270000):0.3205420000	3qhb_A:0.9020090000):0.3796140000	(((((1lb3_A:0.0743670000	2za7_A:0.0446590000):0.2242910000	1r03_A:0.1692620000):0.0113753000	1bg7_A:0.0678980000):0.1213610000	(1z6o_A:0.6693620000	1z6o_M:0.5137320000):0.2346000000):0.3169360000	(((1eum_A:0.2908890000	1krq_A:0.2900820000):0.1484430000	3e6s_A:0.6626380000):0.1457610000	(2jd7_A:0.1554040000	1vlg_A:0.3294610000):0.0708112000):0.1960750000):0.3138890000):0.1509530000):0.2699650000	((((1bcf_A:0.0000010000	3e1q_A:0.0000010000):0.1809370000	2fkz_A:0.0817150000):0.1516850000	1jgc_A:0.2536240000):0.1976230000	1nfv_A:0.5711330000):0.2068430000):0.1580040000	2vzb_A:0.7025680000):0.3698420000):0.0523568000):0.0824831000):0.0498998000);
(1ji5_A:0.2201510000	(1jig_A:0.1451960000	(((2chp_A:0.2058930000	((((1dps_A:0.0000010000	1jts_A:0.0000010000):0.3093280000	1o9r_A:0.1873620000):0.2674700000	1uvh_A:0.4725030000):0.2726920000	(1tjo_A:0.0000010000	1tk6_A:0.0000010000):0.4948130000):0.4198460000):0.0584574000	((((((2fzf_A:1.2544440000	(1lko_A:0.3687100000	1yuz_A:0.6397490000):0.1874110000):0.3353490000	3qhb_A:1.0086610000):0.2207670000	(1otk_A:1.7632150000	(((((((1oqu_A:0.0863370000	1r2f_A:0.1201120000):0.0475090000	1uzr_A:0.0245490000):0.3923450000	1mxr_A:0.7002460000):0.2099490000	(1jk0_A:0.1769190000	(2uw2_A:0.0134730000	1w68_A:0.0458620000):0.1018660000):0.6924690000):0.4969280000	(((2uw1_A:0.0000010000	2uw1_B:0.0000010000):0.0392807000	1afr_A:0.1308980000):1.0126000000	1za0_A:0.8415600000):0.5979160000):0.0406938000	((2inc_B:0.8495490000	(2inp_C:0.9042450000	1mty_B:0.9847310000):0.3745540000):0.5074200000	(1mty_D:0.6986630000	3dhg_A:0.7770180000):0.1966190000):0.8592930000):0.1317010000	3ee4_A:0.6372000000):0.5530950000):0.6714440000):0.1203200000	((((((1lb3_A:0.0743150000	2za7_A:0.1061560000):0.2313390000	1bg7_A:0.0521360000):0.0492741000	1r03_A:0.1493730000):0.1780550000	1z6o_A:0.8394510000):0.1683730000	1z6o_M:0.5660270000):0.1361720000	((((1eum_A:0.2687330000	1krq_A:0.2359630000):0.1221420000	3e6s_A:0.4714760000):0.1583160000	2jd7_A:0.1995200000):0.0994377000	1vlg_A:0.1583810000):0.2071280000):0.3882220000):0.1044390000	((((1bcf_A:0.0000010000	3e1q_A:0.0000010000):0.2300900000	2fkz_A:0.0709010000):0.1864360000	1jgc_A:0.2708040000):0.4606180000	1nfv_A:0.4516800000):0.1740560000):0.3248070000	2vzb_A:0.8094970000):0.4129940000):0.0555338000	((1qgh_A:0.3041290000	2ux1_A:0.4566570000):0.2409100000	(1ji4_A:0.4066150000	2fjc_A:0.4032110000):0.1493030000):0.1105360000):0.0936003000):0.0414456000	1n1q_A:0.2617310000);
(1ji5_A:0.1584830000	(1jig_A:0.1306440000	1n1q_A:0.2522320000):0.0281485000	(((2chp_A:0.3063250000	(((((1dps_A:0.0000010000	1jts_A:0.0000010000):0.2387400000	1o9r_A:0.2323870000):0.2491230000	1uvh_A:0.6030130000):0.2516790000	(1tjo_A:0.0000010000	1tk6_A:0.0000010000):0.6673690000):0.2321850000	((((((2fzf_A:1.1751220000	(1lko_A:0.1887760000	1yuz_A:0.8977940000):0.2561530000):0.2747320000	3qhb_A:0.6859250000):0.2846360000	((1otk_A:1.7861910000	(((2uw1_A:0.0000010000	2uw1_B:0.0000010000):0.0158093000	1afr_A:0.1451370000):1.0414200000	1za0_A:0.9958260000):0.0956927000):0.4635220000	((((((1oqu_A:0.1206670000	1uzr_A:0.0588320000):0.0974222000	1r2f_A:0.0779400000):0.4730810000	1mxr_A:0.7972210000):0.3703020000	(1jk0_A:0.1322960000	(2uw2_A:0.0196450000	1w68_A:0.0374700000):0.1294190000):0.6900110000):0.3119150000	((2inc_B:0.5807010000	2inp_C:1.4371510000):0.2727150000	(1mty_B:1.0296370000	(1mty_D:0.8739280000	3dhg_A:0.9939130000):0.2307630000):0.3705400000):1.1562100000):0.1673070000	3ee4_A:0.5460840000):0.2011830000):1.1008200000):0.0776173000	((((((1lb3_A:0.0602350000	2za7_A:0.0680900000):0.2261220000	1bg7_A:0.0860870000):0.0450474000	1r03_A:0.1702480000):0.1604290000	1z6o_A:0.8472500000):0.2561490000	1z6o_M:0.7576170000):0.1225910000	((((1eum_A:0.2445160000	1krq_A:0.2568020000):0.2410570000	3e6s_A:0.6275400000):0.2087510000	2jd7_A:0.1911590000):0.0962205000	1vlg_A:0.1215520000):0.1093280000):0.5123850000):0.2050300000	((((1bcf_A:0.0000010000	3e1q_A:0.0000010000):0.1966220000	2fkz_A:0.1392640000):0.1486500000	1jgc_A:0.2757000000):0.2743120000	1nfv_A:0.3980290000):0.2518730000):0.2167130000	2vzb_A:0.7896080000):0.2633300000):0.1083160000):0.0556088000	(1qgh_A:0.2100420000	2ux1_A:0.3861190000):0.2559300000):0.0582637000	(1ji4_A:0.3964910000	2fjc_A:0.4694450000):0.2244790000):0.0375444000);
(1ji5_A:0.1564600000	1jig_A:0.1330700000	(1n1q_A:0.1930420000	(2chp_A:0.3347840000	(((1qgh_A:0.2206050000	2ux1_A:0.4267300000):0.2189740000	(1ji4_A:0.3389710000	2fjc_A:0.3089450000):0.1689610000):0.0462144000	(((((1dps_A:0.0000010000	1jts_A:0.0000010000):0.2752460000	1o9r_A:0.1759400000):0.2951640000	1uvh_A:0.4478210000):0.1864690000	(1tjo_A:0.0000010000	1tk6_A:0.0000010000):0.4951360000):0.2378990000	(((((2fzf_A:1.0052320000	3qhb_A:0.7933690000):0.3009730000	(1lko_A:0.5555750000	1yuz_A:0.5339040000):0.2565950000):0.2703120000	(((((((1lb3_A:0.0629770000	2za7_A:0.0570890000):0.2409410000	1r03_A:0.1833830000):0.0388756000	1bg7_A:0.0332010000):0.2032350000	1z6o_A:0.7398820000):0.1467210000	1z6o_M:0.5511090000):0.2438230000	(((1eum_A:0.2811860000	1krq_A:0.1236560000):0.1162500000	3e6s_A:0.5612090000):0.1141720000	(2jd7_A:0.1477070000	1vlg_A:0.2095540000):0.1482550000):0.1420960000):0.3138650000	(1otk_A:1.4284120000	(((((((1oqu_A:0.1031810000	1r2f_A:0.1459440000):0.0074394300	1uzr_A:0.0264320000):0.4804830000	1mxr_A:0.6841990000):0.3142410000	(1jk0_A:0.1905440000	(2uw2_A:0.0028700000	1w68_A:0.0302010000):0.1154760000):0.5477690000):0.4819740000	3ee4_A:0.4580400000):0.5701490000	(((2uw1_A:0.0000010000	2uw1_B:0.0000010000):0.0623239000	1afr_A:0.0775030000):0.8315390000	1za0_A:0.8272230000):0.4303780000):0.2821670000	(((2inc_B:0.7650620000	2inp_C:0.8540530000):0.5247090000	1mty_B:0.9292510000):0.3165170000	(1mty_D:1.0928710000	3dhg_A:0.6494260000):0.3741430000):0.3638460000):0.7503780000):0.8803530000):0.1381510000):0.2474410000	((((1bcf_A:0.0000010000	3e1q_A:0.0000010000):0.1305510000	2fkz_A:0.0989280000):0.1238410000	1jgc_A:0.1715960000):0.2310930000	1nfv_A:0.6734070000):0.1751840000):0.2303660000	2vzb_A:0.5115250000):0.3207210000):0.1639050000):0.0534688000):0.0581089000):0.0246117000);
(1ji5_A:0.1657080000	1jig_A:0.1403910000	(1n1q_A:0.2272080000	(((2chp_A:0.2545350000	(((((1dps_A:0.0000010000	1jts_A:0.0000010000):0.3083380000	1o9r_A:0.1398990000):0.2414320000	1uvh_A:0.4631260000):0.3273780000	(1tjo_A:0.0000010000	1tk6_A:0.0000010000):0.5247880000):0.1391750000	(((((((2fzf_A:1.6908030000	1yuz_A:0.8548530000):0.1859680000	1lko_A:0.5000410000):0.2524020000	3qhb_A:0.7880970000):0.4220550000	(1otk_A:1.9066370000	(((((((1oqu_A:0.0795700000	1r2f_A:0.1387310000):0.0602542000	1uzr_A:0.0062900000):0.5820610000	1mxr_A:0.5740770000):0.3013650000	(1jk0_A:0.1623480000	(2uw2_A:0.0163600000	1w68_A:0.0268210000):0.1118690000):0.7451990000):0.2868460000	(((2inc_B:0.7292170000	2inp_C:0.8465870000):0.3825780000	1mty_B:0.9497840000):0.3331300000	(1mty_D:0.7489710000	3dhg_A:0.9226660000):0.0511433000):0.9560050000):0.2434340000	3ee4_A:0.8204990000):0.3375060000	(((2uw1_A:0.0000010000	2uw1_B:0.0000010000):0.0128103000	1afr_A:0.1096330000):0.9146210000	1za0_A:0.8624600000):0.4878150000):0.2918190000):0.7527310000):0.0000027295	(((((1lb3_A:0.0232350000	2za7_A:0.0932240000):0.2292600000	1bg7_A:0.1187780000):0.0589796000	1r03_A:0.1667590000):0.1563310000	(1z6o_A:0.7726060000	1z6o_M:0.5622050000):0.0993975000):0.2506130000	((((1eum_A:0.2582600000	1krq_A:0.2021220000):0.1649010000	3e6s_A:0.5354800000):0.0510850000	2jd7_A:0.1263690000):0.0897444000	1vlg_A:0.2342910000):0.1696610000):0.3483910000):0.3363870000	((((1bcf_A:0.0000010000	3e1q_A:0.0000010000):0.2064490000	2fkz_A:0.0833410000):0.1261170000	1jgc_A:0.2908850000):0.4569940000	1nfv_A:0.5432640000):0.1316670000):0.3329630000	2vzb_A:0.8507710000):0.2037760000):0.0405397000):0.0141586000	(1ji4_A:0.3938230000	2fjc_A:0.4589070000):0.1532720000):0.1256720000	(1qgh_A:0.2348500000	2ux1_A:0.4017300000):0.2888050000):0.0728101000):0.0242512000);
(1ji5_A:0.2253990000	1jig_A:0.1506170000	(1n1q_A:0.2228790000	((2chp_A:0.3653960000	(((((1dps_A:0.0000010000	1jts_A:0.0000010000):0.2519310000	1o9r_A:0.2341690000):0.3006770000	1uvh_A:0.6202680000):0.2226210000	(1tjo_A:0.0000010000	1tk6_A:0.0000010000):0.4683430000):0.3423840000	((((2fzf_A:1.0902210000	(((1otk_A:1.9489860000	(((2uw1_A:0.0000010000	2uw1_B:0.0000010000):0.0205551000	1afr_A:0.1048150000):0.9232460000	1za0_A:0.8654740000):0.1686490000):0.2057820000	(((2inc_B:0.8595710000	2inp_C:1.0852410000):0.3775270000	1mty_B:1.0194560000):0.3865500000	(1mty_D:0.9202600000	3dhg_A:0.6192890000):0.1001780000):0.6230520000):0.2750490000	(((((1oqu_A:0.1134780000	1r2f_A:0.1384720000):0.0203518000	1uzr_A:0.0584420000):0.4192000000	1mxr_A:0.5997160000):0.4153740000	(1jk0_A:0.1132390000	(2uw2_A:0.0039390000	1w68_A:0.0416040000):0.1644870000):0.5214730000):0.3852220000	3ee4_A:0.7028040000):0.2667130000):0.9386380000):0.2577100000	(((1lko_A:0.3671710000	1yuz_A:0.5948260000):0.3142810000	3qhb_A:0.7080710000):0.3062130000	((((1lb3_A:0.0558450000	2za7_A:0.0798810000):0.2547660000	(1bg7_A:0.1224560000	1r03_A:0.1526730000):0.0268574000):0.1561610000	(1z6o_A:0.7659390000	1z6o_M:0.6386420000):0.1212030000):0.1899180000	(((1eum_A:0.3009300000	1krq_A:0.2176850000):0.1294360000	3e6s_A:0.5904870000):0.1017540000	(2jd7_A:0.1437490000	1vlg_A:0.2600020000):0.1240760000):0.1907670000):0.4032960000):0.0193942000):0.3479070000	((((1bcf_A:0.0000010000	3e1q_A:0.0000010000):0.1687620000	2fkz_A:0.0859120000):0.1163550000	1jgc_A:0.2461160000):0.3160070000	1nfv_A:0.5557710000):0.2523480000):0.0994468000	2vzb_A:0.6371290000):0.3036710000):0.0771441000):0.0267983000	((1qgh_A:0.3727700000	2ux1_A:0.3785590000):0.2729420000	(1ji4_A:0.3368090000	2fjc_A:0.4709600000):0.1546260000):0.1658060000):0.1049300000):0.0409601000);
(1ji5_A:0.1566050000	(1jig_A:0.0950490000	(1n1q_A:0.2729450000	(1ji4_A:0.3183680000	2fjc_A:0.3354970000):0.2941170000):0.1032000000):0.0923290000	((2chp_A:0.2577250000	(((((1dps_A:0.0000010000	1jts_A:0.0000010000):0.2100210000	1o9r_A:0.2738520000):0.3376270000	1uvh_A:0.5477890000):0.2064600000	(1tjo_A:0.0000010000	1tk6_A:0.0000010000):0.4718900000):0.2906110000	((((((2fzf_A:1.0955690000	(1lko_A:0.4150340000	1yuz_A:0.5908680000):0.1667590000):0.2288990000	3qhb_A:1.0418010000):0.2015010000	(1otk_A:1.6761280000	(((((1oqu_A:0.1082240000	1uzr_A:0.0413370000):0.0849054000	1r2f_A:0.0937190000):0.5548040000	(1mxr_A:0.5401850000	(1jk0_A:0.1990460000	(2uw2_A:0.0029730000	1w68_A:0.0449080000):0.1010740000):0.6664600000):0.1285800000):0.6701860000	3ee4_A:0.4980570000):0.6606660000	((((2inc_B:0.7606150000	2inp_C:0.7657260000):0.4033730000	1mty_B:0.8429020000):0.4014920000	(1mty_D:0.8050410000	3dhg_A:0.6666060000):0.2099760000):0.8395910000	(((2uw1_A:0.0000010000	2uw1_B:0.0000010000):0.0805807000	1afr_A:0.0586610000):0.8863660000	1za0_A:1.2191230000):0.2237040000):0.2692290000):0.3611620000):0.6025380000):0.0774855000	(((((((1lb3_A:0.0560990000	2za7_A:0.0852280000):0.2666370000	1r03_A:0.1324450000):0.0524465000	1bg7_A:0.0366790000):0.1699810000	1z6o_A:0.7476050000):0.1120020000	1z6o_M:0.5266790000):0.1681000000	3e6s_A:0.7087740000):0.0581989000	((1eum_A:0.3192250000	1krq_A:0.2564680000):0.2006010000	(2jd7_A:0.2224860000	1vlg_A:0.2016080000):0.0810714000):0.0756533000):0.4135260000):0.1549830000	((((1bcf_A:0.0000010000	3e1q_A:0.0000010000):0.1345360000	2fkz_A:0.0989670000):0.0981817000	1jgc_A:0.1963630000):0.4075070000	1nfv_A:0.4260670000):0.0895634000):0.1794500000	2vzb_A:0.6412150000):0.1969250000):0.1843620000):0.0895005000	(1qgh_A:0.2484530000	2ux1_A:0.4018620000):0.3097950000):0.0935556000);
(1ji5_A:0.1639220000	1jig_A:0.2333410000	(1n1q_A:0.2976490000	(((2chp_A:0.2858120000	((((1dps_A:0.0000010000	1jts_A:0.0000010000):0.2137300000	1o9r_A:0.2176450000):0.4035630000	1uvh_A:0.4632010000):0.2371680000	(1tjo_A:0.0000010000	1tk6_A:0.0000010000):0.4291120000):0.4126280000):0.0867071000	((1qgh_A:0.2972130000	2ux1_A:0.3615040000):0.2857050000	(1ji4_A:0.3379840000	2fjc_A:0.4237120000):0.2024330000):0.0905173000):0.0247348000	(((((2fzf_A:1.6549440000	(1lko_A:0.3771700000	1yuz_A:0.6765720000):0.1600910000):0.1140520000	3qhb_A:0.8794080000):0.3283660000	(((((((1lb3_A:0.0835870000	2za7_A:0.0733130000):0.2266700000	1bg7_A:0.0464750000):0.0349556000	1r03_A:0.1593270000):0.1666560000	1z6o_A:0.6893910000):0.2007060000	1z6o_M:0.6338710000):0.1056880000	(((1eum_A:0.2217130000	1krq_A:0.2319750000):0.1567990000	3e6s_A:0.6814930000):0.1256390000	(2jd7_A:0.1531590000	1vlg_A:0.2685000000):0.0662931000):0.1775670000):0.5232710000	(1otk_A:1.1657390000	((((((1oqu_A:0.1386430000	1r2f_A:0.1370110000):0.0325756000	1uzr_A:0.0288870000):0.4492540000	1mxr_A:0.7479950000):0.2813220000	((1jk0_A:0.1770300000	(2uw2_A:0.0195180000	1w68_A:0.0309110000):0.0966187000):0.4076860000	(((2inc_B:0.5937860000	2inp_C:1.0526130000):0.4161150000	1mty_B:1.0541420000):0.1201400000	(1mty_D:0.8672160000	3dhg_A:0.6038980000):0.2996230000):0.9544730000):0.3082560000):0.4371020000	3ee4_A:0.7152970000):0.4264420000	(((2uw1_A:0.0000010000	2uw1_B:0.0000010000):0.0999955000	1afr_A:0.0686070000):0.8852180000	1za0_A:0.9552850000):0.3476730000):0.4422850000):0.9792940000):0.0712073000):0.0752489000	((((1bcf_A:0.0000010000	3e1q_A:0.0000010000):0.2105510000	2fkz_A:0.1243210000):0.1154030000	1jgc_A:0.2805100000):0.4174140000	1nfv_A:0.5031930000):0.2100500000):0.2559760000	2vzb_A:0.7819230000):0.3009400000):0.1338550000):0.0517647000);
(1ji5_A:0.1894660000	(1jig_A:0.1615150000	((2chp_A:0.2642550000	(((((1dps_A:0.0000010000	1jts_A:0.0000010000):0.2776230000	1o9r_A:0.1494870000):0.3297980000	1uvh_A:0.5833250000):0.2309830000	(1tjo_A:0.0000010000	1tk6_A:0.0000010000):0.6483530000):0.1949650000	(((((2fzf_A:1.5970720000	((1lko_A:0.4324790000	1yuz_A:0.6153700000):0.3669320000	3qhb_A:0.7412230000):0.2591770000):0.2938350000	(((((1lb3_A:0.0815730000	2za7_A:0.0662550000):0.1822080000	(1bg7_A:0.0938850000	1r03_A:0.1586780000):0.0683619000):0.1234780000	1z6o_A:0.8540110000):0.1463430000	1z6o_M:0.5961240000):0.1119800000	(((1eum_A:0.2353920000	1krq_A:0.2388560000):0.2398300000	3e6s_A:0.7312630000):0.0823285000	(2jd7_A:0.1223560000	1vlg_A:0.1599930000):0.0969389000):0.2284170000):0.3442730000):0.0849958000	((((1bcf_A:0.0000010000	3e1q_A:0.0000010000):0.1220690000	2fkz_A:0.1177910000):0.1365680000	1jgc_A:0.1891450000):0.5024850000	1nfv_A:0.5499090000):0.2461910000):0.3408510000	(1otk_A:1.9638840000	(((((1oqu_A:0.0845090000	1r2f_A:0.1994130000):0.0606883000	1uzr_A:0.0029640000):0.4539780000	(1mxr_A:0.4561710000	(1jk0_A:0.2005350000	(2uw2_A:0.0145060000	1w68_A:0.0324010000):0.0732020000):0.9284090000):0.2634710000):0.6552160000	3ee4_A:0.4858400000):0.6335860000	(((2inc_B:0.6589030000	(2inp_C:0.9309010000	1mty_B:1.0544760000):0.4222670000):0.3292990000	(1mty_D:0.8070440000	3dhg_A:0.7955030000):0.1207790000):0.5069980000	(((2uw1_A:0.0000010000	2uw1_B:0.0000010000):0.0919554000	1afr_A:0.0466370000):0.8876830000	1za0_A:0.9743750000):0.3226760000):0.2377860000):0.5208000000):0.8114140000):0.0971337000	2vzb_A:0.6747280000):0.2312900000):0.0980231000):0.0625533000	((1qgh_A:0.2158100000	2ux1_A:0.4206160000):0.2565500000	(1ji4_A:0.4262280000	2fjc_A:0.4097810000):0.1204480000):0.1033690000):0.0667804000):0.0270580000	1n1q_A:0.2584450000);
(1ji5_A:0.2186960000	1jig_A:0.1396900000	(1n1q_A:0.2507160000	((2chp_A:0.2650630000	(((((1dps_A:0.0000010000	1jts_A:0.0000010000):0.3776040000	1o9r_A:0.1282390000):0.3258400000	1uvh_A:0.6158460000):0.3031680000	(1tjo_A:0.0000010000	1tk6_A:0.0000010000):0.4827240000):0.1951540000	((((((2fzf_A:1.2596200000	3qhb_A:0.5691970000):0.1684830000	(1lko_A:0.3542580000	1yuz_A:0.7069400000):0.2082320000):0.4051620000	(1otk_A:1.6844650000	(((((((1oqu_A:0.0610720000	1r2f_A:0.1623030000):0.0372327000	1uzr_A:0.0182490000):0.3484120000	1mxr_A:0.6834570000):0.3982790000	(1jk0_A:0.1471260000	(2uw2_A:0.0300640000	1w68_A:0.0188220000):0.1020190000):0.5260560000):0.3670780000	3ee4_A:0.7930080000):0.2949720000	(((2uw1_A:0.0000010000	2uw1_B:0.0000010000):0.0867367000	1afr_A:0.1025160000):0.8717240000	1za0_A:0.9879730000):0.6488690000):0.1231610000	((2inc_B:0.4929050000	2inp_C:1.2386480000):0.6202920000	((1mty_B:1.1469770000	3dhg_A:0.7267400000):0.0804954000	1mty_D:0.8327860000):0.1924500000):0.5150680000):0.3337750000):0.9333010000):0.0801938000	((((((1lb3_A:0.0680060000	2za7_A:0.0893890000):0.0640165000	1z6o_A:0.8814990000):0.1342590000	1bg7_A:0.0480880000):0.0323390000	1r03_A:0.1363960000):0.2965710000	1z6o_M:0.5532120000):0.1297830000	(((1eum_A:0.2798700000	1krq_A:0.1782900000):0.1303280000	3e6s_A:0.6303070000):0.0253172000	(2jd7_A:0.1824860000	1vlg_A:0.2479790000):0.1083990000):0.1382370000):0.5277710000):0.2274810000	((((1bcf_A:0.0000010000	3e1q_A:0.0000010000):0.1387110000	2fkz_A:0.1032970000):0.1263000000	1jgc_A:0.1418300000):0.3372990000	1nfv_A:0.4455660000):0.1336400000):0.2925610000	2vzb_A:0.6821880000):0.1878780000):0.1028250000):0.0535743000	((1qgh_A:0.3306250000	2ux1_A:0.3364920000):0.2065720000	(1ji4_A:0.4198500000	2fjc_A:0.3941590000):0.2084470000):0.1331470000):0.0621854000):0.0252263000);
(1ji5_A:0.2118110000	1jig_A:0.1558160000	(1n1q_A:0.3114210000	((2chp_A:0.2776750000	(((((1dps_A:0.0000010000	1jts_A:0.0000010000):0.3127270000	1o9r_A:0.1287750000):0.2522850000	1uvh_A:0.4872500000):0.2487900000	(1tjo_A:0.0000010000	1tk6_A:0.0000010000):0.6454530000):0.2503810000	(((((2fzf_A:1.3199990000	3qhb_A:0.7100850000):0.2203650000	(1lko_A:0.3611090000	1yuz_A:0.8605820000):0.2793600000):0.3710010000	((((((1lb3_A:0.0608810000	2za7_A:0.0833130000):0.2264280000	1r03_A:0.1538540000):0.0613912000	1bg7_A:0.0502420000):0.1666280000	(1z6o_A:0.7802440000	1z6o_M:0.5237270000):0.1132910000):0.3913210000	(((1eum_A:0.2852500000	1krq_A:0.1561640000):0.1259680000	3e6s_A:0.6323830000):0.1138750000	(2jd7_A:0.1769550000	1vlg_A:0.1934600000):0.1036790000):0.1830040000):0.2968880000	(1otk_A:1.6364680000	((((((1oqu_A:0.0821240000	1uzr_A:0.0118530000):0.0785376000	1r2f_A:0.0737310000):0.3851380000	1mxr_A:0.6681580000):0.3482580000	(1jk0_A:0.1788160000	(2uw2_A:0.0169140000	1w68_A:0.0420620000):0.0999847000):0.5668160000):0.5538410000	3ee4_A:0.5791450000):0.4325020000	((((2inc_B:0.7430710000	2inp_C:0.8493970000):0.6930390000	1mty_B:1.1290530000):0.5097600000	(1mty_D:0.7653790000	3dhg_A:0.7530150000):0.2344390000):0.7013180000	(((2uw1_A:0.0000010000	2uw1_B:0.0000010000):0.0985458000	1afr_A:0.0543870000):0.8428820000	1za0_A:0.9035500000):0.3051830000):0.2604160000):0.5889650000):0.9219640000):0.0259395000):0.1718710000	((((1bcf_A:0.0000010000	3e1q_A:0.0000010000):0.1932010000	2fkz_A:0.1395470000):0.1217110000	1jgc_A:0.1715910000):0.3543650000	1nfv_A:0.5184920000):0.1691240000):0.4011460000	2vzb_A:0.5992620000):0.2400390000):0.1404500000):0.0436596000	((1qgh_A:0.3591070000	2ux1_A:0.4157200000):0.2146470000	(1ji4_A:0.4922280000	2fjc_A:0.3223410000):0.2256790000):0.0803650000):0.1140460000):0.0387084000);
(1ji5_A:0.1395510000	1jig_A:0.1575350000	(1n1q_A:0.2581320000	(2chp_A:0.3134450000	(((1qgh_A:0.2914330000	2ux1_A:0.4890270000):0.2284090000	(1ji4_A:0.4186930000	2fjc_A:0.3542860000):0.0773572000):0.0907553000	(((((1dps_A:0.0000010000	1jts_A:0.0000010000):0.3337600000	1o9r_A:0.1382600000):0.4503810000	1uvh_A:0.5933150000):0.2609950000	(1tjo_A:0.0000010000	1tk6_A:0.0000010000):0.5274890000):0.3169890000	((((((2fzf_A:1.1180910000	3qhb_A:0.5469560000):0.2781570000	(1lko_A:0.3898670000	1yuz_A:0.8097110000):0.2308940000):0.2406490000	(((1otk_A:2.4116910000	(((2inc_B:1.0711560000	2inp_C:0.8699820000):0.5696850000	1mty_B:0.8264960000):0.3270090000	(1mty_D:0.8238880000	3dhg_A:0.9284470000):0.3497280000):0.2680180000):0.3183450000	(((2uw1_A:0.0000010000	2uw1_B:0.0000010000):0.0612154000	1afr_A:0.0615880000):0.8442520000	1za0_A:1.0073800000):0.8351940000):0.3303580000	(((((1oqu_A:0.0958030000	1r2f_A:0.1754210000):0.0788333000	1uzr_A:0.0128840000):0.4686760000	1mxr_A:0.6797410000):0.2181930000	(1jk0_A:0.1804410000	(2uw2_A:0.0030970000	1w68_A:0.0421940000):0.1342490000):0.7565550000):0.3454310000	3ee4_A:0.6931030000):0.2322260000):1.1420700000):0.0000020497	(((((1lb3_A:0.0777290000	2za7_A:0.0701430000):0.2091980000	1bg7_A:0.0666630000):0.0553292000	1r03_A:0.1008050000):0.3271610000	(1z6o_A:0.8601650000	1z6o_M:0.5924010000):0.1441430000):0.2475880000	(((1eum_A:0.2066710000	1krq_A:0.3239110000):0.1569270000	3e6s_A:0.6231000000):0.0921031000	(2jd7_A:0.1850650000	1vlg_A:0.1867280000):0.0812791000):0.0719168000):0.4494920000):0.1435650000	((((1bcf_A:0.0000010000	3e1q_A:0.0000010000):0.1355300000	2fkz_A:0.0862330000):0.1253500000	1jgc_A:0.1688850000):0.5100280000	1nfv_A:0.4168450000):0.2546610000):0.2924770000	2vzb_A:0.6537710000):0.3264560000):0.0880452000):0.0182014000):0.1032410000):0.0237410000);
(1ji5_A:0.1960660000	1jig_A:0.1992790000	(((1n1q_A:0.2412250000	((((1dps_A:0.0000010000	1jts_A:0.0000010000):0.2842050000	1o9r_A:0.2133820000):0.2950880000	1uvh_A:0.5306420000):0.3092140000	((1tjo_A:0.0000010000	1tk6_A:0.0000020000):0.5520720000	(((((((2fzf_A:1.5436110000	(1lko_A:0.2487710000	1yuz_A:0.9198680000):0.2257800000):0.1595930000	3qhb_A:1.0106200000):0.3580710000	(1otk_A:1.8220340000	((((((1oqu_A:0.1138650000	1r2f_A:0.1972510000):0.0079961500	1uzr_A:0.0550180000):0.4830190000	1mxr_A:0.5357160000):0.3120500000	(1jk0_A:0.1961170000	(2uw2_A:0.0028170000	1w68_A:0.0340500000):0.1137680000):0.7321310000):0.4464310000	3ee4_A:0.7264870000):0.3953360000	((((2inc_B:0.7036830000	2inp_C:1.0718230000):0.4744630000	1mty_B:0.7701570000):0.4065840000	(1mty_D:0.6134690000	3dhg_A:0.8613900000):0.1857880000):0.7501780000	(((2uw1_A:0.0000010000	2uw1_B:0.0000010000):0.1329240000	1afr_A:0.0310080000):0.8858730000	1za0_A:0.9382600000):0.2775360000):0.4808580000):0.5589720000):0.7941420000):0.0699831000	(((((1lb3_A:0.0592090000	2za7_A:0.0717040000):0.2529290000	1bg7_A:0.0299620000):0.0685596000	1r03_A:0.1251940000):0.1952460000	(1z6o_A:0.7509900000	1z6o_M:0.5793620000):0.0976837000):0.2274720000	(((1eum_A:0.2322150000	1krq_A:0.2642350000):0.1313570000	3e6s_A:0.5803140000):0.1661150000	(2jd7_A:0.1842280000	1vlg_A:0.3000030000):0.0823616000):0.1255230000):0.4421250000):0.1916160000	(((1bcf_A:0.0000010000	3e1q_A:0.0000010000):0.1841610000	2fkz_A:0.1655330000):0.0290579000	1jgc_A:0.3374180000):0.4504410000):0.1854690000	2vzb_A:0.9682450000):0.0745656000	1nfv_A:0.6387830000):0.1587830000):0.1891680000):0.1483670000):0.0868694000	2chp_A:0.3515240000):0.0426758000	((1qgh_A:0.2073600000	2ux1_A:0.4693350000):0.2710850000	(1ji4_A:0.4158740000	2fjc_A:0.4796430000):0.2195720000):0.0768825000):0.0493510000);
(1ji5_A:0.2513400000	1jig_A:0.1604330000	(1n1q_A:0.1984000000	((2chp_A:0.2596640000	(((((1dps_A:0.0000010000	1jts_A:0.0000010000):0.3226820000	1o9r_A:0.1594940000):0.2646230000	1uvh_A:0.4344520000):0.3719200000	(1tjo_A:0.0000010000	1tk6_A:0.0000010000):0.3404900000):0.1208900000	((((((((2fzf_A:1.1773190000	1otk_A:2.6456270000):0.1023250000	(1lko_A:0.3951260000	1yuz_A:0.6584240000):0.1977890000):0.1243680000	3qhb_A:0.8495970000):0.3788300000	(((((((1oqu_A:0.1762920000	1r2f_A:0.1414690000):0.0267212000	1uzr_A:0.0373010000):0.4831400000	1mxr_A:0.6080940000):0.3751070000	(1jk0_A:0.1411650000	(2uw2_A:0.0164960000	1w68_A:0.0380600000):0.0965834000):0.5099510000):0.3447450000	3ee4_A:0.9376170000):0.5891250000	((2inc_B:0.8659350000	(2inp_C:0.9367110000	1mty_B:0.9637510000):0.3875910000):0.3762510000	(1mty_D:0.7079680000	3dhg_A:0.7963540000):0.2205160000):0.5763640000):0.2329660000	(((2uw1_A:0.0000010000	2uw1_B:0.0000010000):0.1279510000	1afr_A:0.0424480000):0.6328510000	1za0_A:1.4426720000):0.6724750000):0.7228950000):0.3593400000	(((((1lb3_A:0.0663190000	2za7_A:0.0770700000):0.2735720000	1bg7_A:0.0845660000):0.1121590000	1r03_A:0.1312680000):0.1823730000	(1z6o_A:0.8043780000	1z6o_M:0.6151570000):0.1068110000):0.2745450000	(((1eum_A:0.2927410000	1krq_A:0.2049610000):0.1396990000	3e6s_A:0.5560580000):0.0616263000	(2jd7_A:0.1519040000	1vlg_A:0.3167800000):0.1036130000):0.2037520000):0.4884090000):0.1232200000	(((1bcf_A:0.0000010000	3e1q_A:0.0000010000):0.1652180000	2fkz_A:0.1198800000):0.0975604000	1jgc_A:0.2554950000):0.4536990000):0.1972210000	1nfv_A:0.3667420000):0.2957850000	2vzb_A:0.6365700000):0.2734050000):0.1158440000):0.0778820000	((1qgh_A:0.2583320000	2ux1_A:0.3675340000):0.2376180000	(1ji4_A:0.3678050000	2fjc_A:0.3805270000):0.1806330000):0.1776080000):0.0903621000):0.0833571000);
(1ji5_A:0.1878770000	1jig_A:0.1541610000	(1n1q_A:0.2742830000	(((2chp_A:0.2848640000	((((1dps_A:0.0000010000	1jts_A:0.0000010000):0.2405340000	1o9r_A:0.1410140000):0.2861760000	1uvh_A:0.5681290000):0.2494960000	(1tjo_A:0.0000010000	1tk6_A:0.0000010000):0.5725930000):0.2420160000):0.0788300000	((((((((2fzf_A:1.6074590000	1yuz_A:0.5645000000):0.0608188000	1lko_A:0.4360410000):0.3236480000	3qhb_A:0.8615800000):0.2272650000	((((1otk_A:2.0276250000	(((2uw1_A:0.0000010000	2uw1_B:0.0000010000):0.0749304000	1afr_A:0.0819270000):0.9194410000	1za0_A:0.9089020000):0.3813260000):0.1786970000	((2inc_B:0.7692780000	(2inp_C:0.9096390000	1mty_B:1.0791570000):0.4587870000):0.2512960000	(1mty_D:1.1133140000	3dhg_A:0.8925180000):0.0863790000):0.3564190000):0.3892060000	((((1oqu_A:0.0841620000	1r2f_A:0.1518610000):0.0286045000	1uzr_A:0.0216480000):0.2882780000	1mxr_A:0.6703340000):0.3691640000	(1jk0_A:0.1697100000	(2uw2_A:0.0152860000	1w68_A:0.0414340000):0.0787059000):0.6833380000):0.4024030000):0.2341830000	3ee4_A:0.5074030000):1.5659400000):0.1299620000	((((((1lb3_A:0.0613930000	2za7_A:0.0563340000):0.2782340000	1bg7_A:0.0650920000):0.0703329000	1r03_A:0.1536090000):0.2118340000	1z6o_A:0.9391930000):0.1066300000	1z6o_M:0.5170410000):0.2517490000	((((1eum_A:0.1800420000	1krq_A:0.2718170000):0.0862514000	3e6s_A:0.6115250000):0.1586730000	2jd7_A:0.1411730000):0.0965655000	1vlg_A:0.1435980000):0.1502220000):0.3341910000):0.1929890000	(((1bcf_A:0.0000010000	3e1q_A:0.0000010000):0.1973550000	2fkz_A:0.1363610000):0.1607710000	1jgc_A:0.2516090000):0.4214090000):0.1812710000	1nfv_A:0.4735420000):0.2950960000	2vzb_A:0.6784860000):0.2990050000):0.0360448000	((1qgh_A:0.2336470000	2ux1_A:0.4036140000):0.2711680000	(1ji4_A:0.3068020000	2fjc_A:0.4771950000):0.2119160000):0.0569211000):0.0752927000):0.0398823000);
(1ji5_A:0.2015160000	1jig_A:0.1589310000	(1n1q_A:0.2587780000	((2chp_A:0.2464890000	(((((1dps_A:0.0000010000	1jts_A:0.0000010000):0.3371780000	1o9r_A:0.1052600000):0.2810030000	1uvh_A:0.4586550000):0.3254360000	(1tjo_A:0.0000010000	1tk6_A:0.0000010000):0.5487200000):0.2179270000	((((2fzf_A:1.3220670000	(((1lko_A:0.3183210000	1yuz_A:0.6096980000):0.3456630000	3qhb_A:0.7236040000):0.4570720000	((((1otk_A:1.6041460000	(((2uw1_A:0.0000010000	2uw1_B:0.0000010000):0.0503206000	1afr_A:0.1582680000):0.9616540000	1za0_A:1.2700570000):0.1807940000):0.5072090000	((2inc_B:0.6216190000	(2inp_C:0.6886100000	1mty_B:1.0285070000):0.2763500000):0.2070220000	(1mty_D:0.7577150000	3dhg_A:0.7683310000):0.4071660000):0.3547720000):0.4841710000	((((1oqu_A:0.1474430000	1uzr_A:0.0316940000):0.0538077000	1r2f_A:0.0695240000):0.5248680000	1mxr_A:0.7230440000):0.3106910000	(1jk0_A:0.1132720000	(2uw2_A:0.0095050000	1w68_A:0.0221080000):0.1763490000):0.4688460000):0.2653420000):0.2747550000	3ee4_A:0.5340760000):1.5700700000):0.2032150000):0.0946457000	(((((1lb3_A:0.0656340000	2za7_A:0.0633470000):0.1956330000	(1bg7_A:0.0656170000	1r03_A:0.1532360000):0.0471149000):0.1082910000	1z6o_A:0.8244600000):0.1425780000	1z6o_M:0.5445170000):0.2216140000	((((1eum_A:0.3085960000	1krq_A:0.2808760000):0.1006890000	3e6s_A:0.7352630000):0.1669080000	2jd7_A:0.2142730000):0.0831275000	1vlg_A:0.2002430000):0.1284660000):0.3319850000):0.1685150000	((((1bcf_A:0.0000010000	3e1q_A:0.0000010000):0.1263310000	2fkz_A:0.1243590000):0.1754650000	1jgc_A:0.1673390000):0.4223680000	1nfv_A:0.3499440000):0.1746610000):0.4920620000	2vzb_A:0.5769110000):0.2666150000):0.1186580000):0.0993775000	((1qgh_A:0.2223630000	2ux1_A:0.3861270000):0.1762510000	(1ji4_A:0.3330800000	2fjc_A:0.4285870000):0.1483480000):0.0887665000):0.0390374000):0.0296666000);
(1ji5_A:0.1805700000	(1jig_A:0.0949960000	((2chp_A:0.3122360000	(((((1dps_A:0.0000010000	1jts_A:0.0000010000):0.2856160000	1o9r_A:0.1342830000):0.2945410000	1uvh_A:0.5437910000):0.1949040000	(1tjo_A:0.0000010000	1tk6_A:0.0000010000):0.4797590000):0.2119370000	((((((((2fzf_A:1.4781790000	1yuz_A:0.5145890000):0.1248880000	1lko_A:0.4078930000):0.2084480000	3qhb_A:0.8833790000):0.2434960000	(((((1lb3_A:0.0884000000	2za7_A:0.0728760000):0.2391370000	(1bg7_A:0.0408670000	(1z6o_A:0.8817770000	1z6o_M:0.7128670000):0.2438820000):0.0610676000):0.1615550000	1r03_A:0.0524060000):0.3920160000	3e6s_A:0.6033650000):0.1626160000	((1eum_A:0.2059810000	1krq_A:0.2182270000):0.1655130000	(2jd7_A:0.1059310000	1vlg_A:0.1846350000):0.1198480000):0.0524590000):0.4023210000):0.0199851000	(((1otk_A:1.7647360000	(((2inc_B:0.6621880000	2inp_C:0.8618900000):0.5151110000	1mty_B:0.6943280000):0.3961280000	(1mty_D:0.8410200000	3dhg_A:1.0388930000):0.1170130000):0.4754160000):0.4761600000	(((2uw1_A:0.0000010000	2uw1_B:0.0000010000):0.0523505000	1afr_A:0.1116990000):0.6558400000	1za0_A:1.1347620000):0.2577800000):0.3235980000	(((((1oqu_A:0.1016230000	1r2f_A:0.1867510000):0.0499330000	1uzr_A:0.0073170000):0.7147390000	1mxr_A:0.6397790000):0.2316150000	(1jk0_A:0.2097680000	(2uw2_A:0.0183300000	1w68_A:0.0467080000):0.1257310000):0.6831620000):0.4117300000	3ee4_A:0.6841630000):0.3166360000):0.8285790000):0.2170340000	(((1bcf_A:0.0000010000	3e1q_A:0.0000010000):0.1185640000	2fkz_A:0.0939310000):0.0771450000	1jgc_A:0.2503260000):0.4402010000):0.0960983000	1nfv_A:0.4784330000):0.2504700000	2vzb_A:0.6631910000):0.1528470000):0.0948692000):0.0585896000	((1qgh_A:0.2122190000	2ux1_A:0.3489530000):0.2447670000	(1ji4_A:0.3885820000	2fjc_A:0.3453580000):0.1712340000):0.1142250000):0.0872966000):0.0140198000	1n1q_A:0.2658260000);
(1ji5_A:0.1321770000	1jig_A:0.1417620000	(1n1q_A:0.2279880000	((2chp_A:0.2143240000	(((((1dps_A:0.0000010000	1jts_A:0.0000010000):0.2484720000	1o9r_A:0.1274150000):0.4009950000	1uvh_A:0.4084260000):0.2347540000	(1tjo_A:0.0000010000	1tk6_A:0.0000010000):0.3882030000):0.2191010000	((((((2fzf_A:1.0582810000	(1lko_A:0.4861660000	1yuz_A:0.5658820000):0.1358070000):0.2527950000	3qhb_A:0.8744450000):0.2513150000	(1otk_A:2.0798700000	((((((1oqu_A:0.0800140000	1r2f_A:0.1693490000):0.0401883000	1uzr_A:0.0192090000):0.6480370000	1mxr_A:0.4445570000):0.3092100000	(1jk0_A:0.0947520000	(2uw2_A:0.0037540000	1w68_A:0.0295820000):0.1519840000):0.5768210000):0.4902500000	((((2inc_B:0.6359320000	(2inp_C:0.9202660000	1mty_B:0.9798500000):0.4856780000):0.3558200000	3dhg_A:0.8036510000):0.0756846000	1mty_D:1.1795340000):0.9607330000	(((2uw1_A:0.0000010000	2uw1_B:0.0000010000):0.0569089000	1afr_A:0.0725470000):0.8893390000	1za0_A:0.8883150000):0.2708620000):0.3798710000):0.2327780000	3ee4_A:0.6931050000):0.7230460000):0.3248740000):0.0270617000	((((1lb3_A:0.0524220000	2za7_A:0.0756520000):0.1807680000	(1bg7_A:0.0395320000	1r03_A:0.1730790000):0.0637365000):0.2515440000	(1z6o_A:0.9010690000	1z6o_M:0.5287420000):0.1062350000):0.1444280000	(((1eum_A:0.2808150000	1krq_A:0.1914780000):0.0869424000	3e6s_A:0.6303360000):0.0712114000	(2jd7_A:0.1434160000	1vlg_A:0.2374270000):0.0973574000):0.1485980000):0.3611770000):0.2940060000	((((1bcf_A:0.0000010000	3e1q_A:0.0000010000):0.1334040000	2fkz_A:0.1433740000):0.1874800000	1jgc_A:0.1263880000):0.4456820000	1nfv_A:0.4843390000):0.1468340000):0.1551400000	2vzb_A:0.6919400000):0.1884900000):0.1207940000):0.0783680000	(((1qgh_A:0.2887030000	2ux1_A:0.2456650000):0.1276760000	2fjc_A:0.3475900000):0.1035410000	1ji4_A:0.3464010000):0.0916000000):0.0974849000):0.0169121000);
(1ji5_A:0.1712330000	(1jig_A:0.1392170000	(((2chp_A:0.2888670000	(((((1dps_A:0.0000010000	1jts_A:0.0000010000):0.2960500000	1o9r_A:0.2247050000):0.3574490000	1uvh_A:0.5059790000):0.3206740000	(1tjo_A:0.0000010000	1tk6_A:0.0000010000):0.4340940000):0.2491530000	(((((2fzf_A:1.2352210000	(1lko_A:0.3016710000	1yuz_A:0.5885050000):0.1751210000):0.2301020000	3qhb_A:0.6636890000):0.2030960000	((((((1lb3_A:0.0807080000	2za7_A:0.0635210000):0.2485480000	1bg7_A:0.0608410000):0.0766149000	1r03_A:0.1036240000):0.2210870000	(1z6o_A:0.8331590000	1z6o_M:0.6562350000):0.1216000000):0.0908415000	(((1eum_A:0.4287040000	1krq_A:0.1195140000):0.1072270000	3e6s_A:0.6007670000):0.1043480000	(2jd7_A:0.1870750000	1vlg_A:0.2482680000):0.0968981000):0.1281080000):0.5625220000	(1otk_A:1.6156930000	((((((1oqu_A:0.1068770000	1r2f_A:0.1835330000):0.0306645000	1uzr_A:0.0564990000):0.3693650000	1mxr_A:0.5200690000):0.3447490000	(1jk0_A:0.1560250000	(2uw2_A:0.0130840000	1w68_A:0.0242890000):0.2011940000):0.6740580000):0.5326650000	3ee4_A:0.4612410000):0.3540570000	(((2inc_B:0.6793660000	(2inp_C:0.9869000000	1mty_B:0.8122460000):0.4436880000):0.5828510000	(1mty_D:0.7452290000	3dhg_A:0.9936040000):0.1218290000):0.2468910000	(((2uw1_A:0.0000010000	2uw1_B:0.0000010000):0.0573031000	1afr_A:0.1116400000):0.7923290000	1za0_A:1.2305190000):0.1788040000):0.5382200000):0.3889380000):0.8165140000):0.1032290000):0.2374870000	((((1bcf_A:0.0000010000	3e1q_A:0.0000010000):0.1831920000	2fkz_A:0.0760350000):0.2167230000	1jgc_A:0.1740450000):0.4362890000	1nfv_A:0.6236660000):0.2579470000):0.2032320000	2vzb_A:0.7123350000):0.2854190000):0.0767436000):0.0119837000	(1qgh_A:0.1731250000	2ux1_A:0.4609140000):0.3147880000):0.0804775000	(1ji4_A:0.3909060000	2fjc_A:0.3967190000):0.1633190000):0.0796695000):0.0067316400	1n1q_A:0.2815620000);
(1ji5_A:0.2115890000	1jig_A:0.1341690000	(1n1q_A:0.2511220000	(((2chp_A:0.3061300000	((((1dps_A:0.0000010000	1jts_A:0.0000010000):0.2782830000	1o9r_A:0.2417520000):0.2652230000	1uvh_A:0.5829720000):0.2390960000	(1tjo_A:0.0000010000	1tk6_A:0.0000010000):0.5296510000):0.2457380000):0.0707537000	(((((((2fzf_A:1.6758850000	1yuz_A:0.6476340000):0.0979509000	1lko_A:0.4687960000):0.1640200000	3qhb_A:0.7725520000):0.3765390000	(1otk_A:1.8402430000	(((((((1oqu_A:0.1159330000	1r2f_A:0.1351400000):0.0388211000	1uzr_A:0.0186640000):0.5368730000	1mxr_A:0.6846250000):0.3096410000	(1jk0_A:0.1850240000	(2uw2_A:0.0143780000	1w68_A:0.0193860000):0.0836915000):0.4904700000):0.4609670000	3ee4_A:0.5754650000):0.3731370000	(((2inc_B:0.8371470000	2inp_C:0.9680370000):0.5387530000	1mty_B:0.7657990000):0.5567770000	(1mty_D:0.7788080000	3dhg_A:0.7326790000):0.1247780000):0.8620960000):0.2618210000	(((2uw1_A:0.0000010000	2uw1_B:0.0000010000):0.0620998000	1afr_A:0.0760520000):1.0556200000	1za0_A:0.9354540000):0.2203040000):0.4177210000):0.4389590000):0.1850010000	(((((1lb3_A:0.0607650000	2za7_A:0.0852960000):0.1946990000	1r03_A:0.1029220000):0.0733652000	1bg7_A:0.0130830000):0.2020880000	(1z6o_A:0.7484720000	1z6o_M:0.6137390000):0.1533650000):0.3779080000	(((1eum_A:0.2617160000	1krq_A:0.2526650000):0.1507880000	3e6s_A:0.8514660000):0.1403100000	(2jd7_A:0.1790730000	1vlg_A:0.1929250000):0.1301620000):0.1361790000):0.3832310000):0.0918213000	((((1bcf_A:0.0000010000	3e1q_A:0.0000010000):0.1043490000	2fkz_A:0.1186650000):0.1965350000	1jgc_A:0.2350370000):0.5015670000	1nfv_A:0.5608040000):0.1137520000):0.2786250000	2vzb_A:0.6877730000):0.3173570000):0.0219674000	((1qgh_A:0.3454580000	2ux1_A:0.3370510000):0.2114110000	(1ji4_A:0.4924270000	2fjc_A:0.3278090000):0.2607650000):0.1060230000):0.0837773000):0.0392612000);
(1ji5_A:0.1621150000	1jig_A:0.1672630000	(1n1q_A:0.1872580000	(((2chp_A:0.2545710000	((((1dps_A:0.0000010000	1jts_A:0.0000010000):0.2783640000	1o9r_A:0.1934370000):0.2371270000	1uvh_A:0.6382540000):0.2439310000	(1tjo_A:0.0000010000	1tk6_A:0.0000010000):0.4134810000):0.3527220000):0.0354291000	((((((2fzf_A:0.8441070000	(1lko_A:0.2987790000	1yuz_A:0.5056740000):0.2531210000):0.2412850000	3qhb_A:0.5660920000):0.2244520000	((((1otk_A:1.6865450000	(((2uw1_A:0.0000010000	2uw1_B:0.0000010000):0.0393628000	1afr_A:0.1369340000):0.7460450000	1za0_A:1.0123600000):0.2963360000):0.1537880000	(((2inc_B:0.8397240000	(2inp_C:0.8209980000	1mty_B:1.0888680000):0.3176580000):0.4499510000	3dhg_A:0.8869390000):0.0748723000	1mty_D:0.7391470000):0.6959000000):0.2118890000	((((1oqu_A:0.0879010000	1r2f_A:0.1159070000):0.0512725000	1uzr_A:0.0371880000):0.5573380000	1mxr_A:0.5582810000):0.3161120000	(1jk0_A:0.1017590000	(2uw2_A:0.0063120000	1w68_A:0.0263160000):0.1705900000):0.7059110000):0.4464010000):0.3163550000	3ee4_A:0.4596900000):1.5910900000):0.0768832000	(((((1lb3_A:0.0725640000	2za7_A:0.0791580000):0.2685720000	1bg7_A:0.0401790000):0.0867451000	1r03_A:0.1600640000):0.2034710000	(1z6o_A:0.7373780000	1z6o_M:0.4785680000):0.1188380000):0.1810670000	(((1eum_A:0.3356570000	1krq_A:0.2535410000):0.1347230000	3e6s_A:0.5790990000):0.1397480000	(2jd7_A:0.1750160000	1vlg_A:0.2256170000):0.1175310000):0.1227300000):0.4495730000):0.2924770000	((((1bcf_A:0.0000010000	3e1q_A:0.0000010000):0.1439270000	2fkz_A:0.1230840000):0.1287550000	1jgc_A:0.2367910000):0.2449650000	1nfv_A:0.5180340000):0.1697020000):0.1147360000	2vzb_A:0.6364140000):0.3416880000):0.0568752000	((1qgh_A:0.2226420000	2ux1_A:0.4061960000):0.2401960000	(1ji4_A:0.3667890000	2fjc_A:0.5626080000):0.2289940000):0.0510837000):0.0527776000):0.0238879000);
(1ji5_A:0.1444020000	(1jig_A:0.1696760000	((2chp_A:0.2950530000	(((((1dps_A:0.0000010000	1jts_A:0.0000010000):0.3502780000	1o9r_A:0.2134870000):0.3808170000	1uvh_A:0.5040670000):0.1862370000	(1tjo_A:0.0000010000	1tk6_A:0.0000010000):0.5541210000):0.1953860000	(((((((2fzf_A:1.3536100000	1yuz_A:0.7197380000):0.2708360000	1lko_A:0.3958980000):0.1656510000	3qhb_A:0.8485160000):0.3056120000	((((1otk_A:2.2865430000	(((2uw1_A:0.0000010000	2uw1_B:0.0000010000):0.0394055000	1afr_A:0.1054240000):0.7046640000	1za0_A:1.0120780000):0.2963880000):0.2412910000	(((2inc_B:0.8102260000	2inp_C:1.0433980000):0.3996670000	1mty_B:1.1607000000):0.3775420000	(1mty_D:0.7190230000	3dhg_A:0.8977560000):0.2275160000):0.6669290000):0.4910310000	((((1oqu_A:0.0999230000	1uzr_A:0.0626500000):0.0759482000	1r2f_A:0.0550930000):0.7452140000	1mxr_A:0.7332920000):0.1342330000	(1jk0_A:0.1005530000	(2uw2_A:0.0091890000	1w68_A:0.0410120000):0.1908400000):0.4631340000):0.4007910000):0.2934770000	3ee4_A:0.6840920000):1.4733100000):0.0401908000	((((((1lb3_A:0.0689300000	2za7_A:0.0819900000):0.2064800000	1bg7_A:0.0720130000):0.0479501000	1r03_A:0.1318620000):0.1691560000	1z6o_A:0.6865770000):0.1841520000	1z6o_M:0.6614650000):0.2237730000	(((1eum_A:0.2251030000	1krq_A:0.1982040000):0.1457920000	3e6s_A:0.5738960000):0.1923670000	(2jd7_A:0.2276270000	1vlg_A:0.1800290000):0.0880827000):0.2202240000):0.2834350000):0.1741100000	((((1bcf_A:0.0000010000	3e1q_A:0.0000010000):0.1789260000	2fkz_A:0.1204110000):0.1183800000	1jgc_A:0.2331500000):0.2813700000	1nfv_A:0.4947360000):0.1982760000):0.1452390000	2vzb_A:0.8240980000):0.1815570000):0.1340120000):0.0518035000	((1qgh_A:0.3099180000	2ux1_A:0.3688980000):0.2421800000	(1ji4_A:0.3532140000	2fjc_A:0.4027700000):0.1653780000):0.1259000000):0.1187940000):0.0198253000	1n1q_A:0.2617770000);
(1ji5_A:0.1802800000	(1jig_A:0.1248400000	(2chp_A:0.3083280000	((1qgh_A:0.2344430000	2ux1_A:0.4233190000):0.2726560000	((1ji4_A:0.3277370000	2fjc_A:0.3705790000):0.1803040000	(((((1dps_A:0.0000010000	1jts_A:0.0000010000):0.3987350000	1o9r_A:0.1178130000):0.2771970000	1uvh_A:0.5815460000):0.1975960000	(1tjo_A:0.0000010000	1tk6_A:0.0000010000):0.5052630000):0.2908440000	(((((((2fzf_A:0.9237750000	3qhb_A:0.7955290000):0.3260750000	(1lko_A:0.4553340000	1yuz_A:0.5995740000):0.1983260000):0.4367340000	(((1otk_A:1.3701910000	(((2inc_B:0.4164480000	2inp_C:0.9406910000):0.2517020000	1mty_B:0.8647090000):0.3329540000	(1mty_D:0.7587240000	3dhg_A:0.7299740000):0.2001520000):0.7822820000):0.2145260000	(((2uw1_A:0.0000010000	2uw1_B:0.0000010000):0.0492751000	1afr_A:0.0548000000):0.8081910000	1za0_A:1.1189890000):0.7886920000):0.2080520000	(((((1oqu_A:0.1177940000	1r2f_A:0.1541180000):0.0489663000	1uzr_A:0.0145390000):0.5530130000	1mxr_A:0.7274870000):0.2573630000	(1jk0_A:0.1557600000	(2uw2_A:0.0094010000	1w68_A:0.0362770000):0.1900510000):0.5083030000):0.3602460000	3ee4_A:0.7101580000):0.3931270000):0.8361180000):0.2019740000	((((((1lb3_A:0.0422040000	2za7_A:0.1062020000):0.1739240000	1z6o_A:1.0025360000):0.0682538000	1bg7_A:0.0949980000):0.0476749000	1r03_A:0.1654120000):0.2103530000	1z6o_M:0.6798090000):0.2137500000	(((1eum_A:0.2781310000	1krq_A:0.2753840000):0.2116170000	3e6s_A:0.6692490000):0.1310510000	(2jd7_A:0.1983170000	1vlg_A:0.2240150000):0.0532467000):0.1227820000):0.4945930000):0.1616580000	(((1bcf_A:0.0000010000	3e1q_A:0.0000010000):0.2288740000	2fkz_A:0.0809140000):0.1013510000	1jgc_A:0.2724140000):0.3239270000):0.1625840000	1nfv_A:0.4511370000):0.3089530000	2vzb_A:0.6592910000):0.2167120000):0.0717926000):0.0254858000):0.0434396000):0.0759555000):0.0196667000	1n1q_A:0.2702190000);
(1ji5_A:0.1805630000	1jig_A:0.1546920000	(1n1q_A:0.2531700000	(2chp_A:0.2732850000	((((1qgh_A:0.2981680000	2ux1_A:0.3763490000):0.1885840000	2fjc_A:0.3978590000):0.1032470000	1ji4_A:0.5019650000):0.0596735000	(((((1dps_A:0.0000010000	1jts_A:0.0000010000):0.2844140000	1o9r_A:0.2652720000):0.3953860000	1uvh_A:0.5343250000):0.2488850000	(1tjo_A:0.0000010000	1tk6_A:0.0000010000):0.5491860000):0.2024750000	(((((((2fzf_A:1.1052270000	3qhb_A:0.6749840000):0.2472290000	(1lko_A:0.3214780000	1yuz_A:0.8721730000):0.4885200000):0.2541010000	(1otk_A:2.2693340000	(((((1oqu_A:0.1197420000	1r2f_A:0.1322400000):0.0506402000	1uzr_A:0.0128060000):0.5192100000	1mxr_A:0.7074440000):0.3044620000	(1jk0_A:0.0745750000	(2uw2_A:0.0185770000	1w68_A:0.0221140000):0.2526090000):0.5474520000):0.4830420000	(3ee4_A:0.7162860000	(((2inc_B:0.6841230000	(2inp_C:0.8929600000	1mty_B:1.1782860000):0.3138450000):0.5466460000	(1mty_D:0.8913610000	3dhg_A:0.8806970000):0.0479029000):0.5123480000	(((2uw1_A:0.0000010000	2uw1_B:0.0000010000):0.0806873000	1afr_A:0.0772270000):0.5913230000	1za0_A:1.0414140000):0.5435680000):0.4310630000):0.0985588000):0.3517230000):0.6304480000):0.0000025911	(((((1lb3_A:0.0564450000	2za7_A:0.1230280000):0.2236700000	(1bg7_A:0.0764030000	1r03_A:0.1960090000):0.0569795000):0.2008520000	1z6o_A:0.7639330000):0.0572412000	1z6o_M:0.5605790000):0.0769218000	(((1eum_A:0.2262780000	1krq_A:0.2223460000):0.2000020000	(2jd7_A:0.1619100000	1vlg_A:0.2197840000):0.1067870000):0.0994151000	3e6s_A:0.7317300000):0.2112410000):0.4276990000):0.1786900000	(((1bcf_A:0.0000010000	3e1q_A:0.0000010000):0.1546050000	2fkz_A:0.1386270000):0.1000010000	1jgc_A:0.1990150000):0.4462300000):0.1513490000	1nfv_A:0.6964950000):0.1263460000	2vzb_A:0.7304440000):0.2286800000):0.1058530000):0.0300046000):0.1015990000):0.0178954000);
(1ji5_A:0.1743510000	(1jig_A:0.1388690000	(((2chp_A:0.2653180000	((((1dps_A:0.0000010000	1jts_A:0.0000010000):0.3022080000	1o9r_A:0.1785210000):0.3465510000	1uvh_A:0.5091750000):0.3415510000	(1tjo_A:0.0000010000	1tk6_A:0.0000010000):0.4899970000):0.3142480000):0.1080670000	((1qgh_A:0.1756700000	2ux1_A:0.3806930000):0.2801970000	((((((2fzf_A:1.5340470000	(1lko_A:0.3039520000	1yuz_A:0.7274170000):0.1267560000):0.1799050000	3qhb_A:0.9173750000):0.3323890000	(1otk_A:1.6005820000	(((((((1oqu_A:0.1135130000	1uzr_A:0.0561080000):0.1045060000	1r2f_A:0.0537500000):0.5332410000	1mxr_A:0.9234250000):0.1374420000	(1jk0_A:0.1216050000	(2uw2_A:0.0099530000	1w68_A:0.0250790000):0.1646260000):0.6272320000):0.5799180000	(((2uw1_A:0.0000010000	2uw1_B:0.0000010000):0.0294302000	1afr_A:0.1013980000):0.6882650000	1za0_A:0.9929210000):0.8043880000):0.0693677000	(2inc_B:0.6610300000	(((2inp_C:1.2793360000	1mty_B:0.8266970000):0.3692400000	1mty_D:0.9216560000):0.0899835000	3dhg_A:0.8138960000):0.1957280000):0.7090060000):0.1922950000	3ee4_A:0.8710830000):0.2244130000):0.7410600000):0.0000027872	((((1lb3_A:0.0781930000	2za7_A:0.0860250000):0.2640200000	(1bg7_A:0.0747240000	1r03_A:0.1671420000):0.0463062000):0.2533490000	(1z6o_A:0.7400680000	1z6o_M:0.4434920000):0.1715680000):0.3253580000	((((1eum_A:0.1892990000	1krq_A:0.2888920000):0.1977200000	3e6s_A:0.6478600000):0.1026820000	2jd7_A:0.2259780000):0.0425582000	1vlg_A:0.2821040000):0.1268500000):0.5315800000):0.1663130000	((((1bcf_A:0.0000010000	3e1q_A:0.0000010000):0.1839160000	2fkz_A:0.1077900000):0.1521020000	1jgc_A:0.2311070000):0.4373560000	1nfv_A:0.3959300000):0.1435470000):0.3691200000	2vzb_A:0.7594060000):0.2278810000):0.0646611000):0.0355077000	(1ji4_A:0.2877130000	2fjc_A:0.4036820000):0.2448280000):0.0980554000):0.0496617000	1n1q_A:0.2706910000);
(1ji5_A:0.1729660000	1jig_A:0.1445760000	(1n1q_A:0.3456420000	((2chp_A:0.2401450000	(((((1dps_A:0.0000010000	1jts_A:0.0000010000):0.2350560000	1o9r_A:0.1648110000):0.4006710000	1uvh_A:0.4479100000):0.3583860000	(1tjo_A:0.0000010000	1tk6_A:0.0000010000):0.6211070000):0.2107200000	((((2fzf_A:1.2662120000	(1lko_A:0.3270200000	(1yuz_A:0.6100070000	3qhb_A:0.9095040000):0.2336020000):0.3371920000):0.3681340000	(((((((1lb3_A:0.1006470000	2za7_A:0.0678790000):0.2109750000	1bg7_A:0.0409220000):0.0749656000	1r03_A:0.1506610000):0.1278520000	1z6o_A:0.7460960000):0.1664520000	1z6o_M:0.6119300000):0.1745570000	(((1eum_A:0.2667590000	1krq_A:0.2615620000):0.2701670000	(2jd7_A:0.2224300000	1vlg_A:0.2673180000):0.0648615000):0.1246040000	3e6s_A:0.6210420000):0.1554320000):0.2173240000	(1otk_A:1.9732240000	((((((1oqu_A:0.1137060000	1uzr_A:0.0309140000):0.0557039000	1r2f_A:0.0836140000):0.3903330000	1mxr_A:0.6990370000):0.2264920000	(3ee4_A:0.8899720000	(1jk0_A:0.1545080000	(2uw2_A:0.0174010000	1w68_A:0.0412540000):0.1530690000):0.7450350000):0.1471780000):0.5330240000	((2inc_B:0.6824900000	(2inp_C:0.8901300000	1mty_B:0.8680370000):0.2843010000):0.2824480000	(1mty_D:0.8031360000	3dhg_A:0.5528390000):0.2635020000):0.6673700000):0.4300740000	(((2uw1_A:0.0000010000	2uw1_B:0.0000010000):0.0697220000	1afr_A:0.1048920000):0.8087720000	1za0_A:0.8775580000):0.3325810000):0.3107290000):0.9356320000):0.2390870000):0.0704592000	((((1bcf_A:0.0000010000	3e1q_A:0.0000010000):0.2671540000	2fkz_A:0.0727560000):0.1594650000	1jgc_A:0.1983150000):0.3092630000	1nfv_A:0.4754340000):0.1990480000):0.2439270000	2vzb_A:0.6311730000):0.3476760000):0.1133940000):0.0561451000	((1qgh_A:0.2303790000	2ux1_A:0.5017230000):0.2869160000	(1ji4_A:0.3693250000	2fjc_A:0.4125580000):0.1227320000):0.1284980000):0.0956891000):0.0572348000);
(1ji5_A:0.1812210000	1jig_A:0.1895000000	(1n1q_A:0.2958040000	((2chp_A:0.3016480000	(((((1dps_A:0.0000010000	1jts_A:0.0000010000):0.2952920000	1o9r_A:0.2048970000):0.2773350000	1uvh_A:0.5140570000):0.3452180000	(1tjo_A:0.0000010000	1tk6_A:0.0000010000):0.7167850000):0.2717720000	(((((2fzf_A:1.1514950000	3qhb_A:0.6137910000):0.1686580000	(1lko_A:0.3635910000	1yuz_A:0.4852430000):0.1679560000):0.3733530000	((((((1lb3_A:0.0545370000	2za7_A:0.0769820000):0.2311230000	1bg7_A:0.0863330000):0.0891852000	1r03_A:0.1522880000):0.2031590000	(1z6o_A:0.8614590000	1z6o_M:0.4899770000):0.1645030000):0.1980880000	(((1eum_A:0.2984970000	1krq_A:0.1381360000):0.0969023000	3e6s_A:0.7001500000):0.0730170000	(2jd7_A:0.1162700000	1vlg_A:0.2324430000):0.0731431000):0.1788240000):0.3797670000	(1otk_A:2.1036470000	(((((((1oqu_A:0.0753420000	1uzr_A:0.0469240000):0.0514065000	1r2f_A:0.0847250000):0.5040320000	1mxr_A:0.5624530000):0.1556800000	(1jk0_A:0.1213640000	(2uw2_A:0.0037580000	1w68_A:0.0291250000):0.1771980000):0.4174160000):0.2717920000	(((2uw1_A:0.0000010000	2uw1_B:0.0000010000):0.0559758000	1afr_A:0.1106720000):0.7813730000	1za0_A:0.8187750000):0.7582290000):0.1121730000	((2inc_B:0.6610010000	(2inp_C:0.7600610000	1mty_B:1.1363470000):0.5125910000):0.5305050000	(1mty_D:0.9233320000	3dhg_A:0.6573190000):0.1393630000):1.2568600000):0.1609800000	3ee4_A:0.7041270000):0.8740820000):0.5925190000):0.0476164000):0.2377150000	((((1bcf_A:0.0000010000	3e1q_A:0.0000010000):0.1100510000	2fkz_A:0.1359320000):0.1014650000	1jgc_A:0.1664980000):0.4422680000	1nfv_A:0.3658080000):0.1685040000):0.1673380000	2vzb_A:0.6388090000):0.2392580000):0.1166860000):0.0432593000	((1qgh_A:0.3069980000	2ux1_A:0.4416340000):0.2337720000	(1ji4_A:0.3286730000	2fjc_A:0.4032090000):0.1917200000):0.1549610000):0.0566924000):0.0350721000);
(1ji5_A:0.1624160000	1jig_A:0.1117570000	(1n1q_A:0.2073380000	((2chp_A:0.3116880000	(((((1dps_A:0.0000010000	1jts_A:0.0000010000):0.3529670000	1o9r_A:0.1747070000):0.3123970000	1uvh_A:0.6371590000):0.2588190000	(1tjo_A:0.0000010000	1tk6_A:0.0000010000):0.4963140000):0.2315760000	((((((2fzf_A:1.5186660000	(1lko_A:0.2353900000	1yuz_A:0.7769730000):0.1068970000):0.1765980000	3qhb_A:0.8605780000):0.3639100000	(1otk_A:1.8570490000	((((((1oqu_A:0.0958610000	1r2f_A:0.1526210000):0.0392697000	1uzr_A:0.0240780000):0.5739890000	1mxr_A:0.6498360000):0.3746210000	(1jk0_A:0.1513830000	(2uw2_A:0.0079660000	1w68_A:0.0235340000):0.1509980000):0.6135530000):0.2803500000	(((((2inc_B:0.8004890000	2inp_C:0.8717930000):0.6629400000	1mty_B:0.9373810000):0.4154760000	1mty_D:0.8601930000):0.0576741000	3dhg_A:0.8068120000):0.6513310000	(((2uw1_A:0.0000010000	2uw1_B:0.0000010000):0.0367982000	1afr_A:0.1476970000):0.8532860000	1za0_A:1.3561910000):0.5077250000):0.4401440000):0.1482770000	3ee4_A:0.8816550000):0.6136900000):0.5853380000):0.0676430000	(((((1lb3_A:0.0618260000	2za7_A:0.1156740000):0.2201520000	1bg7_A:0.0900570000):0.0630299000	1r03_A:0.1484540000):0.2167400000	(1z6o_A:0.6391180000	1z6o_M:0.5411730000):0.1533420000):0.2343940000	(((1eum_A:0.2532830000	1krq_A:0.1924080000):0.1796440000	3e6s_A:0.4543160000):0.1764050000	(2jd7_A:0.1934680000	1vlg_A:0.2179390000):0.0713215000):0.2210910000):0.3651190000):0.1934560000	((((1bcf_A:0.0000010000	3e1q_A:0.0000010000):0.0980538000	2fkz_A:0.1598880000):0.1898990000	1jgc_A:0.2349090000):0.3914440000	1nfv_A:0.5312970000):0.1225180000):0.3507670000	2vzb_A:0.7526800000):0.1865050000):0.1638940000):0.0562916000	((1qgh_A:0.2643030000	2ux1_A:0.3506730000):0.2546460000	(1ji4_A:0.4894790000	2fjc_A:0.3848860000):0.1506540000):0.1088020000):0.0450368000):0.0299872000);
(1ji5_A:0.2169670000	1jig_A:0.1719380000	(1n1q_A:0.2624140000	((2chp_A:0.3206350000	(((((1dps_A:0.0000010000	1jts_A:0.0000010000):0.3042790000	1o9r_A:0.1586110000):0.4267010000	1uvh_A:0.5404470000):0.1954470000	(1tjo_A:0.0000010000	1tk6_A:0.0000010000):0.4947860000):0.3439600000	((((((2fzf_A:1.3635930000	(1lko_A:0.4053090000	1yuz_A:0.7125550000):0.2611670000):0.1699110000	3qhb_A:1.1118480000):0.2597030000	(1otk_A:2.0950660000	((((((1oqu_A:0.1368900000	1uzr_A:0.0150090000):0.0400252000	1r2f_A:0.1111450000):0.5592370000	1mxr_A:0.6900800000):0.3716750000	(1jk0_A:0.1447970000	(2uw2_A:0.0159680000	1w68_A:0.0403050000):0.1455730000):0.5331840000):0.4046380000	((((2inc_B:0.7174480000	2inp_C:0.8915070000):0.4934110000	1mty_B:1.2582930000):0.2831410000	(1mty_D:0.8497890000	3dhg_A:0.8612280000):0.1474050000):0.7004040000	(((2uw1_A:0.0000010000	2uw1_B:0.0000010000):0.0948001000	1afr_A:0.0826100000):0.8863500000	1za0_A:0.8572530000):0.4347660000):0.4677100000):0.1576000000	3ee4_A:0.7075370000):0.6238920000):0.8227880000):0.0000025635	(((((1lb3_A:0.0706000000	2za7_A:0.0647970000):0.1970450000	1bg7_A:0.1073850000):0.1029740000	1r03_A:0.1001010000):0.2178930000	(1z6o_A:0.8601890000	1z6o_M:0.4454970000):0.2232400000):0.1934080000	(((1eum_A:0.2435410000	1krq_A:0.2034060000):0.1520010000	(2jd7_A:0.1362640000	1vlg_A:0.3002210000):0.0989955000):0.0859003000	3e6s_A:0.5951760000):0.1208360000):0.5075710000):0.1777450000	((((1bcf_A:0.0000010000	3e1q_A:0.0000010000):0.1886210000	2fkz_A:0.0833050000):0.1086960000	1jgc_A:0.2733120000):0.3645060000	1nfv_A:0.4948300000):0.1502300000):0.3573740000	2vzb_A:0.6481240000):0.2962890000):0.0706385000):0.0873325000	((1qgh_A:0.2117460000	2ux1_A:0.5134700000):0.2626880000	(1ji4_A:0.4533730000	2fjc_A:0.4416970000):0.2215890000):0.0754594000):0.1516330000):0.0368603000);
(1ji5_A:0.1822050000	((1jig_A:0.1278300000	((1qgh_A:0.2020820000	2ux1_A:0.3714170000):0.2582320000	(1ji4_A:0.3938440000	2fjc_A:0.5119290000):0.1320300000):0.0620108000):0.0395190000	(2chp_A:0.2897550000	(((((1dps_A:0.0000010000	1jts_A:0.0000010000):0.2604970000	1o9r_A:0.2379250000):0.2781540000	1uvh_A:0.4750020000):0.2856390000	(1tjo_A:0.0000010000	1tk6_A:0.0000010000):0.6223420000):0.2364040000	(((((2fzf_A:1.2851810000	(1lko_A:0.3518710000	1yuz_A:0.7341480000):0.2471490000):0.2488100000	3qhb_A:0.7637870000):0.5094900000	(((((((1lb3_A:0.0725550000	2za7_A:0.0697790000):0.2206750000	1bg7_A:0.0512520000):0.0934568000	1r03_A:0.1569420000):0.1562220000	1z6o_A:0.7956710000):0.1615920000	1z6o_M:0.6234010000):0.1825550000	(((1eum_A:0.3655990000	1krq_A:0.1838090000):0.2953910000	(2jd7_A:0.2870130000	1vlg_A:0.2023250000):0.0969487000):0.1711840000	3e6s_A:0.7013890000):0.1232780000):0.2694460000	(1otk_A:1.8511200000	(((((((1oqu_A:0.1290110000	1r2f_A:0.1705960000):0.0609408000	1uzr_A:0.0282620000):0.5566990000	1mxr_A:0.9054320000):0.3509170000	(1jk0_A:0.1975130000	(2uw2_A:0.0096880000	1w68_A:0.0224900000):0.1200690000):0.5075870000):0.4099750000	3ee4_A:0.9283880000):0.2906940000	(((2inc_B:0.6307540000	2inp_C:1.1282260000):0.5196790000	1mty_B:0.8442150000):0.1332040000	(1mty_D:0.9449760000	3dhg_A:1.1279750000):0.1635620000):0.7249850000):0.3387760000	(((2uw1_A:0.0000010000	2uw1_B:0.0000010000):0.0377196000	1afr_A:0.1308860000):1.0340700000	1za0_A:0.8728110000):0.2713310000):0.5322990000):0.8364430000):0.2562080000):0.0598695000	((((1bcf_A:0.0000010000	3e1q_A:0.0000010000):0.2112590000	2fkz_A:0.1317810000):0.2100150000	1jgc_A:0.2330160000):0.3287230000	1nfv_A:0.6246060000):0.1935220000):0.2307100000	2vzb_A:0.8745300000):0.1862860000):0.1656210000):0.0957086000):0.0382811000	1n1q_A:0.2665450000);
(1ji5_A:0.1966570000	1jig_A:0.2130830000	(1n1q_A:0.3186440000	(((2chp_A:0.3513570000	((((1dps_A:0.0000010000	1jts_A:0.0000010000):0.3953070000	1o9r_A:0.1149900000):0.3446690000	1uvh_A:0.6611670000):0.1931850000	(1tjo_A:0.0000010000	1tk6_A:0.0000010000):0.6588330000):0.2090540000):0.0709971000	((((((((2fzf_A:1.5848480000	1yuz_A:0.6506200000):0.1834760000	1lko_A:0.2641060000):0.3883310000	3qhb_A:0.7389580000):0.5313820000	((((((1lb3_A:0.1070300000	2za7_A:0.0891440000):0.2922160000	1bg7_A:0.0554160000):0.0451530000	1r03_A:0.0985010000):0.2631250000	1z6o_A:0.9842540000):0.1383230000	1z6o_M:0.6285410000):0.3384160000	((((1eum_A:0.2797860000	1krq_A:0.1888110000):0.2446490000	3e6s_A:0.5953070000):0.0411606000	2jd7_A:0.1677980000):0.1372760000	1vlg_A:0.1208680000):0.1446240000):0.5377740000):0.2078480000	(((1bcf_A:0.0000010000	3e1q_A:0.0000010000):0.1815080000	2fkz_A:0.1685710000):0.1363710000	1jgc_A:0.2435580000):0.3974140000):0.0932411000	(1otk_A:2.2276850000	(((((((1oqu_A:0.0921500000	1r2f_A:0.1417490000):0.0310495000	1uzr_A:0.0307010000):0.5413660000	1mxr_A:0.5538360000):0.0958858000	(1jk0_A:0.0893310000	(2uw2_A:0.0159490000	1w68_A:0.0324280000):0.1782600000):0.5697050000):0.3746590000	((2inc_B:0.8406510000	(2inp_C:1.0171770000	1mty_B:0.9410210000):0.4534690000):0.4223330000	(1mty_D:0.9022390000	3dhg_A:0.7297950000):0.1300830000):0.6233490000):0.2101490000	(((2uw1_A:0.0000010000	2uw1_B:0.0000010000):0.0567233000	1afr_A:0.1002210000):0.6272720000	1za0_A:1.1009430000):0.6650620000):0.0776050000	3ee4_A:0.5483060000):0.4321670000):0.8027450000):0.1040200000	1nfv_A:0.3590930000):0.3723090000	2vzb_A:0.6960700000):0.1998800000):0.0255135000	((1qgh_A:0.2756410000	2ux1_A:0.3437420000):0.3414120000	(1ji4_A:0.4386770000	2fjc_A:0.5319640000):0.1239320000):0.0968081000):0.0694584000):0.0208036000);
(1ji5_A:0.2033090000	1jig_A:0.1590180000	(1n1q_A:0.2271050000	(((2chp_A:0.3200860000	((((1dps_A:0.0000010000	1jts_A:0.0000010000):0.2613270000	1o9r_A:0.1557780000):0.3439790000	1uvh_A:0.4600580000):0.2172240000	(1tjo_A:0.0000010000	1tk6_A:0.0000010000):0.6346960000):0.2155200000):0.0425524000	(((((2fzf_A:1.2426840000	3qhb_A:0.7969450000):0.1452650000	(1lko_A:0.2800520000	1yuz_A:0.7577330000):0.3244070000):0.3776750000	(((((1lb3_A:0.0415900000	2za7_A:0.0834310000):0.2223010000	(1bg7_A:0.0930250000	1r03_A:0.2319350000):0.0474845000):0.1057840000	(1z6o_A:0.6808650000	1z6o_M:0.7131660000):0.0830376000):0.2131950000	(((1eum_A:0.2670790000	1krq_A:0.2151520000):0.1376300000	3e6s_A:0.6090390000):0.1439110000	(2jd7_A:0.2226250000	1vlg_A:0.2409730000):0.0871803000):0.1687680000):0.4039640000	((1otk_A:1.7183930000	(((2uw1_A:0.0000010000	2uw1_B:0.0000010000):0.0463005000	1afr_A:0.1487510000):0.8291440000	1za0_A:1.0616630000):0.1384920000):0.4191180000	(((((1oqu_A:0.1071330000	1r2f_A:0.1738900000):0.0674922000	1uzr_A:0.0172330000):0.5611670000	1mxr_A:0.7560960000):0.2951680000	((1jk0_A:0.1583140000	(2uw2_A:0.0190170000	1w68_A:0.0383930000):0.1290820000):0.5087180000	((2inc_B:0.6460960000	(2inp_C:0.8727900000	1mty_B:0.8201510000):0.2838370000):0.1846860000	(1mty_D:0.6003610000	3dhg_A:0.7555300000):0.1968880000):0.6965100000):0.2673980000):0.2668760000	3ee4_A:0.6055900000):0.3901650000):1.0966800000):0.0411303000):0.1039660000	((((1bcf_A:0.0000010000	3e1q_A:0.0000010000):0.1364370000	2fkz_A:0.1458210000):0.0608974000	1jgc_A:0.2599140000):0.3411300000	1nfv_A:0.5075260000):0.1549230000):0.3630690000	2vzb_A:0.6999950000):0.1964720000):0.0627976000	((1qgh_A:0.3958310000	2ux1_A:0.3071400000):0.1960800000	(1ji4_A:0.4300560000	2fjc_A:0.4523100000):0.1126700000):0.0709605000):0.1210550000):0.0196157000);
(1ji5_A:0.2521610000	(1jig_A:0.1418850000	((2chp_A:0.3346490000	(((((1dps_A:0.0000010000	1jts_A:0.0000010000):0.2670670000	1o9r_A:0.1897460000):0.2881640000	1uvh_A:0.4883950000):0.2948580000	(1tjo_A:0.0000010000	1tk6_A:0.0000010000):0.5970090000):0.2021960000	((((((2fzf_A:1.0728450000	(1lko_A:0.3500990000	1yuz_A:0.6108360000):0.2104470000):0.2215840000	3qhb_A:1.0352200000):0.2389870000	(1otk_A:1.8340330000	((((((1oqu_A:0.0791990000	1r2f_A:0.1401430000):0.0292003000	1uzr_A:0.0202830000):0.4366600000	1mxr_A:0.7426250000):0.3619260000	(1jk0_A:0.1428840000	(2uw2_A:0.0124240000	1w68_A:0.0329890000):0.1708310000):0.7069050000):0.3719420000	((((2inc_B:0.7614140000	2inp_C:0.7183390000):0.4285240000	1mty_B:0.8586720000):0.5497600000	(1mty_D:0.7470340000	3dhg_A:0.9338310000):0.1147550000):0.8045630000	(((2uw1_A:0.0000010000	2uw1_B:0.0000010000):0.0478086000	1afr_A:0.1175660000):0.9854720000	1za0_A:1.1033160000):0.3762600000):0.2827010000):0.1036410000	3ee4_A:0.5155580000):0.5778220000):0.7365900000):0.0108759000	(((((((1lb3_A:0.0703120000	2za7_A:0.0744900000):0.1930830000	(1bg7_A:0.0748810000	1r03_A:0.1841040000):0.0409733000):0.1421430000	1z6o_A:0.6901150000):0.1724560000	1z6o_M:0.4859240000):0.2293450000	3e6s_A:0.6359300000):0.1103700000	(2jd7_A:0.2026690000	1vlg_A:0.2307320000):0.0867744000):0.1276050000	(1eum_A:0.2226360000	1krq_A:0.2312030000):0.0819646000):0.5491740000):0.2462120000	((((1bcf_A:0.0000010000	3e1q_A:0.0000010000):0.1329540000	2fkz_A:0.1407070000):0.0932619000	1jgc_A:0.1947430000):0.3771910000	1nfv_A:0.3913380000):0.1043150000):0.3014740000	2vzb_A:0.7940440000):0.2903150000):0.1103980000):0.0506245000	((1qgh_A:0.2349710000	2ux1_A:0.5594930000):0.1865460000	(1ji4_A:0.3873090000	2fjc_A:0.5428660000):0.2136380000):0.1053850000):0.0629640000):0.0369000000	1n1q_A:0.2779700000);
(1ji5_A:0.1522820000	(1jig_A:0.1322430000	((((1qgh_A:0.2561130000	2ux1_A:0.3727730000):0.1611470000	2fjc_A:0.3643560000):0.0985478000	1ji4_A:0.4728470000):0.0852717000	(((((1dps_A:0.0000010000	1jts_A:0.0000010000):0.3176030000	1o9r_A:0.1589540000):0.1921930000	1uvh_A:0.6088320000):0.1932210000	(1tjo_A:0.0000010000	1tk6_A:0.0000010000):0.6375820000):0.2549250000	((((((2fzf_A:1.5058030000	(1lko_A:0.3606470000	1yuz_A:0.5464300000):0.0629368000):0.1954820000	3qhb_A:1.0314090000):0.4043670000	((((1bcf_A:0.0000010000	3e1q_A:0.0000010000):0.1585380000	2fkz_A:0.1532130000):0.1950350000	1jgc_A:0.1897790000):0.2911790000	(((((1lb3_A:0.0980930000	2za7_A:0.0642700000):0.2495550000	1bg7_A:0.0177070000):0.0732027000	1r03_A:0.1334220000):0.1725970000	(1z6o_A:0.7267350000	1z6o_M:0.4645860000):0.2082760000):0.2251190000	((((1eum_A:0.2331620000	1krq_A:0.2206060000):0.1827670000	3e6s_A:0.6486720000):0.1928980000	2jd7_A:0.1069750000):0.1023150000	1vlg_A:0.1632780000):0.1630760000):0.5170200000):0.1274920000):0.0061124000	(1otk_A:2.1652490000	(((((((1oqu_A:0.0846180000	1r2f_A:0.1224430000):0.0330993000	1uzr_A:0.0132550000):0.5609110000	1mxr_A:0.7818450000):0.2808440000	(1jk0_A:0.1543500000	(2uw2_A:0.0159720000	1w68_A:0.0430770000):0.1586800000):0.6097490000):0.1727080000	3ee4_A:0.7490810000):0.4793980000	(((2uw1_A:0.0000010000	2uw1_B:0.0000010000):0.0000022648	1afr_A:0.1336940000):0.8492530000	1za0_A:0.9210630000):0.3667520000):0.1433610000	(((2inc_B:0.6402820000	2inp_C:0.6982280000):0.6094890000	1mty_B:0.7892620000):0.3168400000	(1mty_D:0.9837720000	3dhg_A:1.0652180000):0.0729653000):0.6324290000):0.3564320000):0.7233470000):0.1813910000	1nfv_A:0.5534910000):0.2298550000	2vzb_A:0.6793250000):0.2970230000):0.1119450000):0.0640221000):0.0331075000	(1n1q_A:0.2377880000	2chp_A:0.2740300000):0.0403228000);
(1ji5_A:0.1917160000	(1jig_A:0.1434160000	((2chp_A:0.2457510000	(((((1dps_A:0.0000010000	1jts_A:0.0000010000):0.2706220000	1o9r_A:0.1630470000):0.2535400000	1uvh_A:0.5231520000):0.2020550000	(1tjo_A:0.0000010000	1tk6_A:0.0000010000):0.4414660000):0.1605170000	((((((2fzf_A:1.5169030000	(1lko_A:0.2783110000	1yuz_A:0.8419810000):0.2081250000):0.2372600000	3qhb_A:0.8325390000):0.4244140000	(1otk_A:1.9553480000	((((((1oqu_A:0.0941790000	1r2f_A:0.1509780000):0.0313582000	1uzr_A:0.0351460000):0.6076130000	1mxr_A:0.5185850000):0.2244790000	(1jk0_A:0.1547930000	(2uw2_A:0.0069790000	1w68_A:0.0517920000):0.1324260000):0.8557800000):0.6689070000	3ee4_A:0.6900360000):0.3189800000	(((2inc_B:1.2611550000	(2inp_C:1.1831720000	1mty_B:0.8114660000):0.3873860000):0.2665270000	(1mty_D:0.7532880000	3dhg_A:0.6203430000):0.1772240000):0.6508230000	(((2uw1_A:0.0000010000	2uw1_B:0.0000010000):0.0553038000	1afr_A:0.1011890000):0.7769710000	1za0_A:0.9856290000):0.3806280000):0.3883700000):0.3978290000):0.9210340000):0.0062643500	((((1lb3_A:0.0380920000	2za7_A:0.0793880000):0.1994340000	(1bg7_A:0.0642020000	1r03_A:0.2233340000):0.0497698000):0.1123860000	(1z6o_A:0.6458690000	1z6o_M:0.6158240000):0.1149680000):0.3143410000	((((1eum_A:0.2533650000	1krq_A:0.2344920000):0.1554620000	3e6s_A:0.5321820000):0.1348880000	2jd7_A:0.1983230000):0.0839701000	1vlg_A:0.2185890000):0.1179420000):0.3590250000):0.1118650000	((((1bcf_A:0.0000010000	3e1q_A:0.0000010000):0.1603420000	2fkz_A:0.0739290000):0.0947878000	1jgc_A:0.2210950000):0.1739800000	1nfv_A:0.5323230000):0.1159370000):0.4386480000	2vzb_A:0.5820600000):0.1673670000):0.0893215000):0.0475056000	((1qgh_A:0.2685300000	2ux1_A:0.3084010000):0.1983570000	(1ji4_A:0.4290470000	2fjc_A:0.3511840000):0.1328250000):0.0659946000):0.0636452000):0.0148150000	1n1q_A:0.2631150000);
(1ji5_A:0.2510510000	(1jig_A:0.1702140000	(((2chp_A:0.2702190000	((((1dps_A:0.0000010000	1jts_A:0.0000010000):0.3142190000	1o9r_A:0.2294970000):0.3013400000	1uvh_A:0.5491670000):0.1565390000	(1tjo_A:0.0000010000	1tk6_A:0.0000010000):0.5323940000):0.3048290000):0.1121750000	(((((((2fzf_A:1.0535300000	3qhb_A:0.5530120000):0.1244060000	(1lko_A:0.3786970000	1yuz_A:0.5689510000):0.4498030000):0.4959820000	((((((1lb3_A:0.0619450000	2za7_A:0.0672070000):0.1484520000	1z6o_A:0.8651780000):0.1030300000	1bg7_A:0.0628260000):0.1191810000	1r03_A:0.0778940000):0.2567190000	1z6o_M:0.6795990000):0.1220060000	(((1eum_A:0.2587050000	1krq_A:0.1964820000):0.2457330000	2jd7_A:0.1870960000):0.0622305000	(3e6s_A:0.6255660000	1vlg_A:0.1847830000):0.0914675000):0.1547350000):0.3974590000):0.2179480000	(((1bcf_A:0.0000010000	3e1q_A:0.0000010000):0.1866840000	2fkz_A:0.1210170000):0.1110700000	1jgc_A:0.2057410000):0.2604580000):0.1722810000	1nfv_A:0.5658080000):0.1744830000	(1otk_A:2.0304370000	(((((((1oqu_A:0.0852180000	1r2f_A:0.1323510000):0.0173022000	1uzr_A:0.0449810000):0.6894260000	1mxr_A:0.5655960000):0.3208960000	(1jk0_A:0.0813940000	(2uw2_A:0.0168630000	1w68_A:0.0212300000):0.1904080000):0.5268310000):0.2851850000	3ee4_A:0.5923510000):0.5316130000	(((2inc_B:0.8805780000	2inp_C:0.9776780000):0.2915190000	1mty_B:1.0391310000):0.3443650000	(1mty_D:0.6540780000	3dhg_A:0.8742350000):0.2867270000):0.4410450000):0.2124910000	(((2uw1_A:0.0000010000	2uw1_B:0.0000010000):0.0430062000	1afr_A:0.1270770000):0.7441460000	1za0_A:0.8522450000):0.4272800000):0.4779490000):0.6157720000):0.0949969000	2vzb_A:0.4808290000):0.5143850000):0.0520264000	((1qgh_A:0.2435350000	2ux1_A:0.4473920000):0.2223380000	(1ji4_A:0.2981390000	2fjc_A:0.4487480000):0.2162580000):0.0737835000):0.1051780000):0.0459023000	1n1q_A:0.2340520000);
(1ji5_A:0.1886970000	(1jig_A:0.1538500000	((2chp_A:0.2226680000	(((((1dps_A:0.0000010000	1jts_A:0.0000010000):0.2635220000	1o9r_A:0.1402040000):0.2514830000	1uvh_A:0.5220390000):0.2740370000	(1tjo_A:0.0000010000	1tk6_A:0.0000010000):0.5185730000):0.1166970000	(((((2fzf_A:1.0772610000	(1lko_A:0.3980100000	1yuz_A:0.6416030000):0.2446350000):0.1774170000	3qhb_A:0.8426970000):0.2312510000	((((((1lb3_A:0.0384980000	2za7_A:0.0734310000):0.2170150000	1bg7_A:0.0622060000):0.0919728000	1r03_A:0.1451910000):0.1755510000	(1z6o_A:0.7119980000	1z6o_M:0.3810490000):0.1546810000):0.1018790000	(((1eum_A:0.2715900000	1krq_A:0.2004100000):0.0821161000	3e6s_A:0.5209350000):0.1195950000	(2jd7_A:0.1602910000	1vlg_A:0.2066100000):0.0851648000):0.1902930000):0.4286480000	(((1otk_A:1.8262020000	(((2inc_B:0.5539340000	2inp_C:0.7928190000):0.5211530000	1mty_B:0.9214260000):0.2738680000	(1mty_D:0.7005870000	3dhg_A:0.8619230000):0.1517160000):0.4544770000):0.3113400000	(((2uw1_A:0.0000010000	2uw1_B:0.0000010000):0.0963722000	1afr_A:0.0972230000):0.9614130000	1za0_A:1.2688900000):0.2663010000):0.3130430000	(((((1oqu_A:0.0868750000	1r2f_A:0.1441310000):0.0438926000	1uzr_A:0.0188530000):0.4139790000	1mxr_A:0.6627490000):0.3221710000	(1jk0_A:0.1619400000	(2uw2_A:0.0195640000	1w68_A:0.0161160000):0.2109610000):0.5139080000):0.5986250000	3ee4_A:0.4560100000):0.3315800000):1.2702200000):0.0000020343):0.2206940000	((((1bcf_A:0.0000010000	3e1q_A:0.0000010000):0.2147870000	2fkz_A:0.0752880000):0.1246100000	1jgc_A:0.2057120000):0.3391110000	1nfv_A:0.4798360000):0.2343920000):0.2913580000	2vzb_A:0.7759700000):0.2324910000):0.0616804000):0.0580453000	((1qgh_A:0.2509170000	2ux1_A:0.3951620000):0.2010870000	(1ji4_A:0.3978170000	2fjc_A:0.4162130000):0.1534090000):0.0732847000):0.0652402000):0.0224739000	1n1q_A:0.2132800000);
(1ji5_A:0.1831300000	(1jig_A:0.1742770000	((2chp_A:0.3494790000	(((((1dps_A:0.0000010000	1jts_A:0.0000010000):0.3018950000	1o9r_A:0.1924270000):0.3064740000	1uvh_A:0.5604650000):0.1470580000	(1tjo_A:0.0000010000	1tk6_A:0.0000010000):0.5700970000):0.1887420000	((((((2fzf_A:1.0598930000	1lko_A:0.3204090000):0.0526788000	1yuz_A:0.6432180000):0.2090590000	3qhb_A:0.6407880000):0.1887600000	((((((1lb3_A:0.1377860000	2za7_A:0.0645410000):0.2438830000	1bg7_A:0.0636970000):0.0802355000	1r03_A:0.1465440000):0.1500820000	(1z6o_A:0.7664860000	1z6o_M:0.5262950000):0.2609560000):0.1857570000	(((1eum_A:0.2453770000	1krq_A:0.2324810000):0.2023580000	(2jd7_A:0.1047310000	1vlg_A:0.2727430000):0.0860808000):0.1033000000	3e6s_A:0.5860010000):0.1692020000):0.4652260000	(1otk_A:1.5000570000	(((((((1oqu_A:0.1158540000	1uzr_A:0.0566370000):0.1331850000	1r2f_A:0.0658730000):0.4935300000	1mxr_A:0.8146210000):0.1472680000	(1jk0_A:0.1894410000	(2uw2_A:0.0138020000	1w68_A:0.0413470000):0.0794828000):0.7683200000):0.3548760000	3ee4_A:0.6085750000):0.3718240000	(((2uw1_A:0.0000010000	2uw1_B:0.0000010000):0.0419348000	1afr_A:0.0911340000):0.9047760000	1za0_A:1.0275950000):0.4683170000):0.1967340000	(((2inc_B:0.6635220000	2inp_C:0.9091130000):0.4786950000	1mty_B:0.8936790000):0.2591830000	(1mty_D:0.7907900000	3dhg_A:0.8509610000):0.1128020000):0.6475020000):0.3027560000):0.3415800000):0.1694860000):0.3825770000	2vzb_A:0.5811260000):0.1599950000	((((1bcf_A:0.0000010000	3e1q_A:0.0000010000):0.2032450000	2fkz_A:0.1208950000):0.1989070000	1jgc_A:0.2058350000):0.3904090000	1nfv_A:0.3113410000):0.2240840000):0.3264800000):0.0546851000):0.0405279000	((1qgh_A:0.2102800000	2ux1_A:0.3318050000):0.2214330000	(1ji4_A:0.3876230000	2fjc_A:0.3766340000):0.1621710000):0.0926269000):0.1073380000):0.0256377000	1n1q_A:0.3230350000);
(1ji5_A:0.2399330000	(1jig_A:0.1595820000	(((2chp_A:0.3042770000	((((1dps_A:0.0000010000	1jts_A:0.0000010000):0.2742270000	1o9r_A:0.1358050000):0.3823530000	1uvh_A:0.5000780000):0.2084600000	(1tjo_A:0.0000010000	1tk6_A:0.0000010000):0.5261800000):0.2012490000):0.0651272000	(((((2fzf_A:1.2932860000	(1lko_A:0.2370900000	1yuz_A:1.0903680000):0.3775060000):0.0957023000	3qhb_A:0.8802280000):0.2242080000	((((((1lb3_A:0.0434620000	2za7_A:0.0429350000):0.2440130000	1bg7_A:0.0732230000):0.0610535000	1r03_A:0.1779480000):0.1863920000	(1z6o_A:0.7784300000	1z6o_M:0.6289400000):0.1496460000):0.2481460000	(((1eum_A:0.2182820000	1krq_A:0.2699610000):0.2724600000	(2jd7_A:0.1694270000	1vlg_A:0.2370150000):0.0514207000):0.1550660000	3e6s_A:0.6132440000):0.0989272000):0.5178790000	(1otk_A:2.1274570000	(((((((1oqu_A:0.1123070000	1r2f_A:0.1477000000):0.0519684000	1uzr_A:0.0266140000):0.4433750000	1mxr_A:0.6627520000):0.4050100000	(1jk0_A:0.1716230000	(2uw2_A:0.0224820000	1w68_A:0.0282130000):0.1041350000):0.5077370000):0.4362090000	((2inc_B:0.6668930000	(2inp_C:0.8055970000	1mty_B:1.1261080000):0.2904200000):0.4424890000	(1mty_D:0.8593060000	3dhg_A:0.7181350000):0.0444819000):0.6874870000):0.1826170000	3ee4_A:0.9186150000):0.3167250000	(((2uw1_A:0.0000010000	2uw1_B:0.0000010000):0.0900276000	1afr_A:0.0655730000):0.8541650000	1za0_A:0.8486190000):0.4896900000):0.4329500000):0.7585230000):0.0674531000):0.2135820000	((((1bcf_A:0.0000010000	3e1q_A:0.0000010000):0.1363720000	2fkz_A:0.0913880000):0.1232710000	1jgc_A:0.1799960000):0.4076250000	1nfv_A:0.5493350000):0.2140840000):0.3080870000	2vzb_A:0.6717280000):0.2626460000):0.0772945000	((1qgh_A:0.3227430000	2ux1_A:0.3153390000):0.2031490000	(1ji4_A:0.3812140000	2fjc_A:0.4559390000):0.0878741000):0.1512300000):0.0943478000):0.0346854000	1n1q_A:0.2299360000);
(1ji5_A:0.2054860000	1jig_A:0.0930780000	(1n1q_A:0.2672780000	(((2chp_A:0.2976300000	((((1dps_A:0.0000020000	1jts_A:0.0000020000):0.2665300000	1o9r_A:0.1809980000):0.2872850000	1uvh_A:0.5447530000):0.2410840000	(1tjo_A:0.0000020000	1tk6_A:0.0000020000):0.4608470000):0.2800020000):0.0303455000	((((2fzf_A:1.3993820000	(1lko_A:0.3072770000	(1yuz_A:0.4603120000	3qhb_A:0.9228450000):0.2091530000):0.3370960000):0.0970497000	(1otk_A:1.5230950000	(((((((1oqu_A:0.1105150000	1uzr_A:0.0328320000):0.0460377000	1r2f_A:0.0503020000):0.4194840000	1mxr_A:0.5926850000):0.2619110000	(1jk0_A:0.1051590000	(2uw2_A:0.0086840000	1w68_A:0.0377260000):0.1632610000):0.6045090000):0.4096260000	3ee4_A:0.7016890000):0.3457270000	(((2uw1_A:0.0000020000	2uw1_B:0.0000020000):0.0893750000	1afr_A:0.0750730000):0.8017950000	1za0_A:0.9376210000):0.4721900000):0.0534308000	(2inc_B:1.0109440000	((2inp_C:1.2002460000	1mty_B:0.6592560000):0.3771030000	(1mty_D:0.9878300000	3dhg_A:0.6916380000):0.2401470000):0.1149190000):0.6744700000):0.3109550000):0.7892380000):0.1792950000	(((((1bcf_A:0.0000020000	3e1q_A:0.0000020000):0.1182280000	2fkz_A:0.0940750000):0.1002990000	1jgc_A:0.1876920000):0.3215240000	(((((1lb3_A:0.0409310000	2za7_A:0.0620140000):0.1708100000	(1bg7_A:0.0750910000	(1z6o_A:0.8629900000	1z6o_M:0.5227160000):0.2531740000):0.0589055000):0.0807283000	1r03_A:0.0476800000):0.4517000000	3e6s_A:0.5159750000):0.0591761000	((1eum_A:0.1775410000	1krq_A:0.2622530000):0.2331190000	(2jd7_A:0.2211400000	1vlg_A:0.2459610000):0.0415962000):0.0862512000):0.5774250000):0.2092040000	1nfv_A:0.3434400000):0.1785630000):0.3928730000	2vzb_A:0.6263590000):0.3390320000):0.0698089000	((1qgh_A:0.2495590000	2ux1_A:0.3085490000):0.2678110000	(1ji4_A:0.4266480000	2fjc_A:0.3599510000):0.1172260000):0.0991354000):0.0920474000):0.0426371000);
(1ji5_A:0.1826120000	(1jig_A:0.0961610000	((2chp_A:0.2899680000	(((((1dps_A:0.0000010000	1jts_A:0.0000010000):0.2798590000	1o9r_A:0.1813030000):0.2026510000	1uvh_A:0.4628740000):0.3014220000	(1tjo_A:0.0000010000	1tk6_A:0.0000010000):0.4838000000):0.1745090000	((((((2fzf_A:1.0121900000	(1lko_A:0.4014910000	1yuz_A:0.7401580000):0.2515380000):0.1816730000	3qhb_A:0.6661390000):0.2531190000	(((1otk_A:2.6932160000	(((2inc_B:0.8983200000	2inp_C:0.7919510000):0.5961620000	1mty_B:0.7509270000):0.3468130000	(1mty_D:0.8823980000	3dhg_A:0.8637370000):0.2545670000):0.4717040000):0.1774230000	(((2uw1_A:0.0000010000	2uw1_B:0.0000010000):0.0684140000	1afr_A:0.0738520000):0.6688090000	1za0_A:1.1678170000):0.5499170000):0.2999490000	(((((1oqu_A:0.1121070000	1r2f_A:0.1557930000):0.0491471000	1uzr_A:0.0477640000):0.5849090000	1mxr_A:0.7183290000):0.2093140000	(1jk0_A:0.1156060000	(2uw2_A:0.0237910000	1w68_A:0.0340460000):0.1447910000):0.5757310000):0.3923010000	3ee4_A:0.7872030000):0.2854210000):0.8623230000):0.0461577000	(((((1lb3_A:0.0615530000	2za7_A:0.0605600000):0.2687230000	1bg7_A:0.0419840000):0.0675864000	1r03_A:0.0892060000):0.2999710000	(((1eum_A:0.2299410000	1krq_A:0.2425650000):0.1829440000	3e6s_A:0.7147640000):0.1035060000	(2jd7_A:0.2326620000	1vlg_A:0.2836420000):0.0834976000):0.2331140000):0.1179370000	(1z6o_A:0.7349450000	1z6o_M:0.5750320000):0.1695560000):0.4299050000):0.2097170000	((((1bcf_A:0.0000010000	3e1q_A:0.0000010000):0.2062570000	2fkz_A:0.1298300000):0.0741874000	1jgc_A:0.2325500000):0.4052590000	1nfv_A:0.5745000000):0.1870170000):0.2808470000	2vzb_A:0.7863980000):0.2585120000):0.0631851000):0.0698363000	((1qgh_A:0.2660080000	2ux1_A:0.3080080000):0.2323040000	(1ji4_A:0.3477080000	2fjc_A:0.3162780000):0.0946366000):0.0855006000):0.0919379000):0.0215065000	1n1q_A:0.2626470000);
(1ji5_A:0.1718160000	1jig_A:0.1929330000	(1n1q_A:0.2080200000	((2chp_A:0.2408840000	(((((1dps_A:0.0000010000	1jts_A:0.0000010000):0.2703920000	1o9r_A:0.2385100000):0.2436930000	1uvh_A:0.5686410000):0.2842060000	(1tjo_A:0.0000010000	1tk6_A:0.0000010000):0.5658430000):0.2514810000	(((((2fzf_A:1.1790750000	(1lko_A:0.4552550000	1yuz_A:0.9131350000):0.2167670000):0.1917640000	3qhb_A:0.7841910000):0.4444100000	((((((1lb3_A:0.0634100000	2za7_A:0.0608090000):0.1702780000	(1bg7_A:0.1122730000	1r03_A:0.1808000000):0.0427249000):0.2722100000	1z6o_A:0.7215910000):0.2685780000	1z6o_M:0.5245010000):0.1543260000	((((1eum_A:0.1467070000	1krq_A:0.2466630000):0.1459610000	3e6s_A:0.6424700000):0.0905564000	2jd7_A:0.1534610000):0.1101940000	1vlg_A:0.1539430000):0.3540490000):0.3327400000	(1otk_A:1.5654580000	(((((((1oqu_A:0.1326340000	1r2f_A:0.1694240000):0.0344539000	1uzr_A:0.0299430000):0.5759170000	1mxr_A:0.5182760000):0.3983720000	(1jk0_A:0.1493540000	(2uw2_A:0.0118420000	1w68_A:0.0373600000):0.1963190000):0.5629820000):0.3978480000	3ee4_A:0.5304730000):0.3086440000	(((2inc_B:0.6150130000	2inp_C:0.8381930000):0.2275330000	1mty_B:1.1542740000):0.3576790000	(1mty_D:0.7526630000	3dhg_A:0.8773390000):0.1580260000):0.6896240000):0.1654020000	(((2uw1_A:0.0000010000	2uw1_B:0.0000010000):0.0681323000	1afr_A:0.1407010000):0.6401050000	1za0_A:1.0837200000):0.3471430000):0.5162420000):0.6744100000):0.0296084000):0.2207050000	((((1bcf_A:0.0000010000	3e1q_A:0.0000010000):0.1855340000	2fkz_A:0.1080230000):0.1019730000	1jgc_A:0.2049590000):0.4236890000	1nfv_A:0.5081090000):0.1325100000):0.2861110000	2vzb_A:0.6941590000):0.1479390000):0.0690140000):0.0787598000	((1qgh_A:0.2149010000	2ux1_A:0.4626950000):0.2208650000	(1ji4_A:0.3601620000	2fjc_A:0.4240200000):0.2316260000):0.0679129000):0.0767957000):0.0337153000);
(1ji5_A:0.1610960000	1jig_A:0.1426540000	(1n1q_A:0.2561430000	((2chp_A:0.3128010000	(((((1dps_A:0.0000010000	1jts_A:0.0000010000):0.2609940000	1o9r_A:0.1165010000):0.3226580000	1uvh_A:0.6288260000):0.2553250000	(1tjo_A:0.0000010000	1tk6_A:0.0000010000):0.5304560000):0.2226890000	((((((2fzf_A:1.1275590000	3qhb_A:0.7361810000):0.1273270000	(1lko_A:0.2989050000	1yuz_A:0.6264720000):0.3499660000):0.3762330000	((1otk_A:2.2094590000	(((2uw1_A:0.0000010000	2uw1_B:0.0000010000):0.0687407000	1afr_A:0.1234940000):0.7656630000	1za0_A:0.9406310000):0.3429580000):0.3128930000	((((((1oqu_A:0.1004400000	1uzr_A:0.0493790000):0.1148790000	1r2f_A:0.0603630000):0.5065620000	1mxr_A:0.6306080000):0.3051480000	(1jk0_A:0.1338590000	(2uw2_A:0.0112770000	1w68_A:0.0298560000):0.1489860000):0.6346190000):0.5572350000	3ee4_A:0.7817050000):0.2943240000	(((2inc_B:0.9580420000	(2inp_C:1.1889390000	1mty_B:0.8493920000):0.3534010000):0.5616000000	3dhg_A:0.8249620000):0.0000026299	1mty_D:0.8451280000):0.8010340000):0.1354350000):1.2892500000):0.0000022914	(((((1lb3_A:0.0599260000	2za7_A:0.0553630000):0.1574910000	(1bg7_A:0.1139270000	1r03_A:0.1234300000):0.0457978000):0.1079030000	1z6o_A:1.0002420000):0.2065560000	1z6o_M:0.7076690000):0.1392840000	(((1eum_A:0.3126870000	1krq_A:0.2019020000):0.1552090000	3e6s_A:0.5594720000):0.1457880000	(2jd7_A:0.1849760000	1vlg_A:0.1612690000):0.0723563000):0.1251230000):0.4652440000):0.3161000000	((((1bcf_A:0.0000010000	3e1q_A:0.0000010000):0.1138210000	2fkz_A:0.0752200000):0.1630790000	1jgc_A:0.1987400000):0.3627770000	1nfv_A:0.5027260000):0.1398080000):0.1298090000	2vzb_A:0.7225710000):0.3196670000):0.1340350000):0.0654216000	((1qgh_A:0.2465290000	2ux1_A:0.5189480000):0.1868800000	(1ji4_A:0.3442770000	2fjc_A:0.4419800000):0.2532890000):0.1561920000):0.0488774000):0.0385465000);
(1ji5_A:0.1738280000	(1jig_A:0.0716290000	((((1qgh_A:0.2307370000	2ux1_A:0.3600340000):0.2166030000	2fjc_A:0.3527540000):0.0437315000	1ji4_A:0.3795300000):0.0703200000	(((((1dps_A:0.0000010000	1jts_A:0.0000010000):0.2746230000	1o9r_A:0.1855930000):0.2637190000	1uvh_A:0.6047170000):0.2658970000	(1tjo_A:0.0000010000	1tk6_A:0.0000010000):0.4349690000):0.1898000000	(((((2fzf_A:1.1758790000	(1lko_A:0.2888770000	1yuz_A:0.7388860000):0.0828708000):0.1749860000	3qhb_A:0.7548460000):0.2855200000	(((((1lb3_A:0.0636250000	2za7_A:0.0557150000):0.1446950000	(1bg7_A:0.0488750000	1r03_A:0.1055710000):0.0289099000):0.1182960000	(1z6o_A:0.6777080000	1z6o_M:0.6149640000):0.1569410000):0.2362800000	((((1eum_A:0.2543230000	1krq_A:0.2415110000):0.1815510000	3e6s_A:0.6540720000):0.1369770000	2jd7_A:0.1874840000):0.1072770000	1vlg_A:0.1913470000):0.1541690000):0.3564860000	(1otk_A:1.4060110000	((((((1oqu_A:0.1394290000	1uzr_A:0.0366810000):0.0982587000	1r2f_A:0.1150360000):0.7765250000	1mxr_A:0.6408500000):0.2239940000	(3ee4_A:0.8981460000	(1jk0_A:0.1268750000	(2uw2_A:0.0088710000	1w68_A:0.0308990000):0.1873540000):0.5922750000):0.1191160000):0.7358840000	(((2uw1_A:0.0000010000	2uw1_B:0.0000010000):0.0330584000	1afr_A:0.0938800000):0.7037780000	1za0_A:1.2135620000):0.1334760000):0.1486240000	(((2inc_B:0.6388460000	2inp_C:0.9495790000):0.3484150000	1mty_B:0.5998950000):0.2380330000	(1mty_D:0.7304650000	3dhg_A:0.8337290000):0.2705020000):0.4915830000):0.2557810000):1.2084000000):0.0467828000):0.1646990000	((((1bcf_A:0.0000010000	3e1q_A:0.0000010000):0.1231200000	2fkz_A:0.0955600000):0.1299780000	1jgc_A:0.1373670000):0.3822410000	1nfv_A:0.6134330000):0.1357800000):0.2151290000	2vzb_A:0.5988150000):0.3683180000):0.0892461000):0.0548698000):0.0886080000	(1n1q_A:0.1858170000	2chp_A:0.2268710000):0.0605422000);
(1ji5_A:0.2416150000	(1jig_A:0.1455350000	(((2chp_A:0.2843170000	((((1dps_A:0.0000010000	1jts_A:0.0000010000):0.1996170000	1o9r_A:0.1969440000):0.3782250000	1uvh_A:0.4716010000):0.2755050000	(1tjo_A:0.0000010000	1tk6_A:0.0000010000):0.5858470000):0.3981740000):0.0630082000	((((((2fzf_A:1.1635270000	(1lko_A:0.4252060000	1yuz_A:0.5333140000):0.1916480000):0.3021530000	3qhb_A:0.7790490000):0.1917470000	(1otk_A:1.7998550000	((((((1oqu_A:0.1168520000	1r2f_A:0.1333310000):0.0784847000	1uzr_A:0.0064990000):0.3796220000	1mxr_A:0.9734590000):0.3277670000	(1jk0_A:0.1813130000	(2uw2_A:0.0159010000	1w68_A:0.0246310000):0.1410880000):0.7360840000):0.5877950000	3ee4_A:0.6368550000):0.2111490000	((((2inc_B:0.6698120000	2inp_C:0.9935790000):0.3865330000	1mty_B:1.1198330000):0.3125320000	(1mty_D:0.8948170000	3dhg_A:0.9921990000):0.3335010000):0.5011200000	(((2uw1_A:0.0000010000	2uw1_B:0.0000010000):0.0825125000	1afr_A:0.0752020000):1.0876000000	1za0_A:1.1033320000):0.6849140000):0.2263570000):0.3269250000):0.6990020000):0.1799650000	(((((1lb3_A:0.0389330000	2za7_A:0.0728020000):0.3089660000	1bg7_A:0.0359880000):0.0400732000	1r03_A:0.1201630000):0.1997260000	(1z6o_A:0.8885450000	1z6o_M:0.5993620000):0.1559950000):0.1919190000	(((1eum_A:0.3024560000	1krq_A:0.1517610000):0.3093860000	(2jd7_A:0.1442900000	1vlg_A:0.2700690000):0.0677935000):0.0986508000	3e6s_A:0.6698260000):0.1790960000):0.5538160000):0.1696970000	((((1bcf_A:0.0000010000	3e1q_A:0.0000010000):0.1366930000	2fkz_A:0.1452820000):0.1315670000	1jgc_A:0.2878650000):0.2608660000	1nfv_A:0.7145360000):0.1591610000):0.3546440000	2vzb_A:0.5713680000):0.3818800000):0.0590166000	((1qgh_A:0.2935230000	2ux1_A:0.3645740000):0.2715930000	(1ji4_A:0.4417420000	2fjc_A:0.4674280000):0.1845590000):0.1000510000):0.1090420000):0.0193514000	1n1q_A:0.2670660000);
(1ji5_A:0.2142020000	1jig_A:0.1164340000	(1n1q_A:0.2295080000	((2chp_A:0.3166980000	((1qgh_A:0.3223760000	2ux1_A:0.3456250000):0.1552250000	(1ji4_A:0.3298790000	2fjc_A:0.3731720000):0.1955410000):0.0999876000):0.0348561000	(((((1dps_A:0.0000010000	1jts_A:0.0000010000):0.3001210000	1o9r_A:0.1609020000):0.2468170000	1uvh_A:0.5927290000):0.2435100000	(1tjo_A:0.0000010000	1tk6_A:0.0000010000):0.5150110000):0.1800940000	(((((((2fzf_A:1.4426580000	(1lko_A:0.3333220000	1yuz_A:0.6225720000):0.2017590000):0.2728340000	3qhb_A:1.0409280000):0.1365650000	((((1lb3_A:0.0767500000	2za7_A:0.1049860000):0.1588450000	(1bg7_A:0.0450880000	1r03_A:0.1879470000):0.0406965000):0.1690430000	(1z6o_A:0.7018140000	1z6o_M:0.4083740000):0.1783730000):0.1974160000	(((1eum_A:0.2491990000	1krq_A:0.2755260000):0.1701410000	(2jd7_A:0.2032910000	1vlg_A:0.2575350000):0.0983391000):0.0657356000	3e6s_A:0.5452940000):0.1946410000):0.4247160000):0.0411589000	(1otk_A:1.5705850000	((((((1oqu_A:0.1628650000	1uzr_A:0.0471290000):0.0458189000	1r2f_A:0.0988800000):0.4762760000	1mxr_A:0.6587130000):0.1962680000	(1jk0_A:0.1538590000	(2uw2_A:0.0075670000	1w68_A:0.0303270000):0.1443600000):0.6177650000):0.5607790000	3ee4_A:0.7615590000):0.3044140000	((((2inc_B:0.6071520000	(2inp_C:0.8659400000	1mty_B:0.9297730000):0.2025350000):0.3219960000	3dhg_A:0.7868910000):0.0727937000	1mty_D:0.8005230000):0.5897580000	(((2uw1_A:0.0000010000	2uw1_B:0.0000010000):0.0733397000	1afr_A:0.0910720000):0.7020300000	1za0_A:1.3143690000):0.4319080000):0.1976210000):0.4960090000):0.6886770000):0.1868260000	(((1bcf_A:0.0000010000	3e1q_A:0.0000010000):0.1243560000	2fkz_A:0.0786270000):0.0855099000	1jgc_A:0.1914630000):0.3370280000):0.1859400000	1nfv_A:0.4889260000):0.3181120000	2vzb_A:0.6932290000):0.2040310000):0.1523200000):0.0451832000):0.0452239000);
(1ji5_A:0.2230770000	(1jig_A:0.1178010000	(((2chp_A:0.2531240000	((((1dps_A:0.0000010000	1jts_A:0.0000010000):0.2285570000	1o9r_A:0.2026380000):0.2710890000	1uvh_A:0.4162360000):0.2336790000	(1tjo_A:0.0000010000	1tk6_A:0.0000010000):0.5716690000):0.3181240000):0.0322492000	((((((2fzf_A:1.6177840000	1yuz_A:0.6810570000):0.1688560000	1lko_A:0.4333390000):0.3458220000	3qhb_A:1.0735100000):0.3800200000	((((((1lb3_A:0.0558730000	2za7_A:0.1101280000):0.2402160000	1bg7_A:0.0947900000):0.0605657000	1r03_A:0.1769910000):0.1506650000	1z6o_A:0.8675300000):0.1678010000	1z6o_M:0.5968900000):0.3270550000	(((1eum_A:0.2187630000	1krq_A:0.2459820000):0.2005640000	3e6s_A:0.7117360000):0.0560090000	(2jd7_A:0.2187480000	1vlg_A:0.2027870000):0.1083410000):0.1217880000):0.4304240000):0.2242360000	((((1bcf_A:0.0000010000	3e1q_A:0.0000010000):0.1709130000	2fkz_A:0.1234500000):0.2336930000	1jgc_A:0.1993560000):0.3453600000	1nfv_A:0.5521800000):0.1955420000):0.3005080000	(2vzb_A:0.5733140000	(1otk_A:1.3598360000	(((((((1oqu_A:0.0910240000	1r2f_A:0.1633320000):0.0594972000	1uzr_A:0.0117370000):0.5382390000	1mxr_A:0.6368360000):0.1663910000	((1jk0_A:0.3426720000	2uw2_A:0.0044240000):0.0325982000	1w68_A:0.0095890000):0.9650700000):0.4350490000	3ee4_A:0.7670170000):0.3596750000	((((2inc_B:0.7886740000	2inp_C:1.0491880000):0.4290180000	1mty_B:0.9903000000):0.3501660000	3dhg_A:0.8916160000):0.0505325000	1mty_D:0.9267460000):0.7437500000):0.1333990000	(((2uw1_A:0.0000010000	2uw1_B:0.0000010000):0.0955015000	1afr_A:0.0963640000):0.6099500000	1za0_A:1.1534630000):0.2111720000):0.3542190000):1.2278300000):0.3298530000):0.2946660000):0.0562284000	((1qgh_A:0.1905000000	2ux1_A:0.4175530000):0.2176520000	(1ji4_A:0.3506900000	2fjc_A:0.3881740000):0.1638590000):0.0785989000):0.0590110000):0.0549966000	1n1q_A:0.2551730000);
(1ji5_A:0.1999540000	1jig_A:0.1766310000	(1n1q_A:0.3162610000	((2chp_A:0.2684200000	(((((1dps_A:0.0000010000	1jts_A:0.0000010000):0.2568570000	1o9r_A:0.2160510000):0.2248160000	1uvh_A:0.5891740000):0.3597580000	(1tjo_A:0.0000010000	1tk6_A:0.0000010000):0.5720570000):0.2315820000	((((((2fzf_A:1.2353930000	(1lko_A:0.4901720000	1yuz_A:0.5827710000):0.0612363000):0.3237170000	3qhb_A:0.9204700000):0.4109410000	(1otk_A:1.9012340000	((((((1oqu_A:0.0734670000	1r2f_A:0.1577150000):0.0417103000	1uzr_A:0.0333080000):0.5864050000	1mxr_A:0.7067150000):0.2643270000	(1jk0_A:0.1512540000	(2uw2_A:0.0090420000	1w68_A:0.0328160000):0.1398240000):0.4976300000):0.4169430000	((((2inc_B:0.4852620000	(2inp_C:0.7987310000	1mty_B:1.4602990000):0.3794270000):0.5095890000	(1mty_D:0.9890860000	3dhg_A:0.6909090000):0.1157010000):0.5420250000	((2uw1_A:0.0000010000	2uw1_B:0.0000010000):0.0857405000	1afr_A:0.0727370000):0.8834000000):0.2359390000	1za0_A:0.9888670000):0.4349860000):0.2261240000	3ee4_A:0.7443550000):0.3734390000):0.8683030000):0.0000020415	(((((1lb3_A:0.0537540000	2za7_A:0.0494090000):0.1708340000	1bg7_A:0.0587850000):0.0312632000	(1z6o_A:0.7226010000	1z6o_M:0.5814750000):0.2114470000):0.1072710000	1r03_A:0.1065590000):0.3526550000	((1eum_A:0.2416230000	(1krq_A:0.1986390000	3e6s_A:0.6655320000):0.0566776000):0.2077310000	(2jd7_A:0.1647750000	1vlg_A:0.2179100000):0.0765179000):0.1299070000):0.3761700000):0.3554350000	((((1bcf_A:0.0000010000	3e1q_A:0.0000010000):0.1166940000	2fkz_A:0.1178270000):0.2052410000	1jgc_A:0.1680510000):0.3474770000	1nfv_A:0.4138440000):0.1752600000):0.3827950000	2vzb_A:0.6876820000):0.2309900000):0.0567341000):0.0231263000	((1qgh_A:0.2879600000	2ux1_A:0.3404940000):0.2976790000	(1ji4_A:0.3305340000	2fjc_A:0.3888910000):0.2358000000):0.0629179000):0.0713408000):0.0918480000);
(1ji5_A:0.2202510000	1jig_A:0.1893490000	(1n1q_A:0.2183400000	(((2chp_A:0.2418120000	(1qgh_A:0.2215880000	2ux1_A:0.3731430000):0.3366420000):0.0098974400	(((((1dps_A:0.0000010000	1jts_A:0.0000010000):0.2995050000	1o9r_A:0.1386550000):0.2282410000	1uvh_A:0.4507670000):0.1976510000	(1tjo_A:0.0000010000	1tk6_A:0.0000010000):0.4949340000):0.2479980000	(((((2fzf_A:1.2202310000	(1lko_A:0.3923070000	1yuz_A:0.6076340000):0.1413960000):0.0942731000	3qhb_A:0.9093140000):0.3636190000	(((((1bcf_A:0.0000010000	3e1q_A:0.0000010000):0.1552450000	2fkz_A:0.1038870000):0.1810520000	1jgc_A:0.2048520000):0.2853860000	1nfv_A:0.6209770000):0.2807500000	((((((1lb3_A:0.0473390000	2za7_A:0.0841860000):0.2306440000	1r03_A:0.1697820000):0.0504935000	1bg7_A:0.0000030000):0.2017460000	1z6o_A:0.7304000000):0.1095810000	1z6o_M:0.4828340000):0.1086450000	(((1eum_A:0.2732000000	1krq_A:0.2078900000):0.1667960000	3e6s_A:0.5810440000):0.0896353000	(2jd7_A:0.2038740000	1vlg_A:0.2359630000):0.0928241000):0.2683650000):0.3392900000):0.1121010000):0.1843640000	(((1otk_A:1.7988870000	1za0_A:1.0242170000):0.0000020829	((2uw1_A:0.0000010000	2uw1_B:0.0000010000):0.0000022716	1afr_A:0.1514930000):1.1308900000):0.4108690000	((((((1oqu_A:0.1283960000	1r2f_A:0.1261040000):0.0355939000	1uzr_A:0.0375930000):0.4715640000	1mxr_A:0.6274110000):0.4969640000	(1jk0_A:0.1669340000	(2uw2_A:0.0114420000	1w68_A:0.0150800000):0.1087480000):0.4286650000):0.3852960000	3ee4_A:0.9171700000):0.3535730000	((2inc_B:0.8127910000	(2inp_C:0.8614180000	1mty_B:0.8366340000):0.3637730000):0.2666030000	(1mty_D:0.7861050000	3dhg_A:0.6641000000):0.0781051000):0.6547870000):0.1572300000):0.9426560000):0.1128080000	2vzb_A:0.6690160000):0.2623320000):0.0763310000):0.0911500000	(1ji4_A:0.3305580000	2fjc_A:0.3704980000):0.2182840000):0.0735623000):0.0291231000);
(1ji5_A:0.2292950000	1jig_A:0.1267120000	(1n1q_A:0.2192490000	((2chp_A:0.3534110000	(((((1dps_A:0.0000010000	1jts_A:0.0000010000):0.2680710000	1o9r_A:0.1908800000):0.2932560000	1uvh_A:0.5494550000):0.1715380000	(1tjo_A:0.0000010000	1tk6_A:0.0000010000):0.7107560000):0.2849160000	((((((2fzf_A:1.2251890000	(1lko_A:0.4777510000	1yuz_A:0.5457360000):0.2341300000):0.3176330000	3qhb_A:0.7102370000):0.4251210000	(((1otk_A:2.1068770000	(((2inc_B:0.5446030000	2inp_C:1.1343880000):0.5210650000	1mty_B:1.0979990000):0.2002080000	(1mty_D:1.0269400000	3dhg_A:0.7517740000):0.0882016000):0.6421620000):0.2096140000	(((2uw1_A:0.0000010000	2uw1_B:0.0000010000):0.0510742000	1afr_A:0.1001060000):0.8290660000	1za0_A:0.9275550000):0.1747830000):0.4060970000	(((((1oqu_A:0.1295670000	1uzr_A:0.0544810000):0.0753126000	1r2f_A:0.0297560000):0.6149140000	1mxr_A:0.7965590000):0.1596620000	(1jk0_A:0.1119040000	(2uw2_A:0.0170230000	1w68_A:0.0344160000):0.2011990000):0.6881590000):0.5483840000	3ee4_A:0.5403820000):0.3617740000):1.3256600000):0.0195455000	(((((1lb3_A:0.0610310000	2za7_A:0.0757190000):0.1905880000	1bg7_A:0.0780820000):0.0518536000	1r03_A:0.1350050000):0.2009340000	(1z6o_A:0.5632260000	1z6o_M:0.5771890000):0.1048430000):0.2136600000	(((1eum_A:0.2522790000	1krq_A:0.2771380000):0.1101320000	3e6s_A:0.6525340000):0.1756080000	(2jd7_A:0.1473010000	1vlg_A:0.2379770000):0.0866973000):0.2055390000):0.3459840000):0.1054880000	((((1bcf_A:0.0000010000	3e1q_A:0.0000010000):0.2018140000	2fkz_A:0.1374270000):0.1094690000	1jgc_A:0.2108860000):0.3565550000	1nfv_A:0.5766530000):0.1815980000):0.2025270000	2vzb_A:0.8493840000):0.3111440000):0.0165817000):0.0743421000	((1qgh_A:0.3506410000	2ux1_A:0.4181010000):0.2016280000	(1ji4_A:0.3898550000	2fjc_A:0.4484740000):0.1329800000):0.0493256000):0.0845365000):0.0617335000);
(1ji5_A:0.2033220000	(1jig_A:0.1323420000	((2chp_A:0.2099460000	(((((1dps_A:0.0000010000	1jts_A:0.0000010000):0.2669480000	1o9r_A:0.2531840000):0.2328620000	1uvh_A:0.5614180000):0.2874990000	(1tjo_A:0.0000010000	1tk6_A:0.0000010000):0.4411480000):0.2624170000	(((((((2fzf_A:1.4764180000	(1lko_A:0.4444950000	1yuz_A:0.6041370000):0.1750020000):0.3055660000	3qhb_A:0.7564470000):0.4001070000	(((((1lb3_A:0.0837210000	2za7_A:0.0683080000):0.2819290000	1bg7_A:0.0709010000):0.0552208000	1r03_A:0.1604920000):0.1144130000	(1z6o_A:0.6153630000	1z6o_M:0.5550670000):0.2189020000):0.2867840000	(((1eum_A:0.2632110000	1krq_A:0.2443860000):0.2939650000	(2jd7_A:0.1226110000	1vlg_A:0.2491150000):0.0780004000):0.1085430000	3e6s_A:0.6082190000):0.1056130000):0.3698260000):0.0294068000	(((1otk_A:1.9676750000	(((2inc_B:0.4878400000	2inp_C:0.9859360000):0.3642190000	(1mty_D:0.9540650000	3dhg_A:0.8795670000):0.2881610000):0.3431940000	1mty_B:0.8252690000):0.5038760000):0.2611810000	(((2uw1_A:0.0000010000	2uw1_B:0.0000010000):0.0651790000	1afr_A:0.1098480000):0.8969550000	1za0_A:1.2780290000):0.3923900000):0.4786600000	(((((1oqu_A:0.1262230000	1r2f_A:0.1583760000):0.0451503000	1uzr_A:0.0301010000):0.3978100000	1mxr_A:0.9872470000):0.1024080000	(1jk0_A:0.1167690000	(2uw2_A:0.0066210000	1w68_A:0.0343410000):0.1892410000):0.9663690000):0.4175260000	3ee4_A:0.7068920000):0.2218930000):1.1192900000):0.1854380000	(((1bcf_A:0.0000010000	3e1q_A:0.0000010000):0.1460660000	2fkz_A:0.1238720000):0.2011360000	1jgc_A:0.2095640000):0.3998980000):0.2004320000	1nfv_A:0.4861730000):0.2916320000	2vzb_A:0.6638720000):0.1978660000):0.0715049000):0.0515143000	((1qgh_A:0.2720630000	2ux1_A:0.4820650000):0.1367910000	(1ji4_A:0.5443720000	2fjc_A:0.4134260000):0.1904770000):0.1262900000):0.0559923000):0.0122770000	1n1q_A:0.2306310000);
(1ji5_A:0.2018320000	(1jig_A:0.1558930000	(((2chp_A:0.2832710000	((((1dps_A:0.0000010000	1jts_A:0.0000010000):0.2693430000	1o9r_A:0.1179740000):0.2991820000	1uvh_A:0.3901840000):0.2459190000	(1tjo_A:0.0000010000	1tk6_A:0.0000010000):0.4394590000):0.2864590000):0.0416978000	((((2fzf_A:1.0412210000	((1lko_A:0.3587100000	1yuz_A:0.5087460000):0.1652640000	3qhb_A:1.1514880000):0.3721230000):0.2817200000	((((((1lb3_A:0.0655660000	2za7_A:0.0570230000):0.2814470000	1bg7_A:0.0601440000):0.0426142000	1r03_A:0.1748910000):0.1050320000	(1z6o_A:0.6919780000	1z6o_M:0.5715210000):0.1899880000):0.2087920000	(((1eum_A:0.2711070000	1krq_A:0.1797040000):0.1354720000	3e6s_A:0.5636160000):0.1151290000	(2jd7_A:0.1510320000	1vlg_A:0.2378290000):0.0624282000):0.1823070000):0.4746370000	(1otk_A:1.7524110000	(((((((1oqu_A:0.0968140000	1r2f_A:0.1517080000):0.0753575000	1uzr_A:0.0000020000):0.5307640000	1mxr_A:0.7861370000):0.3623040000	3ee4_A:0.9549490000):0.2222950000	(1jk0_A:0.1478120000	(2uw2_A:0.0069120000	1w68_A:0.0210790000):0.1348820000):0.4932140000):0.3286560000	(((2inc_B:0.9443830000	2inp_C:0.8598780000):0.5053350000	1mty_B:0.8229440000):0.3606890000	(1mty_D:0.6456220000	3dhg_A:1.0092700000):0.3136620000):0.5315990000):0.3927980000	(((2uw1_A:0.0000010000	2uw1_B:0.0000010000):0.0617116000	1afr_A:0.1147490000):0.6859490000	1za0_A:0.7543040000):0.1164590000):0.7552990000):0.5339890000):0.0484901000):0.1959030000	((((1bcf_A:0.0000010000	3e1q_A:0.0000010000):0.1536340000	2fkz_A:0.0820240000):0.1356620000	1jgc_A:0.2553420000):0.3848080000	1nfv_A:0.5112830000):0.1354900000):0.2833370000	2vzb_A:0.6631380000):0.3590530000):0.0321353000	((1qgh_A:0.2338180000	2ux1_A:0.4038080000):0.1897290000	(1ji4_A:0.3647270000	2fjc_A:0.4980500000):0.1995900000):0.1325660000):0.0904216000):0.0535220000	1n1q_A:0.2471100000);
(1ji5_A:0.1639140000	(1jig_A:0.1350440000	((2chp_A:0.3331860000	(((1qgh_A:0.3308020000	2ux1_A:0.4095580000):0.2566400000	2fjc_A:0.4212230000):0.0832313000	1ji4_A:0.4547550000):0.0773254000):0.0407204000	(((((1dps_A:0.0000010000	1jts_A:0.0000010000):0.2290320000	1o9r_A:0.2441890000):0.2203230000	1uvh_A:0.5594280000):0.2576150000	(1tjo_A:0.0000010000	1tk6_A:0.0000010000):0.6646830000):0.2769530000	((((2fzf_A:1.0695430000	(((1otk_A:1.7457780000	(((2uw1_A:0.0000010000	2uw1_B:0.0000010000):0.0781517000	1afr_A:0.0555430000):0.6669150000	1za0_A:1.0692160000):0.2373210000):0.2866480000	(((2inc_B:0.8051530000	2inp_C:0.8787700000):0.4458160000	1mty_B:0.8467420000):0.3125090000	(1mty_D:0.9497820000	3dhg_A:0.7728410000):0.1114430000):0.5510930000):0.1686360000	(((((1oqu_A:0.1297140000	1r2f_A:0.1573280000):0.0270195000	1uzr_A:0.0231970000):0.5013670000	1mxr_A:0.6104380000):0.2416120000	(1jk0_A:0.1226660000	(2uw2_A:0.0036850000	1w68_A:0.0323490000):0.2095930000):0.8877850000):0.4494740000	3ee4_A:0.6775760000):0.4699600000):0.9334840000):0.1862550000	(((1lko_A:0.2843670000	1yuz_A:0.8294250000):0.3594110000	3qhb_A:0.9027570000):0.4145880000	((((1lb3_A:0.0522450000	2za7_A:0.0556780000):0.1893590000	(1bg7_A:0.0912030000	1r03_A:0.1604990000):0.0553593000):0.0998268000	(1z6o_A:0.7883650000	1z6o_M:0.5969750000):0.1793190000):0.2452170000	(((1eum_A:0.2700920000	1krq_A:0.2534390000):0.2440550000	3e6s_A:0.7319710000):0.0805502000	(2jd7_A:0.1479280000	1vlg_A:0.2556610000):0.0777834000):0.1428980000):0.3841280000):0.0182026000):0.1304650000	((((1bcf_A:0.0000010000	3e1q_A:0.0000010000):0.1656730000	2fkz_A:0.0763860000):0.1791360000	1jgc_A:0.2008250000):0.3641640000	1nfv_A:0.4591560000):0.2734830000):0.1591870000	2vzb_A:0.6189240000):0.2862370000):0.0988647000):0.0891063000):0.0421807000	1n1q_A:0.2421080000);
(1ji5_A:0.1987780000	1jig_A:0.1569750000	(1n1q_A:0.2982340000	((2chp_A:0.3802250000	((((1dps_A:0.0000010000	1jts_A:0.0000010000):0.2822220000	1o9r_A:0.2027070000):0.3231160000	1uvh_A:0.5293800000):0.3789480000	((1tjo_A:0.0000010000	1tk6_A:0.0000010000):0.5067980000	((((((2fzf_A:1.4995660000	3qhb_A:0.7377060000):0.2363880000	(1lko_A:0.2634130000	1yuz_A:0.6817960000):0.4293630000):0.1654310000	((((1lb3_A:0.0642420000	2za7_A:0.0315980000):0.2006030000	(1bg7_A:0.0749030000	1r03_A:0.1629790000):0.0340421000):0.1639230000	(1z6o_A:0.7228680000	1z6o_M:0.5018500000):0.2158580000):0.2050070000	(((1eum_A:0.2682360000	1krq_A:0.2117790000):0.1286220000	3e6s_A:0.6865790000):0.1838360000	(2jd7_A:0.2295060000	1vlg_A:0.1878160000):0.0992194000):0.2450200000):0.4471690000):0.0655592000	(1otk_A:2.1486160000	((((((1oqu_A:0.0893310000	1r2f_A:0.1017460000):0.0372226000	1uzr_A:0.0092650000):0.6697220000	1mxr_A:0.7282040000):0.3272910000	(1jk0_A:0.1135520000	(2uw2_A:0.0047810000	1w68_A:0.0501160000):0.1658590000):0.5374010000):0.5121010000	3ee4_A:0.8041810000):0.4362510000	((((2inc_B:0.7089590000	2inp_C:0.9660140000):0.3964140000	1mty_B:0.9628290000):0.2276920000	(1mty_D:1.0323580000	3dhg_A:0.6770050000):0.3239730000):0.8211380000	(((2uw1_A:0.0000010000	2uw1_B:0.0000010000):0.0848752000	1afr_A:0.0745980000):0.8706880000	1za0_A:0.9688190000):0.4760360000):0.2426990000):0.7293580000):0.6745210000):0.1792210000	((((1bcf_A:0.0000010000	3e1q_A:0.0000010000):0.1626400000	2fkz_A:0.1308500000):0.0998712000	1jgc_A:0.2565930000):0.2523970000	1nfv_A:0.6541300000):0.2278550000):0.2292200000	2vzb_A:0.7560620000):0.2227510000):0.1573970000):0.3099330000):0.0426412000	((1qgh_A:0.3110700000	2ux1_A:0.4859590000):0.1983590000	(1ji4_A:0.4876760000	2fjc_A:0.4795130000):0.2319540000):0.0862802000):0.1258370000):0.0216601000);
(1ji5_A:0.1798420000	1jig_A:0.1815410000	(1n1q_A:0.2874230000	((2chp_A:0.2243600000	(((((1dps_A:0.0000010000	1jts_A:0.0000010000):0.2599880000	1o9r_A:0.1859090000):0.3072390000	1uvh_A:0.4113790000):0.2181940000	(1tjo_A:0.0000010000	1tk6_A:0.0000010000):0.4651670000):0.2264040000	(((((2fzf_A:1.3429720000	(1lko_A:0.4279350000	1yuz_A:0.7631270000):0.1448970000):0.1491130000	3qhb_A:1.0458960000):0.2070990000	(((((((1lb3_A:0.0716850000	2za7_A:0.0923600000):0.0995014000	1z6o_A:1.0754750000):0.0943459000	1bg7_A:0.0479200000):0.1050540000	1r03_A:0.0873970000):0.3099150000	(((1eum_A:0.2592620000	1krq_A:0.2153270000):0.1749590000	(2jd7_A:0.1254420000	1vlg_A:0.2001940000):0.0979440000):0.0998420000	3e6s_A:0.5536990000):0.1392530000):0.2194440000	1z6o_M:0.5091720000):0.4167870000	(1otk_A:1.3897920000	(((((((1oqu_A:0.1073150000	1r2f_A:0.1739020000):0.0483429000	1uzr_A:0.0156720000):0.4270530000	1mxr_A:0.7046710000):0.2635800000	(1jk0_A:0.1489990000	(2uw2_A:0.0104680000	1w68_A:0.0249620000):0.1283480000):0.6548800000):0.4064500000	3ee4_A:0.5239690000):0.4629380000	(((2uw1_A:0.0000010000	2uw1_B:0.0000010000):0.0525419000	1afr_A:0.0929400000):1.1187900000	1za0_A:0.9796980000):0.2317120000):0.1641260000	(((2inc_B:0.7959320000	2inp_C:0.9081810000):0.5074320000	1mty_B:0.7165760000):0.2451210000	(1mty_D:0.8993660000	3dhg_A:0.7666220000):0.0769545000):0.7992150000):0.4622680000):0.9461870000):0.0899745000):0.2229190000	((((1bcf_A:0.0000010000	3e1q_A:0.0000010000):0.1428470000	2fkz_A:0.1375850000):0.1769920000	1jgc_A:0.1443910000):0.4525850000	1nfv_A:0.3576910000):0.1577570000):0.1165890000	2vzb_A:0.7155570000):0.2682810000):0.1556530000):0.0790850000	((1qgh_A:0.2722930000	2ux1_A:0.4144840000):0.2197250000	(1ji4_A:0.4470910000	2fjc_A:0.3622460000):0.1601170000):0.1155910000):0.0797024000):0.0264311000);
(1ji5_A:0.1878900000	(1jig_A:0.0700340000	((2chp_A:0.3080660000	((1qgh_A:0.3116050000	2ux1_A:0.3033270000):0.2015080000	(1ji4_A:0.3499400000	2fjc_A:0.3463010000):0.1579110000):0.0658497000):0.0309456000	(((((1dps_A:0.0000010000	1jts_A:0.0000010000):0.2949830000	1o9r_A:0.2534820000):0.1566060000	1uvh_A:0.5702900000):0.3397670000	(1tjo_A:0.0000010000	1tk6_A:0.0000010000):0.4598800000):0.1235250000	((((((2fzf_A:1.0058800000	(1lko_A:0.4388410000	1yuz_A:0.7347760000):0.1076650000):0.1742420000	3qhb_A:0.5678820000):0.4267840000	(((((1lb3_A:0.0756800000	2za7_A:0.0413320000):0.2791950000	1bg7_A:0.0318190000):0.0596770000	1r03_A:0.1211640000):0.2724670000	(1z6o_A:0.7432810000	1z6o_M:0.5283340000):0.1200050000):0.1607030000	(((1eum_A:0.3083570000	1krq_A:0.1902220000):0.0801178000	3e6s_A:0.6513160000):0.0543782000	(2jd7_A:0.1299080000	1vlg_A:0.3162730000):0.0867451000):0.1573510000):0.5158230000):0.1838160000	(((1bcf_A:0.0000010000	3e1q_A:0.0000010000):0.0726672000	2fkz_A:0.1737320000):0.1366200000	1jgc_A:0.1476580000):0.3325330000):0.1801380000	1nfv_A:0.3563380000):0.1541940000	(2vzb_A:0.4336660000	((1otk_A:1.7290300000	(((2uw1_A:0.0000010000	2uw1_B:0.0000010000):0.0642099000	1afr_A:0.0647180000):1.1954000000	1za0_A:0.8613640000):0.1136980000):0.2058770000	(((((1oqu_A:0.1513840000	1r2f_A:0.1352110000):0.0556835000	1uzr_A:0.0100900000):0.3641820000	1mxr_A:0.7019610000):0.3873700000	((1jk0_A:0.1502680000	(2uw2_A:0.0112720000	1w68_A:0.0449270000):0.1477400000):0.4282200000	(((2inc_B:0.6855920000	2inp_C:0.8374580000):0.5620370000	1mty_B:0.8201820000):0.3197080000	(1mty_D:0.9075280000	3dhg_A:0.6288080000):0.0640851000):0.8111280000):0.2407660000):0.2465770000	3ee4_A:0.6678870000):0.3930580000):1.0789400000):0.4965170000):0.2411880000):0.1738340000):0.0582382000):0.0253671000	1n1q_A:0.2107420000);
(1ji5_A:0.1509840000	((1jig_A:0.1353190000	(((1qgh_A:0.3313210000	2ux1_A:0.4095380000):0.2723010000	2fjc_A:0.4276020000):0.1003600000	1ji4_A:0.5201120000):0.1083210000):0.0645912000	1n1q_A:0.2836900000):0.0574209000	(2chp_A:0.2064490000	(((((1dps_A:0.0000010000	1jts_A:0.0000010000):0.3624450000	1o9r_A:0.1629920000):0.2810190000	1uvh_A:0.5102300000):0.2839760000	(1tjo_A:0.0000010000	1tk6_A:0.0000010000):0.5809980000):0.2467160000	(((((((2fzf_A:1.4146770000	1yuz_A:0.7114580000):0.1615260000	1lko_A:0.2780570000):0.2161650000	3qhb_A:0.9176880000):0.3010690000	(((1otk_A:2.2120640000	(((2uw1_A:0.0000010000	2uw1_B:0.0000010000):0.0586732000	1afr_A:0.1447480000):0.6607260000	1za0_A:1.1622620000):0.3955060000):0.5792400000	(((((1oqu_A:0.1265380000	1uzr_A:0.0584030000):0.0690884000	1r2f_A:0.1073230000):0.4851350000	1mxr_A:0.6432090000):0.4449830000	(1jk0_A:0.1634010000	(2uw2_A:0.0132930000	1w68_A:0.0100050000):0.1138590000):0.5814190000):0.4578370000	((2inc_B:0.9278490000	(2inp_C:1.1015490000	1mty_B:1.3256770000):0.4227550000):0.4225700000	(1mty_D:0.7629670000	3dhg_A:0.9189990000):0.1281260000):0.7679920000):0.1496770000):0.1823210000	3ee4_A:0.6654630000):1.2584400000):0.1955620000	(((((1lb3_A:0.0823100000	2za7_A:0.0771520000):0.1410720000	(1bg7_A:0.0612200000	1r03_A:0.1606430000):0.0738463000):0.2182160000	1z6o_A:0.7907060000):0.1310970000	1z6o_M:0.4605030000):0.1305230000	(((1eum_A:0.2638650000	1krq_A:0.2304790000):0.2562510000	3e6s_A:0.6331890000):0.0538383000	(2jd7_A:0.3057470000	1vlg_A:0.1282380000):0.1639510000):0.2247240000):0.4473800000):0.1472100000	((((1bcf_A:0.0000010000	3e1q_A:0.0000010000):0.1621500000	2fkz_A:0.1288070000):0.1520730000	1jgc_A:0.2946780000):0.5203170000	1nfv_A:0.4837430000):0.2017570000):0.0991847000	2vzb_A:0.8046110000):0.2662690000):0.1221540000):0.1269300000);
(1ji5_A:0.1971710000	(1jig_A:0.1268450000	(((2chp_A:0.2917390000	(((((1dps_A:0.0000010000	1jts_A:0.0000010000):0.2961750000	1o9r_A:0.1965520000):0.3182090000	1uvh_A:0.4973390000):0.3653750000	(1tjo_A:0.0000010000	1tk6_A:0.0000010000):0.5657170000):0.2365100000	((((2fzf_A:1.3784660000	((1lko_A:0.3183360000	1yuz_A:0.8364310000):0.0937524000	3qhb_A:1.0120360000):0.4136570000):0.3069520000	(((((1lb3_A:0.0615550000	2za7_A:0.0638310000):0.2295950000	1bg7_A:0.0565400000):0.0482350000	1r03_A:0.1172320000):0.1783070000	(1z6o_A:0.5674580000	1z6o_M:0.7215270000):0.1688290000):0.2886810000	((((1eum_A:0.3110100000	1krq_A:0.2741410000):0.1131890000	3e6s_A:0.6529960000):0.1011390000	1vlg_A:0.2760610000):0.0543594000	2jd7_A:0.1533000000):0.1403350000):0.4233230000):0.0569179000	(((((1bcf_A:0.0000010000	3e1q_A:0.0000010000):0.1623890000	2fkz_A:0.0993440000):0.0916399000	1jgc_A:0.2265230000):0.4646430000	1nfv_A:0.3740530000):0.0655069000	(((1otk_A:1.4083550000	(((2inc_B:0.8813070000	2inp_C:0.7975600000):0.2845460000	1mty_B:0.8933240000):0.2975340000	(1mty_D:0.7926370000	3dhg_A:1.0248210000):0.0967808000):0.6535430000):0.1386600000	(((2uw1_A:0.0000010000	2uw1_B:0.0000010000):0.0473945000	1afr_A:0.1067260000):0.9916510000	1za0_A:1.0273780000):0.4348400000):0.3320010000	(((((1oqu_A:0.1351510000	1r2f_A:0.1505430000):0.0242455000	1uzr_A:0.0187920000):0.5059010000	1mxr_A:0.7722500000):0.3126550000	(1jk0_A:0.1633460000	(2uw2_A:0.0136140000	1w68_A:0.0224180000):0.1692780000):0.6300200000):0.4125390000	3ee4_A:0.8347220000):0.2171760000):1.0763200000):0.1837290000):0.2265130000	2vzb_A:0.6077040000):0.1615670000):0.0803907000):0.0548804000	(1ji4_A:0.3769340000	2fjc_A:0.4066240000):0.2227440000):0.0559890000	(1qgh_A:0.3243660000	2ux1_A:0.4110210000):0.1332590000):0.0881236000):0.0160031000	1n1q_A:0.2514120000);
(1ji5_A:0.1794840000	(1jig_A:0.2123480000	((2chp_A:0.2627680000	((((1dps_A:0.0000010000	1jts_A:0.0000010000):0.2525170000	1o9r_A:0.1308880000):0.4276500000	(1uvh_A:0.6004150000	(1tjo_A:0.0000010000	1tk6_A:0.0000010000):0.5510610000):0.1747240000):0.3903760000	((((((2fzf_A:1.2201020000	(((1otk_A:1.5882400000	(((2inc_B:0.7245690000	2inp_C:1.1767490000):0.3668490000	(1mty_D:0.8967520000	3dhg_A:0.9422160000):0.2365320000):0.2710950000	1mty_B:0.8338580000):0.5655820000):0.3273360000	(((2uw1_A:0.0000010000	2uw1_B:0.0000010000):0.0432043000	1afr_A:0.1281280000):1.0488800000	1za0_A:1.0126220000):0.4228390000):0.2168930000	(((((1oqu_A:0.1054460000	1uzr_A:0.0350670000):0.0808731000	1r2f_A:0.0494220000):0.5113810000	(1jk0_A:0.1089830000	(2uw2_A:0.0190350000	1w68_A:0.0282540000):0.1659600000):0.6868870000):0.1133640000	1mxr_A:0.6604650000):0.4261100000	3ee4_A:0.7596420000):0.3453940000):1.0776500000):0.4280390000	((1lko_A:0.3881130000	1yuz_A:0.7057080000):0.3123340000	3qhb_A:0.7156100000):0.5177520000):0.1632470000	((((((1lb3_A:0.0686550000	2za7_A:0.0458190000):0.1071610000	1z6o_A:0.7344430000):0.1505860000	1bg7_A:0.0455640000):0.0653528000	1r03_A:0.1050260000):0.3079170000	1z6o_M:0.6832920000):0.1649900000	(((1eum_A:0.2953730000	1krq_A:0.1632550000):0.1637700000	3e6s_A:0.6946210000):0.1150930000	(2jd7_A:0.0912760000	1vlg_A:0.2502870000):0.0678927000):0.1457440000):0.5184360000):0.2028840000	(((1bcf_A:0.0000010000	3e1q_A:0.0000010000):0.1559120000	2fkz_A:0.0702110000):0.1747140000	1jgc_A:0.1812450000):0.5506330000):0.1992700000	1nfv_A:0.5635740000):0.2660550000	2vzb_A:0.7238100000):0.2804840000):0.0629877000):0.0273316000	((1qgh_A:0.1849830000	2ux1_A:0.4754650000):0.1470130000	(1ji4_A:0.4122510000	2fjc_A:0.4111100000):0.2285280000):0.1041340000):0.1040970000):0.0222567000	1n1q_A:0.2212160000);
(1ji5_A:0.2487110000	1jig_A:0.1687530000	(1n1q_A:0.2051620000	(((2chp_A:0.1935710000	((((1dps_A:0.0000010000	1jts_A:0.0000010000):0.4587330000	1o9r_A:0.1137420000):0.3170880000	1uvh_A:0.4828840000):0.1521970000	(1tjo_A:0.0000010000	1tk6_A:0.0000010000):0.4695470000):0.2068950000):0.0747126000	((((((((2fzf_A:0.8764690000	3qhb_A:0.7694790000):0.2867410000	1yuz_A:0.6821770000):0.0747348000	1lko_A:0.3486270000):0.3235080000	((((1otk_A:1.8701160000	(((2uw1_A:0.0000010000	2uw1_B:0.0000010000):0.0314429000	1afr_A:0.1241210000):0.5872630000	1za0_A:1.0916640000):0.2282760000):0.5615790000	((((1oqu_A:0.0802460000	1uzr_A:0.0658300000):0.0713366000	1r2f_A:0.0644210000):0.4750780000	1mxr_A:0.5269770000):0.1519250000	(1jk0_A:0.1577980000	(2uw2_A:0.0161380000	1w68_A:0.0384930000):0.1465860000):0.6235470000):0.3042160000):0.1422180000	((((2inc_B:0.6279880000	2inp_C:0.7648450000):0.4008330000	1mty_B:0.9765500000):0.3027730000	3dhg_A:0.7110750000):0.0117846000	1mty_D:0.7646060000):0.8949380000):0.2069250000	3ee4_A:0.5803940000):1.3638200000):0.2144980000	((((1lb3_A:0.0656350000	2za7_A:0.0657800000):0.1885750000	(1bg7_A:0.0458840000	1r03_A:0.1616850000):0.0481478000):0.1897210000	(1z6o_A:0.7271160000	1z6o_M:0.4554890000):0.1322430000):0.2157390000	(((1eum_A:0.2072830000	1krq_A:0.2201540000):0.1384180000	3e6s_A:0.5989210000):0.0674962000	(2jd7_A:0.1945880000	1vlg_A:0.1868560000):0.0869137000):0.2369840000):0.2906470000):0.1089150000	(((1bcf_A:0.0000010000	3e1q_A:0.0000010000):0.1228920000	2fkz_A:0.0847310000):0.0924979000	1jgc_A:0.2820090000):0.2738630000):0.2159720000	1nfv_A:0.6300190000):0.1751890000	2vzb_A:0.7604330000):0.1616370000):0.0296386000	((1qgh_A:0.2390080000	2ux1_A:0.3098850000):0.2501670000	(1ji4_A:0.3512120000	2fjc_A:0.3411180000):0.1475520000):0.0977413000):0.0635255000):0.0264572000);
(1ji5_A:0.1613620000	1jig_A:0.1399980000	(1n1q_A:0.2627130000	(((2chp_A:0.2459810000	((((1dps_A:0.0000020000	1jts_A:0.0000020000):0.2698150000	1o9r_A:0.1192590000):0.3022780000	1uvh_A:0.4532730000):0.2398440000	(1tjo_A:0.0000020000	1tk6_A:0.0000020000):0.6522050000):0.2881790000):0.0497357000	((((((2fzf_A:1.3715500000	(1lko_A:0.3993170000	1yuz_A:0.5068490000):0.1004860000):0.2853310000	3qhb_A:0.7482690000):0.4257170000	((((1bcf_A:0.0000020000	3e1q_A:0.0000020000):0.1824060000	2fkz_A:0.1090290000):0.0729068000	1jgc_A:0.3013620000):0.2375180000	((((1lb3_A:0.0817400000	2za7_A:0.0755970000):0.2462440000	(1bg7_A:0.0577650000	(1z6o_A:0.6796650000	1z6o_M:0.6121850000):0.2461960000):0.0252200000):0.0827316000	1r03_A:0.1069260000):0.3144530000	(((1eum_A:0.1775340000	1krq_A:0.2660250000):0.1864720000	(2jd7_A:0.1537900000	1vlg_A:0.2577960000):0.0841131000):0.1065550000	3e6s_A:0.7196100000):0.1129480000):0.5664810000):0.1897790000):0.0287694000	(1otk_A:1.5987670000	(((((((1oqu_A:0.1029100000	1uzr_A:0.0546640000):0.0833444000	1r2f_A:0.0698180000):0.5220660000	1mxr_A:0.8250500000):0.3052530000	(1jk0_A:0.2371820000	(2uw2_A:0.0034590000	1w68_A:0.0146800000):0.0944507000):0.5322120000):0.2720120000	(((2inc_B:0.4564430000	2inp_C:1.1153040000):0.5190180000	1mty_B:1.0221150000):0.2515130000	(1mty_D:0.7428990000	3dhg_A:0.8938180000):0.0718776000):0.5323190000):0.1760560000	3ee4_A:0.8687410000):0.1789320000	(((2uw1_A:0.0000020000	2uw1_B:0.0000020000):0.1003510000	1afr_A:0.0414430000):0.5966580000	1za0_A:0.9673260000):0.5559270000):0.5656670000):0.4894410000):0.1718850000	1nfv_A:0.5404040000):0.3737190000	2vzb_A:0.6212860000):0.3641200000):0.0125802000	((1qgh_A:0.2712430000	2ux1_A:0.3259840000):0.2344830000	(1ji4_A:0.3524930000	2fjc_A:0.3558740000):0.1428000000):0.1032430000):0.1376030000):0.0484394000);
(1ji5_A:0.2064000000	(1jig_A:0.1768140000	((2chp_A:0.3336900000	(((((1dps_A:0.0000010000	1jts_A:0.0000010000):0.3487530000	1o9r_A:0.1044550000):0.2911990000	1uvh_A:0.6702910000):0.1809920000	(1tjo_A:0.0000010000	1tk6_A:0.0000010000):0.6524360000):0.1611040000	((((((2fzf_A:1.2072340000	3qhb_A:0.5538020000):0.2484090000	(1lko_A:0.3159140000	1yuz_A:0.6849660000):0.1790820000):0.4039400000	((((1lb3_A:0.0778890000	2za7_A:0.0318090000):0.1571560000	(1bg7_A:0.0668810000	1r03_A:0.1462150000):0.0450674000):0.1494770000	(1z6o_A:0.7779610000	1z6o_M:0.5680810000):0.1383640000):0.1948260000	((((1eum_A:0.2372760000	1krq_A:0.3007150000):0.1256020000	3e6s_A:0.5846970000):0.1312990000	2jd7_A:0.1849470000):0.0453564000	1vlg_A:0.1148480000):0.2644900000):0.4164530000):0.0414062000	(((1otk_A:3.4905450000	(((2uw1_A:0.0000010000	2uw1_B:0.0000010000):0.0591055000	1afr_A:0.1440610000):0.6639680000	1za0_A:0.8325700000):0.0925790000):0.3706380000	(((2inc_B:0.5378870000	2inp_C:0.7914810000):0.3428830000	1mty_B:1.0741690000):0.4013890000	(1mty_D:0.6811900000	3dhg_A:0.8644100000):0.2223630000):0.3921390000):0.5668770000	(((((1oqu_A:0.1187920000	1r2f_A:0.1369380000):0.0322867000	1uzr_A:0.0099980000):0.5465540000	1mxr_A:0.6425970000):0.2198000000	(1jk0_A:0.1091380000	(2uw2_A:0.0241980000	1w68_A:0.0254110000):0.1719840000):0.4989610000):0.5014150000	3ee4_A:0.6630000000):0.2400320000):0.9807120000):0.1488240000	((((1bcf_A:0.0000010000	3e1q_A:0.0000010000):0.1307670000	2fkz_A:0.1162900000):0.1307710000	1jgc_A:0.1854340000):0.5694390000	1nfv_A:0.4710290000):0.1903910000):0.2113130000	2vzb_A:0.7655200000):0.2337060000):0.0678888000):0.0526832000	((1qgh_A:0.2835270000	2ux1_A:0.3831600000):0.2066700000	(1ji4_A:0.4005760000	2fjc_A:0.3277390000):0.0956487000):0.1336580000):0.1071950000):0.0044889500	1n1q_A:0.2618880000);
(1ji5_A:0.1945650000	1jig_A:0.1791400000	(1n1q_A:0.2222980000	((2chp_A:0.2004320000	(((((1dps_A:0.0000010000	1jts_A:0.0000010000):0.3132490000	1o9r_A:0.1324710000):0.2632200000	1uvh_A:0.4883900000):0.2220100000	(1tjo_A:0.0000010000	1tk6_A:0.0000010000):0.5732940000):0.2059990000	((((((2fzf_A:1.6533280000	(1lko_A:0.3552600000	1yuz_A:0.9069500000):0.1643970000):0.1945010000	3qhb_A:0.7827880000):0.3595600000	(((1otk_A:1.8537100000	(((2inc_B:0.9029970000	2inp_C:0.8903440000):0.3690980000	1mty_B:1.0355050000):0.2038710000	(1mty_D:0.8326880000	3dhg_A:0.7538430000):0.4249350000):0.4792730000):0.3839100000	(((((1oqu_A:0.0583800000	1uzr_A:0.0530660000):0.0951579000	1r2f_A:0.0641530000):0.4534560000	1mxr_A:0.7168470000):0.2436470000	(1jk0_A:0.1100520000	(2uw2_A:0.0111470000	1w68_A:0.0161170000):0.1441750000):0.4894770000):0.4024190000	(((2uw1_A:0.0000010000	2uw1_B:0.0000010000):0.0407034000	1afr_A:0.1108720000):0.9263760000	1za0_A:0.9449000000):0.6434310000):0.1236840000):0.1723590000	3ee4_A:0.6814320000):1.2133000000):0.0000022192	((((((1lb3_A:0.0598670000	2za7_A:0.0759940000):0.1941490000	1r03_A:0.1801870000):0.0657506000	1bg7_A:0.0612920000):0.1669470000	1z6o_A:0.8060760000):0.1420850000	1z6o_M:0.5930750000):0.1062790000	(((1eum_A:0.2351280000	1krq_A:0.2290850000):0.1660030000	3e6s_A:0.8013310000):0.0932979000	(2jd7_A:0.2827680000	1vlg_A:0.2537320000):0.0751426000):0.2686390000):0.3980850000):0.0684991000	((((1bcf_A:0.0000010000	3e1q_A:0.0000010000):0.1840190000	2fkz_A:0.1289480000):0.1485830000	1jgc_A:0.2395870000):0.3363100000	1nfv_A:0.6049600000):0.1886010000):0.1855840000	2vzb_A:0.7733960000):0.2761120000):0.1223530000):0.0672792000	((1qgh_A:0.2610330000	2ux1_A:0.4702780000):0.1734570000	(1ji4_A:0.3978620000	2fjc_A:0.4460580000):0.2018920000):0.1565780000):0.0963938000):0.0383045000);
(1ji5_A:0.1482890000	1jig_A:0.1511460000	(1n1q_A:0.2106350000	(((2chp_A:0.3660950000	(((((1dps_A:0.0000010000	1jts_A:0.0000010000):0.2619860000	1o9r_A:0.1812300000):0.3031710000	1uvh_A:0.4583560000):0.2337210000	(1tjo_A:0.0000010000	1tk6_A:0.0000010000):0.4344010000):0.2354360000	((((((2fzf_A:1.4211330000	(1lko_A:0.3576220000	1yuz_A:0.8679010000):0.1953020000):0.1206090000	3qhb_A:1.0289690000):0.0594574000	(((1otk_A:1.7452770000	(((2uw1_A:0.0000010000	2uw1_B:0.0000010000):0.0682724000	1afr_A:0.0824040000):0.7521680000	1za0_A:0.9231480000):0.3778310000):0.1064500000	((2inc_B:0.9592620000	(1mty_D:1.0695700000	3dhg_A:0.6180710000):0.2860600000):0.2000850000	(2inp_C:0.9006360000	1mty_B:0.7800170000):0.2731200000):0.7030570000):0.3519480000	(((((1oqu_A:0.1333780000	1r2f_A:0.1572650000):0.0381816000	1uzr_A:0.0305090000):0.4521940000	1mxr_A:0.7882700000):0.3931270000	(1jk0_A:0.0834240000	(2uw2_A:0.0188930000	1w68_A:0.0208520000):0.2005310000):0.6601200000):0.5412670000	3ee4_A:0.5642240000):0.3394170000):0.9111660000):0.0745365000	(((((1lb3_A:0.0615280000	2za7_A:0.0432850000):0.2596640000	1bg7_A:0.0374660000):0.0792503000	1r03_A:0.1007090000):0.1419000000	(1z6o_A:0.8047550000	1z6o_M:0.5789980000):0.1642080000):0.1461040000	(((1eum_A:0.3110530000	1krq_A:0.1758590000):0.0939642000	3e6s_A:0.5131760000):0.0820071000	(2jd7_A:0.1992400000	1vlg_A:0.2323350000):0.0939746000):0.1412360000):0.5565920000):0.1544680000	((((1bcf_A:0.0000010000	3e1q_A:0.0000010000):0.1208690000	2fkz_A:0.0894680000):0.1367760000	1jgc_A:0.1823620000):0.4284390000	1nfv_A:0.6239180000):0.2006100000):0.1839890000	2vzb_A:0.7006930000):0.2970470000):0.1015740000):0.0650544000	((1qgh_A:0.2126400000	2ux1_A:0.3201690000):0.2145450000	2fjc_A:0.3890640000):0.1297320000):0.0481038000	1ji4_A:0.4363840000):0.1076010000):0.0515217000);
(1ji5_A:0.1559630000	(1jig_A:0.1949890000	((2chp_A:0.3001000000	((((1dps_A:0.0000010000	1jts_A:0.0000010000):0.2644630000	1o9r_A:0.2420150000):0.2951350000	(1uvh_A:0.4493520000	(1tjo_A:0.0000010000	1tk6_A:0.0000010000):0.6185920000):0.1225710000):0.2702580000	((((((2fzf_A:0.9064730000	3qhb_A:0.7911810000):0.2263160000	1yuz_A:0.5730610000):0.1052420000	1lko_A:0.4007060000):0.3632130000	((((((1lb3_A:0.0661090000	2za7_A:0.0609900000):0.2863600000	1bg7_A:0.0283770000):0.0899312000	1r03_A:0.1212510000):0.2258580000	(1z6o_A:0.7692980000	1z6o_M:0.4479060000):0.1567100000):0.1647420000	(((1eum_A:0.2322650000	1krq_A:0.1698920000):0.1631590000	3e6s_A:0.7164040000):0.1379290000	(2jd7_A:0.1170680000	1vlg_A:0.1638800000):0.0932193000):0.1280550000):0.5001320000	(1otk_A:1.5450550000	(((((((1oqu_A:0.1011490000	1r2f_A:0.1087940000):0.0436602000	1uzr_A:0.0087630000):0.5558610000	1mxr_A:0.6362950000):0.2332550000	(1jk0_A:0.1501980000	(2uw2_A:0.0000020000	1w68_A:0.0244240000):0.1178770000):0.5148530000):0.2691600000	3ee4_A:0.8623500000):0.3362490000	(((2uw1_A:0.0000010000	2uw1_B:0.0000010000):0.0858954000	1afr_A:0.0363030000):1.0233600000	1za0_A:0.8526360000):0.4099590000):0.1041400000	(((2inc_B:0.6657640000	2inp_C:0.9246620000):0.5072020000	(1mty_D:0.9972840000	3dhg_A:0.8468570000):0.4074400000):0.2352910000	1mty_B:0.8219630000):0.5432080000):0.4160620000):0.7344220000):0.1183830000):0.1381300000	((((1bcf_A:0.0000010000	3e1q_A:0.0000010000):0.1738500000	2fkz_A:0.0833440000):0.1874440000	1jgc_A:0.1465450000):0.3440700000	1nfv_A:0.5338020000):0.2109690000):0.1931180000	2vzb_A:0.5527220000):0.2564240000):0.0810662000):0.0485750000	((1qgh_A:0.2920980000	2ux1_A:0.4553440000):0.1636210000	(1ji4_A:0.4173290000	2fjc_A:0.4425740000):0.2432510000):0.0855015000):0.1221700000):0.0296611000	1n1q_A:0.3155020000);
(1ji5_A:0.1867330000	((1jig_A:0.1276860000	(((1qgh_A:0.2841040000	2ux1_A:0.4631800000):0.1869350000	(1ji4_A:0.3620900000	2fjc_A:0.3623150000):0.1153090000):0.0590475000	(((((1dps_A:0.0000010000	1jts_A:0.0000010000):0.2816840000	1o9r_A:0.1689570000):0.2530110000	1uvh_A:0.5444640000):0.2248310000	(1tjo_A:0.0000010000	1tk6_A:0.0000010000):0.5426300000):0.1943820000	(((((((2fzf_A:1.2113030000	3qhb_A:0.6370210000):0.1644230000	1yuz_A:0.8032110000):0.1612840000	1lko_A:0.4289400000):0.2289430000	(1otk_A:1.7034170000	(((((((1oqu_A:0.1319610000	1r2f_A:0.1669220000):0.0457982000	1uzr_A:0.0306810000):0.4259470000	1mxr_A:0.7188750000):0.2920940000	(1jk0_A:0.1817670000	(2uw2_A:0.0100820000	1w68_A:0.0282590000):0.1170350000):0.5306730000):0.2644240000	3ee4_A:0.5793400000):0.4855050000	(((2uw1_A:0.0000010000	2uw1_B:0.0000010000):0.0575294000	1afr_A:0.0710990000):0.7735680000	1za0_A:0.9646300000):0.4315450000):0.1652600000	((2inc_B:0.7966850000	(1mty_D:0.7655380000	3dhg_A:0.8549470000):0.3324410000):0.3023620000	(2inp_C:1.1889730000	1mty_B:0.6824800000):0.2979810000):0.3115400000):0.5262190000):0.5701410000):0.1180070000	(((((1lb3_A:0.0543010000	2za7_A:0.0505720000):0.2287120000	1bg7_A:0.0578520000):0.0711764000	1r03_A:0.1304900000):0.1690550000	(1z6o_A:0.6115140000	1z6o_M:0.5564280000):0.1436980000):0.2923580000	(((1eum_A:0.2648540000	1krq_A:0.2161910000):0.1602650000	(2jd7_A:0.0954330000	1vlg_A:0.2619170000):0.1215510000):0.0265066000	3e6s_A:0.5685070000):0.1401010000):0.4413680000):0.3046920000	((((1bcf_A:0.0000010000	3e1q_A:0.0000010000):0.1133690000	2fkz_A:0.0878570000):0.1289670000	1jgc_A:0.1443270000):0.4553470000	1nfv_A:0.4275530000):0.1964090000):0.1639650000	2vzb_A:0.6546380000):0.1512810000):0.1082730000):0.0378173000):0.0829751000	1n1q_A:0.1766240000):0.0504449000	2chp_A:0.3363810000);
```
