## Supplementary material for "Tertiary-interaction characters enable fast, model-based structural phylogenetics beyond the twilight zone": 53_ferritinAFs_AAs_famsa3di_trim35_cols.txt

```
#ColumnsMap	114, 115, 116, 117, 118, 119, 120, 121, 122, 123, 124, 125, 126, 127, 128, 165, 178, 179, 180, 181, 182, 183, 184, 185, 186, 196, 197, 198, 199, 200, 201, 202, 203, 204, 205, 206, 207, 208, 209, 210, 212, 213, 214, 215, 216, 217, 218, 219, 220, 221, 226, 227, 228, 229, 230, 231, 233, 234, 235, 238, 239, 240, 241, 242, 248, 249, 250, 251, 252, 253, 254, 255, 256, 257, 258, 259, 260, 261, 262, 263, 264, 265, 266, 267, 268, 269, 270, 271, 272, 273, 274, 275, 276, 277, 278, 279, 280, 281, 282, 284, 285, 308, 309, 310, 325, 326, 327, 328, 329, 330, 331, 332, 333, 334, 339, 340, 347, 351, 352, 353, 354, 358, 359, 360, 361, 362, 363, 368, 369, 370, 371, 372, 373, 374, 375, 381, 382, 383, 384, 385, 386, 387, 391, 392, 393, 394, 395, 396, 402, 403, 404, 405, 406, 407, 408, 409, 410, 411, 412, 418, 419, 420, 421, 422, 423, 424, 425, 426, 427, 428, 429, 430, 431, 432, 433, 434, 435, 436, 437, 438, 457, 458, 459, 460, 461, 462, 463, 464, 465, 466, 467, 468, 477, 478, 479, 480, 481, 482, 483, 484, 485, 486, 487, 488, 489, 490, 497, 514, 515, 516, 517, 518, 519, 520, 532, 533, 534, 535, 536, 537, 538, 539, 540, 541, 542, 543, 544, 545, 546, 547, 548
```
