## Supplementary material for "Tertiary-interaction characters enable fast, model-based structural phylogenetics beyond the twilight zone": 53_ferritinAFs_both_famsa3di_trim35_cols.txt

```
#ColumnsMap	114, 115, 116, 117, 118, 119, 120, 121, 122, 123, 124, 125, 126, 127, 128, 165, 178, 179, 180, 181, 182, 183, 184, 185, 186, 196, 197, 198, 199, 200, 201, 202, 203, 204, 205, 206, 207, 208, 209, 210, 212, 213, 214, 215, 216, 217, 218, 219, 220, 221, 226, 227, 228, 229, 230, 231, 233, 234, 235, 238, 239, 240, 241, 242, 248, 249, 250, 251, 252, 253, 254, 255, 256, 257, 258, 259, 260, 261, 262, 263, 264, 265, 266, 267, 268, 269, 270, 271, 272, 273, 274, 275, 276, 277, 278, 279, 280, 281, 282, 284, 285, 308, 309, 310, 325, 326, 327, 328, 329, 330, 331, 332, 333, 334, 339, 340, 347, 351, 352, 353, 354, 358, 359, 360, 361, 362, 363, 368, 369, 370, 371, 372, 373, 374, 375, 381, 382, 383, 384, 385, 386, 387, 391, 392, 393, 394, 395, 396, 402, 403, 404, 405, 406, 407, 408, 409, 410, 411, 412, 418, 419, 420, 421, 422, 423, 424, 425, 426, 427, 428, 429, 430, 431, 432, 433, 434, 435, 436, 437, 438, 457, 458, 459, 460, 461, 462, 463, 464, 465, 466, 467, 468, 477, 478, 479, 480, 481, 482, 483, 484, 485, 486, 487, 488, 489, 490, 497, 514, 515, 516, 517, 518, 519, 520, 532, 533, 534, 535, 536, 537, 538, 539, 540, 541, 542, 543, 544, 545, 546, 547, 548, 888, 889, 890, 891, 892, 893, 894, 895, 896, 897, 898, 899, 900, 901, 902, 939, 952, 953, 954, 955, 956, 957, 958, 959, 960, 970, 971, 972, 973, 974, 975, 976, 977, 978, 979, 980, 981, 982, 983, 984, 986, 987, 988, 989, 990, 991, 992, 993, 994, 995, 1000, 1001, 1002, 1003, 1004, 1005, 1007, 1008, 1009, 1012, 1013, 1014, 1015, 1016, 1022, 1023, 1024, 1025, 1026, 1027, 1028, 1029, 1030, 1031, 1032, 1033, 1034, 1035, 1036, 1037, 1038, 1039, 1040, 1041, 1042, 1043, 1044, 1045, 1046, 1047, 1048, 1049, 1050, 1051, 1052, 1053, 1054, 1055, 1056, 1058, 1059, 1082, 1083, 1084, 1099, 1100, 1101, 1102, 1103, 1104, 1105, 1106, 1107, 1108, 1113, 1114, 1121, 1125, 1126, 1127, 1128, 1132, 1133, 1134, 1135, 1136, 1137, 1142, 1143, 1144, 1145, 1146, 1147, 1148, 1149, 1155, 1156, 1157, 1158, 1159, 1160, 1161, 1165, 1166, 1167, 1168, 1169, 1170, 1176, 1177, 1178, 1179, 1180, 1181, 1182, 1183, 1184, 1185, 1186, 1192, 1193, 1194, 1195, 1196, 1197, 1198, 1199, 1200, 1201, 1202, 1203, 1204, 1205, 1206, 1207, 1208, 1209, 1210, 1211, 1212, 1231, 1232, 1233, 1234, 1235, 1236, 1237, 1238, 1239, 1240, 1241, 1242, 1251, 1252, 1253, 1254, 1255, 1256, 1257, 1258, 1259, 1260, 1261, 1262, 1263, 1264, 1271, 1288, 1289, 1290, 1291, 1292, 1293, 1294, 1306, 1307, 1308, 1309, 1310, 1311, 1312, 1313, 1314, 1315, 1316, 1317, 1318, 1319, 1320, 1321, 1322
```
