## Supplementary material for "Tertiary-interaction characters enable fast, model-based structural phylogenetics beyond the twilight zone": __cmds_ferritins_M20af_USalign_then_trim_iqtree_v1.R

```
#######################################################
# Re-align the AAs with USalign
#######################################################
cd /GitHub/str2phy/ex/ferritins_M20af/align/03_USalign_v1
mkdir chains
cp /GitHub/str2phy/ex/ferritins_M20af/rawdata/*.pdb chains
cd chains
ls *.pdb > chainslist.txt
mv chainslist.txt ..
cd /GitHub/str2phy/ex/ferritins_M20af/align/03_USalign_v1
head chainslist.txt


# -i  Use alignment specified by 'align.txt' - NOTE: doesn't work with -mm (multiple structure alignment)
USalign -dir chains/ chainslist.txt -mol prot -mm 4 -o ferritinsAF_pymol | tee USalign_ferritinsAF_so1.txt &

# Manually copy to "53_ferritinAFs_AAs_USalign_wFullNames.fasta"

# Remove the header junk after ":"
# cut -d : -f 1 USalign_53_ferritins_aln.fasta > USalign_53_ferritins_aln2.fasta

# Remove the header junk after 2nd "_"
cd /Users/nickm/GitHub/str2phy/ex/ferritins_M20af/align/03_USalign_v1/
cut -d"_" -f1 -f2 53_ferritinAFs_AAs_USalign_wFullNames.fasta > 53_ferritinAFs_AAs_USalign.fasta
open 53_ferritinAFs_AAs_USalign.fasta


# In R:
#######################################################
# Convert an aa fasta file to a 3di fasta file
#######################################################
library(ape)
library(seqinr)
library(BioGeoBEARS)
sourceall("/GitHub/bioinfRhints/Rsrc")
source("/GitHub/str2phy/Rsrc/str2phy_v1.R")

wd = "/GitHub/str2phy/ex/ferritins_M20af/align/03_USalign_v1/"
setwd(wd)

aligned_fn = "53_ferritinAFs_AAs_USalign.fasta"
unaligned_fn = "53_ferritinAFs_3dis_reord.fasta"
outfn = "53_ferritinAFs_3dis_USalign.fasta"
aligned_AAs = align_3dis_to_AAs(aligned_fn, unaligned_fn, outfn)
moref(outfn)
#######################################################
# END: Convert an aa fasta file to a 3di fasta file
#######################################################


# In R:
#######################################################
# Horizontally concatenate (hcat) an AA fasta file to a 3di fasta file
#######################################################
library(ape)
library(seqinr)
library(BioGeoBEARS)
sourceall("/GitHub/bioinfRhints/Rsrc")
source("/GitHub/str2phy/Rsrc/str2phy_v1.R")

wd = "/GitHub/str2phy/ex/ferritins_M20af/align/03_USalign_v1/"
setwd(wd)

fasta_fn1 = "53_ferritinAFs_AAs_USalign.fasta"
fasta_fn2 = "53_ferritinAFs_3dis_USalign.fasta"
outfn = "53_ferritinAFs_both_USalign.fasta"
aa3di_alignment = hcat_fastas(fasta_fn1, fasta_fn2, outfn=outfn)
moref(outfn)

# PDB: 1496 columns, 748 per dataset
# Alphafold: 2826 columns, 1413 per dataset
#######################################################
# END: Horizontally concatenate (hcat) an AA fasta file to a 3di fasta file
#######################################################


#######################################################
# Reorder the USaln of alphafold-derived sequences
#######################################################
library(ape)
library(seqinr)
library(BioGeoBEARS)
sourceall("/GitHub/bioinfRhints/Rsrc")
source("/GitHub/str2phy/Rsrc/str2phy_v1.R")

wd = "/GitHub/str2phy/ex/ferritins_M20af/align/03_USalign_v1/"
setwd(wd)

trfn = "/GitHub/str2phy/ex/ferritins_M20/02_FAMSA_3dis_aln_v1/z_old/z_FAMSA2.2.2_plain_MIQS_matrix/53_ferritinAFs_both.fasta.aln.contree.newick"
tr = read.tree(trfn)
tr$tip.label = gsub(pattern="'", replacement="", x=tr$tip.label)
tr$tip.label = gsub(pattern="\\.pdb", replacement="", x=tr$tip.label)
cat(tr$tip.label, sep="\n")


fasta_fn = "53_ferritinAFs_AAs_USalign.fasta"

outfn=NULL
type="AA"

tip_txt = tr$tip.label

outfn = gsub(pattern="\\.fasta", replacement="", x=fasta_fn)
outfn = paste0(outfn, "_reord.fasta")

alignment = reorder_fasta(fasta_fn, tip_txt=tip_txt, outfn=outfn, type="AA")
alignment
moref(outfn)


fasta_fn = "53_ferritinAFs_3dis_USalign.fasta"

outfn=NULL
type="AA"

tip_txt = tr$tip.label

outfn = gsub(pattern="\\.fasta", replacement="", x=fasta_fn)
outfn = paste0(outfn, "_reord.fasta")

alignment = reorder_fasta(fasta_fn, tip_txt=tip_txt, outfn=outfn, type="AA")


fasta_fn = "53_ferritinAFs_both_USalign.fasta"

outfn=NULL
type="AA"

tip_txt = tr$tip.label

outfn = gsub(pattern="\\.fasta", replacement="", x=fasta_fn)
outfn = paste0(outfn, "_reord.fasta")

alignment = reorder_fasta(fasta_fn, tip_txt=tip_txt, outfn=outfn, type="AA")
# 2826 columns, 1413 per dataset


#######################################################
# Trim the USaln alignments of alphafold structures
#######################################################

cd /GitHub/str2phy/ex/ferritins_M20af/align/03_USalign_v1/
trimal -in 53_ferritinAFs_AAs_USalign_reord.fasta -out 53_ferritinAFs_AAs_USalign_reord_trim35.fasta -gt 0.35 -colnumbering | tee 53_ferritinAFs_AAs_USalign_reord_trim35_cols.txt

cd /GitHub/str2phy/ex/ferritins_M20af/align/03_USalign_v1/
trimal -in 53_ferritinAFs_3dis_USalign_reord.fasta -out 53_ferritinAFs_3dis_USalign_reord_trim35.fasta -gt 0.35 -colnumbering | tee 53_ferritinAFs_3dis_USalign_reord_trim35_cols.txt

cd /GitHub/str2phy/ex/ferritins_M20af/align/03_USalign_v1/
trimal -in 53_ferritinAFs_both_USalign_reord.fasta -out 53_ferritinAFs_both_USalign_reord_trim35.fasta -gt 0.35 -colnumbering | tee 53_ferritinAFs_both_USalign_reord_trim35_cols.txt

# full: 2826 columns, 1413 per dataset
# 382 positions, 191


#######################################################
# IQtree runs on alphafold+USalign-derived alignments (ferritins_M20af)
#######################################################

#######################################################
# Single-dataset (AA or 3di) runs
#######################################################

# Trim35 = only keep columns with 35% or higher sites 

cd /GitHub/str2phy/ex/ferritins_M20af/03_USaln_v1/iqtree_AAsTrim35/
iqtree -s 53fer.fasta -mset Blosum62,Dayhoff,DCMut,JTT,JTTDCMut,LG,Poisson,Poisson+FQ,Poisson,PMB,WAG,EX2,EX3,EHO,EX_EHO,3DI -mfreq FU,F -mrate E,G,R --ufboot 1000 -alrt 1000 -bnni --redo | tee 53fer_so1.txt &

cd /GitHub/str2phy/ex/ferritins_M20af/03_USaln_v1/iqtree_AAsTrim35_allmodels/
iqtree -s 53fer.fasta -madd 3DI -mdef 3DI.nexus  --ufboot 1000 -alrt 1000 -bnni --redo | tee 53fer_so1.txt &

cd /GitHub/str2phy/ex/ferritins_M20af/03_USaln_v1/iqtree_3disTrim35/
iqtree -s 53fer.fasta -mset Blosum62,Dayhoff,DCMut,JTT,JTTDCMut,LG,Poisson,Poisson+FQ,Poisson,PMB,WAG,EX2,EX3,EHO,EX_EHO,3DI -mfreq FU,F -mrate E,G,R --ufboot 1000 -alrt 1000 -bnni --redo | tee 53fer_so1.txt &


cd /GitHub/str2phy/ex/ferritins_M20af/03_USaln_v1/iqtree_3disTrim35_allmodels/
iqtree -s 53fer.fasta -madd 3DI -mdef 3DI.nexus  --ufboot 1000 -alrt 1000 -bnni --redo | tee 53fer_so1.txt &


# Full = full AA or 3di dataset, no trimming
cd /GitHub/str2phy/ex/ferritins_M20af/03_USaln_v1/iqtree_AAsFull/
iqtree -s 53fer.fasta -mset Blosum62,Dayhoff,DCMut,JTT,JTTDCMut,LG,Poisson,Poisson+FQ,Poisson,PMB,WAG,EX2,EX3,EHO,EX_EHO,3DI -mfreq FU,F -mrate E,G,R --ufboot 1000 -alrt 1000 -bnni --redo | tee 53fer_so1.txt &

cd /GitHub/str2phy/ex/ferritins_M20af/03_USaln_v1/iqtree_AAsFull_allmodels/
iqtree -s 53fer.fasta -madd 3DI -mdef 3DI.nexus  --ufboot 1000 -alrt 1000 -bnni --redo | tee 53fer_so1.txt &


cd /GitHub/str2phy/ex/ferritins_M20af/03_USaln_v1/iqtree_3disFull/
iqtree -s 53fer.fasta -mset Blosum62,Dayhoff,DCMut,JTT,JTTDCMut,LG,Poisson,Poisson+FQ,Poisson,PMB,WAG,EX2,EX3,EHO,EX_EHO,3DI -mfreq FU,F -mrate E,G,R --ufboot 1000 -alrt 1000 -bnni --redo | tee 53fer_so1.txt &

cd /GitHub/str2phy/ex/ferritins_M20af/03_USaln_v1/iqtree_3disFull_allmodels/
iqtree -s 53fer.fasta -madd 3DI -mdef 3DI.nexus  --ufboot 1000 -alrt 1000 -bnni --redo | tee 53fer_so1.txt &


# Trim35 USalign 3di alignments on BOTH AA+3di, no partitioning

cd /GitHub/str2phy/ex/ferritins_M20af/03_USaln_v1/iqtree_BothTrim35_NonPartitioned/
iqtree -s 53fer.fasta -mset Blosum62,Dayhoff,DCMut,JTT,JTTDCMut,LG,Poisson,Poisson+FQ,Poisson,PMB,WAG,EX2,EX3,EHO,EX_EHO,3DI -mfreq FU,F -mrate E,G,R --ufboot 1000 -alrt 1000 -bnni --redo | tee 53fer_so1.txt &

cd /GitHub/str2phy/ex/ferritins_M20af/03_USaln_v1/iqtree_BothTrim35_NonPartitioned_allmodels/
iqtree -s 53fer.fasta -madd 3DI -mdef 3DI.nexus --ufboot 1000 -alrt 1000 -bnni --redo | tee 53fer_so1.txt &


# Full USalign AA alignments on BOTH AA+3di, with partitioning
cd /GitHub/str2phy/ex/ferritins_M20af/03_USaln_v1/iqtree_BothTrim35/
iqtree -s 53fer.fasta -spp partitions_v1.raxml -m MFP+MERGE -madd 3DI -mdef 3DI.nexus -mset Blosum62,Dayhoff,DCMut,JTT,JTTDCMut,LG,Poisson,Poisson+FQ,Poisson,PMB,WAG,EX2,EX3,EHO,EX_EHO,3DI -mfreq FU,F -mrate E,G,R --ufboot 1000 -alrt 1000 -bnni --redo | tee 53fer_so1.txt &

cd /GitHub/str2phy/ex/ferritins_M20af/03_USaln_v1/iqtree_BothTrim35_allmodels/
iqtree -s 53fer.fasta -spp partitions_v1.raxml -m MFP+MERGE -madd 3DI -mdef 3DI.nexus --ufboot 1000 -alrt 1000 -bnni --redo | tee 53fer_so1.txt &

 


# Full USalign 3di alignments on BOTH AA+3di, no partitioning
cd /GitHub/str2phy/ex/ferritins_M20af/03_USaln_v1/iqtree_BothFull_NonPartitioned/
iqtree -s 53fer.fasta -mset Blosum62,Dayhoff,DCMut,JTT,JTTDCMut,LG,Poisson,Poisson+FQ,Poisson,PMB,WAG,EX2,EX3,EHO,EX_EHO,3DI -mfreq FU,F -mrate E,G,R --ufboot 1000 -alrt 1000 -bnni --redo | tee 53fer_so1.txt &

cd /GitHub/str2phy/ex/ferritins_M20af/03_USaln_v1/iqtree_BothFull_NonPartitioned_allmodels/
iqtree -s 53fer.fasta -madd 3DI -mdef 3DI.nexus --ufboot 1000 -alrt 1000 -bnni --redo | tee 53fer_so1.txt &

# Full USalign 3di alignments on BOTH AA+3di, with partitioning
cd /GitHub/str2phy/ex/ferritins_M20af/03_USaln_v1/iqtree_BothFull/
iqtree -s 53fer.fasta -spp partitions_v1.raxml -m MFP+MERGE -madd 3DI -mdef 3DI.nexus -mset Blosum62,Dayhoff,DCMut,JTT,JTTDCMut,LG,Poisson,Poisson+FQ,Poisson,PMB,WAG,EX2,EX3,EHO,EX_EHO,3DI -mfreq FU,F -mrate E,G,R --ufboot 1000 -alrt 1000 -bnni --redo | tee 53fer_so1.txt &

cd /GitHub/str2phy/ex/ferritins_M20af/03_USaln_v1/iqtree_BothFull_allmodels/
iqtree -s 53fer.fasta -spp partitions_v1.raxml -m MFP+MERGE -madd 3DI -mdef 3DI.nexus --ufboot 1000 -alrt 1000 -bnni --redo | tee 53fer_so1.txt &

 


 
 
```
