## Supplementary material for "Tertiary-interaction characters enable fast, model-based structural phylogenetics beyond the twilight zone": chainslist.txt

```
1afr_A_AF-B9T0X0-F1-model_v4.pdb
1bcf_A_AF-P0ABD3-F1-model_v4.pdb
1bg7_A_AF-P07229-F1-model_v4.pdb
1dps_A_AF-P0ABT2-F1-model_v4.pdb
1eum_A_AF-P0A998-F1-model_v4.pdb
1jgc_A_AF-Q59738-F1-model_v4.pdb
1ji4_A_AF-P43313-F1-model_v4.pdb
1ji5_A_AF-Q8RPQ2-F1-model_v4.pdb
1jig_A_AF-Q8RPQ1-F1-model_v4.pdb
1jk0_A_AF-P09938-F1-model_v4.pdb
1jts_A_AF-P0ABT2-F1-model_v4.pdb
1krq_A_AF-Q46106-F1-model_v4.pdb
1lb3_A_AF-Q9CPX4-F1-model_v4.pdb
1lko_A_AF-P24931-F1-model_v4.pdb
1mty_B_AF-P18798-F1-model_v4.pdb
1mty_D_AF-P22869-F1-model_v4.pdb
1mxr_A_AF-P69924-F1-model_v4.pdb
1n1q_A_AF-P83695-F1-model_v4.pdb
1nfv_A_AF-Q93PP9-F1-model_v4.pdb
1o9r_A_AF-Q8UCK6-F1-model_v4.pdb
1oqu_A_AF-O69274-F1-model_v4.pdb
1otk_A_AF-P76079-F1-model_v4.pdb
1qgh_A_AF-Q8Y8G1-F1-model_v4.pdb
1r03_A_AF-Q8N4E7-F1-model_v4.pdb
1r2f_A_AF-P17424-F1-model_v4.pdb
1tjo_A_AF-Q9HMP7-F1-model_v4.pdb
1tk6_A_AF-Q9HMP7-F1-model_v4.pdb
1uvh_A_AF-P0C558-F1-model_v4.pdb
1uzr_A_AF-P9WH70-F1-model_v4.pdb
1vlg_A_AF-Q9X0L2-F1-model_v4.pdb
1w68_A_AF-P11157-F1-model_v4.pdb
1yuz_A_AF-P30820-F1-model_v4.pdb
1z6o_A_AF-Q52SA8-F1-model_v4.pdb
1z6o_M_AF-A0A7E5WTY7-F1-model_v4.pdb
1za0_A_AF-P9WNZ5-F1-model_v4.pdb
2chp_A_AF-P37960-F1-model_v4.pdb
2fjc_A_AF-P16665-F1-model_v4.pdb
2fkz_A_AF-P22759-F1-model_v4.pdb
2fzf_A_AF-Q8U1L6-F1-model_v4.pdb
2inc_B_AF-O87802-F1-model_v4.pdb
2inp_C_AF-Q84AQ4-F1-model_v4.pdb
2jd7_A_AF-Q8U2T8-F1-model_v4.pdb
2uw1_A_AF-Q4KN79-F1-model_v4.pdb
2uw1_B_AF-Q4KN79-F1-model_v4.pdb
2uw2_A_AF-P31350-F1-model_v4.pdb
2ux1_A_AF-P0CB53-F1-model_v4.pdb
2vzb_A_AF-K1FVH6-F1-model_v4.pdb
2za7_A_AF-P02791-F1-model_v4.pdb
3dhg_A_AF-Q00456-F1-model_v4.pdb
3e1q_A_AF-P0ABD3-F1-model_v4.pdb
3e6s_A_AF-B6DMH6-F1-model_v4.pdb
3ee4_A_AF-P9WH69-F1-model_v4.pdb
3qhb_A_AF-P48329-F1-model_v4.pdb
```
