## Supplementary material for "Tertiary-interaction characters enable fast, model-based structural phylogenetics beyond the twilight zone": chainslist.txt

```
1afr_A.pdb
1bcf_A.pdb
1bg7_A.pdb
1dps_A.pdb
1eum_A.pdb
1jgc_A.pdb
1ji4_A.pdb
1ji5_A.pdb
1jig_A.pdb
1jk0_A.pdb
1jts_A.pdb
1krq_A.pdb
1lb3_A.pdb
1lko_A.pdb
1mty_B.pdb
1mty_D.pdb
1mxr_A.pdb
1n1q_A.pdb
1nfv_A.pdb
1o9r_A.pdb
1oqu_A.pdb
1otk_A.pdb
1qgh_A.pdb
1r03_A.pdb
1r2f_A.pdb
1tjo_A.pdb
1tk6_A.pdb
1uvh_A.pdb
1uzr_A.pdb
1vlg_A.pdb
1w68_A.pdb
1yuz_A.pdb
1z6o_A.pdb
1z6o_M.pdb
1za0_A.pdb
2chp_A.pdb
2fjc_A.pdb
2fkz_A.pdb
2fzf_A.pdb
2inc_B.pdb
2inp_C.pdb
2jd7_A.pdb
2uw1_A.pdb
2uw1_B.pdb
2uw2_A.pdb
2ux1_A.pdb
2vzb_A.pdb
2za7_A.pdb
3dhg_A.pdb
3e1q_A.pdb
3e6s_A.pdb
3ee4_A.pdb
3qhb_A.pdb
```
