## Supplementary material for "Tertiary-interaction characters enable fast, model-based structural phylogenetics beyond the twilight zone": 1eum_A_AF-P0A998-F1-predicted_aligned_error_v4.json

```
[{"predicted_aligned_error":[[0,1,2,4,6,5,5,9,9,7,9,13,10,11,13,13,13,14,14,13,13,19,16,16,20,19,16,19,22,19,19,23,24,22,23,21,23,26,18,22,25,19,16,20,23,15,16,21,16,14,15,16,13,13,14,15,9,12,13,9,7,9,8,6,6,6,9,10,12,13,14,17,14,16,17,14,17,19,19,20,21,22,20,20,20,16,17,19,18,15,18,16,13,13,14,12,11,13,12,11,13,11,11,10,10,9,8,8,9,8,6,7,6,8,6,7,7,10,8,9,14,11,14,11,16,13,10,16,18,14,15,19,19,18,19,23,20,19,24,22,18,22,23,21,22,21,24,23,24,24,20,23,24,21,21,23,24,18,22,23,21,20,17,19,21],[1,0,1,2,3,2,2,3,5,3,4,5,6,6,7,10,10,9,8,8,9,10,10,10,10,10,11,12,11,11,12,13,12,11,10,12,12,14,11,12,12,12,10,11,11,10,11,10,11,9,8,9,8,7,6,6,6,5,6,3,2,3,3,3,2,3,4,5,5,6,7,7,6,8,8,9,9,9,10,11,12,13,13,12,11,10,11,10,9,11,12,8,10,12,7,8,9,6,6,8,6,6,5,5,6,5,4,4,4,4,3,3,2,3,2,3,4,4,4,6,7,7,6,7,9,9,9,7,10,12,8,11,12,12,10,12,13,11,12,13,12,11,12,12,11,12,12,12,12,13,12,12,13,14,12,13,13,11,11,12,11,11,10,11,13],[1,1,0,1,2,1,2,2,2,2,2,3,3,4,5,5,6,4,5,6,6,6,7,7,7,8,7,8,8,8,8,9,8,8,7,8,8,9,8,8,8,8,7,7,7,7,8,6,6,7,5,5,5,5,5,4,3,4,4,3,3,3,3,2,2,2,3,3,3,3,3,5,4,5,5,6,6,7,7,8,8,9,8,8,8,8,7,7,7,7,7,6,6,6,5,5,5,5,5,4,4,4,3,3,3,3,3,3,3,3,2,3,3,3,3,3,3,3,3,3,5,5,5,5,5,6,6,6,7,8,6,7,8,8,7,8,8,8,8,8,8,8,8,8,8,9,9,8,9,9,9,9,8,9,8,8,9,7,8,8,8,8,8,9,10],[2,1,1,0,1,1,1,1,1,1,1,1,2,2,2,2,3,3,2,3,3,3,3,4,4,4,4,4,5,5,4,5,5,5,5,5,5,5,5,5,5,4,4,4,4,4,3,3,4,3,3,3,3,2,3,3,2,2,2,2,2,2,2,2,2,2,2,2,2,2,2,3,3,3,3,3,4,4,4,4,5,5,5,5,4,4,4,4,4,4,4,3,3,4,3,3,3,3,3,2,2,2,2,2,3,2,2,2,2,2,2,2,2,2,2,2,2,3,3,3,3,3,3,3,3,4,3,4,4,4,4,4,4,4,4,5,5,5,5,5,5,5,6,6,6,7,7,6,7,6,6,6,6,6,5,5,6,5,5,6,5,6,6,9,10],[2,2,1,1,0,1,1,1,1,1,1,1,1,2,2,2,2,2,2,2,3,3,3,3,3,4,3,4,4,4,4,4,5,5,5,4,4,4,4,4,4,4,3,3,3,3,3,3,3,3,3,2,2,2,2,2,2,2,2,2,2,2,2,2,2,2,2,2,2,2,2,3,2,3,3,3,4,4,4,4,5,5,4,4,4,4,3,4,4,3,3,3,3,3,3,2,2,2,2,2,2,2,2,2,2,2,2,2,2,2,2,2,2,2,2,2,2,3,2,2,2,3,2,3,3,3,3,3,3,3,3,3,3,3,4,4,4,4,4,4,4,5,5,5,5,6,6,6,6,5,5,5,5,5,5,5,5,4,4,5,4,5,6,7,10],[2,2,1,1,1,0,1,1,1,1,1,1,1,1,1,1,1,1,2,2,2,2,2,2,2,2,2,3,3,3,3,3,3,3,3,3,3,3,3,3,3,3,2,2,2,2,2,2,2,2,2,2,2,1,2,2,1,1,1,1,1,1,2,1,2,1,2,1,2,2,2,2,2,2,2,2,3,3,3,3,3,3,3,3,3,3,3,3,3,2,3,2,2,2,2,2,2,2,2,2,2,2,2,2,1,2,2,1,2,2,2,2,1,2,2,1,1,2,1,2,2,2,2,2,2,2,2,2,2,2,3,3,3,3,3,3,3,3,3,3,3,3,4,4,4,5,5,4,4,4,4,4,4,4,3,4,4,3,3,4,3,4,5,7,9],[2,1,1,1,1,1,0,1,1,1,1,1,1,1,1,1,1,1,1,2,2,2,2,2,2,2,2,2,2,3,3,3,3,3,3,3,3,3,3,3,3,3,2,2,2,2,2,2,2,2,2,2,1,1,1,1,1,1,1,1,1,1,2,1,1,1,1,1,1,1,2,2,2,2,2,2,2,2,3,3,3,3,3,3,3,2,2,3,2,2,2,2,2,2,2,2,2,2,2,1,1,2,2,1,1,2,1,1,2,2,2,2,1,2,2,1,1,2,1,1,2,2,2,2,2,2,2,2,2,2,2,2,2,2,3,3,3,3,3,3,3,3,3,4,4,4,4,4,4,4,4,4,3,3,3,3,3,3,3,3,3,4,5,6,9],[2,1,1,1,1,1,1,0,1,1,1,1,1,1,1,1,1,1,1,1,2,2,2,2,2,2,2,2,3,3,3,3,3,3,3,3,3,3,3,3,3,2,2,2,2,2,2,2,2,2,2,2,2,1,2,2,1,1,2,1,1,1,2,2,1,1,1,1,1,1,2,2,2,2,2,2,2,2,3,3,3,3,3,3,2,2,2,2,2,2,2,2,2,2,2,2,1,2,2,1,1,2,1,1,1,2,1,1,2,2,2,2,2,2,2,1,2,2,2,1,2,2,2,2,2,2,2,2,2,2,2,2,2,2,2,3,3,2,3,3,3,3,3,4,4,4,4,4,4,4,3,4,4,3,3,3,3,3,3,3,3,4,5,7,9],[2,1,1,1,1,1,1,1,0,1,1,1,1,1,1,1,1,1,1,1,1,2,2,2,2,2,2,2,2,2,2,2,2,3,3,3,2,2,2,2,2,2,2,2,2,2,2,2,2,1,1,1,1,1,1,1,1,1,1,1,1,1,2,1,1,1,1,1,1,1,2,2,2,2,2,2,2,2,2,2,2,2,2,2,2,2,2,2,2,2,2,2,2,2,2,1,1,1,1,1,1,1,1,1,1,1,1,1,1,2,2,2,1,1,1,1,1,1,1,1,1,1,1,1,2,2,2,2,2,2,2,2,2,2,2,2,2,2,2,3,3,3,3,3,3,4,4,3,3,3,3,3,3,3,2,3,3,2,3,3,3,3,4,5,8],[2,1,1,1,1,1,1,1,1,0,1,1,1,1,1,1,1,1,1,1,1,1,2,2,1,2,2,2,2,2,2,2,2,2,2,2,2,2,2,2,2,2,2,2,2,2,1,1,1,1,1,1,1,1,1,1,1,1,1,1,1,1,1,1,1,1,1,1,1,1,1,2,1,2,2,2,2,2,2,2,2,2,2,2,2,2,2,2,2,2,2,2,1,1,1,1,1,1,1,1,1,1,1,1,1,1,1,1,1,2,1,2,1,1,1,1,1,1,1,1,1,1,1,1,1,1,1,2,2,1,2,2,2,2,2,2,2,2,2,2,2,2,3,3,3,3,3,3,3,3,3,3,3,3,2,3,2,2,2,3,3,3,4,6,8],[2,2,1,1,1,1,1,1,1,1,0,1,1,1,1,1,1,1,1,1,1,1,1,2,2,2,2,2,2,2,2,2,2,3,3,2,2,2,2,2,2,2,2,2,2,2,1,2,2,1,1,1,1,1,1,1,1,1,1,1,1,1,1,1,1,1,1,1,1,1,1,1,1,2,2,2,2,2,2,2,2,2,2,2,2,2,2,2,2,2,2,2,2,1,2,1,1,1,1,1,1,1,1,1,1,1,1,1,2,2,2,2,1,1,1,1,1,1,1,1,1,2,1,2,2,2,2,2,2,2,2,2,2,2,2,2,2,2,3,3,3,3,3,3,3,4,4,3,3,3,3,3,3,3,3,3,3,2,3,3,3,4,5,6,9],[2,2,1,1,1,1,1,1,1,1,1,0,1,1,1,1,1,1,1,1,1,1,1,1,2,2,2,2,2,2,2,2,2,2,2,2,2,2,2,2,2,2,2,2,2,1,1,2,2,1,1,1,1,1,1,1,1,1,1,1,1,1,2,1,1,1,1,1,1,1,1,2,1,2,2,2,2,2,2,2,2,2,2,2,2,2,2,2,2,1,2,2,1,1,1,1,1,1,1,1,1,1,1,1,1,1,1,1,2,2,2,2,1,2,2,1,1,2,1,1,1,1,1,1,2,1,1,2,2,2,2,2,2,2,2,2,2,2,2,2,2,2,3,3,3,3,3,3,3,3,3,3,3,2,2,3,2,2,2,3,2,3,4,6,8],[2,2,1,1,1,1,1,1,1,1,1,1,0,1,1,1,1,1,1,1,1,1,1,1,1,1,1,1,2,2,2,2,2,2,2,2,2,2,2,2,2,1,1,1,1,1,1,1,1,1,1,1,1,1,1,1,1,1,1,1,1,1,1,1,1,1,1,1,1,1,1,1,1,2,2,1,2,2,2,2,2,2,2,2,2,2,2,2,1,1,1,1,1,1,1,1,1,1,1,1,1,1,1,1,1,1,1,1,1,2,2,2,1,1,1,1,1,1,1,1,1,1,1,1,1,1,1,1,1,1,2,2,2,2,2,2,2,2,2,2,2,2,3,3,3,3,3,3,3,3,2,2,2,2,2,2,2,2,2,2,2,3,4,5,8],[2,2,2,1,1,1,1,1,1,1,1,1,1,0,1,1,1,1,1,1,1,1,1,1,1,1,2,2,2,2,2,2,2,2,2,2,2,2,2,2,2,2,1,1,2,1,1,1,1,1,1,1,1,1,1,1,1,1,1,1,1,1,1,1,1,1,1,1,1,1,1,1,1,2,1,1,2,2,2,2,2,2,2,2,2,2,2,2,2,1,2,2,1,1,1,1,1,1,1,1,1,1,1,1,1,1,1,1,2,2,2,2,1,2,2,1,1,1,1,1,1,1,1,1,1,1,1,2,2,1,2,2,2,2,2,2,2,2,2,2,2,3,3,3,3,3,3,3,3,3,3,3,3,3,2,2,2,2,2,2,2,4,5,6,8],[2,2,2,2,1,1,1,1,1,1,1,1,1,1,0,1,1,1,1,1,1,1,1,1,1,1,1,2,2,2,2,2,2,2,2,2,2,2,2,2,2,2,2,2,2,2,1,1,1,1,1,1,1,1,1,1,1,1,1,1,1,1,2,2,2,2,2,1,1,1,1,2,1,2,2,2,2,2,2,2,2,2,2,2,2,2,2,2,2,2,2,2,1,1,2,1,1,1,1,1,1,2,1,1,2,2,2,2,2,2,2,2,2,2,2,2,2,2,2,1,2,2,1,2,2,2,1,2,2,2,2,2,2,2,2,2,2,2,2,3,3,3,3,3,3,4,4,3,3,3,3,3,3,3,2,3,3,2,3,3,3,4,5,7,10],[2,2,2,1,1,1,1,1,1,1,1,1,1,1,1,0,1,1,1,1,1,1,1,1,1,1,1,1,1,1,2,2,2,2,2,2,2,2,1,1,1,1,1,1,1,1,1,1,1,1,1,1,1,1,1,1,1,1,1,1,1,1,2,2,2,1,1,1,1,1,1,1,1,2,1,1,2,2,2,2,2,2,2,2,2,1,1,2,1,1,1,1,1,1,1,1,1,1,1,1,1,1,1,1,1,1,1,1,2,2,2,2,2,2,2,1,1,1,1,1,1,1,1,1,1,1,1,1,1,1,1,2,1,1,2,2,2,2,2,2,2,2,2,2,3,3,3,3,3,3,2,2,2,2,2,2,2,2,2,2,2,3,4,6,9],[2,2,2,1,1,1,1,1,1,1,1,1,1,1,1,1,0,1,1,1,1,1,1,1,1,1,1,1,1,2,2,2,2,2,2,2,2,2,2,2,1,1,1,1,1,1,1,1,1,1,1,1,1,1,1,1,1,1,1,1,1,1,2,2,2,1,1,1,1,1,1,1,1,2,1,1,2,2,2,2,2,2,2,2,2,1,1,1,1,1,1,1,1,1,1,1,1,1,1,1,1,1,1,1,1,1,2,2,2,2,2,2,2,2,2,1,1,2,1,1,1,1,1,1,1,1,1,1,1,1,1,1,1,1,2,2,2,2,2,2,2,2,2,2,2,3,3,2,3,2,2,2,2,2,2,2,2,2,2,2,2,3,4,6,7],[2,2,2,2,2,1,1,1,1,1,1,1,1,1,1,1,1,0,1,1,1,1,1,1,1,1,1,1,1,1,2,2,2,2,2,2,2,2,2,1,2,1,1,1,1,1,1,1,1,1,1,1,1,1,1,1,1,1,1,1,1,1,2,2,2,2,1,1,1,1,1,1,1,1,1,1,1,1,2,2,2,2,2,2,2,1,1,2,1,1,1,1,1,1,1,1,1,1,1,1,1,1,1,1,1,2,2,1,2,2,2,2,2,2,2,1,1,2,1,1,1,1,1,1,2,1,1,2,2,1,2,2,2,2,2,2,2,2,2,2,2,2,2,3,3,3,3,3,3,2,2,2,2,2,2,2,2,2,2,2,2,4,4,6,8],[2,2,2,2,2,1,1,1,1,1,1,1,1,1,1,1,1,1,0,1,1,1,1,1,1,1,1,1,1,1,1,1,1,2,2,2,2,1,1,1,1,1,1,1,1,1,1,1,1,1,1,1,1,1,1,1,1,1,1,1,1,1,2,2,2,2,1,1,1,1,1,1,1,1,1,1,1,1,1,1,2,2,1,2,1,1,1,1,1,1,1,1,1,1,1,1,1,1,1,1,1,1,1,1,1,2,2,2,2,2,2,2,2,2,2,1,2,2,1,1,2,1,1,1,2,1,1,1,2,1,1,2,1,1,2,2,2,2,2,2,2,2,2,2,2,3,3,2,2,2,2,2,2,2,2,2,2,2,2,2,2,4,4,7,10],[3,2,2,2,2,1,1,1,1,1,1,1,1,1,1,1,1,1,1,0,1,1,1,1,1,1,1,1,1,1,1,1,2,1,2,1,2,1,1,1,1,1,1,1,1,1,1,1,1,1,1,1,1,1,1,1,1,1,1,1,1,2,2,2,2,2,2,1,1,1,1,1,1,1,1,1,1,2,2,1,2,2,1,2,2,1,1,1,1,1,1,1,1,1,1,1,1,1,1,1,1,2,1,1,2,2,2,2,2,2,2,2,2,2,2,2,2,2,2,1,2,1,1,1,1,1,1,1,1,1,1,2,1,1,2,2,2,2,2,2,2,2,2,2,2,3,3,2,2,2,2,2,2,2,2,2,2,2,2,2,2,3,4,6,8],[3,2,2,2,2,2,2,1,1,1,1,1,1,1,1,1,1,1,1,1,0,1,1,1,1,1,1,1,1,1,1,1,1,2,2,1,1,1,1,1,1,1,1,1,1,1,1,1,1,1,1,1,1,1,1,1,1,1,1,2,1,2,2,2,2,2,2,2,1,1,1,1,1,1,1,1,1,1,2,2,2,2,1,2,1,1,1,1,1,1,1,1,1,1,1,1,1,1,1,1,1,2,1,2,2,2,2,2,2,2,2,2,2,2,2,2,2,2,2,1,2,2,1,1,2,1,1,2,2,1,1,2,1,1,2,2,2,2,2,2,2,2,2,2,3,3,3,2,3,2,2,2,2,2,2,2,2,2,2,2,2,4,5,6,8],[3,2,2,2,2,2,2,2,1,1,1,1,1,1,1,1,1,1,1,1,1,0,1,1,1,1,1,1,1,1,1,1,1,1,2,1,1,2,1,1,1,1,1,1,1,1,1,1,1,1,1,1,1,1,1,1,1,1,1,2,2,2,2,2,2,2,2,2,2,1,1,1,1,1,1,1,1,1,1,1,2,2,1,2,1,1,1,2,1,1,1,1,1,1,1,1,1,1,2,1,1,2,2,2,2,2,2,2,2,2,2,2,2,2,2,2,2,2,2,2,2,2,1,2,2,1,1,2,2,1,2,2,2,1,2,2,2,2,2,2,2,2,2,2,3,3,3,2,3,2,2,2,2,2,2,2,2,2,2,2,2,4,4,7,9],[3,2,2,2,2,2,2,2,1,1,1,1,1,1,1,1,1,1,1,1,1,1,0,1,1,1,1,1,1,1,1,1,1,1,1,1,1,1,1,1,1,1,1,1,1,1,1,1,1,1,1,1,1,1,1,1,1,1,2,2,2,2,2,2,2,2,2,1,1,1,1,1,1,1,1,1,1,1,1,1,1,1,1,1,1,1,1,1,1,1,1,1,1,1,1,1,1,1,1,1,1,1,2,2,2,2,2,2,2,2,2,2,2,2,2,2,2,2,2,2,2,2,1,1,2,1,1,1,1,1,1,1,1,1,1,2,1,2,2,2,2,2,2,2,2,3,2,2,2,2,2,2,2,2,1,2,2,1,2,2,2,3,4,6,9],[3,2,2,2,2,2,2,1,1,2,1,1,1,1,1,1,1,1,1,1,1,1,1,0,1,1,1,1,1,1,1,1,1,1,1,1,1,1,1,1,1,1,1,1,1,1,1,1,1,1,1,1,1,1,1,1,1,1,2,2,2,2,2,2,2,2,2,2,2,1,1,1,1,1,1,1,1,1,1,1,1,1,1,1,1,1,1,1,1,1,1,1,1,1,1,1,1,1,1,1,1,2,2,2,2,2,2,2,2,2,2,2,2,2,2,2,2,2,2,2,2,2,1,1,2,1,1,1,1,1,1,1,1,1,1,1,1,1,2,2,2,2,2,2,2,3,2,2,2,2,2,2,2,2,1,2,2,1,2,2,2,4,5,6,8],[3,2,2,2,2,2,2,2,2,2,2,2,1,1,1,1,1,1,1,1,1,1,1,1,0,1,1,1,1,1,1,1,1,1,1,1,1,1,1,1,1,1,1,1,1,1,1,1,1,1,1,1,1,1,1,2,1,2,2,2,2,2,2,2,2,2,2,2,2,2,2,1,1,1,1,1,1,1,1,1,2,1,1,2,1,1,1,1,1,1,1,1,1,1,2,1,1,1,2,2,2,2,2,2,2,2,2,2,2,2,2,2,2,2,2,2,2,2,2,2,2,2,2,2,2,2,2,2,2,1,2,2,1,1,2,2,2,2,2,2,2,2,2,2,3,3,3,2,2,2,2,2,2,2,2,2,2,2,2,2,2,3,4,6,8],[3,2,2,2,2,2,2,2,2,2,2,1,2,1,1,1,1,1,1,1,1,1,1,1,1,0,1,1,1,1,1,1,1,1,1,1,1,1,1,1,1,1,1,1,1,1,1,1,1,1,1,1,1,1,1,2,2,2,2,2,2,2,2,2,2,2,2,2,2,2,2,2,1,1,1,1,1,1,1,1,1,1,1,1,1,1,1,1,1,1,1,1,1,1,1,1,1,2,2,2,2,2,2,2,2,2,2,2,2,2,2,3,2,2,2,2,2,2,2,2,2,2,2,2,2,2,2,2,2,1,2,2,2,1,2,2,2,2,2,2,2,2,2,2,2,3,3,2,2,2,2,2,2,2,1,2,2,2,2,2,2,4,5,7,9],[3,2,2,2,2,2,2,2,2,2,1,1,1,1,1,1,1,1,1,1,1,1,1,1,1,1,0,1,1,1,1,1,1,1,1,1,1,1,1,1,1,1,1,1,1,1,1,1,1,1,1,1,1,1,1,2,2,2,2,2,2,2,2,2,2,2,2,2,2,2,2,1,1,1,1,1,1,1,1,1,1,1,1,1,1,1,1,1,1,1,1,1,1,1,1,1,1,1,2,2,2,2,2,2,2,2,2,2,2,2,2,2,2,2,2,2,2,2,2,2,2,2,2,2,2,2,1,2,2,1,1,2,1,1,2,2,1,1,2,2,2,2,2,2,2,3,2,2,2,2,2,2,2,1,1,1,2,1,1,2,2,4,4,6,8],[3,3,2,2,2,2,2,2,2,2,2,2,1,1,1,1,1,1,1,1,1,1,1,1,1,1,1,0,1,1,1,1,1,1,1,1,1,1,1,1,1,1,1,1,1,1,1,1,1,1,1,1,1,1,2,2,2,2,2,2,2,2,2,2,2,2,2,2,2,2,2,2,1,2,1,1,1,1,1,1,1,1,1,1,1,1,1,1,1,1,1,1,1,1,1,1,1,1,2,2,2,2,2,2,2,2,2,2,2,2,2,3,2,2,2,2,2,2,2,2,2,2,2,2,2,1,1,2,2,1,1,2,1,1,2,2,1,2,2,2,2,2,2,2,2,3,2,2,2,2,2,2,2,2,1,1,2,1,2,2,2,4,5,6,9],[3,3,3,3,2,2,2,2,2,2,2,2,2,2,2,2,1,1,1,1,1,1,1,1,1,1,1,1,0,1,1,1,1,1,1,1,1,1,1,1,1,1,1,1,1,1,1,1,1,1,1,1,1,2,2,2,2,2,2,2,2,2,2,2,2,3,2,2,2,2,2,2,2,2,2,1,1,1,1,1,1,1,1,1,1,1,1,1,1,1,2,2,1,1,2,2,2,2,2,2,2,2,2,2,2,2,2,2,2,3,3,3,3,3,2,2,2,2,2,2,2,2,2,2,2,2,2,2,2,2,2,2,2,2,2,2,2,2,2,2,2,2,2,2,3,3,3,2,2,2,2,2,2,2,1,2,2,1,2,2,2,4,5,6,8],[3,3,3,2,2,2,2,2,2,2,2,2,2,2,1,1,1,1,1,1,1,1,1,1,1,1,1,1,1,0,1,1,1,1,1,1,1,1,1,1,1,1,1,1,1,1,1,1,1,1,1,1,1,1,2,2,2,2,2,2,2,2,2,2,3,2,2,2,2,2,2,2,1,2,1,1,1,1,1,1,1,1,1,1,1,1,1,1,1,1,1,1,1,1,2,2,1,2,2,2,2,2,2,2,2,2,2,2,3,3,3,3,2,3,2,2,2,2,2,2,2,2,2,2,2,2,2,2,2,2,2,2,2,1,2,2,1,2,2,2,2,2,2,2,2,3,2,2,2,2,2,2,2,1,1,2,2,1,2,2,2,4,5,6,9],[3,3,3,3,2,2,2,2,2,2,2,2,2,2,2,1,1,1,1,1,1,1,1,1,1,1,1,1,1,1,0,1,1,1,1,1,1,1,1,1,1,1,1,1,1,1,1,1,1,1,1,2,2,2,2,2,2,2,2,2,2,2,3,3,3,3,2,2,2,2,2,2,1,2,1,1,1,1,1,1,1,1,1,1,1,1,1,1,1,1,1,1,1,1,2,1,1,2,2,2,2,2,2,2,2,2,2,2,3,3,3,3,2,3,2,2,2,2,2,2,2,2,2,2,2,2,2,2,2,2,2,2,2,1,2,2,1,2,2,2,2,2,2,2,2,3,2,2,2,2,2,1,2,2,1,1,2,1,2,2,2,4,5,6,8],[4,3,3,3,3,3,3,2,2,2,2,2,2,2,2,2,2,2,2,1,1,1,1,1,1,1,1,1,1,1,1,0,1,1,1,1,1,1,1,1,1,1,1,1,1,1,1,2,2,2,2,2,2,2,2,2,2,2,3,3,3,3,3,3,3,3,3,3,2,2,2,2,2,2,2,2,2,1,2,1,2,1,1,2,2,1,1,2,2,1,2,2,2,2,2,2,2,2,2,2,2,2,2,2,3,3,3,3,3,3,3,3,3,3,3,3,3,3,3,2,2,2,2,2,2,2,2,2,2,2,2,2,2,2,2,2,2,2,2,2,2,2,2,2,3,3,3,2,2,2,2,2,2,2,1,2,2,1,2,2,2,4,5,6,9],[5,3,4,3,3,3,3,3,3,3,2,2,2,2,2,2,2,2,2,2,1,2,1,1,1,1,1,1,1,1,1,1,0,1,1,1,1,1,1,1,1,1,1,1,2,1,1,2,2,2,2,2,2,2,2,2,2,2,3,3,3,3,3,3,3,3,3,3,3,3,3,3,2,2,2,2,2,2,2,1,2,1,1,2,2,1,2,2,2,2,2,2,2,2,2,2,2,2,2,2,2,3,3,3,3,3,3,3,3,4,4,4,3,4,3,3,3,3,3,3,3,3,2,3,3,2,2,3,2,2,2,2,2,2,2,2,2,2,3,2,2,2,3,3,3,3,3,2,3,2,2,2,2,2,2,2,2,2,2,2,2,4,5,6,8],[5,4,4,4,3,3,3,3,3,3,3,3,2,2,2,2,2,2,2,2,2,2,2,1,1,1,1,1,1,1,1,1,1,0,1,1,1,1,1,1,1,1,1,1,2,2,2,2,2,2,2,2,2,2,2,3,3,3,3,3,3,3,4,4,4,4,3,3,3,3,3,3,2,2,2,2,2,2,2,1,2,1,1,2,2,1,1,2,2,2,2,2,2,2,2,2,2,2,3,3,3,3,3,3,3,3,3,4,4,4,4,4,4,4,4,3,3,3,3,3,3,3,3,3,3,2,2,3,2,2,2,2,2,2,2,2,2,2,2,2,2,2,3,2,3,3,3,2,2,2,2,2,2,2,1,2,2,2,2,2,2,5,5,7,9],[6,5,5,5,5,5,5,5,4,4,4,4,4,4,4,3,3,3,3,3,3,2,3,3,2,2,2,2,1,1,1,1,1,1,0,1,1,1,1,1,2,2,2,2,3,3,2,3,3,3,3,3,3,3,4,4,4,4,4,4,5,5,5,5,5,5,4,5,4,4,4,4,3,3,3,2,2,2,2,2,2,2,2,2,2,2,2,3,2,2,3,3,3,3,3,4,3,3,4,4,4,4,4,4,4,5,5,5,5,6,6,6,5,5,5,5,5,4,5,4,4,4,4,4,4,3,3,3,3,3,3,3,3,3,3,3,2,3,3,3,3,3,3,3,3,4,3,3,3,3,2,2,2,2,2,2,2,2,2,2,3,4,6,8,9],[4,4,4,3,3,3,3,3,3,3,3,2,2,2,2,2,2,2,2,2,2,2,2,1,1,1,1,1,1,1,1,1,1,1,1,0,1,1,1,1,1,1,1,1,1,1,2,2,2,2,2,2,2,2,2,2,2,2,3,3,3,3,3,3,3,3,3,3,3,2,3,3,2,2,2,2,2,2,2,1,2,1,1,2,2,1,1,2,2,2,2,2,2,2,2,2,2,2,2,2,2,3,3,3,3,3,3,3,3,4,4,4,3,3,3,3,3,3,3,3,3,2,2,3,2,2,2,2,2,2,2,2,2,2,2,2,2,2,2,2,2,2,2,2,3,3,3,2,2,2,1,1,2,2,1,1,2,1,1,2,2,4,5,6,9],[4,4,4,4,4,4,4,4,3,3,3,3,3,3,3,2,2,2,2,2,2,2,2,2,2,2,1,1,1,1,1,1,1,1,1,1,0,1,1,1,1,1,1,1,1,1,2,2,2,2,2,2,2,2,2,2,3,3,3,3,3,3,3,4,4,4,4,3,3,3,3,3,3,3,3,2,2,2,2,2,2,2,2,2,2,2,2,2,2,2,2,2,2,2,3,3,2,3,3,3,3,3,3,3,3,4,4,4,4,4,4,4,4,4,4,3,3,3,3,3,3,3,3,3,3,2,2,3,2,2,2,2,2,2,2,2,2,2,3,2,2,3,3,3,3,3,3,2,2,2,2,2,2,2,1,2,1,1,1,2,2,3,5,6,9],[4,3,3,3,3,3,3,3,2,2,2,2,2,2,2,2,2,2,2,2,2,2,2,1,1,2,1,1,1,1,1,1,1,1,1,1,1,0,1,2,1,1,1,1,1,1,1,1,1,1,2,2,2,2,2,2,2,2,2,3,3,3,3,3,3,3,3,3,3,2,3,3,2,2,2,2,2,2,2,2,2,2,1,2,2,1,1,2,2,1,2,2,2,2,2,2,2,2,2,2,2,2,3,2,3,3,3,3,3,3,3,3,3,3,3,2,3,3,3,2,2,2,2,2,2,2,2,2,2,2,2,2,1,1,2,2,1,2,2,2,2,2,2,2,3,3,3,2,2,2,1,1,1,1,1,1,1,1,2,2,2,3,5,6,8],[3,3,3,3,3,2,2,2,2,2,2,2,2,2,2,2,1,2,1,1,1,1,1,1,1,1,1,1,1,1,1,1,1,1,1,1,1,1,0,1,1,1,1,1,1,1,1,1,1,1,1,2,2,2,2,2,2,2,2,2,2,2,2,3,3,3,2,2,2,2,2,2,2,2,2,2,2,2,2,1,1,1,1,1,1,1,1,1,1,1,1,2,1,1,2,2,2,2,2,2,2,2,2,2,2,3,3,2,3,3,3,3,3,3,2,2,2,2,2,2,2,2,2,2,2,2,2,2,2,1,2,2,1,1,2,2,1,1,2,2,2,2,2,2,2,3,2,2,2,2,1,1,1,1,1,1,1,1,1,1,2,3,4,5,7],[3,3,3,3,3,2,2,2,2,2,2,2,2,2,2,2,1,1,1,1,1,1,1,1,1,1,1,1,1,1,1,1,1,1,1,1,1,1,1,0,1,1,1,1,1,1,1,1,1,1,1,1,2,2,2,2,2,2,2,2,2,2,2,2,3,3,3,2,2,2,2,2,2,2,2,1,2,2,2,1,1,1,1,1,1,1,1,1,1,1,1,2,1,1,2,2,2,2,2,2,2,2,2,2,2,2,2,2,3,3,3,3,3,3,2,2,2,2,2,2,2,2,2,2,2,2,2,2,2,2,2,2,1,1,2,2,1,2,2,2,2,2,2,2,2,3,2,2,2,2,1,1,1,1,1,1,1,1,1,1,2,3,4,5,8],[4,3,3,3,3,2,2,2,2,2,2,2,2,2,2,2,1,2,2,1,1,1,1,1,1,1,1,1,1,1,1,1,1,1,1,1,1,1,1,1,0,1,1,1,1,1,1,1,1,1,1,1,1,2,2,2,2,2,2,2,2,2,2,3,3,3,2,2,2,2,2,2,2,2,2,2,2,2,2,1,2,1,1,2,2,1,1,2,2,1,2,2,2,2,2,2,2,2,2,2,2,2,2,2,2,3,3,2,3,3,3,3,3,3,2,2,2,2,2,2,2,2,2,2,2,2,2,2,2,1,2,2,1,1,2,2,1,2,2,2,2,2,2,2,2,3,2,2,2,2,2,1,2,1,1,1,1,1,2,2,2,3,4,5,7],[3,2,2,2,2,2,2,2,2,2,2,2,2,1,1,1,1,1,1,1,1,1,1,1,1,1,1,1,1,1,1,1,1,1,1,1,1,1,1,1,1,0,1,1,1,1,1,1,1,1,1,1,1,1,1,2,1,2,2,2,2,2,2,2,2,2,2,2,2,2,2,2,2,2,2,1,2,2,2,1,1,1,1,1,1,1,1,1,1,1,1,1,1,1,1,1,1,1,2,2,2,2,2,2,2,2,2,2,2,2,2,2,2,2,2,2,2,2,2,2,2,2,1,2,2,1,1,2,1,1,1,1,1,1,1,1,1,1,2,2,2,2,2,2,2,3,2,2,2,2,2,1,2,1,1,1,1,1,1,2,2,3,4,5,7],[3,2,2,2,2,2,2,2,2,2,2,2,1,1,1,1,1,1,1,1,1,1,1,1,1,1,1,1,1,1,1,1,1,1,1,1,1,1,1,1,1,1,0,1,1,1,1,1,1,1,1,1,1,1,1,1,2,2,2,2,2,2,2,2,2,2,2,2,2,2,2,2,2,2,2,1,2,2,2,1,1,1,1,1,1,1,1,1,1,1,1,1,1,1,1,1,1,1,2,2,2,2,2,2,2,2,2,2,2,2,2,2,2,2,2,2,2,2,2,2,2,2,1,2,2,1,1,1,1,1,1,1,1,1,1,1,1,1,2,1,2,2,2,2,2,3,2,2,2,2,2,1,1,1,1,1,1,1,1,2,1,3,4,5,7],[3,3,3,3,3,2,2,2,2,2,2,2,2,2,2,2,1,1,1,1,1,1,1,1,1,1,1,1,1,1,1,1,1,1,1,1,1,1,1,1,1,1,1,0,1,1,1,1,1,1,1,1,1,1,1,2,2,2,2,2,2,2,2,2,2,2,2,2,2,2,2,2,2,2,2,2,2,2,2,2,2,2,1,2,2,1,1,2,2,1,2,2,2,1,2,2,2,2,2,2,2,2,2,2,2,2,2,2,3,3,3,3,3,3,2,2,2,2,2,2,2,2,2,2,2,2,2,2,2,1,2,2,1,1,2,2,1,2,2,2,2,2,2,2,2,3,2,2,2,2,2,2,2,2,1,2,2,1,2,2,2,3,5,6,8],[3,3,2,2,2,2,2,2,2,2,2,2,2,1,2,1,1,1,1,1,1,1,1,1,1,1,1,1,1,1,1,1,1,1,1,1,1,1,1,1,1,1,1,1,0,1,1,1,1,1,1,1,1,1,1,1,2,2,2,2,2,2,2,2,2,2,2,2,2,2,2,2,2,2,2,2,2,2,2,2,2,2,1,2,2,1,1,2,2,1,2,2,1,1,2,2,1,2,2,2,2,2,2,2,2,2,2,2,2,3,3,3,2,2,2,2,2,2,2,2,2,2,1,2,2,1,1,2,1,1,2,2,1,1,2,2,1,2,2,2,2,2,2,2,3,3,3,2,2,2,2,2,2,2,1,2,2,1,2,2,2,3,5,5,7],[3,2,2,2,2,2,2,2,2,2,2,2,1,1,1,1,1,1,1,1,1,1,1,1,1,1,1,1,1,1,1,1,1,1,2,1,1,1,1,1,1,1,1,1,1,0,1,1,1,1,1,1,1,1,1,1,1,1,2,2,2,2,2,2,2,2,2,2,2,2,2,2,2,2,2,1,2,2,2,2,2,1,1,2,1,1,1,1,1,1,1,1,1,1,1,1,1,2,2,2,2,2,2,2,2,2,2,2,2,2,2,2,2,2,2,2,2,2,2,2,2,2,1,1,2,1,1,2,1,1,1,2,1,1,2,2,1,2,2,2,2,2,2,2,2,3,3,2,2,2,2,2,2,2,1,2,2,1,1,2,2,4,5,5,7],[3,2,2,2,2,2,2,2,2,2,1,1,1,1,1,1,1,1,1,1,1,1,1,1,1,1,1,1,1,1,1,1,1,2,2,1,1,1,1,1,1,1,1,1,1,1,0,1,1,1,1,1,1,1,1,1,1,1,1,2,2,2,2,2,2,2,2,2,2,2,2,2,2,2,2,1,2,2,2,2,2,2,1,2,2,1,1,1,1,1,1,1,1,1,1,2,1,2,2,2,2,2,2,2,2,2,2,2,2,2,3,2,2,2,2,2,2,2,2,2,2,2,1,2,2,1,1,2,1,1,1,2,1,1,2,2,1,2,2,2,2,2,2,2,2,3,3,2,2,2,2,2,2,2,2,2,2,1,2,2,2,3,4,5,7],[3,3,3,2,2,2,2,2,2,2,2,2,2,1,1,1,1,1,1,1,1,1,1,1,1,1,1,1,1,1,1,1,2,2,2,2,1,1,1,1,1,1,1,1,1,1,1,0,1,1,1,1,1,1,1,1,1,1,1,2,2,2,2,2,2,2,2,2,2,2,2,2,2,2,2,2,2,2,2,2,2,2,2,2,2,1,1,2,2,1,2,2,2,1,2,2,2,2,2,2,2,2,2,2,2,2,2,2,2,3,3,3,2,2,2,2,2,2,2,2,2,2,1,2,2,1,2,2,2,1,2,2,1,1,2,2,2,2,2,2,2,2,3,3,3,3,3,3,3,2,2,2,2,2,2,2,2,2,2,2,2,3,5,7,8],[3,2,2,2,2,2,2,2,2,2,2,2,1,1,1,1,1,1,1,1,1,1,1,1,1,1,1,1,1,2,2,2,2,2,2,2,2,1,1,1,1,1,1,1,1,1,1,1,0,1,1,1,1,1,1,1,1,1,1,1,2,2,2,2,2,2,2,2,2,2,2,2,2,2,2,2,2,2,2,2,2,2,2,2,2,2,2,2,2,1,2,2,1,1,2,2,1,2,2,2,2,2,2,2,2,2,2,2,2,2,2,2,2,2,2,2,2,2,2,1,2,1,1,1,1,1,1,1,1,1,1,2,1,1,2,2,2,2,2,2,2,2,3,3,3,3,3,3,3,3,2,2,2,2,2,2,2,2,2,2,2,4,4,7,8],[3,2,2,2,2,2,2,2,1,1,1,1,1,1,1,1,1,1,1,1,1,1,1,1,1,1,1,1,1,1,2,2,2,2,2,2,2,1,1,1,1,1,1,1,1,1,1,1,1,0,1,1,1,1,1,1,1,1,1,1,1,1,2,2,2,2,2,1,1,1,2,2,1,2,2,1,2,2,2,2,2,2,2,2,2,2,1,2,2,1,1,2,1,1,1,1,1,1,2,1,1,2,2,2,2,2,2,2,2,2,2,2,2,2,2,2,2,2,1,1,1,1,1,1,1,1,1,1,1,1,1,1,1,1,2,2,2,2,2,2,2,2,2,2,3,3,3,3,3,3,2,2,2,2,2,2,2,2,2,2,2,3,4,5,6],[3,2,2,2,2,2,2,2,2,1,1,1,1,1,1,1,1,1,1,1,1,1,1,1,1,1,1,1,2,2,2,2,2,2,2,2,2,2,2,2,1,1,1,1,1,1,1,1,1,1,0,1,1,1,1,1,1,1,1,1,1,1,1,2,2,2,2,1,2,2,2,2,2,2,2,2,2,2,2,2,2,2,2,2,2,2,2,2,2,1,2,2,1,1,2,2,1,2,2,2,2,2,2,2,2,2,2,2,2,3,2,2,2,2,2,2,2,2,1,1,2,1,1,2,2,1,1,2,2,1,2,2,2,2,2,2,2,2,2,2,2,2,3,3,3,3,3,3,3,3,2,2,3,2,2,2,2,2,2,2,2,4,5,7,9],[3,2,2,2,2,2,2,2,2,1,1,1,1,1,1,1,1,1,1,1,1,1,1,1,1,1,1,1,2,2,2,2,2,2,2,2,2,2,2,1,1,1,1,1,1,1,1,1,1,1,1,0,1,1,1,1,1,1,1,1,1,1,1,2,2,2,2,1,2,2,2,2,2,2,2,2,2,2,2,2,2,2,2,2,2,2,2,2,2,2,2,2,2,1,2,2,1,1,2,2,1,2,2,2,2,2,2,2,2,2,2,2,2,2,2,1,2,2,1,1,1,1,1,1,1,1,1,2,1,1,2,2,1,2,2,2,2,2,2,2,2,2,3,3,3,3,3,3,3,3,3,3,3,2,2,2,2,2,2,2,2,3,5,7,8],[2,2,2,2,2,1,1,1,1,1,1,1,1,1,1,1,1,1,1,1,1,1,1,1,1,1,1,1,2,2,2,2,2,2,2,2,2,2,2,2,1,1,1,1,1,1,1,1,1,1,1,1,0,1,1,1,1,1,1,1,1,1,1,1,2,1,1,1,1,1,2,2,1,2,2,2,2,2,2,2,2,2,2,2,2,2,2,2,2,1,2,1,1,1,1,1,1,1,1,1,1,1,1,1,1,2,2,2,2,2,2,2,2,2,2,1,1,1,1,1,1,1,1,1,1,1,1,1,1,1,1,2,1,2,2,2,2,2,2,2,2,2,2,2,3,3,3,3,3,3,2,2,2,2,2,2,2,2,2,2,2,3,4,6,7],[2,2,2,2,2,1,1,1,1,1,1,1,1,1,1,1,1,1,1,1,1,1,1,1,1,1,2,1,2,2,2,2,2,2,2,2,2,2,2,2,2,1,1,1,1,1,1,1,1,1,1,1,1,0,1,1,1,1,1,1,1,1,1,1,1,1,1,1,1,1,1,2,2,2,2,2,2,2,2,2,2,2,2,2,2,2,2,2,2,2,2,2,1,1,2,1,1,1,2,1,1,2,2,2,2,2,2,2,2,2,2,2,2,2,2,1,2,2,1,1,1,1,1,1,1,1,1,2,1,1,2,2,2,2,2,2,2,2,2,2,2,2,2,3,3,3,3,3,3,3,2,3,3,2,2,2,2,2,2,2,2,4,4,6,8],[3,2,2,2,2,2,1,1,1,1,1,1,1,1,1,1,1,1,1,1,1,1,1,1,1,1,1,2,2,2,2,2,2,2,2,2,2,2,2,2,2,2,1,1,1,1,1,1,1,1,1,1,1,1,0,1,1,1,1,1,1,1,1,1,1,1,1,1,1,1,2,2,2,2,2,2,2,2,2,2,2,2,2,2,2,2,2,2,2,2,2,2,2,1,2,2,1,1,2,1,1,2,2,1,2,2,2,2,2,2,2,2,2,2,2,1,1,1,1,1,1,1,1,1,1,1,1,2,2,1,2,2,2,2,2,2,2,2,2,2,2,2,3,3,3,3,3,3,3,3,3,3,3,2,2,2,2,2,2,2,2,4,5,7,9],[2,2,2,2,2,1,1,1,1,1,1,1,1,1,1,1,1,1,1,1,1,1,1,1,1,2,2,2,2,2,2,2,2,2,2,2,2,2,2,2,2,2,1,1,1,1,1,1,1,1,1,1,1,1,1,0,1,1,1,1,1,1,1,1,1,1,1,1,1,1,2,2,2,2,2,2,2,2,2,2,2,2,2,2,2,2,2,2,2,1,2,2,2,1,2,1,1,1,1,1,1,1,1,1,1,2,1,1,2,2,2,2,1,1,1,1,1,1,1,1,1,1,1,1,1,1,1,2,1,1,2,2,2,2,2,2,2,2,2,2,2,2,3,3,3,3,3,3,3,3,3,3,3,2,2,2,2,2,2,2,2,4,5,7,8],[2,2,2,1,1,1,1,1,1,1,1,1,1,1,1,1,1,1,1,1,1,1,1,1,1,2,2,2,2,2,2,2,2,2,2,2,2,2,2,2,2,2,2,1,1,1,1,1,1,1,1,1,1,1,1,1,0,1,1,1,1,1,1,1,1,1,1,1,1,1,1,2,2,2,2,2,2,2,2,2,2,2,2,2,2,2,2,2,2,2,2,2,2,1,2,1,1,1,1,1,1,1,1,1,1,1,1,1,2,2,2,2,1,1,1,1,1,1,1,1,1,1,1,1,1,1,1,2,1,1,2,2,2,2,2,2,2,2,2,2,2,2,3,3,3,3,3,3,3,3,3,3,3,2,2,2,2,2,2,2,2,3,4,6,8],[2,2,2,2,2,1,1,1,1,1,1,1,1,1,1,1,1,1,1,1,1,1,2,2,2,2,2,2,2,2,2,2,2,2,2,2,2,2,2,2,2,2,2,2,1,1,1,1,1,1,1,1,1,1,1,1,1,0,1,1,1,1,1,1,1,1,1,1,1,1,1,2,2,2,2,2,2,2,2,2,2,2,2,2,2,2,2,2,2,2,2,2,2,1,2,2,1,1,2,1,1,1,2,1,1,2,2,2,2,2,2,2,2,2,1,1,1,1,1,1,1,1,1,1,1,1,1,2,2,1,2,2,2,2,2,2,2,2,2,2,2,2,3,3,3,4,3,3,3,3,3,3,3,3,2,2,2,2,2,2,2,3,5,7,10],[2,2,2,2,2,1,1,1,1,1,1,1,1,1,1,1,1,1,1,1,1,1,2,2,2,2,2,2,2,2,2,2,2,2,2,2,2,2,2,2,2,2,2,2,2,2,1,1,1,1,1,1,1,1,1,1,1,1,0,1,1,1,1,1,1,1,1,1,1,1,2,2,2,2,2,2,2,2,2,2,2,2,2,2,2,2,2,2,2,2,2,2,2,2,2,2,1,2,2,2,1,2,2,2,2,2,2,2,2,2,2,2,2,1,1,1,1,1,1,1,1,1,1,1,2,1,1,2,2,2,2,2,2,2,2,2,2,2,2,2,2,3,3,3,3,3,4,3,3,3,3,3,3,3,2,2,2,2,2,3,2,3,5,7,9],[2,1,1,1,1,1,1,1,1,1,1,1,1,1,1,1,1,1,1,1,1,2,2,2,2,2,2,2,2,2,2,2,2,2,3,2,2,2,2,2,2,2,2,2,2,1,1,1,1,1,1,1,1,1,1,1,1,1,1,0,1,1,1,1,1,1,1,1,1,1,2,2,2,2,2,2,2,2,2,2,3,2,2,2,2,2,2,2,2,2,2,2,2,2,2,2,1,1,2,1,1,1,1,1,1,2,1,1,2,2,2,2,1,1,1,1,1,1,1,1,1,1,1,1,1,1,1,2,2,2,2,2,2,2,2,2,2,2,2,2,2,3,3,3,3,3,4,3,3,3,3,3,3,3,2,2,2,2,2,3,2,3,4,7,9],[2,2,2,1,1,1,1,1,1,1,1,1,1,1,1,1,1,1,2,2,2,2,2,2,2,2,2,2,3,3,3,3,3,3,3,3,3,3,3,3,2,2,2,2,2,2,2,2,1,1,1,1,1,1,1,1,1,1,1,1,0,1,1,1,1,1,1,1,1,1,2,2,2,2,2,2,2,3,3,3,3,3,3,3,3,3,2,3,2,2,2,2,2,2,2,2,2,2,2,2,1,2,2,2,2,2,2,2,2,2,2,2,2,2,1,1,1,1,1,1,1,1,1,2,2,2,2,2,2,2,2,2,2,2,2,2,2,3,3,3,3,3,3,3,4,4,4,4,4,4,3,3,3,3,3,3,3,3,3,3,3,4,5,6,8],[3,2,2,2,2,2,1,1,1,1,1,1,1,1,2,2,2,2,2,2,2,2,2,2,3,3,3,3,3,3,3,3,3,3,3,3,3,3,3,3,3,3,3,3,2,2,2,2,2,2,2,2,1,1,1,1,1,1,1,1,1,0,1,1,1,1,1,1,1,2,2,2,2,2,3,3,3,3,3,3,4,3,3,3,3,3,3,3,3,3,3,2,2,2,2,2,2,2,2,2,2,2,2,2,2,2,2,2,2,3,2,2,2,2,2,2,2,2,1,2,2,2,2,2,2,2,2,2,2,2,2,3,3,3,3,3,3,3,3,3,3,3,4,4,4,5,5,4,5,4,4,4,4,4,3,3,3,3,3,3,3,5,5,7,9],[3,2,2,2,2,2,2,2,2,2,2,2,2,2,2,2,2,2,2,2,2,2,3,2,3,3,3,3,3,4,3,4,4,4,4,4,3,3,4,3,3,3,3,3,3,2,2,2,2,2,2,2,2,2,1,1,1,1,1,1,1,1,0,1,1,1,1,1,2,2,2,2,2,3,3,3,3,3,3,4,4,4,4,4,4,3,4,4,3,3,3,3,3,3,3,3,2,2,3,2,2,3,3,2,2,3,2,2,2,3,3,2,2,2,2,2,2,2,2,2,2,2,2,2,3,2,2,3,3,3,3,3,3,3,4,4,4,4,4,4,4,4,5,5,5,5,5,5,5,5,4,5,5,5,4,4,4,4,3,4,4,5,5,7,10],[2,2,2,2,2,2,2,2,2,2,2,2,2,2,2,2,2,2,3,3,3,3,3,3,3,3,4,3,4,4,4,4,4,5,5,4,5,4,4,4,3,3,3,3,3,3,3,3,2,2,2,2,2,2,2,1,1,1,1,1,1,1,1,0,1,1,1,1,2,2,2,3,3,3,3,3,4,4,4,4,5,4,5,5,4,4,4,4,4,3,4,3,3,3,3,3,3,3,3,2,2,3,3,2,2,3,2,2,3,3,3,2,2,2,2,2,2,2,2,2,2,2,2,2,3,2,3,3,3,3,3,4,4,4,4,4,4,4,5,5,4,5,5,5,5,6,6,6,6,5,5,5,5,5,5,5,5,4,4,4,4,5,6,7,9],[3,2,2,2,2,2,2,2,2,2,2,3,2,2,2,3,3,3,3,3,3,4,4,3,4,4,4,4,5,5,5,6,5,6,5,5,5,5,5,5,4,4,4,4,4,4,3,4,3,3,3,3,2,3,3,2,2,2,2,1,1,1,1,1,0,1,1,2,2,2,2,3,3,3,4,4,4,5,5,5,5,5,5,5,5,5,4,5,5,4,4,5,4,4,4,4,4,3,4,3,3,3,3,3,3,3,3,2,3,4,3,3,2,3,2,2,2,2,2,2,2,2,3,3,3,3,3,4,3,4,4,4,4,4,4,4,5,5,5,5,5,6,6,6,6,7,6,6,6,6,6,6,5,5,6,5,5,5,5,5,5,6,6,8,9],[3,2,2,2,2,2,1,2,2,2,2,2,2,2,2,2,2,2,2,3,3,3,3,3,3,4,4,4,5,4,4,4,5,5,5,5,5,4,4,4,4,4,4,3,3,3,3,3,3,3,2,3,2,2,2,2,2,1,2,1,1,1,1,1,1,0,1,1,1,2,2,2,2,3,3,3,4,4,4,4,5,4,5,5,5,4,4,4,4,4,4,4,3,3,3,3,3,3,3,3,2,3,3,2,3,3,3,2,3,3,3,3,2,2,2,2,2,2,2,2,3,3,3,3,3,3,3,4,4,4,4,4,4,4,4,4,4,5,5,5,5,5,5,5,5,6,6,6,6,5,5,5,5,5,5,5,5,4,4,5,4,5,6,7,9],[3,2,2,2,2,2,2,2,2,2,1,2,2,1,2,2,2,2,2,2,2,2,3,3,3,3,3,4,4,4,4,4,4,4,4,4,4,3,4,4,3,3,3,3,3,3,3,3,3,2,2,2,2,2,2,2,1,1,1,1,1,1,1,1,1,1,0,1,1,1,2,2,2,2,3,3,3,4,4,4,4,4,4,4,4,4,3,4,3,3,3,3,3,3,3,3,3,3,3,3,3,3,3,3,3,3,3,3,3,3,3,3,3,3,2,2,3,3,2,2,3,3,3,3,3,3,3,4,3,3,3,4,4,4,4,4,4,4,4,4,4,5,5,5,5,6,6,5,5,5,4,5,5,4,4,4,4,4,4,5,4,5,6,7,9],[3,2,2,2,2,2,1,2,2,2,1,1,2,1,1,2,2,2,2,2,2,2,2,3,3,3,3,3,3,4,4,4,4,4,4,4,4,4,4,3,3,3,3,3,3,3,2,2,2,2,2,2,2,2,2,2,1,1,1,2,1,1,1,1,1,1,1,0,1,1,1,2,2,2,2,3,3,3,3,3,4,4,4,4,4,3,3,3,3,3,3,3,3,3,3,2,2,3,3,2,2,3,3,2,2,3,3,2,3,3,3,3,3,3,2,2,2,2,2,2,2,2,2,2,3,3,2,3,3,3,3,3,3,3,4,4,4,4,4,4,4,4,5,5,5,5,5,5,5,5,4,4,5,4,4,4,4,4,4,4,4,5,6,7,9],[3,2,2,2,2,2,2,2,2,2,1,2,2,1,1,2,2,2,2,2,2,2,2,3,3,3,3,3,3,4,4,4,5,4,4,4,4,4,4,4,4,4,3,3,3,3,3,3,3,2,2,2,2,2,2,2,2,1,2,2,1,1,2,2,1,1,1,1,0,1,1,1,2,2,2,2,3,3,4,4,4,4,4,4,4,4,4,4,3,3,3,3,3,3,3,3,3,3,3,3,3,3,3,3,3,3,3,3,3,4,3,3,3,3,2,2,3,3,2,2,3,3,3,3,3,3,3,4,4,4,4,4,4,4,4,5,5,4,5,5,5,5,5,5,5,5,5,5,6,5,5,5,5,5,5,5,5,5,4,5,4,5,6,8,9],[4,3,3,2,2,2,2,2,2,2,1,2,2,1,1,2,2,1,2,2,2,2,2,2,2,2,3,3,3,3,4,4,4,4,4,4,4,4,4,4,4,3,3,3,3,3,2,2,2,2,2,2,2,2,2,2,2,2,2,2,2,2,2,2,2,2,1,1,1,0,1,1,1,2,2,2,3,3,3,3,4,4,4,4,4,3,3,4,3,3,3,3,3,3,3,3,2,3,3,2,2,3,3,3,3,3,3,3,3,4,3,4,4,3,3,3,3,3,3,3,3,3,2,3,3,3,3,4,3,3,3,4,3,3,4,4,4,4,4,4,4,4,5,5,5,5,5,5,5,5,5,5,5,4,4,4,4,4,4,4,4,5,6,8,10],[4,4,4,3,3,3,2,2,3,2,2,2,2,2,1,3,2,2,2,3,3,2,3,4,3,3,3,4,3,4,4,5,5,5,6,6,6,5,5,5,5,5,4,4,4,4,3,4,4,3,3,3,3,2,2,3,2,2,2,3,2,2,3,3,3,2,2,2,1,1,0,1,1,2,2,3,3,3,3,4,4,5,5,5,5,4,4,4,4,4,4,4,4,4,4,4,3,4,4,3,3,4,4,3,4,4,4,4,4,5,4,5,5,4,4,3,4,4,3,3,4,4,3,4,4,4,4,4,4,4,5,5,5,5,5,5,6,5,6,6,6,5,6,7,6,7,7,7,7,7,6,7,6,6,6,6,6,6,6,6,6,6,7,9,10],[5,4,3,3,3,3,3,2,3,2,2,2,2,2,1,2,2,2,1,2,2,2,2,2,2,2,2,3,3,3,3,3,4,3,4,4,4,4,3,3,3,4,3,3,3,3,2,3,3,2,2,3,3,2,3,3,2,2,3,3,2,3,3,3,3,3,2,2,1,1,1,0,1,1,1,2,2,2,3,3,3,4,4,4,3,3,3,3,3,3,3,3,3,3,3,3,3,3,3,3,3,4,3,4,4,4,4,4,4,4,4,4,4,4,4,4,4,4,4,3,4,4,3,4,4,4,4,4,4,4,4,4,4,4,4,4,4,4,5,4,4,4,5,5,5,6,6,5,5,5,4,5,5,5,4,4,5,4,4,4,5,6,7,9,11],[5,4,4,3,3,3,3,2,3,2,2,2,3,2,2,2,2,1,1,2,2,2,2,3,2,2,2,3,3,3,4,3,3,3,4,3,4,4,3,3,3,3,3,3,3,3,3,3,3,2,2,3,3,2,3,3,3,2,3,3,3,3,3,3,3,3,3,2,2,2,1,1,0,1,1,2,2,2,2,3,3,3,3,3,3,3,3,3,2,3,3,3,3,3,3,2,3,3,3,3,3,3,3,3,4,4,4,4,4,4,4,4,4,4,4,4,4,4,4,4,4,4,3,4,4,3,3,4,4,3,3,4,4,3,4,4,4,4,4,4,4,4,5,5,5,5,5,5,5,5,4,5,5,5,4,4,4,4,4,5,5,6,6,9,11],[6,5,4,4,4,4,3,3,3,3,2,2,3,3,2,3,3,2,2,3,3,2,2,3,2,2,2,3,2,2,3,3,4,3,4,4,4,4,4,4,4,4,3,3,4,3,4,4,4,4,3,4,4,3,3,4,4,3,4,4,3,4,4,4,4,4,3,3,2,2,2,1,1,0,1,1,2,2,2,3,3,3,3,4,3,3,4,4,3,3,4,3,3,4,4,3,4,4,4,3,4,4,4,4,5,5,4,5,5,5,5,5,5,5,5,5,5,5,4,5,5,4,4,5,5,5,5,5,5,5,5,5,5,5,5,5,5,4,5,5,5,5,6,6,5,6,6,6,6,5,5,5,6,6,5,5,5,5,5,5,5,7,7,9,10],[6,5,5,4,4,4,4,3,3,3,3,2,3,3,2,2,2,2,2,2,2,2,1,2,2,2,2,2,2,2,2,3,3,3,4,3,4,4,3,3,3,3,2,3,3,3,3,4,3,2,3,3,3,3,3,4,4,3,4,4,4,4,4,5,4,4,4,3,3,3,2,1,1,1,0,1,1,2,2,2,3,3,3,3,2,2,2,3,2,2,3,3,2,3,3,3,3,3,4,4,4,4,4,4,4,5,4,5,5,5,5,6,5,6,5,4,4,5,4,4,4,4,4,4,4,4,4,4,4,3,4,4,4,3,4,4,4,4,4,4,3,4,4,5,5,5,5,5,5,5,4,4,4,4,4,4,4,4,4,4,4,6,7,9,11],[5,5,4,4,4,4,4,3,3,4,3,3,3,2,2,2,2,2,1,2,2,1,1,2,2,1,1,2,2,2,2,3,3,2,3,3,3,4,3,3,3,3,2,2,3,3,2,2,3,2,2,3,3,2,3,4,3,3,4,4,3,4,4,4,4,4,3,3,3,2,2,2,1,1,1,0,1,1,1,2,2,2,2,3,2,2,2,2,2,2,3,2,2,3,3,3,3,3,3,3,3,4,4,4,4,5,5,4,5,5,5,5,5,5,5,4,4,5,4,4,4,4,4,4,4,3,3,4,4,3,3,4,4,3,3,4,3,3,4,4,3,3,4,4,4,4,4,4,4,4,4,4,4,4,4,4,4,4,4,4,4,6,8,8,10],[6,5,5,4,4,4,4,3,3,3,3,3,3,3,2,2,2,2,2,2,2,2,2,2,2,1,2,2,2,1,2,2,2,2,2,2,3,3,2,2,3,3,3,3,3,3,3,3,3,3,3,4,3,3,3,4,3,3,4,4,4,5,5,4,5,4,4,4,3,3,3,2,2,2,1,1,0,1,1,1,2,2,2,2,2,2,2,2,2,2,3,2,2,2,3,2,3,3,3,3,4,4,4,4,4,4,4,4,4,5,5,5,5,5,5,4,4,5,4,4,4,4,4,4,4,4,4,4,4,3,3,4,3,3,3,4,3,3,4,4,3,4,4,4,4,5,4,4,4,4,3,4,4,3,3,4,4,3,4,4,4,6,7,8,10],[7,6,6,6,5,5,5,4,4,5,4,4,4,4,3,4,4,3,2,3,3,2,2,3,3,2,2,3,3,2,2,3,2,2,3,3,4,4,3,4,4,4,4,4,5,4,4,4,5,4,4,5,5,4,6,5,5,5,5,6,5,6,6,6,6,6,5,5,4,4,4,3,3,2,2,1,1,0,1,2,2,2,3,3,3,2,3,3,3,3,4,3,3,4,4,4,5,5,5,4,5,5,5,5,6,5,5,6,6,6,7,7,7,7,7,6,6,7,6,5,6,6,5,5,6,5,5,5,6,6,5,6,5,6,6,6,6,5,5,6,5,6,6,6,6,5,5,5,5,6,5,5,5,5,4,5,6,5,5,6,6,8,7,10,11],[7,6,6,5,5,5,5,4,5,5,4,4,4,4,3,4,3,3,3,3,3,2,2,2,2,2,2,3,2,2,2,3,2,2,3,3,3,3,3,4,3,3,3,3,3,3,4,3,4,3,3,4,4,4,4,4,4,4,5,5,5,5,6,6,6,5,5,5,4,4,3,3,2,2,2,1,2,1,0,1,1,1,2,2,2,2,2,2,2,2,3,3,3,3,4,4,4,4,5,5,4,5,5,5,5,6,6,6,6,6,6,7,6,6,6,5,6,6,5,5,5,5,5,5,5,4,4,4,4,4,4,4,4,4,3,4,3,3,3,4,3,3,4,4,4,5,4,4,4,4,4,4,4,4,3,4,4,4,4,5,5,6,7,9,11],[4,4,4,4,3,3,3,3,3,3,3,3,3,3,2,2,2,2,2,2,2,2,2,2,2,1,1,2,1,1,1,1,1,1,2,2,2,2,1,2,2,2,2,2,2,2,2,2,2,2,2,2,2,2,3,3,3,3,3,3,3,3,4,4,4,4,4,3,3,3,3,2,2,2,2,2,1,1,1,0,1,1,1,1,1,1,1,1,1,1,2,2,2,2,2,2,2,3,3,2,3,3,3,3,3,3,3,4,4,4,4,4,4,4,4,3,3,4,3,3,3,3,3,3,3,2,3,3,2,2,2,2,2,2,2,2,2,2,2,2,2,2,3,3,3,3,3,3,3,3,2,2,3,2,2,2,3,2,3,3,3,5,5,7,8],[6,5,5,4,4,4,4,3,3,4,3,3,3,3,3,3,3,3,2,3,3,2,2,2,2,2,2,2,2,2,2,2,2,2,2,2,2,2,2,2,3,3,2,3,3,3,3,3,3,3,3,3,3,3,4,4,4,4,4,4,4,5,5,5,5,5,4,4,4,4,3,3,3,2,2,2,1,2,1,1,0,1,3,1,1,1,2,2,2,2,2,2,2,3,3,3,3,3,3,3,3,4,3,4,4,4,4,4,5,5,5,5,5,5,5,4,4,4,4,4,4,4,4,4,4,3,3,4,4,3,3,3,3,3,3,3,2,2,3,3,2,2,3,3,3,3,3,3,3,3,2,3,3,3,2,3,3,3,3,3,4,5,6,7,9],[5,4,4,4,3,3,3,3,3,3,3,3,2,3,2,2,2,2,2,2,2,2,2,2,2,2,1,1,2,1,1,2,2,1,2,1,2,2,1,1,2,1,1,2,2,2,2,2,2,2,2,2,2,2,3,2,3,3,3,3,3,3,3,3,4,4,3,3,3,3,3,3,2,2,2,2,2,2,1,1,1,0,1,1,1,1,1,1,1,1,1,2,2,2,2,2,2,2,2,2,2,2,3,3,3,3,3,3,3,4,4,4,3,3,3,3,3,3,3,3,3,3,2,2,2,2,2,2,2,2,2,2,2,2,2,2,2,2,2,2,2,2,2,2,3,3,3,2,2,2,2,2,2,2,2,2,2,2,2,2,2,4,4,6,8],[4,3,3,3,3,3,3,3,2,2,2,2,2,2,2,2,2,2,2,2,2,2,1,1,1,1,1,1,1,1,1,1,1,1,1,1,1,1,1,1,2,1,1,2,2,2,2,2,2,2,2,2,2,2,2,2,2,2,3,3,3,3,3,3,3,3,3,3,3,2,2,2,2,2,2,2,2,2,1,1,1,1,0,1,1,1,1,1,1,1,1,1,1,1,2,2,2,2,2,2,2,2,2,2,2,3,3,3,3,3,3,3,3,3,3,3,3,3,3,2,2,2,2,2,2,2,2,2,2,2,2,2,2,1,1,2,1,1,2,2,1,2,2,2,2,3,2,2,2,2,2,2,2,2,2,2,2,2,2,2,2,4,5,6,9],[4,4,4,4,3,3,3,3,3,3,3,2,2,2,2,2,2,2,2,2,2,2,2,2,2,2,1,2,2,1,1,2,2,1,2,1,2,2,1,2,2,2,2,2,2,2,2,2,2,2,2,2,2,3,3,3,3,3,3,3,3,3,3,3,4,4,3,3,3,3,3,3,2,2,2,2,2,2,1,1,1,1,1,0,1,1,1,1,1,1,1,1,1,2,2,2,2,2,2,2,2,2,2,2,3,3,3,3,3,3,4,4,3,3,3,3,3,3,3,3,2,3,2,2,2,2,2,2,2,2,2,2,2,2,2,2,1,1,2,2,1,2,2,2,3,3,3,3,3,2,2,2,2,2,2,2,2,2,2,2,2,4,5,7,10],[4,3,3,3,3,3,3,2,2,2,2,2,2,2,2,2,2,2,2,1,2,2,1,1,1,1,1,1,1,1,1,2,1,1,2,1,2,2,1,2,2,2,1,2,2,2,2,2,2,2,2,2,2,2,2,2,2,2,3,3,3,3,3,3,3,3,3,3,2,2,2,2,2,2,2,1,1,1,1,1,1,1,1,1,0,1,1,1,1,1,1,1,1,1,1,1,1,2,2,2,2,2,2,2,2,2,2,3,3,3,3,3,3,3,3,3,3,3,2,2,2,2,2,2,2,2,2,2,2,2,2,2,2,1,1,2,1,1,2,2,1,2,2,2,2,3,2,2,2,2,2,2,2,2,2,2,2,2,2,2,2,4,4,6,9],[3,3,3,3,2,2,2,2,2,2,2,2,2,2,2,2,1,1,1,1,1,1,1,1,1,1,1,1,1,1,1,1,1,1,1,1,1,1,1,1,1,1,1,1,1,1,1,2,1,1,2,2,1,2,2,2,2,2,2,2,2,2,3,2,3,3,3,2,2,2,2,2,2,2,2,1,1,2,1,1,1,1,1,1,1,0,1,1,1,1,1,1,1,1,1,1,1,1,2,2,2,2,2,2,2,2,2,2,2,2,3,3,2,2,2,2,2,2,2,2,2,2,2,2,2,2,1,2,1,1,1,1,1,1,1,1,1,1,1,1,1,2,2,2,2,3,2,2,2,2,2,2,2,2,1,2,2,1,2,2,2,3,4,5,8],[3,3,3,2,2,2,2,2,2,2,2,2,2,2,2,2,1,2,2,1,1,1,1,1,1,1,1,1,1,1,1,1,1,1,1,1,1,1,1,1,1,1,1,1,1,1,1,2,2,1,2,2,2,2,2,2,2,2,2,2,2,2,3,3,3,2,2,2,2,2,2,2,2,2,2,1,1,1,1,1,1,1,1,1,1,1,0,1,1,1,1,1,1,1,1,1,1,1,1,2,2,2,2,2,2,2,2,2,2,2,2,3,2,2,2,2,2,2,2,2,2,2,2,2,2,2,1,1,2,1,1,1,1,1,1,1,1,1,1,1,1,1,2,2,2,3,2,2,2,2,2,2,2,2,1,2,2,2,2,2,2,4,5,6,9],[4,3,3,3,2,2,2,2,2,2,2,2,2,2,2,1,1,2,1,1,2,2,1,1,1,1,1,1,1,1,1,1,2,1,2,1,2,1,1,1,2,1,1,2,2,1,1,2,2,1,2,2,2,2,2,2,2,2,2,2,2,3,3,3,3,3,3,2,2,2,2,2,2,2,2,2,1,2,1,1,1,1,1,1,1,1,1,0,1,1,1,1,1,1,1,1,1,1,1,1,2,2,2,2,2,2,2,2,2,2,3,3,2,2,3,2,2,2,2,2,2,2,2,2,2,2,1,1,2,1,1,1,1,1,1,1,1,1,1,1,1,2,2,2,2,3,3,2,2,2,2,2,2,2,2,2,2,2,2,2,2,4,5,6,9],[3,3,2,2,2,2,2,2,2,2,2,2,1,2,1,1,1,1,1,1,1,1,1,1,1,1,1,1,1,1,1,1,1,1,2,1,2,1,1,1,2,1,1,1,2,1,1,2,2,1,2,2,2,2,2,2,2,2,2,2,2,2,2,2,3,2,2,2,2,2,2,2,2,2,2,1,1,2,1,1,1,1,1,1,1,1,1,1,0,1,1,1,1,1,1,1,1,1,1,1,1,1,2,2,2,2,2,2,2,2,2,2,2,2,2,2,2,2,2,2,2,2,2,2,2,1,1,1,2,1,1,1,1,1,1,1,1,1,1,2,1,2,2,2,2,3,3,2,2,2,2,2,2,2,2,2,2,2,2,2,2,3,4,6,9],[3,3,2,2,2,2,2,2,2,2,2,2,1,2,2,1,1,1,1,1,1,1,1,1,1,1,1,1,1,1,1,1,2,1,2,1,2,1,1,1,1,1,1,1,1,1,1,1,1,1,2,2,1,2,2,2,2,2,2,2,2,2,2,2,3,2,2,2,2,2,2,2,2,2,2,2,2,2,1,1,1,1,1,1,1,1,1,1,1,0,1,1,1,1,1,1,1,1,1,1,1,1,2,2,2,2,2,2,2,2,2,2,2,2,2,2,2,2,2,2,2,2,1,1,2,1,1,1,1,1,1,1,1,1,1,1,1,1,1,1,1,2,2,2,2,3,3,2,2,2,2,2,2,2,2,2,2,2,2,2,2,4,6,7,8],[3,3,2,2,2,2,2,2,2,2,2,2,1,2,1,1,1,1,1,1,1,1,1,1,1,1,1,1,1,1,1,1,2,1,2,1,2,1,1,1,1,1,1,1,1,1,1,2,1,1,1,2,1,1,2,2,2,2,2,2,2,2,2,2,2,2,2,2,2,2,2,2,2,2,2,2,1,2,1,1,1,1,1,1,1,1,1,1,1,1,0,1,1,1,1,1,1,1,1,1,1,1,1,1,1,2,2,2,2,2,2,2,2,2,2,2,2,2,2,2,2,2,1,1,1,1,1,1,1,1,1,1,1,1,1,1,1,1,1,1,1,2,2,2,2,3,3,2,2,2,2,2,2,2,2,2,2,2,2,2,2,4,4,6,8],[3,3,2,2,2,2,2,2,2,2,2,1,1,1,1,1,1,1,1,1,1,1,1,1,1,1,1,1,2,1,1,2,2,2,2,2,2,2,1,2,2,1,1,2,2,1,1,2,2,1,2,2,1,1,2,2,2,2,2,2,2,2,2,2,3,2,2,2,2,2,2,2,2,2,2,1,1,2,2,1,1,1,1,1,1,1,1,1,1,1,1,0,1,1,1,1,1,1,1,1,1,1,1,1,2,2,2,2,2,2,2,2,2,2,2,2,2,2,2,2,2,2,1,1,2,1,1,1,1,1,1,1,1,1,1,1,1,1,1,1,1,2,2,2,2,3,3,3,3,2,2,2,2,2,2,2,2,2,2,2,2,3,5,6,9],[3,2,2,2,2,2,2,2,1,1,1,1,1,1,1,1,1,1,1,1,1,1,1,1,1,1,1,1,1,1,1,2,2,2,2,1,2,2,1,1,1,1,1,1,1,1,1,1,1,1,1,1,1,1,1,1,1,1,2,2,2,2,2,2,2,2,2,2,2,2,2,2,2,2,2,1,1,2,2,1,1,1,1,1,1,1,1,1,1,1,1,1,0,1,1,1,1,1,1,1,1,1,1,1,1,1,2,1,2,2,2,2,2,2,2,2,2,2,1,1,1,1,1,1,1,1,1,1,1,1,1,1,1,1,1,1,1,1,1,2,2,2,2,2,2,3,2,2,2,2,2,2,2,2,2,2,2,2,2,2,2,3,4,5,8],[3,2,2,2,2,2,2,2,1,1,1,1,1,1,1,1,1,1,1,1,1,1,1,1,1,1,1,1,1,1,2,2,2,2,2,2,2,2,1,1,2,1,1,1,1,1,1,1,1,1,1,1,1,1,1,1,2,2,2,2,2,2,2,2,2,2,2,2,2,2,2,2,2,2,2,1,1,2,2,1,1,1,1,1,1,1,1,1,1,1,1,1,1,0,1,1,1,1,1,1,1,1,1,1,1,1,1,2,2,2,2,2,2,2,2,2,1,2,2,1,1,1,1,1,1,1,1,1,1,1,1,1,1,1,1,1,1,1,1,2,2,2,2,2,2,3,3,2,3,2,2,2,2,2,2,2,2,2,2,2,2,4,5,6,8],[3,2,2,2,2,2,2,2,1,1,2,1,1,1,1,1,1,1,1,1,1,1,1,1,1,1,1,1,2,1,1,2,2,2,2,2,2,2,1,2,2,1,1,2,2,1,1,2,1,1,2,2,1,2,2,2,2,2,2,2,2,2,2,2,2,2,2,2,2,2,2,2,2,2,2,2,2,2,2,1,2,1,1,1,1,1,1,1,1,1,1,1,1,1,0,1,1,1,1,1,1,1,1,1,1,1,1,2,2,2,2,2,2,2,2,2,2,2,2,1,1,1,1,1,1,1,1,1,1,1,1,1,1,1,1,1,1,1,1,2,2,2,2,2,2,3,3,3,3,2,2,2,2,2,2,2,2,2,2,2,2,4,5,6,9],[3,2,2,2,2,1,2,2,1,1,1,1,1,1,1,1,1,1,1,1,1,1,1,1,1,1,1,2,2,2,2,2,2,2,2,2,2,2,1,2,2,2,1,2,2,1,1,2,2,1,1,2,1,1,2,2,1,2,2,2,2,2,2,2,2,2,2,2,2,2,2,2,2,2,2,2,2,2,2,2,2,1,1,1,1,1,1,1,1,1,1,1,1,1,1,0,1,1,1,1,1,1,1,1,1,1,1,1,2,2,2,2,2,2,2,1,1,2,1,1,1,1,1,1,1,1,1,1,1,1,1,1,1,1,1,1,1,1,2,2,2,2,2,2,2,3,3,3,3,2,2,2,2,2,2,2,2,2,2,2,2,4,5,6,10],[3,2,2,2,2,1,2,1,1,1,1,1,1,1,1,1,1,1,1,1,1,1,1,1,2,1,1,2,2,2,2,2,2,2,2,2,2,2,2,2,2,2,1,2,2,1,1,1,1,1,1,1,1,1,1,1,1,1,2,2,2,2,2,2,2,2,2,2,2,2,2,2,2,2,2,2,2,2,2,2,2,2,2,1,1,1,1,1,1,1,1,1,1,1,1,1,0,1,1,1,1,1,1,1,1,1,1,1,1,2,2,2,2,2,2,1,1,1,1,1,1,1,1,1,1,1,1,1,1,1,1,1,1,1,1,1,1,2,2,2,2,2,2,2,2,3,3,3,3,2,2,3,2,2,2,2,2,2,2,2,2,3,5,6,8],[3,2,2,2,2,1,2,2,1,1,1,1,1,1,1,1,1,1,1,1,1,1,1,1,1,1,1,2,2,2,2,2,2,2,2,2,2,2,2,2,2,2,1,2,2,1,1,2,1,1,1,1,1,1,2,1,1,2,2,2,2,2,2,2,2,2,2,2,2,2,2,2,2,2,2,2,2,2,2,2,2,2,2,2,1,1,1,1,1,1,1,1,1,1,1,1,1,0,1,1,1,1,1,1,1,1,1,1,1,1,2,2,2,2,2,1,1,1,1,1,1,1,1,1,1,1,1,1,1,1,1,1,1,1,1,1,1,2,2,2,2,2,2,2,2,3,3,3,3,2,2,2,2,2,2,2,2,2,2,2,2,4,5,6,8],[3,2,2,2,2,1,2,1,1,1,1,1,1,1,1,1,1,1,1,1,2,2,1,2,2,2,2,2,2,2,2,2,2,2,2,2,2,2,2,2,2,2,2,2,2,1,1,2,2,1,2,2,1,1,2,2,1,2,2,2,2,2,2,2,2,2,2,2,2,2,2,2,2,2,2,2,2,2,2,2,2,2,2,2,2,1,1,1,1,1,1,1,1,1,1,1,1,1,0,1,1,1,1,1,1,1,1,1,1,1,1,2,2,2,2,1,1,1,1,1,1,1,1,1,1,1,1,1,1,1,1,1,1,1,1,2,2,2,2,2,2,2,2,2,3,3,3,3,3,3,2,3,3,2,2,2,2,2,2,2,2,4,5,6,9],[2,2,2,2,2,1,1,1,1,1,1,1,1,1,1,1,1,1,1,1,1,2,1,1,2,2,2,2,2,2,2,2,2,2,2,2,2,2,2,2,2,2,2,2,2,2,1,2,1,1,1,1,1,1,1,1,1,1,2,1,1,2,2,2,2,2,2,2,2,2,2,2,2,2,2,2,2,2,2,2,2,2,2,2,2,2,2,1,1,1,1,1,1,1,1,1,1,1,1,0,1,1,1,1,1,1,1,1,1,1,1,2,1,1,1,1,1,1,1,1,1,1,1,1,1,1,1,1,1,1,1,1,1,1,1,2,2,2,2,2,2,2,2,2,3,3,3,3,3,3,2,3,3,2,2,3,2,2,2,3,2,3,5,6,9],[2,2,2,2,2,1,1,1,1,1,1,1,1,1,1,1,1,1,1,1,1,1,1,1,2,2,2,2,2,2,2,2,2,2,2,2,2,2,2,2,2,2,1,2,2,2,1,2,1,1,1,1,1,1,1,1,1,1,2,1,1,2,2,2,2,2,2,2,2,2,2,2,2,2,2,2,2,2,2,2,2,2,2,2,2,1,1,1,1,1,1,1,1,1,1,1,1,1,1,1,0,1,1,1,1,1,1,1,1,1,1,1,1,1,1,1,1,1,1,1,1,1,1,1,1,1,1,1,1,1,1,1,1,1,1,2,2,2,2,2,2,2,2,3,3,3,3,3,3,3,2,3,3,2,2,2,2,2,2,2,2,4,5,6,9],[3,2,2,2,2,1,2,1,1,1,1,1,1,1,1,1,1,1,1,1,1,2,1,2,2,2,2,2,2,2,2,2,2,2,2,2,2,2,2,2,2,2,2,2,2,2,2,2,2,1,2,2,1,1,2,1,1,2,2,2,2,2,2,2,2,2,2,2,2,2,2,2,2,2,2,2,2,2,2,2,2,2,2,2,2,2,2,2,2,1,1,1,1,1,1,1,1,1,1,1,1,0,1,1,1,1,1,1,1,1,1,1,1,1,2,1,1,1,1,1,1,1,1,1,1,1,1,1,1,1,1,1,2,1,2,2,2,2,2,2,2,2,2,3,3,3,3,3,3,3,3,3,3,3,2,3,2,2,2,3,2,4,5,6,8],[2,2,2,2,2,1,1,1,1,1,1,1,1,1,1,1,1,2,1,1,2,2,2,2,2,2,2,2,2,2,2,2,2,2,3,2,3,2,2,2,2,2,2,2,2,2,2,2,2,2,2,2,1,1,2,2,1,2,2,2,2,2,2,2,2,2,2,2,2,2,2,2,2,2,2,2,2,2,2,2,2,2,2,2,2,2,2,2,2,2,1,1,1,1,1,1,1,1,1,1,1,1,0,1,1,1,1,1,1,1,1,1,1,1,1,1,1,1,1,1,1,1,1,1,1,1,1,1,2,1,1,2,2,2,2,2,2,2,2,2,2,2,3,3,3,3,3,3,3,3,3,3,3,3,2,3,2,2,3,3,2,4,4,6,9],[3,2,2,2,2,1,1,1,1,1,1,1,1,1,2,1,1,2,2,2,2,2,2,2,2,2,2,2,3,2,3,3,3,3,3,3,3,3,2,3,3,2,2,2,2,2,2,2,2,2,2,2,1,2,2,2,1,2,2,2,2,2,2,2,2,2,2,2,2,2,2,2,2,2,2,2,2,2,3,2,3,3,3,2,2,2,2,2,2,2,2,2,2,1,1,1,1,1,1,1,1,1,1,0,1,1,1,1,1,1,1,1,1,1,1,1,1,1,1,1,1,1,1,1,1,1,1,2,2,2,2,2,2,2,2,2,2,2,2,3,3,3,3,3,3,4,4,4,4,3,3,3,3,3,3,3,3,3,3,3,3,4,5,6,9],[2,2,2,2,2,1,1,1,1,1,1,1,1,1,1,1,1,2,2,2,2,2,2,2,2,2,2,2,2,2,2,3,3,3,3,3,3,3,2,2,2,2,2,2,2,2,2,2,2,2,2,2,1,1,2,2,1,2,2,2,2,2,2,2,2,2,2,2,2,2,2,2,2,2,2,2,2,2,3,2,3,3,3,2,2,2,2,2,2,2,2,2,2,1,1,1,1,1,1,1,1,1,1,1,0,1,1,1,1,1,1,1,1,1,1,1,1,1,1,1,1,1,1,1,1,1,1,2,2,1,2,2,2,2,2,2,2,2,2,3,3,3,3,3,3,4,4,4,4,3,3,3,3,3,3,3,3,3,3,3,3,4,5,6,8],[3,2,2,2,2,1,1,2,1,1,1,1,1,2,2,1,2,2,2,2,2,2,2,2,2,2,2,2,3,3,2,3,3,3,3,3,3,2,2,3,2,2,2,2,2,2,2,2,2,2,2,2,2,2,2,2,1,2,2,2,2,2,2,2,2,2,2,2,2,2,2,2,2,2,2,2,2,3,3,3,3,3,3,3,2,2,2,2,2,2,2,2,2,1,1,1,1,1,1,1,1,1,1,1,1,0,1,1,1,1,1,1,1,1,1,1,1,1,1,1,1,1,1,1,1,2,1,2,2,2,2,2,2,2,2,2,2,2,3,2,3,3,3,3,3,4,4,4,4,3,3,3,3,3,3,3,3,3,3,3,3,4,5,6,8],[2,2,2,2,2,1,1,1,1,1,1,1,1,1,2,1,2,2,2,2,2,2,2,2,2,2,2,3,3,3,3,3,3,3,3,3,3,3,2,3,3,2,2,2,2,2,2,2,2,2,2,2,2,2,2,2,1,2,2,2,2,2,2,2,2,2,2,2,2,2,2,2,2,3,2,2,3,3,3,3,3,3,3,2,2,2,2,2,2,2,2,2,2,2,1,1,1,1,1,1,1,1,1,1,1,1,0,1,1,1,1,1,1,1,1,1,1,1,1,1,1,1,1,1,2,2,1,2,2,2,2,2,2,2,2,2,2,2,2,3,3,3,3,3,3,4,4,4,4,3,3,3,3,3,3,3,3,3,3,3,3,4,5,6,8],[3,2,2,2,2,1,1,1,1,1,1,1,1,1,2,2,2,2,2,2,2,2,2,2,2,2,2,3,3,3,3,3,3,3,3,3,3,3,3,3,3,3,2,3,3,2,2,2,2,2,2,2,2,2,2,2,1,2,2,2,2,2,2,2,2,2,2,2,2,2,2,2,2,2,2,2,3,3,3,3,3,3,3,3,3,3,2,2,2,2,2,2,2,2,2,1,1,1,1,1,1,1,1,1,1,1,1,0,1,1,1,1,1,1,1,1,1,1,1,1,1,1,1,1,2,2,2,2,2,2,2,2,2,2,2,2,3,2,3,3,3,3,3,4,4,4,4,4,4,4,4,4,4,3,3,4,3,3,3,3,3,4,5,6,8],[3,2,2,2,2,1,2,2,2,2,2,2,2,2,2,2,2,2,2,2,3,3,3,3,3,3,3,3,3,4,4,4,4,4,4,4,4,4,4,4,4,4,3,3,3,3,3,3,3,2,2,2,2,2,2,2,2,2,2,2,2,2,2,2,2,2,2,2,2,2,3,3,3,4,3,3,3,3,4,4,4,4,4,4,4,3,3,3,3,3,3,3,2,2,2,2,2,2,2,1,1,1,1,1,1,1,1,1,0,1,1,1,1,1,1,1,1,2,2,1,2,2,2,2,2,2,2,2,3,3,2,3,3,3,3,3,3,4,4,4,4,4,5,5,5,5,6,5,5,5,5,5,5,5,4,4,4,4,4,4,4,5,6,7,9],[3,3,2,2,2,2,2,2,2,2,2,2,2,3,3,2,3,3,3,3,3,3,4,3,4,4,4,4,4,5,4,5,5,5,5,5,5,4,4,4,4,4,4,4,4,3,3,3,3,3,3,3,3,3,3,2,2,3,3,3,3,3,3,3,3,3,3,3,3,3,3,4,4,4,4,4,4,4,5,5,5,5,4,4,5,4,4,4,4,3,3,3,3,3,2,2,2,2,2,2,2,1,1,1,1,1,1,1,1,0,1,1,1,1,2,2,1,2,2,2,2,2,2,2,2,3,2,2,3,3,3,3,3,3,3,3,4,4,4,4,4,5,5,5,6,6,7,6,6,6,5,6,5,5,5,5,5,4,5,5,4,5,6,8,9],[3,3,3,2,2,2,2,2,2,2,3,2,2,3,3,3,3,4,4,4,4,4,5,5,5,5,5,5,6,6,5,6,6,6,6,6,6,6,5,6,6,6,5,5,5,5,5,4,5,4,4,4,4,4,4,3,3,3,3,3,3,3,3,3,3,3,3,3,3,4,4,4,4,5,5,5,5,5,5,5,6,5,6,5,5,5,4,4,4,4,4,3,3,3,3,3,3,2,2,2,2,2,2,1,1,1,1,1,1,1,0,1,1,1,2,2,1,2,2,2,2,3,2,2,3,3,2,3,3,4,3,4,4,4,4,4,5,4,5,5,5,5,6,6,6,7,7,6,7,7,7,6,6,6,6,6,6,5,6,6,5,7,7,8,10],[3,2,2,3,2,2,2,2,2,2,3,3,2,3,3,3,3,3,4,4,3,4,4,4,5,5,5,5,5,6,5,6,6,6,6,6,6,5,5,5,5,5,4,4,4,4,4,4,4,3,3,3,3,3,3,3,2,3,3,2,2,3,2,2,3,3,3,3,3,3,4,4,4,4,4,4,5,4,5,5,5,5,5,5,5,5,4,4,4,4,4,4,4,3,3,3,3,3,2,2,3,2,2,2,2,1,1,1,1,1,1,0,1,1,1,1,1,1,2,2,2,2,2,2,3,3,3,3,3,3,3,3,4,4,4,4,4,5,5,5,5,5,5,6,6,6,7,6,6,6,6,6,6,6,6,6,5,5,6,5,5,6,6,7,8],[3,2,2,2,2,1,2,2,2,2,2,2,2,2,2,2,2,2,3,3,3,3,3,3,3,3,3,4,4,4,4,4,4,4,4,4,4,3,4,4,3,3,3,3,3,3,3,3,2,2,2,2,2,2,2,2,2,2,2,2,2,2,2,2,2,2,2,2,3,3,3,3,3,3,3,3,4,4,4,4,4,4,4,4,4,4,3,3,3,3,3,3,3,2,2,2,2,2,2,2,2,2,2,1,1,1,1,1,1,1,1,1,0,1,1,1,1,1,1,1,1,1,2,2,2,2,2,2,2,2,2,3,3,3,3,3,3,3,4,4,4,4,4,4,4,5,5,4,5,4,4,4,4,4,4,4,4,4,4,4,4,5,5,7,9],[2,2,2,2,2,2,2,2,2,2,2,2,2,2,2,2,2,2,3,2,2,3,3,3,3,3,3,3,3,4,3,4,4,4,4,4,4,3,3,3,3,3,3,3,3,2,3,3,2,2,2,2,2,2,2,2,2,2,2,2,2,2,2,2,2,2,2,2,2,2,3,3,3,3,3,3,3,3,4,4,4,4,4,4,3,3,3,3,3,3,3,3,3,2,2,2,2,2,2,2,2,2,2,2,1,1,1,1,1,1,1,1,1,0,1,1,1,1,1,1,1,1,1,2,2,2,2,2,2,2,2,2,2,3,3,3,3,3,3,3,4,4,4,4,5,5,5,5,5,4,4,4,4,4,4,4,4,3,4,4,4,4,5,6,8],[3,2,2,2,2,1,2,2,1,1,2,2,1,2,2,2,2,2,2,2,2,2,2,2,2,3,2,3,3,3,3,3,3,3,3,3,3,3,3,3,3,3,2,2,2,2,2,2,2,2,2,2,2,2,2,1,1,2,2,1,1,2,2,2,2,2,2,2,2,2,2,3,2,3,3,3,3,3,3,3,3,3,3,3,3,3,3,3,3,2,2,2,2,2,2,2,2,2,2,2,1,2,2,1,1,1,1,1,1,1,1,1,1,1,0,1,1,1,1,1,1,1,1,2,2,2,2,2,2,2,2,2,2,2,3,3,3,3,3,3,3,3,3,4,4,4,4,4,4,4,4,4,4,4,3,3,3,3,3,3,3,4,4,6,9],[2,1,2,2,2,1,1,1,1,1,1,1,1,1,2,2,1,2,2,2,2,2,2,2,2,2,2,2,3,3,2,3,3,3,3,3,3,2,2,2,2,2,2,2,2,2,2,2,2,1,2,2,1,1,1,1,1,1,1,1,1,1,1,1,2,2,2,2,2,2,2,2,2,2,2,2,3,3,3,3,3,3,3,2,3,2,2,2,2,2,2,2,2,2,2,2,1,1,1,1,1,1,1,1,1,1,1,1,1,1,1,1,1,1,1,0,1,1,1,1,1,1,1,1,1,1,1,2,2,2,2,2,2,2,2,2,2,2,2,2,3,3,3,3,3,4,4,4,3,3,3,3,3,3,3,3,3,2,3,3,3,4,4,6,8],[2,2,2,2,2,1,1,2,1,1,1,2,1,1,2,2,2,2,2,2,2,2,2,2,2,2,2,2,3,3,3,3,3,3,3,3,3,2,2,2,2,2,2,2,2,2,2,2,2,2,2,2,1,1,2,1,1,1,1,1,1,2,2,1,2,2,2,2,2,2,2,2,2,2,2,2,2,3,3,3,3,3,3,2,2,2,2,2,2,2,2,2,2,2,2,2,1,1,1,1,1,1,1,1,1,1,1,1,1,1,1,1,1,1,1,1,0,1,1,1,1,1,1,1,1,1,1,1,2,2,2,2,2,2,2,2,2,2,2,2,3,3,3,3,3,4,4,4,4,3,3,3,3,3,3,3,3,3,3,3,3,4,5,6,9],[2,2,2,2,2,1,2,2,2,1,2,2,1,1,2,2,2,2,2,2,2,2,2,2,2,3,3,2,3,3,3,3,3,3,3,3,3,2,3,3,2,2,2,2,2,2,2,2,2,2,2,2,1,1,2,1,1,1,1,1,1,2,2,1,2,2,2,2,2,2,2,3,2,3,3,3,3,3,3,3,3,3,3,3,3,3,2,3,2,2,2,2,2,2,2,2,2,2,2,2,1,1,1,1,1,1,1,1,1,1,1,1,1,1,1,1,1,0,1,1,1,1,1,1,1,1,1,2,2,2,2,2,2,2,2,2,2,3,3,3,3,3,3,4,4,5,5,4,4,4,4,4,3,3,3,3,3,3,3,3,3,4,4,6,8],[2,2,2,2,2,1,1,1,1,1,1,1,1,1,1,1,1,1,1,1,1,2,2,2,2,2,2,2,2,2,2,2,3,2,3,2,2,2,2,2,2,2,2,2,2,2,1,2,1,1,1,1,1,1,1,1,1,1,1,1,1,1,1,1,2,2,2,2,2,2,2,2,2,2,2,2,2,2,2,2,2,2,2,2,2,2,2,2,2,2,2,2,2,1,1,1,1,1,1,1,1,1,1,1,1,1,1,1,1,1,1,1,1,1,1,1,1,1,0,1,1,1,1,1,1,1,1,1,1,1,1,2,2,2,2,2,2,2,2,2,2,2,3,3,3,3,4,3,3,3,3,3,3,2,2,2,2,2,2,3,2,3,4,6,8],[2,2,2,2,2,1,1,1,1,1,1,1,1,1,1,1,1,1,2,1,2,2,2,2,2,2,2,2,2,2,2,3,3,3,3,2,2,2,2,2,2,2,2,2,2,1,2,2,1,1,1,1,1,1,1,1,1,1,1,1,1,1,1,1,2,2,2,2,2,2,2,2,2,2,2,2,2,2,3,2,3,2,2,2,2,2,2,2,2,2,2,2,2,1,1,1,1,1,1,1,1,1,1,1,1,1,1,1,1,1,1,1,1,1,1,1,1,1,1,0,1,1,1,1,1,1,1,1,1,1,1,1,2,2,2,2,2,2,2,2,2,2,3,3,3,4,4,3,3,3,3,3,3,3,2,3,2,2,2,3,2,3,5,6,8],[3,2,2,2,2,1,2,2,1,1,2,2,1,1,2,2,1,2,2,2,2,2,2,2,2,2,2,2,3,3,3,3,3,3,3,3,3,2,2,2,2,2,2,2,2,2,2,2,2,2,2,2,1,1,2,1,1,1,1,1,1,2,2,2,2,2,2,2,2,2,2,2,2,3,3,2,3,3,3,3,3,3,2,2,2,2,2,2,2,2,2,2,2,2,2,2,1,1,1,1,1,1,1,1,1,1,1,1,2,2,2,1,1,1,1,1,1,1,1,1,0,1,1,1,1,1,1,1,1,1,1,1,1,2,2,2,2,2,2,2,2,3,3,3,3,4,4,4,4,3,3,3,3,3,3,3,2,2,3,3,2,3,5,7,8],[3,2,2,2,2,2,2,2,2,1,1,2,1,1,1,1,1,1,2,1,1,2,2,2,2,2,2,2,2,2,2,2,2,2,3,2,2,2,2,2,2,2,2,2,2,1,1,1,1,1,1,1,1,1,1,1,1,1,1,1,1,2,2,2,2,2,2,2,2,2,2,2,2,2,2,2,2,2,2,2,2,2,2,2,2,2,2,2,2,2,2,2,1,1,1,1,1,1,1,1,1,1,1,1,1,1,1,1,1,2,2,2,1,1,1,1,1,1,1,1,1,0,1,1,1,1,1,1,1,1,1,1,1,1,1,2,2,2,2,2,2,2,3,3,3,3,3,3,3,3,3,3,3,2,2,2,2,2,2,3,2,4,4,5,6],[2,2,2,2,2,1,1,1,1,1,1,1,1,1,1,1,1,1,1,1,1,2,1,1,2,2,2,2,2,2,2,2,2,2,2,2,2,2,2,2,2,2,1,2,2,1,1,1,1,1,1,1,1,1,1,1,1,1,1,1,1,1,1,1,2,2,2,2,2,2,2,2,2,2,2,2,2,2,2,2,2,2,2,2,2,2,2,2,2,1,1,1,1,1,1,1,1,1,1,1,1,1,1,1,1,1,1,1,1,1,2,1,1,1,1,1,1,1,1,1,1,1,0,1,1,1,1,1,1,1,1,1,1,1,1,1,2,2,2,2,2,2,2,2,3,3,3,3,3,3,2,3,2,2,2,2,2,2,2,2,2,3,4,6,7],[3,2,2,2,2,2,2,2,1,1,1,1,1,1,2,1,1,1,2,1,2,2,2,2,2,2,2,2,2,2,2,2,3,3,3,2,2,2,2,2,2,2,2,2,2,2,2,2,1,1,1,1,1,1,1,1,1,1,1,1,1,2,2,2,2,2,2,2,2,2,2,2,2,2,2,2,2,2,2,2,2,2,2,2,2,2,2,2,2,2,1,2,1,1,1,1,1,1,1,1,1,1,1,1,1,1,1,1,2,2,2,2,2,1,1,1,1,1,1,1,1,1,1,0,1,1,1,1,1,1,1,1,1,1,1,1,2,2,2,2,2,2,2,3,3,3,3,3,3,3,3,3,3,2,2,3,2,2,2,3,2,4,5,6,9],[3,2,2,2,2,2,2,2,2,2,2,2,1,2,2,2,1,2,2,2,2,2,2,2,2,2,2,2,2,2,2,2,3,3,3,2,2,2,2,2,2,2,2,2,2,1,2,2,1,1,2,1,1,1,2,1,1,2,2,1,2,2,2,2,2,2,2,2,2,2,2,3,2,3,3,2,2,3,3,2,3,2,2,2,2,2,2,2,2,2,2,2,2,1,1,2,1,1,1,1,1,1,1,1,1,1,2,1,2,2,2,2,2,2,2,1,1,1,1,1,1,1,1,1,0,1,1,1,1,1,1,1,1,1,1,1,2,2,2,2,2,2,2,3,3,4,4,3,3,3,3,3,3,2,2,2,2,2,2,2,2,3,5,6,9],[3,2,2,2,2,2,2,2,2,1,2,2,1,1,1,1,1,1,2,1,1,2,2,1,2,2,2,2,2,2,2,2,2,2,2,2,2,2,2,2,2,1,1,2,1,1,1,1,1,1,1,1,1,1,1,1,1,1,1,1,2,2,2,2,2,2,2,2,2,2,2,2,2,2,2,2,2,2,2,2,2,2,2,2,2,2,1,1,2,1,1,1,1,1,1,1,1,1,1,1,1,1,1,1,1,1,2,2,2,2,2,2,2,1,2,1,1,1,1,1,1,1,1,1,1,0,1,1,1,1,1,1,1,1,1,1,1,1,2,2,2,2,2,2,2,3,3,3,3,2,2,2,2,2,2,2,2,2,2,2,2,3,5,6,7],[3,2,2,2,2,2,2,2,2,2,2,2,1,1,2,1,1,2,2,1,1,2,2,2,2,2,2,2,2,2,2,2,2,2,2,2,2,2,2,2,2,2,2,2,2,1,2,2,1,1,1,1,1,1,1,1,1,2,2,2,2,2,2,2,2,2,2,2,2,2,2,2,2,2,2,2,2,2,2,2,2,2,2,2,2,2,2,2,2,1,1,1,1,1,1,1,1,1,1,1,1,1,1,1,1,2,2,2,2,2,2,2,2,2,2,2,1,1,1,1,1,1,1,1,1,1,0,1,1,1,1,1,1,1,1,1,1,2,2,2,2,2,2,2,2,3,3,3,3,2,2,2,2,2,2,2,2,2,2,2,2,3,4,6,7],[4,3,3,3,2,2,2,2,2,2,2,2,2,2,2,2,1,2,2,2,2,2,2,2,2,2,2,2,3,3,2,3,3,3,3,2,3,2,2,2,2,2,2,2,2,2,2,2,1,2,2,2,1,2,2,2,2,2,2,2,2,2,2,2,2,2,3,2,2,2,3,3,2,3,3,2,3,3,3,3,3,2,2,2,2,2,2,2,2,2,1,2,1,1,1,2,1,1,1,1,1,1,2,2,2,2,2,2,2,2,2,2,2,2,2,2,2,2,2,1,1,1,1,1,1,1,1,0,1,1,1,1,1,1,1,1,1,2,2,2,2,2,2,2,3,4,4,4,3,3,3,3,3,2,2,2,2,2,2,3,2,4,5,6,9],[3,3,2,3,2,2,2,2,2,2,2,2,2,2,2,2,1,2,2,2,2,2,2,2,2,2,2,2,2,2,2,2,2,2,2,2,2,2,2,2,2,1,2,2,2,1,2,2,1,1,2,2,1,2,2,1,2,2,2,2,2,2,2,2,2,2,3,2,2,2,2,3,2,2,2,2,2,2,2,2,2,2,2,2,2,2,1,2,2,1,1,2,1,1,1,1,1,1,1,1,1,1,2,2,2,2,2,2,2,2,2,2,2,2,2,2,2,2,2,1,1,1,1,1,1,1,1,1,0,1,1,1,1,1,1,1,1,1,1,2,2,2,2,2,2,3,3,3,3,2,2,2,2,2,2,2,2,2,2,2,2,3,5,6,8],[3,3,2,2,2,2,2,2,2,2,2,2,1,2,2,1,1,2,2,1,2,2,1,1,2,2,2,2,2,2,2,2,2,2,2,2,2,2,2,2,2,1,1,2,2,1,1,2,1,1,2,2,1,2,2,1,2,2,2,2,2,2,2,2,2,2,2,2,2,2,2,2,2,2,2,2,2,2,2,2,2,2,2,2,2,2,1,1,1,1,1,1,1,1,1,1,1,1,1,1,1,1,2,1,2,2,2,2,2,2,2,2,2,2,2,2,2,2,2,1,1,1,1,1,1,1,1,1,1,0,1,1,1,1,1,1,1,1,1,1,2,2,2,2,2,3,3,3,3,2,2,2,2,2,2,2,2,2,2,2,2,4,5,6,7],[4,3,3,3,2,2,2,2,2,2,2,2,2,2,2,2,1,2,2,1,2,2,2,2,2,2,2,2,2,2,2,2,2,2,2,2,2,2,2,2,2,2,1,2,2,1,2,2,1,1,2,2,1,2,2,2,2,2,2,2,2,2,2,2,2,3,2,2,2,2,2,2,2,2,2,2,2,2,2,2,2,2,2,2,2,2,1,1,1,1,1,1,1,1,1,1,1,1,1,1,1,1,2,2,2,2,2,2,2,2,2,3,2,2,2,2,2,2,2,1,1,1,1,1,1,1,1,1,1,1,0,1,1,1,1,1,1,1,1,1,1,2,2,2,2,3,3,3,3,2,2,2,2,2,2,2,2,2,2,2,2,3,5,7,8],[3,3,3,3,2,2,2,2,2,2,2,2,2,2,2,2,2,2,2,2,2,2,2,2,2,2,2,2,2,2,2,2,2,2,2,2,2,2,2,2,2,1,2,2,2,1,2,2,1,2,2,2,1,2,2,2,2,2,2,2,2,3,3,3,3,3,3,3,2,2,2,3,2,3,2,2,2,3,2,2,2,2,2,2,2,2,1,1,2,1,1,1,1,1,1,1,1,1,1,2,1,1,2,2,2,2,2,2,2,2,2,2,2,2,2,2,2,2,2,2,2,1,1,1,1,1,1,1,1,1,1,0,1,1,1,1,1,1,1,1,1,2,2,2,2,3,3,3,3,2,2,2,2,2,2,2,2,2,2,2,2,3,5,6,9],[4,3,3,3,2,2,2,2,2,2,2,2,2,2,2,2,1,2,2,1,2,2,2,1,2,2,1,2,2,2,2,2,2,2,2,2,2,1,1,1,1,2,1,1,1,1,1,2,1,1,2,2,1,2,2,2,2,2,2,2,2,2,2,2,3,3,3,2,2,2,2,2,2,2,2,2,2,2,2,2,2,2,1,1,1,1,1,1,1,1,1,1,1,1,1,1,1,1,1,1,1,2,2,2,2,2,2,2,2,2,2,2,2,2,2,2,2,2,2,2,1,1,1,1,1,1,1,1,1,1,1,1,0,1,1,1,1,1,1,1,1,1,2,2,2,3,3,2,2,2,2,2,2,2,2,2,2,1,2,2,2,3,5,6,9],[4,3,3,3,2,2,2,2,2,2,2,2,2,2,2,2,1,2,2,1,1,2,1,1,2,2,1,1,2,2,1,2,2,2,2,2,2,1,1,1,1,1,1,1,1,1,1,1,1,1,2,2,2,2,2,2,2,2,2,2,2,2,2,2,3,3,3,2,2,2,2,2,2,2,2,2,2,2,2,2,2,2,1,1,1,1,1,1,1,1,1,1,1,1,1,1,1,1,1,2,1,2,2,2,2,2,2,2,2,2,3,3,2,2,2,2,2,2,2,2,2,1,1,1,1,1,1,1,1,1,1,1,1,0,1,1,1,1,1,1,1,1,1,2,2,3,3,2,2,2,2,2,2,2,1,2,2,1,2,2,2,3,4,5,7],[4,3,3,3,3,3,3,2,2,2,2,2,2,2,2,2,2,2,2,2,2,2,2,2,2,2,2,2,2,2,2,2,3,2,2,2,2,2,2,2,2,2,2,2,2,2,2,2,2,2,2,2,2,2,2,2,2,2,2,2,2,3,3,3,3,3,3,3,3,2,3,3,2,2,2,2,2,2,2,2,2,2,2,1,1,2,1,1,1,1,1,1,1,1,1,1,1,1,2,2,2,2,2,2,2,2,2,2,3,3,3,3,3,3,3,2,2,2,2,2,2,2,2,2,1,1,1,1,1,1,1,1,1,1,0,1,1,1,1,1,1,1,1,2,2,3,3,3,3,2,2,2,2,2,2,2,2,2,2,2,2,3,5,7,9],[4,3,3,3,3,3,3,3,2,2,3,2,2,2,2,2,2,2,2,2,2,2,2,2,2,2,2,2,2,2,2,2,2,2,2,2,2,2,2,2,2,2,2,2,2,2,2,2,2,2,2,2,2,2,2,2,2,3,3,3,3,3,3,3,3,3,3,3,3,3,3,3,2,3,3,2,2,2,2,2,2,2,2,1,2,1,1,1,2,1,1,1,2,1,1,2,2,1,2,2,2,2,2,2,2,2,2,2,2,3,3,3,3,3,3,2,2,2,2,2,2,2,2,2,2,1,1,1,1,1,1,1,1,1,1,0,1,1,1,1,1,1,1,1,2,3,3,2,2,2,2,2,2,2,2,2,2,1,2,2,2,3,5,6,10],[4,3,3,3,3,3,3,3,2,2,2,2,2,2,2,2,2,2,2,2,2,2,2,2,2,2,2,2,2,2,2,2,2,2,2,2,2,1,1,2,2,1,1,2,2,1,2,2,2,2,2,2,2,2,2,2,2,2,2,2,3,3,3,3,3,3,3,3,3,3,3,3,2,2,2,2,2,2,2,2,2,1,1,1,1,1,1,1,1,1,1,1,1,1,1,2,2,2,2,2,2,2,2,2,2,2,3,2,3,3,3,3,3,3,3,2,2,2,2,2,2,2,2,2,2,1,1,1,1,1,1,1,1,1,1,1,0,1,1,1,1,1,1,1,2,3,2,2,2,2,2,2,2,1,1,2,2,1,2,2,2,3,5,7,9],[5,4,4,4,4,4,4,4,3,3,3,3,3,3,3,3,2,3,3,2,2,3,2,2,2,2,2,2,2,2,2,2,3,2,2,2,2,2,2,2,2,2,2,2,2,2,2,2,2,2,2,2,2,3,3,3,3,3,3,3,4,4,3,4,4,4,4,4,4,3,3,3,3,3,3,3,3,2,2,2,2,2,2,1,2,2,1,1,2,2,2,2,2,2,2,2,2,2,2,3,2,2,3,3,3,3,4,4,4,4,4,4,4,4,3,4,3,3,3,3,2,2,2,2,2,2,2,2,1,1,1,1,1,1,1,1,1,0,1,1,1,1,1,1,2,3,3,3,2,2,2,2,2,2,2,2,2,2,2,2,2,4,5,7,9],[5,4,4,4,3,3,3,3,3,3,3,3,2,3,2,2,2,2,2,2,2,2,2,2,2,2,2,2,2,2,2,2,3,2,2,2,2,2,2,2,2,2,2,2,2,2,2,2,2,2,2,2,2,2,3,2,2,3,3,3,3,3,4,3,3,4,3,3,3,3,3,3,3,3,3,2,2,3,2,2,2,2,2,2,2,2,1,1,2,1,1,2,2,2,2,2,2,2,2,2,2,2,3,3,3,3,3,3,3,3,4,4,3,3,3,3,3,3,3,2,2,2,2,2,2,2,2,2,2,1,1,1,1,1,1,1,1,1,0,1,1,1,1,1,2,3,2,3,2,2,2,2,2,2,2,2,2,2,2,2,2,4,6,8,10],[5,4,4,4,4,4,4,4,3,3,3,3,3,3,3,3,2,3,3,2,2,3,2,2,3,3,2,2,3,2,2,2,3,2,2,2,2,2,2,2,2,2,2,2,2,2,2,3,2,2,3,3,3,3,3,3,3,4,4,4,4,4,4,4,4,4,4,4,4,3,3,3,3,3,3,3,3,3,3,2,2,2,2,1,2,2,1,2,2,2,2,2,2,2,2,2,2,2,2,2,2,3,3,3,3,3,3,3,3,4,4,4,4,4,4,3,3,3,3,3,3,3,2,2,2,2,2,2,2,1,1,1,1,1,1,1,1,1,1,0,1,1,1,1,2,3,3,2,2,2,2,2,2,2,2,2,2,2,2,3,2,3,5,7,9],[5,5,5,5,5,4,5,4,4,4,4,4,4,4,3,3,3,3,3,3,3,3,3,2,3,3,3,2,3,3,2,2,3,2,2,2,2,2,2,2,2,2,2,2,2,2,3,3,3,3,3,3,3,3,3,3,4,4,4,4,4,5,4,4,4,5,4,5,4,4,4,4,4,4,3,3,3,3,3,2,2,2,2,2,2,2,1,2,2,2,2,2,2,2,2,3,2,2,3,3,3,3,3,4,3,4,4,4,4,4,5,4,4,4,4,4,4,3,4,3,3,3,3,3,2,2,2,2,2,2,2,1,1,1,1,1,1,1,1,1,0,1,1,1,2,3,3,3,2,2,2,2,2,1,2,2,2,2,2,3,3,4,6,7,9],[7,6,7,6,6,5,5,5,5,4,4,4,4,4,4,4,3,3,4,3,3,3,3,3,3,3,3,3,3,3,3,3,3,3,3,3,3,3,2,3,3,3,2,3,3,2,3,3,3,3,3,3,3,4,4,4,4,4,4,5,5,5,5,5,6,6,5,5,5,4,5,4,4,4,4,4,4,3,3,3,3,2,2,2,2,2,2,2,2,2,2,3,3,3,3,3,3,4,4,4,4,4,4,4,5,5,5,5,6,6,6,6,5,5,5,5,5,5,4,4,4,3,3,4,3,3,3,3,3,2,2,2,2,2,2,1,1,1,1,1,1,0,1,1,2,3,3,3,3,2,2,3,2,2,2,3,2,2,3,3,3,5,6,8,10],[9,7,8,8,7,6,7,6,6,5,6,5,5,5,5,5,4,5,5,4,4,4,4,3,4,4,4,4,4,4,4,4,5,4,4,3,4,3,3,4,4,3,3,4,4,3,4,5,5,4,5,5,5,5,6,6,5,6,6,7,6,7,7,7,7,8,7,6,7,6,6,5,5,6,5,4,4,4,4,4,3,3,2,2,3,3,2,2,3,2,3,3,4,3,3,4,4,3,4,4,5,5,5,5,5,6,6,6,7,7,7,7,6,7,7,6,6,7,6,5,5,5,4,4,5,4,3,4,3,4,3,3,3,2,2,2,2,1,1,1,1,1,0,1,1,3,3,3,3,2,2,3,3,3,3,4,3,3,4,4,4,6,7,9,11],[10,10,11,12,13,11,13,13,12,10,11,11,9,9,9,10,9,10,10,8,8,8,7,5,7,6,6,6,6,5,5,5,5,4,4,4,5,5,4,5,6,5,5,6,6,5,7,8,9,7,10,10,11,10,11,9,11,11,11,10,11,12,11,12,10,12,12,11,11,10,11,11,10,11,9,8,8,6,6,5,4,4,3,3,4,4,4,4,5,4,4,5,5,4,5,6,7,5,7,9,8,8,10,9,9,9,12,10,10,11,11,11,11,12,12,11,10,10,10,9,8,8,9,8,6,7,4,6,6,6,5,5,5,3,3,3,3,2,2,1,1,1,1,0,1,3,3,4,3,3,2,4,3,3,3,4,4,5,5,5,6,7,8,10,12],[16,16,17,18,19,17,19,18,17,15,18,17,16,15,17,15,14,15,15,12,13,13,11,11,11,10,11,10,9,9,8,8,7,7,6,6,8,8,8,9,9,9,10,10,10,11,11,14,14,14,16,16,17,17,17,17,17,18,18,18,19,19,17,19,15,19,18,17,18,17,18,17,16,15,14,11,11,10,8,9,7,7,6,6,8,8,8,7,10,9,9,11,11,11,13,12,13,13,13,16,14,14,17,16,15,18,19,17,17,19,19,17,17,17,16,18,16,16,16,14,15,15,14,13,12,12,12,13,11,11,12,10,9,8,9,7,8,6,5,5,4,3,2,1,0,1,3,3,5,3,3,5,6,5,5,7,6,8,7,7,7,10,11,12,14],[16,17,19,21,21,19,21,20,20,18,20,20,17,17,19,17,17,17,15,14,15,14,12,11,12,11,11,9,11,10,8,11,12,7,8,8,11,9,8,10,11,10,11,13,13,12,12,15,16,16,18,18,19,17,19,20,18,19,20,21,21,21,19,20,19,20,20,19,21,18,20,20,18,18,15,13,12,11,10,9,7,7,6,5,9,7,8,7,10,9,9,10,12,11,13,14,15,15,15,18,18,17,20,18,17,19,21,19,20,21,21,19,19,19,19,20,19,19,19,17,16,18,16,16,15,16,14,14,12,13,14,13,9,9,8,8,6,5,6,6,5,4,5,5,1,0,2,3,4,5,4,6,7,6,7,7,7,7,9,9,9,11,11,13,13],[14,15,16,16,18,18,17,18,18,16,18,17,16,16,17,16,16,15,16,14,13,13,12,11,10,11,10,10,10,11,9,7,8,7,6,7,7,8,8,11,10,13,10,11,13,12,12,14,16,16,16,18,17,17,17,18,18,17,17,19,17,17,18,17,15,16,17,17,17,16,17,17,15,15,14,12,12,11,9,9,7,7,6,5,7,7,7,6,9,8,8,10,11,11,12,14,15,14,14,17,16,17,17,17,16,16,19,18,18,18,17,16,17,19,16,18,16,18,18,17,16,18,16,15,16,16,13,14,14,12,10,13,11,9,7,8,6,6,6,6,5,4,5,4,2,1,0,1,2,4,3,5,7,7,5,8,8,8,7,9,8,11,12,12,13],[13,12,14,14,15,14,14,15,16,11,13,13,12,11,13,12,12,10,13,10,12,11,9,9,9,8,8,7,7,7,5,6,6,4,4,4,5,5,6,6,8,10,7,8,10,9,9,10,11,10,10,12,13,11,12,14,12,12,14,14,14,14,13,13,12,13,14,13,14,11,15,14,12,15,12,10,11,8,8,6,5,5,6,5,6,6,6,7,7,7,8,11,9,9,10,12,11,12,14,13,12,14,16,14,15,17,16,14,15,15,14,14,13,13,12,13,14,13,13,11,12,13,10,11,11,10,8,10,9,9,8,9,8,8,8,8,6,6,6,5,5,5,5,5,4,2,1,0,1,4,2,2,2,4,4,4,5,6,6,6,7,8,11,11,13],[11,10,11,11,12,11,12,12,12,9,11,10,9,8,9,9,8,7,9,8,6,7,7,6,6,7,6,5,6,6,5,5,5,5,3,4,4,4,4,5,5,5,6,6,6,5,6,6,7,7,7,9,8,9,8,9,10,10,10,10,11,11,10,11,10,11,11,10,10,9,11,11,9,10,8,7,8,7,7,6,5,5,4,4,5,4,5,5,6,5,6,7,6,6,8,9,8,8,10,10,9,10,10,10,10,11,13,11,10,11,11,11,10,12,11,10,10,9,10,9,8,9,8,8,8,7,7,7,6,6,6,6,5,5,5,4,4,4,4,3,3,4,3,3,3,3,2,1,0,1,1,1,1,2,2,2,2,3,4,4,4,6,8,9,10],[9,8,9,9,10,8,8,9,7,6,7,7,6,6,6,6,5,5,6,4,4,5,4,4,4,5,5,4,5,4,3,3,4,3,3,2,3,3,2,3,3,3,3,5,5,4,4,4,5,4,4,5,6,5,6,6,6,7,7,7,7,8,8,8,7,9,8,7,7,6,8,7,5,7,6,4,6,5,6,5,5,4,3,3,4,3,3,4,4,4,4,5,5,5,5,7,6,5,7,6,6,7,8,7,7,8,9,8,8,10,9,8,8,9,9,7,8,7,7,6,6,6,6,6,6,5,5,5,6,4,4,5,4,3,4,3,3,3,3,2,2,2,2,2,3,3,3,1,1,0,1,2,1,1,1,2,2,2,3,3,3,5,6,9,11],[7,7,7,7,8,7,7,7,7,6,6,6,5,5,5,5,5,4,5,4,4,4,4,3,3,4,4,3,3,3,2,2,3,2,2,2,2,2,2,2,2,2,3,3,3,3,4,3,4,4,4,4,5,4,4,5,5,6,6,6,6,7,7,7,6,7,6,7,6,5,6,5,5,6,5,4,5,4,4,4,3,2,2,2,3,3,3,3,3,3,4,4,5,5,5,5,5,5,5,5,5,5,6,6,6,6,8,7,7,8,7,6,7,7,6,6,7,6,6,5,5,4,4,5,4,4,4,4,4,4,4,4,3,3,3,3,2,2,2,2,2,2,2,2,2,2,1,1,1,1,0,1,1,1,1,1,1,2,2,2,3,4,5,7,9],[7,6,6,6,7,6,7,6,6,5,5,5,5,5,4,4,4,4,4,4,4,4,3,3,3,3,3,3,3,3,2,2,2,2,2,2,2,1,2,2,2,2,2,2,3,3,3,3,3,4,4,4,4,4,4,5,5,5,5,6,6,6,6,7,6,7,6,5,6,5,5,5,5,5,4,4,4,3,3,3,2,2,2,2,2,3,2,3,3,3,3,3,4,4,4,4,4,5,5,4,5,5,5,5,6,6,7,7,6,7,7,7,6,7,7,6,6,6,5,5,5,4,4,5,4,4,4,4,4,4,4,3,3,3,3,3,2,2,2,2,2,2,2,2,2,3,2,1,1,1,1,0,1,1,1,1,1,1,2,2,2,3,6,8,9],[7,6,7,6,7,6,7,6,5,5,5,5,5,4,5,5,4,4,5,3,4,4,3,3,3,4,3,3,3,3,2,3,3,3,2,2,2,2,2,2,2,2,2,2,3,3,3,3,3,3,4,4,4,5,5,4,4,5,5,5,5,7,6,7,6,7,6,5,5,5,5,5,5,5,4,4,4,4,4,4,3,3,2,2,3,2,2,3,4,3,3,4,4,4,4,4,4,4,4,5,5,4,5,5,5,5,6,6,6,7,7,7,6,6,6,6,5,5,5,4,4,4,4,4,4,4,4,3,3,3,3,3,2,2,3,2,2,2,2,2,2,2,2,2,3,3,2,2,1,1,1,1,0,1,1,1,1,1,2,2,2,3,5,7,9],[6,6,6,6,6,5,5,5,5,4,4,4,4,3,3,3,3,3,3,3,3,3,3,2,2,2,2,2,2,2,2,2,2,2,2,2,2,1,1,2,2,1,2,2,2,2,2,2,3,3,3,3,3,3,3,3,4,4,4,4,5,5,5,5,5,5,5,4,4,3,4,4,4,4,3,3,3,3,3,3,3,2,2,2,2,2,2,2,3,2,3,3,3,3,3,4,3,4,4,4,4,4,4,4,5,5,6,5,5,6,6,6,6,5,5,5,5,4,4,4,4,4,3,4,4,3,3,4,3,3,3,3,2,2,2,2,2,2,2,2,2,2,2,2,2,3,2,2,1,1,1,1,1,0,1,1,1,1,1,2,2,3,4,6,9],[5,5,5,5,4,4,4,4,4,4,3,3,3,3,3,3,3,3,3,3,2,2,2,2,2,2,2,2,2,2,2,2,2,2,1,1,1,1,1,1,1,1,2,2,2,2,2,2,2,3,3,3,3,3,3,3,3,3,3,4,4,4,4,4,4,4,4,4,4,3,4,4,3,3,3,3,3,3,2,2,2,2,2,2,2,2,2,2,2,2,2,2,2,3,3,3,3,3,3,3,3,3,3,3,4,4,4,4,4,4,5,4,4,4,4,4,4,4,4,3,3,3,3,3,3,3,2,3,3,2,2,2,2,2,2,2,2,2,2,2,2,2,2,2,2,3,2,2,1,1,1,1,1,1,0,1,1,1,1,1,2,3,4,6,8],[6,6,6,6,6,6,6,6,5,5,5,5,5,5,4,4,4,4,4,3,3,3,3,3,3,3,3,2,2,2,2,2,2,2,2,2,2,1,1,2,2,2,2,2,2,2,3,3,3,3,3,3,4,4,4,4,5,5,5,5,5,6,5,6,6,6,6,5,5,5,5,5,5,4,4,3,3,3,3,3,2,2,2,2,2,2,2,3,3,3,3,3,3,4,3,4,4,4,4,4,5,5,5,5,5,5,6,6,6,6,6,6,6,6,6,5,5,5,5,5,4,4,4,4,4,4,3,3,3,4,3,3,2,2,2,2,2,2,2,2,2,2,2,2,2,3,2,2,2,1,1,1,1,1,1,0,1,1,1,1,2,3,5,6,8],[6,5,6,5,5,5,5,5,4,4,4,4,4,4,4,4,3,3,3,3,3,3,3,3,3,3,3,2,3,3,2,2,2,2,2,2,2,1,1,2,2,1,2,2,2,2,2,3,3,3,3,3,3,3,4,4,4,4,4,4,4,5,5,5,5,5,5,4,4,4,4,4,4,4,4,3,3,3,3,3,3,3,2,2,2,2,2,2,3,2,3,3,3,3,4,3,3,4,4,4,4,4,4,4,4,5,5,4,5,5,5,5,5,4,5,4,4,4,4,4,4,3,3,3,3,3,3,3,3,2,3,2,2,2,2,2,2,2,2,2,2,2,2,2,3,3,3,2,2,2,1,1,1,1,1,1,0,1,1,1,1,2,4,6,7],[5,5,5,5,5,4,4,4,4,4,4,4,4,3,3,3,3,3,3,2,2,3,2,2,2,2,2,2,2,2,2,2,2,2,2,2,1,1,1,2,1,1,2,2,1,2,3,2,2,2,2,3,3,3,3,3,4,3,3,4,4,4,4,4,5,5,4,4,4,3,4,4,3,4,3,3,3,3,3,3,2,2,2,2,2,2,2,2,3,2,3,3,3,3,3,3,3,3,3,3,4,4,4,4,4,4,5,4,4,5,5,4,5,4,4,4,4,4,4,3,3,3,3,3,3,3,3,3,2,2,2,2,2,2,2,2,1,2,2,2,2,2,2,2,3,3,3,2,2,2,1,1,1,1,1,1,1,0,1,1,1,3,5,6,7],[9,9,10,10,10,10,10,9,8,8,8,7,7,7,7,6,7,6,6,5,5,5,4,4,4,4,3,3,4,4,3,3,4,3,3,3,2,2,2,2,2,2,2,3,2,3,3,3,4,5,5,5,6,6,6,7,7,7,6,9,8,8,8,9,9,10,9,8,8,7,7,7,7,6,6,5,5,4,5,4,4,3,3,3,3,3,3,3,4,4,4,4,5,6,4,5,6,5,5,6,7,7,7,8,8,7,8,9,9,8,10,9,10,9,9,8,7,8,7,7,6,6,6,6,6,6,5,5,5,4,4,4,3,3,3,3,2,2,3,3,3,3,3,3,3,4,4,4,3,3,3,3,2,2,1,2,1,1,0,1,1,3,4,6,7],[11,11,13,12,12,11,13,12,11,10,12,11,10,9,10,9,10,8,9,7,7,8,7,6,6,6,6,5,5,5,4,4,5,5,3,4,3,2,2,4,3,3,4,4,3,4,6,5,6,8,7,7,7,8,8,7,9,10,8,11,11,13,10,11,13,12,12,11,11,11,10,9,11,9,8,9,7,6,5,6,5,6,5,5,6,5,6,7,7,6,6,7,8,8,9,8,9,10,10,10,9,11,11,11,10,11,12,10,11,11,12,11,11,11,10,11,9,9,9,9,7,7,7,7,6,7,6,5,6,5,6,4,4,4,5,4,4,5,5,4,4,5,5,5,6,7,5,5,5,5,4,3,3,3,2,2,2,2,1,0,1,2,5,6,7],[11,12,13,14,12,11,13,12,9,10,12,10,9,9,12,9,9,9,8,7,7,9,7,7,7,7,7,6,8,10,8,5,7,8,5,6,3,3,3,4,3,4,5,4,3,4,5,5,4,6,8,6,7,7,8,7,8,10,9,11,10,12,11,11,12,11,12,10,11,11,11,10,12,10,10,9,7,7,7,8,7,8,7,7,6,8,6,7,8,6,7,7,9,8,8,8,9,8,10,10,7,10,10,11,11,11,11,12,12,11,12,11,10,11,10,10,10,10,10,9,9,6,7,7,6,5,5,6,5,6,7,5,7,5,6,4,3,7,5,5,5,7,6,7,7,7,7,10,8,7,7,6,4,4,4,3,2,2,2,1,0,1,4,5,7],[23,22,23,24,22,22,23,22,21,20,22,21,22,21,21,21,18,21,22,19,17,21,19,16,14,19,18,16,19,19,15,15,19,18,17,14,13,9,10,15,10,7,12,13,7,11,15,12,9,16,15,12,15,17,15,14,19,19,16,19,20,20,18,20,22,22,23,20,21,21,21,22,23,21,22,23,19,20,19,20,18,16,13,15,17,17,15,17,18,15,15,18,18,16,16,19,18,16,20,20,18,20,20,19,20,22,21,20,21,21,21,22,21,22,20,19,19,17,18,19,15,13,15,15,13,13,15,13,11,12,13,10,10,12,12,9,10,14,10,9,10,13,12,10,13,13,14,14,16,12,13,13,8,9,11,10,6,6,6,4,2,0,1,4,7],[24,26,26,26,27,26,27,26,24,23,25,23,23,23,21,22,20,22,22,18,17,21,19,14,15,20,16,13,19,19,14,18,18,19,18,16,14,11,12,12,10,8,12,13,7,10,14,11,12,16,15,14,18,20,20,19,23,22,19,21,23,22,20,25,25,26,27,23,26,21,24,25,23,23,22,23,21,21,22,22,22,20,18,19,20,18,14,21,21,14,17,21,22,17,22,22,22,22,21,23,22,23,23,23,24,25,25,25,25,25,25,24,25,25,23,24,23,20,19,22,20,16,20,20,17,15,18,18,13,15,18,14,9,14,17,12,11,15,16,12,16,19,18,17,19,19,21,20,20,18,17,16,14,11,10,10,9,8,7,6,4,2,0,2,4],[28,28,29,29,29,28,29,29,28,27,28,27,26,26,27,25,22,24,24,22,21,23,20,17,19,21,20,17,21,20,17,19,22,22,21,17,16,14,14,16,13,11,14,15,11,13,18,16,14,20,20,18,21,24,21,21,24,25,22,24,27,26,24,28,27,28,29,27,28,27,27,27,28,26,26,24,24,24,24,23,23,23,19,21,23,19,18,22,22,19,21,23,22,21,23,24,22,23,26,26,23,26,26,27,26,27,28,27,27,28,28,27,28,27,25,26,25,23,23,24,21,19,22,21,19,19,20,19,16,18,19,17,12,16,18,15,13,19,20,17,19,23,23,22,23,23,24,23,24,22,20,21,18,15,13,15,13,10,11,8,7,4,2,0,1],[27,28,29,29,30,28,29,29,28,27,29,28,26,25,28,26,24,25,27,23,22,25,25,20,23,26,24,21,25,25,23,24,26,26,24,23,22,17,18,21,17,14,18,19,13,15,20,18,15,21,22,19,21,24,23,21,24,25,23,24,27,26,25,27,28,28,29,27,29,27,29,29,28,28,28,26,27,27,27,26,26,25,24,25,27,24,20,26,26,21,22,26,24,22,25,27,24,24,27,26,25,27,28,28,25,28,28,27,28,29,29,28,27,27,25,26,25,24,23,25,23,19,23,23,19,19,23,20,15,18,21,17,13,18,20,16,17,22,21,20,23,24,24,24,25,25,24,26,26,24,23,24,21,18,20,18,15,12,13,11,8,7,4,2,0]],"max_predicted_aligned_error":31.75}]
```
