## Supplementary material for "Tertiary-interaction characters enable fast, model-based structural phylogenetics beyond the twilight zone": 1lb3_A_AF-Q9CPX4-F1-predicted_aligned_error_v4.json

```
[{"predicted_aligned_error":[[0,1,2,6,7,6,11,11,10,10,10,14,13,10,13,15,13,15,17,15,16,20,19,16,19,23,24,20,24,26,25,26,26,25,26,27,27,25,27,28,26,27,27,24,25,26,27,25,26,25,24,25,26,23,23,25,25,23,23,23,23,18,18,18,16,15,15,15,15,12,11,13,12,7,10,9,13,11,17,17,21,20,23,25,22,26,25,26,25,26,25,25,24,25,25,25,24,25,27,25,24,25,25,25,24,26,22,23,24,20,18,21,20,16,16,19,19,16,15,18,16,17,13,15,16,14,15,17,16,18,21,20,19,20,22,23,25,25,25,24,25,27,24,24,26,26,24,24,26,25,25,25,25,25,25,25,24,24,26,24,25,24,25,27,24,25,22,23,25,25,26,25,25,25,25,26,25,27,25,26,24,26,23],[1,0,1,2,3,2,6,7,7,6,4,8,8,5,7,9,6,7,10,11,10,11,13,13,11,14,15,15,15,15,14,15,17,17,17,18,18,17,18,18,14,14,16,15,14,15,16,15,17,16,17,17,16,15,13,15,15,13,13,13,11,10,11,11,11,11,9,8,10,7,6,6,6,3,4,5,6,6,11,10,14,12,14,15,14,16,16,16,14,17,14,14,15,15,16,16,15,18,17,16,15,18,15,14,16,15,16,13,16,12,14,15,13,10,12,12,11,11,10,12,8,11,10,12,11,10,9,12,10,12,12,11,11,13,13,15,15,13,16,17,16,16,17,17,16,16,16,15,16,15,16,15,16,15,16,15,16,18,17,18,19,19,20,19,18,17,16,15,14,16,16,14,15,18,16,14,15,17,16,14,15,14,15],[2,1,0,1,1,2,2,2,3,3,2,3,3,2,3,3,3,3,7,6,4,6,5,4,6,5,6,5,6,6,5,7,6,6,7,7,8,8,7,9,7,8,8,8,7,7,8,7,7,7,7,6,7,6,5,7,7,6,5,6,5,5,6,6,8,4,4,4,3,2,2,2,2,2,2,2,3,2,4,4,7,5,6,5,5,6,7,6,7,6,7,6,6,6,7,7,6,7,6,6,7,6,5,5,6,5,5,5,5,5,5,4,5,5,4,5,5,4,4,5,3,4,3,4,3,3,4,5,4,5,4,5,6,5,5,5,5,5,6,5,6,6,6,6,7,6,6,7,7,7,7,7,8,7,7,7,9,10,11,12,12,13,14,13,13,10,10,8,7,8,8,7,7,8,8,6,7,7,8,7,8,8,9],[3,1,1,0,1,1,1,2,2,2,2,2,3,2,3,3,3,3,4,3,3,4,4,4,4,5,5,6,6,5,5,6,5,5,6,6,6,7,6,7,7,7,8,9,7,8,6,6,6,6,6,5,5,6,5,5,6,5,4,5,4,3,3,4,3,3,3,3,2,2,2,2,2,1,2,2,2,3,3,3,4,4,4,5,5,5,5,5,5,6,6,6,7,7,6,6,7,7,6,5,5,5,5,5,6,5,5,5,5,4,4,4,4,4,4,4,3,3,3,3,3,3,2,3,2,3,3,3,4,3,3,4,4,4,4,5,5,5,5,5,6,6,6,6,6,7,7,7,7,9,8,7,8,8,7,8,8,10,10,12,12,13,14,13,13,11,10,8,7,6,7,6,6,6,7,6,7,6,7,6,7,7,8],[3,2,1,1,0,1,1,1,1,2,2,2,2,2,2,2,2,2,3,2,2,3,3,3,3,3,3,3,4,3,3,4,4,4,4,5,4,4,5,5,4,5,5,5,4,4,4,4,4,4,3,3,4,4,3,3,4,3,3,3,3,3,2,3,2,2,2,2,2,1,1,1,1,1,1,2,2,2,2,3,3,3,3,3,3,4,4,4,4,4,4,4,4,4,4,4,4,4,4,3,3,4,3,3,3,3,3,3,3,3,3,2,3,2,2,2,2,2,2,2,2,2,2,2,2,2,2,2,2,2,2,3,2,2,2,3,3,3,3,3,3,3,3,4,4,4,4,4,4,4,4,4,5,4,5,5,7,8,8,10,10,11,11,11,11,9,8,7,5,5,5,4,5,4,4,4,5,5,4,4,5,6,7],[4,2,1,1,1,0,1,1,1,2,2,2,2,2,2,2,2,2,2,2,2,3,3,2,3,3,3,3,4,4,3,4,4,4,4,4,4,4,4,5,5,5,5,5,4,4,4,4,4,4,4,4,3,4,3,3,3,3,3,3,3,2,2,2,2,2,2,2,2,1,1,1,1,1,1,2,2,2,2,3,3,3,4,3,3,4,4,4,4,4,4,4,4,4,4,4,4,4,4,3,3,4,4,3,3,3,3,3,3,3,2,2,3,2,2,2,2,2,2,2,2,2,2,2,2,2,2,2,2,2,2,2,2,2,2,3,3,3,3,3,3,3,3,3,4,4,4,4,4,4,4,4,4,5,5,5,6,7,8,10,11,11,12,11,11,8,8,7,6,5,5,5,5,5,5,4,5,5,4,4,5,6,7],[3,2,1,1,1,1,0,1,1,1,2,2,1,2,2,2,2,2,3,3,3,3,3,3,3,4,4,4,4,4,4,4,4,5,4,5,5,5,5,6,5,6,6,5,5,5,5,5,4,5,4,4,4,4,4,3,4,3,3,3,3,3,3,3,3,3,2,2,2,2,2,1,1,1,1,2,2,2,2,3,3,3,4,4,4,5,5,4,5,5,5,5,5,5,5,5,5,5,4,4,4,4,4,4,3,4,3,3,3,3,3,3,3,2,2,2,2,2,2,2,2,2,1,2,2,2,2,2,2,2,2,3,3,3,3,3,3,4,3,4,4,4,4,4,4,4,4,5,5,4,5,5,5,6,6,6,7,9,10,10,11,12,13,12,12,10,9,8,7,6,6,6,6,6,6,5,6,6,5,5,6,6,7],[4,2,2,2,1,1,1,0,1,1,1,2,1,1,2,2,2,2,2,2,2,3,3,3,3,3,3,4,4,4,4,5,5,4,5,5,5,5,5,5,5,5,5,5,5,5,5,4,5,5,4,4,4,4,4,4,4,3,3,3,4,3,3,3,3,2,3,3,2,2,2,2,1,1,2,2,2,2,3,3,4,4,4,4,4,4,4,5,5,5,5,5,5,5,5,5,4,4,4,4,4,4,4,4,3,3,3,3,3,3,3,3,2,2,2,2,2,2,2,2,2,2,1,2,2,2,2,2,2,2,2,3,3,3,3,3,3,3,3,4,4,3,4,4,4,4,4,5,5,5,5,5,5,6,6,6,7,8,9,10,11,12,11,11,11,10,9,7,6,6,6,6,5,5,5,5,5,5,5,5,5,7,7],[3,2,1,1,1,1,1,1,0,1,1,1,1,1,1,1,1,1,1,2,2,2,2,2,2,2,2,2,3,3,3,3,3,3,3,3,3,3,3,4,3,4,4,3,4,4,4,3,3,3,3,3,3,3,3,3,3,3,2,2,2,2,2,2,2,2,2,2,2,1,1,1,1,1,1,1,1,2,2,2,2,2,2,2,3,3,3,3,3,4,4,3,3,3,3,3,3,3,3,3,3,3,2,3,2,2,2,2,2,2,2,2,2,1,2,2,1,1,1,1,1,1,1,1,1,1,1,2,2,2,2,2,2,2,2,2,2,2,2,3,3,2,3,3,3,3,3,3,3,3,4,4,4,4,4,4,5,6,7,8,9,10,11,10,10,8,7,6,5,4,4,4,4,4,4,4,4,4,4,4,4,5,6],[4,2,2,2,2,1,1,1,1,0,1,1,2,1,1,1,2,1,2,2,2,2,2,3,2,2,3,3,3,3,3,3,4,4,4,4,4,4,4,5,5,5,5,5,5,5,4,4,4,4,4,4,4,3,3,3,3,3,3,3,3,3,2,2,2,2,2,2,2,2,2,2,1,1,1,1,2,2,2,2,2,2,3,3,3,3,3,4,4,4,4,4,4,4,4,4,4,3,3,3,3,3,3,3,3,2,3,3,2,2,2,2,2,2,2,2,2,1,2,2,1,1,1,1,1,2,2,2,2,2,2,2,2,3,3,3,3,3,3,3,3,3,3,4,4,4,4,4,4,4,4,4,4,5,5,5,6,7,8,9,10,10,11,11,10,9,8,7,5,6,5,5,5,5,5,5,4,5,4,4,5,6,7],[4,2,2,2,2,1,1,1,1,1,0,1,1,1,1,1,1,1,1,1,2,2,2,2,2,2,2,2,3,3,3,3,3,3,3,3,4,4,4,4,4,4,4,4,4,4,4,4,3,3,3,3,3,3,3,3,3,3,2,2,2,2,2,2,2,2,2,2,2,1,2,2,1,1,1,1,2,2,2,2,2,2,2,2,3,3,3,3,4,4,4,4,4,4,4,3,3,3,3,3,3,3,2,3,2,2,2,2,2,2,2,2,2,2,2,2,1,1,2,2,1,2,2,2,2,2,2,2,2,2,2,2,2,2,2,3,3,3,3,3,3,3,3,3,3,3,4,4,4,4,4,4,4,4,4,5,5,7,8,9,9,11,11,10,10,8,8,6,5,5,5,5,4,5,4,4,4,5,4,4,5,6,8],[4,2,2,2,2,1,1,1,1,1,1,0,1,1,1,1,1,1,1,1,1,1,2,2,2,2,2,2,2,2,2,3,3,3,3,3,3,3,3,4,4,4,4,4,4,4,3,3,3,3,3,2,3,3,2,2,2,2,2,2,2,2,2,2,2,1,2,2,1,1,2,2,1,1,1,1,2,1,2,2,2,2,2,2,2,3,3,3,3,3,3,3,3,3,3,3,3,3,3,2,2,2,2,2,2,2,2,2,2,1,1,2,1,1,1,1,1,1,1,1,1,2,1,2,1,1,2,2,2,2,2,2,2,2,2,2,2,2,2,2,2,2,2,3,2,3,3,3,3,3,3,3,3,4,4,4,5,6,7,8,8,10,10,10,9,8,7,6,5,4,4,4,4,4,4,4,4,4,4,4,4,5,6],[3,2,2,2,1,1,1,1,1,1,1,1,0,1,1,1,1,1,1,1,1,1,1,1,1,2,2,2,2,2,2,2,2,2,2,2,3,3,3,3,3,3,3,3,3,3,3,2,2,2,2,2,2,2,2,2,2,2,1,2,2,1,1,1,1,1,1,1,1,1,1,1,1,1,1,1,1,1,1,2,2,2,2,2,2,2,2,2,3,3,3,3,3,3,2,2,2,2,2,2,2,2,2,2,2,2,1,1,2,1,1,1,1,1,1,1,1,1,1,1,1,1,1,1,1,1,1,1,1,1,2,2,2,1,2,2,2,2,2,2,2,2,2,2,2,2,3,2,3,3,3,3,3,3,3,4,4,6,7,8,9,10,10,9,9,7,7,5,4,4,3,3,3,3,3,3,3,3,3,3,4,4,5],[4,2,2,2,1,1,1,1,1,1,1,1,1,0,1,1,1,1,1,1,1,1,1,1,1,1,2,2,2,2,2,2,2,2,2,2,3,2,2,3,3,3,3,3,3,3,2,2,2,2,2,2,2,2,2,2,2,2,2,1,2,1,1,1,1,1,1,1,1,1,1,1,1,1,1,1,1,1,1,1,1,1,2,2,2,2,2,2,2,3,3,3,2,3,2,2,2,2,2,2,2,2,2,2,2,2,1,2,2,1,1,1,1,1,1,1,1,1,1,1,1,1,1,1,1,1,1,1,1,1,2,2,2,1,2,2,2,2,2,2,2,2,2,2,2,2,3,3,3,3,3,3,3,3,3,4,4,5,7,7,8,10,10,9,9,7,6,5,4,4,3,3,3,3,3,3,3,3,3,3,3,4,5],[3,2,1,2,1,1,1,1,1,1,1,1,1,1,0,1,1,1,1,1,1,1,1,1,1,1,1,2,2,2,2,2,2,2,2,2,2,2,2,3,3,3,3,3,3,3,3,2,2,2,2,2,2,2,2,2,2,2,2,2,2,1,1,1,1,1,1,1,1,1,1,1,1,1,1,1,1,1,1,1,1,1,2,2,2,2,2,2,2,2,2,2,2,2,2,2,2,2,2,2,2,2,2,2,2,2,1,2,1,1,1,1,1,1,1,1,1,1,1,1,1,2,1,2,1,1,1,2,1,1,2,2,2,2,2,2,2,2,2,2,2,2,2,2,2,2,3,3,2,2,3,3,3,3,3,4,4,5,6,7,8,10,10,9,9,7,7,5,4,4,3,3,3,3,3,3,3,3,3,3,3,4,6],[3,2,2,2,2,1,1,1,1,1,1,1,1,1,1,0,1,1,1,1,1,1,1,1,1,1,1,1,1,1,1,2,2,2,2,2,2,2,2,2,3,3,2,3,3,2,2,2,2,2,2,2,2,2,2,1,2,1,1,1,1,1,1,1,1,1,1,1,1,1,1,1,1,1,1,1,1,1,1,1,1,1,2,2,2,2,2,2,2,2,2,2,2,2,2,2,2,2,2,2,2,2,2,2,2,1,1,1,1,1,1,1,1,1,1,1,1,1,1,1,1,1,1,1,1,1,1,1,1,1,1,2,1,1,1,2,2,2,2,2,2,2,2,2,2,2,2,2,2,2,3,2,3,3,3,3,4,5,6,7,8,9,9,9,9,7,6,5,4,3,3,3,3,3,3,3,3,3,3,2,3,4,5],[3,2,2,2,1,1,1,1,1,1,1,1,1,1,1,1,0,1,1,1,1,1,1,1,1,1,1,1,1,1,2,1,2,2,2,2,2,2,2,2,2,3,2,2,2,2,2,2,2,2,2,2,2,2,2,1,1,1,1,1,1,1,1,1,1,1,1,1,1,1,1,1,1,1,1,1,1,1,1,1,1,1,2,2,2,2,2,2,2,2,2,2,2,2,2,2,2,2,2,2,2,2,1,1,1,1,1,1,1,1,1,1,1,1,1,1,1,1,1,1,1,1,1,1,1,1,1,1,1,1,1,1,1,1,1,2,2,1,2,2,2,2,2,2,2,2,2,2,2,2,2,2,2,3,3,3,4,5,6,7,8,10,10,9,9,7,6,5,4,3,3,3,3,3,3,2,3,3,2,2,3,4,5],[4,2,2,2,1,1,1,1,1,1,1,1,1,1,1,1,1,0,1,1,1,1,1,1,1,1,1,1,1,1,2,2,2,2,2,2,2,2,2,2,2,3,3,2,2,2,2,2,2,2,2,2,2,2,2,1,2,1,1,1,1,1,1,1,1,1,1,1,1,1,1,1,1,1,1,1,1,1,1,1,1,1,1,1,2,2,2,2,2,2,2,2,2,2,2,2,2,2,2,2,2,2,2,2,2,1,1,1,1,1,1,1,1,1,1,1,1,1,1,2,1,2,1,1,1,1,1,1,1,1,2,2,2,1,2,2,2,2,2,2,2,2,2,2,2,2,2,2,2,2,3,3,3,3,3,3,4,5,6,8,9,11,10,10,9,7,7,5,4,3,3,3,3,3,3,3,3,3,3,3,3,4,5],[3,2,2,2,2,2,2,2,1,1,1,1,1,1,1,1,1,1,0,1,1,1,1,1,1,1,1,1,1,1,1,2,2,2,2,2,2,2,2,2,3,3,2,3,2,2,2,2,2,2,2,2,2,2,2,2,2,2,1,1,1,1,1,1,1,1,1,1,1,1,1,1,1,1,1,1,1,1,1,1,1,1,2,2,2,2,2,2,2,2,2,2,2,2,2,2,2,2,2,2,2,2,1,1,2,1,1,1,1,1,1,1,1,1,1,1,1,1,2,2,1,2,2,2,2,1,1,2,1,1,2,2,2,1,2,2,2,2,2,2,2,2,2,2,2,2,2,2,2,2,2,2,3,3,3,3,4,5,6,8,9,10,10,9,9,7,6,5,4,3,3,3,3,3,3,3,3,3,3,3,3,4,6],[4,2,2,2,2,2,2,2,2,1,1,1,1,1,1,1,1,1,1,0,1,1,1,1,1,1,1,1,1,1,1,1,2,2,2,2,2,2,2,2,2,3,2,2,2,2,2,2,2,2,2,2,2,2,1,1,1,1,1,1,1,1,1,1,1,1,1,1,1,1,1,1,1,1,1,1,1,1,1,1,1,1,2,2,2,2,2,2,2,2,2,2,2,2,2,2,2,2,2,2,2,2,1,1,2,1,1,1,1,1,1,1,1,1,1,1,1,2,2,2,2,2,2,2,2,1,1,2,1,1,2,2,1,1,1,2,2,2,2,2,2,2,2,2,2,2,2,2,2,2,3,2,3,3,3,3,4,5,6,7,9,10,10,10,9,7,6,5,4,3,3,3,3,3,3,3,3,3,3,2,3,4,5],[4,2,2,2,2,2,2,2,1,1,1,1,1,1,1,1,1,1,1,1,0,1,1,1,1,1,1,1,1,1,1,1,1,2,2,2,2,2,2,2,2,2,2,2,2,2,2,2,2,2,2,1,1,1,1,1,1,1,1,1,1,1,1,1,1,1,1,1,1,1,1,1,1,1,1,1,1,1,1,1,1,1,1,1,1,2,2,2,2,2,2,2,2,2,2,2,2,2,2,2,2,2,1,1,1,1,1,1,1,1,1,1,1,1,1,1,1,1,2,2,2,2,2,2,1,1,1,1,1,1,1,2,1,1,1,2,2,1,2,2,2,2,2,2,2,2,2,2,2,2,2,2,2,3,3,3,4,5,6,7,9,10,10,10,9,7,6,4,3,3,3,3,2,3,2,2,3,3,2,2,3,3,5],[4,2,2,2,2,2,2,2,2,2,2,1,1,1,1,1,1,1,1,1,1,0,1,1,1,1,1,1,1,1,1,1,1,1,2,2,2,2,2,2,2,2,2,2,2,2,2,2,2,2,2,2,2,2,1,1,1,1,1,1,1,1,1,1,1,1,1,1,1,1,1,1,2,1,1,1,1,1,1,1,1,1,1,1,1,2,2,2,2,2,2,2,2,2,2,2,2,2,2,2,2,2,1,1,2,1,1,1,1,1,1,2,1,1,2,2,2,2,2,2,2,2,2,2,2,1,2,2,2,1,2,2,2,1,2,2,2,2,2,2,2,2,2,2,2,2,2,2,2,2,3,2,3,3,3,3,4,5,6,7,9,11,11,10,9,7,6,5,3,3,3,3,3,3,3,2,3,3,3,3,3,4,6],[4,2,2,2,2,2,2,2,2,2,1,1,1,1,1,1,1,1,1,1,1,1,0,1,1,1,1,1,1,1,1,1,1,1,2,2,2,2,2,2,2,2,2,2,2,2,2,2,2,2,2,1,1,1,1,1,1,1,1,1,1,1,1,1,1,1,1,1,1,1,1,2,2,2,1,1,1,1,1,1,1,1,1,1,1,2,2,2,2,2,2,2,2,2,2,2,2,2,2,1,2,2,1,1,1,1,1,1,1,1,1,1,1,1,1,2,2,2,2,2,2,2,2,2,2,2,2,2,2,1,2,2,2,1,2,2,2,1,2,2,2,2,2,2,2,2,2,2,2,2,2,2,3,3,3,3,4,5,6,8,9,10,11,10,9,7,6,4,3,3,3,2,3,3,2,2,3,3,2,2,3,4,5],[4,2,2,2,2,2,2,2,2,2,2,1,1,1,1,1,1,1,1,1,1,1,1,0,1,1,1,1,1,1,1,1,1,1,1,1,2,2,2,2,2,2,2,2,2,2,2,2,2,2,1,1,1,1,1,1,1,1,1,1,1,1,1,1,1,1,1,1,1,1,1,2,2,2,2,1,1,1,1,1,1,1,1,1,1,2,2,2,2,2,2,2,2,2,2,2,2,2,2,1,1,1,1,1,1,1,1,1,1,1,1,1,1,1,1,2,2,2,2,2,2,2,2,2,2,2,2,2,1,1,1,2,2,2,1,2,2,1,2,2,2,2,2,2,2,2,2,2,2,2,2,2,2,3,3,3,3,4,6,7,9,11,11,10,9,7,6,4,3,3,3,2,2,3,2,2,2,2,2,2,3,3,6],[3,2,2,2,2,2,2,2,2,2,2,2,1,1,1,1,1,1,1,1,1,1,1,1,0,1,1,1,1,1,1,1,1,1,1,1,1,2,2,2,2,2,2,2,2,2,2,2,1,1,1,1,1,1,1,1,1,1,1,1,1,1,1,1,1,1,1,1,1,1,1,1,1,2,1,1,1,1,1,1,1,1,1,1,1,1,2,1,2,2,2,2,2,2,2,1,2,2,1,1,2,1,1,1,1,1,1,1,1,1,1,1,1,1,1,2,2,2,2,2,2,2,2,2,2,1,2,2,1,1,2,2,1,1,1,2,2,1,2,2,1,2,2,2,2,2,2,2,2,2,2,2,2,3,3,3,4,5,6,7,9,10,10,10,9,7,6,4,3,3,3,2,2,2,2,2,2,3,2,2,3,3,5],[4,3,2,2,2,2,2,2,2,2,2,2,2,1,1,1,1,1,1,1,1,1,1,1,1,0,1,1,1,1,1,1,1,1,1,1,1,2,2,2,2,2,2,2,2,2,2,1,1,2,2,1,1,1,1,1,1,1,1,1,1,1,1,1,1,1,1,1,2,1,2,2,2,2,2,2,1,1,1,1,1,1,1,1,1,2,2,2,2,1,2,2,2,2,2,1,1,2,1,1,1,1,1,1,1,1,1,1,1,1,1,2,2,2,2,2,2,2,2,2,2,2,2,2,2,2,2,2,2,2,2,2,2,2,2,2,2,2,2,2,2,2,2,2,2,2,2,2,2,2,2,2,2,3,3,3,4,5,6,8,9,11,12,10,10,7,6,4,3,3,2,2,2,2,2,2,3,3,2,2,3,3,5],[3,3,2,2,2,2,2,2,2,2,2,2,2,1,1,1,1,1,1,1,1,1,1,1,1,1,0,1,1,1,1,1,1,1,1,1,1,1,1,2,2,2,2,2,2,2,1,1,1,1,1,1,1,1,1,1,1,1,1,1,1,1,1,1,1,1,1,1,1,1,2,2,2,2,2,2,1,1,1,1,1,1,1,1,1,2,2,2,1,1,2,2,2,2,2,1,1,1,1,1,1,1,1,1,1,1,1,1,1,1,1,2,2,1,2,2,2,2,2,2,2,2,2,2,2,2,2,2,2,2,2,2,2,1,2,2,2,1,2,2,1,1,2,2,2,2,2,2,2,2,2,2,2,2,2,3,3,5,5,8,9,11,12,11,10,7,6,4,3,2,2,2,2,2,2,2,2,2,2,2,3,3,5],[4,3,2,2,2,2,2,2,2,2,2,2,2,2,1,1,1,1,1,1,1,1,1,1,1,1,1,0,1,1,1,1,1,1,1,1,1,1,1,1,2,2,2,2,2,2,1,1,1,1,1,1,1,1,1,1,1,1,1,1,1,1,1,1,1,1,1,1,2,1,2,2,2,2,2,2,1,1,1,1,1,1,1,1,1,1,2,1,1,1,2,2,1,2,2,1,1,2,1,1,1,1,1,1,1,1,1,1,1,1,1,2,2,1,2,2,2,2,2,2,2,2,2,2,2,2,2,2,2,1,2,2,2,1,2,2,2,1,2,2,1,2,2,2,2,2,2,2,2,2,2,2,2,2,2,3,3,4,5,7,9,11,11,11,10,8,6,4,3,2,2,2,2,2,2,2,2,2,2,2,3,3,5],[4,3,2,2,2,2,2,2,2,2,2,2,2,2,2,2,1,1,1,1,1,1,1,1,1,1,1,1,0,1,1,1,1,1,1,1,1,1,1,1,2,2,2,2,2,2,2,1,1,1,1,1,1,1,1,1,1,1,1,1,1,1,1,1,1,1,1,1,2,2,2,2,2,2,2,2,2,2,1,1,1,1,1,1,1,1,1,1,1,1,1,2,1,2,1,1,1,2,1,1,1,1,1,1,2,1,1,2,2,1,1,2,2,2,2,2,2,2,2,2,2,2,2,2,2,2,2,2,2,2,2,2,2,1,2,2,2,2,2,2,2,2,2,2,2,2,2,2,2,2,2,2,2,3,2,3,3,5,6,8,10,12,12,11,11,8,6,4,3,2,2,2,2,2,2,2,2,2,2,2,3,3,5],[3,3,3,2,2,2,2,2,2,2,2,2,2,2,2,2,1,1,1,1,1,1,1,1,1,1,1,1,1,0,1,1,1,1,1,1,1,1,1,1,2,1,1,1,1,2,1,1,1,1,1,1,1,1,1,1,1,1,1,1,1,1,1,1,1,1,1,2,2,2,2,2,2,2,2,2,2,2,1,1,1,1,1,1,1,1,1,1,1,1,1,1,1,1,1,1,1,1,1,1,1,1,1,1,1,1,1,1,2,1,2,2,2,2,2,2,2,2,2,2,2,2,2,2,2,2,2,2,2,2,2,2,2,2,2,2,2,2,2,2,1,1,2,2,1,2,2,2,2,2,2,2,2,2,2,3,3,5,6,9,10,12,13,11,11,9,6,3,2,2,2,2,2,2,2,2,2,2,2,2,3,3,6],[4,3,3,2,2,2,2,2,2,2,2,2,2,2,2,2,2,1,1,1,1,1,1,1,1,1,1,1,1,1,0,1,1,1,1,1,1,1,1,1,1,1,1,1,1,1,1,1,1,1,1,1,1,1,1,1,1,1,1,1,1,1,1,1,1,1,1,2,2,2,2,2,2,2,2,2,2,2,1,1,1,1,1,1,1,1,1,1,1,1,1,1,1,1,1,1,1,1,1,1,1,1,1,1,1,1,1,1,1,1,1,2,2,2,2,2,2,2,2,2,2,2,2,2,2,2,2,2,2,2,2,2,2,2,2,2,2,1,2,2,1,1,1,1,1,2,2,1,2,2,2,2,2,2,2,3,3,5,6,8,10,12,13,12,11,8,7,4,2,2,2,2,2,2,2,2,2,2,2,2,2,3,5],[4,3,3,3,3,3,3,2,2,2,2,2,2,2,2,2,2,2,2,2,1,1,1,1,1,1,1,1,1,1,1,0,1,1,1,1,1,1,1,1,1,1,1,1,1,1,1,1,1,1,1,1,1,1,1,1,1,1,1,1,1,1,1,1,2,2,2,2,2,2,2,2,2,2,2,2,2,2,2,2,1,1,1,1,1,1,1,1,1,1,1,2,1,2,1,1,1,2,1,1,1,2,1,1,2,2,1,1,2,2,2,2,2,2,2,2,2,2,2,2,2,2,2,2,2,2,2,2,2,2,2,2,2,2,2,2,2,2,2,2,2,2,2,2,2,2,2,2,2,2,2,2,2,2,3,3,4,5,6,7,9,11,11,11,11,9,6,4,3,2,2,2,2,2,2,2,2,2,2,2,3,3,5],[4,3,3,3,3,3,3,3,3,3,2,2,2,2,2,2,2,2,2,2,1,1,1,1,1,1,1,1,1,1,1,1,0,1,1,1,1,1,1,1,1,1,1,1,1,1,1,1,1,1,1,1,1,1,1,1,1,1,1,1,1,1,1,2,2,2,2,2,2,2,2,2,2,2,2,2,2,2,2,2,2,1,1,1,1,1,2,1,1,1,1,1,1,1,1,1,1,1,1,1,1,2,1,1,2,2,1,2,2,2,2,2,2,2,2,2,2,2,2,3,2,3,2,3,2,2,2,2,2,2,2,2,2,2,2,2,2,2,2,2,2,2,2,2,2,2,2,2,2,2,2,2,2,2,2,3,3,5,6,9,11,12,12,12,11,9,7,4,2,2,2,2,2,2,2,2,2,2,2,2,3,3,5],[4,3,3,3,3,3,3,3,3,3,2,2,2,2,2,2,2,2,2,2,2,1,1,1,1,1,1,1,1,1,1,1,1,0,1,1,1,1,1,1,1,1,1,1,1,1,1,1,1,1,1,1,1,1,1,1,1,1,1,1,1,1,1,2,2,2,2,2,2,2,2,2,2,2,2,2,2,2,2,2,2,1,1,1,1,1,2,1,1,1,1,1,1,1,1,1,1,1,1,1,1,1,1,1,2,2,1,2,2,2,2,2,2,2,2,2,2,2,3,3,2,3,2,3,2,2,2,2,2,2,2,2,2,2,2,2,2,2,2,2,2,2,2,2,1,2,2,2,2,2,2,2,2,2,2,3,4,7,8,10,11,14,13,12,11,9,7,4,3,2,2,2,2,2,2,2,2,2,2,2,2,4,5],[5,4,4,3,3,3,3,3,3,3,3,3,3,2,2,2,2,2,2,2,2,2,2,2,1,1,1,1,1,1,1,1,1,1,0,1,1,1,1,1,1,1,1,1,1,1,1,1,1,1,1,1,1,1,1,1,1,1,1,1,2,2,2,2,2,2,2,2,2,2,3,3,3,3,3,3,2,2,2,2,2,2,2,1,1,2,2,1,1,1,1,1,1,2,2,1,1,2,1,1,1,2,1,1,2,2,2,2,2,2,2,2,2,2,2,2,3,3,3,3,3,3,3,3,3,3,3,3,2,2,2,2,2,2,2,2,2,2,2,2,2,2,2,2,2,2,2,2,2,2,2,2,2,2,2,3,4,6,7,9,11,13,13,12,11,9,7,4,3,2,2,2,2,2,2,2,2,2,2,2,3,4,5],[5,3,3,3,3,3,3,3,3,3,2,2,2,2,2,2,2,2,2,2,2,2,2,1,1,1,1,1,1,1,1,1,1,1,1,0,1,1,1,1,1,1,1,1,1,1,1,1,1,1,1,1,1,1,1,1,1,1,1,1,2,2,2,2,2,2,2,2,2,2,2,3,2,2,3,3,2,2,2,2,2,2,2,1,1,2,2,1,1,1,1,2,1,2,2,1,1,2,2,1,2,2,2,2,2,2,2,2,2,2,2,2,2,2,2,2,2,2,3,3,3,3,3,3,2,2,2,2,2,2,2,2,2,2,2,2,2,2,2,2,2,2,2,2,2,2,2,2,2,2,2,2,2,3,3,3,4,6,7,9,11,13,13,11,10,9,7,4,3,2,2,2,2,2,2,2,2,2,2,2,3,3,4],[4,4,3,3,3,3,3,3,3,3,3,3,3,2,2,2,2,2,2,2,2,2,2,2,1,1,1,1,1,1,1,1,1,1,1,1,0,1,1,1,1,1,1,1,1,1,1,1,1,1,1,1,1,1,1,1,1,1,1,1,2,2,2,2,2,2,2,2,2,2,2,3,3,3,3,3,2,2,2,2,2,2,2,1,1,2,1,1,1,1,1,1,1,1,1,1,1,2,1,1,2,2,1,2,2,2,2,2,2,2,2,2,2,2,2,3,2,3,3,3,3,3,3,3,3,2,3,3,2,2,2,2,2,2,2,2,2,2,2,2,2,2,2,2,2,2,2,2,2,2,2,2,2,2,2,3,4,6,8,9,11,13,12,11,9,7,6,3,2,2,2,2,1,2,2,1,2,2,2,2,3,3,5],[5,4,4,3,3,3,3,3,3,3,3,3,3,3,2,2,2,2,2,2,2,2,2,2,2,2,1,1,1,1,1,1,1,1,1,1,1,0,1,1,1,1,1,1,1,1,1,1,1,1,1,1,1,1,1,1,1,2,2,2,2,2,2,2,2,2,2,2,3,2,3,3,3,3,3,3,2,2,2,2,2,2,2,1,1,2,2,1,1,1,1,1,1,1,1,1,1,2,1,1,2,2,2,2,2,2,2,2,2,2,2,2,2,2,3,3,3,3,3,3,3,3,3,3,3,3,3,3,3,2,2,3,2,2,2,2,2,2,2,2,2,2,2,2,2,2,2,2,2,2,2,2,2,2,2,3,4,6,8,10,11,14,13,12,10,8,7,4,3,2,2,2,1,2,2,1,2,2,2,2,3,4,5],[7,5,5,5,4,4,4,4,4,4,4,4,4,4,3,3,3,3,3,3,3,2,2,2,2,2,2,2,2,2,1,1,1,1,1,1,1,1,0,1,1,1,1,1,1,2,2,1,1,2,2,1,2,2,2,2,2,2,2,2,3,2,2,3,3,3,3,4,3,3,3,4,4,4,4,4,3,3,3,3,3,3,2,2,2,2,2,2,2,1,2,2,2,2,2,1,2,2,2,2,2,2,2,2,2,2,3,3,2,3,3,3,3,3,3,3,4,4,4,4,4,4,4,4,4,4,3,3,3,3,3,3,3,3,3,3,3,3,3,3,2,3,3,2,2,2,2,2,2,2,2,2,2,3,3,3,5,6,7,9,11,13,12,11,10,9,7,5,3,2,2,2,2,2,2,2,2,2,2,2,3,5,5],[6,6,4,6,5,4,5,4,4,4,4,4,4,3,3,3,3,3,3,3,3,2,3,2,2,2,2,2,2,2,1,1,1,1,1,1,1,1,1,0,1,1,1,1,1,2,1,1,1,1,2,1,1,2,2,2,2,2,2,2,2,2,2,3,3,3,3,3,3,3,3,4,4,4,3,3,3,3,3,3,3,2,2,2,2,2,2,2,2,1,2,2,2,2,2,2,2,2,2,2,2,3,2,2,3,3,3,3,3,3,3,3,3,3,3,4,4,4,4,4,4,4,4,4,4,4,4,4,3,3,3,3,3,3,3,3,3,3,3,3,2,3,3,2,2,3,3,2,2,3,2,2,3,3,3,3,5,7,8,10,12,13,13,11,10,8,7,4,3,2,2,2,2,2,2,2,2,2,2,2,3,4,6],[7,6,4,6,4,4,5,6,5,5,5,5,4,4,4,4,4,4,4,3,3,3,3,3,3,3,3,2,2,2,2,2,2,2,2,1,1,1,1,1,0,1,1,1,1,2,2,2,2,2,2,2,2,2,2,2,2,3,3,3,3,3,3,3,3,3,4,4,4,4,3,4,4,4,4,4,4,4,4,3,3,3,3,2,2,3,2,2,2,2,2,2,2,2,2,2,3,3,3,3,3,3,3,3,4,4,3,4,4,4,4,4,4,4,4,4,4,5,5,5,5,5,5,5,4,4,4,4,4,4,4,4,3,4,4,4,3,3,4,3,3,4,3,3,3,4,3,3,3,4,3,3,3,4,3,3,5,7,8,9,11,12,11,11,9,8,6,5,3,2,2,2,2,2,2,2,2,3,3,3,3,4,5],[7,6,5,5,6,5,6,5,6,5,5,5,5,5,4,4,4,4,4,4,3,3,3,3,3,3,3,3,2,2,2,2,2,2,2,2,1,1,1,1,1,0,1,1,1,2,2,2,2,2,4,2,2,2,3,3,3,3,3,3,3,3,3,3,4,4,4,4,4,4,4,5,5,5,5,4,4,4,4,4,4,3,3,3,3,2,2,2,2,2,2,2,2,2,2,2,2,2,2,3,3,3,3,3,3,3,3,3,3,4,4,4,4,4,4,4,4,5,5,5,5,5,5,5,5,5,4,5,4,4,4,4,4,4,4,4,4,3,3,3,3,3,3,3,3,3,3,3,3,3,3,3,3,3,3,3,4,6,7,9,11,11,11,10,10,8,6,4,3,2,2,2,2,2,2,2,2,3,3,3,3,5,6],[6,5,4,5,5,4,4,4,4,4,4,4,4,4,3,3,3,3,3,3,3,3,3,2,2,2,2,2,2,2,2,2,2,1,2,1,1,1,1,1,1,1,0,1,1,1,1,1,1,1,2,2,2,2,2,2,2,3,3,2,2,3,3,3,3,3,3,3,3,3,4,4,4,4,4,4,3,3,3,3,3,2,3,2,2,2,2,2,1,1,2,2,1,2,2,2,2,2,2,2,2,2,2,3,3,3,3,3,3,3,3,3,3,3,3,4,4,4,4,4,4,4,4,4,4,4,4,3,3,3,3,3,3,3,3,3,3,3,3,2,3,3,2,2,2,3,3,2,2,3,3,2,2,3,3,3,4,6,7,10,12,14,14,12,11,9,8,5,3,2,2,2,2,2,2,2,2,2,2,2,3,4,6],[7,5,5,6,5,5,4,5,5,5,5,5,5,5,4,4,4,4,4,3,3,3,3,3,3,3,3,2,2,3,2,2,2,2,1,1,1,1,1,1,1,1,1,0,1,1,1,1,1,1,2,2,2,2,2,2,3,2,2,3,3,3,3,3,3,3,4,4,4,4,4,4,5,4,5,4,4,4,4,4,4,3,3,3,3,3,2,2,2,2,2,2,1,2,2,2,2,2,3,3,2,3,3,3,3,3,3,3,4,3,4,4,4,4,4,4,4,5,4,5,5,5,5,5,4,4,4,4,4,4,4,4,3,3,4,3,3,3,3,3,3,3,3,2,3,3,2,2,3,2,2,2,3,3,3,3,4,6,8,8,12,14,11,12,10,9,7,6,3,2,2,2,2,2,2,2,2,2,2,2,3,4,5],[6,5,5,5,4,4,4,4,4,4,4,4,4,4,4,3,3,3,3,3,3,3,2,2,2,2,2,2,2,2,2,2,2,1,1,1,1,1,1,1,1,1,1,1,0,1,1,1,1,1,1,1,1,2,2,2,2,2,2,2,2,2,2,3,3,3,3,3,3,3,4,3,4,4,4,3,3,3,3,3,3,3,3,2,2,2,2,2,2,1,1,2,1,2,2,2,2,2,2,2,2,2,2,2,2,3,3,3,3,3,3,3,3,3,3,3,4,4,4,4,4,4,4,4,3,4,3,3,3,3,3,3,3,3,3,3,2,2,3,2,2,2,2,2,2,2,2,2,2,2,2,2,2,2,2,3,4,6,7,9,12,13,12,12,11,8,7,5,3,2,2,2,1,2,2,2,1,2,2,2,3,4,5],[7,6,6,6,5,5,5,5,5,5,5,5,4,4,4,4,4,4,4,3,3,3,3,3,3,3,3,3,3,2,2,2,3,2,2,2,2,1,2,2,2,2,1,1,1,0,1,1,1,1,1,1,1,1,2,2,2,2,2,2,2,2,3,3,3,3,4,4,4,4,4,4,4,5,5,4,4,4,4,4,4,4,3,4,3,3,3,3,2,2,2,2,2,2,2,2,2,2,3,2,2,3,3,3,3,3,3,3,4,4,3,4,4,4,4,4,4,5,4,5,5,5,4,5,4,4,4,4,4,3,3,3,3,3,3,3,3,3,3,3,2,3,3,2,2,3,3,2,3,3,3,2,3,3,3,3,5,7,8,9,10,12,13,11,10,8,7,5,3,2,2,2,2,2,2,1,2,2,2,2,3,5,5],[6,5,4,4,4,4,4,4,4,4,3,3,3,3,3,3,3,3,3,2,2,2,2,2,2,2,2,2,2,2,1,2,2,1,1,1,1,1,1,2,2,2,1,1,1,1,0,1,3,1,1,1,1,1,1,1,2,2,2,2,2,2,2,2,2,2,3,3,3,3,3,3,3,4,4,3,3,3,3,3,3,2,2,2,2,2,2,2,2,2,2,2,1,2,2,2,1,2,2,2,2,2,2,2,2,2,2,2,2,2,2,2,3,3,3,3,3,3,3,3,3,4,3,3,3,3,3,3,3,2,3,3,2,2,2,2,2,2,2,2,2,2,2,2,2,2,2,2,2,2,2,2,2,2,2,3,4,6,8,10,11,14,14,13,12,9,7,5,3,2,2,2,2,2,1,2,1,2,2,1,3,5,5],[5,4,4,3,3,3,3,3,3,3,3,3,2,2,2,2,2,2,2,2,2,2,2,2,2,2,1,1,1,1,1,1,1,1,1,1,1,1,1,1,1,1,1,1,1,1,1,0,1,1,1,1,1,1,1,1,1,1,1,2,2,2,2,2,2,2,2,2,2,2,2,3,3,3,3,3,2,2,2,2,2,2,2,2,2,2,2,2,2,1,1,1,1,1,1,1,1,1,1,1,1,2,2,2,2,2,2,2,2,2,2,2,2,2,2,3,3,3,3,3,3,3,3,3,3,2,2,2,2,2,2,2,2,2,2,2,2,2,2,2,1,2,2,2,1,2,2,1,2,2,2,2,2,2,2,3,4,6,8,10,11,13,14,12,11,9,7,5,3,2,2,2,1,1,1,1,1,1,1,1,2,4,4],[5,4,4,3,3,3,3,3,3,3,3,3,3,3,3,2,2,2,2,2,2,2,2,2,2,2,2,1,1,1,1,1,1,1,1,1,1,1,1,1,2,1,1,1,1,1,1,1,0,1,1,1,1,1,1,1,1,1,1,1,2,2,2,2,2,2,2,2,2,2,3,3,3,3,3,3,2,3,2,2,2,2,2,2,2,2,2,2,2,1,1,1,1,2,2,1,1,2,2,2,2,2,2,2,2,2,2,2,2,2,2,2,3,2,3,3,3,3,3,3,3,3,3,3,3,3,3,3,2,2,2,2,2,2,2,2,2,2,2,2,2,2,2,2,2,2,2,2,2,2,2,2,2,2,2,3,3,6,7,9,11,13,13,12,11,9,7,4,2,2,2,2,2,2,1,1,2,2,2,1,2,4,5],[5,4,4,3,3,3,3,3,3,3,3,3,2,2,2,2,2,2,2,2,2,2,2,2,2,2,1,1,1,1,1,1,1,1,1,1,1,1,1,1,1,1,1,1,1,1,1,1,1,0,1,1,1,1,1,1,1,1,1,1,1,2,2,2,2,2,2,2,2,2,2,3,2,3,3,3,2,2,2,2,2,2,2,2,2,2,2,2,2,2,2,2,1,2,2,1,1,2,2,1,2,2,2,2,2,2,2,2,2,2,2,2,2,2,2,3,3,3,3,3,3,3,3,3,2,2,2,2,2,2,2,2,2,2,2,2,2,2,2,2,1,2,2,1,2,2,2,1,2,2,2,2,2,2,2,3,4,5,6,8,9,12,12,11,11,9,6,4,3,2,2,2,2,2,1,1,2,2,1,1,2,5,4],[4,3,3,3,2,2,2,2,2,2,2,2,2,2,2,2,2,2,2,2,2,2,1,1,1,1,1,1,1,1,1,1,1,1,1,1,1,1,1,1,1,1,1,1,1,1,1,1,1,1,0,1,1,1,1,1,1,1,1,1,1,1,1,1,2,2,2,2,2,2,2,2,2,2,2,2,2,2,2,2,2,2,2,2,2,2,2,2,1,1,1,1,1,1,1,1,1,1,1,1,1,1,1,1,1,2,1,2,2,2,2,2,2,2,2,2,2,2,2,2,2,2,2,2,2,2,2,2,2,2,2,2,2,2,2,2,1,1,1,1,1,1,1,1,1,1,1,1,1,2,2,1,2,2,2,2,3,5,6,8,9,12,12,11,11,9,6,4,2,2,2,1,1,2,1,1,1,2,1,1,2,3,4],[4,3,3,2,2,2,2,2,2,2,2,2,2,2,2,2,2,2,2,1,1,1,1,1,1,1,1,1,1,1,1,1,1,1,1,1,1,1,1,1,1,1,1,1,1,1,1,1,1,1,1,0,1,1,1,1,1,1,1,1,1,1,1,1,2,1,2,2,2,2,2,2,2,2,2,2,2,2,2,2,2,1,2,1,1,2,2,1,1,1,1,1,1,1,1,1,1,1,1,1,1,1,1,1,1,2,1,2,2,2,2,2,2,2,2,2,2,2,2,2,2,2,2,2,2,2,2,2,2,2,2,2,2,2,2,2,2,1,2,1,1,1,1,1,1,1,1,1,1,2,1,1,2,2,2,3,3,5,7,8,10,11,12,11,11,9,7,5,3,2,2,2,2,2,1,1,2,2,1,1,2,3,4],[4,3,3,3,3,3,3,3,3,3,2,2,2,2,2,2,2,2,2,2,1,1,1,1,1,1,1,1,1,1,1,1,1,1,1,1,1,1,1,1,2,2,1,1,1,1,1,1,1,1,1,1,0,1,1,1,1,1,1,1,1,1,1,1,1,2,2,2,2,2,2,2,2,2,2,2,2,2,2,2,2,2,2,2,2,2,2,2,1,1,1,1,1,1,2,1,1,2,1,1,1,2,2,1,2,2,2,2,2,2,2,2,2,2,2,2,2,2,2,3,2,3,2,2,2,2,2,2,2,2,2,2,2,2,2,2,2,2,2,2,2,2,2,1,2,2,2,1,2,2,2,2,2,2,2,2,3,4,5,7,8,11,11,11,10,8,6,4,2,2,2,2,2,2,2,2,2,2,2,1,2,4,4],[4,3,3,3,3,2,2,3,2,2,2,2,2,2,2,2,2,2,2,1,1,2,1,1,1,1,1,1,1,1,1,1,1,1,1,1,1,1,1,1,2,2,1,1,1,1,1,1,1,1,1,1,1,0,1,1,1,1,1,1,1,1,1,1,1,1,2,2,2,2,2,2,2,2,2,2,2,2,2,2,2,2,2,2,2,2,2,2,2,2,2,2,1,2,2,1,1,2,2,1,1,2,2,1,2,2,1,2,2,2,2,2,2,2,2,2,2,2,2,3,2,3,2,2,2,2,2,2,2,2,2,2,2,1,2,2,1,1,2,2,1,1,2,1,1,2,2,1,2,2,2,2,2,2,2,2,3,5,5,7,9,12,10,11,10,8,6,4,2,2,2,2,2,2,2,2,2,2,2,1,2,4,4],[4,3,3,2,2,2,2,2,2,2,2,2,2,2,2,2,1,2,2,1,1,1,1,1,1,1,1,1,1,1,1,1,1,1,1,1,1,1,1,1,2,2,1,1,1,1,1,1,1,1,1,1,1,1,0,1,1,1,1,1,1,1,1,1,1,1,1,2,2,2,2,2,2,2,2,2,2,2,2,2,2,1,2,1,1,2,2,2,2,1,2,2,1,1,1,1,1,1,1,1,1,1,1,1,1,1,1,1,2,2,1,2,2,2,2,2,2,2,2,2,2,2,2,2,2,2,2,2,2,2,2,2,1,1,1,2,1,1,2,1,1,1,2,1,1,2,2,1,2,2,2,2,2,2,2,3,3,5,6,8,9,12,12,11,11,9,7,4,2,2,2,2,2,2,2,2,2,2,1,1,2,3,5],[4,3,2,2,2,2,2,2,2,2,2,2,2,2,2,2,1,1,1,1,1,1,1,1,1,1,1,1,1,1,1,1,1,1,1,1,1,1,1,2,2,2,2,1,1,1,1,1,1,1,1,1,1,1,1,0,1,1,1,1,1,1,1,1,1,1,1,1,2,2,2,2,2,2,2,2,2,2,1,2,2,1,2,1,1,2,2,2,2,1,2,2,1,2,2,1,1,1,1,1,1,1,1,1,1,2,1,2,2,1,1,2,2,2,2,2,2,2,2,2,2,2,2,2,2,2,2,2,2,2,2,2,1,1,2,2,2,1,2,2,1,1,2,1,1,2,2,1,2,2,2,2,2,2,2,2,3,4,5,7,9,11,11,11,11,8,6,3,2,2,2,2,2,2,2,2,2,2,2,1,2,3,4],[4,3,3,2,2,2,2,2,2,2,2,2,2,2,2,2,1,2,2,1,1,1,1,1,1,1,1,1,1,1,1,1,1,1,1,1,1,1,1,2,2,2,2,2,1,1,1,1,1,1,1,1,1,1,1,1,0,1,1,1,1,1,1,1,1,1,1,1,1,2,2,2,2,2,2,2,2,2,2,2,2,1,2,2,2,2,2,2,2,2,2,2,2,2,2,1,2,2,2,1,2,2,2,1,2,2,1,2,2,2,2,2,2,2,2,2,2,2,2,3,2,2,2,2,2,2,2,2,2,2,2,2,1,1,2,2,1,2,2,2,1,2,2,2,2,2,2,2,2,2,2,2,2,3,2,3,3,4,5,7,8,11,10,10,10,8,6,5,3,3,2,2,2,2,2,2,2,2,2,2,2,3,5],[4,3,2,2,2,2,2,2,2,2,2,2,2,2,2,2,1,2,2,1,1,1,1,1,1,1,1,1,1,1,1,1,1,1,1,1,2,2,2,2,2,2,2,2,2,1,1,1,1,1,1,1,1,1,1,1,1,0,1,1,1,1,1,1,1,1,1,1,1,2,2,2,2,2,2,2,2,2,2,2,2,2,2,2,2,2,2,2,2,2,2,2,2,2,2,2,2,2,2,1,2,2,1,1,2,2,1,1,2,2,1,2,2,2,2,2,2,2,2,2,2,2,2,2,2,2,2,2,1,1,2,2,1,1,1,2,2,1,2,2,1,1,2,2,2,2,2,2,2,2,2,2,2,3,2,3,3,5,5,7,8,11,10,10,9,7,6,4,3,3,2,2,2,2,2,2,2,2,2,2,3,4,5],[3,2,2,2,2,2,2,2,2,2,2,2,2,2,2,2,1,1,2,1,1,1,1,1,1,1,1,1,1,1,1,1,1,1,1,1,2,2,2,2,2,2,2,2,2,2,1,1,1,1,1,1,1,1,1,1,1,1,0,1,1,1,1,1,1,1,1,1,1,1,2,2,2,2,2,2,2,2,1,2,2,1,2,2,2,2,2,2,2,2,2,2,2,2,2,2,2,2,2,1,1,2,2,1,2,2,2,2,2,2,2,2,2,2,2,2,2,2,2,2,2,2,2,2,2,2,2,2,2,1,2,2,1,1,1,2,1,1,1,2,1,2,2,2,2,2,2,2,2,2,2,2,2,2,2,3,3,4,6,7,9,11,11,10,10,8,6,4,3,3,2,2,2,2,2,2,2,2,2,2,3,3,6],[4,3,2,2,2,2,2,2,2,2,2,2,2,2,2,1,1,1,1,1,1,1,1,1,1,1,1,1,1,1,1,1,1,1,1,1,2,2,2,2,2,2,2,2,2,2,2,1,1,1,1,1,1,1,1,1,1,1,1,0,1,1,1,1,1,1,1,1,1,1,1,1,2,2,2,1,1,2,1,2,2,1,2,2,2,2,2,2,2,2,2,2,2,2,2,2,2,2,2,1,2,2,1,1,2,2,1,2,2,2,1,2,2,2,2,2,2,2,2,2,2,2,2,2,2,2,2,2,1,1,2,2,1,1,2,2,1,2,2,2,1,2,2,2,2,2,2,2,2,2,2,2,2,2,2,3,4,5,5,7,9,11,11,10,9,7,6,5,3,3,2,2,2,2,2,2,2,2,2,2,3,3,6],[4,3,2,2,2,2,2,2,2,2,2,2,2,2,2,2,1,1,1,1,1,1,1,1,1,1,1,1,1,1,1,1,1,1,1,1,2,2,2,2,2,2,2,2,2,2,2,2,1,1,1,1,1,1,1,1,1,1,1,1,0,1,1,1,1,1,1,1,1,1,1,1,2,2,2,2,2,2,2,2,2,1,2,2,2,2,2,2,2,2,2,2,2,2,2,2,2,2,2,2,2,2,2,1,2,2,1,2,2,2,1,2,2,2,2,2,2,2,2,2,2,2,2,2,2,1,2,2,1,1,2,1,1,1,1,2,2,2,2,2,1,2,2,2,2,2,2,2,2,2,2,2,2,3,3,3,4,5,6,7,8,10,10,10,9,7,6,5,3,3,3,2,2,3,2,2,2,2,2,2,3,4,6],[4,2,2,2,2,2,2,2,2,2,2,2,2,1,2,1,1,1,1,1,1,1,1,1,1,1,1,1,1,1,1,1,2,2,2,2,2,2,2,2,2,3,2,2,2,2,2,2,2,1,2,1,1,1,1,1,1,1,1,1,1,0,1,1,1,1,1,1,1,1,1,1,1,2,1,1,1,1,1,2,2,1,2,2,2,2,2,2,2,2,2,2,2,2,2,2,2,2,2,2,2,2,2,2,2,2,1,2,2,2,1,2,2,1,2,2,2,2,2,2,2,2,2,2,2,1,2,2,1,1,2,2,1,1,1,2,1,1,2,2,2,2,2,2,2,2,2,2,2,2,2,2,3,3,3,3,4,5,5,7,8,9,10,9,8,7,6,5,4,3,3,2,3,3,2,2,2,2,2,2,3,4,6],[3,2,2,2,2,2,2,2,2,2,2,2,1,1,1,1,1,1,1,1,1,1,1,1,1,1,1,1,1,1,1,1,1,1,1,2,2,2,2,2,2,2,2,2,2,2,2,2,2,2,1,1,1,1,1,1,1,1,1,1,1,1,0,1,1,1,1,1,1,1,1,1,1,1,1,1,1,1,1,1,1,1,2,2,2,2,2,2,2,2,2,2,2,2,2,2,2,2,2,2,2,2,1,1,2,2,1,1,2,1,1,2,2,1,1,2,2,2,2,2,2,2,2,2,1,1,2,2,1,1,1,1,1,1,1,2,1,1,2,2,1,2,2,2,2,2,2,2,2,2,2,2,2,3,3,3,4,5,6,7,8,10,11,10,10,8,6,5,3,3,3,2,2,2,2,2,2,2,2,2,3,3,6],[3,2,2,2,2,2,2,2,2,2,2,2,1,1,1,1,1,1,1,1,1,1,1,1,1,1,1,1,1,1,1,1,1,2,2,2,2,2,2,2,2,2,2,2,2,2,2,2,2,2,2,1,1,1,1,1,1,1,1,1,1,1,1,0,1,1,1,1,1,1,1,1,1,1,1,1,1,1,1,2,2,1,2,2,2,2,2,2,2,2,2,2,2,2,2,2,2,2,2,2,2,2,2,1,2,2,1,1,2,1,1,2,2,1,2,2,2,2,2,2,2,2,2,2,1,1,2,1,1,1,1,1,1,1,1,2,1,2,2,2,2,2,2,2,2,2,2,2,2,2,2,2,2,3,3,3,4,5,6,7,8,10,10,9,9,7,6,5,3,3,3,2,2,2,2,2,2,2,2,2,3,3,6],[3,2,2,2,1,1,1,2,1,2,2,2,1,1,1,1,1,1,1,1,1,1,1,1,1,1,1,1,1,1,1,1,2,2,2,2,2,2,2,2,2,3,2,2,2,2,2,2,2,2,2,1,1,1,1,1,1,1,1,1,1,1,1,1,0,1,1,1,1,1,1,1,1,1,1,1,1,1,1,2,2,1,2,2,2,2,2,2,2,2,2,2,2,2,2,2,2,2,2,2,2,2,2,1,2,2,1,1,2,1,1,1,2,1,1,2,2,1,2,2,2,2,1,1,1,1,1,1,1,1,1,1,1,1,1,2,1,1,2,2,2,2,2,2,2,2,2,2,2,2,2,2,3,3,3,3,4,5,6,7,8,10,10,9,9,7,6,5,3,3,3,3,3,3,2,2,3,3,2,2,3,4,6],[3,2,1,2,1,1,1,1,1,1,1,1,1,1,1,1,1,1,1,1,1,1,1,1,1,1,1,1,1,1,1,1,2,2,2,2,2,2,2,2,2,2,2,2,2,2,2,2,2,2,2,1,1,1,1,1,1,1,1,1,1,1,1,1,1,0,1,1,1,1,1,1,1,1,1,1,1,1,1,1,1,1,2,2,2,2,2,2,2,2,2,2,2,2,2,2,2,2,2,2,2,2,2,1,2,2,1,1,1,1,1,1,1,1,1,1,1,1,2,2,2,2,1,1,1,1,1,1,1,1,1,1,1,1,1,1,1,1,2,2,2,2,2,2,2,2,2,2,2,2,2,2,2,3,3,3,4,5,6,7,8,10,10,9,9,7,6,5,3,3,3,3,3,2,2,2,2,2,2,2,3,3,5],[3,2,1,2,1,1,1,2,1,1,1,1,1,1,1,1,1,1,1,1,1,1,1,1,1,1,1,1,1,1,1,2,2,2,2,2,2,2,2,2,2,2,2,2,2,2,2,2,2,2,2,2,2,1,1,1,1,1,1,1,1,1,1,1,1,1,0,1,1,1,1,1,1,1,1,1,1,1,1,1,2,1,2,2,2,2,2,2,2,2,2,2,2,2,2,2,2,2,2,2,2,2,2,1,2,2,1,1,2,1,1,1,1,1,1,2,2,1,2,2,2,2,2,2,1,1,1,1,1,1,1,1,1,1,1,2,2,2,2,2,2,2,2,2,2,2,2,2,2,2,2,2,2,3,3,3,4,5,6,8,8,10,10,10,9,7,7,5,3,3,3,3,3,3,3,2,2,3,2,2,3,4,5],[3,2,1,2,1,1,1,2,1,1,1,2,1,1,1,1,1,1,1,1,1,1,1,1,1,1,1,1,1,2,2,2,2,2,2,2,2,2,2,2,2,3,3,2,2,2,2,2,2,2,2,2,2,2,2,1,1,1,1,1,1,1,1,1,1,1,1,0,1,1,1,1,1,1,1,1,1,1,1,2,2,2,2,2,2,2,2,2,2,2,2,2,2,2,2,2,2,2,2,2,2,2,2,2,2,2,2,2,2,2,1,2,2,1,1,2,2,1,2,2,2,2,1,1,1,1,1,1,1,1,1,1,1,1,2,2,2,2,2,2,2,2,2,2,2,2,2,2,2,3,2,3,3,3,3,3,4,5,6,7,8,9,9,9,9,7,6,5,3,3,3,3,3,3,3,3,3,3,2,2,3,4,6],[3,2,1,1,1,1,1,1,1,1,1,1,1,1,1,1,1,1,1,1,1,1,1,1,1,1,1,1,2,2,2,2,2,2,2,2,2,2,2,3,2,3,3,2,2,2,2,2,2,2,2,2,2,2,1,2,1,1,1,1,1,1,1,1,1,1,1,1,0,1,1,1,1,1,1,1,1,1,1,2,2,2,2,2,2,2,2,2,2,2,3,2,2,2,2,2,2,2,2,2,2,2,2,2,2,2,1,1,2,1,1,1,1,1,1,1,1,1,2,2,1,1,1,1,1,1,1,1,1,1,1,1,1,1,1,2,2,2,2,2,2,2,2,2,2,2,2,2,2,2,2,3,3,3,3,3,4,5,6,7,8,10,10,9,9,7,6,5,4,3,3,3,3,3,3,2,3,3,3,2,3,4,5],[3,2,1,1,1,1,1,1,1,1,1,1,1,1,1,1,1,1,1,1,1,1,1,1,1,2,2,1,2,2,2,2,2,2,2,2,3,2,2,3,3,3,3,3,3,2,2,2,2,2,2,2,2,2,2,2,2,1,1,1,1,1,1,1,1,1,1,1,1,0,1,1,1,1,1,1,1,1,1,2,2,2,2,2,2,2,2,3,3,3,3,3,2,3,3,2,2,2,2,2,2,2,2,2,2,2,2,2,2,1,1,2,2,1,1,2,2,1,2,2,2,2,1,1,1,1,1,1,1,1,1,1,1,1,1,2,2,2,2,2,2,2,2,2,2,2,2,2,2,3,3,3,3,3,3,4,4,5,6,7,8,10,10,9,9,7,6,5,4,3,3,3,3,3,3,3,3,3,2,2,3,4,5],[3,2,1,1,1,1,1,1,1,1,1,1,1,1,1,1,1,1,1,1,1,1,1,1,1,2,2,2,2,2,2,2,2,2,2,3,2,2,3,3,2,3,2,2,3,3,2,2,2,2,2,2,2,2,2,2,2,2,1,1,1,1,1,1,1,1,1,1,1,1,0,1,1,1,1,1,1,1,1,2,2,2,2,2,2,2,2,2,2,3,3,2,3,3,3,2,2,2,2,2,2,2,2,2,2,2,2,2,2,2,1,2,2,1,2,2,2,1,2,2,2,2,2,2,1,1,2,2,1,1,2,2,1,1,2,2,2,2,2,2,2,2,2,2,2,2,2,2,2,3,3,3,3,3,3,4,4,5,6,7,8,9,9,9,9,7,6,5,4,3,3,3,3,3,3,3,3,3,3,3,3,5,5],[3,2,1,1,1,1,1,2,1,2,1,2,1,1,2,2,1,1,2,2,1,2,2,2,2,2,2,2,2,2,2,2,2,3,3,3,3,3,3,3,3,4,3,3,3,3,3,3,3,3,3,2,2,2,2,2,2,2,2,2,1,1,1,1,1,1,1,1,1,1,1,0,1,1,1,1,1,2,2,2,2,2,2,2,2,3,3,3,3,3,3,3,3,3,3,3,3,3,3,2,3,3,2,2,2,2,2,2,2,2,2,2,2,2,2,2,2,2,2,2,2,2,2,2,1,1,2,2,1,1,2,2,2,2,2,2,2,2,2,3,2,2,3,3,3,3,3,3,3,3,3,3,3,4,4,4,5,6,7,8,9,10,10,10,9,8,7,6,4,4,4,4,4,4,4,3,3,3,3,3,4,5,6],[3,2,1,1,1,1,1,1,1,1,1,2,2,1,1,1,1,1,2,2,1,2,2,2,2,2,2,2,2,3,2,2,3,3,3,3,3,3,3,3,4,4,4,4,3,3,3,3,3,3,3,3,2,2,2,2,2,2,2,2,2,1,1,1,1,1,1,1,1,1,1,1,0,1,1,1,1,2,2,2,2,2,2,2,3,3,3,3,3,3,4,3,3,3,3,3,3,3,3,3,3,3,2,2,2,2,2,2,2,2,2,2,2,2,2,2,2,2,2,2,2,2,2,2,1,1,2,2,1,2,2,2,2,2,2,2,2,2,2,2,2,3,3,3,3,3,3,3,3,3,3,4,4,4,4,4,5,6,7,8,9,9,9,9,9,7,7,6,5,4,4,4,4,4,4,4,4,4,3,3,4,4,6],[3,2,1,1,1,1,1,1,1,1,1,2,1,1,1,2,1,1,2,2,2,2,2,2,2,2,2,2,3,3,3,3,3,3,3,4,4,3,4,4,4,4,4,4,4,4,4,3,3,3,3,3,3,3,3,2,2,2,2,2,2,2,2,2,2,1,1,1,1,1,1,1,1,0,1,1,1,1,2,2,2,2,2,3,3,3,4,4,4,4,4,4,4,4,4,4,3,3,3,3,3,3,3,3,3,3,2,2,2,2,2,2,2,2,2,2,2,2,2,2,2,2,1,2,1,1,2,2,1,2,2,2,2,2,2,2,2,3,3,3,3,3,3,3,3,3,3,3,4,3,4,4,4,4,4,5,6,7,8,9,10,10,10,11,10,9,8,6,5,4,5,4,4,4,4,4,4,4,3,4,4,5,7],[4,2,1,1,1,1,1,1,1,1,1,1,1,1,1,1,1,1,2,2,1,2,2,2,2,2,2,3,2,3,3,3,3,3,3,3,3,4,3,3,4,4,4,4,4,3,3,4,3,3,3,3,3,3,3,2,2,2,2,2,2,2,2,2,2,1,1,1,1,1,1,1,1,1,0,1,1,1,1,2,2,2,2,2,3,3,3,3,3,4,4,4,3,4,4,3,3,3,3,3,3,3,3,3,3,3,2,2,2,2,2,3,2,2,2,2,2,2,2,2,2,2,2,2,1,2,2,2,2,2,2,2,2,2,2,2,3,2,3,3,3,3,3,3,3,3,3,4,4,4,4,4,4,4,4,5,5,6,7,9,9,10,11,10,10,8,7,6,5,4,5,4,4,4,4,4,4,4,4,4,4,5,6],[3,2,1,2,1,1,1,2,1,1,1,2,1,1,1,1,1,1,1,1,1,1,2,2,2,2,2,2,2,2,2,2,3,3,3,3,3,3,3,3,3,4,4,4,3,3,3,3,3,3,3,3,3,3,2,2,2,2,2,2,2,2,1,2,2,1,1,1,1,1,1,1,1,1,1,0,1,1,1,1,2,2,2,2,2,3,3,3,3,3,3,3,3,4,3,3,3,3,3,3,3,3,3,3,3,2,2,2,2,2,2,2,2,2,2,2,2,2,2,2,2,2,2,2,2,2,2,2,2,2,2,2,2,2,2,3,3,3,3,3,3,3,3,3,3,3,4,3,4,4,4,4,4,4,4,4,6,7,7,9,10,11,11,10,10,8,7,6,5,5,4,4,4,4,4,4,4,4,4,4,4,5,6],[4,2,2,2,2,2,2,2,2,2,2,2,2,1,1,2,1,1,1,1,1,1,2,2,2,2,2,2,2,3,3,3,3,3,3,3,4,4,4,4,4,4,4,4,4,4,4,4,4,3,3,3,3,3,3,2,2,3,2,2,2,2,2,2,2,2,1,1,1,1,1,2,1,1,1,1,0,1,1,1,2,2,2,2,3,3,3,3,4,4,4,4,4,4,4,3,4,3,3,3,3,3,3,3,3,3,2,3,2,2,2,2,2,2,2,3,2,2,3,3,3,3,2,3,2,2,2,3,2,2,3,3,2,2,3,3,3,3,3,3,3,3,3,4,3,4,4,4,4,4,4,4,4,5,5,5,6,7,8,9,9,11,11,11,11,8,8,7,6,5,5,4,5,5,5,4,4,5,4,4,5,6,7],[4,3,2,2,2,2,2,2,2,2,2,2,2,1,1,2,1,1,1,1,1,1,2,2,2,2,2,2,2,2,2,2,2,3,3,3,3,3,3,4,4,3,4,4,4,4,4,4,3,3,3,3,3,3,3,2,2,2,2,2,2,2,2,2,2,1,1,2,2,1,1,2,1,1,1,1,1,0,1,1,1,1,2,2,2,2,3,3,3,4,3,3,4,3,3,3,3,3,3,3,3,3,3,3,3,2,2,2,2,2,2,3,2,2,2,3,2,2,3,3,2,3,2,3,2,2,2,2,2,2,3,3,2,2,3,3,3,3,3,3,3,3,3,4,3,4,4,4,4,4,4,4,4,4,4,5,5,6,7,9,9,10,11,10,9,8,7,6,5,5,4,4,4,4,4,4,4,4,4,4,4,6,7],[4,3,2,3,2,2,2,2,2,2,2,2,2,1,1,2,1,1,1,1,1,1,1,1,1,1,2,2,2,2,2,2,2,2,2,3,3,3,3,3,4,3,3,3,3,3,3,3,3,3,3,2,3,3,2,2,2,2,2,2,2,2,1,2,2,1,1,2,2,1,1,2,2,2,1,1,1,1,0,1,1,1,1,2,2,2,2,2,3,3,3,3,3,3,3,3,3,3,3,2,3,2,2,2,2,2,2,2,2,2,2,2,2,2,2,3,2,2,3,3,3,3,3,3,2,2,3,2,2,2,3,3,2,2,3,3,3,3,3,3,3,3,3,3,3,3,3,3,3,3,3,3,4,4,4,4,5,6,7,9,10,11,11,10,10,8,7,6,5,4,4,4,4,4,4,4,4,4,4,3,5,6,7],[5,3,3,3,3,3,3,3,3,3,2,2,2,2,2,2,2,1,2,2,2,1,2,2,2,2,2,2,2,2,2,2,2,3,3,3,3,3,4,4,4,4,4,4,4,4,4,4,4,4,3,3,3,3,3,2,3,3,2,2,3,2,2,2,2,2,2,2,2,2,2,2,3,3,2,2,1,1,1,0,1,1,1,2,2,3,2,2,3,3,3,4,4,4,4,3,3,3,3,3,3,3,3,4,3,3,3,3,3,3,3,3,3,3,3,4,3,3,4,4,3,4,4,3,3,3,3,3,3,3,3,3,3,3,3,4,3,3,4,4,4,4,4,4,4,4,4,5,4,5,5,5,4,5,5,5,6,7,8,9,10,11,12,10,10,8,8,7,6,5,5,5,5,5,5,5,5,5,5,4,5,6,8],[4,3,3,3,3,3,3,4,3,3,2,2,2,2,2,2,2,1,2,2,2,1,2,2,1,1,2,2,1,2,2,2,2,2,2,2,2,2,3,3,3,3,3,3,3,3,3,3,2,3,3,2,2,2,2,2,2,2,2,2,2,2,2,2,2,2,2,2,3,2,2,3,3,3,2,2,2,1,1,1,0,1,1,1,2,2,2,2,2,2,3,3,3,3,3,2,3,3,2,2,3,3,2,2,3,2,2,3,3,2,3,3,3,2,3,3,3,3,4,3,3,4,3,4,3,3,3,4,3,3,4,3,3,3,3,3,3,3,3,3,3,3,3,3,3,4,3,3,3,4,4,3,4,4,4,4,5,7,8,9,10,11,11,11,10,8,7,6,5,4,4,4,4,4,4,3,4,4,4,4,4,5,7],[5,3,3,3,3,3,3,3,3,3,2,2,3,2,2,2,2,2,2,2,1,1,1,1,1,1,1,1,1,1,2,2,2,2,2,2,2,3,3,3,3,3,3,3,3,3,3,2,2,2,2,2,2,2,2,2,2,2,2,2,2,2,1,2,2,2,2,2,2,2,2,2,2,2,2,2,2,1,1,1,1,0,1,1,1,2,2,2,2,2,2,2,2,3,2,2,2,2,2,2,2,2,2,2,2,2,2,2,2,2,2,2,2,2,2,3,3,3,3,3,3,3,3,3,3,3,3,3,3,3,3,3,3,2,3,3,3,2,3,3,3,2,3,3,3,3,3,3,3,3,3,3,3,4,4,4,5,6,7,9,11,13,12,12,11,9,7,6,4,4,4,3,3,4,3,3,4,4,3,3,4,5,7],[5,4,4,4,4,4,4,4,4,3,3,3,3,3,2,2,2,2,2,2,2,1,2,2,2,1,2,2,1,1,2,2,1,2,2,2,2,3,3,3,3,3,3,3,3,3,3,3,3,3,3,2,3,3,3,2,3,3,2,2,3,3,2,2,3,3,2,3,3,3,3,3,3,3,3,3,2,2,2,1,1,1,0,1,1,1,2,2,2,2,2,3,3,3,3,2,3,3,2,2,3,3,2,3,3,3,3,3,3,3,3,4,3,3,3,4,3,4,4,4,4,4,4,4,4,4,4,4,4,4,4,4,3,3,4,4,3,4,4,4,4,4,4,4,3,4,4,4,3,4,4,4,4,4,4,5,5,6,8,9,10,11,12,11,11,9,7,6,5,4,4,4,4,4,4,4,4,4,4,4,5,6,7],[6,5,4,4,4,4,5,5,5,4,4,4,4,3,3,3,3,2,2,2,2,2,2,2,2,2,2,2,2,1,2,2,1,2,2,2,2,2,3,3,3,3,3,3,3,3,3,2,2,3,2,2,2,2,2,2,3,3,2,2,3,3,2,3,3,3,3,3,4,3,3,4,4,4,4,3,3,3,2,2,1,1,1,0,1,1,1,1,2,2,2,2,2,3,2,2,2,2,2,2,2,2,2,2,3,2,2,3,3,3,3,3,4,4,4,4,4,4,4,4,4,5,5,5,4,4,4,4,4,4,4,4,3,4,4,4,3,3,3,3,3,3,3,3,3,3,3,3,3,3,3,3,4,4,4,4,5,7,8,10,12,13,13,12,12,9,8,6,4,4,4,3,4,4,4,3,4,4,4,4,4,5,7],[5,5,4,4,4,4,5,5,4,4,4,4,4,3,3,3,3,3,2,2,2,2,2,2,2,2,2,2,1,1,2,1,1,1,2,2,2,2,2,2,3,3,2,3,3,3,3,3,2,3,2,2,2,2,2,2,2,2,2,2,3,2,2,2,3,3,2,3,4,3,3,4,4,4,3,3,3,3,2,2,2,1,1,1,0,1,1,1,2,2,2,2,2,3,2,2,2,2,2,2,2,2,2,2,3,2,2,3,3,3,3,3,3,3,4,4,4,4,4,4,4,4,5,4,4,4,4,4,4,4,4,4,3,3,4,4,3,3,3,4,3,3,4,3,3,3,4,3,3,4,4,3,3,4,4,4,5,7,8,11,13,14,15,13,13,10,8,5,4,4,4,3,3,4,4,4,4,4,4,4,4,5,7],[7,6,6,6,6,6,6,6,6,6,5,5,5,5,5,4,4,4,3,3,3,2,2,2,2,2,2,2,2,2,3,3,2,3,3,2,3,3,4,4,4,4,3,4,4,4,4,4,4,4,4,3,3,4,3,3,3,4,2,3,3,3,3,4,4,4,4,4,4,4,5,5,5,5,4,4,4,4,3,3,3,2,2,1,1,0,1,2,2,2,2,4,3,3,3,3,3,3,3,3,3,3,2,3,3,3,3,4,4,4,4,5,5,5,5,5,5,5,5,5,6,6,6,6,5,5,5,5,5,4,5,4,4,4,5,5,4,4,5,4,4,5,5,4,4,5,5,5,4,5,5,5,5,6,6,5,7,8,9,12,12,13,15,13,14,12,9,7,5,6,5,5,5,6,5,5,6,5,6,5,6,7,8],[8,7,8,8,9,7,8,8,8,6,7,6,6,6,5,5,5,5,4,4,4,3,3,4,4,3,3,3,2,2,4,3,2,3,3,2,2,4,3,3,3,3,3,3,4,4,4,4,4,4,4,5,4,5,5,4,5,5,4,4,6,5,5,6,6,5,6,7,6,6,8,8,8,7,7,6,6,5,5,4,3,3,2,2,1,1,0,1,1,2,2,3,4,3,3,3,3,3,3,3,3,3,3,4,4,3,4,4,4,4,4,5,5,5,5,6,6,7,6,6,7,7,7,7,8,7,6,7,7,6,6,7,6,5,5,6,6,5,5,6,6,5,6,6,5,4,6,5,4,6,6,5,5,6,6,5,8,9,9,13,13,14,15,13,13,11,10,7,5,5,5,6,5,6,5,5,6,6,6,6,8,8,9],[8,6,6,7,7,6,7,6,6,6,5,5,5,5,4,4,5,3,4,3,3,3,3,3,2,2,3,2,2,2,2,2,2,2,2,2,2,2,2,2,2,2,2,2,2,3,3,2,2,3,3,2,2,3,3,3,3,4,3,3,4,4,3,4,4,4,4,5,5,5,5,6,5,6,5,5,5,4,4,4,3,2,2,2,1,1,1,0,1,2,1,2,2,2,2,2,2,2,2,2,3,3,3,3,3,3,3,4,3,3,4,5,4,4,5,5,5,6,5,5,6,6,6,6,6,5,5,5,5,5,5,5,4,4,5,5,4,4,4,4,4,4,4,4,3,4,4,4,4,4,4,4,4,5,4,4,6,8,9,12,13,13,14,12,12,10,9,6,4,4,4,3,3,4,4,3,4,4,5,4,5,6,8],[8,6,6,6,6,5,6,6,6,5,5,4,5,4,4,4,4,4,4,4,4,3,3,3,3,2,2,2,2,2,2,2,1,1,2,2,1,2,2,2,2,2,2,2,2,2,2,2,2,2,2,2,2,3,2,2,3,3,3,3,3,3,4,4,4,4,4,4,5,5,5,5,5,5,5,4,4,4,4,4,3,3,2,2,2,1,1,1,0,1,1,1,2,2,1,1,2,2,2,2,2,2,2,2,3,3,3,3,3,4,4,4,4,5,4,4,5,5,5,5,5,5,5,5,5,5,4,4,5,4,4,4,4,4,4,3,4,4,3,3,3,3,3,3,2,3,3,3,2,3,3,2,3,3,3,3,5,7,7,10,12,11,13,11,11,9,7,5,3,3,3,2,3,3,3,3,3,3,3,3,4,5,7],[6,6,6,5,6,5,5,5,5,5,5,4,4,4,4,4,4,4,4,3,3,3,3,3,3,2,2,2,2,1,2,2,1,1,1,1,1,1,2,1,2,2,1,2,2,2,2,2,2,2,2,2,2,3,3,2,3,3,3,3,3,3,4,3,3,4,4,4,5,4,5,5,5,5,5,5,4,4,3,3,3,2,2,2,1,1,1,1,1,0,1,1,1,2,1,1,1,2,2,2,2,2,2,2,3,3,3,3,3,4,3,4,4,4,4,4,5,5,5,5,5,5,5,5,5,4,4,5,5,4,4,4,4,4,3,3,3,3,3,3,3,3,3,3,3,3,2,3,2,2,2,3,2,3,3,3,4,7,8,11,12,13,13,11,11,8,8,5,3,3,2,2,2,3,2,2,3,3,3,3,4,5,7],[9,7,7,7,8,7,7,8,7,7,6,6,6,6,5,6,6,5,5,5,4,4,4,3,3,3,3,3,3,2,3,3,2,2,3,3,2,2,3,3,3,2,2,3,2,3,3,2,3,3,3,3,3,4,3,3,4,5,5,4,4,4,4,5,5,5,5,6,6,6,7,7,7,7,7,6,6,5,5,5,5,3,3,2,3,2,2,2,1,1,0,1,1,2,2,2,2,2,2,2,3,3,3,4,5,4,5,4,5,4,4,6,6,6,5,6,6,7,7,7,7,8,7,7,6,6,6,6,6,5,6,6,6,5,5,5,5,4,5,4,4,5,4,3,3,4,3,2,3,3,3,2,3,3,3,3,5,7,7,11,12,13,13,13,11,10,8,6,3,3,3,2,3,3,3,3,3,3,3,4,4,5,8],[8,7,6,6,6,6,6,6,6,6,6,5,5,5,5,5,4,5,4,4,4,4,3,3,3,3,3,3,3,2,2,2,2,2,2,2,2,2,2,2,3,2,2,2,2,2,2,2,2,2,2,2,3,3,2,3,3,3,3,3,3,3,4,4,4,5,5,5,5,5,5,5,5,5,6,5,5,5,4,5,4,3,4,3,3,3,2,2,1,2,1,0,1,1,1,1,1,2,2,1,2,2,2,2,3,4,3,3,4,4,3,4,4,5,4,5,5,5,5,5,6,5,5,5,5,5,5,4,5,4,4,4,3,4,4,3,3,3,3,3,2,3,3,2,2,2,2,2,2,2,2,2,2,3,2,3,4,6,7,8,10,12,11,11,9,8,7,5,3,3,2,2,2,3,2,2,3,3,2,2,4,5,7],[6,5,5,4,4,4,4,4,4,4,4,3,3,3,3,3,3,3,3,2,2,2,2,2,2,2,2,2,2,2,2,2,2,1,1,2,1,1,2,2,2,2,1,2,1,2,1,1,1,2,2,2,2,2,2,2,2,2,2,2,3,2,3,3,3,3,3,3,3,3,4,4,4,4,4,3,3,3,3,3,3,2,2,2,2,2,2,2,2,1,1,1,0,1,1,1,1,1,1,1,1,1,2,2,2,2,2,2,2,2,2,2,2,3,3,3,3,3,3,3,3,4,3,3,4,3,3,3,3,2,3,3,3,2,2,2,2,2,2,2,2,2,2,2,1,2,2,1,1,1,1,1,1,2,2,3,3,5,7,9,10,12,11,11,9,7,7,5,3,2,2,2,2,2,2,2,2,2,2,2,4,5,6],[6,5,4,5,4,4,4,4,4,3,4,3,3,3,3,3,3,3,3,2,3,2,2,2,2,2,2,2,2,2,2,2,2,2,2,2,2,1,2,2,2,2,2,2,2,2,2,1,2,2,2,1,2,2,2,2,2,2,2,2,2,2,2,3,3,3,3,3,3,3,4,4,3,4,4,4,3,3,3,3,3,3,2,2,2,2,2,2,2,1,1,1,1,0,1,1,1,1,1,1,1,1,1,2,2,2,2,2,2,2,2,2,2,3,3,3,3,3,3,3,4,4,3,3,3,3,3,3,3,2,3,3,3,2,2,2,2,2,2,2,2,2,2,2,1,2,2,1,1,2,2,1,1,2,2,3,3,5,6,7,9,11,10,11,9,8,7,5,3,2,2,2,2,2,2,2,2,2,2,2,3,4,6],[6,5,4,4,4,4,4,4,4,3,3,3,3,3,3,3,2,2,2,2,2,2,2,2,2,2,2,2,2,1,1,2,2,1,2,2,1,1,2,2,2,2,2,2,1,2,2,1,2,2,2,1,2,2,2,2,2,2,2,2,2,2,2,2,2,2,3,3,3,3,3,3,3,4,3,3,3,3,3,3,3,2,2,2,2,2,2,2,1,1,1,1,1,1,0,1,1,1,1,1,1,1,1,1,2,2,2,2,2,2,2,2,2,2,2,3,3,3,3,3,3,4,3,3,3,3,3,3,3,2,3,3,2,2,2,2,2,2,2,2,2,2,2,2,1,2,2,1,1,2,2,1,2,2,2,2,3,5,6,8,9,11,11,10,9,7,7,4,3,2,2,2,2,2,2,2,2,2,2,2,3,4,7],[5,4,4,4,3,3,3,3,3,3,3,3,2,3,2,2,2,2,2,2,2,2,2,2,2,2,1,1,2,1,1,1,1,1,1,1,1,1,2,2,2,2,1,2,1,2,1,1,1,2,1,1,1,2,1,1,2,2,2,2,2,2,2,2,2,2,2,2,2,2,3,3,3,3,3,3,2,3,2,2,2,2,2,2,2,2,2,1,1,1,1,1,1,1,1,0,1,1,1,1,1,1,1,1,1,1,1,1,2,2,2,2,2,2,2,2,2,2,3,3,3,3,3,3,3,2,2,2,2,2,2,2,2,2,2,2,2,2,2,2,1,1,2,1,1,1,1,1,1,1,1,1,2,2,2,2,3,5,7,8,10,12,12,11,10,7,6,4,3,2,2,1,2,2,2,2,2,2,2,2,3,4,5],[5,4,4,4,3,3,3,3,3,3,3,3,3,3,2,2,2,2,2,2,2,2,2,2,2,2,1,2,2,1,1,2,1,1,1,2,1,1,2,2,2,2,2,2,1,2,2,1,1,2,2,1,2,2,2,2,2,2,2,2,2,2,2,2,2,2,2,3,3,2,3,3,3,3,3,3,3,3,3,3,2,2,2,2,2,2,2,2,1,1,1,1,1,1,1,1,0,1,1,1,1,1,1,1,1,1,1,1,1,2,2,2,2,2,2,2,2,2,2,3,3,3,3,3,3,2,2,2,2,2,2,2,2,2,2,2,2,2,2,2,2,1,1,2,1,2,2,1,1,2,1,1,2,2,2,2,3,5,7,9,11,13,13,12,11,8,7,5,3,2,2,2,2,2,2,2,2,2,2,2,3,4,5],[5,4,3,3,3,3,3,3,3,2,3,2,2,2,2,2,2,2,2,2,2,2,2,2,2,2,1,2,2,1,1,2,1,1,1,2,1,1,2,2,2,2,1,2,1,2,2,1,1,1,1,1,2,2,1,2,2,2,2,2,2,2,2,2,2,2,2,2,2,2,3,3,3,3,3,3,3,2,2,2,2,2,2,2,2,2,2,2,1,1,1,1,1,1,1,1,1,0,1,1,1,1,1,1,1,1,1,1,1,1,2,2,2,2,2,2,2,2,2,2,2,3,2,2,3,2,2,2,2,2,2,2,2,2,2,2,2,1,2,2,1,1,1,1,1,1,1,1,1,1,1,1,2,2,2,2,3,6,6,9,10,11,13,12,11,9,7,5,3,2,2,2,2,2,2,2,2,2,2,2,3,3,6],[5,4,3,3,3,3,3,3,3,3,3,2,2,2,2,2,2,2,2,2,2,2,2,1,2,2,1,1,1,1,1,1,1,1,1,2,1,1,2,2,2,2,2,2,2,2,2,1,1,2,1,1,2,2,1,1,2,2,1,2,2,2,2,2,2,2,2,2,2,2,2,3,3,3,3,3,2,2,2,2,2,2,2,2,2,2,2,2,2,1,1,1,1,1,1,1,1,1,0,1,1,1,1,1,1,1,1,1,1,1,1,2,2,2,2,2,2,2,2,2,2,3,2,2,2,2,2,2,2,2,2,2,2,2,2,2,2,1,2,2,1,1,1,1,1,1,2,1,1,1,2,1,2,2,2,2,3,5,6,9,10,12,12,12,11,9,7,4,3,2,2,2,2,2,2,2,2,2,2,2,3,4,6],[5,4,4,3,3,3,3,3,3,2,3,2,2,2,2,2,2,2,2,2,2,2,2,1,2,2,1,1,1,1,1,1,1,1,1,2,1,1,2,2,2,2,2,2,2,2,2,1,1,2,1,1,1,2,1,1,2,2,1,2,2,2,2,2,2,2,2,2,2,2,3,3,2,3,3,3,2,2,2,2,2,2,2,2,2,2,2,2,2,1,1,1,1,1,1,1,1,1,1,0,1,1,1,1,1,1,1,1,1,1,1,1,2,2,2,2,2,2,2,2,2,2,2,2,2,2,2,2,2,2,2,2,2,2,2,2,2,1,1,2,1,1,1,1,1,1,1,1,1,1,2,1,2,2,2,2,3,6,7,10,11,13,13,12,12,10,8,5,3,2,2,2,2,2,2,2,2,2,2,2,3,4,6],[4,3,3,3,3,3,3,3,3,2,2,2,2,2,2,2,2,2,2,2,2,2,1,1,2,1,1,1,1,1,1,1,1,1,1,2,2,1,2,2,2,2,2,2,2,2,2,1,1,2,1,1,1,2,1,1,2,2,1,2,2,2,2,2,2,2,2,2,2,2,2,3,2,2,2,2,2,2,2,2,2,2,2,2,2,2,2,2,2,1,1,1,1,1,1,1,1,1,1,1,0,1,1,1,1,1,1,1,1,1,1,1,1,2,2,2,2,2,2,2,2,2,2,2,2,2,2,2,2,2,2,2,2,1,1,2,2,1,1,1,1,1,1,1,1,1,1,1,1,1,2,1,2,2,2,2,4,6,8,11,12,14,14,13,13,10,8,5,3,2,2,2,2,2,2,2,2,2,2,2,3,4,7],[4,3,3,3,3,3,3,3,3,2,2,2,2,2,2,2,2,2,2,2,2,2,1,1,2,1,1,1,2,1,1,2,2,1,2,2,2,2,2,2,2,2,2,2,2,2,2,1,2,2,2,1,2,2,1,2,2,2,1,2,2,2,2,2,2,2,2,2,2,2,2,3,3,3,2,2,2,2,2,2,2,2,2,2,2,2,2,2,2,1,2,1,1,1,1,1,1,1,1,1,1,0,1,1,1,1,1,1,1,1,1,1,1,2,2,2,2,2,2,2,2,2,2,2,2,2,2,2,2,2,2,2,2,2,2,2,2,1,1,2,1,1,1,1,1,1,1,1,1,2,2,1,2,2,2,2,4,6,8,10,11,13,13,13,12,10,8,5,3,2,2,2,2,2,2,2,2,2,2,2,3,4,6],[5,4,3,3,3,3,3,3,2,2,2,2,2,2,2,2,2,2,2,1,2,2,1,1,2,2,1,1,1,1,2,2,2,2,2,2,2,2,2,2,3,2,2,2,2,2,2,2,2,2,2,2,2,2,2,2,2,2,2,2,2,2,2,2,2,2,2,2,2,2,2,2,2,2,2,2,2,2,2,2,2,2,2,2,2,2,2,2,2,2,2,2,1,1,1,1,1,1,1,1,1,1,0,1,1,1,1,1,1,1,1,1,1,2,2,2,2,2,2,2,2,2,2,2,2,2,2,2,2,2,2,2,2,1,1,2,2,1,1,1,1,1,1,1,1,1,2,1,1,2,2,2,2,2,2,3,4,6,7,10,11,13,14,12,12,9,7,4,3,3,2,2,2,2,2,2,2,3,2,2,3,4,7],[4,3,3,3,3,3,3,2,2,2,2,2,2,2,2,2,2,2,2,1,2,2,1,1,1,1,1,1,1,1,1,1,1,1,2,2,2,2,2,2,2,2,2,2,2,2,2,2,2,2,1,1,2,2,1,1,2,1,1,2,2,1,2,2,2,2,2,2,2,2,2,2,2,2,2,2,2,2,2,2,2,2,2,2,2,2,2,2,2,1,2,2,1,1,1,1,1,1,1,1,1,1,1,0,1,1,1,1,1,1,1,1,1,1,1,1,2,2,2,2,2,2,2,2,2,2,2,2,2,1,2,2,2,1,1,1,1,1,1,1,1,1,1,1,1,1,1,1,1,2,2,2,2,2,2,2,4,6,6,10,11,14,13,12,12,9,7,4,3,3,2,2,2,2,2,2,2,2,2,2,3,4,7],[4,3,3,2,3,2,2,2,2,2,2,2,2,2,2,1,2,2,1,1,2,1,1,1,2,1,1,1,2,1,1,2,2,1,1,2,2,2,2,2,2,2,2,2,2,2,2,2,2,2,1,1,2,2,1,1,2,1,1,2,2,1,2,2,2,2,2,2,2,2,2,2,2,2,2,2,2,2,2,2,2,2,2,2,2,2,2,2,2,2,2,2,1,1,1,1,1,1,1,1,1,1,1,1,0,1,1,1,1,1,1,1,1,1,1,1,1,2,2,2,2,2,2,2,2,2,2,2,2,1,1,2,2,1,1,1,1,1,1,1,1,1,1,1,1,1,1,1,1,2,2,2,2,2,2,2,4,6,7,10,11,14,14,12,11,8,6,4,3,2,2,2,2,2,2,2,2,2,2,2,3,4,7],[4,3,3,3,3,2,3,2,2,2,2,2,2,2,2,2,1,2,1,1,1,2,2,1,1,1,1,1,2,1,2,2,2,2,2,2,2,2,2,2,3,3,2,3,2,2,2,2,2,2,2,2,2,2,2,2,2,2,1,2,2,2,2,2,2,2,2,2,2,2,2,2,2,2,2,2,2,2,2,2,2,2,2,2,2,2,2,2,2,2,2,2,2,2,2,1,1,1,1,1,1,1,1,1,1,0,1,1,1,1,1,1,1,1,1,1,1,2,2,2,2,2,2,2,2,2,2,2,2,1,2,2,2,1,1,2,2,1,1,2,1,1,1,2,1,1,2,2,2,2,2,2,2,2,2,3,4,5,7,9,10,12,12,11,11,8,6,4,3,3,2,2,3,3,2,2,3,3,2,2,3,4,7],[4,3,3,3,3,2,2,2,2,2,2,2,2,2,2,1,1,1,1,1,1,1,1,1,1,1,1,1,2,1,1,2,2,2,2,2,2,2,2,2,3,3,2,3,2,2,2,2,2,2,2,2,2,2,1,2,2,1,1,1,2,1,1,2,2,2,2,2,2,2,2,2,2,2,2,2,2,2,2,2,2,2,2,2,2,2,2,2,2,2,2,2,2,2,2,1,1,1,1,1,1,1,1,1,1,1,0,1,1,1,1,1,1,1,1,1,1,1,1,2,2,2,2,2,2,2,1,2,2,1,1,2,2,1,1,1,1,1,1,1,1,1,1,1,1,2,2,2,2,2,2,2,2,2,3,3,4,5,6,8,10,12,12,11,10,8,6,5,3,3,3,2,3,3,2,2,3,3,2,2,3,4,7],[4,3,2,3,2,2,2,2,2,2,2,2,1,2,2,1,1,1,1,1,1,1,1,1,1,1,1,1,2,1,1,2,2,2,2,2,2,2,2,2,2,2,2,2,2,2,2,2,2,2,2,2,2,2,1,1,2,1,1,2,2,1,1,2,2,1,2,2,2,2,2,2,2,2,2,2,2,2,2,2,2,2,2,2,2,2,2,2,2,2,2,2,2,2,2,1,1,1,1,1,1,1,1,1,1,1,1,0,1,1,1,1,1,1,1,1,1,1,1,1,2,2,2,2,2,1,1,1,1,1,1,1,1,1,1,1,1,1,1,1,1,1,1,1,1,1,2,2,2,2,2,2,2,2,2,3,4,6,7,9,11,13,13,11,10,8,7,5,3,3,3,2,3,2,2,2,2,3,2,2,3,4,7],[4,3,2,2,2,2,2,2,2,2,2,1,1,1,1,1,1,1,1,1,1,1,1,1,2,1,1,2,2,1,2,2,2,2,2,2,2,2,2,2,3,2,2,2,2,2,2,2,2,2,2,2,2,2,1,2,2,2,1,2,2,1,2,2,2,1,2,2,2,2,2,2,2,2,2,2,2,2,2,2,2,2,2,2,2,2,2,2,2,2,2,2,2,2,2,2,1,1,1,1,1,1,1,1,1,1,1,1,0,1,1,1,1,1,1,1,1,1,1,1,1,2,1,2,2,1,1,1,1,1,1,2,1,1,1,1,1,1,1,1,1,1,1,2,1,2,2,2,2,2,2,2,2,2,2,3,3,5,6,8,9,11,11,10,9,7,6,4,3,3,2,2,3,2,2,2,3,2,2,2,3,4,6],[4,2,2,2,2,2,2,2,2,2,2,1,1,1,1,1,1,1,1,1,1,1,1,1,1,1,1,1,2,1,2,2,2,2,2,2,2,2,2,2,3,2,2,3,2,2,2,2,2,2,2,2,2,2,1,2,2,2,1,1,2,1,1,2,1,1,1,2,1,1,2,2,2,2,2,2,2,2,2,2,2,2,2,2,2,2,2,2,2,2,2,2,2,2,2,2,2,1,1,1,1,1,1,1,1,1,1,1,1,0,1,1,1,1,1,1,1,1,1,1,1,2,1,1,1,1,1,1,1,1,1,1,1,1,1,1,1,1,1,1,1,1,2,2,2,2,2,2,2,2,2,2,2,2,3,3,3,5,6,7,9,10,10,10,9,7,6,5,3,3,3,2,3,3,2,2,3,3,2,2,3,4,6],[3,2,2,2,2,2,2,2,1,1,2,1,1,1,1,1,1,1,1,1,1,1,1,1,1,1,1,1,2,2,2,2,2,2,2,2,2,2,2,2,2,2,2,2,2,2,2,2,2,2,2,2,2,2,2,2,2,1,1,1,1,1,1,1,1,1,1,2,1,1,2,2,2,2,2,2,2,2,2,2,2,2,2,2,2,2,2,2,2,2,2,2,2,2,2,2,1,2,1,1,1,1,1,1,1,1,1,1,1,1,0,1,1,1,1,1,1,1,1,1,1,1,1,1,1,1,1,1,1,1,1,1,1,1,1,1,1,1,1,1,1,1,1,2,1,1,2,2,2,2,2,2,2,2,3,3,4,5,6,7,9,11,11,10,10,7,6,5,4,3,3,2,3,3,2,2,3,3,2,2,3,4,6],[4,3,2,2,2,2,2,2,1,1,1,1,1,1,1,1,1,1,1,1,1,1,1,1,1,2,1,2,2,2,2,2,2,2,2,2,2,2,2,2,2,2,2,2,2,2,2,2,2,2,2,2,2,2,1,2,2,2,1,2,2,1,1,2,1,1,2,2,1,1,2,2,2,2,2,2,2,2,2,2,2,2,2,2,2,2,2,2,2,2,2,2,2,2,2,2,2,2,2,1,1,1,1,1,1,1,1,1,1,1,1,0,1,1,1,1,1,1,1,1,1,1,1,1,1,1,1,1,1,1,1,1,1,1,1,1,1,1,1,1,1,1,1,2,2,2,2,2,2,2,2,2,2,2,2,3,3,5,6,7,8,11,10,10,9,7,6,4,3,3,3,2,3,2,2,2,3,2,2,2,3,4,6],[3,2,2,2,2,2,2,2,1,1,1,1,1,1,1,1,1,1,1,1,1,1,1,1,2,1,1,2,2,2,2,2,2,2,2,2,2,2,2,3,3,3,2,3,2,2,2,2,2,2,2,2,2,2,2,2,2,2,1,2,2,1,1,2,2,1,2,2,2,1,2,2,2,2,2,2,2,2,2,2,2,2,2,2,2,2,2,2,2,2,2,2,2,2,2,2,2,2,2,2,1,1,1,1,1,1,1,1,1,1,1,1,0,1,1,1,1,1,1,1,1,1,1,1,1,1,1,1,1,1,1,1,1,1,1,1,2,1,1,1,1,1,1,2,2,2,2,2,2,2,2,2,2,2,3,3,3,4,6,7,8,9,9,9,9,7,6,5,3,3,3,3,3,3,2,3,3,3,2,2,3,4,6],[3,2,2,2,2,2,1,1,1,1,1,1,1,1,1,1,1,1,1,1,1,1,1,1,1,1,1,2,2,2,2,2,2,2,2,2,2,2,2,3,3,3,2,3,2,3,2,2,2,2,2,2,2,2,2,2,2,2,1,2,2,1,1,1,1,1,1,1,1,1,1,1,1,2,1,1,2,2,2,2,2,2,2,2,2,2,2,2,2,2,2,2,2,2,2,2,2,2,2,2,2,1,1,1,1,1,1,1,1,1,1,1,1,0,1,1,1,1,1,1,1,1,1,1,1,1,1,1,1,1,1,1,1,1,1,1,1,1,1,1,1,1,2,2,2,2,2,2,2,2,2,2,2,2,3,3,4,5,6,7,9,10,10,10,10,7,6,5,4,3,3,3,3,3,3,3,3,3,2,2,3,4,6],[4,2,2,2,2,2,2,1,1,1,1,1,1,1,1,1,1,1,1,1,1,1,1,1,2,2,2,2,2,2,2,2,2,2,2,2,2,2,3,3,3,3,3,3,3,3,2,2,2,2,2,2,2,2,2,2,2,2,2,2,2,1,1,2,1,1,1,2,1,1,2,2,1,2,2,2,2,2,2,2,2,2,2,2,2,2,2,2,2,2,2,2,2,2,2,2,2,2,2,2,1,1,1,1,1,1,1,1,1,1,1,1,1,1,0,1,1,1,1,1,1,1,1,1,1,1,1,1,1,1,1,1,1,1,1,1,1,1,1,2,2,1,2,2,2,2,2,2,2,2,2,2,2,3,3,3,4,5,6,7,9,10,10,10,9,7,6,5,4,3,3,3,3,3,3,3,3,3,3,3,3,4,6],[4,2,2,2,2,2,2,2,1,1,1,1,1,1,1,1,1,1,1,1,2,2,1,2,2,2,2,2,2,2,2,2,2,2,2,3,3,3,3,3,3,3,3,3,3,3,3,2,2,2,2,2,2,2,2,2,2,2,2,2,2,2,2,2,2,1,2,2,2,2,2,2,2,2,2,2,2,2,2,2,2,2,2,2,2,2,2,3,3,3,3,3,2,2,2,2,2,2,2,2,2,2,2,1,1,1,1,1,1,1,1,1,1,1,1,0,1,1,1,1,1,1,1,1,1,1,1,1,1,1,1,1,1,1,1,2,2,1,1,2,2,2,2,2,2,2,2,2,2,2,2,2,3,3,3,3,4,5,6,7,8,9,10,9,10,8,7,5,4,4,3,3,3,3,3,3,3,3,3,3,4,4,6],[4,2,2,2,2,2,1,1,1,1,1,1,1,1,1,1,1,1,1,1,1,2,1,2,2,2,2,2,2,2,2,2,2,2,2,3,3,3,3,3,3,3,3,3,3,3,3,2,3,3,2,2,2,2,2,2,2,2,2,2,2,2,2,2,2,1,2,2,1,1,2,2,1,2,1,2,2,2,2,2,2,2,2,2,2,2,2,3,3,3,3,3,2,2,2,2,2,2,2,2,2,2,2,2,1,1,1,1,1,1,1,1,1,1,1,1,0,1,1,1,1,1,1,1,1,1,1,1,1,1,1,2,1,1,1,2,2,1,2,2,2,2,2,2,2,2,2,2,2,2,3,3,2,3,3,3,4,5,6,7,9,10,10,10,10,8,7,5,4,4,3,3,3,3,3,3,3,3,3,3,4,5,6],[4,2,2,2,2,2,2,1,1,1,1,1,1,1,1,1,1,1,1,1,2,2,2,2,2,2,2,2,2,2,2,3,3,3,3,3,3,3,3,4,4,4,4,4,3,3,3,3,3,3,3,3,3,3,2,2,3,2,2,2,2,2,2,2,2,2,2,2,2,2,2,2,2,2,2,2,2,2,2,2,2,2,2,2,3,3,3,3,3,3,3,3,3,3,3,3,3,2,2,2,2,2,2,2,2,2,2,2,1,1,1,1,1,1,1,1,1,0,1,1,1,1,1,1,1,1,1,1,1,1,1,2,2,2,1,2,2,2,2,2,2,2,2,2,2,2,3,3,2,3,3,3,3,3,4,4,5,6,7,8,10,11,11,11,10,8,7,6,5,4,4,4,4,4,4,3,4,4,3,3,4,5,6],[4,3,2,2,2,2,2,2,1,1,2,1,1,2,2,1,1,2,2,2,2,2,2,2,2,2,2,2,2,2,2,3,3,3,3,3,3,3,3,3,4,4,4,4,4,3,3,3,3,3,3,3,3,3,2,2,2,2,2,2,2,2,2,2,2,2,2,2,2,2,2,2,2,2,2,2,2,2,2,2,2,2,3,3,3,3,3,3,3,3,4,3,3,3,3,3,3,3,3,2,2,2,2,2,2,2,2,1,1,1,1,1,1,1,1,1,1,1,0,1,1,1,1,1,1,1,1,1,1,1,1,2,2,2,2,2,2,2,2,2,2,2,2,2,2,3,3,3,3,3,3,3,3,3,4,4,5,7,7,9,10,11,11,11,10,9,8,6,5,4,4,4,4,4,4,4,4,4,4,3,4,5,7],[4,3,2,2,2,2,2,2,1,1,2,1,1,2,2,1,2,2,2,2,2,2,2,2,2,2,2,3,3,3,3,3,3,3,3,4,4,4,4,4,4,4,4,4,4,4,4,4,3,3,3,3,3,3,3,3,3,3,2,3,2,2,2,2,2,2,2,2,2,2,2,2,2,2,2,2,2,2,2,3,3,3,3,3,3,3,3,3,4,4,4,4,3,3,3,3,3,3,3,2,2,2,2,2,2,2,2,2,1,1,1,1,1,1,1,1,1,1,1,0,1,1,1,1,1,1,1,1,2,1,1,2,2,2,2,2,2,2,2,2,2,2,2,3,3,3,3,3,3,3,3,3,3,4,4,4,5,6,7,8,9,10,10,10,10,8,7,6,5,5,4,4,4,4,4,4,4,4,4,4,4,5,7],[4,3,2,2,2,2,2,1,1,1,2,1,1,2,2,1,2,2,2,2,2,2,2,2,3,3,3,3,3,3,3,3,3,3,4,4,4,4,4,4,4,4,4,4,4,4,4,4,4,4,3,3,3,3,3,3,3,3,3,3,3,2,2,2,2,2,2,2,2,2,2,2,2,2,2,2,2,2,2,3,3,3,3,3,3,3,3,4,4,4,4,4,4,4,3,4,3,3,3,3,3,3,3,2,2,2,2,2,2,2,2,1,1,1,1,1,1,1,1,1,0,1,1,1,1,1,1,2,2,2,2,2,2,2,2,3,2,2,2,3,3,2,3,3,3,3,3,3,3,4,4,4,4,4,4,5,5,6,7,8,9,10,10,10,10,9,8,6,5,5,5,4,5,5,4,4,4,5,4,4,5,6,8],[4,3,2,3,2,2,2,1,1,1,2,2,2,2,2,2,2,2,2,2,2,3,3,3,3,3,3,3,4,3,4,4,4,4,4,4,4,4,5,5,5,5,5,5,5,5,4,4,4,4,4,3,4,3,3,3,3,3,3,3,3,3,3,3,2,2,2,2,2,2,2,2,2,2,2,2,3,3,3,3,3,4,4,4,4,4,4,4,4,5,5,5,5,4,4,4,4,3,3,3,3,3,3,3,3,3,3,2,2,2,3,2,2,2,1,1,1,1,1,1,1,0,1,1,1,2,1,2,2,2,2,2,2,2,2,3,3,3,3,3,3,3,3,3,3,4,4,4,4,4,4,5,4,5,5,6,6,7,8,9,10,11,11,11,11,10,9,7,6,6,5,5,5,5,5,5,5,5,4,5,6,7,9],[4,3,2,2,2,1,1,1,1,1,1,1,1,1,2,1,1,2,2,2,2,2,2,2,2,2,2,2,3,3,3,3,3,3,3,3,3,3,3,3,3,4,4,4,4,3,3,3,3,3,3,3,3,2,2,3,2,2,2,2,2,2,2,2,2,2,2,2,1,2,2,2,1,2,2,2,2,2,2,3,3,3,3,3,3,3,3,3,3,3,3,3,3,3,3,3,3,3,3,3,2,2,2,2,2,2,2,2,2,2,2,1,1,1,1,1,1,1,1,1,1,1,0,1,1,1,1,1,1,1,1,1,1,1,2,2,2,2,2,2,2,2,2,2,2,3,3,3,3,3,3,3,3,4,4,4,5,6,7,8,9,10,10,10,9,8,7,6,5,4,4,4,4,4,4,3,4,4,3,3,4,5,7],[4,3,2,2,2,2,1,1,1,1,2,2,1,2,2,2,2,2,2,2,2,2,2,2,2,3,2,2,3,3,3,3,3,3,3,3,3,3,3,4,4,4,4,4,3,3,3,3,3,3,3,2,3,2,2,2,2,2,2,2,2,2,2,2,2,2,2,2,1,2,2,2,1,2,2,2,2,2,2,3,3,3,3,3,3,3,3,3,3,3,4,4,3,3,3,3,3,3,3,3,3,2,2,2,2,2,2,2,2,2,2,2,2,1,1,1,1,1,1,1,1,1,1,0,1,1,1,1,1,1,1,1,1,1,2,2,2,2,2,2,2,2,2,2,2,3,3,3,3,3,3,3,3,4,4,4,5,7,8,8,9,10,10,10,10,8,8,6,5,4,4,4,4,4,3,3,4,4,3,3,4,5,6],[4,3,2,2,1,1,1,1,1,1,1,1,1,1,2,1,1,1,2,1,1,2,2,2,2,2,2,2,2,2,2,2,2,2,2,3,3,3,3,3,3,3,3,3,3,3,2,2,2,2,2,2,2,2,2,2,2,2,2,2,2,1,1,2,1,1,1,1,1,1,1,1,1,1,1,1,2,2,2,2,2,2,2,2,2,3,3,3,3,3,3,3,3,3,3,2,2,2,2,2,2,2,2,2,2,2,2,2,2,1,1,1,1,1,1,1,1,1,1,1,1,1,1,1,0,1,1,1,1,1,1,1,1,1,1,2,2,2,2,2,2,2,2,2,2,2,2,2,3,3,3,3,3,3,3,4,4,6,6,8,8,9,10,9,9,7,7,5,4,4,3,3,3,3,3,3,3,3,3,3,4,4,6],[4,2,2,2,1,1,1,1,1,1,1,1,1,1,1,1,1,1,1,1,1,2,2,1,2,2,2,2,2,2,2,2,2,2,2,2,3,2,3,3,3,3,3,3,3,3,2,2,2,2,2,2,2,2,2,2,2,2,2,2,2,1,1,1,1,1,1,1,1,1,1,1,1,1,1,1,2,2,2,2,2,2,2,2,2,3,3,3,3,3,3,3,2,2,2,2,2,2,2,2,2,2,2,2,2,2,1,1,1,1,1,1,1,1,1,1,1,1,1,1,1,1,1,1,1,0,1,1,1,1,1,1,1,1,1,1,1,1,1,2,2,2,2,2,2,2,2,2,2,2,2,3,2,3,3,3,4,5,6,8,9,10,10,10,10,8,7,5,4,3,3,3,3,3,3,3,3,3,2,3,3,4,6],[3,2,2,2,2,1,1,1,1,1,1,1,1,1,1,1,1,1,2,1,2,2,2,2,2,2,2,2,2,2,2,2,2,2,2,3,3,3,3,3,3,3,3,3,3,3,2,2,2,2,2,2,2,2,2,2,2,2,2,2,2,1,2,2,1,1,1,1,1,1,1,1,1,1,2,2,2,2,2,2,2,2,2,2,2,3,3,3,3,3,3,3,3,2,2,2,2,2,2,2,2,2,2,2,2,2,1,1,1,1,1,1,1,1,1,1,1,1,1,1,1,1,1,1,1,1,0,1,1,1,1,1,1,1,1,1,1,1,1,2,2,2,2,2,2,2,2,2,2,2,2,3,3,3,3,3,4,5,6,8,8,10,10,9,9,8,7,5,4,4,3,3,3,3,3,3,3,3,3,3,3,4,6],[4,2,2,2,2,2,1,1,1,1,2,2,1,1,2,2,1,2,2,2,1,2,2,2,2,2,2,2,2,2,2,2,3,2,2,3,3,3,3,3,3,3,3,3,3,3,2,2,2,2,2,2,2,2,2,2,2,2,2,2,1,1,1,1,1,1,1,1,1,1,1,1,1,1,2,2,2,2,2,2,2,2,2,3,3,3,3,3,3,3,3,3,3,2,3,2,2,2,2,2,2,2,2,2,2,2,2,1,1,1,1,1,1,1,1,1,1,1,1,1,1,1,1,1,1,1,1,0,1,1,1,1,1,1,1,1,1,1,2,2,2,2,2,2,2,2,2,2,2,2,2,3,3,3,3,3,4,6,7,8,8,10,10,10,9,8,7,5,4,4,3,3,3,3,3,3,3,3,3,3,3,4,5],[3,2,2,2,2,1,1,1,1,1,1,1,1,1,1,1,1,1,1,1,1,1,1,1,2,2,1,1,2,2,2,2,2,2,2,2,2,2,2,2,2,3,2,2,2,2,2,2,2,2,2,2,2,2,1,2,1,1,1,1,1,1,1,1,1,1,1,1,1,1,1,1,1,1,1,1,2,2,2,2,2,2,2,2,2,2,2,2,2,2,2,2,2,2,2,2,2,2,2,2,2,2,2,1,1,1,1,1,1,1,1,1,1,1,1,1,1,1,1,1,1,1,1,1,1,1,1,1,0,1,1,1,1,1,1,1,1,1,1,1,1,1,2,2,2,2,2,2,2,2,2,2,2,2,2,3,4,4,6,7,8,10,10,9,9,7,6,4,3,3,3,2,3,3,2,2,2,2,2,2,3,4,5],[3,2,2,2,2,1,1,1,1,1,1,1,1,1,1,1,1,1,1,1,1,2,1,1,2,2,2,2,2,2,2,2,2,2,2,2,2,2,2,3,3,3,3,3,2,2,2,2,2,2,2,2,2,2,2,2,2,1,1,1,1,1,1,1,1,1,1,1,1,1,1,1,1,1,1,2,2,2,2,2,2,2,2,2,2,2,2,2,3,2,2,2,2,2,2,2,2,2,2,2,2,2,2,1,1,1,1,1,1,1,1,1,1,1,1,1,1,1,1,1,1,1,1,1,1,1,1,1,1,0,1,1,1,1,1,1,1,1,1,1,1,1,1,2,2,2,2,2,2,2,2,2,2,2,3,3,4,5,6,8,9,10,11,10,10,7,7,5,4,3,3,3,3,3,3,3,3,3,2,2,3,4,6],[4,3,2,2,2,2,2,2,2,2,2,2,1,1,2,1,1,2,2,1,2,2,2,1,2,2,2,2,2,2,2,2,3,3,3,3,3,3,3,3,3,3,3,3,3,3,3,3,3,2,2,2,2,2,2,2,2,2,2,2,2,1,2,2,1,1,2,2,1,1,2,2,1,2,2,2,2,2,2,2,2,2,2,3,3,3,3,3,3,3,3,3,3,3,3,3,2,2,2,2,2,2,2,2,2,2,1,1,1,1,1,1,1,1,1,1,1,1,1,1,1,1,1,1,1,1,1,1,1,1,0,1,1,1,1,1,1,1,1,1,1,2,2,2,2,2,2,2,2,2,3,3,3,3,3,4,4,6,7,8,9,11,11,10,10,8,7,6,4,4,3,3,3,3,3,3,3,3,3,3,4,5,6],[5,4,3,3,3,2,2,2,2,2,2,2,2,2,2,2,2,2,2,2,2,2,2,2,2,3,2,2,3,3,3,3,3,3,3,3,4,4,3,4,4,4,4,4,4,3,3,3,3,3,3,3,2,2,2,2,2,2,2,2,2,1,2,2,1,2,2,2,2,2,2,2,2,2,2,2,2,3,3,3,3,3,3,3,3,4,4,4,4,4,4,4,3,3,4,3,3,3,3,2,3,3,2,2,2,2,2,2,2,2,1,1,2,2,1,2,2,2,2,2,2,2,2,1,1,1,1,1,1,1,1,0,1,1,1,1,1,1,2,2,2,2,2,2,2,3,3,3,3,4,3,4,4,4,4,5,5,7,8,9,10,11,11,11,10,9,8,6,5,5,4,4,4,4,4,4,4,4,3,3,4,5,7],[4,3,3,3,2,2,2,2,2,2,2,2,2,2,2,2,1,2,2,1,2,2,2,2,2,2,2,2,2,2,2,2,2,2,2,3,3,3,3,3,3,3,3,3,3,3,3,2,2,2,2,2,2,2,2,2,2,1,1,2,1,1,2,1,1,1,2,2,1,2,2,2,2,2,2,2,2,2,2,3,2,2,2,2,2,3,3,3,3,3,3,3,2,3,3,2,2,2,2,2,2,2,2,2,2,2,2,2,2,2,1,1,2,1,1,2,2,2,2,2,2,2,2,1,1,1,1,1,1,1,1,1,0,1,1,1,1,1,1,1,1,1,2,2,2,2,2,2,2,3,3,3,3,3,3,3,4,6,7,8,9,11,10,10,9,8,7,6,4,4,3,3,3,3,3,3,3,3,3,3,3,4,7],[4,3,2,2,2,2,2,2,2,2,2,2,2,2,2,2,1,2,2,1,2,2,2,1,2,2,2,2,2,2,2,2,2,2,2,2,2,2,2,3,3,3,3,3,2,2,2,2,2,2,2,2,2,2,2,2,2,1,1,2,1,1,1,1,1,1,1,1,1,1,2,2,2,2,2,2,2,2,2,2,2,2,2,2,2,2,3,3,3,3,2,2,2,2,2,2,2,2,2,2,2,2,2,1,1,1,1,1,1,1,1,1,1,1,1,1,2,2,2,2,2,2,2,2,1,1,1,1,1,1,1,1,1,0,1,1,1,1,1,1,1,1,1,1,2,2,2,2,2,2,2,2,2,2,3,3,4,5,6,8,9,11,11,10,9,8,7,5,4,3,3,3,3,3,3,3,3,3,2,2,3,4,7],[4,3,3,2,2,2,2,2,2,2,2,2,2,2,2,2,1,2,2,1,2,2,2,2,2,2,2,2,2,2,2,2,2,2,2,2,3,3,3,3,3,3,3,3,3,3,2,2,2,2,2,2,2,2,2,2,2,2,1,2,2,1,2,2,1,1,2,2,1,2,2,2,2,2,2,2,2,2,2,2,2,2,2,2,2,3,3,3,3,3,3,2,2,2,2,2,2,2,2,2,2,2,2,1,1,2,1,1,1,1,1,1,1,1,1,1,2,2,2,2,2,2,2,2,2,1,1,1,1,1,1,1,1,1,0,1,1,1,1,1,1,1,1,1,1,1,2,2,2,2,2,2,2,3,3,3,4,5,7,8,9,11,11,10,10,8,7,6,4,3,3,3,3,3,3,3,3,3,3,3,4,5,7],[5,4,4,4,3,3,3,3,3,2,3,2,2,2,2,2,2,2,2,2,2,2,2,2,2,3,2,2,3,3,2,3,3,3,3,3,3,3,3,4,4,4,3,3,3,3,2,2,2,2,2,2,2,2,2,2,2,2,2,2,2,2,2,2,2,2,2,2,2,2,2,2,2,3,3,3,3,3,3,3,3,3,3,3,3,3,3,3,3,3,3,3,2,2,3,2,2,2,2,2,2,2,2,2,2,2,2,1,2,2,1,1,2,2,1,2,2,2,2,2,2,2,2,2,2,2,2,1,1,1,1,1,1,1,1,0,1,1,1,1,1,1,1,1,1,2,2,2,2,2,2,2,3,3,3,3,4,6,7,8,10,12,11,11,10,9,7,6,4,4,3,3,3,3,3,3,3,3,2,2,3,5,7],[5,4,4,4,3,3,3,2,3,3,3,3,2,3,3,2,2,2,2,2,2,2,2,2,2,2,2,2,2,2,2,2,3,2,2,3,3,3,3,3,3,3,3,3,3,3,2,2,2,2,2,2,2,2,2,2,2,2,2,2,2,2,2,2,2,2,2,2,2,2,2,2,2,3,3,3,3,3,3,3,3,3,3,3,3,3,3,3,3,3,3,2,2,2,2,2,2,2,2,2,2,2,2,1,1,2,2,1,2,2,1,2,2,2,2,2,2,2,2,2,3,2,2,2,2,2,2,2,1,1,1,1,1,1,1,1,0,1,1,1,1,1,1,1,1,1,2,2,2,2,2,2,2,3,3,3,4,5,7,8,10,12,11,11,10,8,7,5,4,3,3,3,3,3,3,3,3,3,2,2,3,4,7],[5,4,3,3,3,3,3,2,2,2,3,3,2,2,2,2,2,2,2,2,2,2,2,2,2,2,2,2,2,2,2,2,2,2,2,3,3,2,3,3,3,3,3,3,3,3,2,2,2,2,2,2,2,2,2,2,2,1,2,2,2,2,2,2,2,2,2,2,2,2,2,2,2,3,3,3,2,3,3,3,3,3,3,3,3,3,3,3,3,3,2,2,2,2,2,2,2,2,2,2,1,2,2,1,1,2,2,2,1,1,1,1,2,2,1,2,2,2,2,2,2,2,2,2,2,2,2,2,2,1,1,1,1,1,1,1,1,0,1,1,1,1,1,1,1,1,2,1,2,2,2,2,2,2,3,3,4,5,6,9,11,13,13,11,11,9,7,5,4,3,3,3,3,3,2,2,3,3,2,2,3,4,8],[5,3,3,3,3,2,3,2,2,2,2,2,2,2,2,2,2,2,2,2,2,2,2,2,2,2,2,2,2,2,2,2,2,2,2,3,3,2,3,3,3,3,3,3,2,2,2,2,2,2,2,2,2,2,2,2,2,1,1,2,2,2,2,2,2,2,2,2,2,2,2,2,2,2,2,2,2,2,2,2,3,2,3,2,3,3,3,3,3,2,2,2,2,2,2,2,2,2,2,1,1,1,2,1,1,2,1,1,1,1,1,1,2,2,1,2,2,2,2,2,2,2,2,2,2,2,2,2,1,1,1,1,1,1,1,1,1,1,0,1,1,1,1,1,1,1,1,1,1,1,2,2,2,2,2,3,4,5,6,9,10,12,12,11,10,8,7,5,4,3,2,2,2,2,2,2,2,2,2,2,3,4,7],[5,4,3,3,3,3,3,2,2,2,2,2,2,2,2,2,2,2,2,2,2,2,2,2,2,2,2,2,2,2,2,2,2,2,2,2,2,2,2,2,3,3,2,2,2,2,2,2,2,2,1,2,2,2,1,2,2,1,1,2,2,2,2,2,2,2,2,2,2,2,2,2,2,3,2,2,2,2,3,3,3,3,3,2,2,3,2,3,2,2,2,2,2,2,2,2,1,2,2,1,1,2,1,1,1,2,1,1,1,2,1,1,2,2,1,2,2,2,2,2,2,2,2,2,2,2,2,2,2,1,1,1,1,1,1,1,1,1,1,0,1,1,1,1,1,1,1,1,1,1,1,2,2,2,2,2,3,5,6,8,10,12,11,10,9,7,7,4,3,2,2,2,2,2,2,2,2,2,2,2,3,4,6],[5,3,3,3,3,3,3,2,3,2,2,2,2,2,2,2,2,2,2,2,2,2,2,2,2,2,2,2,2,2,2,2,2,2,2,2,2,2,2,2,2,2,2,2,2,2,2,1,2,2,1,1,2,1,1,2,2,1,1,2,2,1,2,2,2,2,2,2,2,2,2,2,2,2,2,2,2,2,2,2,2,2,2,2,2,2,2,2,2,2,2,2,2,2,2,2,1,1,1,1,1,1,1,1,1,1,1,1,1,1,1,1,2,2,2,2,2,2,2,2,2,2,2,2,2,2,2,2,1,1,1,1,1,1,1,1,1,1,1,1,0,1,1,1,1,1,1,1,1,1,1,1,2,2,2,2,3,5,6,8,10,13,12,11,10,8,6,4,3,2,2,2,2,2,2,2,2,2,2,2,3,4,6],[4,3,3,2,2,2,2,2,2,2,2,2,2,2,2,2,2,2,2,2,2,2,2,1,2,2,1,2,2,2,2,2,2,2,2,2,2,2,2,2,2,2,2,2,2,2,2,1,2,2,1,1,2,1,1,1,2,1,1,2,2,1,2,2,2,2,2,2,2,2,2,2,2,2,2,2,2,2,2,2,2,2,2,2,2,2,2,2,2,2,2,2,1,1,2,1,1,1,1,1,1,1,1,1,1,1,1,1,1,1,1,1,2,2,2,2,2,2,2,2,2,2,2,2,2,2,2,2,2,1,1,1,1,1,1,1,1,1,1,1,1,0,1,1,1,1,1,1,1,1,1,1,1,1,2,2,3,5,6,10,11,13,13,11,11,8,7,4,3,2,2,2,2,2,2,2,2,2,2,2,3,4,6],[4,3,3,3,3,2,2,3,2,2,2,2,2,2,2,2,2,2,2,2,2,2,2,2,2,2,2,2,2,2,2,2,2,2,2,2,2,2,2,2,3,3,2,2,2,2,2,2,2,2,1,2,2,2,1,2,2,2,2,2,2,2,2,2,2,2,2,2,2,2,2,2,2,2,2,2,2,2,2,2,2,2,2,2,2,2,2,2,2,2,2,2,2,1,2,2,1,1,2,1,1,1,1,1,1,1,1,1,1,1,1,1,2,2,2,2,2,2,2,2,2,2,2,2,2,2,2,2,2,2,1,2,1,1,1,1,1,1,1,1,1,1,0,1,1,1,1,1,1,1,1,1,1,2,2,2,3,5,7,9,11,13,12,11,10,8,8,5,3,2,2,2,2,2,2,2,2,2,1,2,2,4,6],[5,4,3,3,3,3,3,3,3,3,3,2,2,2,2,2,2,2,2,2,2,2,2,2,2,2,2,2,2,2,2,2,2,2,2,2,2,2,2,2,2,2,2,2,2,2,2,1,1,2,1,1,1,1,1,2,2,2,1,2,2,2,2,2,2,2,2,2,2,2,3,3,2,3,3,3,2,3,2,3,2,2,2,2,2,2,2,2,2,2,2,2,1,1,2,1,1,1,1,1,1,1,1,1,1,2,1,1,2,2,1,2,2,2,2,2,2,2,2,2,2,2,2,2,2,2,2,2,2,2,2,2,1,1,1,1,1,1,1,1,1,1,1,0,1,1,1,1,1,1,1,1,1,2,2,2,3,5,7,9,10,13,12,11,10,8,7,4,3,2,2,2,2,2,2,2,2,2,2,2,2,4,6],[5,4,4,3,3,3,3,3,3,3,3,3,3,3,3,3,2,3,3,2,2,2,2,2,2,2,2,2,2,2,2,2,2,2,2,2,2,2,2,2,3,3,2,2,2,2,2,2,2,2,2,2,2,2,2,2,2,2,2,2,2,2,2,2,2,2,2,2,3,3,3,3,3,3,3,3,3,3,3,3,3,3,2,2,2,3,2,2,2,2,2,2,1,1,1,2,1,1,2,2,1,1,2,1,1,2,2,1,2,2,2,2,2,2,2,2,2,2,2,3,3,3,3,2,3,2,2,2,2,2,2,2,2,2,1,1,1,1,1,1,1,1,1,1,0,1,1,1,1,1,1,1,1,2,2,2,4,6,8,10,11,13,14,12,12,9,8,5,3,2,2,2,2,2,2,2,2,2,2,2,3,4,6],[6,4,3,3,3,3,3,3,3,3,3,3,3,3,3,2,2,2,2,2,2,2,2,2,2,2,2,2,2,2,2,2,2,2,2,2,2,2,2,2,3,3,2,2,2,2,2,2,2,2,2,2,2,2,2,2,2,2,2,2,2,2,2,2,2,2,2,2,2,2,3,3,3,3,3,3,3,3,3,3,3,2,2,2,2,3,2,2,2,2,2,2,2,1,1,2,1,1,1,1,1,1,1,1,1,2,2,1,2,2,2,2,2,2,2,2,2,3,3,3,3,3,3,3,3,2,2,2,2,2,2,2,2,2,1,2,1,1,1,1,1,1,1,1,1,0,1,1,1,1,1,1,1,1,2,2,4,6,7,10,12,13,14,13,12,9,8,5,3,2,2,2,2,2,2,2,2,2,1,2,3,4,7],[5,4,3,4,3,3,3,3,3,3,3,3,3,3,3,2,2,2,2,2,2,2,2,2,2,2,2,2,2,2,2,2,2,2,2,2,2,2,2,2,2,2,2,2,2,2,2,2,2,2,1,2,2,2,2,2,2,2,2,2,2,2,2,2,2,2,2,2,3,2,3,3,3,3,3,3,3,3,3,3,3,2,3,2,2,2,2,2,2,2,2,2,1,1,2,1,1,1,2,1,1,2,2,1,1,2,2,1,2,2,2,2,2,2,2,2,2,2,2,3,3,2,3,2,3,2,2,2,2,2,2,2,2,2,1,2,1,1,1,1,1,1,1,1,1,1,0,1,1,1,1,1,1,1,1,2,3,5,7,8,10,12,12,12,11,9,7,5,3,2,2,2,2,2,1,2,2,2,1,2,2,4,6],[5,4,4,4,3,3,3,3,3,3,3,3,3,3,3,3,2,3,2,2,2,2,2,2,2,2,2,2,2,2,2,2,2,2,2,2,2,2,2,2,2,2,2,2,2,2,2,1,2,2,1,1,2,2,2,2,2,2,2,2,2,2,2,2,2,2,3,3,3,3,3,3,3,3,3,3,3,3,3,3,3,2,2,2,2,2,2,2,2,2,2,1,1,1,1,1,1,1,1,1,1,1,2,1,1,2,2,2,2,2,2,2,2,2,2,2,3,3,2,3,3,3,3,2,3,2,2,2,2,2,2,2,2,2,2,2,1,1,1,1,1,1,1,1,1,1,1,0,1,1,1,1,1,1,1,2,3,5,7,8,11,12,12,11,11,9,7,5,3,2,2,1,2,2,1,2,2,2,1,2,2,4,5],[7,5,4,4,4,4,4,4,4,4,4,4,4,3,3,3,3,3,3,3,3,3,3,2,2,2,2,2,2,2,2,2,2,2,2,2,2,2,2,2,3,3,2,2,2,2,2,2,2,2,2,2,2,2,2,2,2,2,2,2,2,2,2,2,2,3,3,3,3,3,3,3,4,3,4,3,3,3,3,3,3,3,3,2,3,3,3,2,2,2,2,2,1,1,1,2,1,1,2,2,1,2,2,2,2,2,2,2,2,2,2,2,3,3,2,3,3,3,3,3,4,3,3,3,3,3,3,3,3,2,2,2,2,2,2,2,2,2,1,1,1,1,1,1,1,1,1,1,0,1,1,1,1,1,1,2,3,5,6,9,11,13,14,12,11,9,8,5,3,2,2,2,2,2,1,2,2,2,1,2,3,4,6],[6,5,4,4,4,4,4,4,3,3,3,3,3,3,3,3,3,3,3,2,2,2,2,2,2,2,2,2,2,2,2,2,2,2,2,2,2,2,2,2,3,2,2,2,2,2,2,2,2,2,2,2,2,2,2,2,2,2,2,2,2,2,2,3,2,2,3,3,3,3,3,3,3,3,3,3,3,3,3,3,3,3,3,3,3,2,2,2,2,2,2,2,1,1,1,1,1,1,2,1,1,2,2,2,2,2,2,2,2,2,2,2,2,2,2,3,3,3,3,3,3,3,3,3,3,3,3,3,3,2,2,2,2,2,2,2,2,2,1,1,1,1,1,1,1,1,1,1,1,0,1,1,1,1,1,2,3,4,6,8,10,12,13,12,12,9,8,5,3,2,2,2,2,2,1,2,2,2,1,2,3,4,6],[6,5,5,4,4,4,4,4,4,4,4,4,3,4,3,3,3,3,3,3,3,3,3,2,3,3,2,2,3,2,2,2,2,2,2,2,2,2,2,2,2,2,2,2,2,2,2,2,2,2,2,2,2,2,2,2,2,2,2,3,3,2,3,3,3,3,3,3,3,3,4,4,3,4,4,3,4,3,3,3,3,3,3,3,3,3,3,3,2,2,2,2,1,1,2,2,1,1,2,2,2,2,2,2,2,2,2,2,2,2,2,2,3,3,3,3,3,3,3,3,4,4,3,3,3,3,3,3,3,2,2,3,3,2,2,2,2,2,2,2,1,1,1,1,1,1,1,1,1,1,0,1,1,1,1,1,3,4,6,7,10,11,12,10,10,9,7,5,3,2,1,1,2,1,1,2,2,2,2,2,3,4,6],[7,6,5,5,5,4,4,5,4,4,4,4,4,4,4,4,4,4,4,3,3,3,3,3,3,3,3,3,3,2,2,3,2,2,2,3,2,2,2,2,3,2,2,2,2,2,2,2,2,2,2,2,2,2,2,2,3,2,3,3,3,3,3,3,3,4,4,4,4,4,4,4,4,4,4,4,4,4,4,4,4,4,3,3,3,3,3,3,2,2,2,2,1,1,2,2,1,2,2,2,2,2,2,2,2,2,3,2,2,3,3,3,3,3,3,4,4,4,4,4,4,4,4,4,4,4,3,3,3,3,3,3,3,2,2,2,2,2,2,2,2,2,1,1,1,1,1,1,1,1,1,0,1,1,1,2,3,5,6,7,11,11,12,12,10,8,7,5,3,2,1,1,2,2,1,2,2,2,2,2,3,4,6],[8,7,5,6,5,5,5,5,5,5,5,4,4,4,4,4,4,4,4,4,3,3,3,3,3,3,3,3,3,3,3,3,3,2,2,3,2,2,2,3,3,3,2,2,2,2,2,2,2,2,2,2,2,2,2,3,3,3,3,3,3,3,3,3,3,4,4,4,4,4,4,4,4,5,5,4,4,4,4,4,4,3,4,3,3,3,3,3,3,2,2,2,2,1,2,2,2,2,2,2,2,2,2,2,2,3,3,3,3,3,3,4,4,4,4,4,4,4,5,4,5,5,4,4,4,4,4,4,3,3,3,3,3,3,3,3,2,2,2,2,2,2,2,1,1,1,1,1,1,1,1,1,0,1,1,1,3,4,7,7,9,10,12,11,10,9,8,6,4,2,2,2,2,2,2,2,2,2,2,2,3,4,7],[9,7,7,7,7,6,7,7,6,6,6,5,5,5,5,5,5,5,4,4,4,4,4,3,4,4,3,4,4,3,3,4,4,3,3,4,3,3,4,4,4,4,3,3,2,3,3,2,3,3,3,3,3,3,3,3,4,3,3,4,4,4,4,4,4,4,5,5,5,5,6,6,5,6,6,5,6,5,5,5,4,4,4,4,4,4,4,4,3,3,3,2,2,2,2,2,2,2,2,2,2,3,3,3,3,3,3,3,3,4,4,4,4,4,4,5,5,5,5,5,5,6,5,5,5,5,5,5,5,4,4,4,4,3,4,4,3,2,3,3,3,2,2,2,2,2,2,1,1,1,1,1,1,0,1,1,3,4,7,8,10,12,12,12,11,10,9,6,4,2,2,2,2,2,2,2,3,2,3,3,4,5,7],[11,10,10,10,12,9,11,11,10,11,11,11,10,11,11,9,8,9,9,8,8,8,8,6,8,8,6,7,7,6,5,7,6,5,5,6,5,4,4,5,5,4,4,4,4,4,4,3,4,5,4,4,5,5,5,6,7,7,6,8,9,8,9,9,8,9,10,9,9,10,10,10,10,11,11,10,10,9,10,10,9,7,9,7,7,8,6,6,5,4,4,3,3,3,3,3,3,3,4,3,3,4,5,4,5,5,6,4,6,7,7,8,8,8,7,8,9,9,10,10,10,11,9,10,10,9,9,8,9,7,8,7,6,7,7,5,5,4,5,5,4,4,4,3,3,3,2,2,2,2,1,1,1,1,0,1,2,5,8,8,9,10,11,11,10,9,8,6,4,2,2,3,3,2,2,3,3,3,3,3,5,7,8],[15,15,15,14,16,15,16,17,16,17,17,15,15,16,16,15,15,16,15,14,15,14,14,13,14,13,11,14,13,11,10,13,10,9,9,11,8,8,9,9,9,7,6,7,6,8,7,7,9,9,8,8,11,10,9,11,12,13,12,15,14,15,15,15,13,14,16,15,15,16,17,15,16,17,18,16,16,17,15,15,16,14,13,12,11,10,9,9,8,8,7,5,6,4,6,7,6,6,8,9,9,9,10,10,10,9,11,12,11,14,14,15,15,14,12,14,15,16,15,16,17,16,16,15,15,15,14,13,16,13,13,11,13,13,12,9,12,11,12,11,10,13,11,10,9,8,5,5,6,4,4,2,3,2,1,0,4,3,7,8,10,11,12,11,11,10,9,7,6,5,3,5,5,5,5,6,6,5,6,6,8,9,11],[22,22,22,20,24,24,24,24,23,23,23,23,23,23,22,23,21,23,22,20,20,21,20,18,18,19,16,18,19,15,15,18,16,11,14,16,12,10,14,16,17,14,10,12,9,13,11,8,12,16,11,13,17,16,15,17,18,18,19,19,18,20,21,20,19,21,21,21,22,23,24,23,23,24,24,23,22,23,22,22,22,20,21,20,16,17,15,17,12,11,10,8,6,6,9,8,7,9,10,12,13,16,15,15,17,18,18,19,20,20,20,21,23,21,19,24,22,23,21,24,24,23,21,24,22,22,21,22,22,20,21,20,20,18,20,18,17,16,17,18,15,15,16,13,11,11,11,8,8,9,8,6,5,5,3,1,0,1,3,6,8,8,10,10,10,11,11,10,8,8,6,6,8,8,7,7,10,9,9,8,11,14,15],[26,27,25,25,27,28,27,27,26,27,27,26,26,27,26,26,26,26,26,25,26,26,25,23,24,24,22,23,23,21,19,21,21,18,18,20,18,14,18,19,19,17,13,15,13,18,16,13,17,19,19,18,21,20,20,22,22,24,23,25,24,25,26,25,24,26,27,27,26,27,27,27,27,27,27,27,26,27,27,26,26,25,25,23,20,20,19,20,17,15,14,11,9,9,14,13,13,16,15,18,15,18,19,19,19,21,22,22,23,25,24,25,25,25,24,25,27,26,26,26,27,27,26,26,27,26,26,26,26,26,25,24,24,22,23,22,22,21,21,20,19,18,19,20,17,13,13,12,12,11,9,8,7,6,5,2,1,0,1,4,6,8,10,10,10,11,10,10,9,9,7,8,10,9,10,12,12,11,13,14,16,16,17],[26,27,27,25,28,28,28,28,28,28,29,28,28,28,28,27,27,28,27,27,27,27,27,27,27,26,25,27,26,24,25,27,23,21,23,24,19,17,23,23,23,19,15,20,17,22,20,16,21,24,21,21,25,26,25,26,27,27,27,27,28,26,27,29,27,28,27,28,28,28,28,28,28,28,28,28,28,28,28,28,27,27,26,26,24,22,21,22,19,18,16,14,15,12,15,17,17,17,18,21,19,22,24,26,24,25,26,26,26,27,28,27,28,27,27,28,28,28,29,28,27,28,27,28,27,27,27,27,27,27,28,28,28,25,27,25,27,25,25,25,24,25,23,23,22,18,18,17,15,12,11,11,8,8,8,5,4,2,0,1,4,6,8,10,11,11,10,12,10,11,10,12,14,12,13,17,18,15,17,18,21,21,21],[28,28,27,26,29,28,28,28,27,28,28,28,28,28,28,28,28,28,28,27,28,28,27,26,27,27,25,25,26,25,23,25,25,21,24,25,21,17,24,23,23,20,16,20,16,23,20,17,23,24,21,23,24,24,24,25,25,26,25,27,27,26,28,28,26,28,29,28,27,28,28,28,28,28,28,28,28,28,28,28,28,27,27,26,24,24,23,24,21,19,17,14,15,12,15,17,16,17,20,22,20,22,23,25,24,25,24,24,26,26,26,27,27,27,25,26,28,28,27,27,28,27,28,28,28,27,26,27,27,27,26,26,27,25,26,25,25,24,24,23,22,24,22,21,21,18,19,18,14,15,13,12,10,11,10,6,5,3,1,0,1,4,7,9,11,12,10,12,11,13,11,12,15,15,14,16,17,18,19,20,22,22,23],[28,29,28,28,30,29,29,29,29,29,29,29,30,29,29,29,29,29,29,29,29,29,28,28,29,28,26,27,28,26,26,28,27,25,27,27,24,22,26,26,25,22,20,23,19,25,24,21,27,27,24,26,28,27,26,28,28,28,28,29,29,29,30,29,28,29,29,29,29,30,29,29,30,30,30,29,30,29,29,29,29,29,28,28,26,25,25,26,24,23,21,17,19,15,19,21,22,21,22,25,23,23,26,26,25,26,27,27,27,28,29,28,28,29,28,28,29,30,29,29,29,29,29,30,29,29,29,29,29,29,29,28,28,28,28,28,28,26,26,27,25,24,25,24,24,22,23,22,18,18,18,14,14,13,12,9,8,5,3,2,0,1,3,7,10,11,11,11,12,14,14,16,18,17,18,20,21,21,22,22,24,24,23],[28,29,30,29,30,30,30,30,30,30,30,30,30,30,30,30,30,30,29,30,30,29,29,29,30,28,28,29,29,28,28,29,27,27,28,28,26,24,28,26,26,22,22,23,23,27,26,23,27,28,27,28,29,29,29,29,30,30,30,30,30,29,30,30,30,30,30,30,30,30,30,30,30,30,30,30,30,30,30,30,30,30,29,29,28,25,26,26,24,25,21,18,21,18,20,23,24,22,24,26,26,25,28,28,27,28,29,29,28,30,30,30,29,30,29,29,30,30,30,30,30,30,30,30,29,30,29,29,30,30,30,29,30,29,30,29,30,27,28,28,28,27,27,27,26,24,24,24,22,21,19,19,16,16,15,11,10,8,6,4,2,0,1,4,7,9,11,11,13,16,17,18,19,21,19,22,23,23,24,24,27,26,26],[29,29,29,28,30,30,30,30,30,29,29,30,30,29,30,30,30,30,29,29,30,29,29,29,29,28,27,28,29,27,28,28,26,25,28,27,23,23,26,24,24,21,19,21,20,26,26,23,26,28,27,28,28,29,29,28,29,29,29,29,30,30,30,30,30,30,30,30,30,30,30,30,30,30,30,30,30,29,29,29,29,30,28,28,26,25,25,25,23,22,20,16,20,18,20,22,24,23,24,26,26,25,27,28,28,27,28,30,28,29,30,29,28,29,29,28,29,30,29,29,29,29,30,30,30,30,29,30,29,30,30,30,30,29,29,29,29,28,29,29,28,27,28,28,27,26,25,24,22,23,21,19,18,18,18,12,13,11,8,6,5,2,0,1,5,6,9,11,13,16,17,16,18,21,21,21,22,25,25,24,26,27,27],[29,30,30,30,30,30,30,30,30,30,30,30,30,30,30,30,30,30,29,29,29,29,28,28,28,27,26,27,27,26,26,27,24,24,27,26,23,22,25,22,22,18,18,18,18,25,24,22,25,26,26,26,27,27,26,27,28,28,27,29,29,29,29,29,29,30,29,30,30,30,30,30,30,30,31,30,30,30,29,29,29,29,28,27,25,25,24,23,21,21,18,16,19,17,19,21,23,22,23,25,25,25,26,28,27,28,27,28,28,29,29,29,29,30,29,29,30,30,30,30,30,30,30,30,30,30,30,29,30,30,29,30,30,28,30,29,29,27,28,28,26,26,27,26,26,24,24,25,22,22,20,18,18,19,16,12,12,11,9,8,7,4,1,0,1,3,5,8,11,14,15,13,16,18,17,20,21,22,22,23,25,25,24],[29,30,30,29,30,30,29,30,29,30,30,29,30,29,30,30,29,29,29,29,29,28,29,28,28,28,27,27,27,25,25,26,25,22,25,25,22,19,24,22,21,18,18,18,17,22,22,19,23,25,23,24,26,26,25,26,28,27,27,29,29,29,29,29,29,30,30,30,30,30,30,30,30,30,30,30,30,29,29,29,29,29,28,27,25,24,23,23,21,19,17,13,15,15,17,19,20,21,21,22,24,24,26,26,27,27,27,28,28,28,29,28,28,29,28,28,29,30,29,29,30,29,29,30,29,30,29,29,29,29,29,29,29,29,29,28,28,27,27,27,24,26,25,24,24,24,22,21,21,22,19,15,17,19,15,11,12,12,10,9,8,7,5,2,0,1,4,5,7,12,13,10,12,15,15,16,18,21,21,21,23,24,24],[29,29,29,29,30,30,30,29,29,30,30,30,30,30,30,29,29,30,29,29,30,29,29,28,29,28,26,27,27,25,24,25,23,22,24,25,21,19,22,21,20,17,16,16,15,21,21,17,21,25,22,22,25,25,25,26,27,27,27,28,29,29,29,29,29,29,30,29,29,30,30,30,30,29,30,30,30,30,29,29,29,28,28,27,24,24,22,23,20,19,16,13,13,14,17,18,20,19,21,23,23,24,26,25,26,27,27,27,28,29,29,29,29,30,29,29,30,30,29,29,30,29,30,29,30,29,29,29,29,29,29,29,29,28,29,28,27,27,27,26,25,26,25,25,24,23,23,21,18,21,18,14,16,18,12,11,12,12,11,10,9,8,7,2,1,0,1,3,6,9,10,10,10,14,14,14,17,18,19,19,21,22,23],[28,29,29,28,30,30,29,30,30,30,30,30,30,30,30,30,30,30,29,29,29,30,29,28,29,28,26,28,26,25,23,25,25,21,22,24,21,17,22,22,21,16,13,15,14,19,18,15,19,22,20,21,24,25,25,25,27,27,28,28,29,29,29,30,29,30,30,30,30,30,30,30,30,30,30,30,30,30,30,30,29,29,28,28,25,26,22,24,20,19,16,14,14,14,16,17,19,20,21,22,23,25,26,25,28,28,28,29,29,29,29,29,30,30,29,30,30,30,30,30,30,29,30,30,30,30,30,29,29,30,29,29,29,28,29,28,27,27,28,27,24,25,26,24,24,23,23,20,19,21,18,13,17,17,13,12,14,14,12,11,14,12,10,7,5,2,0,1,4,8,9,9,11,12,12,12,16,18,19,17,20,20,22],[28,27,28,27,29,28,29,28,29,29,29,29,29,29,29,29,29,29,28,28,29,28,28,28,28,27,27,28,27,25,25,25,24,21,22,24,17,13,19,16,15,11,11,11,11,15,13,14,17,23,20,22,24,24,25,24,27,27,27,28,28,29,28,29,29,29,29,29,29,29,29,29,29,29,29,29,29,29,28,28,28,27,27,26,23,24,22,22,16,16,13,11,12,13,16,15,16,18,20,22,23,26,25,27,27,27,27,28,28,28,28,28,28,28,28,29,29,29,29,28,28,28,29,29,29,29,29,29,29,29,28,29,29,28,28,27,27,27,27,27,25,26,26,25,24,22,22,16,15,19,16,13,15,14,10,9,11,12,11,11,11,10,10,8,7,4,3,0,2,4,6,6,7,10,11,10,11,14,15,14,19,20,22],[22,23,22,21,23,24,24,25,25,26,25,26,26,25,26,25,25,26,24,23,25,24,23,22,24,22,19,21,22,18,18,20,17,15,15,18,15,13,14,13,13,11,12,10,10,12,11,12,14,14,14,17,19,17,18,18,23,21,21,24,25,24,24,26,25,26,27,26,26,26,25,25,24,23,25,24,26,25,25,25,24,24,22,20,17,18,16,16,14,13,11,9,10,10,12,12,12,13,15,15,17,18,19,19,21,23,23,24,25,24,24,25,26,25,25,25,27,26,26,26,26,25,25,26,25,25,26,25,26,25,26,26,25,23,25,23,23,22,23,22,18,20,20,16,16,17,14,13,13,14,12,10,12,12,9,8,10,12,11,12,13,12,13,11,10,7,5,2,0,2,7,4,5,7,8,10,8,12,11,11,12,12,13],[11,10,9,8,10,8,9,9,9,9,9,9,9,9,9,9,7,8,8,7,7,7,7,6,6,6,6,6,6,6,5,5,5,5,4,5,4,3,4,4,3,3,3,3,3,3,3,3,3,4,3,4,5,5,4,5,5,5,6,6,6,7,7,7,7,7,8,8,8,8,9,8,9,9,9,8,8,8,7,8,7,6,7,6,6,7,5,5,4,4,3,3,3,3,3,3,3,4,5,4,4,5,5,5,5,6,7,6,6,7,7,7,8,8,7,8,10,9,8,9,9,9,9,9,9,9,8,7,8,7,6,7,6,6,6,5,5,6,5,5,4,4,5,4,4,4,3,3,3,3,2,2,2,2,2,3,4,6,8,8,11,12,11,10,9,8,5,2,1,0,1,1,1,1,1,2,2,2,2,2,4,5,6],[10,8,8,7,8,7,7,8,7,7,7,7,6,6,6,6,5,6,5,4,5,5,4,4,4,5,4,4,4,4,3,3,4,3,3,3,3,2,3,3,3,3,2,2,2,2,2,2,3,3,2,3,3,3,3,3,3,3,3,4,4,4,4,4,4,4,5,6,5,5,6,6,6,7,7,6,6,6,5,6,5,4,5,4,4,5,4,3,3,3,3,2,2,2,2,2,2,3,3,3,3,4,3,4,4,5,4,4,5,5,4,5,5,5,6,6,6,6,6,7,7,7,7,6,6,6,6,5,5,5,5,5,4,4,4,4,3,4,4,4,3,3,4,3,3,4,2,2,2,2,2,2,2,2,2,2,3,5,7,8,9,11,12,10,8,7,6,4,2,1,0,1,2,1,1,1,2,2,2,2,3,5,6],[8,7,6,6,7,6,6,6,6,7,6,6,6,5,6,6,5,5,5,4,4,4,4,4,4,4,4,3,3,3,3,3,3,3,2,3,3,2,2,2,2,2,2,2,1,2,2,2,2,2,2,2,3,3,3,3,3,3,3,3,4,4,4,4,4,5,5,5,5,5,6,6,6,5,6,5,5,5,5,5,5,4,4,3,3,4,3,3,3,2,2,2,2,2,2,3,2,3,3,2,3,4,4,3,4,4,4,4,4,5,4,5,5,5,5,5,6,6,6,6,6,6,6,6,5,6,5,4,5,4,4,4,4,4,4,4,3,3,3,3,3,3,3,2,2,2,2,2,2,2,2,2,2,2,2,2,3,5,7,8,10,10,10,10,9,8,6,5,3,1,1,0,1,1,1,1,1,1,1,2,3,4,5],[8,7,6,5,6,5,6,6,6,6,6,5,5,5,5,5,5,4,4,4,4,4,4,4,4,4,3,3,4,3,3,3,3,2,2,2,2,2,2,2,2,2,2,2,1,2,2,2,2,2,2,2,2,3,3,3,3,3,3,3,4,4,4,4,4,4,5,4,5,4,5,5,5,5,5,5,5,5,4,5,4,4,4,3,3,3,3,3,2,2,2,2,1,2,2,2,2,2,2,2,2,3,3,3,3,3,4,4,4,4,4,4,4,5,5,5,5,5,5,5,6,6,5,5,5,5,5,5,5,4,4,4,4,4,4,4,3,3,3,3,3,3,2,3,2,2,2,2,2,2,2,2,2,2,2,2,3,5,6,8,10,11,11,10,9,8,6,3,2,1,1,1,0,1,1,1,1,1,1,1,2,4,4],[8,7,6,6,7,5,6,6,6,6,6,5,5,5,5,5,4,5,4,4,4,4,4,3,4,4,3,3,3,3,3,3,3,3,2,2,2,2,2,2,2,2,2,2,2,2,2,2,2,2,2,2,2,2,3,3,3,3,3,3,3,3,4,4,3,4,5,4,5,5,6,5,5,5,6,5,5,5,4,5,4,4,4,4,4,4,3,3,3,2,2,2,2,2,2,2,2,2,3,2,3,3,3,3,3,4,3,3,3,4,4,4,4,5,4,4,5,5,5,5,6,6,5,5,5,5,4,4,4,4,3,4,3,3,3,3,3,3,3,3,2,2,2,2,2,2,2,2,2,2,2,1,2,2,2,2,3,5,7,8,10,12,12,10,9,7,5,4,2,1,1,1,1,0,1,1,1,1,1,1,3,4,4],[6,6,5,5,5,4,5,5,5,5,4,5,4,4,4,4,3,4,3,3,3,3,3,3,3,3,3,2,2,2,2,2,2,2,2,2,2,2,2,2,2,2,2,2,1,1,1,1,1,2,1,2,2,2,2,2,2,2,2,2,2,3,3,3,3,3,3,3,4,4,4,4,4,4,4,4,3,4,3,4,3,3,3,3,3,3,3,2,2,2,2,2,1,1,2,2,1,2,2,2,2,3,2,2,3,3,3,3,3,3,3,3,4,3,3,4,4,4,4,5,5,5,4,4,4,4,4,3,3,3,3,3,3,3,3,3,3,2,2,2,2,2,2,2,2,2,2,1,1,2,1,1,2,2,2,2,3,4,6,8,10,11,12,10,10,7,6,4,2,1,1,1,1,1,0,1,1,1,1,1,2,3,4],[10,9,9,9,9,8,8,8,9,8,8,7,7,8,7,7,7,6,6,6,6,6,5,6,5,5,5,5,5,5,4,5,5,5,3,4,4,5,3,4,3,3,3,3,2,2,2,2,3,3,3,3,4,3,4,5,4,5,6,5,5,5,5,5,5,6,6,6,7,7,7,7,8,8,8,7,7,7,6,7,6,6,5,5,5,4,4,4,4,4,3,2,2,2,3,3,3,3,3,4,4,4,5,5,4,4,5,5,5,5,5,6,6,6,7,6,7,8,7,7,7,7,7,7,7,7,6,6,6,6,5,5,5,5,5,4,5,4,4,4,4,3,3,3,3,3,2,2,2,2,2,2,2,2,2,3,4,6,7,10,11,13,14,12,12,9,7,5,3,2,2,1,1,1,1,0,1,1,1,1,2,4,5],[9,8,7,7,8,6,7,7,7,7,7,6,6,6,6,5,6,5,5,5,5,4,4,5,4,4,3,4,4,3,3,3,3,3,2,2,2,2,2,2,2,2,2,2,2,2,2,1,2,2,2,2,3,3,3,3,3,4,3,4,4,5,5,5,6,6,5,7,6,6,6,6,7,6,6,6,6,5,5,5,4,5,4,4,4,4,3,3,3,2,2,2,2,2,2,2,2,2,3,3,3,3,3,4,3,4,4,5,4,4,6,5,5,6,6,5,6,7,6,6,6,6,7,6,6,6,6,6,6,5,5,5,5,5,5,4,4,4,4,3,4,3,3,2,2,3,2,2,2,2,2,2,2,2,2,3,4,6,7,8,11,13,13,11,10,8,7,4,2,2,1,1,1,1,1,1,0,1,1,1,3,3,4],[9,8,7,7,8,6,7,7,6,6,6,6,6,6,6,6,6,6,5,5,5,5,5,4,5,5,3,4,4,4,4,4,4,4,3,3,3,3,3,3,3,3,2,2,2,2,2,2,2,2,2,2,3,3,3,3,3,3,3,4,4,4,5,5,5,5,6,6,5,6,6,6,6,6,6,6,6,5,6,5,5,5,5,4,4,5,4,3,3,3,3,3,2,3,3,3,2,3,3,3,3,3,4,4,4,5,4,4,4,5,5,4,5,6,5,5,6,6,5,6,6,6,6,5,5,6,5,5,5,5,4,4,4,4,4,3,3,3,3,3,3,3,3,2,2,3,2,2,2,2,2,2,3,2,2,3,4,6,7,9,11,13,12,12,11,8,6,5,3,2,1,1,1,1,1,1,1,0,1,1,3,4,4],[8,7,6,6,7,5,6,6,5,6,5,5,5,5,5,4,4,4,4,4,4,4,3,3,4,4,3,3,3,3,3,3,3,3,2,3,3,2,2,3,3,3,2,2,2,2,1,2,2,2,1,2,2,2,2,3,3,3,3,3,3,3,4,4,4,4,4,4,5,4,5,5,5,5,5,4,4,4,4,4,4,4,4,3,4,4,3,3,3,3,3,2,2,2,3,2,2,2,3,3,3,3,3,3,3,3,3,4,4,4,4,4,4,4,5,5,5,5,5,5,5,6,5,5,5,4,4,5,4,4,4,4,3,3,4,3,3,3,3,2,2,2,2,2,2,2,2,1,2,2,2,2,2,2,2,3,4,6,8,11,12,13,14,12,12,9,7,6,3,2,2,1,1,1,1,1,1,1,0,1,2,3,4],[9,9,10,8,10,9,9,10,9,9,9,9,9,9,9,8,7,8,8,7,6,7,6,5,5,5,6,6,6,6,4,4,5,4,3,3,4,3,3,4,3,3,3,3,2,2,2,2,2,2,2,3,3,2,3,4,3,4,5,5,5,5,5,5,6,6,7,7,7,8,8,9,9,10,9,8,7,8,6,8,6,6,6,5,5,5,4,4,4,4,4,3,2,3,4,4,3,4,5,4,4,5,6,5,6,5,7,7,6,6,6,8,8,8,8,8,9,10,9,9,9,9,9,8,8,8,8,7,7,6,7,6,5,5,5,5,4,5,4,4,3,4,3,2,3,3,3,2,3,3,2,2,3,3,3,3,5,7,8,11,12,14,15,13,13,10,9,6,4,3,2,2,2,2,1,1,2,1,1,0,1,3,5],[20,21,22,23,23,22,24,23,22,23,22,21,21,22,21,20,20,20,18,17,19,19,15,16,17,16,13,15,16,13,13,13,14,13,14,14,13,10,11,14,13,14,12,12,8,6,4,6,9,5,6,9,10,6,10,13,10,11,13,15,13,16,15,16,17,18,19,18,20,20,21,22,22,22,22,22,21,19,20,18,19,18,17,18,14,15,14,16,16,14,13,11,10,10,11,12,10,9,10,10,9,12,12,12,13,14,14,15,16,17,18,17,18,19,20,18,21,22,20,19,22,22,20,22,22,19,19,20,19,17,18,16,16,14,14,15,13,11,12,12,9,9,10,9,8,8,8,8,9,9,8,8,10,10,9,9,12,14,13,17,17,19,19,17,18,14,14,11,12,12,9,8,10,7,5,5,5,5,3,2,0,1,4],[23,23,24,25,24,25,25,24,23,25,26,25,24,25,24,23,22,24,23,22,21,23,21,17,18,21,20,18,17,21,14,18,18,15,12,16,16,13,12,17,18,16,13,12,10,11,7,8,10,8,7,13,15,9,12,14,13,14,19,16,16,16,19,17,17,21,21,20,21,23,24,23,23,25,25,25,21,24,21,25,24,20,24,21,16,21,18,18,17,17,16,15,12,14,17,14,14,16,18,14,16,18,19,19,19,21,19,19,22,21,21,22,23,21,21,23,24,24,23,24,25,24,23,24,23,22,23,23,22,22,23,19,17,19,20,18,15,18,18,16,15,16,17,13,13,16,14,11,13,16,11,11,13,13,11,12,15,15,16,17,19,21,20,19,20,17,17,15,12,13,11,10,10,10,9,7,7,7,7,3,2,0,2],[25,26,26,27,27,27,27,27,25,26,27,26,24,26,25,23,23,25,22,22,23,24,23,21,21,20,20,16,21,18,14,18,19,18,15,20,17,16,16,19,22,21,19,17,13,12,9,12,12,10,10,15,14,12,14,17,16,17,18,17,17,19,20,19,20,22,23,21,23,25,26,26,27,27,26,26,24,24,25,23,24,23,22,24,19,20,20,21,19,18,19,20,14,20,17,17,17,17,18,17,20,20,19,22,22,22,21,23,23,23,23,23,23,25,24,24,26,26,25,26,27,27,25,26,26,24,23,26,24,23,23,20,19,20,23,21,18,21,21,15,15,20,19,15,14,18,16,13,18,20,16,18,17,20,17,19,20,21,19,22,22,23,23,22,22,19,20,18,17,18,15,14,15,14,12,9,10,8,7,7,3,2,0]],"max_predicted_aligned_error":31.75}]
```
