## Supplementary material for "Tertiary-interaction characters enable fast, model-based structural phylogenetics beyond the twilight zone": 1qgh_A_AF-Q8Y8G1-F1-predicted_aligned_error_v4.json

```
[{"predicted_aligned_error":[[0,1,3,6,8,12,14,18,21,21,18,18,20,19,15,17,23,18,17,22,25,21,22,24,26,24,25,26,26,26,26,28,27,28,30,29,30,29,30,30,30,28,29,29,29,26,29,29,26,26,27,25,25,24,26,24,23,25,26,23,24,26,26,22,25,26,24,24,24,25,24,23,25,26,26,24,23,24,21,17,15,17,12,18,16,22,22,25,26,25,25,28,26,26,28,25,25,26,26,23,21,23,23,20,19,22,21,15,19,21,19,14,19,20,16,18,21,21,20,23,24,22,23,24,24,27,26,25,24,26,26,22,25,25,25,23,26,25,24,26,27,27,25,27,29,26,25,28,26,26,27,26,26,26,24,24],[1,0,1,3,6,9,12,15,17,18,14,13,15,14,15,15,18,17,17,19,20,19,19,23,23,21,24,22,23,24,25,26,25,26,28,28,28,27,28,29,28,26,28,28,27,25,28,27,23,25,25,24,25,23,24,22,22,23,22,20,21,24,21,19,23,23,21,20,21,21,21,18,22,23,24,21,18,20,18,16,15,17,12,16,15,20,20,23,25,24,25,27,25,25,27,25,24,25,25,23,21,23,24,18,19,21,18,17,19,19,15,15,17,17,13,16,19,17,17,20,21,19,19,20,21,23,22,21,20,23,22,19,22,22,21,20,23,23,23,22,24,24,22,24,26,24,24,26,25,25,25,25,24,24,22,23],[2,1,0,1,3,6,8,11,15,15,11,14,15,14,13,15,18,16,16,18,20,18,20,22,23,21,25,24,24,26,26,26,25,27,27,28,28,28,28,28,28,27,28,28,27,26,27,26,25,25,25,24,23,23,23,21,21,22,21,20,19,22,19,18,21,21,19,18,18,18,19,20,20,20,22,21,19,21,19,15,15,17,13,18,15,20,20,21,24,23,25,26,26,27,28,26,24,26,27,23,20,24,23,19,18,21,19,17,18,19,17,14,16,18,13,14,18,16,14,18,19,16,16,20,18,21,20,20,19,21,20,19,21,22,20,20,24,24,21,24,25,25,23,25,28,27,25,27,27,27,28,25,26,26,22,24],[6,4,2,0,1,7,6,10,12,12,10,12,14,13,13,16,19,17,16,19,22,20,20,24,24,24,23,24,24,25,26,27,26,26,26,27,27,26,28,27,27,26,27,26,26,26,27,26,24,24,24,22,24,23,21,22,22,21,21,19,21,21,21,18,20,19,17,16,19,17,20,19,22,23,23,22,19,21,21,17,16,18,13,17,17,22,21,22,24,23,24,25,26,25,26,24,24,25,24,23,22,22,23,18,18,20,18,16,21,20,17,16,19,18,15,16,18,15,13,16,18,14,14,17,17,20,18,18,19,20,22,19,22,19,22,20,22,20,22,24,21,22,23,23,25,24,24,26,25,25,24,24,23,22,21,22],[7,5,3,1,0,1,4,8,11,11,9,10,12,11,13,14,15,14,15,17,18,17,19,19,21,20,21,22,23,22,24,25,25,25,25,26,27,27,26,26,26,25,26,24,24,23,25,23,22,22,22,21,21,21,20,19,19,20,18,18,18,20,18,16,20,18,14,16,14,15,18,16,19,20,20,20,18,19,18,15,14,15,12,15,17,17,20,22,22,23,25,25,23,25,25,25,22,22,23,21,20,21,22,17,17,18,18,16,17,19,16,14,16,17,13,13,17,15,11,15,17,15,13,17,14,19,18,17,17,19,17,16,19,19,19,19,22,20,20,22,23,22,22,24,26,22,25,25,24,24,25,24,24,23,22,23],[9,8,6,4,2,0,1,3,8,10,7,8,12,12,10,17,16,16,17,22,22,23,27,20,21,23,23,25,24,24,26,26,26,25,23,24,23,25,25,24,24,25,26,23,26,26,26,25,25,24,24,21,25,22,18,25,23,24,22,16,23,25,19,16,20,24,12,17,15,18,20,16,24,22,20,22,17,21,22,15,13,17,12,20,20,21,22,21,24,22,23,22,25,24,25,24,23,24,24,24,22,22,23,23,24,22,21,18,20,21,16,13,14,16,11,10,15,12,9,14,13,9,8,14,13,21,20,15,14,23,22,14,21,21,23,21,21,17,26,22,23,22,23,25,26,25,23,25,24,23,22,24,22,22,20,20],[11,8,8,6,4,1,0,1,10,4,3,5,8,7,7,14,13,13,13,15,14,15,20,18,18,20,20,19,19,20,20,22,22,23,23,24,22,22,24,22,22,21,21,19,21,19,20,19,18,19,19,18,21,19,18,20,17,18,17,15,14,17,16,14,12,12,10,11,13,11,13,11,14,14,15,14,12,13,13,11,10,15,11,17,18,18,17,19,18,20,21,21,21,21,21,20,20,19,20,18,19,19,20,22,21,19,22,15,17,19,14,11,15,12,8,10,14,8,6,9,9,7,6,8,10,12,14,13,11,14,14,15,18,17,19,18,17,17,23,21,19,20,21,21,20,20,20,21,19,20,20,20,21,20,19,19],[11,8,7,7,4,2,1,0,1,1,1,1,1,2,2,2,2,3,2,3,3,3,3,3,3,4,3,3,4,4,4,5,5,5,5,5,5,5,5,5,4,5,4,4,4,4,3,3,3,3,3,3,3,2,2,2,2,2,2,2,2,2,2,1,2,2,2,2,2,2,2,2,2,3,3,3,3,3,3,2,2,2,2,3,3,3,4,4,4,5,5,5,5,5,4,4,4,4,4,4,4,3,3,3,3,3,3,3,3,3,2,2,2,2,2,2,2,2,1,1,2,2,1,2,2,2,2,1,2,2,2,2,2,2,3,3,3,3,3,3,3,3,3,4,4,4,4,4,4,4,5,4,4,4,4,4],[11,8,7,7,5,5,1,1,0,1,1,1,1,1,1,1,1,1,1,1,1,2,2,2,2,2,2,2,2,2,2,2,2,2,3,3,3,3,2,3,2,2,2,2,2,2,2,2,2,2,2,2,2,2,1,1,1,1,1,1,1,1,1,1,1,1,1,1,1,1,1,1,1,2,2,2,1,2,2,2,1,1,1,1,2,2,2,2,2,3,3,3,3,3,2,2,2,2,2,2,2,2,2,2,2,2,2,2,1,1,1,1,1,1,1,1,1,1,1,1,1,1,1,1,1,1,1,1,1,1,1,1,2,2,1,2,2,2,2,2,2,2,2,2,2,2,2,2,2,2,3,2,2,2,2,3],[11,8,7,7,5,6,2,1,1,0,1,1,1,1,1,1,1,1,1,1,1,1,2,2,2,2,2,2,2,2,2,2,2,3,3,3,3,3,3,3,2,2,2,2,2,2,2,2,2,2,2,2,2,2,2,1,1,1,1,1,1,1,1,1,1,1,1,1,1,1,1,1,1,1,1,1,1,1,1,1,1,1,1,1,2,2,2,2,2,2,3,3,3,3,2,2,2,2,2,2,2,2,2,2,2,2,2,2,2,2,2,1,1,1,1,1,1,1,1,1,1,1,1,1,1,1,1,1,1,1,1,1,1,1,1,2,2,2,2,2,2,2,2,2,2,2,2,2,3,3,3,2,2,2,2,3],[9,6,7,6,6,6,2,1,1,1,0,1,1,1,1,1,1,1,1,1,1,1,2,2,2,2,2,2,2,2,2,2,2,3,3,3,3,3,3,3,3,2,2,2,2,2,2,2,2,2,2,2,2,2,2,1,1,2,2,1,1,1,1,1,1,1,1,1,1,1,1,1,1,1,2,2,1,1,1,1,1,1,1,1,2,2,2,2,2,3,3,3,3,3,2,2,2,2,2,2,2,2,2,2,2,2,2,1,1,2,1,1,1,1,1,1,1,1,1,1,1,1,1,1,1,1,1,1,1,2,1,1,2,2,2,2,2,2,2,2,2,2,2,2,2,2,2,3,3,2,3,2,3,2,2,3],[9,6,6,6,5,5,2,1,1,1,1,0,1,1,1,1,1,1,1,1,1,1,1,1,2,2,1,1,2,2,2,2,2,2,2,2,2,2,2,2,2,2,2,2,2,2,2,1,1,1,1,1,1,1,1,1,1,1,1,1,1,1,1,1,1,1,1,1,1,1,1,1,1,1,1,1,1,1,1,1,1,1,1,1,1,1,2,2,2,2,2,2,2,2,2,2,2,2,2,2,2,1,1,2,1,1,1,1,1,1,1,1,1,1,1,1,1,1,1,1,1,1,1,1,1,1,1,1,1,1,1,1,1,1,1,1,1,1,1,2,2,2,2,2,2,2,2,2,2,2,2,2,2,2,2,2],[9,6,5,6,4,3,2,1,1,1,1,1,0,1,1,1,1,1,1,1,1,1,1,1,1,1,1,1,2,2,2,2,2,2,2,2,2,2,2,2,2,2,2,2,2,2,2,1,2,1,1,1,1,1,1,1,1,1,1,1,1,1,1,1,1,1,1,1,1,1,1,1,1,1,1,1,1,1,1,1,1,1,1,1,1,1,2,2,2,2,2,2,2,2,2,2,2,2,2,2,2,1,1,1,1,1,1,1,1,1,1,1,1,1,1,1,1,1,1,1,1,1,1,1,1,1,1,1,1,1,1,1,1,1,1,1,1,1,1,1,2,1,2,2,2,2,2,2,2,2,2,2,2,2,2,2],[11,6,7,6,5,4,2,1,1,1,1,1,1,0,1,1,1,1,1,1,1,1,1,1,1,1,2,2,2,2,2,2,2,2,2,2,2,2,2,2,2,2,2,2,2,2,2,2,2,2,2,1,1,1,1,1,1,1,1,1,1,1,1,1,1,1,1,1,1,1,1,1,1,1,1,1,1,1,1,1,1,1,1,1,1,1,2,2,2,2,2,2,2,2,2,2,2,2,2,2,2,2,2,2,1,1,2,1,1,1,1,1,1,1,1,1,1,1,1,1,1,1,1,1,1,1,1,1,1,1,1,1,1,1,1,1,2,2,2,2,2,2,2,2,2,2,2,2,2,2,2,2,2,2,2,3],[9,6,7,6,5,3,2,1,1,1,1,1,1,1,0,1,1,1,1,1,1,1,1,1,1,1,1,2,2,1,1,2,2,2,2,2,2,2,2,2,2,2,2,2,1,1,2,1,1,1,1,1,1,1,1,1,1,1,1,1,1,1,1,1,1,1,1,1,1,1,1,1,1,1,1,1,1,1,1,1,1,1,1,1,1,1,1,2,2,2,2,2,2,2,2,2,2,1,1,1,1,1,1,1,1,1,1,1,1,1,1,1,1,1,1,1,1,1,1,1,1,1,1,1,1,1,1,1,1,1,1,1,1,1,1,1,1,1,1,1,1,1,1,2,2,2,2,2,2,2,2,2,2,2,2,2],[9,5,6,6,4,3,2,1,1,1,1,1,1,1,1,0,1,1,1,1,1,1,1,1,1,1,1,1,1,1,1,1,2,2,2,2,2,2,2,2,2,2,2,2,1,1,1,1,1,1,1,1,1,1,1,1,1,1,1,1,1,1,1,1,1,1,1,1,1,1,1,1,1,1,1,1,1,1,1,1,1,1,1,1,1,1,2,2,2,2,2,2,2,2,2,2,2,1,1,1,1,1,1,1,1,1,1,1,1,1,1,1,1,1,1,1,1,1,1,1,1,1,1,1,1,1,1,1,1,1,1,1,1,1,1,1,1,1,1,1,1,1,1,2,2,2,2,2,2,2,2,2,2,2,2,2],[10,6,6,5,4,3,2,1,1,1,1,1,1,1,1,1,0,1,1,1,1,1,1,1,1,1,1,1,1,2,2,1,2,2,2,2,2,2,2,2,2,2,2,2,2,1,2,2,1,1,1,1,1,1,1,1,1,1,1,1,1,1,1,1,1,1,1,1,1,1,1,1,1,1,1,1,1,1,1,1,1,1,1,1,1,1,1,1,2,2,2,2,2,2,2,2,2,2,2,2,2,1,1,1,1,1,1,1,1,1,1,1,1,1,1,1,1,1,1,1,1,1,1,2,1,1,1,1,1,1,1,1,1,1,1,1,1,1,1,1,1,1,1,2,2,2,2,2,2,2,2,2,2,2,2,2],[10,7,7,6,5,4,2,1,1,1,1,1,1,1,1,1,1,0,1,1,1,1,1,1,1,1,1,1,1,1,2,2,1,2,2,2,2,2,2,2,2,2,2,2,1,1,1,1,1,1,1,1,1,1,1,1,1,1,1,1,1,1,1,1,1,1,1,1,1,1,1,1,1,1,1,1,1,1,1,1,1,1,1,1,1,1,1,1,1,2,2,2,2,2,2,2,2,1,1,1,1,1,1,1,1,1,1,1,1,1,1,1,1,1,1,1,1,1,1,1,2,2,1,2,1,2,1,1,1,2,1,1,1,1,1,1,2,1,1,2,2,2,2,2,2,1,2,2,2,2,2,2,2,2,2,2],[10,6,7,5,4,3,2,1,1,1,1,1,1,1,1,1,1,1,0,1,1,1,1,1,1,1,1,1,1,1,1,1,2,2,2,2,2,2,2,2,1,1,1,1,1,1,1,1,1,1,1,1,1,1,1,1,1,1,1,1,1,1,1,1,1,1,1,2,1,1,1,1,1,1,1,1,1,1,1,1,1,1,1,1,1,1,1,1,1,2,2,2,2,2,1,2,2,1,1,1,1,1,1,1,1,1,1,1,1,1,1,1,1,1,1,1,1,1,1,1,1,2,1,2,1,1,1,1,1,1,1,1,1,1,1,1,1,1,1,1,1,1,1,1,1,1,1,1,1,2,2,2,2,2,2,2],[9,5,6,4,4,2,2,1,1,1,1,1,1,1,1,1,1,1,1,0,1,1,1,1,1,1,1,1,1,1,1,1,2,1,2,2,2,2,2,2,2,1,2,1,1,1,1,1,1,1,1,1,1,1,1,1,1,1,1,1,1,1,1,1,1,1,1,1,1,1,1,1,1,1,1,1,1,1,1,1,1,1,1,1,1,1,1,1,1,2,2,2,2,2,2,1,1,1,1,1,1,1,1,1,1,1,1,1,1,1,1,1,1,1,1,1,1,1,1,1,2,2,1,2,1,2,1,1,1,1,1,1,1,1,1,1,1,1,1,1,1,1,1,1,1,1,1,2,2,2,2,2,2,2,2,2],[10,6,7,5,4,3,2,2,1,1,1,1,1,1,1,1,1,1,1,1,0,1,1,1,1,1,1,1,1,1,1,1,1,2,2,2,2,2,2,2,2,2,2,2,1,1,1,1,1,1,1,1,1,1,1,1,1,1,1,1,1,1,1,1,1,2,2,2,2,1,1,1,1,1,1,1,1,1,1,1,1,1,1,1,1,1,1,1,1,2,2,2,2,2,2,2,2,1,2,2,1,1,1,1,1,1,1,1,1,1,1,1,1,1,1,1,2,2,2,1,2,2,2,2,2,2,2,1,1,2,1,1,2,1,1,1,2,1,1,2,2,2,2,2,2,2,2,2,2,2,2,2,2,2,2,2],[11,7,6,5,4,3,2,2,1,1,1,1,1,1,1,1,1,1,1,1,1,0,1,1,1,1,1,1,1,1,1,1,1,1,1,2,2,2,1,2,2,1,1,1,1,1,1,1,1,1,1,1,1,1,1,1,1,1,1,1,1,1,1,1,1,1,1,1,1,1,1,1,1,1,1,1,1,1,1,1,1,1,1,1,1,1,1,1,1,2,2,2,1,2,1,2,1,1,1,1,1,1,1,1,1,1,1,1,1,1,1,1,1,1,1,1,1,1,1,1,2,2,2,2,2,2,2,2,1,2,1,1,1,1,1,1,1,1,1,1,1,1,1,1,2,1,2,2,2,2,2,2,2,2,2,2],[10,6,7,5,4,3,2,2,1,2,1,1,1,1,1,1,1,1,1,1,1,1,0,1,1,1,1,1,1,1,1,1,1,1,1,2,2,1,1,1,1,1,1,1,1,1,1,1,1,1,1,1,1,1,1,1,1,1,1,1,1,1,1,1,1,2,1,2,2,1,1,1,1,1,1,1,1,1,1,1,1,1,1,1,1,1,1,1,1,2,2,2,1,1,1,1,1,1,1,1,1,1,1,1,1,1,1,1,1,1,1,1,1,1,1,1,1,2,2,2,2,2,2,2,2,2,2,2,1,2,1,1,1,1,1,1,1,1,1,1,1,1,1,1,1,1,1,1,1,1,2,2,2,2,2,2],[10,6,6,6,5,3,3,2,2,2,2,2,1,1,1,1,1,1,1,1,1,1,1,0,1,1,1,1,1,1,1,1,1,1,2,2,2,2,2,2,2,1,1,1,1,1,1,1,1,1,1,1,1,1,1,1,1,1,1,1,1,2,2,2,2,2,2,2,2,2,1,1,1,1,1,1,1,1,1,1,1,1,1,1,1,1,1,1,1,2,2,2,2,2,2,2,2,1,1,1,1,1,1,1,1,1,1,1,1,1,1,1,1,2,2,2,2,2,2,2,2,2,2,2,2,2,2,2,2,2,2,2,2,2,1,1,2,1,1,2,2,1,2,2,2,2,2,2,2,2,2,2,2,2,2,2],[11,6,7,5,4,3,3,2,2,2,2,2,1,1,1,1,1,1,1,1,1,1,1,1,0,1,1,1,1,1,1,1,1,1,1,2,2,2,2,2,2,1,1,1,1,1,1,1,1,1,1,1,1,1,1,1,1,1,1,1,1,1,2,2,2,2,2,2,2,2,1,1,1,1,1,1,1,1,1,1,1,1,1,1,1,1,1,1,1,2,2,1,1,1,1,1,1,1,1,1,1,1,1,1,1,1,1,1,1,1,2,1,1,2,2,2,2,2,2,2,2,2,2,2,2,2,2,2,2,2,2,2,2,2,1,2,2,1,1,2,2,1,2,2,2,2,2,2,2,2,2,2,2,2,2,2],[10,6,7,6,5,3,3,2,2,2,2,2,2,1,1,1,1,1,1,1,1,1,1,1,1,0,1,1,1,1,1,1,1,1,1,1,2,1,1,1,1,1,1,1,1,1,1,1,1,1,1,1,1,1,1,1,1,1,1,1,1,2,2,2,2,2,2,2,2,2,1,1,2,1,1,1,1,1,1,1,1,1,1,1,1,1,1,1,1,1,2,1,1,1,1,1,1,1,1,1,1,1,1,1,1,1,1,1,1,1,2,1,1,2,2,2,2,2,2,2,2,2,2,2,2,2,2,2,2,2,2,2,2,2,1,1,2,1,1,2,2,1,1,2,1,1,1,2,1,2,2,2,2,2,2,2],[10,7,6,4,4,3,3,2,2,2,2,1,1,1,1,1,1,1,1,1,1,1,1,1,1,1,0,1,1,1,1,1,1,1,1,1,1,1,1,1,1,1,1,1,1,1,1,1,1,1,1,1,1,1,1,1,1,1,1,1,1,2,2,2,2,2,2,2,2,2,1,1,1,1,1,1,1,1,1,1,1,1,1,1,1,1,1,1,1,1,2,1,1,1,1,1,1,1,1,1,1,1,1,1,1,1,1,1,1,1,1,1,1,2,2,2,2,2,2,2,2,2,2,2,2,2,2,2,2,2,2,2,2,1,1,1,1,1,1,1,1,1,1,1,1,1,1,1,1,1,2,2,2,2,2,2],[11,6,7,5,5,4,3,2,2,2,2,2,2,2,2,2,1,1,1,1,1,1,1,1,1,1,1,0,1,1,1,1,1,1,1,1,2,1,1,1,1,1,1,1,1,1,1,1,1,1,1,1,1,1,1,1,1,2,2,2,2,2,2,2,2,2,2,2,2,2,2,2,2,2,1,1,1,1,2,2,1,1,1,1,1,1,1,1,1,1,2,1,1,1,1,1,1,1,1,1,1,1,1,1,1,1,2,1,1,2,2,2,2,2,2,2,2,2,2,2,2,2,2,2,2,2,2,2,2,2,2,2,2,2,2,2,2,1,1,2,2,1,2,2,2,2,2,2,2,2,2,2,2,2,2,2],[11,7,7,5,4,3,3,2,2,2,2,2,1,1,2,2,1,1,1,1,1,1,1,1,1,1,1,1,0,1,1,1,1,1,1,1,1,1,1,1,1,1,1,1,1,1,1,1,1,1,1,1,1,1,1,1,1,1,1,2,2,2,2,2,2,2,2,2,2,2,2,2,2,2,1,2,2,1,1,2,1,1,1,1,1,1,1,1,1,1,1,1,1,1,1,1,1,1,1,1,1,1,1,1,1,1,1,1,1,1,2,2,1,2,2,2,2,2,2,2,2,2,2,2,2,2,2,2,2,2,2,2,2,2,2,1,2,2,1,2,2,1,1,2,1,1,1,2,1,1,2,2,2,2,2,2],[11,6,6,5,4,4,3,2,2,2,2,2,2,1,1,2,2,1,1,1,1,1,1,1,1,1,1,1,1,0,1,1,1,1,1,1,1,1,1,1,1,1,1,1,1,1,1,1,1,1,1,1,1,1,1,1,1,2,2,2,2,2,2,2,2,2,2,2,2,2,2,2,2,2,1,1,1,1,1,1,2,1,1,1,1,1,1,1,1,1,1,1,1,1,1,1,1,1,1,1,1,1,1,1,1,1,1,1,1,1,2,1,2,2,2,2,2,2,2,2,2,2,2,2,2,2,2,2,2,2,2,2,2,2,2,2,2,1,1,1,1,1,1,1,1,1,1,1,1,1,2,2,2,2,2,2],[9,6,6,5,4,4,3,2,2,2,2,2,2,2,2,2,2,2,1,1,1,1,1,1,1,1,1,1,1,1,0,1,1,1,1,1,1,1,1,1,1,1,1,1,1,1,1,1,1,1,1,1,1,1,1,2,1,2,2,2,2,2,2,2,2,2,2,2,2,2,2,2,2,2,2,2,2,2,2,2,2,2,2,1,1,1,1,1,1,1,2,1,1,1,1,1,1,1,1,1,1,1,1,1,1,1,1,1,2,2,2,2,2,2,2,2,2,2,2,2,2,2,2,2,2,2,2,2,2,2,2,2,2,2,2,2,2,2,1,2,2,1,1,2,2,1,2,2,1,1,2,2,2,2,2,2],[10,6,6,5,4,4,3,2,2,2,2,2,2,2,2,2,2,2,2,1,1,1,1,1,1,1,1,1,1,1,1,0,1,1,1,1,1,1,1,1,1,1,1,1,1,1,1,1,1,1,1,1,1,1,2,2,2,2,2,2,2,2,2,2,2,2,2,2,2,2,2,2,2,2,2,2,2,2,2,2,2,2,2,1,2,1,1,1,1,1,1,1,1,1,1,1,1,1,1,1,1,1,2,1,1,2,2,2,2,2,2,2,2,2,2,2,2,2,2,2,2,2,2,2,2,2,2,2,2,2,2,2,2,2,2,2,2,2,2,2,2,2,2,2,2,2,2,2,2,2,2,2,2,2,2,2],[10,7,7,6,5,4,4,3,2,2,2,2,2,2,2,2,2,2,2,2,2,1,1,1,1,1,1,1,1,1,1,1,0,1,1,1,1,1,1,1,1,1,1,1,1,1,1,2,1,1,2,2,2,2,2,2,2,2,2,2,2,2,2,2,3,3,3,3,3,2,2,2,2,2,2,2,2,2,2,2,2,2,2,2,2,1,1,1,1,1,1,1,1,1,1,1,1,1,1,1,1,1,2,2,2,2,2,2,2,2,2,2,2,2,2,2,2,3,2,2,3,3,3,3,3,3,3,2,2,2,2,2,2,2,2,2,2,2,2,2,2,2,2,2,2,2,2,2,2,2,2,2,2,2,2,2],[10,7,7,6,6,5,4,4,3,3,3,3,3,3,3,3,2,2,2,2,2,2,2,2,2,1,1,1,1,1,1,1,1,0,1,1,1,1,1,1,1,1,1,1,2,2,1,2,2,2,2,2,2,2,2,2,2,2,3,3,3,3,3,3,3,4,4,4,3,3,3,3,3,2,2,2,2,2,2,2,3,2,2,2,2,2,2,2,1,2,2,1,1,1,1,1,1,1,2,2,2,2,2,2,2,2,2,2,2,2,3,3,3,3,3,3,3,3,3,4,4,4,4,4,4,4,3,3,4,3,3,3,3,3,3,3,3,2,2,2,2,2,2,2,2,2,2,2,2,2,2,2,2,3,3,3],[11,7,8,6,6,5,5,4,3,3,3,3,3,3,3,3,2,2,2,2,2,2,2,2,2,1,2,1,1,1,1,1,1,1,0,1,1,1,1,1,1,1,1,2,1,1,2,2,2,2,2,2,2,2,2,3,2,3,3,3,3,3,3,3,3,4,4,4,3,3,3,3,3,3,3,3,3,3,2,3,3,2,2,2,2,2,2,2,1,2,2,1,1,1,1,1,1,1,1,2,2,2,2,2,2,2,2,2,3,3,3,3,3,3,3,3,3,3,3,3,3,4,4,4,4,4,3,3,3,3,3,3,3,3,3,3,3,2,2,3,2,2,2,2,2,2,2,2,2,2,2,2,3,3,3,3],[10,8,8,7,7,6,6,5,5,5,4,4,4,4,4,3,3,3,3,3,3,3,2,2,2,2,2,2,2,1,1,1,1,1,1,0,1,1,1,1,1,1,1,2,2,2,2,2,3,3,3,3,3,3,3,3,3,3,4,4,4,4,4,4,5,5,5,5,5,5,4,4,4,4,3,3,4,3,3,4,4,3,3,3,3,2,2,2,2,2,2,1,1,1,1,1,2,1,2,2,2,2,3,3,3,3,3,3,4,4,4,4,4,4,4,4,4,5,4,4,5,5,5,5,5,5,5,4,4,4,4,4,4,4,4,4,4,3,3,3,3,3,3,3,2,3,2,2,2,2,2,3,3,3,4,4],[11,10,10,8,8,7,6,6,5,5,5,5,5,5,4,4,4,4,4,4,4,3,3,3,3,3,3,3,3,2,2,2,2,1,1,1,0,1,1,1,1,1,1,2,2,2,3,2,3,3,3,3,3,3,3,4,4,4,4,4,4,5,4,5,5,5,5,5,6,5,5,5,5,4,4,4,5,4,4,4,4,4,4,4,4,3,3,3,2,2,2,2,2,1,1,2,2,2,2,2,3,2,3,3,3,3,3,4,4,3,4,4,4,4,5,5,4,5,5,5,5,5,5,5,5,5,5,5,5,4,4,4,4,3,4,4,3,3,3,3,3,3,3,3,2,2,2,2,2,2,2,2,3,3,3,3],[11,8,8,7,7,6,5,4,4,4,4,4,3,3,3,3,3,3,3,2,2,2,2,2,2,2,2,2,2,2,1,1,2,1,1,1,1,0,1,1,1,1,1,1,1,1,2,2,2,2,2,2,2,2,2,2,2,3,3,3,3,3,3,4,4,4,4,4,4,4,4,3,3,3,3,3,3,3,3,4,3,3,3,3,3,3,3,2,2,2,2,2,2,1,1,1,2,2,1,2,2,2,2,2,2,2,2,3,2,3,3,3,3,3,4,4,4,4,4,4,4,4,4,4,4,4,3,3,4,3,3,3,3,3,3,3,3,2,2,3,2,2,2,2,2,2,2,2,2,2,2,2,2,2,3,3],[11,7,7,6,5,5,4,3,3,3,3,3,2,2,2,2,2,2,2,2,2,2,2,2,2,1,1,1,1,1,1,1,1,1,1,1,1,1,0,1,1,1,1,1,1,1,1,1,1,1,2,2,2,2,2,2,2,2,2,2,2,3,3,3,3,3,3,3,3,3,3,2,2,2,3,3,2,2,2,3,3,2,2,2,2,2,2,2,2,2,2,1,1,1,1,1,1,1,1,2,2,1,2,2,2,2,2,2,2,2,2,2,2,3,3,3,3,3,3,3,3,3,3,3,3,3,3,2,3,2,2,2,2,2,2,2,2,2,2,2,2,2,2,2,2,2,2,2,1,2,2,2,2,2,3,2],[12,8,8,7,6,5,5,4,3,3,3,3,3,3,3,3,2,3,2,2,2,2,2,2,2,2,2,2,2,1,1,1,1,1,1,1,1,1,1,0,1,1,1,1,1,1,1,1,1,2,2,2,2,2,2,2,2,2,2,2,3,3,3,3,3,3,3,3,3,3,3,3,3,3,3,3,3,3,3,3,3,3,3,3,3,2,2,2,2,2,2,2,2,2,1,2,2,2,2,2,2,2,2,2,2,2,2,2,2,2,3,3,3,3,3,3,3,3,3,3,3,4,3,4,3,3,3,3,3,3,3,3,2,2,2,2,2,2,2,2,2,2,2,2,2,2,2,2,2,2,2,2,2,2,3,3],[12,8,7,6,5,5,4,3,3,3,3,3,2,2,2,2,2,2,2,2,2,2,2,2,2,1,1,2,1,1,1,1,2,1,1,1,1,1,1,1,0,1,1,1,1,1,1,1,1,1,1,1,2,2,2,2,2,2,2,2,2,2,3,3,3,3,3,3,3,3,3,3,3,3,2,3,3,2,2,3,3,2,2,2,2,2,2,2,2,2,2,2,2,1,1,1,2,1,1,2,2,1,2,2,2,2,2,2,2,2,2,2,2,2,3,2,3,3,3,3,3,3,3,3,3,3,3,2,2,2,2,2,2,2,2,2,2,2,2,2,2,1,2,2,1,1,2,2,1,2,2,2,2,2,2,3],[11,7,7,6,5,4,3,3,2,2,2,2,2,2,2,2,2,2,2,2,2,2,1,1,1,1,1,1,1,1,1,1,1,1,1,1,1,1,1,1,1,0,1,1,1,1,1,1,1,1,1,1,1,1,2,2,2,2,2,2,2,2,2,2,2,3,3,3,3,2,2,2,2,2,2,2,2,2,2,2,2,2,2,2,2,2,2,2,2,2,2,2,1,1,1,1,1,1,1,1,1,1,1,2,1,1,2,2,2,2,2,2,2,2,2,2,2,2,2,2,3,3,3,3,3,3,2,2,2,2,2,2,2,2,2,2,2,2,1,2,1,1,1,1,1,1,1,1,1,1,2,2,2,2,2,2],[11,6,7,6,5,4,4,3,2,2,2,2,2,2,2,2,2,2,2,2,2,2,1,1,1,1,1,1,1,1,1,1,1,1,1,1,1,1,1,1,1,1,0,1,1,1,1,1,1,1,1,1,1,1,1,2,2,2,2,2,2,2,2,2,2,3,3,3,2,2,2,2,2,2,2,2,2,2,2,2,2,2,2,2,2,2,2,2,1,2,2,2,1,1,1,1,1,1,1,1,1,1,1,1,1,2,2,2,2,2,2,2,2,2,2,2,2,2,2,2,2,3,2,3,2,2,2,2,2,2,2,2,2,2,2,2,2,2,2,2,2,2,2,2,2,1,2,1,1,1,2,2,2,2,2,2],[11,8,7,6,5,4,4,3,2,2,3,2,2,2,2,2,2,2,2,2,2,2,1,1,1,1,1,1,1,1,1,1,1,1,1,1,1,1,1,1,1,1,1,0,1,1,1,1,1,1,1,1,1,1,1,1,2,2,2,2,2,2,2,2,2,3,3,3,3,3,2,2,2,2,2,2,2,2,2,3,2,2,2,2,2,2,2,2,2,2,2,2,2,1,1,2,2,1,1,2,2,1,1,2,2,1,2,2,2,2,2,2,2,2,2,2,2,2,3,2,2,3,3,3,3,2,2,2,2,2,2,2,2,2,2,2,2,1,1,2,1,1,2,2,1,1,2,2,1,2,2,2,2,2,2,3],[10,6,6,5,4,3,3,2,2,2,2,2,2,2,2,1,1,1,1,1,1,1,1,1,1,1,1,1,1,1,1,1,1,1,1,1,1,1,1,1,1,1,1,1,0,1,1,1,1,1,1,1,1,1,1,1,1,1,2,1,2,2,2,2,2,2,2,2,2,2,2,2,2,2,2,2,2,2,2,2,2,2,2,1,2,2,2,2,2,2,2,2,1,1,1,1,1,1,1,1,1,1,1,1,1,1,1,1,1,1,2,2,2,2,2,2,2,2,2,2,2,2,2,2,2,2,2,2,2,2,2,1,2,1,1,1,1,1,1,1,1,1,1,1,1,1,1,1,1,1,1,1,2,2,2,2],[11,7,6,5,4,4,3,2,2,2,2,2,2,2,1,2,1,1,1,1,1,1,1,1,1,1,1,1,1,1,1,1,1,1,1,1,1,1,1,1,1,1,1,1,1,0,1,1,1,1,1,1,1,1,1,1,1,1,2,1,2,2,2,2,2,2,2,2,2,2,2,2,2,2,2,2,2,2,2,2,2,2,2,1,2,2,2,1,1,2,2,2,1,1,1,1,1,1,1,1,1,1,1,1,1,1,1,1,1,1,2,1,1,2,2,2,2,2,2,2,2,2,2,2,2,2,2,2,2,2,2,2,2,2,1,1,1,1,1,1,1,1,1,1,1,1,1,1,1,1,1,1,2,2,2,2],[11,7,7,6,5,4,3,2,2,2,2,2,2,2,2,2,2,2,2,1,1,1,1,1,1,1,1,1,1,1,1,1,1,1,1,1,2,1,1,1,1,1,1,1,1,1,0,1,1,1,1,1,1,1,1,1,1,1,2,2,2,2,2,2,2,2,2,2,2,2,2,2,2,2,2,2,2,2,2,2,2,2,2,2,2,2,2,2,2,2,2,2,1,1,1,1,1,1,1,2,1,1,1,2,1,1,2,2,2,2,2,2,2,2,2,2,2,2,2,2,2,2,2,2,2,2,2,2,2,2,2,2,2,2,2,2,2,1,1,2,1,1,2,2,1,1,2,2,1,2,2,2,2,2,2,2],[11,7,6,5,5,4,3,2,2,2,2,2,2,2,2,1,2,1,1,1,1,1,1,1,1,1,1,1,1,1,1,1,1,1,1,1,1,1,1,1,1,1,1,1,1,1,1,0,1,1,1,1,1,1,1,1,1,1,1,1,2,2,2,2,2,2,2,2,2,2,2,2,2,2,2,2,2,2,2,2,2,2,2,2,2,2,2,2,2,2,2,2,2,2,1,1,2,1,1,1,1,1,1,1,1,1,1,1,1,1,2,2,2,2,2,2,2,2,2,2,2,2,2,2,2,2,2,2,2,2,1,1,1,1,1,1,1,1,1,1,1,1,1,1,1,1,1,1,1,1,2,2,2,2,2,2],[10,6,6,5,4,3,3,2,2,2,2,2,2,1,1,1,1,1,1,1,1,1,1,1,1,1,1,1,1,1,1,1,1,1,1,1,1,1,1,1,1,1,1,1,1,1,1,1,0,1,1,1,1,1,1,1,1,1,1,1,1,2,2,1,2,2,2,2,2,2,2,1,2,1,1,2,2,1,1,2,2,1,1,1,2,1,2,1,1,2,2,2,1,2,1,1,1,1,1,1,1,1,1,1,1,1,1,1,1,1,1,1,1,2,2,2,2,2,2,2,2,2,2,2,2,2,2,1,2,2,1,1,1,1,1,1,1,1,1,1,1,1,1,1,1,1,1,1,1,2,2,2,2,2,2,2],[12,7,7,5,4,3,3,2,2,2,2,2,1,1,1,1,1,1,1,1,1,1,1,1,1,1,1,1,1,1,1,1,1,1,2,1,2,1,1,1,1,1,1,1,1,1,1,1,1,0,1,1,1,1,1,1,1,1,1,1,1,1,2,2,2,2,2,2,2,2,2,1,1,1,1,2,1,1,2,2,1,1,2,1,2,2,2,2,2,2,2,2,2,2,1,1,1,1,1,1,1,1,1,1,1,1,1,1,1,1,2,2,2,2,2,2,2,2,2,2,2,2,2,2,2,2,2,2,2,2,1,1,1,1,1,1,1,1,1,1,1,1,1,1,1,1,1,1,1,1,2,2,2,2,2,2],[11,7,7,5,5,4,3,2,2,2,2,2,2,2,2,1,1,1,1,1,1,1,1,1,1,1,1,1,1,1,1,1,1,1,2,2,2,2,1,1,1,1,1,1,1,1,1,1,1,1,0,1,1,1,1,1,1,1,1,1,1,1,2,2,2,2,2,2,2,2,2,2,2,2,2,2,2,2,2,2,2,2,2,2,2,2,2,2,2,2,2,2,2,2,2,2,2,1,1,2,1,1,1,2,2,1,2,2,1,1,2,2,2,2,2,2,2,2,2,2,2,2,2,2,2,2,2,2,2,2,1,1,1,1,1,1,1,1,1,1,1,1,1,2,1,2,2,2,2,2,2,2,2,2,2,3],[11,6,6,5,4,3,2,2,1,1,2,1,1,1,1,1,1,1,1,1,1,1,1,1,1,1,1,1,1,1,1,1,1,1,1,2,2,1,1,1,1,1,1,1,1,1,1,1,1,1,1,0,1,1,1,1,1,1,1,1,1,1,1,1,2,1,2,2,2,2,1,1,1,2,2,2,2,1,2,2,2,1,1,1,2,2,2,2,2,2,2,2,2,2,1,2,2,1,1,1,1,1,1,1,1,1,1,1,1,1,1,1,1,1,1,1,1,2,2,2,2,2,2,2,2,2,1,1,1,1,1,1,1,1,1,1,1,1,1,1,1,1,1,1,1,1,1,1,1,2,2,2,2,2,2,2],[11,7,6,6,4,3,3,2,1,1,1,1,1,1,1,1,1,1,1,1,1,1,1,1,1,1,1,1,1,1,1,1,1,1,2,2,2,1,1,1,1,1,1,1,1,1,1,1,1,1,1,1,0,1,1,1,1,1,1,1,1,1,1,1,1,1,2,1,2,1,1,1,1,1,1,1,1,1,1,1,1,1,1,1,1,1,2,2,2,2,2,2,2,2,1,2,2,2,1,1,1,1,1,1,1,1,1,1,1,1,1,1,1,1,1,1,1,2,1,1,2,2,2,2,2,2,1,1,1,1,1,1,1,1,1,1,1,1,1,1,1,1,1,1,1,1,1,2,1,2,2,2,2,2,2,2],[12,7,8,6,5,3,3,2,2,2,2,2,1,1,1,1,1,1,1,1,1,1,1,1,1,1,1,1,1,1,1,2,2,2,2,2,2,2,2,2,2,2,2,1,1,1,1,1,1,1,1,1,1,0,1,1,1,1,1,1,1,1,1,1,1,1,2,2,2,2,1,1,1,2,2,2,2,1,2,2,2,1,2,1,2,2,2,2,2,2,2,2,2,2,2,2,2,2,2,2,2,1,1,1,1,1,1,1,1,1,2,2,2,2,2,2,2,2,2,2,2,2,2,2,2,2,2,2,2,1,1,1,1,1,1,1,1,1,1,1,1,1,1,2,2,2,2,2,2,2,2,2,2,2,2,3],[11,6,7,4,4,3,3,2,1,1,2,1,1,1,1,1,1,1,1,1,1,1,1,1,1,1,1,1,1,1,1,1,2,2,2,2,2,2,2,2,2,2,1,1,1,1,1,1,1,1,1,1,1,1,0,1,1,1,1,1,1,1,1,1,1,1,1,2,2,2,1,1,1,2,2,2,2,2,2,2,2,2,2,1,2,2,2,2,2,2,2,2,2,2,2,2,2,2,2,2,2,1,1,2,1,1,2,2,1,1,2,1,1,2,2,2,1,2,2,2,2,2,2,2,2,2,1,1,1,1,1,1,1,1,1,1,1,1,1,1,1,1,1,1,2,2,2,2,2,2,2,2,2,2,2,3],[10,6,6,6,4,3,2,1,1,1,1,1,1,1,1,1,1,1,1,1,1,1,1,1,1,1,1,1,1,1,1,2,2,2,2,2,2,2,2,2,2,1,2,1,1,1,1,1,1,1,1,1,1,1,1,0,1,1,1,1,1,1,1,1,1,1,1,1,1,1,1,1,1,1,1,2,1,1,1,1,1,1,1,1,1,2,2,2,2,2,2,2,2,2,2,2,2,2,2,2,1,1,1,2,1,1,1,1,1,1,1,1,1,1,1,1,1,2,1,1,2,2,1,2,1,1,1,1,1,1,1,1,1,1,1,1,1,1,1,1,1,1,1,1,2,2,2,2,2,2,2,2,2,2,2,2],[11,7,7,6,5,3,3,2,1,1,1,1,1,1,1,1,1,1,1,1,1,1,1,1,1,1,1,1,2,2,2,2,2,2,2,2,2,2,2,2,2,2,2,2,1,1,1,1,1,1,1,1,1,1,1,1,0,1,1,1,1,1,1,1,1,1,1,1,1,1,1,1,1,1,1,1,1,1,1,2,1,1,1,1,2,2,2,2,2,2,2,2,2,2,2,2,2,2,2,2,2,1,1,2,1,1,1,1,1,1,1,1,1,1,2,1,1,2,2,1,2,2,2,2,2,2,1,1,1,1,1,1,1,1,1,1,1,1,1,1,1,1,1,1,1,2,2,2,2,2,2,2,2,2,2,2],[11,7,7,5,5,3,2,2,1,1,1,1,1,1,1,1,1,1,1,1,1,1,1,1,1,1,1,1,1,1,1,2,2,2,2,2,2,2,2,2,2,2,1,2,1,1,1,1,1,1,1,1,1,1,1,1,1,0,1,1,1,1,1,1,1,1,1,1,1,1,1,1,1,1,1,1,1,1,1,2,1,1,1,1,2,2,2,2,2,2,2,2,2,2,2,2,2,2,2,2,2,1,2,1,1,1,1,2,1,1,2,1,1,2,2,1,2,2,2,2,2,2,2,2,1,1,1,1,1,1,1,1,1,1,1,1,1,1,1,2,1,2,2,2,2,2,2,2,2,2,2,2,2,2,2,3],[12,7,7,6,4,3,2,1,1,1,1,1,1,1,1,1,1,1,1,1,1,1,1,1,1,1,1,1,1,1,2,2,2,2,2,2,2,2,2,2,2,2,2,2,1,2,1,1,1,1,1,1,1,1,1,1,1,1,0,1,1,1,1,1,1,1,1,1,1,1,1,1,1,1,1,2,1,1,2,2,1,1,1,1,2,2,2,2,2,2,2,2,2,2,2,2,2,2,2,2,2,1,1,2,1,1,1,1,1,1,1,1,1,1,1,1,1,1,1,1,1,2,1,1,1,1,1,1,1,1,1,1,1,1,1,1,1,1,1,1,1,1,1,2,2,2,2,2,2,2,2,2,2,2,2,2],[11,7,7,5,4,3,2,1,1,1,1,1,1,1,1,1,1,1,1,1,1,1,1,1,1,1,1,1,2,2,2,2,2,2,2,2,2,2,2,2,2,2,2,1,1,1,1,1,1,1,1,1,1,1,1,1,1,1,1,0,1,1,1,1,1,1,1,1,1,1,1,1,1,1,1,1,1,1,1,1,1,1,1,1,2,1,2,2,2,2,2,2,2,2,2,2,2,2,2,2,2,1,1,1,1,1,1,1,1,1,1,1,1,1,1,1,1,1,1,1,1,1,1,1,1,1,1,1,1,1,1,1,1,1,1,1,1,1,1,1,1,1,1,2,2,2,2,2,2,2,2,2,2,2,2,2],[11,7,6,5,4,3,2,1,1,1,1,1,1,1,1,1,1,1,1,1,1,1,1,1,1,1,1,1,2,1,2,2,2,2,2,2,2,2,2,2,2,2,2,2,1,2,2,1,1,1,1,1,1,1,1,1,1,1,1,1,0,1,1,1,1,1,1,1,1,1,1,1,1,1,1,1,1,1,1,1,1,1,1,1,2,2,2,2,2,2,2,2,2,2,2,2,2,2,2,2,2,1,1,1,1,1,1,1,1,1,1,1,1,1,1,1,1,1,1,1,1,2,1,2,1,1,1,1,1,1,1,1,1,1,1,1,1,1,1,1,1,1,1,2,2,2,2,2,2,2,2,2,2,2,2,2],[11,8,8,6,5,4,2,1,1,1,1,1,1,1,1,1,1,1,1,1,1,1,1,1,1,1,1,2,2,2,2,2,2,2,2,2,2,2,2,2,2,2,2,2,2,2,2,2,2,1,1,1,1,1,1,1,1,1,1,1,1,0,1,1,1,1,1,1,1,1,1,1,1,1,1,1,1,1,2,2,1,1,2,2,2,2,2,2,2,2,2,2,2,2,2,2,2,2,2,2,2,1,2,2,1,1,2,1,1,1,1,1,1,2,2,1,1,1,1,1,1,2,1,1,1,1,1,1,1,1,1,1,1,1,1,1,1,1,1,1,2,1,2,2,2,2,2,2,2,2,2,2,2,2,2,2],[12,9,7,7,4,4,2,1,1,1,1,1,1,1,1,1,1,1,1,1,1,1,1,1,1,1,1,1,2,2,2,2,2,2,2,2,2,2,2,2,2,2,2,2,2,2,1,1,1,1,1,1,1,1,1,1,1,1,1,1,1,1,0,1,1,1,1,1,1,1,1,1,1,1,1,1,1,1,1,1,1,1,1,1,2,2,2,2,2,2,2,2,2,2,2,2,2,2,2,2,2,1,1,1,1,1,1,1,1,1,1,1,1,1,1,1,1,1,1,1,1,1,1,1,1,1,1,1,1,1,1,1,1,1,1,1,1,1,1,2,2,2,2,2,2,2,2,2,2,2,2,2,2,2,2,2],[11,8,7,6,4,4,2,1,1,1,1,1,1,1,1,1,1,1,1,1,1,1,1,1,1,2,2,2,2,2,2,2,2,2,2,2,2,2,2,2,2,2,2,2,2,2,2,1,1,1,1,1,1,1,1,1,1,1,1,1,1,1,1,0,1,1,1,1,1,1,1,1,1,1,1,1,1,1,1,1,1,1,1,1,2,2,2,2,2,2,3,2,2,2,2,2,2,2,2,2,2,2,2,2,2,1,1,1,1,1,1,1,1,1,1,1,1,1,1,1,1,1,1,1,1,1,1,1,1,1,1,1,1,1,1,1,1,1,1,1,2,2,2,2,2,2,2,2,2,2,2,2,2,2,2,3],[13,8,8,7,4,4,2,1,1,1,1,1,1,1,1,1,1,1,1,1,1,1,1,1,2,2,2,2,2,2,2,2,2,2,2,2,2,2,2,2,2,2,2,2,2,2,2,2,1,1,2,2,2,1,1,1,1,1,1,1,1,1,1,1,0,1,1,1,1,1,1,1,1,1,2,1,1,1,2,1,1,1,2,2,2,2,2,2,2,2,2,2,2,2,2,2,2,2,2,2,2,2,2,2,2,2,2,2,2,2,2,1,1,2,2,1,2,2,1,1,2,2,1,1,1,1,1,1,1,1,1,1,2,1,1,2,2,2,2,2,2,2,2,2,2,2,2,2,2,2,2,2,2,2,2,3],[12,9,8,6,5,5,2,1,1,1,1,1,1,1,1,1,1,1,1,1,1,2,1,2,2,2,2,2,2,2,2,2,2,3,3,3,3,3,2,2,2,2,2,2,2,2,2,2,2,2,1,2,2,1,1,1,1,1,1,1,1,1,1,1,1,0,1,1,1,1,1,2,1,2,1,2,2,2,2,2,2,1,2,2,2,2,2,2,2,3,3,3,3,3,3,3,2,2,2,2,2,2,2,2,2,2,2,2,2,2,2,2,1,2,2,1,1,1,1,1,1,2,1,1,1,1,1,1,1,1,1,1,1,1,1,2,2,2,2,2,2,2,2,2,2,2,2,2,2,2,3,2,3,3,3,3],[12,9,8,7,5,5,2,1,1,1,1,1,1,1,1,1,1,1,2,1,2,2,2,2,2,2,2,2,2,3,2,3,3,3,3,3,3,3,3,3,3,3,3,2,2,2,2,2,2,2,2,2,2,2,2,1,1,1,1,1,1,1,1,1,1,1,0,1,1,1,1,1,1,2,2,2,2,2,2,2,2,2,2,2,2,2,3,3,3,3,3,3,3,3,3,3,3,3,2,2,2,2,2,2,2,2,2,2,2,2,2,2,2,2,2,1,2,2,1,1,2,2,1,1,1,1,1,1,1,1,1,1,2,2,1,2,2,2,2,2,2,2,2,2,2,2,3,2,3,3,3,3,3,3,3,3],[14,11,10,8,5,5,3,1,1,1,1,1,1,1,2,2,1,2,2,3,2,2,2,2,2,3,3,3,3,3,3,3,4,4,4,4,4,4,4,4,4,3,3,3,3,3,3,3,3,2,2,2,2,3,2,2,2,2,2,1,1,1,1,1,1,1,1,0,1,1,1,1,2,2,2,2,2,2,2,2,2,2,2,2,3,3,3,3,4,4,4,4,4,4,4,3,3,3,3,3,3,3,3,3,3,2,3,2,2,2,2,2,2,2,2,2,2,2,2,2,2,2,2,2,1,2,1,1,2,2,2,2,2,2,2,2,2,2,2,2,3,3,3,3,3,3,3,3,4,4,4,4,3,3,3,4],[13,8,7,8,5,5,3,1,1,1,1,1,1,1,1,1,1,1,2,2,2,2,2,2,2,2,2,2,2,3,2,3,3,3,3,3,3,3,3,3,3,3,3,3,3,2,2,2,2,2,2,2,2,2,2,2,1,2,2,1,1,1,1,1,1,1,1,1,0,1,1,1,1,1,2,2,1,1,2,2,1,2,2,2,2,2,3,2,3,3,3,3,3,3,3,3,3,3,3,3,2,2,3,2,2,2,2,2,2,2,2,2,2,2,2,2,2,2,2,2,2,2,2,2,1,2,1,1,2,2,2,2,2,2,2,2,2,2,2,2,2,2,2,3,3,3,3,3,3,3,3,3,3,3,3,4],[14,9,9,8,5,5,3,2,1,1,1,1,1,1,1,1,1,1,2,2,1,2,2,2,2,2,2,2,2,2,2,3,2,3,3,3,3,3,3,3,3,3,2,2,3,2,2,2,2,2,2,2,2,2,2,2,1,1,2,1,1,1,1,1,1,1,1,1,1,0,1,1,1,1,1,1,1,1,1,1,1,1,2,2,2,2,2,2,3,3,3,3,3,3,3,3,3,3,3,2,2,2,2,2,2,2,2,2,2,2,2,2,2,2,2,2,2,2,2,2,2,2,2,2,2,2,2,2,2,2,2,2,2,2,2,2,2,2,2,2,2,2,3,3,3,3,3,3,3,3,3,3,3,3,3,3],[11,8,7,7,5,5,3,2,1,1,1,1,1,1,1,1,1,1,1,1,1,1,1,1,2,2,2,2,2,2,2,2,2,3,3,3,3,3,3,3,3,3,2,2,2,2,2,2,2,2,2,2,2,1,2,1,1,1,1,1,1,1,1,1,1,1,1,1,1,1,0,1,1,1,1,1,1,1,1,1,1,1,1,1,2,2,2,2,2,2,3,3,3,3,3,3,2,2,2,2,2,2,2,2,2,2,2,2,2,2,2,2,2,2,2,2,2,2,2,2,2,2,2,2,2,2,2,1,2,2,2,2,2,2,2,2,2,2,2,2,2,2,2,2,2,2,3,3,3,3,3,3,3,3,3,3],[11,6,7,6,5,3,2,1,1,1,1,1,1,1,1,1,1,1,1,1,1,1,1,1,1,2,2,2,2,2,2,2,2,2,2,2,3,3,2,2,2,2,2,2,2,2,2,2,2,2,2,2,1,1,2,1,1,1,1,1,1,1,1,1,1,1,1,1,1,1,1,0,1,1,1,1,1,1,1,1,1,1,1,1,2,2,2,2,2,2,2,2,2,2,2,2,2,2,2,2,2,2,2,2,2,2,2,2,1,2,2,2,2,2,2,2,2,2,2,2,2,2,2,2,2,2,2,1,2,2,2,2,2,2,2,2,2,2,2,2,2,2,2,2,2,2,2,2,2,2,3,3,3,3,3,3],[11,8,7,7,5,4,3,2,2,1,1,1,1,1,1,1,1,1,1,1,1,1,2,2,2,2,2,2,2,2,2,2,2,3,3,3,3,3,3,3,3,3,2,2,2,2,2,2,2,2,2,2,2,2,2,2,1,1,2,1,1,1,2,1,1,2,2,2,1,1,1,1,0,1,1,1,1,1,1,1,1,1,2,2,2,2,2,2,2,3,3,3,3,3,3,3,3,2,2,2,2,2,2,2,2,2,2,2,2,2,2,2,2,2,2,2,2,2,2,2,2,2,2,2,2,2,2,2,2,2,2,2,2,2,2,2,2,2,2,2,2,2,2,3,3,3,3,3,3,3,3,3,3,3,3,3],[13,8,8,7,5,4,3,2,2,1,2,2,2,1,1,2,1,1,1,1,1,1,2,1,1,1,2,2,2,2,2,2,2,2,2,3,3,3,2,3,3,2,2,2,2,2,2,2,2,2,2,2,2,2,2,2,1,1,2,2,1,1,2,1,1,2,2,2,2,1,1,1,1,0,1,1,1,1,1,1,1,1,1,2,2,2,2,2,2,2,2,2,2,2,2,2,2,2,2,2,2,2,2,2,2,2,2,2,2,2,2,2,2,2,2,2,2,2,2,2,2,2,2,2,2,2,2,2,2,2,2,2,2,2,2,2,2,2,2,2,2,2,2,3,3,2,3,3,3,3,3,3,3,3,3,3],[11,6,6,6,5,3,3,2,2,2,2,2,2,1,1,1,1,1,1,1,1,1,1,1,1,1,2,1,2,2,2,2,2,2,3,3,3,3,3,3,3,2,2,2,2,2,2,2,2,2,2,2,2,1,2,2,1,2,2,1,1,2,2,2,2,2,2,2,2,1,1,1,1,1,0,1,1,1,1,1,1,1,1,1,2,1,2,2,2,2,2,2,2,3,3,3,2,2,2,2,2,2,2,2,2,2,2,2,2,2,2,2,2,2,2,2,2,2,2,2,2,2,2,2,2,2,2,2,2,2,2,2,2,2,2,2,2,2,2,2,2,2,2,3,3,2,2,3,3,3,3,3,3,3,3,3],[12,6,7,6,4,3,3,2,2,2,1,2,2,1,1,2,1,1,1,2,1,1,1,2,1,2,2,2,2,2,2,2,2,2,2,3,3,3,2,3,3,2,2,2,2,2,2,2,2,2,2,2,2,2,2,2,2,2,2,2,2,2,2,2,2,2,2,2,2,1,1,1,1,1,1,0,1,1,1,1,1,1,1,1,2,1,2,2,2,2,2,2,2,2,3,2,2,2,2,2,2,2,2,2,2,2,2,2,2,2,2,2,2,2,2,2,2,2,2,2,2,2,2,2,2,3,2,2,2,2,2,2,2,2,2,2,2,2,2,2,3,2,2,3,3,2,3,3,3,3,3,3,3,3,3,3],[11,6,7,5,5,4,2,2,1,1,1,1,1,1,1,1,1,1,1,1,1,1,1,1,1,1,1,2,2,2,2,2,2,2,2,2,2,2,2,2,2,2,2,2,2,2,2,2,2,2,2,2,1,2,2,1,1,1,1,1,1,1,1,1,2,1,1,1,1,1,1,1,1,1,1,1,0,1,1,1,1,1,1,1,1,1,2,2,2,2,2,2,2,2,2,2,2,2,2,2,2,2,2,2,2,2,2,1,1,1,2,1,1,2,2,2,2,2,2,2,2,2,2,2,2,2,2,2,2,2,2,2,2,2,2,2,2,2,2,2,2,2,2,2,2,2,2,2,2,2,2,2,2,2,2,3],[11,6,7,5,5,3,2,2,2,1,1,1,1,1,1,1,1,1,1,1,1,1,1,1,1,1,1,1,1,1,2,2,2,2,2,2,2,2,2,2,2,2,2,2,2,2,2,2,2,1,2,2,1,1,2,1,1,1,1,1,1,1,1,1,1,2,1,1,2,1,1,1,1,1,1,1,1,0,1,1,1,1,1,1,1,1,1,2,2,2,2,2,2,2,2,2,2,2,2,2,2,2,2,1,1,1,2,1,1,1,2,1,2,2,2,2,2,2,2,2,2,2,2,2,2,2,2,2,2,2,2,2,2,2,2,2,2,2,2,2,2,2,2,2,2,2,2,2,2,2,2,2,2,2,2,2],[11,6,8,5,5,3,3,2,2,2,2,2,2,1,1,1,1,1,1,1,1,1,1,1,1,1,2,2,2,2,2,2,2,2,2,3,3,3,3,3,3,2,2,2,2,2,2,2,2,2,2,2,2,2,2,2,1,2,2,2,2,2,2,2,2,2,2,2,2,1,1,1,1,1,1,1,1,1,0,1,1,1,1,1,1,1,2,2,2,2,2,2,2,2,2,2,2,2,2,2,2,2,2,2,2,2,2,2,2,2,2,2,2,2,2,2,2,2,2,2,2,2,2,2,2,2,2,2,2,2,2,2,2,2,2,2,2,2,2,2,2,2,2,3,2,2,2,3,3,3,3,3,3,3,3,3],[10,6,8,6,5,3,3,2,2,2,1,1,2,1,1,1,1,1,1,1,1,1,2,2,1,2,2,2,2,2,2,2,2,2,2,3,3,3,3,3,3,3,2,3,2,2,2,2,2,2,2,2,2,2,2,2,2,2,2,2,2,2,2,2,2,2,2,2,2,2,1,1,1,1,1,1,1,1,1,0,1,1,1,1,1,1,2,2,2,2,2,2,2,3,3,3,2,2,2,2,2,2,2,2,2,2,2,2,2,2,2,2,2,2,2,2,2,2,2,2,2,2,2,2,2,2,2,2,2,2,2,2,2,2,2,2,2,2,2,2,2,2,2,3,3,2,3,3,3,3,3,3,3,3,3,3],[10,6,8,6,5,4,3,2,1,1,1,1,1,1,1,1,1,1,1,1,1,1,1,1,1,1,2,2,2,2,2,2,2,2,2,3,3,2,2,2,2,2,2,2,2,2,2,2,2,2,2,2,2,2,2,2,1,2,1,1,1,1,2,1,2,2,2,2,2,1,1,1,1,1,1,1,1,1,1,1,0,1,1,1,1,1,2,2,2,2,2,2,2,2,2,2,2,2,2,2,2,2,2,2,1,2,2,1,1,2,1,1,1,2,2,2,2,2,2,2,2,2,2,2,2,2,2,2,2,2,2,2,2,2,2,2,2,2,2,2,2,2,2,2,2,2,2,2,2,2,2,2,2,2,2,3],[11,5,7,5,5,4,3,2,2,2,1,1,1,1,1,1,1,1,1,1,1,1,1,1,1,1,2,2,2,2,2,2,2,2,2,2,3,3,2,3,2,2,2,2,2,2,2,2,2,2,2,2,2,2,2,2,1,2,2,2,1,2,2,2,2,2,2,2,2,1,1,1,1,1,1,1,1,1,1,1,1,0,1,1,1,1,2,2,2,2,2,2,2,2,2,2,2,2,2,2,2,2,2,1,1,2,1,1,1,1,1,1,2,2,2,2,2,2,2,2,2,2,2,2,2,2,2,2,2,2,2,2,2,2,2,2,2,2,2,2,2,2,2,2,2,2,2,2,2,2,2,2,2,2,2,2],[11,8,8,7,6,5,3,2,2,2,2,1,2,1,1,1,1,1,1,1,1,1,1,1,1,1,2,2,2,2,2,2,2,2,3,3,3,3,3,3,3,2,2,2,2,2,2,2,2,2,2,2,2,2,2,2,2,2,2,2,2,2,2,2,2,2,2,2,2,2,2,1,2,1,1,2,1,1,1,1,1,1,0,1,1,1,1,2,2,2,2,2,2,2,2,2,2,2,2,2,1,2,2,1,1,2,2,1,1,2,1,1,2,2,2,2,2,2,2,2,2,3,2,3,2,3,2,2,2,2,2,2,2,2,2,2,2,2,2,2,2,2,2,2,2,2,2,2,2,2,2,2,3,3,2,3],[8,5,7,6,5,3,3,2,2,2,2,1,1,1,1,1,1,1,1,1,1,1,1,1,1,1,1,1,1,1,2,2,2,2,2,2,2,2,2,2,2,2,2,2,2,2,2,2,2,2,2,2,1,1,2,2,1,2,2,2,2,2,2,2,2,2,2,2,2,2,2,1,2,1,1,1,1,1,1,1,1,1,1,0,1,1,1,1,1,2,2,2,2,2,2,2,2,1,2,2,1,1,1,1,1,1,1,1,1,1,1,1,1,2,1,1,2,2,2,2,2,2,2,2,2,2,2,2,2,2,2,2,2,2,2,2,2,2,2,2,2,2,2,2,2,2,2,2,2,2,2,2,2,2,2,2],[9,6,6,5,5,4,4,3,3,3,3,2,2,2,2,2,2,2,1,2,2,1,1,2,1,1,2,2,2,2,3,2,2,3,3,3,4,4,3,3,4,3,3,3,3,3,3,3,3,3,3,3,3,2,3,3,2,3,3,3,3,3,3,3,3,3,3,3,3,3,3,2,2,2,2,2,2,2,2,2,2,1,1,1,0,1,1,1,2,2,2,2,2,3,3,3,2,2,2,2,2,2,2,2,1,2,2,1,2,2,2,2,2,2,2,2,2,3,2,3,3,3,3,3,3,3,3,3,3,3,3,3,3,3,3,2,3,3,3,3,3,3,3,3,3,4,3,4,4,3,4,3,4,3,3,4],[10,5,8,6,6,4,4,3,3,3,3,2,3,2,2,2,2,2,1,2,2,1,2,2,2,1,2,2,1,2,2,2,2,3,3,3,3,3,3,3,3,3,3,3,3,3,3,3,3,3,3,3,3,3,3,3,2,3,3,3,3,3,3,3,3,3,3,3,3,3,3,3,2,2,2,2,2,2,1,2,2,1,1,1,1,0,1,1,1,2,2,2,2,2,3,2,2,2,2,2,2,2,2,2,2,2,2,2,2,2,2,2,2,2,3,2,3,3,3,3,3,3,3,4,4,4,3,3,3,3,3,3,3,3,3,3,3,3,3,3,3,3,3,3,3,3,3,4,3,4,4,4,4,3,3,4],[10,6,8,6,5,5,4,4,4,4,3,3,3,3,2,2,3,2,2,2,2,1,2,2,1,2,2,2,1,2,2,2,2,2,3,3,4,4,3,4,5,4,3,4,4,3,3,4,3,3,3,4,3,3,3,3,3,3,3,3,4,4,4,4,4,4,4,4,4,4,3,3,3,3,2,2,2,2,2,2,2,2,2,1,1,1,0,1,1,1,2,2,2,3,3,3,2,2,3,2,2,2,3,2,2,3,3,2,2,3,3,2,3,3,3,3,4,4,4,4,4,4,4,5,4,4,4,4,4,4,4,4,4,3,4,3,3,4,4,4,4,4,4,5,5,5,4,5,5,4,5,4,5,4,4,4],[10,7,7,6,6,5,4,3,3,3,3,3,3,2,2,3,2,2,2,2,2,1,2,2,1,1,2,2,1,2,2,1,1,2,2,2,2,2,2,2,3,2,2,2,2,2,2,3,2,2,3,3,2,2,3,3,2,3,3,3,3,3,3,3,3,3,3,3,3,3,3,2,3,2,2,2,2,2,2,2,2,2,2,2,1,1,1,0,1,1,1,1,1,2,2,2,2,2,2,2,2,2,2,2,2,2,2,2,2,3,3,3,3,3,3,3,3,3,3,3,4,4,3,4,3,4,4,3,3,3,3,3,3,3,3,3,3,3,3,3,3,3,3,3,3,3,3,3,3,3,3,3,3,3,3,3],[10,7,7,6,6,5,4,3,3,3,3,3,3,3,2,2,2,2,2,2,2,2,2,2,1,1,2,1,1,1,1,1,1,1,1,2,2,2,2,2,2,2,2,2,3,2,2,2,2,2,2,3,2,2,3,2,2,3,3,3,3,3,3,3,3,3,3,4,3,3,3,2,3,2,2,2,2,2,2,2,2,2,2,2,1,1,1,1,0,1,1,1,1,1,2,2,1,1,2,2,1,2,2,2,2,2,2,2,2,2,3,2,3,3,3,3,3,3,3,3,3,4,3,4,3,4,3,3,3,3,3,3,3,3,3,3,3,3,3,3,3,3,2,3,2,2,2,3,2,2,2,3,3,3,3,3],[12,8,9,8,7,6,6,5,5,4,4,4,4,4,3,4,3,3,3,3,3,2,2,2,2,2,2,2,1,2,2,2,2,2,2,3,4,4,4,4,4,3,4,4,3,3,3,4,3,3,3,3,3,3,4,4,3,4,4,4,4,4,4,4,5,5,5,5,5,4,4,3,4,4,3,3,4,3,3,3,3,3,3,3,2,2,1,1,1,0,1,2,2,2,3,3,2,2,3,3,2,3,3,3,3,3,3,3,3,4,4,3,4,4,4,4,4,5,5,5,5,5,5,5,5,5,5,5,5,5,5,4,4,4,4,4,4,4,4,4,4,4,4,4,4,4,4,4,4,4,4,4,4,4,4,4],[11,9,9,9,8,7,7,6,7,6,6,6,6,5,5,6,5,4,5,5,4,4,5,4,3,3,5,2,2,2,2,2,2,2,2,2,3,3,3,4,4,3,3,4,4,5,5,4,5,5,5,5,5,5,6,6,6,6,7,6,6,7,7,7,7,7,7,7,7,6,6,5,6,5,5,4,5,4,3,4,4,5,4,4,3,2,2,1,1,1,0,1,1,1,2,2,2,2,2,3,2,3,3,4,4,4,5,5,5,6,5,6,6,6,6,7,7,6,6,7,7,7,7,7,7,7,7,7,6,7,7,7,6,6,6,6,6,5,6,5,5,5,5,5,5,4,4,5,4,3,3,4,4,5,5,4],[12,9,9,8,8,6,6,5,4,5,5,4,4,4,4,4,3,3,3,3,3,3,3,3,3,2,2,2,2,2,2,2,1,1,2,2,2,2,2,3,2,2,3,2,2,2,3,3,3,3,3,3,3,3,3,4,3,3,4,4,4,4,4,5,5,5,5,6,6,5,4,4,4,4,5,3,4,4,4,4,3,3,3,3,3,2,2,2,1,1,1,0,1,1,1,1,1,1,2,2,2,2,2,2,2,2,3,3,3,3,3,4,3,3,4,4,4,4,5,5,5,5,5,5,5,5,5,5,4,4,4,4,4,3,4,3,3,3,3,3,3,3,3,2,2,2,2,2,2,2,2,2,3,3,3,3],[12,8,8,8,6,6,5,4,4,4,3,3,3,3,3,3,3,3,3,2,3,2,2,2,2,2,2,2,1,1,2,1,1,1,1,1,2,2,1,2,2,2,2,2,2,2,2,2,2,2,2,2,2,2,3,3,3,3,3,3,3,3,4,4,4,4,4,4,4,4,3,3,3,3,3,3,3,3,3,3,3,3,3,2,2,2,2,2,1,1,1,1,0,1,1,1,1,1,1,1,1,1,2,2,2,2,2,3,3,2,3,3,3,3,3,3,3,3,4,4,4,4,4,4,4,4,3,4,3,3,3,3,3,3,3,3,3,2,3,2,2,3,2,2,2,2,2,2,2,2,2,2,2,2,3,3],[11,7,7,7,6,5,4,3,3,3,3,3,3,3,3,2,3,2,2,2,2,2,2,2,2,2,2,2,1,1,1,1,1,1,1,1,1,1,1,2,1,1,1,2,1,1,2,2,2,2,2,2,2,2,2,2,2,3,3,3,3,3,3,3,4,3,3,4,4,3,3,3,3,3,3,3,3,3,2,3,3,2,2,2,2,2,2,2,1,1,1,1,1,0,1,1,1,1,1,1,1,1,1,2,2,2,2,2,2,2,2,2,2,2,3,3,3,3,3,3,3,3,3,4,3,3,3,3,3,3,3,3,2,2,2,2,2,2,2,2,2,2,2,2,2,1,2,1,1,1,1,2,2,2,2,2],[11,7,7,6,5,4,4,3,3,3,3,2,2,2,2,2,2,2,2,2,2,2,2,2,2,1,1,1,1,1,1,1,1,1,1,1,1,1,1,2,1,1,1,2,1,1,2,2,1,2,2,2,2,2,2,2,2,2,2,2,2,3,3,3,3,3,3,3,3,3,3,2,3,3,2,3,3,2,2,2,2,2,2,2,2,2,2,2,1,2,1,1,1,1,0,1,1,1,1,1,1,1,1,1,1,1,1,2,2,2,2,2,2,2,2,2,2,2,3,3,3,3,3,3,3,3,3,2,2,3,2,2,2,2,2,2,2,2,2,2,2,2,1,1,1,1,1,1,1,1,1,1,2,2,2,2],[11,7,7,6,5,4,3,3,2,3,2,2,2,2,2,2,2,2,2,2,2,2,2,2,2,1,1,2,1,1,1,1,1,1,1,1,1,1,1,1,1,1,1,2,2,1,2,2,2,2,2,2,2,2,2,2,2,2,2,2,2,3,3,3,3,3,3,3,3,3,3,2,3,3,2,2,2,2,2,2,2,2,2,2,2,2,2,2,1,2,1,1,1,1,1,0,1,1,1,1,1,1,1,1,1,1,1,1,2,2,2,2,2,2,2,2,2,2,2,2,2,2,3,3,3,3,3,2,2,2,2,2,2,2,2,2,2,2,2,2,2,1,1,2,1,1,1,1,1,1,1,1,2,2,2,2],[10,6,6,6,4,4,3,2,2,2,2,2,2,2,2,2,2,2,2,1,1,1,1,1,1,1,1,1,1,1,1,1,1,1,1,1,1,1,1,1,1,1,1,2,2,1,2,2,1,1,2,2,2,2,2,2,2,2,2,2,2,2,2,2,3,3,3,3,2,2,2,2,2,2,2,2,2,2,2,2,2,2,2,1,2,1,2,1,1,1,1,1,1,1,1,1,0,1,1,1,1,1,1,1,1,1,1,1,1,2,2,2,2,2,2,2,2,2,2,2,2,2,2,3,2,2,2,2,2,2,2,2,2,2,2,2,2,2,2,2,2,1,1,1,1,1,1,1,1,1,1,1,2,2,2,2],[11,7,7,5,4,4,3,2,2,2,2,2,2,2,2,2,2,2,1,1,1,1,1,1,1,1,1,1,1,1,1,1,1,1,1,1,1,1,1,1,1,1,1,1,1,1,1,1,1,1,1,1,1,1,1,1,2,2,2,2,2,2,2,2,2,2,2,2,2,2,2,2,2,2,2,2,2,2,2,2,2,2,1,1,2,1,2,1,1,1,1,1,1,1,1,1,1,0,1,1,1,1,1,1,1,1,1,1,1,1,2,2,1,2,2,2,2,2,2,2,2,2,2,2,2,2,2,2,2,2,2,2,2,2,1,1,1,1,1,1,1,1,1,1,1,1,1,1,1,1,1,1,1,1,2,2],[11,7,7,6,4,4,3,2,2,2,2,2,2,2,2,2,2,2,1,1,1,1,1,1,1,1,1,1,1,2,1,1,1,1,1,1,1,1,1,1,1,1,1,1,1,1,1,1,1,1,1,1,1,1,2,2,2,2,2,2,2,2,2,2,2,2,2,2,2,2,2,2,2,2,2,2,2,2,2,2,2,2,1,1,2,1,2,1,1,2,1,1,1,1,1,1,1,1,0,1,1,1,1,1,1,1,1,1,1,1,1,1,2,1,2,2,2,2,2,2,2,2,2,2,2,2,2,2,2,2,2,2,2,2,2,1,1,1,1,1,1,1,1,1,1,1,1,1,1,1,1,1,1,1,2,2],[9,7,7,5,4,3,3,2,2,2,2,2,2,2,2,2,2,2,1,1,2,1,1,1,1,1,1,1,1,1,1,1,1,1,1,1,1,1,1,1,1,1,1,1,1,1,2,1,1,1,2,2,1,2,2,2,2,2,2,2,2,2,2,2,2,2,2,2,2,2,2,2,2,2,2,2,2,2,2,2,2,2,1,1,1,1,1,1,1,2,1,1,1,1,1,1,1,1,1,0,1,1,1,1,1,1,1,1,1,1,1,1,2,2,2,2,2,2,2,2,2,2,2,2,2,2,2,2,2,2,2,2,2,2,2,2,2,1,1,1,1,1,1,1,1,1,1,1,1,1,1,1,1,1,2,2],[9,6,6,5,4,3,3,2,2,2,2,2,2,2,2,2,1,1,1,1,1,1,1,1,1,1,1,1,1,1,1,1,1,1,1,1,2,1,1,2,1,1,1,1,1,1,1,1,1,1,1,1,1,1,2,1,2,2,2,2,2,2,2,2,2,2,2,2,2,2,2,2,2,2,2,2,2,2,2,2,2,1,1,1,1,1,2,1,1,2,2,1,1,1,1,1,1,1,1,1,0,1,1,1,1,1,1,1,1,1,1,1,2,2,2,1,2,2,2,2,2,2,2,2,2,2,2,2,2,2,2,2,2,2,1,1,1,1,1,1,1,1,1,1,1,1,1,1,1,1,1,1,1,1,2,2],[10,7,6,5,4,3,3,2,2,2,2,1,1,1,1,1,1,1,1,1,1,1,1,1,1,1,1,1,1,1,1,1,1,1,1,1,1,1,1,1,1,1,1,1,1,1,1,1,1,1,1,1,1,1,1,1,1,2,2,1,2,2,2,2,2,2,2,2,2,2,2,2,2,2,2,2,2,2,2,2,2,1,1,1,1,1,2,1,1,1,2,1,1,1,1,1,1,1,1,1,1,0,1,1,1,1,1,1,1,1,1,1,1,1,2,2,1,2,2,2,2,2,2,2,2,2,2,2,2,2,1,1,1,1,1,1,1,1,1,1,1,1,1,1,1,1,1,1,1,1,1,1,1,1,1,2],[11,7,7,6,4,3,3,2,2,2,2,1,1,2,1,1,1,1,1,1,1,1,1,1,1,1,1,1,1,1,1,1,1,1,1,1,2,1,1,1,1,1,1,1,1,1,1,1,1,1,1,1,1,1,1,1,1,2,1,2,2,2,2,2,2,2,2,2,2,2,2,2,2,2,2,2,2,2,2,2,1,1,1,1,1,1,2,1,1,2,2,1,1,1,1,1,1,1,1,1,1,1,0,1,1,1,1,1,1,1,1,1,1,1,1,2,1,1,2,2,2,2,2,2,2,2,2,2,2,2,1,1,1,1,1,1,1,1,1,1,1,1,1,1,1,1,1,1,1,1,1,1,1,1,1,2],[10,6,6,5,4,3,3,2,2,2,2,2,2,2,1,1,2,1,1,1,1,1,1,1,1,1,1,1,1,1,1,2,1,1,2,2,2,2,2,2,2,1,2,2,2,1,2,1,1,1,2,2,1,2,2,2,1,2,2,2,2,2,2,2,2,2,2,2,2,2,2,2,2,2,2,2,2,2,2,2,2,1,1,1,1,1,2,2,2,2,2,2,1,1,1,1,1,1,1,1,1,1,1,0,1,1,1,1,1,1,1,1,1,1,1,2,2,2,2,2,2,2,2,2,2,2,2,2,2,2,2,2,2,2,1,1,1,1,1,1,1,1,1,1,1,1,1,1,1,1,1,1,1,1,2,2],[10,7,6,5,4,3,3,2,1,1,2,1,1,1,1,1,1,1,1,1,1,1,1,1,1,1,1,1,1,1,1,1,1,1,1,2,2,1,1,2,1,1,1,1,1,1,1,1,1,1,1,1,1,1,1,1,1,1,1,1,1,2,2,2,2,2,2,2,2,2,2,2,2,2,2,2,1,1,1,1,1,1,1,1,1,1,2,1,1,2,2,2,1,1,1,1,1,1,1,1,1,1,1,1,0,1,1,1,1,1,1,1,1,1,1,1,1,1,1,1,1,2,2,2,2,2,2,1,1,1,1,1,1,1,1,1,1,1,1,1,1,1,1,1,1,1,1,1,1,1,1,1,1,1,2,2],[11,6,6,4,4,3,3,2,1,1,1,1,1,1,1,1,1,1,1,1,1,1,1,1,1,1,1,1,1,1,1,1,1,1,1,1,2,1,1,2,1,1,1,1,1,1,1,1,1,1,1,1,1,1,1,1,1,1,1,1,1,1,1,2,2,2,2,2,2,2,2,1,2,2,2,2,1,1,1,1,1,1,1,1,1,1,1,1,1,2,2,2,1,1,1,1,1,1,1,1,1,1,1,1,1,0,1,1,1,1,1,1,1,1,1,1,1,1,2,1,1,1,2,2,2,2,1,1,1,1,1,1,1,1,1,1,1,1,1,1,1,1,1,1,1,1,1,1,1,1,1,1,1,1,1,2],[10,7,5,5,4,3,3,2,1,1,1,1,1,1,1,1,1,1,1,1,1,1,1,1,1,1,1,1,1,1,1,1,1,1,2,2,2,1,1,2,1,1,1,1,1,1,1,1,1,1,1,1,1,1,1,1,1,1,2,1,1,2,2,2,2,2,2,2,2,2,2,2,2,2,2,2,2,2,2,1,1,1,1,1,1,1,2,2,1,2,2,2,1,1,1,1,1,1,1,1,1,1,1,1,1,1,0,1,1,1,1,1,1,1,1,1,1,1,1,2,2,1,2,2,2,2,2,1,1,2,1,1,1,1,1,1,1,1,1,1,1,1,1,1,1,1,1,1,1,1,1,1,1,1,1,2],[10,7,6,5,4,3,3,1,1,1,1,1,1,1,1,1,1,1,1,1,1,1,1,1,1,1,1,1,1,1,1,2,1,1,2,2,2,2,2,2,2,1,1,2,1,1,1,1,1,1,1,1,1,1,1,1,1,1,1,1,1,1,1,1,2,2,2,2,2,2,1,1,2,2,1,2,1,1,1,1,1,1,1,1,1,1,2,2,1,2,2,2,1,1,1,1,1,1,1,1,1,1,1,1,1,1,1,0,1,1,1,1,1,1,1,1,1,1,1,1,2,2,2,2,2,2,2,1,1,1,1,1,1,1,1,1,1,1,1,1,1,1,1,1,1,1,1,1,1,1,1,1,1,1,1,2],[9,6,6,4,4,3,3,1,1,1,1,1,1,1,1,1,1,1,1,1,1,1,1,1,1,1,1,1,1,1,1,2,2,1,2,2,2,1,2,2,2,1,2,2,1,1,1,1,1,1,1,1,1,1,1,1,1,1,1,1,1,1,1,1,2,2,1,2,2,2,1,1,1,2,2,2,1,1,1,1,1,1,1,1,1,1,1,2,1,2,2,2,1,1,1,1,1,1,1,1,1,1,1,1,1,1,1,1,0,1,1,1,1,1,1,1,1,1,1,1,1,1,1,1,1,1,1,1,1,1,1,1,1,1,1,1,1,1,1,1,1,1,1,1,1,1,1,1,1,1,2,1,1,1,1,2],[11,6,7,5,4,3,3,1,1,1,1,1,1,1,1,1,1,1,1,1,1,1,1,1,1,1,1,1,1,1,1,2,2,2,2,2,2,2,2,2,2,1,2,2,1,1,1,1,1,1,1,1,1,1,1,1,1,1,1,1,1,2,1,2,2,2,2,2,2,2,2,2,2,2,2,2,2,1,2,1,1,1,1,1,1,1,2,2,2,2,2,2,2,2,2,1,1,1,1,1,1,1,1,1,1,1,1,1,1,0,1,1,1,1,1,1,1,1,1,1,1,1,2,2,1,1,2,1,1,1,1,1,1,1,1,1,1,1,1,1,1,1,1,1,1,1,1,1,2,1,1,1,1,1,1,2],[11,7,7,5,4,3,2,1,1,1,1,1,1,1,1,1,1,1,1,1,1,1,1,1,1,1,1,2,2,1,2,2,2,2,2,2,2,2,2,2,2,2,2,2,1,1,2,1,1,1,2,1,1,2,2,1,1,2,1,1,2,2,2,2,2,2,2,2,2,2,2,1,2,2,2,2,2,1,1,1,1,1,1,1,1,1,2,2,2,2,2,2,2,2,1,1,2,2,1,1,1,1,1,1,1,1,1,1,1,1,0,1,1,1,1,1,1,1,1,1,1,1,1,2,1,2,2,1,1,1,1,1,1,1,1,1,1,1,1,1,1,1,1,1,1,1,1,1,2,1,2,2,2,2,1,2],[10,7,7,7,5,4,3,1,1,1,1,1,1,1,1,1,1,1,1,1,1,1,1,1,1,1,1,2,2,2,2,2,2,2,2,2,2,2,2,2,2,2,2,2,2,2,2,2,1,1,2,1,1,1,1,1,1,1,1,1,1,1,1,1,1,1,1,2,2,2,1,1,2,2,2,2,2,1,2,1,1,1,1,1,1,1,2,2,2,2,2,2,2,2,2,2,1,1,1,1,1,1,1,1,1,1,1,1,1,1,1,0,1,1,1,1,1,1,1,1,1,1,1,1,1,1,1,1,1,1,1,1,1,1,1,1,1,1,1,1,1,1,1,1,1,1,1,2,2,2,2,2,2,2,2,2],[10,6,6,5,4,3,2,1,1,1,1,1,1,1,1,1,1,1,1,1,1,1,1,1,1,1,1,2,2,2,2,2,2,2,2,2,2,2,2,2,2,2,2,2,2,1,2,2,1,1,1,1,1,1,1,1,1,1,1,1,1,1,1,1,1,1,1,1,1,2,1,1,2,2,2,2,1,1,1,1,1,1,1,1,1,1,2,2,2,2,2,2,2,2,2,2,1,1,1,1,1,1,1,1,1,1,1,1,1,1,1,1,0,1,1,1,1,1,1,1,1,1,1,1,1,1,1,1,1,1,1,1,1,1,1,1,1,1,1,1,1,1,1,1,1,1,1,2,2,2,2,2,2,1,1,2],[11,8,7,6,4,4,2,1,1,1,1,1,1,1,1,1,1,1,1,1,2,1,1,1,2,1,2,2,2,2,2,2,2,2,2,2,2,2,2,2,2,2,2,2,2,2,2,2,1,2,2,1,1,2,1,1,1,2,1,1,2,2,1,2,2,2,2,2,2,2,2,2,2,2,2,2,2,2,2,2,1,1,1,1,2,2,2,2,2,2,2,2,2,2,2,2,2,2,2,2,2,1,1,1,1,1,1,1,1,1,1,1,1,0,1,1,1,1,1,1,1,1,1,1,1,1,1,1,1,1,1,1,1,1,1,1,1,1,1,1,1,1,1,1,1,2,2,2,2,2,2,2,2,2,1,2],[10,6,7,7,5,4,2,1,1,1,1,1,1,1,1,1,1,1,1,1,2,1,1,2,2,2,2,2,2,2,2,2,2,2,2,2,2,2,2,2,2,2,2,2,2,2,2,2,2,2,2,2,1,2,2,1,1,2,1,1,1,2,1,1,2,2,1,2,2,2,2,2,2,2,2,2,2,2,2,2,1,1,1,1,2,2,2,2,2,2,2,2,2,2,2,2,2,2,2,2,2,2,1,1,1,1,1,1,1,1,1,1,1,1,0,1,1,1,1,1,1,1,1,1,1,1,1,1,1,1,1,1,1,1,1,1,1,1,1,1,1,1,1,1,2,2,2,2,2,2,2,2,2,2,2,2],[10,7,7,6,5,4,2,1,1,1,1,1,1,1,1,1,1,1,1,1,1,1,2,2,2,2,2,2,2,2,2,2,2,2,2,2,2,2,2,2,2,2,2,2,2,2,2,2,2,2,2,2,1,2,2,1,1,1,1,1,1,1,1,1,1,1,1,1,2,2,2,2,2,2,2,2,2,2,2,2,1,1,1,1,2,2,2,2,2,2,2,2,2,2,2,2,2,2,2,2,1,2,2,1,1,1,1,1,1,1,1,1,1,1,1,0,1,1,1,1,1,1,1,1,1,1,1,1,1,1,1,1,1,1,1,1,1,1,1,1,2,1,1,2,2,2,2,2,2,2,2,2,2,2,2,2],[12,7,7,5,4,3,2,1,1,1,1,1,1,1,1,1,1,1,1,1,1,2,1,2,2,2,1,2,2,2,2,2,2,2,2,2,2,2,2,2,2,2,2,2,2,2,2,2,2,2,2,1,1,1,1,1,1,1,1,1,1,1,1,1,1,1,1,2,1,2,1,1,2,2,2,2,2,1,2,2,1,1,1,1,2,2,2,2,2,2,2,2,2,2,2,2,2,2,2,1,1,1,1,1,1,1,1,1,1,1,1,1,1,1,1,1,0,1,1,1,1,1,1,1,1,1,1,1,1,1,1,1,1,1,1,1,1,1,1,1,1,1,1,2,2,2,2,2,2,2,2,2,2,2,2,2],[12,9,7,6,5,4,2,1,1,1,1,1,1,1,1,1,2,2,1,2,2,2,2,2,2,2,2,2,2,2,2,2,2,2,3,3,3,2,2,2,2,2,2,2,2,2,2,2,2,2,2,2,2,2,2,1,2,2,2,1,2,2,2,2,2,2,1,2,2,2,2,2,2,2,2,2,2,2,2,2,2,2,1,2,2,2,2,2,2,3,3,3,3,2,2,2,2,2,2,2,2,2,2,2,2,1,1,1,1,1,1,1,1,1,1,1,1,0,1,1,1,1,1,1,1,1,1,1,1,1,1,1,1,1,1,1,1,1,1,1,2,2,2,2,2,2,2,2,2,2,2,2,2,2,2,2],[11,7,7,7,5,3,2,1,1,1,1,1,1,1,1,1,1,1,1,1,2,2,2,2,2,2,2,2,2,2,2,2,2,2,3,3,3,2,2,2,2,2,2,2,2,2,2,2,2,2,2,2,1,2,2,2,1,2,1,1,1,1,1,1,1,1,1,1,1,1,1,1,2,2,2,2,2,2,2,2,1,1,1,2,2,2,2,2,2,2,3,3,2,2,2,2,2,2,2,2,2,2,2,2,1,2,1,1,1,1,1,1,1,1,1,1,1,1,0,1,1,1,1,1,1,1,1,1,1,1,1,1,1,1,1,1,1,1,1,1,2,2,2,2,2,2,2,2,2,2,2,2,2,2,2,2],[12,7,7,6,4,3,2,1,1,1,1,1,1,1,1,1,1,1,1,2,2,2,2,2,2,2,2,2,2,2,2,2,2,3,3,3,3,3,3,3,2,2,2,2,2,2,2,2,2,2,2,2,2,2,2,1,1,2,1,1,1,1,1,1,1,1,1,1,1,1,2,2,2,2,2,2,2,2,2,2,2,1,1,1,2,2,2,2,3,2,3,3,2,2,2,2,2,2,2,2,2,2,2,2,2,2,2,1,1,1,1,1,1,1,1,1,1,1,1,0,1,1,1,1,1,1,1,1,1,1,1,1,1,1,1,1,1,1,1,1,2,2,2,2,2,2,2,2,2,2,2,2,2,2,2,2],[13,8,9,7,5,4,2,1,1,1,1,1,1,2,2,2,2,2,2,2,2,2,2,2,2,2,2,2,2,2,2,3,2,3,3,3,3,3,3,3,3,3,2,2,2,2,2,2,2,2,2,2,2,2,2,2,2,2,2,1,2,2,1,2,2,2,2,2,2,2,2,2,2,2,2,2,2,2,2,2,2,2,2,2,2,2,2,2,3,3,3,3,3,3,3,2,2,2,2,2,2,2,2,2,2,2,2,2,2,1,1,1,1,1,1,1,1,1,1,1,0,1,1,1,1,1,1,1,1,1,1,1,1,1,1,1,2,2,2,2,2,2,2,2,2,2,2,2,2,2,2,2,2,2,2,3],[11,8,8,7,5,4,2,1,1,1,1,1,2,2,2,2,2,2,2,2,2,2,2,2,3,2,2,3,3,3,3,3,3,3,3,4,4,3,3,3,3,3,3,3,3,3,3,2,2,3,3,2,2,2,2,2,2,2,2,2,2,2,2,2,2,2,2,2,2,2,2,2,3,3,3,3,2,2,2,2,2,2,2,2,2,3,3,3,3,4,4,3,3,3,3,3,3,3,3,2,2,2,2,2,2,2,2,2,2,2,2,1,1,1,1,1,1,1,1,1,1,0,1,1,1,1,1,1,1,1,2,1,1,2,2,2,2,2,2,2,2,2,2,2,2,2,2,2,3,3,3,3,3,2,2,3],[12,8,8,7,5,4,3,1,1,1,1,1,1,2,2,2,2,2,2,2,2,2,2,2,3,2,2,3,3,3,3,3,3,3,3,3,3,4,3,3,3,3,3,3,3,3,3,3,2,2,2,2,2,2,2,2,2,2,2,2,2,2,2,2,2,2,1,2,2,2,2,2,2,2,3,2,2,2,2,2,2,2,2,2,2,3,3,3,3,3,4,3,4,3,3,3,3,3,3,2,2,2,2,2,2,2,2,2,2,2,2,2,2,1,1,1,1,1,1,1,1,1,0,1,1,1,1,1,1,1,1,1,1,2,2,2,2,2,2,2,2,2,2,2,2,2,2,3,3,3,3,3,3,2,2,3],[13,10,9,8,6,5,3,1,1,1,2,2,2,2,2,2,2,2,2,2,3,3,3,3,3,3,3,3,3,3,3,4,4,4,4,4,4,4,4,4,4,4,4,4,3,3,3,3,3,3,3,2,2,2,2,3,2,2,2,2,2,2,1,2,2,1,1,2,2,2,2,2,2,3,3,3,3,3,3,3,2,3,2,3,3,3,4,4,4,4,4,4,4,4,4,4,4,3,3,3,3,3,3,3,3,2,2,2,2,2,2,3,2,2,2,2,1,1,1,1,1,1,1,0,1,1,1,1,1,1,2,2,1,2,2,2,2,2,2,2,2,2,3,3,3,3,3,3,4,4,4,4,3,3,3,4],[13,8,9,7,6,4,2,1,1,1,1,1,1,1,2,2,2,2,2,2,2,2,2,2,2,2,2,2,3,3,2,3,3,3,3,3,3,3,3,3,2,3,2,2,2,2,2,2,2,2,2,2,2,2,2,2,2,2,1,1,2,1,1,1,1,1,1,1,1,2,2,2,2,2,2,2,2,2,2,2,2,2,2,2,2,2,3,3,3,3,3,3,3,3,3,2,3,2,2,2,2,2,2,2,2,2,2,2,2,2,2,2,1,1,1,1,1,1,1,1,1,1,1,1,0,1,1,1,1,1,1,1,1,1,1,1,1,2,2,2,2,2,2,2,2,2,2,2,2,3,3,2,2,2,3,3],[14,10,9,7,5,5,3,2,1,1,2,2,1,2,2,2,2,2,2,2,2,2,2,2,2,2,2,2,3,3,3,3,3,3,4,3,3,3,3,3,3,3,3,3,2,2,2,2,2,2,2,2,2,2,2,2,2,2,1,2,2,2,1,2,2,1,1,2,2,2,2,2,2,3,3,3,2,2,3,3,2,2,2,2,3,3,3,3,3,3,4,3,3,3,3,3,3,3,2,3,3,2,2,2,2,2,2,2,2,2,2,2,1,1,2,1,1,1,1,1,1,1,1,1,1,0,1,1,1,1,1,1,1,1,1,2,1,2,2,2,2,2,2,2,2,2,2,2,3,3,3,3,3,2,3,3],[13,8,10,7,5,4,3,2,1,1,1,1,1,1,1,1,1,2,2,1,2,2,2,2,2,2,2,2,2,2,2,2,2,2,3,3,3,2,3,2,2,2,2,2,2,2,2,2,2,2,2,2,2,1,1,1,1,1,1,1,1,1,1,1,1,1,1,1,1,2,2,2,2,2,2,2,2,2,2,2,2,2,2,2,2,2,2,2,2,3,3,3,2,3,2,2,2,2,2,2,2,2,2,2,2,2,2,2,2,2,2,2,1,1,1,1,1,1,1,1,1,1,1,1,1,1,0,1,1,1,1,1,1,1,1,1,1,1,1,2,2,2,2,2,2,2,2,2,2,2,2,2,2,2,2,3],[12,8,7,7,5,4,2,1,1,1,1,1,1,1,1,1,1,1,1,1,1,2,1,1,2,2,2,2,2,2,2,2,2,2,2,2,2,2,2,2,2,2,2,2,2,2,2,2,1,2,2,1,1,1,1,1,1,1,1,1,1,1,1,1,1,1,1,1,1,1,1,1,2,2,2,2,2,2,2,2,1,1,1,1,2,2,2,2,2,2,2,2,2,2,2,2,2,2,2,2,2,1,1,1,2,1,1,1,1,1,1,1,1,1,1,1,1,1,1,1,1,1,1,1,1,1,1,0,1,1,1,1,1,1,1,1,1,1,1,1,1,1,1,1,2,2,2,2,2,2,2,2,2,2,2,2],[13,8,8,6,5,4,2,1,1,1,1,1,1,1,1,1,1,1,1,1,2,2,2,2,2,2,2,2,2,2,2,2,2,2,2,2,2,2,2,2,2,2,2,2,2,2,2,2,2,2,2,1,1,2,1,1,1,1,1,1,1,1,1,1,1,1,1,1,1,2,1,2,2,2,2,2,2,2,2,2,2,2,2,2,2,2,2,2,2,3,3,2,2,2,2,2,2,2,2,2,2,2,2,1,1,1,1,1,1,1,1,1,1,1,1,1,1,1,1,1,1,1,1,1,1,1,1,1,0,1,1,1,1,1,1,1,1,1,1,1,1,2,1,1,1,2,2,2,2,2,2,2,2,2,2,2],[14,9,9,8,4,4,2,1,1,1,1,1,1,1,2,1,1,2,2,1,2,2,2,2,2,2,2,2,2,2,2,2,2,2,2,2,2,2,2,2,2,2,2,2,2,2,2,1,1,1,1,1,1,1,1,1,1,1,1,1,1,1,1,1,1,1,1,1,1,2,2,2,2,2,2,2,2,2,2,2,2,2,2,2,2,2,2,2,2,2,3,2,2,2,2,2,2,2,2,2,2,2,1,2,1,1,1,2,1,1,1,1,1,1,1,1,1,1,1,1,1,1,1,1,1,1,1,1,1,0,1,1,1,1,1,1,1,1,1,1,1,1,1,2,1,1,2,2,2,2,2,2,2,2,2,2],[13,7,7,6,4,3,2,1,1,1,1,1,1,1,1,1,1,1,1,1,1,1,1,1,1,1,1,1,2,1,2,2,2,2,2,2,2,2,2,2,2,2,2,2,1,1,2,1,1,1,1,1,1,1,1,1,1,1,1,1,1,1,1,1,1,1,1,1,1,1,1,1,2,2,2,2,2,2,2,2,1,1,1,1,2,2,2,2,2,2,2,2,2,2,2,2,2,2,1,1,1,1,1,1,1,1,1,1,1,1,1,1,1,1,1,1,1,1,1,1,1,1,1,1,1,1,1,1,1,1,0,1,1,1,1,1,1,1,1,1,1,1,1,2,1,1,1,2,2,2,2,2,2,2,2,2],[11,7,7,6,5,4,2,1,1,1,1,1,1,1,1,1,1,1,1,1,1,1,1,1,2,1,1,2,2,2,2,2,2,2,2,2,2,2,2,2,2,2,2,2,1,1,1,1,1,1,1,1,1,1,1,1,1,1,1,1,1,1,1,1,1,1,1,1,1,1,1,1,2,2,2,2,2,2,2,2,1,1,1,1,2,2,2,2,2,2,2,2,2,2,2,2,2,2,2,1,1,1,1,1,1,1,1,1,1,1,1,1,1,1,1,1,1,1,1,1,1,1,1,1,1,1,1,1,1,1,1,0,1,1,1,1,1,1,1,1,1,1,1,1,1,1,1,1,2,2,2,2,2,1,2,2],[13,8,7,6,4,3,2,1,1,1,1,1,1,1,1,1,1,2,1,1,2,2,1,1,2,2,2,2,2,2,2,2,2,2,2,2,2,2,2,2,2,2,2,2,2,2,2,1,1,1,1,1,1,1,1,1,1,1,1,1,1,1,1,1,1,1,1,2,2,2,2,1,2,2,2,2,2,2,2,2,1,2,1,1,2,2,2,2,2,2,2,2,2,2,2,2,2,2,2,2,2,2,1,1,1,1,1,1,1,1,1,1,1,1,1,1,1,1,1,1,1,1,1,1,1,1,1,1,1,1,1,1,0,1,1,1,1,1,1,1,1,1,1,1,1,2,1,1,2,2,2,2,2,1,2,2],[13,8,7,6,4,3,3,1,1,1,2,1,1,1,1,1,1,1,1,1,1,2,1,1,1,2,1,2,2,2,2,2,2,2,2,2,2,2,2,2,2,2,2,2,1,1,2,1,1,1,1,1,1,1,1,1,1,1,1,1,1,1,1,1,1,1,1,2,2,2,2,2,2,2,2,2,2,2,2,2,2,2,2,2,2,2,2,2,2,2,2,2,2,2,2,2,2,2,1,2,1,1,1,2,1,1,1,1,1,1,1,1,1,1,1,1,1,1,1,1,1,1,1,1,1,1,1,1,1,1,1,1,1,0,1,1,1,1,1,1,1,1,1,1,1,1,2,2,2,2,2,2,2,2,2,2],[12,7,7,5,4,3,2,1,1,1,1,1,1,1,1,1,1,1,1,1,1,1,1,1,1,1,1,1,2,2,2,2,2,2,2,2,2,2,2,2,2,2,2,2,1,1,2,1,1,1,1,1,1,1,1,1,1,1,1,1,1,1,1,1,1,1,1,2,2,2,2,1,2,2,2,2,2,2,2,2,1,1,1,1,2,2,2,2,2,2,2,2,2,2,2,2,2,2,1,1,1,1,1,1,1,1,1,1,1,1,1,1,1,1,1,1,1,1,1,1,1,1,1,1,1,1,1,1,1,1,1,1,1,1,0,1,1,1,1,1,1,1,1,1,1,1,1,2,1,1,2,1,2,1,2,2],[11,8,7,6,5,4,3,2,1,1,1,1,1,1,1,1,1,1,1,1,1,1,1,1,2,1,1,2,2,2,2,2,2,2,2,2,2,2,2,2,2,2,2,2,1,1,2,1,1,1,1,1,1,1,1,1,1,1,1,1,1,1,1,1,2,1,2,2,2,2,1,2,2,2,2,2,2,2,2,2,2,1,2,1,2,2,2,2,2,2,2,2,2,2,2,2,2,1,1,1,1,1,1,1,1,1,1,1,1,1,1,1,1,1,1,1,1,1,1,1,1,1,1,1,1,1,1,1,1,1,1,1,1,1,1,0,1,1,1,1,1,1,1,1,1,1,1,1,2,1,1,1,1,1,1,2],[13,8,7,6,4,3,3,2,1,1,2,1,1,1,2,1,1,2,1,1,2,2,1,1,2,2,2,2,2,2,2,2,2,2,2,2,2,2,2,2,2,2,2,2,1,1,1,1,1,1,1,1,1,1,1,1,1,1,1,1,2,2,1,2,2,2,2,2,2,2,2,2,2,2,2,2,2,2,2,2,2,2,2,2,2,2,2,2,2,2,3,2,2,2,2,2,2,2,2,2,2,1,1,1,1,1,1,1,1,1,1,1,1,1,1,1,1,1,1,1,1,1,1,1,1,1,1,1,1,1,1,1,1,1,1,1,0,1,1,1,1,1,1,1,1,1,1,1,1,2,2,2,1,1,2,2],[12,7,7,6,5,3,3,2,2,2,2,2,1,2,2,1,2,2,1,1,1,1,1,1,2,1,1,2,2,1,2,2,2,2,2,2,2,2,2,2,2,1,1,2,1,1,1,1,1,1,1,1,1,1,1,1,1,1,1,1,2,1,1,2,2,2,2,2,2,2,2,2,2,2,2,2,2,2,2,2,2,2,2,1,2,2,2,2,2,2,2,2,2,2,2,2,2,2,1,1,1,1,1,1,1,1,1,1,1,1,1,1,1,1,1,1,1,1,2,1,1,2,2,2,2,1,1,1,1,1,1,1,1,1,1,1,1,0,1,1,1,1,1,1,1,1,1,1,1,1,2,2,1,1,2,2],[12,8,8,5,4,4,3,2,2,2,2,2,1,2,1,1,1,1,1,1,1,1,1,1,1,1,1,1,2,2,2,2,2,2,2,2,2,2,2,2,2,1,2,1,1,1,1,1,1,1,1,1,1,1,1,1,1,1,1,1,1,1,1,2,2,2,2,2,2,2,2,2,2,2,2,2,2,2,2,2,2,2,1,1,2,2,2,2,2,2,2,2,2,2,2,1,2,1,1,1,1,1,1,1,1,1,1,1,1,1,1,1,1,1,1,1,1,1,1,1,1,2,2,2,2,1,1,1,1,1,1,1,1,1,1,1,1,1,0,1,1,1,1,1,1,1,1,1,1,1,1,1,1,1,1,2],[12,7,7,6,4,3,3,2,2,2,2,2,2,1,1,1,1,1,1,1,1,1,1,1,2,1,1,2,2,2,2,2,2,2,2,2,2,2,2,2,2,1,2,2,1,1,2,1,1,1,1,1,1,1,1,1,1,1,1,1,1,1,2,1,2,2,2,2,2,2,2,2,2,2,2,2,2,2,2,2,2,2,1,1,2,2,2,2,2,2,2,2,2,2,2,1,1,1,1,1,1,1,1,1,1,1,1,1,1,1,1,1,1,1,1,1,1,1,1,1,1,2,2,2,2,2,2,2,1,1,1,1,1,1,1,1,1,1,1,0,1,1,1,1,1,1,1,1,1,1,1,1,1,1,1,2],[12,8,7,5,4,3,3,2,1,2,2,2,1,2,2,1,1,2,1,1,1,2,1,1,1,1,1,1,2,1,2,2,2,2,2,2,2,1,1,2,1,1,1,1,1,1,1,1,1,1,1,1,1,1,1,1,1,2,1,1,1,2,2,2,2,2,2,2,2,2,2,2,2,2,2,2,2,2,2,2,2,2,2,2,2,2,2,2,2,2,2,2,2,2,1,1,1,1,1,1,1,1,1,1,1,1,1,1,1,1,1,1,1,1,1,1,1,1,1,2,2,2,2,2,2,2,1,2,1,1,1,1,1,1,1,1,1,1,1,1,0,1,1,1,1,1,1,1,1,1,1,1,1,1,1,2],[12,7,7,5,4,3,3,2,2,2,2,2,1,2,1,1,2,1,1,1,1,1,1,1,1,1,1,1,1,1,1,2,1,1,2,2,2,1,1,2,1,1,1,1,1,1,1,1,1,1,1,1,1,1,1,1,1,2,1,1,2,2,2,2,2,2,2,2,2,2,2,2,2,2,2,2,2,2,2,2,2,1,2,1,2,2,2,2,2,2,2,2,2,1,1,1,1,1,1,1,1,1,1,1,1,1,1,1,1,1,1,1,1,1,1,1,1,2,1,2,2,2,2,2,2,2,2,1,1,1,1,1,1,1,1,1,1,1,1,1,1,0,1,1,1,1,1,1,1,1,1,1,1,1,1,2],[11,8,7,6,4,3,3,2,2,2,2,2,1,1,1,1,1,2,1,1,1,1,1,1,1,1,1,1,1,1,1,1,2,1,2,2,2,1,1,1,1,1,1,1,1,1,1,1,1,1,1,1,1,1,1,1,1,1,1,1,1,2,1,2,2,2,2,2,2,2,2,2,2,2,2,2,2,2,2,2,2,1,2,1,2,2,2,2,2,2,2,2,1,1,1,1,1,1,1,1,1,1,1,1,1,1,1,1,1,1,1,1,1,1,1,1,1,1,2,2,2,2,2,2,2,2,1,1,1,2,1,1,1,1,1,1,1,1,1,1,1,1,0,1,1,1,1,1,1,1,1,1,1,1,1,1],[11,7,7,5,5,3,3,2,2,2,2,2,2,2,2,2,2,2,2,2,2,2,2,2,2,2,2,2,2,2,2,2,2,2,2,2,2,1,2,2,1,1,2,2,1,1,2,1,1,2,2,1,1,2,2,1,2,2,2,2,2,2,2,2,2,2,2,2,2,2,2,2,2,2,2,2,2,2,2,2,2,2,2,2,2,2,2,2,2,2,2,2,2,2,1,1,1,1,1,1,1,1,1,1,1,1,1,1,1,1,1,1,1,1,2,2,2,2,2,2,2,2,2,2,2,2,2,2,2,2,2,2,1,1,1,1,1,1,1,1,1,1,1,0,1,1,1,1,1,1,1,1,1,1,1,2],[12,8,7,6,5,4,3,2,2,2,2,2,2,2,2,2,2,2,1,1,2,2,1,1,2,1,1,1,1,1,1,2,1,1,1,1,1,1,1,1,1,1,1,1,1,1,1,1,1,1,1,1,1,1,1,1,1,2,2,2,2,2,2,2,2,2,2,2,2,2,2,2,2,2,2,2,2,2,2,2,2,2,2,2,2,2,2,2,2,2,2,2,1,1,1,1,1,1,1,1,1,1,1,1,1,1,1,1,1,1,1,1,1,1,2,1,2,2,2,2,2,2,2,2,2,2,2,2,1,1,1,2,1,1,1,1,1,1,1,1,1,1,1,1,0,1,1,1,1,1,1,1,1,1,1,2],[11,7,7,5,4,3,3,2,2,2,2,2,2,2,2,2,2,2,2,1,2,1,1,1,1,1,1,1,1,1,1,1,1,1,1,1,1,1,1,1,1,1,1,1,1,1,1,1,1,1,1,1,1,1,1,1,2,2,2,2,2,2,2,2,2,2,2,2,2,2,2,2,2,2,2,2,2,2,2,2,2,2,2,2,2,2,2,2,2,2,2,2,1,1,1,1,1,1,1,1,1,1,1,1,1,1,1,1,1,1,1,1,1,1,2,1,2,2,2,2,2,2,2,2,2,2,2,2,2,2,1,2,2,1,1,1,1,1,1,1,1,1,1,1,1,0,1,1,1,1,1,1,1,1,1,2],[12,7,7,6,5,4,3,2,2,2,2,2,2,2,2,2,2,2,2,2,2,2,1,1,2,1,1,2,1,1,1,2,2,1,2,2,2,1,1,2,1,1,1,1,1,1,1,1,1,1,1,1,1,1,1,1,2,2,2,2,2,2,2,2,2,2,2,2,2,2,2,2,2,2,2,2,2,2,2,2,2,2,2,1,2,2,2,2,2,2,2,2,1,1,1,1,1,1,1,1,1,1,1,1,1,1,1,1,1,1,1,1,1,2,2,2,2,2,2,2,2,2,2,2,2,2,2,2,2,2,2,2,2,2,1,1,1,1,1,1,1,1,1,1,1,1,0,1,1,1,1,1,1,1,1,2],[11,7,7,6,5,4,3,2,2,2,2,2,2,2,2,2,2,2,2,2,2,2,2,2,2,2,2,2,2,1,2,2,2,1,2,2,1,1,1,1,1,1,2,1,1,1,1,1,1,2,2,1,2,2,2,2,2,2,2,2,2,2,2,2,2,2,2,3,2,2,2,2,2,2,2,2,2,2,2,2,2,2,2,2,2,2,2,2,2,2,2,2,2,1,1,1,1,1,1,1,1,1,1,1,1,1,1,1,2,1,1,2,2,2,2,2,2,2,2,2,2,2,2,2,2,2,2,2,2,2,2,2,1,2,2,1,1,1,1,1,1,1,1,1,1,1,1,0,1,1,1,1,1,1,1,2],[13,7,7,6,5,4,3,3,2,2,2,2,2,2,2,2,2,2,2,2,2,2,2,2,2,2,1,2,1,1,1,2,2,1,1,1,1,1,1,2,1,1,1,1,1,1,1,1,1,2,2,2,2,2,2,2,2,2,2,2,2,2,2,2,3,2,3,3,3,3,2,2,2,2,2,2,2,2,2,2,2,2,2,2,2,2,2,2,2,2,2,2,1,1,1,1,1,1,1,1,1,1,1,1,1,1,1,1,1,1,2,2,2,2,2,2,2,2,2,2,2,2,2,3,2,2,2,2,2,2,2,2,2,2,2,2,1,1,1,1,1,1,1,1,1,1,1,1,0,1,1,1,1,1,1,2],[11,7,7,6,5,4,3,3,2,3,2,2,2,2,2,2,2,2,2,2,2,2,2,2,2,2,1,2,2,1,1,2,2,1,2,2,1,1,1,2,1,1,1,1,1,1,2,1,1,2,2,2,2,2,2,2,2,2,2,2,2,2,2,3,3,3,3,3,3,3,3,2,3,2,2,2,2,2,2,2,2,2,2,2,2,2,2,2,2,2,2,2,1,1,1,1,1,1,1,1,1,1,1,1,1,1,1,2,2,2,2,2,2,2,2,2,2,2,2,2,2,3,3,3,3,2,2,2,2,2,2,2,2,2,2,2,2,1,1,1,1,1,1,1,1,1,1,1,1,0,1,1,1,1,1,2],[12,8,8,7,6,5,4,4,4,4,4,3,3,3,3,3,3,3,2,2,3,2,2,2,2,2,2,2,2,2,2,2,2,2,2,2,2,2,2,2,2,2,2,2,2,2,2,2,2,2,2,2,2,2,2,2,3,3,3,3,3,3,3,3,4,4,4,4,4,4,3,3,3,3,3,3,3,3,3,3,3,3,3,2,3,3,3,2,2,3,2,2,2,2,1,1,2,2,1,1,2,1,1,2,2,2,2,2,3,2,2,2,2,2,3,3,3,3,3,3,3,4,4,4,4,4,4,3,3,3,3,2,2,2,2,2,2,2,4,2,2,2,1,1,1,1,1,1,1,1,0,1,1,1,2,2],[12,8,7,7,6,5,5,3,3,4,3,3,3,3,3,3,3,3,3,3,3,3,2,3,3,2,2,3,3,2,2,3,3,2,2,2,2,2,2,2,2,2,2,2,2,2,2,2,2,3,3,3,2,3,3,3,3,3,3,3,3,4,3,4,4,4,4,4,4,4,4,3,4,3,3,3,3,3,3,3,3,3,3,2,3,3,3,3,3,3,3,3,2,2,2,1,2,2,1,1,2,2,1,2,2,2,2,2,2,2,2,2,2,2,3,3,3,3,3,3,3,3,3,3,3,3,3,3,3,3,3,3,2,2,2,2,2,2,2,1,2,2,1,1,1,1,1,1,1,1,1,0,1,1,1,2],[13,9,8,8,6,5,4,3,3,4,3,3,3,3,3,3,3,3,3,3,3,3,3,3,3,3,2,3,3,3,3,3,3,3,3,3,3,3,3,3,3,3,3,3,2,2,3,2,3,3,3,2,2,3,3,3,3,3,3,3,4,4,3,3,4,4,4,4,4,4,4,4,4,4,4,4,4,3,3,3,3,3,3,3,3,3,3,3,3,4,3,3,3,2,3,2,2,2,2,2,2,2,2,2,2,2,2,2,2,2,2,2,2,2,2,3,2,3,3,3,3,3,3,3,3,3,3,3,3,3,3,2,2,2,2,2,2,2,2,1,2,2,1,1,1,1,1,1,1,1,1,1,0,1,1,1],[14,9,9,7,7,6,5,4,4,4,3,4,3,4,3,4,3,4,3,4,3,3,3,3,3,3,3,3,4,3,3,4,4,4,3,3,3,3,3,4,3,3,3,3,4,3,3,3,3,3,3,4,3,3,4,3,3,4,4,3,4,4,4,4,4,4,5,4,5,4,4,4,4,4,4,4,4,4,4,3,4,3,3,3,3,3,3,3,4,4,4,4,3,3,3,2,2,3,3,2,2,3,2,2,2,2,2,2,3,2,2,2,3,2,2,3,3,3,3,3,3,3,4,4,4,4,4,3,3,4,3,3,2,3,2,2,2,2,2,1,2,2,1,1,2,2,1,1,2,1,1,1,1,0,1,1],[13,9,10,9,7,8,6,6,5,6,5,6,5,5,6,6,6,6,5,5,5,5,4,5,5,5,5,5,6,6,5,4,6,5,5,5,4,4,5,4,4,4,4,4,4,5,4,3,3,4,4,5,4,5,4,6,5,5,5,5,6,5,5,6,6,6,5,6,7,6,6,6,6,6,6,6,6,6,6,5,6,5,4,4,4,4,5,5,5,5,5,5,5,5,5,4,4,3,5,3,3,3,2,2,3,3,2,3,3,2,2,3,3,2,3,4,4,4,4,5,4,4,5,5,5,5,5,5,5,5,5,4,4,3,3,3,3,3,3,2,2,2,2,1,2,2,2,2,2,2,2,1,1,1,0,1],[13,11,11,11,10,11,10,11,10,12,11,11,10,12,11,11,11,13,11,10,11,10,12,9,12,11,9,12,11,12,13,14,12,11,11,9,10,10,12,13,10,10,12,11,10,9,13,11,10,11,10,10,9,11,9,10,12,13,10,11,15,13,12,13,14,12,13,10,14,13,12,13,12,13,14,14,12,13,12,12,11,10,9,10,8,9,8,11,10,11,9,10,12,12,10,10,9,8,7,10,7,7,7,8,6,5,6,6,6,5,4,8,8,5,8,9,7,9,9,10,9,9,10,10,10,9,10,11,9,8,9,10,8,7,9,6,6,8,6,6,6,6,6,4,6,6,4,4,5,7,4,4,2,2,1,0]],"max_predicted_aligned_error":31.75}]
```
