## Supplementary material for "Tertiary-interaction characters enable fast, model-based structural phylogenetics beyond the twilight zone": 1uvh_A_AF-Q9HMP7-F1-predicted_aligned_error_v4.json

```
[{"predicted_aligned_error":[[0,1,3,5,6,8,7,9,10,11,10,15,14,15,14,15,14,14,14,15,15,15,16,15,18,18,17,17,21,19,19,18,21,18,17,18,20,16,18,17,20,17,17,20,19,18,18,21,20,19,22,23,19,23,24,26,23,24,22,26,24,23,22,25,25,22,23,23,23,20,19,22,22,20,19,21,21,19,18,21,17,17,18,18,16,16,15,16,14,14,13,13,15,11,10,13,11,14,17,16,17,16,15,19,20,16,16,19,17,17,20,21,23,22,22,23,23,21,21,22,22,20,22,22,18,21,23,21,19,23,23,21,22,22,23,20,24,23,24,20,23,22,22,19,19,21,22,19,21,21,23,21,21,23,22,23,23,25,22,23,24,24,23,23,24,23,24,24,24,23,24,23,25,23,25,25,24,23,23,24,23,23],[1,0,1,2,4,6,5,7,8,7,9,11,10,13,10,9,10,10,10,10,10,11,11,11,12,13,12,11,14,11,12,11,12,11,11,12,12,12,12,12,12,11,11,12,12,11,12,12,13,11,12,14,14,13,13,16,13,15,16,16,16,17,15,16,15,14,12,14,14,12,12,14,14,13,12,13,13,13,12,12,11,10,11,11,11,10,13,11,11,9,7,11,10,6,6,10,8,9,10,10,10,12,11,12,12,11,10,12,12,10,11,13,13,13,14,14,15,11,14,14,12,9,13,13,10,12,14,13,14,14,14,14,15,14,15,14,15,15,15,15,15,14,14,13,13,16,15,13,16,15,15,15,14,15,15,15,16,16,14,16,15,15,15,16,16,15,16,15,16,17,16,15,16,15,17,15,16,16,17,16,15,16],[2,1,0,1,2,4,5,5,6,7,7,10,9,10,8,10,10,11,14,10,11,11,11,11,11,11,12,11,12,11,12,12,11,10,11,12,11,11,12,11,10,10,12,10,10,10,12,10,10,12,12,13,13,16,14,17,15,17,15,18,16,14,14,18,14,13,13,13,12,12,11,13,11,10,10,11,11,10,12,10,10,10,11,10,10,9,12,10,8,7,9,8,8,6,6,8,9,8,10,10,11,12,11,13,12,13,12,12,13,10,12,14,14,14,16,15,15,14,12,13,16,11,11,13,13,12,14,15,14,13,13,14,14,13,13,14,13,13,14,14,13,13,13,12,13,12,14,12,13,12,14,14,13,12,16,13,14,15,15,15,14,16,16,15,15,17,16,16,17,16,17,15,16,17,19,19,17,18,17,19,19,17],[3,4,1,0,1,2,3,4,6,6,9,9,7,8,8,9,8,9,10,11,12,10,11,9,10,11,9,10,13,9,8,10,12,8,9,12,9,9,10,11,9,10,11,10,11,10,11,10,11,13,11,12,12,13,14,19,14,15,15,16,15,15,13,16,15,13,13,14,13,11,12,16,11,12,11,14,11,10,10,11,9,11,10,10,9,7,10,8,7,6,7,8,8,8,9,10,10,8,9,10,12,10,10,13,11,11,11,12,14,12,14,14,13,11,16,15,13,14,14,16,15,12,13,13,13,12,13,14,14,13,14,15,13,14,14,13,13,14,16,13,14,13,14,14,11,13,15,11,14,14,14,13,14,15,14,14,15,14,13,15,15,14,15,15,16,15,15,16,16,16,16,17,17,18,17,17,17,18,18,18,19,18],[5,4,2,1,0,1,3,4,5,4,7,7,6,10,8,11,11,12,13,12,13,12,12,13,11,13,14,14,14,12,15,13,15,13,18,14,13,15,15,14,14,15,15,15,15,15,18,17,15,18,19,18,17,20,19,19,16,17,19,19,18,17,19,20,18,17,20,18,16,17,17,16,15,15,16,16,15,15,16,17,13,18,15,13,15,11,14,12,10,9,9,13,13,11,12,15,14,11,14,14,14,14,13,17,16,17,16,18,17,15,20,19,21,18,18,19,20,20,16,18,19,18,17,19,18,16,18,18,17,17,17,18,18,18,17,17,17,17,18,16,16,15,16,15,15,15,17,16,16,16,17,17,18,15,18,18,18,18,18,19,17,19,20,18,19,20,18,18,19,18,18,17,18,20,20,20,20,20,20,22,21,20],[5,4,3,2,1,0,1,3,3,4,6,6,5,6,4,7,7,8,9,8,9,8,8,7,9,8,7,8,9,7,8,10,10,8,8,10,9,9,9,10,10,9,11,10,12,11,12,12,13,14,13,14,14,17,15,16,13,14,14,14,15,14,15,15,14,13,14,14,12,12,13,13,10,11,11,12,10,9,9,10,8,8,8,7,6,6,7,7,5,5,5,5,7,7,10,9,12,7,9,10,11,9,9,11,11,12,11,11,13,12,15,16,15,14,14,15,15,15,13,14,13,12,13,13,12,11,13,13,12,11,12,12,11,11,12,10,11,11,12,10,11,11,10,10,9,11,10,9,10,12,11,10,11,12,12,11,12,12,12,12,13,13,13,14,14,14,13,14,15,13,15,15,16,18,17,18,18,20,18,19,19,19],[5,3,4,2,2,1,0,1,1,3,4,4,3,4,3,4,4,4,5,5,5,6,5,4,6,6,5,5,6,5,5,6,6,5,6,6,6,6,8,7,6,7,7,8,7,7,8,8,8,9,9,9,10,12,10,10,9,9,9,10,10,10,9,11,9,9,9,9,8,8,8,7,7,8,8,6,7,6,7,6,6,6,5,6,5,3,4,4,3,3,3,4,4,4,4,7,6,5,7,6,8,7,6,7,8,6,7,8,9,8,9,11,11,10,9,9,10,10,8,9,9,8,8,8,8,8,8,9,9,7,8,8,8,7,8,7,8,7,8,8,7,7,7,6,6,7,6,6,7,7,7,7,7,7,8,8,7,7,8,9,8,9,10,9,9,10,11,9,10,10,10,11,12,12,11,11,13,13,14,14,12,14],[4,3,3,2,3,2,1,0,1,2,2,3,2,3,2,3,3,3,4,4,5,4,4,3,4,4,4,3,4,4,4,4,5,4,4,5,5,4,5,5,5,5,6,5,5,6,6,6,6,7,7,6,7,9,8,9,7,8,8,8,8,8,8,8,8,8,7,7,7,6,6,7,6,6,6,6,5,5,6,5,5,5,4,4,3,3,3,3,2,2,3,3,4,4,3,5,5,4,4,5,5,5,5,6,5,6,5,6,7,7,7,7,7,7,7,8,8,7,7,8,8,6,7,7,7,6,7,7,6,6,7,7,6,6,6,5,6,6,6,5,6,6,5,5,5,5,6,5,6,6,6,6,6,6,6,7,7,6,6,7,7,7,8,7,7,8,8,8,8,9,9,10,10,12,10,12,12,13,12,12,12,14],[4,3,4,3,3,2,1,1,0,1,1,2,2,2,2,3,3,3,3,4,4,4,3,3,3,4,3,3,4,4,3,3,4,3,3,4,5,3,4,4,4,4,4,4,5,5,4,4,5,6,5,5,6,7,6,7,6,7,7,6,7,8,6,6,6,6,5,6,6,5,5,6,5,5,5,6,5,4,5,4,4,3,3,3,3,2,3,3,2,2,2,2,3,2,3,4,3,3,4,4,3,3,4,4,4,4,4,4,4,5,5,5,6,6,6,6,5,6,5,6,5,5,6,5,5,5,5,5,5,5,5,5,5,5,5,5,5,5,5,5,5,5,5,5,5,5,5,4,5,5,5,5,5,6,6,5,5,5,5,5,6,6,6,6,6,6,7,7,7,7,7,8,8,9,8,10,10,10,11,10,9,10],[4,3,4,4,3,3,2,1,1,0,1,1,2,2,2,2,3,3,3,3,3,3,3,3,3,3,3,2,3,3,2,2,3,2,2,3,3,3,3,3,3,3,3,4,4,4,4,4,5,4,5,5,6,6,5,6,6,7,6,6,7,7,6,6,6,5,5,5,5,4,4,5,4,4,4,4,4,3,4,3,3,3,3,3,2,2,3,2,2,2,1,2,2,2,2,3,3,2,3,3,3,2,3,3,4,4,4,4,5,5,5,5,5,5,5,6,5,5,5,5,5,4,5,4,4,4,4,4,4,5,4,4,4,4,4,4,4,4,4,4,5,4,4,4,4,4,4,4,4,5,5,4,5,5,4,5,5,5,4,5,5,5,5,5,6,5,6,6,6,6,6,7,8,9,9,9,10,10,10,9,9,10],[4,3,4,4,4,3,2,2,1,1,0,1,1,2,2,3,3,3,3,3,3,3,3,2,2,3,2,2,2,3,2,2,3,3,2,2,3,3,3,3,4,4,3,4,4,4,4,4,5,5,5,6,5,6,6,6,7,7,7,7,7,7,6,7,6,6,6,5,5,5,5,5,5,4,4,4,4,3,3,4,3,3,3,3,2,2,3,2,2,2,1,2,2,2,2,3,3,2,3,3,3,3,3,3,4,4,4,5,5,5,6,6,6,6,6,6,6,6,6,5,5,5,5,5,4,5,5,4,4,4,4,4,4,4,4,4,4,4,4,4,4,4,4,4,4,4,4,3,4,4,4,4,5,4,4,4,5,5,4,5,5,6,5,6,6,6,6,6,7,7,7,7,8,8,8,9,9,9,10,10,9,10],[4,4,4,4,4,4,2,2,2,1,1,0,1,1,2,2,4,3,4,5,4,4,3,2,2,3,3,2,3,3,3,2,3,3,3,3,4,3,3,4,4,4,4,5,4,4,5,5,4,5,6,6,6,6,7,7,8,8,7,7,7,7,7,7,6,7,6,6,5,6,5,5,6,5,4,5,5,4,4,4,4,3,4,4,3,2,4,3,2,2,2,2,2,2,3,3,3,2,3,4,3,3,3,4,5,4,4,5,5,5,6,6,7,7,7,7,7,7,7,7,6,6,7,6,5,5,6,5,5,5,5,5,6,5,5,4,5,4,4,4,5,4,4,4,4,5,5,5,5,5,6,6,5,5,5,5,6,6,5,6,6,6,6,7,7,7,8,8,7,8,8,9,9,9,10,10,11,12,11,11,11,11],[4,4,4,4,4,3,2,2,2,1,1,1,0,1,1,1,2,2,2,2,2,2,2,1,2,2,1,2,2,2,2,2,2,2,2,2,3,3,3,3,3,3,3,4,4,3,4,4,4,4,5,5,5,6,6,6,6,6,6,6,6,6,6,6,5,6,5,5,5,4,4,4,4,4,4,4,4,3,3,3,3,3,3,2,2,2,2,2,1,1,1,2,2,2,2,3,2,2,3,3,3,2,3,3,4,4,4,4,4,5,5,5,5,5,5,6,5,5,5,6,5,4,5,5,4,4,5,4,4,4,4,4,4,4,4,3,3,4,3,3,3,3,3,3,3,3,3,3,3,3,3,3,4,4,4,4,5,5,5,5,5,5,5,6,6,5,6,6,6,6,7,7,7,8,8,8,9,10,10,9,10,10],[4,4,4,4,4,3,3,2,2,1,1,1,1,0,1,1,1,2,2,2,2,2,1,1,1,2,1,1,2,2,1,1,3,3,2,2,3,3,3,3,3,3,3,3,3,3,4,4,3,4,4,4,4,5,5,5,5,5,5,5,5,5,5,4,4,5,4,4,4,4,3,4,4,3,3,3,3,3,2,3,3,2,2,2,2,1,2,1,1,1,1,1,2,2,2,3,2,2,2,3,2,2,2,3,3,4,4,4,4,4,4,4,5,5,5,5,4,4,4,4,4,4,4,4,4,4,3,4,3,3,3,3,3,3,3,3,3,3,3,3,3,2,2,2,2,2,2,3,3,3,3,3,3,3,3,3,4,3,4,4,4,4,4,4,4,4,5,5,5,5,5,6,6,7,7,8,8,9,9,9,9,9],[6,5,6,5,5,4,3,3,2,2,2,2,1,1,0,1,1,2,2,3,2,2,2,1,2,2,1,2,2,2,2,2,3,3,3,3,4,4,4,4,4,4,4,4,5,5,5,5,6,6,7,7,7,8,7,8,7,8,8,8,8,8,7,7,7,7,6,7,7,6,5,6,6,4,5,5,4,4,5,5,5,3,4,3,3,3,3,2,1,1,2,3,3,3,4,4,4,3,3,4,4,3,3,4,4,5,5,5,6,6,7,7,7,7,7,7,7,7,7,7,6,6,7,6,5,6,6,5,5,5,5,5,4,5,5,4,4,4,4,4,4,4,4,3,3,3,4,4,4,5,6,5,5,6,5,5,7,6,5,6,7,7,7,8,7,7,8,8,7,7,8,9,9,9,9,10,11,12,12,10,11,12],[7,5,6,5,5,4,3,3,3,2,3,2,1,2,1,0,1,1,2,1,1,2,1,1,2,2,2,2,2,2,3,2,4,4,3,4,6,3,4,4,4,4,4,4,4,5,5,5,5,6,6,6,7,8,7,7,7,7,7,7,7,7,7,7,6,6,5,5,5,5,5,4,4,4,4,4,3,7,4,4,3,3,3,3,2,2,2,2,2,2,2,2,2,3,4,5,4,4,4,5,4,3,4,4,4,5,5,5,6,6,6,7,7,6,7,7,7,7,6,6,6,6,5,5,5,5,5,5,5,4,4,4,4,4,4,3,3,3,4,3,3,3,3,3,2,3,3,3,3,3,3,4,3,4,4,4,4,4,5,4,5,5,5,5,6,6,6,6,7,7,7,8,8,8,9,10,10,10,11,10,11,11],[5,5,5,5,5,4,3,3,2,2,2,2,2,1,1,1,0,1,1,1,1,1,1,1,2,2,1,1,2,2,2,2,2,2,2,3,3,2,3,3,3,3,4,4,4,4,5,4,5,5,5,6,6,6,6,6,6,6,6,6,6,6,6,5,6,5,5,5,5,4,4,5,4,4,4,4,4,3,3,3,2,2,2,2,2,2,1,1,1,1,2,2,3,3,3,4,4,3,3,4,3,3,3,3,4,4,4,5,5,5,5,5,6,5,6,5,5,5,5,5,5,5,5,5,4,4,4,4,4,4,3,3,3,3,3,3,3,3,3,3,3,3,2,2,2,2,2,2,3,3,3,3,3,4,3,4,4,4,4,4,5,5,4,5,5,5,5,5,6,5,6,6,7,8,8,8,9,9,10,10,9,10],[5,4,5,4,5,4,3,3,2,2,3,3,2,2,1,1,1,0,1,1,1,1,1,2,2,2,2,2,2,2,2,2,3,3,3,3,3,3,3,3,4,4,4,4,4,4,5,5,5,5,6,6,6,6,6,7,6,7,7,6,7,6,6,6,6,6,5,5,6,5,4,5,5,4,4,4,3,3,3,3,3,3,3,2,2,2,2,2,1,2,2,2,3,3,3,4,3,3,4,4,3,3,4,4,4,4,5,5,5,5,5,6,6,6,6,6,6,6,5,6,5,5,5,5,4,5,5,4,4,4,4,4,4,4,4,3,3,3,3,3,3,3,3,3,2,2,2,3,3,3,3,3,4,4,4,4,5,5,5,5,6,5,5,6,6,5,6,6,7,6,7,7,8,9,9,9,10,11,11,10,10,12],[6,5,5,5,5,4,4,3,3,3,3,3,3,2,2,2,1,1,0,1,1,1,2,2,2,2,2,2,3,3,3,3,3,3,3,4,3,3,4,4,3,4,4,4,4,5,5,5,5,5,5,5,6,7,6,7,6,7,7,6,6,6,6,6,6,5,5,5,5,4,4,4,4,4,4,4,3,3,3,3,3,3,2,2,2,2,2,2,2,2,2,2,3,4,4,4,4,4,4,4,4,4,4,4,4,5,5,5,6,6,6,6,7,6,6,6,7,6,4,6,6,5,5,6,5,5,5,4,4,4,4,4,4,4,4,4,3,4,3,3,3,3,3,3,2,2,2,3,3,2,3,3,3,3,3,4,4,4,4,5,5,5,5,6,5,5,5,5,5,6,7,7,8,9,9,9,10,10,11,11,10,11],[5,4,5,4,5,5,3,3,2,2,2,2,2,2,2,1,1,1,1,0,1,1,1,2,2,2,2,2,2,2,2,2,2,2,2,3,3,3,3,3,3,3,4,4,3,4,4,4,4,4,5,4,5,5,5,5,5,6,6,5,5,5,5,5,5,5,4,4,4,4,4,4,3,3,3,3,3,3,2,2,2,2,2,2,2,1,1,1,1,2,2,2,2,3,3,3,3,3,3,4,3,3,3,3,4,4,4,4,5,5,5,5,6,5,5,5,5,5,5,5,4,4,4,4,4,4,4,3,3,3,4,3,3,3,3,3,3,3,2,2,2,2,2,2,2,2,2,2,2,2,2,2,3,3,3,4,4,3,4,4,4,4,5,5,4,4,4,4,5,5,5,6,7,7,8,8,8,9,9,9,9,10],[6,5,5,5,5,5,4,3,3,3,3,2,2,2,2,1,1,1,1,1,0,1,1,1,1,2,1,2,2,2,2,2,2,2,3,3,3,3,3,4,3,3,4,4,4,4,4,4,5,5,5,5,6,6,6,5,5,6,6,6,6,5,6,5,5,5,5,4,4,4,4,4,4,4,3,3,3,3,3,2,3,2,2,2,2,2,1,2,2,2,2,2,3,3,4,4,4,4,4,4,4,3,4,4,4,4,4,5,5,5,5,5,6,6,5,5,6,5,5,5,5,5,4,5,4,4,4,4,4,4,4,4,3,4,3,3,3,3,2,2,3,2,2,2,2,2,2,2,3,3,3,3,3,3,3,4,4,4,4,4,4,4,4,5,5,5,5,5,5,5,5,6,7,7,8,8,9,9,10,9,9,10],[6,6,5,6,5,5,3,3,3,3,3,2,2,2,2,1,1,1,1,1,1,0,1,1,1,1,2,2,2,2,2,2,3,3,2,3,3,3,4,4,4,4,4,5,4,5,5,5,5,6,6,5,6,6,7,6,6,7,7,6,7,7,7,6,6,6,6,5,5,5,5,4,4,4,4,4,4,4,4,3,3,3,3,2,2,2,2,2,2,2,2,3,3,4,3,4,4,4,4,4,4,4,4,4,4,4,5,5,6,6,6,6,7,6,6,7,7,6,6,6,5,5,5,5,5,5,4,4,4,4,4,4,3,4,3,3,3,3,2,2,2,2,2,2,2,2,2,3,3,3,3,3,3,3,3,4,4,4,4,4,5,5,5,5,5,6,6,6,7,6,6,7,7,8,8,9,9,9,9,10,9,9],[6,5,6,5,5,4,3,3,3,2,2,2,2,2,2,1,1,2,2,1,1,1,0,1,1,1,1,1,2,2,2,2,2,3,2,2,3,3,3,4,4,4,4,5,5,4,5,6,5,6,6,6,7,7,7,6,6,7,7,7,7,7,7,6,6,6,6,5,5,5,5,5,5,4,4,4,3,3,3,3,3,3,3,2,2,2,2,2,2,2,2,2,3,3,3,4,4,3,3,4,3,3,3,4,4,5,5,5,5,5,6,6,7,6,6,6,6,6,6,6,5,5,5,5,5,5,5,4,4,4,4,3,3,3,3,3,3,3,2,2,3,2,2,2,2,2,2,2,3,3,3,4,3,3,4,4,4,4,5,5,5,6,5,6,6,6,6,6,7,6,7,7,7,8,9,9,10,10,10,9,10,11],[6,5,5,5,5,4,3,3,3,2,2,2,2,1,1,1,1,1,2,2,1,1,1,0,1,1,1,1,1,1,1,1,2,2,2,2,2,2,3,2,3,3,3,3,3,4,4,4,4,4,4,5,5,5,5,5,5,6,5,5,5,5,5,5,5,4,4,4,4,4,3,4,3,3,3,3,3,3,3,3,2,2,3,2,2,2,2,1,2,2,2,2,2,3,3,3,3,3,3,3,3,2,3,3,3,3,3,4,4,4,5,5,5,5,5,5,5,5,4,4,4,4,4,4,3,3,3,3,3,3,3,3,3,2,2,2,2,2,2,2,2,2,2,2,2,2,2,2,2,3,3,3,3,3,3,3,3,3,3,3,4,4,3,4,4,4,4,4,5,5,5,5,6,7,7,8,8,9,10,8,9,10],[5,5,5,4,5,4,3,3,2,2,2,2,2,1,1,1,1,2,2,2,2,1,1,1,0,1,1,1,1,1,1,1,2,2,2,2,2,2,3,2,3,3,3,3,3,3,3,4,4,4,4,4,5,5,5,5,5,5,5,5,5,5,5,4,5,4,4,4,4,3,3,3,3,3,3,3,3,3,3,2,2,3,3,2,2,2,2,2,1,2,2,2,2,3,3,3,3,3,3,3,3,2,3,3,3,3,4,4,4,4,5,5,5,5,5,5,4,4,4,4,4,4,3,3,3,3,3,3,3,2,2,2,2,2,2,2,2,2,2,2,2,2,1,2,2,2,2,2,2,3,3,2,3,3,3,3,3,3,3,3,3,4,3,4,4,4,4,4,5,4,5,6,6,7,7,8,8,9,9,8,9,10],[5,4,5,5,5,4,3,3,2,2,2,2,2,1,1,1,1,2,2,2,2,1,1,1,1,0,1,1,1,1,1,1,1,1,1,2,2,2,2,3,2,2,3,3,3,3,3,3,3,4,4,4,4,4,5,5,5,5,5,5,5,4,4,4,4,4,4,3,3,3,3,3,3,3,3,2,2,2,2,2,2,2,2,2,1,2,1,1,1,1,2,2,2,2,3,3,3,3,2,3,3,2,3,3,3,3,3,4,4,4,4,4,5,5,4,4,4,4,4,4,4,3,3,3,3,3,3,3,3,3,3,2,2,2,2,2,2,2,2,2,2,2,1,2,2,2,2,2,2,2,2,2,2,2,2,3,3,3,3,3,3,3,3,3,4,4,4,4,4,4,4,5,6,6,6,7,8,8,8,8,9,9],[4,4,4,4,4,3,2,2,2,2,2,1,1,1,1,1,1,2,2,1,1,1,1,1,1,1,0,1,1,1,1,1,1,1,1,1,1,1,2,2,2,2,2,2,2,2,2,2,2,3,3,3,3,3,3,3,4,4,4,3,4,3,3,3,3,3,3,3,3,3,2,3,2,2,2,2,2,2,2,2,2,1,1,1,1,1,1,1,1,1,1,1,1,2,2,2,2,2,2,2,2,2,2,2,2,2,2,3,3,3,3,3,3,3,3,3,3,3,3,3,3,2,3,2,2,2,2,2,2,2,2,2,2,2,2,1,2,2,1,1,2,2,1,1,1,2,2,1,2,2,2,2,2,2,2,2,2,2,2,2,3,3,2,3,3,3,3,3,3,3,3,4,4,5,5,6,6,7,7,7,7,8],[4,4,4,4,4,3,2,2,2,2,2,1,1,1,1,1,1,1,2,1,1,1,1,1,1,1,1,0,1,1,1,1,1,1,1,1,1,1,1,2,2,2,2,2,2,2,2,2,2,3,3,3,3,3,3,3,4,4,3,3,3,3,3,3,3,3,3,2,3,2,2,2,2,2,2,2,2,2,2,2,1,1,1,1,1,1,1,1,1,1,1,1,1,2,2,2,2,2,2,2,2,2,2,2,2,2,2,2,2,3,3,3,3,3,3,3,3,3,3,2,2,2,2,2,2,2,2,2,2,2,2,2,2,2,1,1,1,1,1,1,1,1,1,1,1,2,2,1,2,2,2,2,2,2,2,2,2,2,2,2,2,2,2,3,3,3,3,3,3,3,3,4,4,5,5,6,6,7,7,6,7,8],[4,4,4,3,4,3,2,2,2,2,2,1,1,1,1,1,1,2,2,1,1,1,1,1,1,1,1,1,0,1,1,1,1,1,1,1,1,1,1,1,2,2,2,2,2,2,2,2,2,3,3,3,3,3,3,3,3,4,3,3,3,3,3,3,3,3,2,2,2,2,2,2,2,2,2,2,2,2,2,2,1,1,1,1,1,1,1,1,1,1,1,1,1,2,2,2,2,2,2,2,2,2,2,2,2,2,2,2,3,3,3,3,3,3,3,3,3,3,3,2,2,2,2,2,2,2,2,2,2,2,2,1,1,1,1,1,1,1,1,1,1,1,1,1,1,1,1,1,1,2,1,1,2,2,2,2,2,2,2,2,2,2,2,2,2,2,2,3,3,3,3,4,4,5,5,5,6,6,6,6,7,7],[4,3,3,3,4,3,2,2,2,2,2,2,1,1,1,1,1,2,2,1,2,1,1,1,1,1,1,1,1,0,1,1,1,1,1,1,1,1,1,2,2,2,2,2,2,2,2,2,2,2,2,2,3,3,3,3,3,3,3,3,3,3,3,3,3,3,2,2,2,2,2,2,2,2,2,2,2,1,2,1,1,1,1,1,1,1,1,1,1,1,1,1,1,2,2,2,2,2,2,2,2,2,2,2,2,2,2,2,3,3,3,3,3,3,3,3,3,3,3,3,2,2,2,2,2,2,2,2,2,2,2,1,1,2,1,1,1,1,1,1,1,1,1,1,1,1,1,1,1,2,1,1,2,2,2,2,2,2,2,2,2,2,2,2,2,2,2,3,3,3,3,4,4,5,5,5,6,6,7,7,7,8],[4,3,3,3,3,3,2,2,2,1,1,1,1,1,1,1,1,2,2,1,1,1,1,1,1,1,1,1,1,1,0,1,1,1,1,1,1,1,1,1,1,1,1,2,1,2,2,2,2,2,2,2,2,2,2,3,3,3,3,2,2,2,2,2,2,2,2,2,2,2,2,2,2,1,1,1,1,1,1,1,1,1,1,1,1,1,1,1,1,1,1,1,1,1,1,1,2,1,1,1,1,1,1,1,1,2,2,2,2,2,2,2,2,2,2,2,2,2,2,2,2,2,2,2,2,2,2,1,1,1,1,1,1,1,1,1,1,1,1,1,1,1,1,1,1,1,1,1,1,1,1,1,1,2,1,2,2,2,2,2,2,2,2,2,2,2,2,2,2,2,3,3,3,4,4,5,5,5,6,6,6,6],[3,3,3,3,3,3,2,2,2,2,2,1,1,1,1,1,1,2,2,2,2,1,1,1,1,1,1,1,1,1,1,0,1,1,1,1,1,1,1,1,1,1,1,1,2,2,2,2,2,2,2,2,2,2,3,3,3,3,3,3,3,3,2,2,2,2,2,2,2,2,2,2,2,2,2,2,1,1,1,1,1,1,1,1,1,1,1,1,1,1,1,1,1,1,2,2,2,1,1,1,1,1,1,1,1,2,2,2,2,2,2,3,2,3,2,2,2,2,2,2,2,2,2,2,2,2,1,1,1,1,1,1,1,1,1,1,1,1,1,1,1,1,1,1,1,2,1,1,1,2,1,1,2,2,2,2,2,2,2,2,2,2,2,2,2,2,2,2,3,2,3,3,3,4,4,5,5,6,6,6,6,6],[4,3,4,3,3,3,2,2,2,2,2,1,1,1,2,1,1,2,2,2,2,1,1,1,1,1,1,1,1,1,1,1,0,1,1,1,1,1,1,1,1,1,1,1,1,2,2,2,2,2,2,2,2,2,2,2,3,3,3,2,2,2,2,2,2,2,2,2,2,2,2,2,2,1,1,1,1,1,1,1,1,1,1,1,1,1,1,1,1,1,1,1,1,1,2,2,2,1,1,1,1,1,1,1,1,2,2,2,2,2,2,2,2,2,2,2,2,2,2,2,2,2,2,2,1,1,1,1,1,1,1,1,1,1,1,1,1,1,1,1,1,1,1,1,1,1,1,1,1,1,1,1,1,1,1,1,2,2,1,2,2,2,2,2,2,2,2,2,2,2,3,3,3,4,4,4,5,6,6,6,6,7],[3,3,3,3,3,3,2,2,2,2,1,1,1,1,1,1,1,2,2,1,2,1,1,1,1,1,1,1,1,1,1,1,1,0,1,1,1,1,1,1,1,1,1,1,1,1,1,1,1,2,2,2,2,2,2,2,2,2,2,2,2,2,2,2,2,2,2,2,2,1,1,1,1,1,1,1,1,1,1,1,1,1,1,1,1,1,1,1,1,1,1,1,1,1,1,1,1,1,1,1,1,1,1,1,1,2,2,2,2,2,2,2,2,2,2,2,2,2,2,2,2,2,2,2,1,1,1,1,1,1,1,1,1,1,1,1,1,1,1,1,1,1,1,1,1,1,1,1,1,1,1,1,1,1,1,1,1,1,1,1,2,1,1,2,2,2,2,2,2,2,2,3,3,3,4,4,4,5,6,5,6,7],[3,3,3,3,3,3,2,2,2,2,2,1,1,1,2,1,1,2,2,2,2,1,1,1,1,1,1,1,1,1,1,1,1,1,0,1,1,1,1,1,1,1,1,1,1,1,1,1,2,2,2,2,2,2,2,2,2,3,2,2,2,2,2,2,2,2,2,2,2,2,1,2,1,1,1,1,1,1,1,1,1,1,1,1,1,1,1,1,1,1,1,1,1,1,1,1,1,1,1,1,1,1,1,1,1,2,1,2,2,2,2,2,2,2,2,2,2,2,2,2,2,2,2,2,1,1,1,1,1,1,1,1,1,1,1,1,1,1,1,1,1,1,1,1,1,1,1,1,1,1,1,1,1,1,1,1,2,1,1,2,2,2,2,2,2,2,2,2,2,2,2,3,3,4,4,4,4,5,5,5,6,6],[3,3,3,3,3,3,2,2,2,2,2,1,1,1,2,1,2,2,2,2,2,2,2,1,1,1,1,1,1,1,1,1,1,1,1,0,1,1,1,1,1,1,1,1,1,1,1,1,2,2,2,2,2,2,2,2,3,3,2,2,2,2,2,2,2,2,2,2,2,1,1,2,1,1,1,1,1,1,1,1,1,1,1,1,1,1,1,1,1,1,1,1,1,1,1,1,1,1,1,1,1,1,1,1,1,2,1,2,2,2,2,2,2,2,2,2,2,2,2,2,2,1,1,1,1,1,1,1,1,1,1,1,1,1,1,1,1,1,1,1,1,1,1,2,1,2,2,1,1,2,1,1,1,2,1,1,2,2,1,1,2,2,2,2,2,2,2,2,2,2,2,3,3,4,4,4,4,5,6,5,6,6],[3,3,3,3,3,3,2,2,2,2,2,1,1,1,2,2,2,2,2,2,2,2,2,1,1,1,1,1,1,1,1,1,1,1,1,1,0,1,1,1,1,1,1,1,1,1,1,1,1,1,1,2,2,2,2,2,2,2,2,2,2,2,2,2,2,2,1,1,1,1,1,1,1,1,1,1,1,1,1,1,1,1,1,1,1,1,1,1,1,1,1,1,1,1,1,1,1,1,1,1,1,1,1,1,1,1,1,2,2,2,2,2,2,2,2,2,2,2,2,2,1,1,1,1,1,1,1,1,1,1,1,1,1,1,1,1,1,1,1,1,1,1,1,2,1,1,1,1,1,1,1,1,1,1,1,1,1,1,1,1,1,1,1,2,2,2,2,2,2,2,2,3,3,3,4,4,4,5,5,5,5,6],[3,3,3,3,3,3,2,2,2,2,2,1,1,1,2,2,2,2,2,2,2,2,2,2,2,1,1,1,1,1,1,1,1,1,1,1,1,0,1,1,1,1,1,1,1,1,1,1,1,1,1,1,2,2,2,2,2,2,2,2,2,2,2,2,2,2,1,1,1,1,1,1,1,1,1,1,1,1,1,1,1,1,1,1,1,1,1,1,1,1,1,1,1,1,1,1,1,1,1,1,1,1,1,1,1,1,1,1,2,2,2,2,2,2,2,2,2,2,2,2,1,1,1,1,1,1,1,1,1,1,1,1,1,1,1,1,1,1,1,1,1,1,1,2,1,1,1,1,1,1,1,1,1,1,1,1,1,1,1,1,1,1,1,2,2,2,2,2,2,2,2,3,3,3,3,4,4,5,5,5,6,6],[4,3,3,3,3,3,2,2,2,2,2,2,2,1,2,2,2,2,2,2,2,2,2,2,2,2,1,1,1,1,1,1,1,1,1,1,1,1,0,1,1,1,1,1,1,1,1,1,1,1,1,2,2,2,2,2,2,2,2,2,2,2,2,2,2,2,1,2,2,1,1,1,1,1,1,1,1,1,1,1,1,1,1,1,1,1,1,1,1,1,1,1,1,1,1,1,1,1,1,1,1,1,1,1,1,1,1,1,2,2,2,2,2,2,2,2,2,1,2,2,1,1,1,1,1,1,1,1,1,1,1,1,1,1,1,1,1,2,1,1,2,2,2,2,2,2,2,1,1,2,1,1,1,2,1,1,2,1,1,1,2,1,1,2,2,2,2,2,2,2,2,3,3,3,4,4,4,5,5,5,6,6],[3,3,3,3,3,3,2,2,2,2,2,1,2,1,2,2,2,2,2,2,2,2,2,2,2,2,1,1,1,1,1,1,1,1,1,1,1,1,1,0,1,1,1,1,1,1,1,1,1,1,1,1,2,2,2,2,2,2,2,2,2,2,2,1,1,1,1,1,1,1,1,1,1,1,1,1,1,1,1,1,1,1,1,1,1,1,1,1,1,1,1,1,1,1,1,1,1,1,1,1,1,1,1,1,1,1,1,1,2,2,2,2,2,2,2,2,2,1,1,1,1,1,1,1,1,1,1,1,1,1,1,1,1,1,1,1,1,1,1,1,2,2,2,2,2,2,2,1,1,1,1,1,1,1,1,1,1,1,1,1,1,1,1,1,1,1,2,2,2,2,2,3,3,3,4,4,4,5,5,5,6,6],[4,3,3,4,4,3,3,2,2,2,2,2,2,2,2,2,2,2,2,2,2,2,2,2,2,2,2,1,1,1,1,1,1,1,1,1,1,1,1,1,0,1,1,1,1,1,1,1,1,1,1,1,1,2,2,2,2,2,2,2,2,2,2,2,2,2,1,1,1,1,1,1,1,1,1,1,1,1,1,1,1,1,1,1,1,1,2,2,2,2,1,1,1,1,1,1,1,1,1,1,1,1,1,1,1,1,1,1,2,2,2,2,2,2,2,2,2,1,1,2,1,1,1,1,1,1,1,1,1,1,1,1,1,1,1,1,1,2,1,1,2,2,2,2,2,2,2,1,1,2,1,1,1,1,1,1,1,1,1,1,1,1,1,2,2,2,2,2,2,2,2,3,3,4,4,4,4,5,6,6,6,6],[4,4,4,4,4,4,3,3,2,2,2,2,2,2,2,2,2,3,3,3,3,2,2,2,2,2,2,2,2,2,2,1,1,1,1,1,1,1,1,1,1,0,1,1,1,1,1,1,1,1,1,1,2,2,2,2,2,3,2,2,2,2,2,2,2,2,1,1,2,1,1,1,1,1,1,1,1,1,1,1,1,1,2,2,2,2,2,2,2,2,2,1,1,1,1,1,1,1,1,1,1,1,1,1,1,2,1,1,2,2,2,2,2,2,2,2,2,2,2,2,1,1,2,2,1,1,1,1,1,1,2,1,1,2,2,2,2,2,2,2,2,2,2,2,2,2,2,2,2,2,2,2,2,2,2,2,2,2,1,2,2,2,2,2,2,2,2,2,2,2,2,3,4,4,4,4,5,6,6,6,6,7],[4,4,4,3,4,3,3,2,2,2,2,2,2,2,2,2,2,3,3,2,2,2,2,2,2,2,2,2,2,2,1,1,1,1,1,1,1,1,1,1,1,1,0,1,1,1,1,1,1,1,1,1,1,1,1,2,2,2,2,2,2,2,2,1,2,1,1,1,1,1,1,1,1,1,1,1,1,1,1,1,1,1,1,2,1,2,2,2,2,2,2,1,1,1,1,1,1,1,1,1,1,1,1,1,1,1,1,1,2,2,2,2,2,2,2,2,2,1,1,1,1,1,1,1,1,1,1,1,1,1,1,1,1,2,2,2,2,2,2,2,2,2,2,2,2,2,2,2,2,2,2,2,2,2,1,1,2,1,1,2,2,1,1,2,2,1,2,2,2,2,2,3,3,4,4,4,4,5,6,6,6,6],[3,3,3,3,3,3,3,2,2,2,2,2,2,2,2,2,2,2,2,2,2,2,2,2,2,2,2,2,2,1,2,1,1,1,1,1,1,1,1,1,1,1,1,0,1,1,1,1,1,1,1,1,1,1,1,2,2,2,2,2,2,1,1,1,1,1,1,1,1,1,1,1,1,1,1,1,1,1,1,1,1,1,1,1,1,2,2,2,2,2,1,1,1,1,1,1,1,1,1,1,1,1,1,1,1,1,1,1,1,1,1,1,1,1,1,1,1,1,1,1,1,1,1,1,1,1,1,1,1,1,1,1,1,1,1,1,1,2,2,2,2,2,2,2,2,2,2,1,2,2,1,1,1,1,1,1,1,1,1,1,1,1,1,1,1,1,1,2,2,2,2,2,3,3,3,4,4,5,6,5,5,6],[3,3,3,3,4,3,3,3,2,2,2,2,2,2,2,2,2,2,2,2,2,2,2,2,2,2,2,2,2,2,1,1,1,1,1,1,1,1,1,1,1,1,1,1,0,1,1,1,1,1,1,1,1,1,1,1,2,2,2,1,1,1,1,1,1,1,1,1,1,1,1,1,1,1,1,1,1,1,1,1,1,1,1,1,1,2,2,2,2,2,2,1,1,1,1,1,1,1,1,1,1,1,1,1,1,1,1,1,1,1,1,1,1,2,1,1,1,1,1,1,1,1,1,1,1,1,1,1,1,1,1,1,1,1,1,1,1,2,2,2,2,2,2,2,2,2,2,2,2,2,2,1,2,1,1,1,1,1,1,1,1,1,1,1,1,1,2,2,2,2,2,2,3,3,3,3,4,4,5,5,5,6],[3,3,4,4,4,3,3,3,2,2,2,2,2,2,2,2,2,3,3,2,3,2,2,2,2,2,2,2,2,2,2,2,1,1,1,1,1,1,1,1,1,1,1,1,1,0,1,1,1,1,1,1,1,1,1,1,2,2,2,1,2,2,1,1,1,1,1,1,1,1,1,1,1,1,1,1,1,1,1,1,1,1,2,2,2,2,2,2,2,2,2,2,1,2,1,1,1,1,1,1,1,1,1,1,1,1,1,1,1,1,1,1,1,1,1,1,1,1,1,1,1,1,1,1,1,1,1,1,1,1,2,1,1,2,2,2,2,2,2,2,2,2,2,2,2,2,2,2,2,2,2,2,2,2,1,2,2,1,1,2,2,1,1,2,2,1,2,2,2,2,2,3,3,3,3,4,4,5,6,5,5,6],[4,3,4,4,4,3,3,3,2,2,2,2,2,2,2,2,2,3,3,2,3,2,3,2,2,2,2,2,2,2,2,2,2,1,1,1,1,1,1,1,1,1,1,1,1,1,0,1,1,1,1,1,1,1,1,1,2,2,2,1,1,1,1,1,1,1,1,1,1,1,1,1,1,1,1,1,1,1,1,2,1,1,2,2,2,2,2,2,2,2,2,2,1,2,2,1,2,1,1,1,1,1,1,1,1,1,1,1,1,1,1,1,1,1,1,1,1,1,1,1,1,1,1,1,1,1,1,1,1,1,2,2,2,2,2,2,2,2,2,2,2,2,2,2,2,2,2,2,2,2,2,2,2,2,1,2,2,1,1,1,1,1,1,1,1,1,2,2,2,2,2,2,3,3,3,3,5,5,6,6,6,7],[3,3,3,3,3,3,3,3,2,2,2,2,2,2,2,2,2,2,2,2,2,2,2,2,2,2,2,2,2,2,2,1,1,1,1,1,1,1,1,1,1,1,1,1,1,1,1,0,1,1,1,1,1,1,1,1,1,2,2,1,1,1,1,1,1,1,1,1,1,1,1,1,1,1,1,1,1,1,1,1,1,1,1,2,2,2,2,2,2,2,2,1,1,2,2,1,1,1,1,1,1,1,1,1,1,1,1,1,1,1,1,1,1,1,1,1,1,1,1,1,1,1,1,1,1,1,1,1,1,1,1,1,1,2,2,1,2,2,2,2,2,2,2,2,2,2,2,2,2,2,2,1,2,2,1,1,1,1,1,1,1,1,1,1,1,1,1,1,1,1,2,2,3,3,3,4,5,5,6,6,5,6],[3,3,4,4,4,4,3,3,3,2,2,2,2,2,3,2,2,3,3,3,3,2,2,2,2,2,2,2,2,2,2,2,2,2,2,1,1,1,1,1,1,1,1,1,1,1,1,1,0,1,1,1,1,1,1,1,1,2,2,1,1,1,1,1,1,1,1,1,1,1,1,1,1,1,1,1,1,1,2,2,1,2,2,2,2,2,2,2,2,2,2,2,2,2,2,2,2,2,1,2,2,2,1,2,1,1,1,1,1,1,1,1,1,1,1,1,1,1,1,1,1,1,1,1,1,1,1,1,1,1,2,2,2,2,2,2,2,2,2,2,2,2,2,2,2,2,2,2,2,2,2,2,2,2,2,1,2,1,1,1,1,1,1,2,1,1,2,2,2,2,2,3,3,3,3,4,4,5,6,5,6,6],[4,4,4,4,4,4,3,3,3,2,2,2,2,2,2,2,2,3,3,3,3,3,3,2,3,2,2,2,2,2,2,2,2,2,2,2,2,1,1,1,1,1,1,1,1,1,1,1,1,0,1,1,1,1,1,1,1,2,2,1,1,1,1,1,1,1,1,1,1,1,1,1,1,1,1,1,1,1,2,2,2,2,2,2,2,2,2,2,2,2,2,2,2,2,2,2,2,2,2,2,2,2,1,2,1,2,1,1,1,1,1,1,1,1,1,1,1,1,1,1,1,1,1,1,1,1,2,2,1,2,2,2,2,2,2,2,2,2,2,2,2,3,2,3,2,2,2,2,2,2,2,2,2,2,2,2,2,2,1,2,2,1,1,2,2,1,2,2,2,2,2,3,3,3,3,4,5,5,6,6,6,6],[4,4,4,4,4,4,3,3,3,2,2,2,2,2,3,3,3,3,3,3,3,3,3,2,3,2,2,2,2,2,2,2,2,2,2,2,2,2,1,1,1,1,1,1,1,1,1,1,1,1,0,1,1,1,1,1,1,2,2,1,1,1,1,1,1,1,1,1,1,1,1,1,1,1,1,1,1,1,2,2,2,2,2,2,2,2,2,2,2,2,2,2,2,2,2,2,2,2,2,2,2,2,1,2,1,1,1,1,1,1,1,1,1,1,1,1,1,1,1,1,1,1,1,1,1,1,2,2,1,2,2,2,2,2,2,2,2,2,2,2,2,2,2,3,2,2,2,2,2,2,2,2,2,2,2,2,2,2,1,2,1,1,1,2,1,1,1,2,2,1,2,3,3,4,3,4,5,6,6,5,6,7],[4,4,4,4,4,4,3,3,3,3,2,2,2,3,3,3,3,3,3,3,3,3,3,3,3,2,2,2,2,2,2,2,2,2,2,2,2,2,2,1,1,1,1,1,1,1,1,1,1,1,1,0,1,1,1,1,1,1,1,1,1,1,1,1,1,1,1,1,1,1,1,1,1,1,1,1,2,1,2,2,2,2,2,2,2,2,3,2,2,2,2,2,2,2,2,2,2,2,2,2,2,2,2,2,1,2,1,1,1,1,1,1,1,1,1,1,1,1,1,1,1,1,1,1,1,1,2,2,2,2,2,2,2,2,2,2,2,2,2,2,2,2,2,3,2,2,2,2,2,2,2,2,2,2,2,2,2,2,2,2,2,1,1,2,2,1,2,2,2,2,2,2,3,3,3,4,5,5,6,5,5,6],[4,4,5,5,5,4,4,4,3,3,3,3,3,3,3,3,3,4,3,3,3,3,3,3,3,3,3,2,2,2,2,2,2,2,2,2,2,2,2,2,1,1,1,1,1,1,1,1,1,1,1,1,0,1,1,1,1,2,2,1,1,1,1,1,1,1,1,1,1,1,1,1,1,1,1,2,2,2,2,2,2,2,2,2,2,2,3,2,3,2,3,2,2,2,2,2,2,2,2,2,2,2,2,2,2,2,2,1,2,2,1,1,1,2,1,2,2,1,1,2,2,1,2,2,2,2,2,2,2,2,2,2,2,2,2,2,2,2,2,3,3,3,3,3,3,3,2,2,2,2,2,2,2,2,2,2,2,2,2,2,2,1,2,2,2,2,2,2,2,2,2,3,4,4,4,4,6,6,8,6,6,6],[5,5,5,5,5,5,4,4,4,3,3,3,3,3,3,3,4,4,4,4,4,4,4,4,4,4,3,3,3,3,3,3,3,3,3,2,2,2,2,2,2,2,2,2,1,1,1,1,1,1,1,1,1,0,1,1,1,2,2,1,1,2,1,1,1,1,1,1,2,2,1,2,2,2,2,2,2,2,2,2,3,2,2,3,3,3,3,3,3,3,3,3,3,2,2,2,3,3,2,2,3,2,2,2,2,2,2,2,2,2,2,1,1,1,1,2,2,1,2,2,2,2,2,2,2,2,2,2,2,2,3,3,3,3,3,3,3,3,3,3,3,4,3,4,3,3,3,3,3,3,3,3,3,3,2,2,3,2,2,2,2,2,2,3,2,2,2,2,2,2,3,3,4,4,4,5,6,6,7,6,7,7],[6,5,6,6,6,5,5,4,4,4,4,3,4,4,4,4,4,4,4,4,4,4,4,4,4,4,4,4,4,4,3,3,3,3,3,3,3,2,2,2,2,2,2,2,2,2,1,1,1,1,1,1,1,1,0,1,1,1,1,1,1,1,1,1,1,1,1,1,2,2,2,2,2,2,2,2,2,2,3,3,3,3,3,3,3,3,4,4,4,4,3,3,3,3,3,3,3,3,2,2,2,3,2,3,2,2,2,2,2,2,2,1,2,1,1,1,2,1,2,2,2,2,2,2,2,2,2,2,2,3,3,3,3,3,3,3,3,3,4,4,4,4,4,4,4,4,3,3,3,3,3,3,3,3,3,3,3,2,2,2,2,2,2,2,2,2,2,2,2,2,3,3,4,4,4,4,5,5,6,7,6,7],[7,6,7,7,8,6,6,6,6,5,5,5,5,5,6,6,5,6,6,6,6,6,6,6,6,6,6,6,6,5,5,5,5,4,4,4,4,4,4,3,3,3,3,3,3,2,2,2,2,1,1,1,1,1,1,0,1,1,2,1,2,2,2,1,2,2,2,2,3,2,2,3,3,3,3,3,3,3,4,4,4,4,4,5,5,4,5,5,5,5,4,4,4,4,4,4,4,4,4,3,4,4,4,4,4,4,3,3,3,2,2,2,2,2,2,2,3,2,2,3,3,3,3,4,3,3,4,4,4,4,4,4,4,5,5,5,5,5,5,5,5,6,6,6,5,6,5,5,5,5,5,4,5,4,4,4,4,4,3,4,4,3,3,4,3,3,3,3,3,3,4,4,4,5,4,5,6,7,7,7,6,7],[7,8,8,9,9,8,8,7,8,7,6,7,7,7,7,7,8,7,8,8,7,7,7,7,8,8,7,7,8,7,6,6,6,5,5,5,5,5,5,5,4,4,4,4,3,3,3,3,2,2,2,2,2,1,1,1,0,1,1,1,2,2,2,1,2,3,2,3,4,4,3,4,4,4,4,5,4,4,5,5,5,5,6,5,5,6,7,7,7,7,6,5,5,5,5,4,5,5,4,4,5,5,4,5,5,4,4,3,4,3,3,2,3,2,2,3,3,2,3,4,4,4,4,6,5,4,5,6,5,5,6,6,6,6,6,6,6,7,7,6,7,8,7,8,6,7,7,6,6,6,5,5,5,6,5,6,5,5,4,5,4,4,5,4,3,4,4,3,3,3,3,4,4,5,4,5,6,7,9,7,6,8],[9,9,8,8,9,8,8,7,7,7,7,7,7,7,7,7,7,7,7,7,7,7,8,7,8,8,7,7,8,6,7,7,6,6,6,6,5,5,5,5,5,5,5,4,4,4,4,4,4,3,3,2,2,2,2,1,1,0,1,1,1,2,2,2,2,2,2,4,3,4,4,4,4,4,4,5,5,5,6,6,6,6,6,6,6,7,6,7,7,7,7,6,6,6,6,5,6,6,6,5,6,6,5,6,5,5,4,4,4,3,4,3,3,2,3,3,3,3,3,4,4,4,4,5,4,4,5,6,5,5,5,6,6,5,6,6,6,6,7,7,7,8,8,8,7,7,6,6,6,6,6,5,5,5,5,5,4,4,4,4,4,3,4,4,3,3,4,3,3,3,3,4,4,4,4,5,6,7,7,7,7,8],[8,9,8,8,9,8,8,7,7,7,6,7,7,7,7,7,7,7,7,7,7,7,8,7,8,7,7,7,8,7,6,7,6,6,6,6,5,5,5,4,4,4,4,4,3,4,4,3,3,4,3,2,2,3,2,2,1,1,0,1,1,2,2,1,2,2,2,3,3,3,3,3,4,4,3,4,4,4,4,5,5,5,5,6,6,6,7,7,7,7,7,5,5,5,6,5,6,6,5,5,6,5,5,5,5,5,4,4,5,4,5,4,3,3,3,3,4,3,3,4,4,3,4,4,4,4,5,5,4,5,6,5,5,6,6,6,6,7,7,7,7,8,8,7,7,7,6,6,6,6,5,5,6,5,4,5,5,4,3,4,4,3,3,4,3,3,3,3,3,3,3,4,4,5,4,4,6,6,8,6,6,9],[6,6,6,6,7,6,5,5,5,5,4,4,5,4,5,4,5,5,5,4,5,4,5,5,5,5,4,4,4,4,4,4,4,4,3,4,3,3,3,3,3,3,3,3,2,2,2,2,2,2,2,1,2,2,1,1,1,1,1,0,1,1,1,1,1,1,1,1,1,2,2,2,2,2,2,2,3,3,3,3,3,3,4,4,4,4,4,4,4,4,4,4,3,3,4,4,4,3,3,4,4,4,3,3,3,3,3,3,3,3,3,2,2,2,2,2,3,2,2,3,3,3,3,3,3,3,3,4,3,3,4,4,4,4,4,4,4,4,4,4,4,5,4,5,4,4,4,4,4,4,3,3,3,3,3,3,3,3,3,3,3,3,3,2,2,2,3,2,2,3,3,3,4,4,4,4,6,6,7,7,8,7],[6,6,6,5,6,5,5,4,4,4,4,4,4,4,4,4,4,4,4,4,4,4,4,4,4,4,4,4,4,3,3,3,3,3,3,3,3,3,3,2,2,2,2,2,2,2,2,2,1,2,1,1,1,1,1,1,1,1,1,1,0,1,1,1,1,1,1,1,1,1,2,2,2,2,2,2,2,2,2,3,3,3,3,3,3,3,4,3,4,4,4,3,3,3,3,3,3,3,3,3,3,3,3,3,3,3,3,2,2,2,2,2,2,2,2,2,2,2,2,2,2,2,2,2,2,2,3,3,2,3,3,3,3,3,3,3,3,3,4,3,3,4,4,4,4,3,3,3,3,3,3,3,3,2,2,2,2,2,2,2,2,2,2,2,2,2,2,2,2,2,2,3,3,4,4,5,5,6,7,6,6,7],[5,5,5,5,5,5,4,4,4,4,3,3,4,3,4,4,4,4,4,4,4,4,4,4,4,4,3,3,3,3,3,3,3,3,3,2,2,2,2,2,2,2,2,2,2,2,2,1,2,2,1,1,2,2,1,1,1,1,1,1,1,0,1,1,1,1,1,1,1,1,1,2,2,2,2,2,2,2,2,2,2,3,3,3,3,3,3,3,3,3,3,3,3,3,3,3,3,3,2,2,3,3,2,3,2,2,2,2,2,2,2,2,2,2,1,2,2,2,1,2,2,2,2,2,2,2,2,2,2,2,2,2,2,3,3,3,3,3,3,3,3,4,3,3,3,3,3,3,3,3,3,2,3,2,2,2,2,2,2,2,2,2,2,2,2,1,2,2,2,2,2,3,3,4,3,4,6,6,6,7,7,7],[4,4,4,4,5,4,4,3,3,3,3,3,3,3,3,3,3,3,3,3,3,3,3,3,3,3,3,3,3,3,2,3,2,2,2,2,2,2,2,2,2,2,2,1,1,1,1,1,1,1,1,1,1,1,1,1,1,1,1,1,1,1,0,1,1,1,1,1,1,1,1,1,1,1,1,2,2,2,2,2,2,2,2,2,2,3,3,3,3,3,3,2,2,2,2,2,2,2,2,2,2,2,2,2,2,2,2,2,2,2,2,2,2,2,1,1,2,1,1,2,2,1,2,2,2,2,2,2,2,2,2,2,2,2,2,2,2,3,3,3,3,3,3,3,3,3,3,2,2,3,2,2,2,2,2,2,2,2,2,2,2,1,2,2,1,1,2,2,1,2,2,3,3,4,3,3,5,6,6,7,6,7],[4,4,4,4,4,4,3,3,3,3,3,3,3,3,3,3,3,3,3,3,3,3,3,3,3,3,2,2,2,2,2,2,2,2,2,2,2,2,2,2,2,1,1,1,1,1,1,1,1,1,1,1,1,1,1,1,1,1,1,1,1,1,1,0,1,1,1,1,1,1,1,1,1,1,1,1,2,2,2,2,2,2,2,2,2,2,2,2,2,2,2,2,2,2,2,2,2,2,2,2,2,2,2,2,2,2,2,2,2,2,2,1,1,1,1,1,1,1,1,1,2,1,2,2,2,2,2,2,2,2,2,2,2,2,2,2,2,2,2,2,2,3,2,3,2,2,2,2,2,2,2,2,2,2,2,2,2,2,2,2,2,1,1,2,1,1,2,2,1,2,2,2,3,3,3,4,5,5,6,5,6,6],[4,4,4,4,4,4,3,3,3,3,3,3,3,3,3,3,3,3,3,3,3,3,3,3,3,3,2,3,3,2,2,2,2,2,2,2,2,2,2,2,1,2,2,1,1,1,1,1,1,1,1,1,1,1,1,1,1,1,1,1,1,1,1,1,0,1,1,1,1,1,1,1,1,1,1,1,1,2,2,2,2,2,2,2,2,2,2,2,2,2,2,2,2,2,2,2,2,2,2,2,2,2,2,2,2,2,2,2,2,2,2,2,2,2,1,1,2,1,1,2,2,1,1,2,2,1,2,2,2,2,2,2,2,2,2,2,2,2,2,2,2,3,3,3,3,2,2,2,2,2,2,2,2,2,2,2,1,1,1,1,1,1,1,1,1,1,1,1,1,2,2,2,3,3,4,4,5,6,5,5,6,6],[4,4,4,4,4,4,3,3,3,2,2,2,2,2,3,2,3,3,3,3,3,2,3,2,3,2,2,2,2,2,2,2,2,2,2,2,2,1,1,1,1,1,1,1,1,1,1,1,1,1,1,1,1,1,1,1,1,1,1,1,1,1,1,1,1,0,1,1,1,1,1,1,1,1,1,1,1,1,1,2,1,2,2,2,2,2,2,2,2,2,2,2,2,2,2,2,2,2,2,2,2,2,2,2,2,2,2,2,2,2,2,1,1,1,1,1,1,1,1,1,1,1,1,1,1,1,1,1,1,1,2,2,2,2,2,2,2,2,2,2,2,2,2,2,2,2,2,2,2,2,2,2,2,2,1,1,2,1,1,1,1,1,1,1,1,1,1,1,1,1,2,2,3,3,3,4,5,5,6,6,6,5],[4,3,3,3,4,3,3,3,3,2,2,2,2,2,3,2,2,3,2,3,2,2,3,2,2,2,2,2,2,2,2,2,2,2,2,2,1,1,1,1,1,1,1,1,1,1,1,1,1,1,1,1,1,1,1,1,1,1,1,1,1,1,1,1,1,1,0,1,1,1,1,1,1,1,1,1,1,1,1,1,1,1,2,2,2,2,2,2,2,2,2,2,2,2,2,2,2,2,2,2,2,2,2,2,1,2,2,1,2,2,2,1,1,1,1,1,1,1,1,1,1,1,1,1,1,1,1,1,1,1,2,2,1,2,2,2,2,2,2,2,2,2,2,2,2,2,2,2,2,2,2,2,2,2,1,1,1,1,1,1,1,1,1,1,1,1,1,1,1,1,2,2,3,3,3,4,5,5,6,6,6,7],[4,4,4,4,4,4,3,3,3,3,3,3,3,3,3,3,3,3,3,3,3,3,3,3,3,3,2,2,2,2,2,2,2,2,2,2,2,2,2,2,1,1,1,1,1,1,1,1,1,1,1,1,1,1,1,1,1,2,1,1,1,1,1,1,1,1,1,0,1,1,1,1,1,1,1,1,1,1,1,1,2,2,2,2,2,2,2,2,2,2,2,2,2,2,2,2,2,2,2,2,2,2,2,2,2,2,2,2,2,2,2,2,2,2,1,1,1,1,1,1,2,1,2,2,1,1,2,2,2,2,2,2,2,2,2,2,2,2,2,2,2,3,3,2,2,2,2,2,2,2,2,2,2,2,1,2,1,1,1,1,1,1,1,1,1,1,2,2,1,2,2,2,3,3,3,4,5,5,5,5,5,6],[4,4,4,4,4,4,3,3,3,3,2,2,3,2,3,2,3,3,3,2,2,2,3,2,3,2,2,2,2,2,2,2,2,2,2,2,1,1,2,1,1,1,1,1,1,1,1,1,1,1,1,1,1,1,1,1,1,2,1,1,1,1,1,1,1,1,1,1,0,1,1,1,1,1,1,1,1,1,1,1,1,2,2,2,2,2,2,2,2,2,2,2,2,2,2,2,2,2,2,2,2,2,2,2,2,2,2,2,2,2,2,2,2,2,1,1,2,1,1,1,1,1,1,2,1,1,1,2,1,1,2,2,2,2,2,2,2,2,2,2,2,2,2,2,2,2,2,2,2,2,2,1,1,1,1,1,1,1,1,1,1,1,1,1,1,1,1,1,1,2,2,2,3,4,4,4,5,5,5,5,6,6],[3,3,3,3,4,3,3,3,2,2,2,2,2,2,2,2,2,2,2,2,2,2,2,2,2,2,2,2,2,2,2,2,1,1,1,1,1,1,1,1,1,1,1,1,1,1,1,1,1,1,1,1,1,1,1,1,2,2,1,1,1,1,1,1,1,1,1,1,1,0,1,1,1,1,1,1,1,1,1,1,1,1,1,2,1,2,2,2,2,2,2,2,2,2,2,2,2,2,1,2,2,2,1,2,1,2,2,1,2,2,2,1,1,1,1,1,1,1,1,1,1,1,1,1,1,1,1,1,1,1,1,1,1,2,2,2,2,2,2,2,2,2,2,2,2,2,2,2,2,2,1,1,1,1,1,1,1,1,1,1,1,1,1,1,1,1,1,1,1,1,2,2,3,4,4,4,5,5,6,6,6,6],[4,3,3,3,4,3,3,3,2,2,2,2,2,2,2,2,2,2,2,2,2,2,2,2,2,2,2,2,2,2,2,2,1,1,1,1,1,1,1,1,1,1,1,1,1,1,1,1,1,1,1,1,1,1,1,1,2,2,2,1,1,1,1,1,1,1,1,1,1,1,0,1,1,1,1,1,1,1,1,1,1,1,1,1,1,2,2,2,2,2,2,1,2,2,2,2,2,2,1,2,2,2,1,2,2,2,2,2,2,2,2,2,2,2,1,1,1,1,1,1,1,1,1,1,1,1,1,1,1,1,2,1,1,2,2,2,2,2,2,2,2,2,2,2,2,2,2,2,2,2,1,1,1,1,1,1,1,1,1,1,1,1,1,1,1,1,1,1,1,2,2,2,3,3,3,4,4,5,5,5,6,6],[4,3,4,3,4,3,3,3,2,2,2,2,2,2,2,2,2,2,2,2,2,2,2,2,2,2,2,2,2,2,2,2,2,1,1,2,1,1,1,1,1,1,1,1,1,1,1,1,1,1,1,1,1,1,1,2,2,2,2,1,1,1,1,1,1,1,1,1,1,1,1,0,1,1,1,1,1,1,1,1,1,1,1,1,2,2,2,2,2,2,2,2,2,2,2,2,2,2,2,2,2,2,2,2,2,2,2,2,2,2,2,2,2,2,2,2,2,1,1,2,1,1,1,2,1,1,2,2,1,2,2,2,2,2,2,2,2,2,2,2,2,2,2,2,2,2,2,2,2,2,1,1,1,1,1,1,1,1,1,1,1,1,1,1,1,1,2,2,2,2,2,3,3,3,4,3,4,5,5,4,5,6],[4,3,3,3,4,3,3,3,2,2,2,2,2,2,2,2,2,2,2,2,2,2,2,2,2,2,2,2,2,2,1,2,1,1,1,1,1,1,1,1,1,1,1,1,1,1,1,1,1,1,1,1,1,1,1,2,2,2,2,1,1,1,1,1,1,1,1,1,1,1,1,1,0,1,1,1,1,1,1,1,1,1,1,1,1,2,1,2,2,2,2,1,2,2,2,2,2,2,1,2,2,2,1,2,2,2,2,2,2,2,2,2,2,2,2,2,2,1,1,2,1,1,1,1,1,1,1,1,1,1,2,1,1,2,2,1,2,2,2,2,2,2,2,2,2,2,2,1,1,2,1,1,1,1,1,1,1,1,1,1,1,1,1,1,1,1,1,2,2,2,2,3,3,3,4,4,4,5,5,5,5,6],[3,3,3,3,3,3,2,2,2,2,2,2,2,2,2,2,2,2,2,2,2,2,2,2,2,2,2,2,2,1,1,1,1,1,1,1,1,1,1,1,1,1,1,1,1,1,1,1,1,1,1,1,1,1,1,2,2,2,2,1,2,1,1,1,1,1,1,1,1,1,1,1,1,0,1,1,1,1,1,1,1,1,1,1,1,1,1,2,2,2,1,1,1,1,2,2,2,1,1,2,2,1,1,1,1,2,2,2,2,2,2,2,2,2,2,2,2,1,1,1,1,1,1,1,1,1,1,1,1,1,1,1,1,1,2,1,1,2,2,2,2,2,2,2,2,2,2,1,1,1,1,1,1,1,1,1,1,1,1,1,1,1,1,1,1,1,2,2,2,2,2,3,3,3,3,4,4,5,5,5,6,6],[4,3,4,3,4,3,3,2,2,2,2,2,2,2,2,2,2,2,2,2,2,2,2,2,2,2,2,2,2,2,1,2,2,1,1,1,1,1,1,1,1,1,1,1,1,1,1,1,1,1,1,1,1,2,2,2,2,2,2,2,2,2,1,1,1,1,1,1,1,1,1,1,1,1,0,1,1,1,1,1,1,1,1,1,1,1,1,2,2,2,2,1,1,1,2,2,2,2,1,2,2,2,2,2,2,2,2,2,2,2,2,2,2,2,2,2,2,2,2,2,2,1,1,2,1,1,2,2,1,1,2,2,1,2,2,2,2,2,2,2,2,2,2,2,2,2,2,2,2,2,1,1,1,1,1,1,1,1,1,1,1,1,1,2,1,1,2,2,2,2,2,3,3,3,3,4,4,4,5,5,5,6],[3,3,3,3,4,3,3,3,2,2,2,2,2,2,2,2,2,2,2,2,2,2,2,2,2,2,2,2,2,1,1,2,1,1,1,1,1,1,1,1,1,1,1,1,1,1,1,1,1,1,1,1,1,2,2,2,2,2,2,2,2,2,1,1,1,1,1,1,1,1,1,1,1,1,1,0,1,1,1,1,1,1,1,1,1,1,1,1,2,2,2,1,1,2,2,2,2,2,1,2,2,2,2,2,2,2,2,2,2,2,2,2,2,2,2,2,2,2,2,2,2,1,2,2,1,1,2,2,1,1,2,2,1,2,2,1,1,2,2,2,2,2,2,2,2,2,1,1,1,1,1,1,1,1,1,1,1,1,1,1,1,1,1,1,1,1,2,2,2,2,2,3,3,4,4,4,4,5,5,5,5,6],[3,3,3,3,3,3,2,2,2,2,2,2,2,2,2,2,2,2,2,2,2,2,2,2,2,2,1,1,1,1,1,1,1,1,1,1,1,1,1,1,1,1,1,1,1,1,1,1,1,1,1,1,1,2,2,2,2,2,2,2,2,2,1,2,1,1,1,1,1,1,1,1,1,1,1,1,0,1,1,1,1,1,1,1,1,1,1,1,2,1,1,1,1,1,1,1,2,1,1,1,1,1,1,1,1,2,2,2,2,2,2,2,2,2,2,2,2,2,1,2,1,1,1,1,1,1,1,1,1,1,1,1,1,1,1,1,1,1,1,1,2,2,2,2,1,2,1,1,1,1,1,1,1,1,1,1,1,1,1,1,1,1,1,1,1,1,2,2,2,2,2,3,3,3,3,4,4,5,5,5,5,6],[3,3,3,3,3,3,2,2,2,2,2,2,2,2,2,2,2,2,2,2,2,2,2,2,2,2,1,1,1,1,1,1,1,1,1,1,1,1,1,1,1,1,1,1,1,1,1,1,1,1,1,1,2,2,2,2,2,2,2,2,2,2,2,2,1,1,1,1,1,1,1,1,1,1,1,1,1,0,1,1,1,1,1,1,1,1,1,1,1,1,1,1,1,1,1,2,2,1,1,1,2,1,1,2,2,2,2,2,2,2,2,2,2,2,2,2,2,2,2,2,2,1,1,2,1,1,1,1,1,1,1,1,1,1,2,1,1,2,2,1,2,2,2,2,2,2,1,1,1,1,1,1,1,1,1,1,1,1,1,1,1,1,1,1,1,2,2,2,2,2,2,3,3,3,4,4,4,5,6,5,6,7],[4,3,4,3,3,3,2,2,2,2,2,2,2,2,2,2,2,2,2,2,2,2,2,2,2,2,2,2,2,1,1,1,1,1,1,1,1,1,1,1,1,1,1,1,1,1,1,1,1,2,1,2,2,2,2,2,2,2,2,2,2,2,2,1,2,2,1,1,1,1,1,1,1,1,1,1,1,1,0,1,1,1,1,1,1,1,1,1,1,1,1,1,1,1,2,2,2,2,1,2,2,2,1,2,2,2,2,2,2,2,2,2,2,2,2,2,2,2,2,2,2,1,2,2,1,1,2,2,1,1,2,2,1,2,2,2,2,2,2,2,2,2,2,2,2,2,1,1,1,1,1,1,1,1,1,1,1,1,1,1,1,1,1,2,2,2,2,2,2,2,2,3,3,4,4,4,5,5,7,6,6,8],[3,3,3,3,3,3,2,2,2,2,2,2,2,1,2,1,1,2,2,1,2,2,2,2,2,2,1,1,1,1,1,1,1,1,1,1,1,1,1,1,1,1,1,1,1,1,1,1,1,2,2,2,2,2,2,2,2,2,2,2,2,2,2,2,2,1,1,1,1,1,1,1,1,1,1,1,1,1,1,0,1,1,1,1,1,1,1,1,1,1,1,1,1,1,2,2,2,1,1,2,2,1,1,2,2,2,2,2,2,2,2,2,2,2,2,2,2,2,2,2,2,2,2,2,2,1,2,2,1,1,2,1,1,2,2,1,1,2,1,1,2,2,2,2,1,1,1,1,1,1,1,1,1,1,1,1,1,1,1,1,1,1,1,2,2,2,2,2,2,2,2,3,3,4,4,4,5,5,6,6,6,7],[3,3,3,3,3,3,2,2,2,2,1,1,1,1,2,1,1,2,2,1,2,1,1,1,1,1,1,1,1,1,1,1,1,1,1,1,1,1,1,1,1,1,1,1,1,1,1,1,1,1,2,2,2,2,2,2,2,2,2,2,2,2,2,2,1,1,1,1,1,1,1,1,1,1,1,1,1,1,1,1,0,1,1,1,1,1,1,1,1,1,1,1,1,1,1,1,1,1,1,1,1,1,1,1,1,2,2,2,2,2,2,2,2,2,2,2,2,2,2,2,2,1,1,1,1,1,1,1,1,1,1,1,1,1,1,1,1,1,1,1,1,1,1,1,1,1,1,1,1,1,1,1,1,1,1,1,1,1,1,1,1,1,1,2,2,2,2,2,2,2,2,3,3,3,3,4,4,5,5,5,6,7],[3,3,3,3,3,3,2,2,2,2,1,1,1,1,2,1,1,2,2,1,2,1,2,1,2,1,1,1,1,1,1,1,1,1,1,1,1,1,1,1,1,1,1,1,1,1,1,1,2,2,2,2,2,2,2,2,2,2,2,2,2,2,2,2,2,2,1,2,1,1,1,1,1,1,1,1,1,1,1,1,1,0,1,1,1,1,1,1,1,1,1,1,1,1,1,1,1,1,1,1,1,1,1,2,1,2,2,2,2,2,2,2,2,2,2,2,2,2,2,2,2,2,2,2,2,1,2,2,1,1,1,1,1,1,1,1,1,2,1,1,1,2,2,2,1,1,1,1,1,1,1,1,1,1,1,1,1,1,1,1,1,1,1,2,2,2,2,2,2,2,2,3,3,4,4,4,5,5,6,6,6,7],[3,4,3,3,3,3,2,2,2,2,2,2,2,1,2,1,1,2,2,1,1,1,2,2,2,2,1,1,1,1,1,1,1,1,1,1,1,1,1,1,1,1,1,1,1,2,2,2,2,2,2,2,2,2,2,2,2,2,2,2,2,2,2,2,2,2,2,2,2,1,1,1,1,1,1,1,1,1,1,1,1,1,0,1,1,1,1,1,1,1,1,1,1,1,1,2,2,1,1,2,2,2,1,2,2,2,2,2,2,2,2,2,2,2,2,2,2,2,2,2,2,2,2,2,2,2,2,2,1,2,2,2,1,2,2,1,1,2,2,1,2,2,2,2,1,1,1,1,1,1,1,1,1,1,1,1,2,1,1,2,2,2,2,2,2,2,2,2,2,2,2,3,3,4,4,4,5,6,6,7,6,7],[3,3,3,3,3,3,2,2,1,1,1,1,1,1,1,1,1,1,1,1,1,1,1,1,1,1,1,1,1,1,1,1,1,1,1,1,1,1,1,1,1,1,1,1,1,1,1,2,2,2,2,2,2,2,2,2,2,3,2,2,2,2,2,2,2,2,2,1,1,2,1,1,1,1,1,1,1,1,1,1,1,1,1,0,1,1,1,1,1,1,1,1,1,1,1,1,2,1,1,1,2,1,1,2,1,2,2,2,2,2,2,2,2,2,2,2,2,2,2,2,2,2,2,2,2,1,2,1,1,1,1,1,1,1,1,1,1,1,1,1,1,1,1,1,1,1,1,1,1,1,1,1,1,1,1,1,1,1,1,2,2,1,2,2,2,2,2,2,2,2,2,3,3,4,4,4,4,5,5,5,5,6],[3,3,3,2,3,2,2,2,1,1,1,1,1,1,1,1,1,1,1,1,1,1,1,1,1,1,1,1,1,1,1,1,1,1,1,1,1,1,1,1,1,1,1,1,1,1,2,2,2,2,2,2,2,2,2,2,2,3,2,2,2,2,2,2,2,2,2,1,1,1,1,1,1,1,1,1,1,1,1,1,1,1,1,1,0,1,1,1,1,1,1,1,1,1,1,1,1,1,1,1,1,1,1,2,2,2,2,2,2,2,2,2,2,2,2,2,2,2,2,2,2,2,2,2,1,1,2,1,1,1,1,1,1,1,1,1,1,1,1,1,1,1,1,1,1,1,1,1,1,1,1,1,1,1,1,1,1,1,1,1,2,1,2,2,2,2,2,2,2,2,2,3,3,4,4,4,5,5,6,5,6,7],[3,3,3,3,3,3,2,2,2,2,1,1,1,1,1,1,1,1,1,1,1,1,1,1,1,1,1,1,1,1,1,1,1,1,1,1,1,1,1,1,1,1,2,2,2,2,2,2,2,2,2,2,2,2,2,2,3,3,3,2,2,2,3,2,2,2,2,2,2,2,2,2,2,1,1,1,1,1,1,1,1,1,1,1,1,0,1,1,1,1,1,1,1,1,2,2,2,2,1,2,2,2,2,2,2,2,2,2,2,2,3,3,3,3,3,2,2,2,2,2,2,2,2,2,2,2,2,2,2,2,2,2,2,2,2,1,2,2,2,1,2,2,2,2,1,2,1,1,1,2,1,1,2,2,2,2,2,2,2,2,2,2,2,2,2,2,2,2,2,2,3,3,4,4,4,5,5,6,7,6,6,7],[3,3,3,3,3,3,2,2,2,2,2,1,1,1,1,1,1,1,1,1,1,1,1,1,1,1,1,1,1,1,1,1,1,1,1,1,1,1,1,2,1,2,2,2,2,2,2,2,2,2,2,2,2,3,3,3,3,3,3,2,2,3,3,2,2,2,2,2,2,2,2,2,2,2,1,1,1,1,1,1,1,1,1,1,1,1,0,1,1,1,1,1,1,1,2,2,2,2,2,2,2,2,2,2,2,2,2,2,3,2,3,3,3,3,3,3,3,2,2,2,2,2,2,2,2,2,2,2,2,2,2,2,2,2,2,1,2,2,2,1,2,2,1,2,1,1,1,1,1,1,1,1,2,2,1,2,2,2,2,2,2,2,2,3,2,2,3,3,3,3,3,3,4,5,5,5,6,6,7,6,7,7],[4,3,3,4,3,3,2,2,2,2,2,1,1,1,1,1,1,1,1,1,1,1,1,1,1,1,1,1,1,1,1,1,1,1,1,1,1,1,1,1,1,2,2,2,2,2,2,2,2,2,3,2,2,3,3,3,3,3,3,3,3,3,3,2,2,2,2,2,2,2,2,2,2,2,2,1,1,1,1,1,1,1,1,1,1,1,1,0,1,1,1,1,1,1,2,2,2,2,2,2,2,2,2,2,2,2,2,2,3,3,3,3,3,3,3,3,3,3,2,2,2,2,2,2,2,2,2,2,2,2,2,2,2,2,2,1,2,2,1,1,2,2,1,2,1,1,1,1,1,1,1,1,2,2,2,2,2,2,2,2,2,2,2,3,2,2,3,3,3,3,3,4,4,5,4,5,6,7,7,6,7,7],[4,3,4,3,4,3,2,2,2,2,1,1,1,1,1,2,1,2,1,1,2,1,2,1,2,1,1,1,1,1,1,1,1,1,1,2,2,1,2,2,2,2,2,2,2,2,3,3,3,3,3,3,3,4,4,4,4,4,4,4,4,4,4,3,3,3,3,3,3,3,2,2,2,2,2,2,2,2,2,1,1,1,1,1,1,1,1,1,0,1,1,1,1,2,2,2,2,2,2,2,2,2,2,2,2,3,3,3,3,3,4,4,4,4,4,3,4,3,3,3,3,3,3,3,3,3,3,3,2,2,2,2,2,2,2,2,2,2,2,2,2,2,2,2,1,2,1,1,2,2,2,2,2,2,2,2,2,2,2,3,3,3,3,3,3,3,3,3,4,4,4,5,5,5,5,7,7,8,8,7,8,8],[4,3,4,4,4,3,2,2,2,1,1,1,1,1,2,1,1,2,2,1,2,2,2,1,2,1,1,1,1,1,1,1,1,1,1,2,2,1,2,2,2,2,2,2,2,2,2,2,2,3,3,3,3,3,3,4,4,4,4,3,3,3,3,3,3,3,3,2,3,2,2,2,2,2,2,2,2,2,2,2,1,1,1,1,1,1,1,1,1,0,1,1,1,1,2,2,2,2,2,2,2,2,2,2,2,3,2,3,3,3,3,3,4,3,3,3,3,3,3,3,3,3,3,3,2,2,3,2,2,2,2,2,2,2,2,2,2,2,2,2,2,2,2,2,2,2,2,1,2,2,2,2,2,2,2,2,2,2,2,3,3,3,3,3,3,3,3,3,3,4,4,4,5,5,5,6,7,7,7,7,8,8],[4,3,3,3,3,3,2,2,1,1,1,1,1,1,1,1,1,2,2,2,2,2,2,1,2,2,1,1,1,1,1,1,1,1,1,1,1,1,1,1,1,1,2,2,2,2,2,2,2,2,3,2,3,3,3,3,3,3,3,3,3,3,3,2,3,3,2,2,2,2,2,2,2,2,2,2,2,1,1,1,1,1,1,1,1,1,1,1,1,1,0,1,1,1,1,2,2,1,1,2,2,1,1,2,2,2,2,2,3,3,3,3,3,3,3,3,3,3,2,3,2,2,2,2,2,2,2,2,2,2,2,2,2,2,2,2,2,2,2,2,2,2,2,2,2,2,2,2,2,2,2,2,2,2,2,2,2,2,2,2,2,2,2,3,3,3,3,3,3,3,3,4,4,5,5,5,6,6,7,6,6,7],[3,3,3,3,4,3,2,2,1,1,1,1,1,1,2,2,2,2,2,2,2,2,2,2,2,2,1,1,1,1,1,1,1,1,1,1,1,1,1,1,1,1,1,2,2,2,2,2,2,2,2,2,2,3,3,3,3,3,3,3,3,3,3,2,3,3,2,2,2,2,2,2,2,2,1,2,1,1,1,1,1,1,1,1,1,1,1,1,1,1,1,0,1,1,1,1,1,1,1,1,1,1,1,2,2,2,2,2,2,2,3,3,3,3,3,3,2,3,2,2,2,2,2,2,2,2,2,2,2,2,2,2,2,2,2,2,2,2,2,2,2,2,2,2,2,2,2,2,2,2,2,2,2,2,2,2,2,2,2,2,2,2,2,3,2,2,3,3,3,3,3,4,4,5,5,5,6,6,7,6,7,7],[3,3,4,3,4,3,2,2,2,2,1,1,2,2,2,2,2,2,2,2,2,2,2,2,2,2,2,2,2,1,1,1,1,1,1,1,1,1,1,1,1,1,1,2,2,2,2,2,2,2,2,2,2,3,3,3,3,3,4,3,3,3,3,3,3,3,2,2,2,2,2,2,2,2,2,2,2,1,1,1,1,1,1,1,1,1,1,1,1,1,1,1,0,1,1,1,1,1,1,1,1,1,1,2,2,2,2,2,2,2,3,3,3,3,3,3,3,3,3,3,2,2,2,2,2,2,2,2,2,2,2,2,2,2,2,2,2,2,2,2,2,2,2,2,2,2,2,2,2,2,2,2,2,2,2,2,2,2,2,2,2,2,2,3,3,3,3,3,3,3,4,4,4,5,5,6,6,7,7,7,7,7],[4,4,4,4,5,4,3,3,2,2,2,2,2,2,3,3,3,4,4,3,4,3,3,3,3,3,2,2,2,2,2,2,2,2,1,2,2,2,2,2,2,2,2,3,3,2,3,3,3,3,3,4,3,3,4,4,4,5,5,4,4,4,4,4,4,4,3,3,3,3,3,3,3,3,2,3,3,2,2,2,2,2,2,2,2,2,2,2,2,2,1,1,1,0,1,1,1,1,1,2,2,2,2,2,3,3,3,3,3,3,3,4,4,4,4,4,4,3,3,4,3,3,3,3,3,3,3,3,3,3,3,3,3,3,3,3,3,3,3,3,3,3,3,3,3,3,3,3,3,3,3,3,3,3,3,3,3,3,3,3,4,4,3,4,4,4,4,4,4,5,5,5,6,6,7,7,8,8,9,8,8,9],[3,3,4,4,4,4,3,3,2,2,2,2,2,2,3,3,3,3,3,3,3,3,3,3,3,3,3,3,3,2,2,2,2,2,2,2,2,2,1,2,2,2,2,2,2,2,2,2,2,2,3,3,3,3,3,4,4,5,4,4,4,4,4,3,4,3,3,3,3,3,3,3,3,2,2,2,2,2,2,2,2,2,2,2,2,2,2,2,2,2,2,1,1,1,0,1,1,1,1,1,1,2,1,2,2,2,2,2,3,2,3,3,3,3,4,4,3,3,3,3,3,3,3,3,2,3,3,3,3,3,3,3,3,3,3,3,3,3,3,3,4,4,3,4,3,3,3,3,3,3,3,3,3,3,3,3,3,3,3,3,3,3,3,4,4,3,4,4,4,4,4,5,5,6,7,7,8,8,9,8,7,8],[3,3,3,4,4,3,3,3,2,2,2,2,2,2,3,3,3,3,3,3,4,3,3,3,3,3,3,2,2,2,2,2,2,2,2,2,2,1,1,2,2,2,2,2,2,2,2,2,2,2,2,3,2,3,3,3,4,4,4,4,4,4,3,3,3,3,3,3,3,3,2,2,2,2,2,2,2,2,2,2,2,2,2,2,2,2,2,2,2,2,2,1,1,1,1,0,1,1,1,1,1,1,1,2,2,2,2,2,2,2,3,3,3,3,3,3,3,3,3,3,3,2,3,2,2,2,2,2,2,2,2,2,2,3,2,2,3,3,3,3,3,3,3,3,3,3,3,3,3,3,3,3,3,3,2,3,3,3,2,3,3,3,3,3,3,3,3,4,4,3,4,4,5,5,6,6,6,7,8,7,7,8],[4,4,4,4,4,4,3,3,3,2,2,2,2,2,3,3,3,3,4,3,3,3,3,3,3,3,3,2,2,2,2,2,2,2,1,2,2,1,1,2,2,1,1,2,2,2,2,2,2,2,2,3,3,3,3,3,3,4,4,3,3,3,3,3,3,3,3,3,3,3,2,2,2,2,2,2,2,2,2,2,2,2,2,2,2,2,2,2,2,2,2,1,1,1,1,1,0,1,1,1,1,1,1,1,2,2,2,2,2,2,3,3,3,3,3,3,3,3,3,3,3,3,3,2,2,2,3,2,2,2,2,2,2,3,2,2,3,3,3,3,3,3,3,3,3,3,3,3,3,3,3,3,3,3,3,3,3,3,3,3,3,3,3,3,3,3,3,4,3,3,4,5,5,6,6,6,7,7,8,7,7,7],[3,3,3,3,4,3,2,2,2,2,2,2,2,2,2,2,2,3,3,3,3,2,3,2,2,2,2,2,2,2,2,2,1,1,1,1,1,1,1,1,1,1,1,1,1,2,2,2,2,2,2,2,2,2,3,3,3,3,3,3,3,3,3,3,2,2,2,2,2,2,2,2,2,2,2,2,2,1,2,2,1,1,2,2,1,2,2,2,2,2,1,1,1,1,1,1,1,0,1,1,1,1,1,1,1,2,2,2,2,2,2,2,3,3,3,3,2,2,2,2,2,2,2,2,2,2,2,2,2,2,2,2,2,2,2,2,2,2,2,2,2,2,2,3,2,3,2,2,2,2,2,2,2,2,2,2,2,2,2,2,2,2,2,2,2,2,2,3,3,3,3,4,4,5,5,6,6,6,7,7,7,7],[3,3,3,3,3,3,2,2,2,2,2,2,2,2,2,2,2,3,3,3,3,2,2,2,2,2,2,2,2,2,2,2,1,1,1,1,1,1,1,1,1,1,1,1,1,1,1,2,2,2,2,2,2,2,2,2,3,3,3,3,3,3,2,2,2,2,2,2,2,2,2,2,2,2,2,2,2,1,2,2,2,1,2,2,2,2,2,2,2,2,1,1,1,1,1,1,1,1,0,1,1,1,1,1,1,2,2,2,2,2,2,2,2,2,2,2,2,2,2,2,2,2,2,2,2,2,2,2,2,2,2,2,2,2,2,2,2,2,2,2,2,2,2,2,2,2,2,2,2,2,2,2,2,2,2,2,2,2,2,2,2,2,2,2,2,2,2,3,2,2,3,3,4,4,4,4,5,5,6,6,6,7],[4,3,4,3,4,3,3,2,2,2,2,2,2,2,2,2,3,3,3,3,3,3,3,3,3,3,2,2,2,2,2,2,2,2,1,1,1,1,1,1,1,1,1,1,2,2,2,2,2,2,2,2,2,3,3,3,3,4,4,3,3,3,3,3,3,3,2,2,2,2,2,2,2,2,2,2,2,2,2,2,2,2,2,2,2,2,2,2,2,2,2,1,1,1,1,1,1,1,1,0,1,1,1,1,1,2,2,2,2,2,2,3,3,3,3,3,3,2,2,2,2,2,2,2,2,2,2,2,2,2,2,2,2,2,2,2,2,3,2,2,3,3,3,3,3,3,3,3,3,3,2,2,2,2,2,2,2,2,2,2,3,3,2,3,3,3,3,3,3,3,3,4,4,5,5,5,6,6,7,7,7,7],[4,4,4,4,4,4,3,3,2,2,2,2,2,2,2,2,3,3,3,3,3,3,3,2,2,2,2,2,2,2,2,2,2,2,1,1,1,1,1,1,1,1,1,2,2,2,2,2,2,2,2,2,2,2,3,3,3,4,4,3,3,3,3,3,3,3,2,2,2,2,2,2,2,2,2,2,2,2,2,2,2,2,2,2,2,2,2,2,2,2,2,2,1,1,1,1,1,1,1,1,0,1,1,1,1,2,2,2,2,2,2,2,2,3,3,3,2,2,2,2,2,2,2,2,2,2,2,2,2,2,2,2,2,2,2,2,2,2,2,2,3,3,3,3,3,3,3,2,3,3,2,2,3,2,2,2,3,2,2,3,3,2,2,3,3,3,3,3,3,3,4,4,4,5,5,5,6,7,7,6,7,7],[4,4,4,4,4,4,3,3,2,2,2,2,2,2,3,3,3,3,3,3,3,3,3,2,2,2,2,2,2,2,2,2,2,2,1,1,1,1,1,1,1,1,1,1,2,2,2,2,2,2,2,2,2,2,3,3,3,3,3,3,3,3,3,3,3,2,2,2,2,2,2,2,2,2,2,2,2,2,2,2,2,2,2,2,2,2,2,2,2,2,2,1,1,1,1,1,1,1,1,1,1,0,1,1,1,2,2,2,2,2,2,2,3,3,3,3,2,2,2,2,2,2,2,2,2,2,2,1,1,2,2,2,2,2,2,2,2,2,2,2,2,2,2,3,2,3,2,2,2,2,2,2,2,2,2,2,2,2,2,2,2,2,2,2,2,2,2,3,3,3,3,4,4,5,5,5,6,6,7,7,6,7],[4,4,4,4,4,4,3,3,3,2,2,2,2,2,3,3,3,3,3,3,3,3,3,3,3,3,2,2,2,2,2,2,2,2,1,1,1,1,1,1,2,1,1,1,2,2,2,2,2,2,2,2,3,3,3,3,3,4,3,3,3,3,3,3,3,3,2,2,2,2,2,2,2,2,2,2,2,2,2,2,2,2,2,2,2,2,2,2,2,2,2,2,1,2,1,1,1,1,1,1,1,1,0,1,1,1,2,2,2,2,2,3,2,3,3,2,2,2,2,2,2,2,2,2,1,2,2,1,1,2,2,2,2,2,2,2,2,2,2,2,3,3,3,3,3,3,3,3,2,3,2,2,2,2,2,2,2,2,2,2,2,2,2,2,2,2,2,3,3,3,3,4,4,5,5,6,5,6,7,7,7,7],[5,5,5,4,5,5,4,4,3,3,3,3,3,3,3,4,4,4,4,4,4,4,4,4,3,3,3,3,3,2,2,2,2,2,2,2,2,2,1,1,2,1,1,2,2,2,2,3,3,3,3,3,3,3,4,4,4,5,4,4,4,4,4,4,4,3,3,3,3,3,3,3,3,2,2,3,2,2,2,3,2,2,3,3,2,3,3,3,3,3,2,2,2,2,2,2,2,2,1,1,1,1,1,0,1,1,2,2,2,3,3,3,3,3,3,3,3,2,3,2,2,2,2,2,2,2,2,1,2,2,2,2,2,3,2,2,3,3,3,3,3,4,3,4,4,4,4,3,3,4,3,3,3,3,3,3,3,3,3,3,4,3,3,3,3,3,3,4,4,3,4,4,5,6,6,6,7,7,7,8,8,8],[6,5,6,5,6,5,4,4,4,3,3,3,3,3,3,3,3,4,4,4,4,4,3,3,3,3,3,3,2,2,2,2,2,2,2,1,1,2,1,1,2,2,1,1,2,2,2,2,2,2,2,2,2,2,3,3,3,4,3,3,3,3,3,3,3,3,2,3,3,3,2,3,2,2,2,2,2,2,2,2,2,2,3,2,2,3,3,3,3,3,2,2,2,2,2,2,2,2,2,2,1,1,1,1,0,1,1,1,2,2,2,2,2,2,3,3,2,2,2,2,2,2,2,2,1,2,2,1,1,2,2,2,2,2,2,2,2,3,2,3,3,3,3,3,3,3,3,3,3,3,3,2,3,3,2,2,3,2,2,2,3,2,2,2,3,3,3,3,3,3,3,4,4,5,6,6,6,6,8,7,7,8],[7,8,8,8,8,7,6,7,6,5,4,4,4,4,6,5,6,6,6,6,6,5,5,5,5,5,5,4,4,4,4,3,3,3,3,2,2,3,2,2,2,3,2,2,2,2,2,2,3,2,2,3,3,3,3,4,4,5,5,4,4,5,4,4,4,4,3,4,4,4,3,4,4,4,3,4,3,4,4,4,4,4,5,4,4,5,5,4,5,4,5,4,3,4,4,3,4,4,3,3,3,2,2,1,1,0,1,1,2,2,2,2,2,3,3,3,3,2,3,3,2,2,3,3,2,3,3,2,2,3,3,2,3,3,3,3,4,4,3,4,4,4,4,5,5,5,5,4,4,4,4,3,4,4,3,4,4,4,4,4,4,4,4,5,4,4,5,5,4,4,5,5,6,7,7,7,8,9,9,9,10,10],[7,6,7,7,7,7,6,7,6,5,4,4,5,5,6,5,6,6,6,6,6,6,6,5,5,5,5,4,4,5,4,3,3,3,3,2,3,3,2,2,2,2,2,2,3,2,2,3,2,2,2,3,3,3,3,3,3,4,4,3,4,4,3,4,4,4,4,4,4,4,3,4,4,3,3,4,3,3,4,4,4,3,4,4,4,5,6,5,5,5,4,3,3,3,3,3,3,3,2,2,2,2,2,2,1,1,0,1,1,2,2,2,2,3,3,3,2,2,3,3,2,2,3,2,2,2,3,2,2,3,3,3,3,3,3,3,4,4,4,5,5,5,5,5,6,5,5,5,5,5,5,4,4,5,4,4,4,4,3,4,4,4,3,4,4,3,4,4,3,4,4,5,6,6,6,7,8,8,9,9,7,9],[8,7,8,7,8,6,7,6,5,5,4,4,5,5,5,5,5,5,5,5,5,5,5,5,5,5,4,5,4,4,4,4,3,3,3,3,3,3,2,2,2,2,2,2,2,2,1,2,2,2,1,2,2,2,3,3,3,4,3,3,4,4,3,3,4,3,3,3,3,3,2,3,3,3,3,4,3,3,3,3,3,3,3,3,4,5,4,4,5,4,5,4,3,3,3,3,3,3,3,2,2,3,2,2,1,1,1,0,1,1,1,2,2,3,2,3,2,2,2,2,2,2,2,2,2,2,3,2,2,3,3,3,3,3,4,3,3,4,4,4,4,4,5,5,4,4,4,4,4,4,4,4,4,3,3,3,3,3,3,3,3,3,3,3,3,3,3,3,3,3,4,4,5,5,6,7,7,7,8,7,7,8],[6,8,6,6,6,5,7,6,5,5,4,4,4,5,5,5,5,6,6,5,5,5,5,5,5,5,5,4,4,4,4,3,3,4,3,3,3,3,3,2,2,2,2,2,2,2,1,2,2,1,2,2,2,2,2,2,3,4,3,3,3,4,3,3,3,3,2,3,3,3,3,3,3,3,3,3,3,3,3,4,3,4,4,4,4,5,5,5,5,4,5,4,3,3,3,3,3,3,3,2,2,3,2,2,2,2,1,1,0,1,1,1,1,2,2,2,2,2,2,2,2,2,2,2,2,2,3,2,2,3,3,3,3,3,3,3,4,4,4,5,4,4,5,5,5,5,5,4,4,4,4,4,4,4,4,3,4,4,3,3,3,3,3,3,3,3,3,3,3,3,3,4,5,6,6,6,6,7,7,7,8,8],[6,6,7,7,7,6,5,6,5,5,4,4,5,4,5,5,5,7,6,5,7,5,6,5,5,5,4,4,4,4,4,4,4,4,4,3,3,4,3,3,3,3,2,3,3,2,2,2,2,2,2,2,2,2,2,2,3,3,3,3,3,3,3,3,3,3,3,3,4,3,3,4,4,4,3,4,4,4,4,4,4,4,4,4,4,4,5,5,5,4,4,4,4,3,3,3,3,3,3,2,2,3,3,2,2,2,1,1,1,0,1,1,2,2,2,3,2,2,2,2,2,2,2,3,2,3,3,3,3,4,4,3,4,4,4,4,4,5,5,5,5,5,5,6,5,6,5,4,5,5,5,4,4,4,4,4,4,4,4,4,4,4,4,4,4,4,4,4,3,3,4,5,5,6,6,6,7,8,8,7,7,8],[5,6,6,6,7,5,5,4,4,4,4,4,4,4,4,4,4,5,5,5,5,5,5,4,4,5,4,3,4,4,4,3,3,4,3,3,3,3,3,2,3,2,2,2,2,2,2,2,2,1,1,2,2,1,2,2,2,3,2,2,2,2,2,2,2,2,2,2,3,2,2,3,3,3,3,3,3,3,3,3,3,3,4,4,4,4,4,4,4,4,4,4,3,3,3,3,2,3,2,2,2,3,2,2,2,2,2,1,1,1,0,1,1,1,1,2,2,1,2,2,2,2,2,2,2,2,3,3,3,3,3,3,3,3,3,4,4,4,4,4,4,5,4,5,4,5,5,4,4,4,4,4,4,3,3,3,3,3,3,3,3,3,3,3,3,2,3,3,2,2,3,3,4,5,4,4,6,6,7,6,7,7],[5,5,6,5,6,5,5,5,4,4,4,4,4,4,4,4,4,5,5,4,5,4,5,4,5,5,4,4,4,4,3,4,3,3,3,3,3,3,3,3,2,2,2,2,2,2,2,2,2,1,1,2,2,1,1,2,2,2,2,2,2,2,2,2,2,2,2,2,2,2,2,3,2,3,3,3,3,3,3,3,3,3,3,4,4,4,4,4,4,4,4,4,3,3,3,3,3,3,3,2,3,3,2,3,2,2,2,1,1,1,1,0,1,1,1,1,1,1,1,2,2,2,2,2,2,2,2,3,3,3,3,3,3,3,4,4,4,4,4,4,4,5,5,5,4,4,4,4,4,4,4,3,3,3,3,3,3,3,3,3,3,2,2,2,2,2,2,2,2,2,2,3,4,4,4,4,5,6,7,6,6,7],[5,5,6,4,5,5,5,4,4,3,4,3,4,4,4,4,4,4,4,4,4,4,4,4,4,4,4,3,3,4,3,3,3,3,3,3,3,3,2,2,2,2,2,2,2,2,1,2,2,1,1,2,2,1,1,2,2,2,2,2,2,2,2,2,2,2,2,2,2,2,2,2,2,2,2,3,3,3,3,3,3,3,3,3,3,4,4,4,4,3,4,3,3,3,3,2,3,3,2,2,3,3,2,2,2,2,2,1,1,1,1,1,0,1,1,1,1,1,1,1,1,1,2,2,2,2,2,2,2,2,3,3,3,3,3,3,3,3,4,4,4,4,4,4,4,4,4,3,3,3,3,3,3,3,3,3,3,3,2,2,2,2,2,2,2,2,2,2,2,2,2,3,4,4,4,4,6,6,8,6,5,6],[5,6,6,5,7,6,5,4,4,4,4,4,4,4,4,4,4,5,4,4,5,4,5,4,5,4,4,4,4,4,4,4,3,3,3,3,3,3,3,2,2,2,2,2,2,2,2,2,2,1,1,2,2,2,1,2,2,2,2,2,2,2,2,2,2,2,2,2,2,2,2,2,2,2,3,3,3,3,3,3,3,3,3,3,4,4,4,4,4,4,4,4,3,3,3,3,3,3,3,3,3,3,3,3,2,2,2,1,2,2,1,1,1,0,1,1,1,1,1,1,1,1,2,2,2,2,2,3,2,2,3,3,3,3,3,3,3,3,4,4,4,4,4,4,4,4,4,3,3,3,3,3,3,3,3,3,3,2,2,2,2,2,2,2,2,1,2,2,2,2,2,3,3,5,4,3,5,6,6,5,6,7],[6,6,6,5,6,5,5,4,5,4,4,4,4,4,4,4,4,5,4,4,4,4,4,4,4,4,4,3,3,3,3,3,3,3,3,3,2,3,2,2,2,2,2,2,2,2,2,2,2,2,1,2,2,2,2,2,2,2,2,2,2,2,2,2,2,2,2,2,2,2,2,3,2,2,3,3,3,3,3,3,3,3,3,3,3,4,4,4,4,4,4,3,3,3,3,3,3,3,3,3,3,3,2,2,2,2,2,2,2,2,2,1,1,1,0,1,1,1,1,1,1,1,1,1,2,2,2,2,2,2,2,2,2,2,3,3,3,3,3,3,3,4,3,4,3,3,3,3,3,3,3,3,3,3,2,2,2,2,2,2,2,2,2,2,2,1,1,2,2,1,2,3,3,4,4,4,5,5,7,5,6,7],[5,5,5,5,5,5,4,4,4,4,3,3,4,3,4,3,4,4,4,4,4,3,4,4,4,3,3,3,3,3,3,3,2,2,2,2,2,2,2,2,2,2,2,2,2,2,1,1,2,1,1,1,2,2,1,2,2,2,2,2,2,2,1,2,2,2,1,2,2,2,2,2,2,2,2,2,2,2,2,2,2,3,3,3,3,3,3,3,3,3,3,3,3,3,3,2,3,2,2,2,2,2,2,2,2,2,2,1,2,2,2,1,1,1,1,0,1,1,1,1,1,1,1,1,1,1,2,2,2,2,2,2,2,2,2,2,2,3,3,3,3,3,3,3,3,3,3,3,2,3,3,2,2,2,2,2,2,2,2,2,2,2,1,2,2,1,1,2,1,1,2,2,3,4,3,3,4,5,7,5,3,7],[5,4,4,4,5,4,4,3,3,3,3,3,3,3,3,3,3,4,3,3,3,3,3,3,3,3,3,2,2,2,2,2,2,2,2,2,2,2,2,2,2,2,2,1,1,1,1,1,1,1,1,1,1,1,1,2,2,2,2,2,2,2,1,2,2,2,1,2,2,2,2,2,2,2,2,2,2,2,2,2,2,2,2,2,2,3,3,3,3,3,3,2,2,2,2,2,2,2,2,2,2,2,2,2,2,2,1,1,1,1,1,1,1,1,1,1,0,1,1,1,1,1,1,1,1,1,1,1,1,2,2,2,2,2,2,2,2,2,2,2,2,3,3,3,3,3,3,2,2,2,2,2,2,2,2,2,2,2,2,2,2,2,1,2,2,1,1,2,1,1,2,2,3,3,3,3,4,5,5,5,5,6],[5,4,4,4,4,4,4,3,3,3,3,3,3,3,3,3,3,3,3,3,3,3,3,3,3,3,3,2,2,2,2,2,2,2,2,2,2,2,2,2,1,2,1,1,1,1,1,1,1,1,1,1,1,1,1,2,2,2,2,2,2,1,1,1,1,1,1,1,1,1,1,2,2,1,2,2,2,2,2,2,2,2,2,2,2,3,3,3,3,3,3,2,2,2,2,2,2,2,2,2,2,2,2,2,1,2,1,1,1,1,1,1,1,1,1,1,1,0,1,1,1,1,1,1,1,1,1,1,1,1,2,2,2,2,2,2,2,2,2,2,2,2,2,3,2,2,2,2,2,2,2,2,2,2,2,2,2,2,1,1,2,1,1,1,1,1,1,1,1,1,2,2,3,3,3,3,5,5,6,5,4,7],[4,4,4,4,4,4,3,3,3,3,3,3,3,3,3,3,3,3,3,3,3,3,3,3,3,2,2,2,2,2,2,2,2,2,2,2,2,2,2,1,1,1,1,1,1,1,1,1,1,1,1,1,1,1,1,1,2,2,2,1,1,1,1,1,1,1,1,1,1,1,1,1,1,1,2,2,2,2,2,2,2,2,2,2,2,2,2,2,3,2,2,2,2,2,2,2,2,2,2,2,2,2,1,2,1,2,1,1,1,1,1,1,1,1,1,1,1,1,0,1,1,1,1,1,1,1,1,1,1,1,1,2,2,2,2,2,2,2,2,2,2,2,2,2,2,2,2,2,2,2,2,2,2,2,2,1,2,1,1,1,1,1,1,1,1,1,1,1,1,1,1,2,3,3,3,3,4,4,6,5,4,6],[4,4,4,4,5,4,3,3,3,3,3,3,3,3,3,3,3,3,3,3,3,3,3,3,2,2,2,2,2,2,2,2,2,2,2,2,2,2,2,1,1,2,1,1,1,1,1,1,1,1,1,1,1,1,1,2,2,2,2,2,2,2,1,1,2,1,1,1,2,1,1,2,2,1,2,2,2,2,2,2,2,2,2,2,2,3,3,3,3,3,2,2,2,2,2,2,2,2,2,2,2,2,2,2,1,2,1,1,1,2,1,1,1,1,1,1,1,1,1,0,1,1,1,1,1,1,1,1,1,1,1,1,2,2,2,2,2,2,2,2,2,2,2,3,2,2,2,2,2,2,2,2,2,2,2,2,2,2,1,1,1,1,1,1,1,1,1,1,1,1,1,2,2,3,3,2,4,5,6,5,5,6],[5,4,4,4,4,4,3,3,3,3,2,2,3,2,3,3,3,3,3,3,3,3,3,3,2,2,2,2,2,2,2,2,2,2,2,2,1,1,1,1,1,1,1,1,1,1,1,1,1,1,1,1,1,1,1,2,2,2,2,2,2,2,1,1,2,1,1,1,1,1,1,2,1,1,1,2,2,2,2,2,2,2,2,2,2,2,2,2,2,2,2,2,2,2,2,2,2,2,2,2,2,2,1,1,1,2,1,1,1,1,1,1,1,1,1,1,1,1,1,1,0,1,1,1,1,1,1,1,1,1,1,1,1,2,2,2,2,2,2,2,2,2,2,2,2,2,2,2,2,2,2,2,2,2,2,1,2,1,1,1,1,1,1,1,1,1,1,1,1,1,2,2,3,3,3,3,4,5,6,6,5,6],[4,4,4,4,4,4,3,3,3,2,2,2,2,2,3,3,3,3,3,3,3,2,3,2,2,2,2,2,2,2,2,2,2,2,2,2,1,1,1,1,1,1,1,1,1,1,1,1,1,1,1,1,1,1,1,2,2,2,2,2,2,1,1,1,1,1,1,1,1,1,1,1,1,1,1,1,1,1,2,2,2,2,2,2,2,2,2,2,2,2,2,2,2,2,2,2,2,2,2,2,2,2,1,1,1,1,1,1,1,1,1,1,1,1,1,1,1,1,1,1,1,0,1,1,1,1,1,1,1,1,1,1,1,1,2,2,2,2,2,2,2,2,2,2,2,2,2,2,2,2,2,2,2,2,1,1,1,1,1,1,1,1,1,1,1,1,1,1,1,1,1,2,3,3,3,3,5,5,6,5,5,6],[4,4,4,4,5,4,4,3,3,3,3,3,3,3,3,3,3,3,3,3,3,3,3,3,3,3,2,2,2,2,2,2,2,2,2,2,1,2,2,1,1,1,1,1,1,1,1,1,1,1,1,1,2,2,1,2,2,2,2,2,2,2,1,2,2,1,1,1,2,1,1,2,2,1,2,2,2,2,2,2,2,2,2,2,2,3,3,3,3,3,2,2,2,2,2,2,2,2,2,2,2,2,2,1,1,2,2,1,2,2,2,1,1,1,1,1,1,1,1,1,1,1,0,1,1,1,1,1,1,1,1,1,1,1,1,2,2,2,2,2,2,2,2,2,2,2,2,2,2,2,2,2,2,2,2,1,2,2,1,1,1,1,1,1,1,1,1,1,1,1,2,2,3,3,4,4,5,5,6,6,5,7],[4,4,4,4,4,4,3,3,3,3,2,2,2,2,3,3,3,3,3,3,3,3,3,3,2,2,2,2,2,2,2,2,2,2,2,1,1,1,1,1,1,1,1,1,1,1,1,1,1,1,1,1,2,2,2,2,2,2,2,2,2,2,2,2,2,2,1,2,2,1,1,2,2,1,2,2,2,2,2,2,2,2,2,2,2,2,2,2,2,2,2,2,2,2,2,2,2,2,2,2,2,2,1,1,1,2,1,1,2,2,2,1,1,1,1,1,1,1,1,1,1,1,1,0,1,1,1,1,1,1,1,1,1,1,1,1,2,2,2,2,2,2,2,2,2,2,2,2,2,2,2,2,2,2,2,1,2,1,1,1,1,1,1,1,1,1,1,1,1,1,2,2,3,3,3,3,4,5,6,5,5,7],[4,4,4,4,4,4,3,3,3,2,2,2,2,2,3,2,3,3,3,3,3,2,3,2,2,2,2,2,2,2,2,2,2,1,2,1,1,1,1,1,1,1,1,1,1,1,1,1,1,1,1,1,2,2,2,2,2,2,2,2,2,2,2,2,2,1,1,1,2,1,1,1,1,1,1,2,1,1,2,2,2,2,2,2,2,2,2,2,2,2,2,2,2,2,2,2,2,2,2,2,2,2,1,1,1,2,2,2,2,2,2,2,1,1,1,1,1,1,1,1,1,1,1,1,0,1,1,1,1,1,1,1,1,1,1,1,1,2,2,2,2,2,2,2,2,2,2,2,2,2,2,1,1,2,1,1,1,1,1,1,1,1,1,1,1,1,1,1,1,1,2,2,3,4,4,4,5,5,6,6,7,7],[4,3,3,3,4,3,3,3,3,2,2,2,2,2,2,2,2,2,3,2,2,2,2,2,2,2,2,2,2,2,2,2,1,1,1,1,1,1,1,1,1,1,1,1,1,1,1,1,1,1,1,1,2,1,1,2,2,2,2,2,2,2,1,1,2,1,1,1,1,1,1,1,1,1,1,1,1,1,1,1,1,1,2,2,2,2,2,2,2,2,2,2,2,2,2,2,2,2,2,2,2,1,1,1,1,1,1,1,1,2,1,1,1,1,1,1,1,1,1,1,1,1,1,1,1,0,1,1,1,1,1,1,1,1,1,1,1,1,2,1,2,2,2,2,2,2,2,1,1,2,1,1,1,1,1,1,1,1,1,1,1,1,1,1,1,1,1,1,1,1,2,2,3,3,3,5,4,6,6,5,6,7],[5,5,4,4,4,4,3,3,3,3,2,2,2,2,3,2,3,3,3,3,2,3,2,2,2,2,2,2,2,2,2,2,1,1,2,1,1,1,1,1,1,1,1,1,1,2,1,1,2,2,1,2,2,2,2,2,2,2,2,2,2,2,2,2,2,2,1,2,2,1,1,2,1,1,2,2,1,2,2,2,2,2,2,2,2,2,2,2,2,2,2,2,2,2,2,2,2,2,2,2,2,2,1,1,1,2,2,2,2,2,2,2,2,2,2,1,1,1,1,1,1,1,1,1,1,1,0,1,1,1,1,1,1,1,1,1,1,1,1,2,2,2,2,2,2,2,2,2,1,2,2,1,1,2,1,1,1,1,1,1,1,1,1,1,1,1,1,1,2,1,2,2,3,4,4,4,5,7,7,6,8,9],[4,4,4,4,4,4,3,3,2,2,2,2,2,2,2,2,2,2,2,2,2,2,2,2,2,2,2,2,2,1,1,1,1,1,1,1,1,1,1,1,1,1,1,1,1,1,1,1,2,1,1,2,2,2,2,2,2,2,2,2,2,2,2,2,2,2,1,2,2,1,1,2,1,1,1,2,1,1,2,2,1,2,2,2,2,2,2,2,2,2,2,2,2,2,2,2,2,2,2,2,2,1,1,1,1,2,2,2,2,2,2,2,2,2,2,1,1,1,1,1,1,1,1,1,1,1,1,0,1,1,1,1,1,1,1,1,1,1,1,1,2,2,2,2,2,2,2,1,1,2,1,1,1,1,1,1,1,1,1,1,1,1,1,1,1,1,1,2,2,1,2,2,3,3,3,4,4,5,5,5,6,7],[4,4,4,3,4,3,3,3,2,2,2,2,2,2,2,2,2,2,2,2,2,2,2,2,2,2,2,2,1,1,1,1,1,1,1,1,1,1,1,1,1,1,1,1,1,1,1,1,1,1,1,2,2,2,2,2,2,2,2,2,2,2,2,2,2,2,1,1,1,1,1,1,1,1,1,1,1,1,1,1,1,1,1,1,1,2,2,2,2,2,2,2,2,2,2,2,2,2,1,1,1,1,1,1,1,1,1,1,2,2,2,2,2,2,1,1,1,1,1,1,1,1,1,1,1,1,1,1,0,1,1,1,1,1,1,1,1,1,1,1,1,1,1,2,1,1,2,1,1,1,1,1,1,1,1,1,1,1,1,1,1,1,1,1,1,1,1,2,2,1,2,2,3,3,3,3,4,5,5,5,6,6],[4,3,4,3,4,3,3,3,2,2,2,2,2,2,2,2,2,2,3,2,2,2,2,2,2,2,2,2,1,1,1,1,1,1,1,1,1,1,1,1,1,1,1,1,1,1,1,1,1,1,1,1,2,2,2,2,2,2,2,2,2,2,2,2,2,2,1,2,1,1,1,1,1,1,1,1,1,1,2,1,1,2,2,1,2,2,2,2,2,2,2,2,2,2,2,2,2,2,1,2,2,1,1,1,1,2,2,2,2,2,2,2,2,2,2,1,1,1,1,1,1,1,1,1,1,1,1,1,1,0,1,1,1,1,1,1,1,1,1,1,1,1,2,2,1,1,2,1,1,1,1,1,1,1,1,1,1,1,1,1,1,1,1,1,1,1,1,1,2,2,2,2,3,3,3,4,4,5,6,5,6,7],[4,4,4,4,4,4,3,3,3,2,2,2,2,2,2,2,2,2,3,2,2,2,2,2,2,2,2,2,1,1,1,1,1,1,1,1,1,1,1,1,1,1,1,1,1,2,1,1,2,2,2,2,2,2,2,2,2,2,2,2,2,2,2,2,2,2,2,2,2,1,1,2,2,1,2,2,1,1,2,2,1,2,2,2,2,2,2,2,2,2,2,2,2,2,2,2,2,2,2,2,2,1,1,1,1,2,2,2,2,2,2,2,2,2,2,2,2,2,1,1,1,1,1,1,1,1,1,1,1,1,0,1,1,1,1,1,1,1,1,1,1,1,1,2,2,2,2,1,1,1,1,1,1,1,1,1,1,1,1,1,1,1,1,1,1,1,1,2,2,2,2,3,3,3,4,4,4,5,6,6,6,7],[4,4,4,3,4,3,3,3,2,2,2,2,2,2,2,2,2,2,2,2,2,2,2,2,2,2,2,2,1,1,1,1,1,1,1,1,1,1,1,1,1,1,1,1,1,2,1,1,2,2,2,2,2,2,2,2,2,2,2,2,2,2,2,2,2,2,2,2,2,2,2,2,2,1,2,2,1,1,2,1,1,1,2,1,1,2,2,2,2,2,2,2,2,2,2,2,2,2,2,2,2,2,1,1,1,2,2,2,2,2,2,2,2,2,2,2,2,2,2,1,1,1,1,1,1,1,1,1,1,1,1,0,1,1,1,1,1,1,1,1,1,1,1,1,1,1,1,1,1,1,1,1,1,1,1,1,1,1,1,1,1,1,1,1,2,1,2,2,2,2,2,2,3,3,4,4,4,5,5,5,6,6],[4,4,4,3,4,3,3,3,2,2,2,2,2,2,2,2,2,2,2,2,2,2,2,2,2,2,2,2,1,1,1,1,1,1,1,1,1,1,1,1,1,1,1,1,1,2,1,1,2,2,2,2,2,2,2,2,2,2,2,2,2,2,2,2,2,2,2,2,2,2,1,2,1,1,1,1,1,1,2,1,1,1,1,1,1,2,2,2,2,2,2,2,2,2,2,2,2,2,2,2,2,1,1,1,1,2,2,2,2,2,2,2,2,2,2,2,2,2,1,1,1,1,1,1,1,1,1,1,1,1,1,1,0,1,1,1,1,1,1,1,1,1,1,1,1,1,1,1,1,1,1,1,1,1,1,1,1,1,1,1,1,1,1,1,2,1,2,2,2,2,2,3,3,3,4,4,4,5,5,5,6,6],[4,4,4,4,4,4,3,3,3,2,2,2,2,2,2,2,2,2,2,2,2,2,2,2,2,2,2,2,1,1,1,1,1,1,1,1,1,1,1,1,1,1,1,1,1,2,2,2,2,2,2,2,2,2,2,2,2,3,2,2,2,2,2,2,2,2,2,2,2,2,2,2,1,1,2,2,1,1,2,1,1,2,2,1,2,2,2,2,2,2,2,2,2,2,2,2,2,2,2,2,2,2,2,1,1,2,2,2,2,2,2,2,2,2,2,2,2,2,2,2,2,1,1,1,1,1,1,1,1,1,1,1,1,0,1,1,1,1,1,1,1,1,1,1,1,1,1,1,1,1,1,1,1,1,1,1,1,1,1,1,1,1,1,2,2,2,2,2,2,2,2,3,3,4,4,4,5,5,6,5,6,7],[4,4,4,4,4,4,3,3,2,2,2,2,2,2,2,2,2,2,2,2,2,2,2,2,2,2,1,1,1,1,1,1,1,1,1,1,1,1,1,1,1,2,2,1,2,2,2,2,2,2,2,2,2,2,2,3,3,3,3,2,3,2,2,2,2,2,2,2,2,2,2,2,2,2,2,2,1,2,2,2,1,2,2,1,1,2,2,1,2,2,2,2,2,2,2,2,2,2,2,2,2,2,2,2,1,2,2,2,2,2,2,2,2,2,2,2,2,2,2,2,2,1,1,1,1,1,1,1,1,1,1,1,1,1,0,1,1,1,1,1,1,1,1,1,1,1,1,1,1,1,1,1,1,1,1,1,1,1,1,1,1,2,1,2,2,2,2,2,2,2,2,3,3,4,4,4,5,5,6,6,6,7],[4,4,4,3,4,3,3,3,2,2,2,2,2,2,2,2,2,2,2,2,2,2,2,2,2,1,1,1,1,1,1,1,1,1,1,1,1,1,1,1,1,1,2,1,2,2,2,2,2,2,2,2,2,2,2,2,2,2,3,2,2,2,2,2,2,2,2,2,2,2,2,2,2,1,2,1,1,1,1,1,1,1,1,1,1,1,1,1,2,2,2,1,2,2,2,2,2,2,2,2,2,2,1,2,1,2,2,2,2,2,2,2,2,2,2,2,2,2,2,2,2,2,1,1,1,1,1,1,1,1,1,1,1,1,1,0,1,1,1,1,1,1,1,1,1,1,1,1,1,1,1,1,1,1,1,1,1,1,1,1,2,1,1,2,2,2,2,2,2,2,2,3,3,3,4,4,4,5,5,5,5,6],[4,3,4,3,4,3,3,3,2,2,2,2,2,2,2,2,2,2,2,2,2,2,2,2,2,2,1,1,1,1,1,1,1,1,1,1,1,1,1,1,1,2,2,1,2,2,2,2,2,2,2,2,2,2,2,2,3,3,3,2,3,2,2,2,2,2,2,2,2,2,2,2,2,1,2,2,1,1,2,1,1,1,1,1,1,2,2,1,2,2,2,2,2,2,2,2,2,2,2,2,2,2,2,2,2,2,2,2,2,2,2,2,2,2,2,2,2,2,2,2,2,2,1,2,1,1,1,1,1,1,1,1,1,1,1,1,0,1,1,1,1,1,1,1,1,1,1,1,1,1,1,1,1,1,1,1,1,1,1,1,2,2,1,2,2,2,2,2,2,2,2,3,3,4,4,4,5,6,6,6,6,7],[4,4,4,4,4,4,3,3,3,3,2,2,2,2,2,2,2,2,2,2,2,2,2,2,2,2,1,1,1,1,1,1,1,1,1,1,1,2,2,1,2,2,2,2,2,2,2,2,2,2,2,2,3,3,3,3,3,3,3,3,3,3,2,2,2,2,2,2,2,2,2,2,2,2,2,2,2,2,2,2,1,2,2,2,2,2,2,2,2,2,2,2,2,2,2,2,2,2,2,2,2,2,2,2,2,2,2,2,3,3,3,3,3,3,3,3,2,2,2,2,2,2,2,2,2,1,1,1,1,1,1,1,1,1,1,1,1,0,1,1,1,1,1,1,1,1,1,1,1,1,1,1,1,1,1,1,1,2,1,1,2,2,2,2,2,2,2,2,2,2,3,3,4,4,5,5,5,6,6,6,6,7],[4,4,4,3,4,3,3,2,2,2,2,2,2,2,2,2,2,2,2,2,2,2,2,1,1,1,1,1,1,1,1,1,1,1,1,1,1,1,1,1,2,2,2,2,2,2,2,2,2,2,2,2,3,2,2,3,3,3,3,3,3,2,2,2,2,2,2,2,2,2,2,2,2,2,2,2,2,1,2,2,1,1,1,1,1,1,1,1,1,2,2,2,2,2,2,2,2,2,2,2,2,2,2,2,2,2,2,2,2,2,2,3,2,2,2,2,2,2,2,2,2,2,2,1,1,2,1,1,1,1,1,1,1,1,1,1,1,1,0,1,1,1,1,1,1,1,1,1,1,1,1,1,1,1,1,1,1,2,1,1,2,2,2,2,2,2,2,2,2,2,2,3,3,4,4,5,5,6,6,6,6,7],[4,4,4,4,4,4,3,3,2,2,2,2,2,2,2,2,2,2,2,2,2,2,2,2,2,1,1,1,1,1,1,1,1,1,1,1,1,1,2,2,2,2,2,2,2,2,2,2,2,2,2,2,3,3,3,3,3,3,3,3,3,3,3,3,3,2,2,2,2,2,2,2,2,2,2,2,2,2,2,1,1,1,1,1,1,2,1,1,2,2,2,2,2,2,2,2,2,2,2,2,2,2,2,2,2,2,2,2,2,3,3,3,3,3,3,2,2,2,2,2,2,2,2,2,2,2,2,1,1,1,1,1,1,1,1,1,1,1,1,0,1,1,1,1,1,1,1,1,1,1,1,1,1,1,1,1,2,2,2,2,2,2,2,2,2,2,2,2,3,2,3,3,4,4,4,5,5,6,6,6,6,7],[5,4,5,4,4,4,3,3,3,3,2,2,2,2,2,2,2,2,2,2,2,2,2,2,2,2,2,2,1,1,1,2,1,1,2,2,1,2,2,2,2,2,2,2,2,2,2,2,2,3,3,3,3,3,3,3,4,4,4,3,4,3,3,3,3,3,3,2,2,2,2,2,2,2,2,2,2,2,2,2,2,2,2,2,2,2,2,2,2,2,2,2,2,2,2,2,3,2,2,2,2,2,2,2,2,2,2,3,3,3,3,3,3,3,3,3,3,3,3,3,2,2,2,2,2,2,2,2,2,2,1,1,1,1,1,1,1,1,1,1,0,1,1,1,1,1,1,1,1,1,1,1,2,2,2,1,2,2,2,2,2,2,2,2,2,2,3,3,3,3,3,4,4,5,5,5,6,7,8,8,7,9],[5,5,5,5,5,4,4,3,3,3,3,2,2,2,2,2,2,2,3,2,2,2,2,2,2,1,2,2,1,1,2,2,1,2,2,2,2,2,2,2,2,2,2,2,2,3,3,2,3,3,3,3,3,4,4,4,4,4,4,4,4,4,3,3,3,3,3,3,3,2,2,3,2,2,2,2,2,2,2,2,2,2,2,2,2,2,2,2,2,2,2,2,2,3,3,3,3,3,2,3,3,2,2,2,2,3,3,3,3,4,4,4,4,4,3,3,3,3,3,3,3,2,2,2,2,2,2,2,2,2,2,1,1,1,1,1,1,1,1,1,1,0,1,1,1,1,1,1,1,1,2,1,1,2,2,2,2,2,2,2,2,2,2,2,2,2,2,3,3,3,3,4,4,5,6,6,6,7,8,7,7,9],[5,5,5,4,5,4,4,3,3,3,3,2,3,2,2,2,2,2,2,2,2,2,2,2,2,1,2,1,1,1,2,2,1,2,2,2,2,2,2,2,2,2,2,2,3,3,3,3,3,3,3,3,4,4,4,4,4,4,4,4,4,4,4,3,3,3,3,3,3,3,3,3,2,2,2,2,2,2,2,2,2,2,2,2,2,2,2,2,2,2,2,2,2,3,3,3,3,3,3,3,3,2,2,2,2,3,3,3,3,4,4,4,4,4,3,3,3,3,3,3,3,2,2,2,2,2,2,2,2,2,2,2,1,1,1,1,1,1,1,1,1,1,0,1,1,1,1,1,1,1,1,1,1,2,2,2,2,2,2,2,2,2,2,2,3,3,3,3,3,3,3,4,5,5,6,6,7,7,8,7,8,9],[6,5,6,5,5,5,4,4,3,3,3,3,3,2,2,2,2,2,2,2,2,2,2,2,2,2,2,2,1,1,2,2,2,2,2,2,2,2,3,3,3,3,3,3,3,3,3,3,3,4,4,4,4,4,5,5,5,5,5,4,4,4,4,4,4,4,3,3,3,3,3,3,3,3,3,2,2,3,2,2,2,2,2,2,2,2,2,2,2,2,3,2,3,3,3,4,4,3,3,3,3,3,3,3,3,3,3,4,4,4,4,4,4,4,4,4,4,4,3,3,3,3,3,3,3,3,2,2,2,2,2,2,2,2,2,2,1,1,1,1,1,1,1,0,1,1,1,1,1,1,2,2,2,2,3,2,2,2,3,2,3,3,3,3,3,3,3,4,4,4,4,5,5,6,6,7,7,8,8,8,8,9],[5,5,5,5,5,4,3,3,3,3,2,2,2,2,2,2,2,2,2,2,2,2,2,2,2,1,1,2,1,1,2,2,2,1,2,2,2,2,2,2,2,2,2,2,2,3,3,2,3,3,3,3,3,3,3,3,3,3,3,3,3,3,3,3,3,3,3,2,2,2,2,2,2,2,2,2,2,2,2,2,2,2,2,1,2,2,1,1,2,2,2,2,2,2,3,3,3,3,2,3,3,2,2,2,2,3,3,3,3,3,3,3,3,3,3,3,3,3,3,3,3,2,2,2,2,2,2,2,2,2,2,2,1,1,1,1,1,1,1,1,1,1,1,1,0,1,1,1,1,1,1,1,1,1,1,2,2,2,2,2,2,2,2,2,2,2,3,3,3,3,3,4,4,5,5,5,6,7,8,7,8,8],[5,5,5,5,5,4,4,3,3,3,3,3,2,2,2,2,2,2,2,2,2,2,2,2,2,2,2,2,2,1,2,2,2,2,2,2,2,2,2,2,2,2,2,2,2,3,3,2,3,3,3,3,3,3,3,4,4,4,4,3,3,3,3,3,3,3,3,2,2,2,2,2,2,2,2,2,2,2,2,2,2,2,2,1,2,2,2,1,2,2,2,2,2,2,3,3,3,3,3,3,3,3,2,3,3,3,3,3,4,3,4,4,4,4,3,3,3,3,3,3,3,2,2,3,2,2,2,2,2,2,2,2,2,2,2,1,1,1,1,1,1,1,1,1,1,0,1,1,1,1,1,1,1,1,1,2,2,2,2,2,2,2,2,2,2,2,3,3,3,3,3,4,4,5,5,5,6,7,8,7,8,9],[4,4,4,5,4,4,3,3,3,2,2,2,2,2,2,2,2,2,2,2,2,2,2,2,2,2,1,2,2,1,1,2,1,1,2,2,1,1,2,2,2,2,2,2,2,2,2,2,2,3,2,2,3,3,3,3,3,3,3,3,3,3,3,3,3,2,2,2,2,2,2,2,2,2,2,2,1,1,2,1,1,1,1,1,1,1,1,1,2,2,2,2,2,2,2,2,2,2,2,2,2,2,2,2,2,3,2,3,3,3,3,3,3,3,3,3,3,3,2,2,2,2,2,2,2,2,2,2,2,2,2,2,1,2,2,1,1,1,1,1,1,1,1,1,1,1,0,1,1,1,1,1,1,1,1,1,2,2,2,2,2,2,2,2,2,2,2,3,3,3,3,4,4,5,5,5,6,6,8,7,7,8],[4,4,4,4,3,3,3,2,2,2,2,2,2,2,2,1,1,2,2,1,1,1,2,2,2,1,1,1,1,1,1,1,1,1,1,1,1,1,1,1,1,2,2,2,2,2,2,2,2,2,2,2,2,2,2,2,2,3,2,2,2,2,2,2,2,2,2,2,2,2,2,2,2,1,1,1,1,1,1,1,1,1,1,1,1,1,1,1,1,1,1,1,2,2,2,2,2,2,2,2,2,2,2,2,2,2,2,2,2,2,3,2,2,2,2,2,2,2,2,2,2,2,2,2,2,1,1,1,1,1,1,1,1,1,1,1,1,1,1,1,1,1,1,1,1,1,1,0,1,1,1,1,1,1,1,1,1,1,1,1,2,1,2,2,2,2,2,2,2,2,2,3,3,4,4,4,5,5,6,6,6,6],[4,3,4,3,4,3,3,2,2,2,2,2,2,2,2,2,2,2,2,1,2,1,2,2,2,1,1,1,1,1,1,1,1,1,1,1,1,1,2,1,1,2,2,2,2,2,2,2,2,2,2,2,2,2,2,3,3,3,3,2,2,2,2,2,2,2,2,2,2,2,2,2,1,1,2,1,1,1,1,1,1,1,1,1,1,1,1,1,1,1,2,2,2,2,2,2,2,2,2,2,2,2,2,2,2,2,2,2,3,3,3,3,3,3,2,2,2,2,2,2,2,2,2,2,2,1,1,1,1,1,1,1,1,1,1,1,1,1,1,1,1,1,1,1,1,1,1,1,0,1,1,1,1,1,1,1,1,1,1,1,1,2,1,2,2,2,2,2,2,2,2,3,3,4,4,4,5,6,6,6,6,7],[4,4,4,4,4,3,3,3,2,2,2,2,2,2,2,2,2,2,2,1,2,2,2,2,2,2,1,1,1,1,1,2,1,1,1,2,1,1,2,2,1,2,2,2,2,2,2,2,2,2,2,2,2,3,2,3,3,3,3,2,2,2,2,2,2,2,2,2,2,2,2,1,1,1,1,1,1,1,1,1,1,1,1,1,1,1,1,1,2,2,2,2,2,2,2,2,2,2,2,2,2,2,2,2,2,2,2,2,3,3,3,3,3,3,2,2,2,2,2,2,2,2,2,2,2,2,2,2,1,1,1,1,1,1,1,1,1,1,1,1,1,1,1,1,1,1,1,1,1,0,1,1,1,1,1,1,1,1,1,1,1,1,2,2,2,2,2,2,2,2,2,3,3,4,4,4,5,5,7,6,7,8],[4,4,4,4,4,3,3,3,2,2,2,2,2,2,2,2,2,2,2,2,2,2,2,2,2,2,1,2,1,1,1,1,1,1,1,1,1,1,1,1,1,2,2,1,2,2,2,2,2,2,2,2,2,2,2,2,3,3,2,2,2,2,2,2,2,2,2,2,2,1,1,2,1,1,1,1,1,1,1,1,1,1,1,1,1,1,1,1,2,2,2,2,2,2,2,2,2,2,2,2,2,2,2,2,2,2,2,2,2,2,2,2,2,2,2,2,2,2,2,2,2,2,2,2,1,1,1,1,1,1,1,1,1,1,1,1,1,1,1,1,1,1,1,1,1,1,1,1,1,1,0,1,1,1,1,1,1,1,1,1,1,1,1,2,2,2,2,2,2,2,2,3,3,4,4,4,5,5,6,6,6,7],[4,3,3,3,4,3,3,2,2,2,2,2,2,2,2,2,2,2,2,2,2,2,2,2,2,2,1,1,1,1,1,1,1,1,1,1,1,1,1,1,1,1,2,1,1,2,2,2,2,2,2,2,2,2,2,2,2,2,2,2,2,2,2,2,2,2,2,2,2,1,1,1,1,1,1,1,1,1,1,1,1,1,1,1,1,1,1,1,1,1,2,1,1,2,2,2,2,2,2,2,2,2,2,2,2,2,2,2,2,2,2,2,2,2,2,2,2,2,2,2,2,1,1,1,1,1,1,1,1,1,1,1,1,1,1,1,1,1,1,1,1,1,1,1,1,1,1,1,1,1,1,0,1,1,1,1,1,1,1,1,1,1,1,1,1,1,2,2,2,2,2,2,3,3,3,4,4,5,5,5,6,6],[4,4,4,4,4,3,3,3,2,2,2,2,2,2,2,2,2,2,2,2,2,2,2,2,2,2,2,2,1,1,1,1,1,1,1,1,1,1,2,1,1,2,2,2,2,2,2,2,2,2,2,2,2,2,2,3,3,3,2,2,2,2,2,2,2,2,2,2,2,1,2,1,1,1,1,1,1,1,1,1,1,1,1,1,1,2,1,1,2,2,2,2,2,2,2,2,2,2,2,2,2,2,2,2,2,2,2,2,2,3,3,3,3,2,2,2,2,2,2,2,2,2,2,2,2,1,1,1,1,1,1,1,1,1,1,1,1,1,1,1,1,1,1,1,1,1,1,1,1,1,1,1,0,1,1,1,1,1,1,1,1,1,1,1,1,2,2,2,2,2,2,3,3,4,4,4,5,5,6,6,6,7],[4,4,4,4,4,4,3,3,3,3,2,2,2,2,2,2,2,2,2,2,2,2,2,2,2,2,2,2,2,1,2,2,2,1,2,2,1,1,2,2,1,2,2,1,2,2,2,2,2,2,2,2,2,2,2,3,3,3,2,2,2,2,2,2,2,2,2,2,2,1,1,1,1,1,1,1,1,1,1,1,1,1,1,1,1,2,1,2,2,2,2,2,2,2,2,2,2,2,2,2,2,2,2,2,2,2,2,2,3,3,3,3,3,2,2,2,2,2,2,2,2,2,2,2,2,1,1,2,1,1,1,1,1,1,1,1,1,1,1,1,1,1,1,1,1,1,1,1,1,1,1,1,1,0,1,1,1,1,1,1,1,1,1,1,1,2,2,2,2,2,2,3,3,4,4,4,5,5,6,5,6,7],[5,5,4,4,4,4,3,3,3,3,2,2,2,2,2,2,2,2,2,2,2,2,2,2,2,2,2,2,2,2,2,2,2,1,2,2,1,1,2,2,1,2,2,1,1,2,2,2,2,2,2,2,2,2,2,2,2,3,2,2,2,2,2,2,2,2,2,2,2,1,1,1,1,1,1,1,1,1,1,1,1,1,1,1,2,2,2,2,2,2,2,2,2,2,2,2,2,2,2,2,2,2,2,2,2,2,2,2,2,3,3,2,2,2,2,2,2,2,2,2,2,2,1,2,1,1,1,1,1,1,1,1,1,1,1,1,1,1,1,1,1,2,2,2,1,1,1,1,1,1,1,1,1,1,0,1,1,1,1,1,1,1,1,1,1,1,2,2,2,2,2,2,3,3,4,4,4,5,5,5,6,7],[4,4,4,4,4,4,3,3,3,3,2,2,2,2,2,2,2,2,2,2,2,2,2,2,2,2,2,2,2,2,2,2,2,1,2,2,1,1,2,2,1,2,2,1,2,2,2,2,2,2,2,2,2,2,2,2,3,3,2,2,2,2,2,2,2,2,2,2,2,1,1,1,1,1,1,1,1,1,1,1,1,1,1,1,2,2,2,2,2,2,2,2,2,2,2,2,2,2,2,2,2,2,2,2,2,2,2,2,2,2,2,2,2,2,2,2,2,2,2,2,2,1,1,1,1,1,1,1,1,1,1,1,1,1,1,1,1,1,1,1,1,2,2,2,2,1,1,1,1,1,1,1,1,1,1,0,1,1,1,1,1,1,1,1,1,1,1,2,2,2,2,3,3,3,4,4,4,5,5,6,6,7],[5,4,4,4,4,4,3,3,3,3,2,2,2,2,2,2,2,2,2,2,2,2,2,2,2,2,2,2,2,2,2,2,2,1,2,2,1,1,2,2,1,2,2,1,2,2,2,1,2,2,2,2,2,2,2,2,2,2,2,2,2,2,2,2,2,1,1,2,1,1,1,1,1,1,1,1,1,1,1,1,1,2,2,1,2,2,2,2,2,2,2,2,2,2,2,2,2,2,2,2,2,2,2,2,2,2,2,2,2,3,3,2,2,2,2,2,2,2,2,2,2,1,1,2,1,1,1,1,1,1,1,1,1,1,1,1,1,1,1,1,1,2,2,2,2,1,1,1,1,1,1,1,1,1,1,1,0,1,1,1,1,1,1,1,1,1,1,1,2,2,2,3,3,4,4,4,5,5,6,5,6,8],[4,4,4,4,4,4,3,3,3,3,2,2,3,2,3,2,2,3,3,2,2,2,2,2,2,2,2,2,2,2,2,2,2,1,2,2,1,1,2,1,1,2,1,1,1,2,1,1,2,2,2,2,2,2,2,2,2,2,2,2,2,2,2,2,2,1,1,1,1,1,1,1,1,1,1,1,1,1,1,1,1,2,2,2,2,2,2,2,2,2,2,2,2,2,2,2,2,2,2,2,2,2,2,2,2,2,2,2,2,2,2,2,2,2,2,2,2,2,1,2,2,1,1,1,1,1,1,1,1,1,1,1,1,1,2,1,1,2,2,1,2,2,2,2,2,1,2,1,1,1,1,1,1,1,1,1,1,0,1,1,1,1,1,1,1,1,1,1,2,2,2,2,3,4,4,4,4,5,5,5,5,7],[4,4,4,3,4,4,3,3,3,2,2,2,2,2,2,2,2,2,2,2,2,2,2,2,2,2,2,2,2,2,2,2,2,1,2,1,1,1,1,1,1,1,1,1,1,1,1,1,1,2,1,1,2,2,2,2,2,2,2,2,2,2,2,2,2,1,1,1,1,1,1,1,1,1,1,1,1,1,1,1,1,1,1,1,2,2,2,2,2,2,2,2,2,2,2,2,2,2,2,2,2,2,2,2,2,2,2,2,2,2,2,2,2,2,2,2,2,1,1,1,1,1,1,1,1,1,1,1,1,1,1,1,1,1,1,1,1,1,2,1,2,2,2,2,2,1,1,1,1,1,1,1,1,1,1,1,1,1,0,1,1,1,1,1,1,1,1,1,1,1,2,2,3,3,3,3,4,5,5,5,5,6],[4,4,4,4,4,4,3,3,3,2,2,2,2,2,2,2,2,2,2,2,2,2,2,2,2,2,2,2,2,2,2,2,2,1,2,2,1,1,1,1,1,1,1,1,1,2,1,1,2,2,2,2,2,2,2,2,2,2,2,2,2,2,1,2,2,1,1,1,1,1,1,1,1,1,1,1,1,1,1,1,1,2,2,2,2,2,2,2,2,2,2,2,2,2,2,2,2,2,2,2,2,2,2,2,1,2,2,2,2,2,2,2,2,2,2,2,2,1,1,1,1,1,1,1,1,1,1,1,1,1,1,1,1,1,1,1,1,2,2,2,2,2,2,2,2,2,2,1,1,1,1,1,1,1,1,1,1,1,1,0,1,1,1,1,1,1,1,1,1,1,2,2,3,3,3,3,4,5,5,5,5,6],[5,4,4,4,5,4,3,3,3,3,3,3,3,3,3,2,3,3,3,3,3,2,2,3,2,2,2,2,2,2,2,2,2,2,2,2,1,2,2,2,1,2,2,1,1,2,1,1,2,2,1,1,2,2,2,2,2,2,2,2,2,2,1,2,2,1,1,1,1,1,1,1,1,1,1,1,1,1,2,1,1,2,2,2,2,2,2,2,2,2,2,2,2,2,2,2,2,2,2,2,2,2,2,2,2,2,2,2,2,2,2,2,2,2,2,2,2,2,1,1,2,1,1,1,1,1,1,1,1,1,1,1,1,1,1,1,1,2,2,2,2,2,2,2,2,2,2,2,1,1,1,1,1,1,1,1,1,1,1,1,0,1,1,1,1,1,1,1,1,1,2,2,3,3,3,3,4,5,6,5,6,7],[4,4,4,4,4,4,3,3,3,3,3,3,3,3,3,3,3,3,3,2,2,2,3,3,2,2,2,2,2,2,2,2,2,2,2,2,2,2,2,1,1,2,1,1,1,1,1,1,1,1,1,1,2,2,2,2,2,2,2,2,2,2,1,1,1,1,1,1,1,1,1,1,1,1,1,1,1,1,2,2,2,2,2,2,2,2,2,2,2,2,2,2,2,2,2,2,2,2,2,2,2,2,2,2,2,2,2,2,2,2,2,2,2,2,2,1,1,1,1,1,1,1,1,1,1,1,1,1,1,1,1,1,1,1,2,2,1,2,2,2,2,2,2,2,2,2,2,2,2,1,1,1,1,1,1,1,1,1,1,1,1,0,1,1,1,1,1,1,1,1,2,2,3,3,3,4,4,5,6,5,6,6],[4,4,4,4,5,4,3,3,3,3,3,3,3,3,3,3,3,3,3,3,3,3,3,3,3,2,2,2,2,2,2,2,2,2,2,2,2,1,2,1,1,1,1,1,1,2,1,1,1,2,1,1,2,2,2,2,2,2,2,2,2,2,1,2,1,1,1,1,1,1,1,1,1,1,1,1,1,1,2,2,2,2,2,2,2,2,2,2,2,2,2,2,2,2,2,2,2,2,2,2,2,2,2,2,2,2,2,2,2,2,2,2,2,2,1,1,1,1,1,1,1,1,1,1,1,1,1,1,1,1,1,1,1,1,2,2,2,2,2,2,2,2,2,2,2,2,2,2,2,2,1,1,1,1,1,1,1,1,1,1,1,1,0,1,1,1,1,1,1,1,1,2,2,3,3,4,4,5,5,5,6,6],[5,5,5,5,5,5,4,4,3,3,3,3,3,3,3,3,3,3,3,3,3,3,3,3,3,3,2,2,2,2,2,2,2,2,2,2,2,2,2,2,1,2,2,2,2,2,2,2,2,2,2,2,2,2,2,2,2,2,2,2,2,2,2,2,2,1,1,2,1,1,2,2,1,1,2,2,1,2,2,2,2,2,2,2,2,3,3,2,3,2,2,2,2,2,3,3,2,2,2,2,2,2,2,2,2,2,2,2,2,2,2,2,2,2,2,2,2,2,1,1,1,1,1,1,1,1,1,1,1,1,1,2,1,2,2,2,2,2,2,2,2,2,2,3,2,2,2,2,2,2,2,2,2,1,1,1,1,1,1,1,1,1,1,0,1,1,1,1,1,1,1,2,2,3,3,4,4,5,5,5,7,6],[5,5,5,5,5,4,4,4,3,3,3,3,3,3,3,3,3,3,3,3,3,3,3,3,3,3,3,3,2,2,2,2,2,2,2,2,2,2,2,2,2,2,2,1,1,2,2,1,2,2,1,2,2,2,2,2,2,2,2,2,2,2,1,2,2,1,1,1,1,1,1,1,1,1,2,2,2,2,2,2,2,2,2,2,2,3,3,3,3,3,3,2,2,3,3,2,3,2,2,2,2,2,2,2,2,2,2,2,2,2,2,2,2,2,1,1,2,1,1,1,1,1,1,1,1,1,1,2,1,1,2,2,2,2,2,2,2,2,2,2,2,2,3,3,2,2,2,2,2,2,2,2,2,2,1,1,1,1,1,1,1,1,1,1,0,1,1,1,1,1,1,2,2,3,4,3,4,5,6,5,6,6],[5,5,5,4,5,4,4,3,3,3,3,3,3,3,3,3,3,3,3,3,3,3,3,3,3,3,3,3,2,2,2,2,2,2,2,2,2,2,2,2,2,2,2,2,2,2,1,1,1,2,1,1,2,2,2,2,2,2,2,2,2,2,1,1,1,1,1,1,1,1,1,1,1,1,2,2,2,2,2,2,2,2,2,2,2,3,3,3,3,3,3,2,2,3,3,3,3,2,2,2,2,2,2,2,2,2,2,2,2,2,2,2,2,1,1,1,1,1,1,1,1,1,1,1,1,1,1,1,1,1,2,2,2,2,2,2,2,2,2,2,2,2,3,3,2,2,2,2,2,2,2,2,2,2,1,1,1,1,1,1,1,1,1,1,1,0,1,1,1,1,1,2,2,3,3,4,5,4,6,6,5,7],[5,5,6,5,6,5,4,4,4,4,3,3,4,4,3,3,3,3,3,4,4,4,4,4,3,4,3,3,3,3,3,3,3,3,2,3,2,2,2,2,2,2,2,2,2,2,2,2,2,2,2,2,2,2,2,2,2,2,2,2,2,2,2,2,2,1,2,2,2,1,2,2,2,2,2,2,2,2,2,2,2,2,3,3,3,3,3,3,3,3,3,3,3,3,3,3,3,3,3,3,3,3,2,2,2,2,2,2,2,2,2,2,2,2,2,1,2,1,1,1,1,1,1,1,1,1,2,2,2,2,2,2,2,2,2,2,3,3,3,3,3,3,3,3,3,3,3,3,3,3,2,2,2,2,2,2,2,1,1,1,1,1,1,1,1,1,0,1,1,1,1,2,2,3,3,4,4,4,5,6,5,7],[6,6,6,6,7,6,5,5,4,4,4,4,4,4,5,4,4,5,4,4,4,4,4,4,4,4,3,3,3,3,3,3,3,3,3,3,2,2,2,2,2,2,2,2,2,2,2,2,2,2,2,2,3,3,2,3,2,2,2,2,2,2,2,2,2,2,2,2,2,2,2,2,2,2,2,3,2,2,3,3,3,3,4,3,3,3,4,3,4,3,3,3,3,3,3,3,3,3,3,3,3,3,3,3,2,3,2,3,3,3,3,3,2,2,2,2,2,2,1,1,2,1,1,2,2,1,2,2,2,2,2,2,2,2,2,3,2,3,3,3,3,3,3,3,3,4,3,3,3,3,3,2,2,2,2,2,2,2,1,1,1,1,1,1,1,1,1,0,1,1,1,2,3,3,3,4,4,4,6,5,5,6],[7,6,7,7,7,6,6,6,5,5,4,4,5,4,5,5,4,5,4,5,5,5,5,5,5,4,4,4,4,4,4,4,4,4,3,3,3,3,3,3,3,3,3,2,2,3,2,2,2,2,2,2,2,3,2,3,2,2,2,2,2,2,2,2,2,2,2,2,2,2,2,3,3,2,3,3,3,3,4,4,3,4,4,4,4,4,4,4,5,4,4,4,4,4,4,4,4,4,4,3,3,3,3,3,3,3,3,3,3,3,3,3,2,2,2,2,2,2,1,1,2,1,2,2,2,2,2,2,2,2,3,3,3,3,3,3,3,3,4,3,4,4,4,4,4,4,4,4,3,3,3,3,3,3,3,2,2,2,2,2,2,2,1,1,1,1,1,1,0,1,1,2,3,3,4,4,4,5,6,5,5,8],[7,6,6,6,6,6,5,5,5,4,4,4,5,4,5,4,4,5,4,4,4,4,5,4,4,4,4,4,4,3,3,3,3,3,3,3,3,3,3,3,2,3,3,2,2,3,2,2,2,2,2,2,2,2,2,2,2,2,2,2,2,2,2,2,2,2,2,2,2,2,2,2,2,2,2,2,3,3,3,3,3,3,3,3,3,4,3,4,4,4,4,4,3,3,3,3,4,3,3,3,3,3,3,3,3,3,3,2,3,3,3,2,2,2,2,1,1,2,1,1,2,1,1,2,2,2,2,2,2,2,2,3,3,3,3,3,3,3,4,3,3,4,4,4,4,3,3,3,3,3,3,3,3,2,2,2,2,2,2,2,2,1,1,1,1,1,1,1,1,0,1,1,3,3,4,4,5,5,6,6,6,7],[9,9,8,9,9,9,8,7,8,7,6,6,7,6,8,7,7,8,8,6,8,7,8,7,8,7,6,7,6,6,6,6,5,5,5,5,4,4,5,4,4,4,4,3,4,4,3,3,3,4,3,3,4,4,3,3,3,3,3,4,5,3,3,3,3,3,3,3,3,3,4,4,4,4,4,4,4,4,4,5,5,5,5,5,6,6,6,6,7,6,6,5,5,5,5,5,5,5,5,5,5,5,5,5,4,4,4,3,4,4,4,3,3,3,3,2,3,2,2,2,3,2,2,3,3,3,4,4,4,4,5,4,4,6,5,5,5,5,6,6,6,7,7,7,6,7,6,5,5,6,5,5,5,5,5,4,5,4,3,4,3,2,2,2,2,2,1,1,1,1,0,1,2,3,3,4,4,5,6,6,6,7],[13,14,12,14,13,14,15,14,14,12,11,12,12,12,14,13,13,12,11,12,11,13,12,13,13,13,13,13,12,11,12,11,10,10,10,10,9,9,9,7,7,8,7,7,8,8,7,7,8,8,8,8,8,8,8,7,7,6,5,7,8,6,6,7,7,5,6,8,9,7,8,9,9,8,9,11,9,9,11,12,10,12,12,12,11,13,13,12,12,12,12,11,10,10,10,11,11,10,10,9,10,10,9,8,7,8,7,7,9,9,8,7,7,7,6,4,6,6,5,4,5,5,4,5,6,5,4,6,7,6,7,7,8,8,8,9,10,10,10,11,11,11,12,12,11,11,11,10,10,11,10,9,9,10,7,7,12,8,6,6,7,5,4,5,5,3,2,3,3,2,1,0,1,3,4,6,6,5,7,7,7,9],[16,16,15,17,17,17,18,18,17,17,17,17,17,16,16,17,16,16,16,16,18,17,19,18,18,18,18,18,17,15,16,16,14,13,14,13,12,12,13,11,11,12,12,10,12,13,11,11,11,11,11,11,12,11,10,9,8,7,6,11,11,8,7,12,11,9,10,11,11,11,11,13,12,12,14,14,13,13,15,16,13,16,16,17,16,17,16,16,17,17,17,14,14,15,15,15,14,15,14,12,14,14,13,12,11,12,11,11,13,12,12,12,11,8,7,5,8,8,6,6,9,8,7,8,10,9,9,10,12,10,11,12,12,12,12,13,14,15,15,16,17,17,16,18,16,18,17,15,15,17,15,13,14,12,13,12,12,11,11,12,11,10,9,8,7,6,6,5,5,4,2,1,0,2,2,2,4,6,8,7,8,10],[18,19,17,20,19,20,19,20,18,18,18,19,18,18,18,18,19,17,19,19,20,19,20,19,19,19,19,19,19,18,19,18,17,16,17,17,16,15,17,16,16,15,15,15,14,15,14,14,14,13,12,13,14,13,11,11,10,8,9,12,13,11,10,12,12,10,12,13,13,12,14,15,14,15,15,15,15,17,15,16,17,18,19,18,19,18,18,18,18,19,19,18,18,17,16,17,17,17,18,18,17,17,17,15,15,15,14,13,16,14,13,13,10,10,9,8,11,11,8,9,13,11,9,14,12,12,13,13,13,11,13,14,14,14,15,16,16,16,17,17,17,18,18,18,16,18,17,17,17,16,16,15,14,13,13,12,12,11,12,11,12,13,11,9,9,9,7,5,6,7,4,2,1,0,1,2,4,6,7,7,8,10],[17,18,16,19,18,18,18,17,20,19,18,19,19,19,19,21,20,17,19,21,20,21,21,20,20,21,20,19,21,19,19,18,19,17,17,17,16,16,16,16,15,15,14,14,13,13,12,12,11,10,11,11,11,10,12,11,9,7,10,11,12,10,9,11,12,11,11,12,13,12,12,16,16,15,17,18,17,18,17,19,18,18,20,21,20,19,21,20,19,21,18,19,18,18,17,17,17,18,17,15,17,18,16,16,14,14,11,10,12,11,10,11,10,9,9,8,8,9,9,10,9,10,11,12,12,11,14,15,15,15,16,15,15,17,16,16,17,17,19,19,19,19,20,19,18,19,20,19,19,18,17,16,16,17,14,15,15,14,11,13,13,10,11,12,10,9,11,6,7,6,6,4,3,1,0,1,3,4,5,5,5,7],[17,18,17,17,17,16,20,18,19,18,20,19,19,20,18,20,20,18,19,20,19,21,20,21,20,20,20,19,19,18,18,18,17,15,17,17,18,16,19,16,16,18,15,15,15,14,13,15,13,12,15,14,13,13,13,12,9,7,8,11,12,10,10,13,13,16,14,14,14,14,13,17,18,16,17,18,19,20,19,19,18,20,19,19,20,20,21,20,19,20,19,19,19,18,18,19,18,17,20,17,17,17,17,16,14,14,13,13,13,14,12,13,13,11,10,6,11,12,10,10,12,14,14,14,13,14,15,15,15,16,15,17,18,18,15,16,17,17,17,19,19,18,19,18,19,19,19,18,17,17,17,17,17,17,17,16,17,16,14,14,14,15,16,13,13,11,9,8,8,9,7,7,4,3,1,0,1,3,5,5,4,6],[19,20,19,21,22,23,23,20,22,23,23,24,23,23,24,24,23,22,22,21,22,23,25,25,24,23,23,24,23,21,22,22,21,18,21,21,19,18,21,19,17,18,19,16,17,18,17,16,16,16,16,14,13,17,14,11,10,9,10,11,12,12,13,13,14,14,16,16,15,16,16,18,16,17,20,20,18,21,22,21,19,23,23,22,22,22,23,22,22,22,23,22,22,21,20,20,20,21,19,21,22,21,19,19,17,18,16,17,18,17,17,16,13,11,11,8,10,15,11,11,15,14,15,14,16,14,15,17,16,15,17,20,18,17,19,19,19,21,22,22,22,22,22,22,22,22,21,21,21,21,21,18,19,18,18,16,18,16,14,16,18,16,13,14,15,15,14,12,8,9,8,7,5,4,3,1,0,1,4,3,4,4],[22,22,22,22,24,24,24,22,24,25,24,25,24,24,24,25,24,22,22,24,24,23,25,26,25,24,24,25,25,22,23,25,22,21,23,22,19,21,22,19,19,22,19,19,19,21,18,19,18,17,17,17,17,14,14,13,13,11,11,13,12,12,14,15,13,16,16,17,16,19,18,20,19,20,22,21,20,22,22,23,21,23,23,24,23,23,24,23,24,24,24,23,23,23,22,22,22,23,22,21,22,24,20,18,18,16,17,16,17,19,15,13,12,11,13,9,10,14,12,10,13,16,12,12,16,18,15,15,19,18,16,19,20,17,19,22,21,21,25,24,23,24,24,25,23,23,23,22,23,20,22,21,20,21,20,19,18,20,17,17,16,18,15,14,15,13,9,9,9,9,6,5,5,6,4,2,1,0,1,3,2,2],[20,23,21,23,24,25,24,23,25,25,25,26,24,25,25,26,25,23,23,25,25,25,25,26,26,25,26,25,24,24,24,24,24,23,24,23,20,21,22,19,19,20,19,19,19,20,18,17,19,17,17,17,18,17,15,14,14,13,12,14,15,14,12,17,16,16,17,20,17,16,18,19,18,20,21,21,20,23,23,23,24,24,25,25,25,23,25,24,24,25,25,24,24,24,22,23,22,23,24,22,22,23,20,20,18,17,17,16,17,20,16,16,13,12,12,11,12,14,12,13,14,15,14,14,16,17,15,16,18,17,17,19,20,19,19,22,21,21,24,24,23,24,24,24,24,23,23,24,22,22,24,21,20,19,20,18,17,17,15,15,15,15,14,14,16,13,12,11,10,8,7,6,5,7,5,3,2,1,0,1,3,4],[22,21,21,23,23,23,23,22,23,23,24,25,23,24,22,24,24,22,22,24,23,25,23,24,23,24,24,23,24,24,23,24,24,22,22,24,21,20,22,21,20,20,20,19,19,19,16,17,18,16,16,16,16,13,14,13,12,10,11,13,13,14,12,15,15,15,16,17,17,18,19,20,21,22,20,20,21,23,21,24,24,24,23,25,25,23,24,24,24,25,24,25,23,22,21,22,21,22,22,21,22,22,21,21,20,18,17,16,18,19,15,14,14,11,11,11,11,16,13,13,15,14,16,17,18,17,18,19,20,19,19,21,21,20,22,22,21,21,24,24,23,22,23,22,23,22,23,23,23,22,23,22,19,20,20,20,18,17,17,17,16,16,16,16,15,14,13,13,9,9,8,6,8,7,6,6,2,2,1,0,1,2],[22,21,20,21,23,22,22,21,23,23,23,23,23,23,22,24,24,22,22,24,23,24,24,24,23,23,24,24,23,23,23,22,23,22,23,22,23,23,23,20,21,23,19,20,20,19,19,19,17,17,20,17,15,17,18,14,12,12,11,16,13,13,16,17,15,17,20,17,17,19,18,21,20,21,23,22,23,23,23,23,23,25,24,25,24,24,24,24,24,24,24,25,23,23,22,22,21,23,23,21,22,22,20,20,18,17,15,18,18,17,16,16,13,11,13,11,11,15,14,12,15,19,14,14,17,18,19,18,19,19,18,21,22,21,20,22,24,22,23,24,23,23,23,22,23,23,23,23,23,22,22,22,23,21,23,22,21,21,19,19,18,18,18,15,16,14,13,14,9,9,8,6,6,7,6,4,3,2,2,1,0,1],[22,24,22,23,24,24,25,24,25,25,25,26,26,26,25,27,26,24,25,25,26,26,27,27,26,26,26,26,25,25,26,26,24,25,25,25,24,24,24,22,23,23,22,20,22,22,20,19,21,19,19,19,19,18,16,16,14,14,13,16,14,13,17,17,17,18,18,20,18,19,19,22,22,21,23,24,23,24,25,25,25,26,26,26,27,26,26,26,27,26,27,25,25,25,23,23,24,24,24,22,25,25,23,22,22,20,20,19,20,21,19,17,14,12,15,12,14,17,16,15,18,19,19,20,19,21,20,20,23,21,21,23,24,23,24,25,23,25,26,25,24,26,26,27,26,25,25,26,24,23,24,22,22,21,22,21,21,21,20,20,18,17,20,17,16,17,18,15,12,10,10,8,9,9,7,6,6,3,5,3,1,0]],"max_predicted_aligned_error":31.75}]
```
