## Supplementary material for "Tertiary-interaction characters enable fast, model-based structural phylogenetics beyond the twilight zone": 1z6o_A_AF-Q52SA8-F1-predicted_aligned_error_v4.json

```
[{"predicted_aligned_error":[[0,1,4,6,8,9,14,15,19,20,24,21,25,27,27,28,28,28,28,28,27,29,29,29,30,29,30,30,30,30,30,30,30,30,30,30,31,30,31,31,31,31,31,31,30,31,31,31,31,31,31,31,31,31,31,31,31,31,31,31,31,30,30,31,31,30,31,31,30,30,31,30,30,30,30,30,30,30,30,30,29,29,29,29,28,25,29,27,30,29,30,30,30,29,30,30,30,30,30,31,30,31,31,31,31,31,31,31,31,31,31,31,31,31,31,31,31,31,31,31,31,31,31,31,31,31,31,30,30,30,31,30,30,31,30,30,29,29,30,29,29,30,29,30,28,30,30,29,29,30,30,30,29,30,30,30,30,30,31,31,31,30,31,31,31,31,31,31,31,31,31,31,31,30,31,31,31,31,31,30,30,31,30,31,31,31,30,31,31,31,31,31,31,31,31,31,31,31,30,29],[2,0,1,5,6,8,11,12,16,17,22,20,22,26,26,26,27,27,26,26,26,28,28,28,28,26,29,29,28,28,30,29,28,30,30,30,30,30,31,30,30,31,30,30,30,31,31,31,31,31,31,31,31,30,31,31,31,31,31,31,31,30,30,31,31,30,31,31,30,30,30,30,30,30,30,30,30,29,29,29,29,29,27,29,28,23,27,26,29,28,30,29,29,29,30,30,30,29,30,30,30,30,30,30,31,30,30,31,30,31,31,31,30,30,31,30,30,30,31,30,30,30,30,30,30,30,31,30,30,30,30,30,30,30,29,30,30,30,30,29,29,29,30,29,30,29,30,30,30,30,30,30,30,30,30,30,30,30,30,31,30,30,30,31,31,30,30,31,31,31,30,31,30,30,30,31,30,31,31,31,30,31,31,31,31,31,31,31,31,31,31,30,31,31,31,30,31,31,30,29],[4,2,0,1,4,6,9,10,13,15,20,17,21,25,24,25,27,27,25,25,25,27,28,29,29,26,29,29,29,28,30,29,29,30,30,30,30,30,30,30,30,31,31,31,31,31,31,31,31,31,31,30,31,31,31,31,31,31,31,31,31,31,31,31,31,30,31,31,31,30,30,30,30,30,30,30,30,29,29,29,29,28,26,28,28,22,26,25,29,28,30,29,29,30,30,30,30,30,30,30,30,30,30,30,31,30,30,31,31,31,31,31,30,31,31,31,31,30,31,30,30,31,30,30,31,31,31,30,30,30,30,30,30,31,30,30,30,30,30,30,28,30,30,29,30,29,29,29,30,30,30,30,30,30,30,30,30,31,31,31,31,30,31,31,31,30,31,31,31,30,30,31,30,31,31,31,31,31,31,31,31,31,31,31,31,31,31,31,31,31,31,31,31,31,31,31,31,31,30,30],[6,4,2,0,1,4,6,8,11,13,17,15,19,23,22,24,26,25,25,23,24,26,27,28,28,24,28,29,27,27,29,29,27,29,30,29,29,30,30,30,30,30,30,30,30,31,30,30,31,30,31,30,30,30,31,30,31,31,31,31,31,30,30,30,30,30,30,30,30,29,30,30,30,29,29,29,30,28,28,28,28,27,24,28,26,20,25,24,28,27,29,29,28,30,29,29,29,30,30,30,30,30,30,30,30,30,30,31,30,30,30,30,30,31,30,30,30,30,30,30,30,30,30,30,30,30,30,29,30,29,28,29,30,30,28,29,29,29,29,28,27,29,29,28,29,28,28,29,29,28,30,29,29,30,30,30,30,30,30,30,30,30,31,30,30,31,30,31,30,30,30,30,30,30,30,31,30,30,31,30,30,31,31,31,31,31,31,31,31,31,31,30,31,31,31,30,31,30,30,30],[8,7,5,2,0,1,3,6,8,12,14,13,18,23,21,23,25,24,24,22,24,25,26,28,27,24,28,28,27,27,29,28,28,29,29,29,30,30,29,30,30,30,30,30,30,30,31,30,30,30,31,30,30,30,31,30,30,31,30,30,31,30,30,30,31,30,30,30,30,29,29,30,30,29,29,30,30,28,29,28,28,27,25,27,25,21,24,24,28,27,29,28,28,29,29,29,29,30,30,30,30,30,30,30,30,30,30,30,30,30,30,30,30,30,30,30,30,30,30,30,29,30,30,29,29,30,30,29,29,30,28,29,29,29,27,29,29,29,29,28,27,28,29,27,28,26,27,28,29,28,29,29,29,30,30,29,29,30,30,30,30,30,30,30,30,30,30,30,30,30,29,30,30,30,30,30,30,30,30,30,30,31,30,30,30,30,30,30,30,30,30,30,31,30,30,30,30,30,30,30],[9,9,8,6,2,0,1,5,6,9,12,10,16,20,19,21,23,23,22,21,23,24,26,27,27,21,26,28,25,25,29,28,26,29,29,28,29,29,29,29,29,30,29,29,29,30,30,30,30,30,30,29,29,29,30,30,30,30,30,30,30,30,29,30,30,29,29,30,29,28,29,29,28,28,29,28,28,27,27,25,26,24,22,24,24,20,23,22,27,25,28,28,27,29,29,29,29,29,29,30,29,30,29,29,30,30,29,30,29,30,30,29,29,30,29,30,29,29,29,29,29,30,29,29,28,29,30,28,28,29,27,28,29,29,26,29,29,29,29,28,26,27,28,26,28,24,26,28,28,26,28,28,28,29,28,29,28,29,29,29,29,30,30,30,30,30,30,30,30,30,29,30,29,30,29,30,30,30,30,29,30,31,30,30,30,30,30,30,30,30,30,30,30,30,30,30,30,30,29,29],[12,10,10,8,6,2,0,2,3,5,7,8,10,16,14,17,19,17,18,15,16,18,19,21,21,17,20,23,19,20,24,23,22,24,25,25,24,26,26,25,26,26,26,27,27,27,28,28,28,28,28,27,28,27,28,28,27,29,28,27,28,27,27,27,28,27,26,27,27,24,25,26,25,25,24,23,26,23,23,21,23,20,19,20,20,16,17,19,22,21,24,23,21,25,24,24,25,25,26,26,25,26,26,27,27,27,27,28,26,27,26,28,26,27,27,27,26,25,26,25,25,27,25,25,25,26,25,22,24,25,21,24,23,23,20,23,24,24,23,21,20,20,23,20,24,20,20,24,25,23,24,24,25,25,25,25,26,27,26,26,27,27,28,27,27,27,27,27,27,27,27,28,26,27,27,28,27,28,29,27,28,29,28,28,28,28,27,28,27,28,28,27,29,28,28,27,28,28,28,27],[15,12,10,10,8,5,2,0,1,3,5,6,8,12,11,12,16,12,16,12,13,16,18,19,21,16,19,21,20,18,24,23,21,24,25,24,25,26,26,26,27,26,25,27,27,27,27,28,28,28,27,27,26,27,27,26,27,27,28,27,28,27,26,26,28,26,25,27,28,25,23,27,26,24,24,23,25,22,21,20,21,18,19,20,17,13,16,16,20,19,22,21,21,24,24,23,25,26,26,27,25,27,27,26,28,27,26,27,27,26,27,26,25,26,26,26,25,25,26,24,24,25,25,23,24,25,24,22,24,24,21,23,24,22,18,23,23,22,21,19,19,18,21,18,21,17,19,22,23,21,21,22,24,23,22,24,24,26,24,25,26,26,26,26,26,26,25,26,26,26,26,27,25,27,26,27,26,27,27,27,28,28,27,28,28,28,28,28,28,27,28,27,29,27,28,27,27,27,26,27],[17,14,12,10,10,7,4,1,0,1,4,5,5,8,7,10,11,12,10,10,11,14,13,16,14,11,15,18,15,15,19,17,16,20,20,18,22,22,21,21,24,23,22,25,24,23,26,26,24,24,25,24,24,23,23,24,23,26,26,23,26,26,23,24,26,22,22,25,25,21,21,24,22,20,21,19,18,17,18,15,14,13,15,15,12,10,11,13,16,17,18,19,15,20,17,18,19,20,21,22,20,22,22,22,23,24,22,24,22,24,23,24,25,24,23,23,23,23,22,20,21,22,21,18,20,21,19,16,20,20,17,19,20,19,14,17,19,17,18,16,15,15,16,13,16,13,15,19,17,16,21,20,20,18,21,20,21,23,20,22,23,22,22,23,23,24,24,24,25,24,25,23,24,24,24,23,25,25,24,24,24,24,24,25,24,23,24,24,24,24,25,23,25,25,23,24,25,27,26,22],[18,16,14,11,9,7,5,2,1,0,2,3,4,6,6,7,10,9,10,9,10,12,14,14,14,13,15,15,14,16,16,18,16,19,19,18,20,22,20,20,23,22,21,23,26,23,24,26,24,24,24,24,23,23,24,24,25,25,25,24,26,24,23,23,24,23,21,23,23,20,18,23,21,18,17,19,19,16,16,16,14,14,15,13,12,8,11,14,16,18,17,19,17,19,18,17,20,21,22,23,22,23,24,22,24,24,22,25,23,22,23,24,22,22,23,23,21,23,25,19,21,23,21,18,21,22,19,18,21,19,16,19,19,16,15,17,16,17,16,14,13,14,15,13,16,13,14,16,17,16,18,20,19,18,18,20,21,22,19,22,22,22,22,23,22,22,23,24,22,25,23,23,22,25,23,24,23,25,24,24,24,24,24,25,24,25,24,24,25,24,25,25,26,24,25,24,25,22,24,22],[20,17,15,13,11,8,7,5,3,1,0,1,3,4,5,7,9,7,8,9,10,11,12,13,11,11,12,12,13,14,13,14,13,16,17,17,18,19,18,19,20,19,18,21,22,20,21,24,21,21,22,21,19,19,21,20,21,22,23,21,23,22,19,19,20,20,18,20,20,19,16,21,18,16,16,15,15,13,14,13,11,10,9,9,8,6,8,10,14,15,15,15,14,17,15,15,16,17,18,20,17,22,21,19,21,22,20,23,20,20,21,20,20,20,21,21,18,22,20,15,18,21,17,17,18,20,17,16,19,18,13,16,18,14,12,13,13,15,14,12,11,12,11,11,12,12,12,13,13,12,14,18,17,16,17,17,20,21,18,19,20,18,18,20,20,18,22,21,20,20,20,20,19,21,21,22,20,21,22,22,23,23,23,24,24,23,23,23,23,23,24,22,23,23,23,21,22,22,23,19],[18,16,14,12,11,9,7,7,6,3,1,0,1,2,3,4,5,5,6,7,8,8,8,9,7,6,7,9,7,7,9,11,8,9,11,11,10,13,12,12,15,13,12,16,15,14,14,16,14,14,16,17,17,17,15,16,13,17,15,14,14,14,13,12,14,12,12,12,14,12,11,12,10,10,8,9,9,7,8,8,5,5,5,4,5,4,4,5,6,8,8,8,9,10,10,12,12,12,12,14,12,14,13,12,14,13,15,17,15,15,18,17,14,16,16,16,12,15,15,12,12,13,12,12,12,12,12,11,12,13,10,10,12,10,8,9,10,11,10,9,8,9,9,8,9,7,7,10,8,8,10,10,9,8,11,11,12,13,11,13,13,12,14,16,14,15,15,16,14,16,17,14,15,18,18,17,18,18,17,17,17,18,18,17,16,17,17,16,17,18,17,16,15,16,16,14,16,17,15,12],[19,16,14,12,10,8,6,6,4,3,2,1,0,1,1,2,3,4,4,5,6,7,7,6,4,4,4,5,4,4,6,6,5,6,7,6,7,8,7,8,9,8,8,9,11,8,9,11,10,8,10,10,10,10,9,9,8,11,10,8,11,8,8,8,9,7,7,9,7,7,7,7,6,6,5,6,5,5,6,4,3,3,3,3,2,2,3,3,5,5,7,7,6,6,7,7,7,7,8,9,9,9,10,10,10,10,10,11,9,8,10,10,9,8,10,8,7,8,7,7,6,7,7,7,6,6,6,5,6,6,5,5,6,5,4,6,6,8,7,7,7,5,4,4,4,3,3,5,4,4,5,5,5,6,6,6,6,6,6,6,7,7,7,7,8,7,8,9,9,8,10,9,9,10,10,10,10,11,11,12,13,13,12,12,11,11,10,11,10,10,11,9,9,10,10,8,10,10,9,8],[19,16,14,11,10,8,6,6,4,4,3,1,1,0,1,1,2,3,2,4,5,5,5,4,3,3,3,3,3,4,4,4,3,5,4,4,5,5,4,5,6,5,5,6,6,6,6,8,8,7,8,8,8,8,8,8,7,8,7,6,7,7,6,5,6,6,5,5,6,5,4,5,5,4,5,4,4,3,4,3,3,2,2,2,2,2,2,3,3,4,4,4,4,4,4,5,5,5,6,6,6,6,7,6,7,7,9,8,7,7,7,7,6,6,7,6,5,5,6,5,5,6,5,4,4,5,4,4,4,4,3,4,4,3,3,4,4,6,5,5,5,5,3,3,3,2,3,3,4,3,3,4,5,4,4,4,5,5,5,5,5,5,5,6,6,6,6,7,7,7,8,7,7,8,8,8,8,9,9,10,11,10,10,10,9,8,8,9,8,8,9,7,8,8,8,7,8,8,6,6],[20,19,17,14,12,10,8,6,5,4,3,2,1,1,0,1,1,2,2,4,4,5,6,4,3,2,3,3,3,3,4,4,3,4,4,4,4,5,5,5,5,5,5,5,6,6,6,6,7,6,6,7,6,7,7,7,6,7,6,6,6,6,6,5,5,5,5,5,5,5,5,4,4,4,4,4,3,3,3,2,3,2,2,2,1,1,2,2,3,3,3,4,4,4,4,4,5,5,6,6,6,6,6,7,7,7,7,7,7,6,6,7,6,6,6,6,5,5,5,5,5,5,5,5,4,4,4,4,4,4,3,3,4,3,3,3,4,5,5,4,4,4,3,2,2,2,2,3,3,3,3,4,4,4,4,4,4,4,4,4,4,5,5,5,5,5,5,6,6,6,6,6,6,7,7,7,7,8,8,8,8,8,8,8,7,7,7,7,7,7,7,7,6,6,7,6,6,7,6,5],[19,16,15,12,11,9,6,6,5,5,3,2,2,1,1,0,1,1,1,4,5,5,5,4,3,3,3,3,3,3,4,5,4,4,4,4,4,5,5,5,6,5,5,6,6,7,7,7,7,7,6,7,7,7,8,7,7,7,7,6,6,6,6,5,5,5,5,5,5,5,5,5,5,4,4,4,4,3,3,3,2,2,2,2,1,2,2,2,3,4,4,4,4,4,4,4,5,6,6,6,6,7,6,6,6,7,7,8,7,7,7,7,6,6,6,6,6,5,6,5,5,5,6,5,5,5,4,4,4,4,4,4,4,3,3,3,3,4,4,4,4,4,3,2,2,2,2,3,3,3,3,3,3,4,4,4,5,5,5,5,5,5,5,6,6,6,6,6,6,7,6,7,7,7,7,8,8,9,10,10,11,9,10,10,9,8,8,9,8,8,8,8,7,7,7,7,7,7,7,6],[20,17,16,15,13,12,8,7,6,6,4,3,3,2,1,1,0,1,2,4,5,5,6,4,3,3,4,4,4,4,5,5,5,7,7,6,7,9,7,8,10,10,9,9,11,10,10,13,13,11,12,12,10,11,11,12,11,12,12,10,12,10,10,9,10,10,9,9,9,8,7,9,7,6,6,7,6,4,6,5,4,4,4,3,4,3,3,4,4,5,6,7,5,6,6,6,7,7,8,8,9,9,10,10,11,10,12,12,11,11,12,12,10,10,10,10,8,9,9,9,8,7,9,7,7,7,6,6,8,6,5,5,5,4,3,4,4,5,5,4,4,4,3,3,3,3,3,4,4,4,4,6,7,6,7,7,7,8,8,7,9,10,8,9,10,10,9,11,10,10,11,11,11,11,12,11,12,13,13,13,13,13,12,13,12,12,11,13,12,12,12,12,11,12,12,10,12,11,11,8],[22,19,18,17,15,14,14,11,11,8,6,7,7,5,4,2,1,0,1,4,6,7,7,5,5,4,5,5,5,5,6,6,6,7,8,8,8,9,10,11,12,12,12,13,14,12,14,15,15,15,16,16,13,13,15,15,15,15,16,14,15,14,14,12,13,13,13,11,12,11,9,10,10,8,7,9,9,6,7,8,6,5,5,6,5,6,5,6,6,6,7,8,6,6,6,7,8,8,9,10,9,11,12,12,14,13,14,14,15,15,15,14,13,14,14,13,12,12,11,11,12,11,9,8,9,9,7,7,10,6,5,7,7,5,5,6,6,7,6,6,6,6,6,5,5,4,5,7,7,6,6,9,9,9,8,9,11,10,10,11,13,13,12,14,14,13,14,15,15,14,14,16,15,14,17,16,16,17,17,16,16,16,16,17,17,17,15,17,16,16,16,17,16,15,18,14,15,15,15,11],[21,20,19,16,15,14,12,10,9,8,6,9,6,4,4,2,2,1,0,2,3,4,6,4,3,2,3,3,3,5,5,6,7,9,8,8,9,8,8,9,9,9,10,10,10,11,13,12,12,13,14,13,12,13,13,13,12,14,14,11,12,13,12,10,11,11,10,10,10,10,7,8,9,8,8,8,8,7,8,7,6,5,5,5,3,4,5,5,7,5,7,7,5,6,5,5,7,8,8,9,8,9,10,10,11,11,12,13,12,13,13,12,10,11,11,10,10,10,9,8,9,8,8,7,7,7,6,6,7,5,4,6,5,5,4,6,6,8,7,6,6,6,5,3,5,4,4,7,8,6,7,8,9,8,7,9,9,9,8,9,11,10,9,11,12,11,11,12,12,12,13,14,13,13,14,14,14,15,15,13,14,14,13,14,15,14,13,16,14,14,15,14,13,14,15,11,12,13,12,11],[24,22,22,20,20,18,18,16,14,12,10,10,9,7,6,5,4,2,1,0,3,3,6,7,8,7,7,9,8,9,10,12,12,14,16,16,17,17,17,18,19,20,21,20,22,22,21,23,24,23,24,23,23,24,22,24,23,24,23,21,23,21,21,21,21,20,20,20,20,17,17,18,16,14,15,17,14,13,13,14,9,9,11,9,6,9,7,10,11,10,14,13,9,11,12,10,14,14,14,18,15,18,20,20,22,20,22,23,23,22,22,22,20,21,21,21,19,20,20,17,18,17,17,13,14,15,14,12,13,13,10,12,12,9,8,11,12,13,12,11,10,9,7,6,7,7,7,10,10,10,11,12,11,14,16,12,14,15,16,16,18,19,19,18,20,21,21,22,21,22,23,22,22,22,22,22,22,23,22,21,23,23,21,22,22,23,21,23,22,24,22,22,22,23,23,20,23,22,21,19],[25,23,22,22,21,20,20,18,17,15,13,13,11,10,8,9,9,8,6,1,0,3,3,6,7,7,9,10,11,12,13,14,16,17,17,20,22,21,20,21,23,23,22,23,26,24,24,27,26,25,25,26,24,24,25,26,25,26,26,25,26,24,24,25,24,23,22,24,22,20,20,21,19,19,21,20,16,14,18,17,12,11,15,12,9,10,9,13,16,15,20,17,13,15,14,12,14,16,17,21,19,22,22,22,25,25,24,25,24,25,25,26,25,24,24,25,22,23,23,21,21,21,20,18,17,18,14,14,17,13,12,14,14,11,11,15,13,17,14,15,13,12,15,10,14,11,12,14,14,13,14,16,17,17,17,18,20,19,19,22,22,22,23,24,23,25,25,25,24,26,26,25,25,26,26,25,25,26,26,24,26,25,24,25,25,26,24,26,26,26,25,26,26,26,27,24,26,25,24,23],[25,23,23,21,21,21,20,19,18,16,14,16,12,14,10,11,9,8,7,4,2,0,2,4,6,6,7,9,10,12,12,14,16,17,15,20,23,22,20,24,24,22,22,23,26,24,26,27,26,25,27,27,26,25,27,27,26,27,27,25,27,26,24,24,25,24,23,24,23,22,22,24,22,20,21,23,20,15,20,19,17,14,18,17,13,12,11,15,19,15,19,18,12,13,11,10,12,14,15,20,19,21,21,22,24,24,24,26,25,26,26,25,25,24,24,24,23,22,21,21,20,19,20,19,18,16,14,15,15,13,12,16,14,10,12,15,12,16,14,16,13,12,14,13,17,16,14,16,18,18,17,16,20,20,19,18,22,22,20,19,24,23,21,25,24,25,25,25,25,26,25,26,26,26,27,27,27,26,26,25,26,26,25,27,27,27,26,27,27,27,28,27,27,27,28,26,27,27,26,23],[26,24,23,22,21,21,21,18,20,17,16,19,13,16,10,13,9,7,6,6,5,2,0,2,3,5,5,6,8,8,9,12,11,13,15,17,18,19,17,20,22,20,20,22,25,22,23,24,24,22,24,25,24,24,23,25,24,25,24,21,25,24,21,21,23,21,20,22,22,21,19,21,21,14,16,20,16,12,15,17,15,11,17,18,12,14,10,15,14,13,16,15,10,11,8,8,12,14,16,22,19,19,20,19,22,21,21,23,23,22,23,23,21,21,21,22,20,20,19,20,19,18,17,14,15,15,13,13,13,9,8,11,12,6,8,13,10,14,12,14,11,11,12,10,14,14,11,14,17,14,13,17,15,16,14,16,20,20,18,19,21,20,20,22,21,23,23,23,22,24,24,25,23,24,26,24,24,24,25,23,24,23,24,24,24,25,24,26,24,25,25,24,24,26,26,22,25,25,25,21],[25,23,22,21,19,18,17,16,16,15,13,14,12,11,9,8,7,6,6,7,5,4,2,0,1,3,3,4,3,5,7,6,7,9,11,10,10,12,11,11,16,13,13,13,16,15,14,18,18,14,16,18,17,18,17,18,16,17,15,13,15,14,13,14,14,12,12,12,11,10,10,11,9,10,9,9,8,7,9,9,7,6,10,10,7,10,8,9,9,8,9,9,7,8,7,6,9,10,9,14,12,12,14,13,15,15,16,18,17,14,17,18,14,14,16,14,11,12,13,11,10,12,10,9,9,11,9,6,9,9,5,7,7,5,5,8,7,10,8,10,8,8,8,6,9,8,7,8,10,7,8,10,9,8,10,10,12,9,11,12,12,11,12,14,13,14,14,16,14,16,18,17,15,18,20,17,18,20,20,18,19,18,17,18,19,20,17,20,17,18,19,16,16,18,18,13,17,17,17,13],[22,19,18,16,14,13,11,9,7,7,6,5,4,3,3,3,3,3,3,3,4,4,3,1,0,1,1,1,1,1,2,2,2,2,3,2,3,3,3,3,4,4,4,4,5,5,5,5,5,6,6,6,6,6,6,6,6,6,6,5,5,5,5,5,4,4,4,4,4,4,3,3,3,3,2,3,3,2,2,2,2,2,2,3,3,2,2,2,2,2,2,2,2,2,2,2,3,4,4,5,5,5,5,6,6,6,6,6,5,5,6,6,5,5,5,5,4,4,4,4,4,4,3,3,3,3,2,2,3,2,2,2,2,2,2,2,3,4,4,5,4,3,3,2,2,2,2,2,3,3,3,3,3,3,3,3,4,4,4,4,4,4,5,5,5,5,5,5,5,6,6,6,6,6,6,7,7,8,7,8,8,8,8,7,7,7,7,7,7,6,7,6,6,6,6,6,6,6,6,6],[22,21,19,17,15,13,11,9,6,7,5,4,3,3,2,3,3,3,2,4,4,5,4,2,1,0,1,1,1,1,1,2,2,2,2,2,2,3,3,3,3,3,4,4,4,4,4,4,5,5,5,6,6,5,6,6,5,5,5,5,5,5,5,4,4,4,4,3,4,4,3,3,3,3,3,3,3,2,2,3,2,2,2,3,2,2,2,2,2,2,2,2,2,2,2,2,3,3,4,5,4,5,5,5,5,5,5,6,5,5,5,5,4,4,4,4,4,4,3,3,3,3,3,2,3,2,2,2,2,2,2,2,2,2,2,2,3,4,4,4,4,4,3,2,2,2,2,2,3,2,2,3,3,3,3,3,3,4,3,3,4,4,4,4,4,4,5,5,5,5,6,6,6,6,6,6,7,7,7,7,7,7,7,7,7,7,6,7,6,7,6,6,6,6,7,5,6,6,6,6],[21,19,17,15,13,11,9,8,6,6,4,3,3,3,2,2,2,3,2,3,3,4,2,2,1,1,0,1,1,1,1,1,1,1,1,2,2,2,2,2,2,2,2,3,3,3,3,3,3,4,4,4,4,4,4,4,4,4,4,3,3,3,3,3,3,3,2,2,3,2,2,2,2,2,2,2,2,2,2,2,2,2,2,2,2,2,2,2,2,2,2,2,2,2,2,2,2,3,3,4,4,4,4,4,4,4,4,4,4,3,3,3,3,3,3,3,2,3,2,2,2,2,2,2,2,2,2,2,2,2,1,2,2,2,2,2,2,4,4,5,4,3,2,2,2,2,2,2,2,2,2,2,2,2,2,2,3,3,2,3,3,3,3,3,3,3,3,4,4,3,4,4,4,4,4,4,5,5,5,6,6,6,6,5,5,5,5,5,4,5,5,4,4,4,4,4,4,4,4,4],[21,18,16,14,12,10,8,7,5,5,4,3,3,2,2,2,2,2,2,3,3,4,3,2,1,1,1,0,1,1,1,1,1,1,1,1,1,2,2,2,2,2,2,2,2,2,2,2,3,3,3,3,3,3,3,3,3,3,3,2,2,2,2,2,2,2,2,2,2,2,2,2,2,1,1,2,2,1,1,2,1,1,2,2,2,2,2,2,1,1,1,2,1,1,1,2,2,2,3,3,4,4,3,4,3,3,3,3,3,3,3,3,2,2,2,2,2,2,2,2,2,2,2,2,2,2,1,1,2,1,1,1,2,1,1,2,2,3,3,4,4,3,2,2,2,2,1,2,2,1,1,2,2,2,2,2,2,2,2,2,2,2,2,2,2,2,3,3,3,3,3,3,3,3,3,3,4,4,4,5,5,4,5,4,4,4,4,4,3,3,3,3,3,3,3,3,3,3,3,3],[20,18,16,15,12,10,7,7,5,5,4,3,2,2,2,2,2,2,2,3,4,4,3,2,1,1,1,1,0,1,1,1,1,1,1,1,1,1,1,2,2,2,2,2,2,2,2,2,3,3,3,3,3,3,3,3,3,3,3,3,2,2,2,2,2,2,2,2,2,2,2,2,2,1,1,1,1,1,1,1,1,1,1,2,1,2,1,1,1,1,1,2,1,1,1,2,2,2,3,3,4,4,3,3,3,3,3,3,3,3,3,3,2,2,2,2,2,2,2,2,2,2,2,1,2,2,1,1,1,1,1,1,1,1,2,2,2,3,3,4,3,3,2,2,2,2,2,2,2,2,2,2,2,2,2,2,2,2,2,2,2,2,2,2,2,2,2,3,3,3,3,3,3,3,3,4,4,4,4,5,4,4,4,4,4,4,4,4,3,4,4,3,3,3,3,3,3,3,3,3],[20,19,16,14,11,10,7,7,5,5,3,3,2,2,2,2,2,2,2,3,4,4,3,2,1,1,1,1,1,0,1,1,1,1,1,1,1,1,1,2,2,2,2,2,2,2,2,2,2,3,3,3,3,3,3,3,3,3,3,2,2,2,2,2,2,2,2,2,2,2,1,2,2,1,1,1,1,1,1,1,1,1,1,1,1,2,1,2,1,2,1,1,2,1,1,2,2,2,3,3,3,4,3,3,3,3,3,3,3,3,3,2,2,2,2,2,2,2,2,2,2,2,2,1,2,2,1,1,1,1,1,1,2,2,1,2,2,4,3,4,4,3,2,2,2,2,1,2,2,1,1,2,2,2,2,2,2,2,2,2,2,2,2,2,2,2,2,3,3,3,3,3,3,3,3,3,4,4,4,4,4,4,4,4,4,4,4,3,3,3,3,3,3,3,3,3,3,3,3,3],[19,17,14,13,10,9,7,6,4,5,3,3,2,2,2,2,2,2,2,3,3,4,3,2,1,1,1,1,1,1,0,1,1,1,1,1,1,1,1,1,1,2,2,2,2,2,2,2,2,2,2,3,3,3,3,3,2,2,2,2,2,2,2,2,2,2,2,2,2,2,1,1,1,1,1,1,1,1,1,1,1,1,1,2,1,2,1,1,1,1,1,1,1,1,1,2,2,2,3,3,3,3,3,3,3,3,3,3,3,2,2,2,2,2,2,2,2,2,2,2,1,2,1,1,1,1,1,1,1,1,1,1,2,2,2,2,2,3,3,4,3,3,2,2,2,2,1,2,2,2,1,2,2,2,1,2,2,2,2,2,2,2,2,2,2,2,2,2,2,2,2,3,3,3,3,3,3,3,4,4,4,4,4,3,3,3,3,3,3,3,3,3,2,3,3,2,2,3,3,3],[19,16,15,12,11,8,6,6,4,4,3,3,2,2,2,2,2,2,2,2,3,4,3,2,1,1,1,1,1,1,1,0,1,1,1,1,1,1,1,1,1,1,1,1,2,2,2,2,2,2,2,2,2,2,2,2,2,2,2,2,2,2,2,1,2,2,1,1,1,1,1,1,1,1,1,1,1,1,1,1,1,1,1,1,1,1,1,1,1,1,1,1,1,1,1,1,2,2,3,3,3,3,3,2,2,2,3,2,2,2,2,2,2,2,2,2,1,2,2,1,1,1,1,1,1,1,1,1,1,1,1,1,1,1,1,2,2,3,3,4,3,3,2,2,2,2,1,1,1,1,1,1,2,1,1,2,2,1,2,2,2,2,2,2,2,2,2,2,2,2,2,2,2,2,3,3,3,3,3,4,3,3,3,3,3,3,3,3,2,2,2,2,2,2,2,2,2,2,2,2],[20,18,16,14,12,10,7,6,5,5,3,3,2,2,2,2,2,2,2,3,4,4,3,2,1,1,1,1,1,1,1,1,0,1,1,1,1,1,1,1,1,1,1,1,1,2,2,2,2,2,2,2,3,3,3,2,2,2,2,2,2,2,2,2,2,2,1,1,1,1,1,1,1,1,1,1,1,1,1,1,1,1,1,2,1,2,1,1,1,1,1,1,1,1,1,2,2,2,3,3,3,3,3,3,2,2,3,3,2,2,2,2,2,2,2,2,2,2,2,1,1,1,1,1,1,1,1,1,1,1,1,1,1,1,1,2,2,3,3,4,3,3,2,2,2,2,1,1,2,1,1,1,2,2,1,2,2,2,1,2,2,2,2,2,2,2,2,2,2,2,2,3,3,3,3,3,3,3,3,4,4,3,4,3,3,3,3,3,3,3,3,3,2,2,3,2,2,3,2,3],[20,18,15,13,11,9,7,6,5,5,4,3,2,2,2,2,2,3,2,3,4,4,3,2,1,1,1,1,1,1,1,1,1,0,1,1,1,1,1,1,1,1,1,1,2,2,2,2,2,2,2,2,3,3,2,2,2,2,2,2,2,2,2,2,2,2,1,1,1,1,1,1,1,1,1,1,1,1,1,1,1,1,1,2,2,2,2,2,1,1,1,2,2,2,2,2,2,3,3,3,3,3,3,2,2,2,3,2,2,2,2,2,2,2,2,2,2,2,2,1,1,2,1,1,1,1,1,1,2,1,1,1,2,2,2,2,2,3,3,4,3,3,2,2,2,2,1,2,2,2,1,2,2,2,1,2,2,2,2,2,2,2,2,2,2,2,2,2,2,2,2,3,2,3,3,3,3,3,3,4,4,3,3,3,3,3,3,3,3,3,3,3,2,3,3,2,2,3,3,2],[18,16,14,12,10,8,6,5,4,4,4,3,2,2,2,2,2,2,2,3,4,4,3,2,1,1,1,1,1,1,1,1,1,1,0,1,1,1,1,1,1,1,1,1,1,1,1,2,2,2,2,2,2,2,2,2,2,2,2,2,2,2,1,1,1,1,1,1,1,1,1,1,1,1,1,1,1,1,1,1,1,1,2,2,2,2,2,1,1,1,1,1,2,2,1,2,2,3,3,3,3,3,3,2,2,2,3,2,2,2,2,2,2,2,2,1,1,1,1,1,1,1,1,1,1,1,1,1,1,1,1,1,2,2,2,2,2,3,3,3,3,3,2,2,2,2,2,2,2,2,1,2,2,1,1,2,2,1,1,2,2,1,2,2,2,2,2,2,2,2,2,2,2,2,2,2,3,3,3,3,3,3,3,3,3,2,3,2,2,2,2,2,2,2,2,2,2,2,2,2],[19,17,15,13,11,8,6,6,4,4,3,3,2,2,2,2,2,2,2,3,4,5,3,2,2,2,1,1,1,1,1,1,1,1,1,0,1,1,1,1,1,1,1,1,1,1,1,1,2,2,2,2,2,2,2,2,2,2,2,2,1,1,1,1,1,1,1,1,1,1,1,1,1,1,1,1,1,1,1,1,1,1,1,2,2,2,2,1,1,1,1,2,2,2,1,2,2,2,3,3,3,3,3,2,2,2,3,2,2,2,2,2,2,2,2,1,1,1,1,1,1,1,1,1,1,1,1,1,1,1,1,1,2,2,2,2,2,3,3,3,3,3,2,2,2,2,2,2,2,1,1,2,2,2,2,1,2,1,1,2,2,1,1,2,2,2,2,2,2,2,2,2,2,2,2,2,2,3,3,3,3,3,3,3,3,2,3,2,2,2,2,2,2,2,2,2,2,2,2,2],[20,18,16,14,11,9,7,6,5,5,4,3,3,2,2,2,2,3,2,3,4,5,3,2,2,2,1,1,1,1,1,1,1,1,1,1,0,1,1,1,1,1,1,1,1,1,1,1,2,2,2,2,2,2,2,2,2,2,2,2,2,2,2,1,1,1,1,1,1,1,1,1,1,1,1,1,1,1,1,1,1,1,2,2,2,2,2,2,2,1,2,2,2,2,2,2,2,3,3,3,4,3,2,2,2,2,2,2,2,2,2,2,2,2,2,2,1,2,2,1,1,2,1,1,1,2,1,1,2,2,1,2,2,2,2,2,2,3,3,3,3,3,2,2,2,2,2,2,2,2,2,2,2,2,1,2,2,2,2,2,2,2,2,2,2,2,2,2,2,2,2,2,2,2,3,3,3,3,3,4,4,3,3,3,3,3,3,3,2,2,3,2,2,2,2,2,2,2,2,2],[17,15,13,12,10,8,6,6,5,5,4,3,3,2,2,2,3,3,2,3,4,5,3,2,2,2,2,1,1,1,1,1,1,1,1,1,1,0,1,1,1,1,1,1,1,1,1,1,2,2,2,2,2,2,2,2,2,2,2,2,2,2,1,1,1,1,1,1,1,1,1,1,1,1,1,1,1,1,1,1,2,1,2,2,2,2,2,2,1,2,1,2,2,2,2,2,2,3,3,3,4,3,3,2,2,2,2,2,2,2,2,2,2,2,2,1,1,2,2,1,1,1,1,1,1,2,1,1,2,2,2,2,2,2,2,2,3,3,4,4,4,3,3,2,2,2,2,2,2,2,2,2,2,2,2,2,2,2,2,2,2,2,2,2,2,2,2,2,2,2,2,2,2,2,3,3,3,3,3,4,3,3,3,3,3,3,3,2,2,2,2,2,2,2,2,2,2,2,2,2],[19,16,14,12,10,8,6,5,5,5,4,3,3,2,2,3,3,3,2,3,4,4,3,2,2,2,2,2,1,1,1,1,1,1,1,1,1,1,0,1,1,1,1,1,1,1,1,1,1,2,2,2,2,2,2,2,2,2,2,2,1,2,1,1,1,1,1,1,1,1,1,1,1,1,1,1,1,1,1,2,2,2,2,2,2,2,2,2,2,2,2,2,2,2,2,2,2,3,3,3,4,3,3,3,2,2,3,2,2,2,2,2,2,2,2,2,1,2,2,1,1,2,1,1,2,2,1,2,2,2,2,2,2,2,2,2,3,3,3,4,4,3,3,2,2,2,2,2,2,2,2,2,2,2,2,2,2,2,2,2,2,2,2,2,2,2,2,2,2,2,2,2,2,2,3,3,3,3,3,3,4,3,3,3,3,3,3,3,2,2,2,2,2,2,2,2,2,2,2,2],[19,17,15,13,11,9,7,6,5,5,4,3,3,2,2,3,3,3,2,3,4,4,3,2,2,2,2,1,1,1,1,1,1,1,1,1,1,1,1,0,1,1,1,1,1,1,1,1,1,1,1,2,2,2,2,2,2,2,2,1,1,1,1,1,1,1,1,1,1,1,1,1,1,1,1,1,1,1,1,2,2,2,2,2,2,2,2,2,2,2,2,2,2,2,2,2,2,3,3,3,3,3,2,2,2,2,2,2,2,2,2,2,1,1,2,1,1,1,1,1,1,1,1,1,1,2,1,1,2,2,2,2,2,2,2,2,2,3,3,3,4,3,3,2,2,2,2,2,2,2,2,2,2,2,2,2,2,2,2,2,2,2,2,2,2,2,2,2,2,2,2,2,2,2,2,2,3,3,3,3,3,3,3,3,2,2,2,2,2,2,2,2,2,2,2,2,2,2,2,2],[18,16,14,12,11,9,8,6,5,5,4,4,3,3,3,3,3,3,3,3,4,5,4,3,2,2,2,2,2,2,1,1,1,1,1,1,1,1,1,1,0,1,1,1,1,1,1,1,1,1,2,2,2,2,2,2,2,2,2,1,1,1,1,1,1,1,1,1,1,1,1,1,1,1,1,1,1,1,2,2,2,2,2,2,2,2,2,2,2,2,2,2,2,2,2,2,2,3,3,3,4,3,3,2,2,2,2,2,2,2,2,2,1,2,2,1,1,2,2,1,1,2,2,1,2,2,2,2,2,2,2,2,2,2,2,3,3,3,4,4,4,4,3,2,2,2,2,2,2,2,2,2,2,2,2,2,2,2,2,2,2,2,2,2,2,2,2,2,2,2,2,2,2,2,3,3,3,3,3,4,4,3,3,3,3,2,3,2,2,2,2,2,2,2,2,2,2,2,2,2],[17,16,14,12,10,8,7,6,5,5,4,3,3,3,3,3,3,3,3,3,4,4,4,3,2,2,2,2,2,2,1,1,1,1,1,1,1,1,1,1,1,0,1,1,1,1,1,1,1,1,1,2,2,2,2,2,2,2,1,1,1,1,1,1,1,1,1,1,1,1,1,1,1,1,1,1,2,2,2,2,2,2,2,2,2,2,2,2,2,2,2,2,2,2,2,2,2,3,3,3,4,3,3,3,2,2,2,2,2,2,2,2,1,1,2,2,1,2,2,1,1,2,1,1,2,2,2,2,2,2,2,2,2,2,2,3,3,3,3,4,4,3,3,2,3,2,2,2,2,2,2,2,2,2,2,2,2,2,2,2,2,2,2,2,2,2,2,2,2,2,2,2,2,2,2,2,2,3,3,3,3,3,3,3,2,2,2,2,2,2,2,2,2,2,2,2,2,2,2,2],[19,18,15,12,11,9,7,6,5,5,4,3,3,2,2,3,3,3,3,3,3,4,3,2,2,2,2,2,2,2,1,1,1,1,1,1,1,1,1,1,1,1,0,1,1,1,1,1,1,1,1,1,2,2,2,1,1,1,1,1,1,1,1,1,1,1,1,1,1,1,1,1,1,1,1,1,1,1,1,2,2,2,2,2,2,2,2,2,2,2,2,2,2,2,2,2,2,3,3,3,3,3,2,2,2,2,2,2,2,1,1,1,1,1,1,1,1,1,1,1,1,1,1,1,2,2,1,2,2,2,2,2,2,2,2,2,2,3,3,3,3,3,3,2,2,2,2,2,2,2,2,2,2,2,2,2,2,2,2,2,2,2,2,2,2,1,2,2,2,2,2,2,2,2,2,2,2,2,3,3,3,3,3,2,2,2,2,2,2,2,2,2,2,2,2,2,2,2,2,2],[18,16,15,13,11,9,8,6,5,5,4,4,3,3,3,3,3,3,3,3,4,4,3,3,2,2,2,2,2,2,2,2,1,1,1,1,1,1,1,1,1,1,1,0,1,1,1,1,1,1,1,1,2,2,2,2,1,1,1,1,1,1,1,1,1,1,1,1,1,1,1,1,1,1,1,2,2,2,2,2,2,2,2,2,2,2,2,2,2,2,2,2,2,2,2,2,3,3,3,3,3,3,2,2,2,2,2,2,2,2,2,2,1,1,2,1,1,1,2,1,1,2,2,1,2,2,2,2,2,2,2,2,2,2,2,2,3,3,3,3,4,3,3,3,2,2,2,2,2,2,2,2,2,2,2,2,2,2,2,2,2,2,2,2,2,2,2,2,2,2,2,2,2,2,2,2,3,3,3,3,3,3,3,3,2,2,2,2,2,2,2,2,2,2,2,2,2,2,2,2],[18,16,14,12,10,9,8,7,5,6,5,4,3,3,3,3,3,4,3,3,4,4,4,3,2,2,2,2,2,2,2,2,2,1,1,1,1,1,1,1,1,1,1,1,0,1,1,1,1,1,1,1,2,2,1,2,1,1,2,1,1,1,1,1,1,1,1,1,1,1,1,1,1,2,1,2,2,2,2,2,2,2,2,2,2,2,2,2,2,2,2,2,2,2,2,3,3,3,3,3,3,3,2,2,2,2,2,2,2,2,2,2,1,1,2,1,1,2,2,1,2,2,2,2,2,2,2,2,2,2,2,2,3,2,3,3,3,4,4,4,4,4,3,3,3,3,2,2,2,2,2,2,2,2,2,2,2,2,2,2,2,2,2,2,2,2,2,2,2,2,2,2,2,2,2,2,2,3,3,4,3,3,3,3,2,2,2,2,2,2,2,2,2,2,2,2,2,2,2,2],[18,16,14,12,11,9,7,6,5,5,4,3,3,3,3,3,3,3,3,3,4,4,4,3,2,2,2,2,2,2,2,2,2,1,1,1,1,1,1,1,1,1,1,1,1,0,1,1,1,1,1,1,2,2,1,1,1,1,1,1,1,1,1,1,1,1,1,1,1,1,1,1,2,1,2,2,2,2,2,2,2,2,2,3,3,3,3,2,2,2,2,2,2,2,2,3,3,3,3,3,3,3,3,3,2,2,2,2,2,1,1,1,1,1,2,1,1,1,2,1,1,2,2,2,2,2,2,2,2,2,2,2,3,2,2,3,3,4,4,4,4,3,3,3,3,3,2,2,3,2,2,2,2,2,2,2,2,2,2,2,2,2,2,2,2,2,2,2,2,2,2,2,2,2,2,2,3,3,3,3,3,3,3,3,2,2,2,2,2,2,2,2,1,2,2,2,2,2,2,2],[18,17,14,12,11,9,8,7,6,6,5,4,4,3,3,3,4,3,3,4,4,4,4,3,2,2,2,2,2,2,2,2,2,2,2,1,1,1,1,1,1,1,1,1,1,1,0,1,1,1,1,1,1,1,1,1,1,1,1,1,1,1,1,1,1,1,1,1,1,1,1,1,2,2,2,2,2,2,2,2,2,2,2,3,3,3,3,3,2,2,2,2,2,2,2,3,3,3,3,3,3,3,2,2,2,2,2,2,2,1,2,1,1,1,1,1,1,1,2,1,2,2,2,2,2,2,2,2,2,2,2,2,2,2,3,3,3,4,4,4,4,3,3,3,3,3,2,2,2,2,2,2,2,2,2,2,2,2,2,2,2,2,2,2,2,2,2,2,2,2,2,2,2,2,2,2,2,3,3,3,3,3,3,3,2,2,2,2,2,2,2,2,1,2,2,1,2,2,2,2],[16,15,13,12,11,9,8,7,6,6,5,4,4,3,3,3,3,4,3,4,4,5,4,3,3,3,2,2,2,2,2,2,2,2,2,2,2,1,1,1,1,1,1,1,1,1,1,0,1,1,1,1,1,1,1,1,1,1,1,1,1,1,1,1,1,1,1,1,1,1,1,1,2,2,2,2,2,2,2,2,2,3,3,3,3,3,3,3,3,3,2,3,2,3,3,3,3,3,3,4,4,3,2,2,2,2,2,2,2,2,2,2,1,2,2,2,1,2,2,2,2,2,2,2,2,2,2,2,2,2,2,2,3,3,3,3,3,4,4,4,4,4,3,3,3,3,2,3,3,3,2,2,2,2,2,2,2,2,2,2,2,2,2,2,2,2,2,2,2,2,2,2,2,2,3,3,3,3,3,4,4,3,3,3,2,2,2,2,2,2,2,2,2,2,2,2,2,2,2,2],[16,16,13,12,11,9,8,7,6,6,5,4,4,4,3,4,4,4,4,4,4,5,4,3,3,3,3,3,2,2,2,2,2,2,2,2,2,2,1,1,1,1,1,1,1,1,1,1,0,1,1,1,1,1,1,1,1,1,1,1,1,1,1,1,1,1,1,1,2,2,2,2,2,2,2,2,2,2,2,3,3,3,3,3,3,3,3,3,3,3,2,3,3,3,3,3,3,4,4,4,4,3,3,3,2,3,2,2,2,1,2,2,1,2,2,2,2,2,2,2,2,2,2,2,2,3,2,2,3,3,3,3,3,3,3,3,4,4,5,5,5,4,4,3,3,3,3,3,3,3,3,3,3,2,2,3,3,2,2,2,2,2,2,2,2,2,2,2,2,2,2,2,2,2,2,2,3,3,3,4,3,3,3,3,2,2,2,2,2,2,2,2,1,2,2,2,2,2,2,2],[18,16,14,13,11,9,8,7,6,6,5,4,4,4,4,4,4,4,4,4,5,5,4,4,3,3,3,3,3,2,2,2,2,2,2,2,2,2,1,1,1,1,1,1,1,1,1,1,1,0,1,1,1,1,1,1,1,1,1,1,1,1,1,1,1,1,1,1,1,2,2,2,2,2,2,2,2,2,2,3,3,3,3,3,3,3,3,3,3,3,3,3,3,3,3,3,3,3,3,3,4,3,3,2,2,2,2,2,1,1,2,1,1,1,2,2,1,2,2,2,2,2,2,2,2,2,2,2,3,3,3,3,3,3,3,3,4,4,5,5,4,4,4,3,3,3,3,3,3,3,3,3,3,2,2,3,3,2,2,2,2,2,2,2,2,2,2,2,2,2,2,2,2,2,3,2,2,3,4,4,4,3,3,3,2,2,2,2,2,2,2,2,1,1,2,1,2,2,2,2],[18,17,15,13,12,11,10,9,8,8,7,6,5,5,5,5,5,5,5,5,6,7,6,5,4,4,4,3,4,3,3,3,3,3,3,3,3,3,2,2,2,2,1,2,1,1,1,1,1,1,0,1,1,1,1,1,1,2,2,1,1,2,2,2,2,2,2,2,2,3,2,3,3,3,3,3,3,3,4,4,4,4,4,4,4,5,4,4,4,4,3,4,4,4,3,4,4,4,4,4,4,4,3,3,3,3,3,2,2,2,2,2,2,2,2,2,2,2,3,2,3,3,3,3,3,3,3,3,3,3,4,4,4,4,4,4,4,6,6,6,6,5,5,5,5,4,4,4,4,4,3,4,4,4,3,3,3,3,3,3,3,3,3,3,2,2,3,3,2,2,3,3,2,3,3,3,3,3,4,4,4,4,4,3,3,3,3,3,2,2,2,2,2,2,2,2,2,2,3,3],[20,18,16,14,13,12,11,10,9,9,9,9,9,7,7,7,7,8,7,7,8,8,8,7,6,6,6,5,5,5,5,5,5,4,4,4,4,4,4,3,4,3,2,3,2,2,2,1,2,2,1,0,1,1,2,1,2,2,3,2,2,2,2,2,2,3,3,3,3,4,4,4,4,4,4,5,5,5,6,6,6,6,6,7,6,6,7,7,6,6,5,7,5,6,5,6,5,6,5,6,6,5,5,5,4,4,4,4,3,3,3,4,3,3,3,3,3,3,4,4,4,4,4,4,4,4,5,5,5,6,6,5,6,6,7,7,7,8,8,8,8,8,7,7,7,7,6,6,6,6,5,6,6,5,5,5,5,5,5,4,4,4,4,4,4,4,4,4,4,4,5,4,4,4,5,5,5,5,6,6,6,5,5,5,4,4,4,4,3,3,3,3,3,3,4,3,3,4,4,4],[19,18,17,15,15,14,12,11,10,11,11,9,8,7,8,8,8,8,7,7,8,9,8,7,6,6,6,6,6,5,5,5,5,5,5,4,4,4,4,3,3,4,3,3,3,3,2,2,2,2,1,1,0,1,2,1,2,2,3,2,2,3,4,3,3,4,3,3,3,4,4,4,4,4,5,5,5,5,6,5,6,6,5,6,6,6,7,6,5,6,5,6,6,7,6,7,7,7,6,7,6,6,5,5,5,4,4,3,3,3,3,3,3,4,4,4,4,4,4,4,4,5,5,4,5,6,5,5,6,6,6,6,7,7,6,7,8,9,9,9,9,8,9,7,7,7,6,7,6,5,6,6,6,5,5,5,6,5,5,5,4,4,5,5,4,4,5,5,4,4,5,5,4,5,5,5,4,5,5,5,6,5,4,5,4,3,4,4,3,3,4,4,4,3,4,4,4,4,4,4],[21,21,19,17,17,14,12,11,10,10,10,9,10,9,9,8,8,8,8,8,8,9,8,8,8,8,8,7,7,7,6,6,6,6,6,5,6,5,4,4,5,4,4,4,3,3,3,2,2,2,2,1,1,0,1,1,2,3,2,3,2,3,4,4,4,5,5,5,5,5,5,5,6,5,5,7,7,6,7,8,8,7,8,9,9,8,8,8,7,7,6,8,7,8,6,8,7,7,6,6,6,5,6,5,5,4,4,4,3,3,4,4,3,4,4,4,4,4,5,5,5,5,5,6,6,5,7,7,7,6,7,8,7,8,8,8,8,9,9,10,9,9,8,8,8,8,7,8,7,7,7,7,7,7,7,6,6,7,5,5,5,5,5,5,5,5,5,5,5,4,5,5,4,4,5,4,4,5,5,5,5,5,4,4,3,3,4,4,3,3,3,4,3,3,4,4,4,5,5,5],[18,18,16,15,13,12,10,10,9,9,8,8,8,7,7,7,7,7,7,6,7,8,7,7,7,7,6,6,5,5,6,5,5,5,5,4,5,4,5,5,6,4,3,3,3,3,2,2,2,2,2,1,1,1,0,1,1,2,2,2,2,2,3,2,3,4,4,4,5,4,5,4,4,4,5,5,4,5,6,6,6,6,7,6,6,7,6,6,5,5,5,6,6,6,6,7,6,7,6,6,6,5,5,6,4,4,3,3,2,2,3,3,2,3,3,3,3,4,4,4,4,4,5,5,5,5,5,6,5,6,6,6,6,7,6,7,7,7,8,8,7,7,7,7,7,6,6,6,5,6,5,5,5,5,5,5,4,5,5,4,4,4,4,3,4,3,4,4,3,3,4,4,3,4,4,4,3,4,5,6,5,4,4,3,3,3,3,3,2,2,3,3,2,2,3,3,2,3,4,4],[19,17,16,15,13,11,9,9,8,8,8,6,7,7,6,6,6,6,6,6,7,7,7,6,5,5,5,5,5,4,4,4,4,4,4,4,4,3,3,3,3,3,3,2,2,2,2,2,2,1,1,1,1,1,1,0,1,1,1,1,1,2,2,2,2,2,3,3,4,3,3,4,4,3,4,4,4,4,5,5,5,5,5,5,5,5,5,5,5,5,5,5,5,5,4,5,5,6,5,6,5,5,4,5,4,4,3,3,3,2,3,3,3,2,3,3,3,3,3,3,4,4,4,4,4,5,4,4,4,5,5,5,5,5,6,6,6,7,7,8,7,7,6,6,6,6,5,5,5,5,4,5,4,4,4,4,4,4,4,4,3,3,3,3,3,3,3,3,2,3,3,3,3,3,3,3,3,4,4,5,5,4,4,3,3,2,3,3,2,2,2,2,1,2,2,2,2,2,2,3],[19,17,15,13,12,10,8,7,7,7,6,5,5,4,4,4,5,5,5,5,5,6,5,4,4,4,4,4,3,3,3,3,3,3,3,3,3,3,2,2,2,2,2,2,2,2,1,1,1,1,1,1,1,1,1,1,0,1,1,1,1,1,1,1,1,2,2,2,2,2,2,2,2,2,3,3,3,3,3,3,3,4,4,4,4,4,4,3,3,4,3,4,4,4,3,4,4,4,4,4,4,4,4,4,3,3,3,3,2,1,2,2,2,2,2,2,2,2,3,2,3,3,3,3,3,3,3,3,3,3,4,3,4,4,4,4,4,5,5,6,5,5,5,4,4,4,4,4,3,3,3,3,3,3,3,3,3,3,3,3,3,2,3,3,2,2,3,2,2,2,3,3,2,2,3,3,3,3,4,4,4,3,3,3,2,2,2,2,2,2,2,2,1,1,2,1,1,2,2,2],[17,15,14,12,11,10,8,8,6,6,6,5,5,4,4,5,5,5,4,5,5,6,5,4,3,3,4,3,3,3,3,3,3,3,2,2,2,2,2,2,2,2,2,2,2,1,1,1,1,1,1,1,2,2,1,1,1,0,1,1,1,1,1,1,1,1,1,2,2,2,2,2,2,2,2,3,3,3,3,3,3,3,3,3,4,4,4,4,3,3,3,4,3,3,3,4,4,4,4,4,4,4,4,4,3,3,3,2,2,2,2,2,2,2,2,2,2,2,2,2,2,3,3,2,3,3,3,3,3,3,3,3,4,4,4,4,4,5,5,5,5,4,4,4,4,3,3,3,3,3,3,3,3,3,2,3,3,2,2,3,2,2,2,2,2,2,2,2,2,2,2,2,2,2,3,3,3,3,3,4,4,3,3,3,2,2,2,2,2,1,2,1,1,1,1,1,1,2,2,2],[17,15,13,12,11,9,8,7,6,6,5,4,4,4,4,4,4,4,4,4,5,5,4,3,3,3,3,2,2,2,2,2,2,2,2,2,2,2,2,2,2,2,1,1,2,1,1,1,1,1,1,1,2,2,1,1,1,1,0,1,2,1,1,1,1,1,1,1,1,2,2,2,2,2,2,2,2,2,2,3,3,3,3,3,3,3,3,3,3,3,3,3,3,3,3,3,3,4,3,4,4,3,3,4,3,3,3,3,2,1,2,2,1,1,2,2,1,2,2,2,2,2,2,2,2,2,2,2,2,2,3,3,3,3,3,3,3,4,4,5,4,4,3,3,3,3,3,3,3,3,2,2,3,2,2,2,2,2,2,2,2,2,2,2,2,1,2,2,1,2,2,2,2,2,2,2,2,3,3,4,4,3,3,3,2,2,2,2,1,1,1,1,1,1,1,1,1,1,2,2],[19,16,14,12,10,8,7,6,5,5,4,4,3,3,3,3,3,3,3,3,4,4,4,3,2,2,2,2,2,2,2,2,2,2,2,2,2,2,1,1,1,1,1,1,1,1,1,1,1,1,1,1,1,1,1,1,1,1,1,0,1,1,1,1,1,1,1,1,1,1,1,1,2,2,2,2,2,2,2,2,2,2,2,2,2,3,3,2,2,2,2,2,2,2,2,3,3,3,3,3,4,3,3,3,2,3,2,2,2,1,1,1,1,1,1,1,1,1,2,1,2,2,2,2,2,2,2,2,2,2,2,2,3,3,3,3,3,4,4,4,4,3,3,3,3,2,2,2,2,2,2,2,2,2,2,2,2,2,2,2,2,2,2,2,1,1,2,1,1,1,2,2,1,2,2,2,2,3,3,4,3,3,3,2,2,2,2,2,1,1,1,1,1,1,1,1,1,1,1,1],[17,15,13,11,10,9,8,7,5,5,4,4,4,3,3,3,3,3,3,4,4,5,4,3,3,3,3,2,2,2,2,2,2,2,2,2,2,2,1,1,1,1,1,1,1,1,1,1,1,1,1,1,2,2,1,1,1,1,1,1,0,1,1,1,1,1,1,1,1,1,1,1,1,2,2,2,2,2,2,2,2,2,2,3,3,3,3,3,2,2,2,3,2,3,2,3,3,3,3,3,4,3,3,3,2,2,2,2,2,1,1,2,1,1,2,1,1,2,2,2,2,2,2,2,2,2,2,2,2,2,2,2,3,3,3,3,3,4,4,4,4,4,3,3,3,3,3,3,3,2,2,2,2,2,2,2,2,2,2,2,2,2,2,2,2,1,2,2,1,2,2,2,2,2,2,2,2,2,3,3,3,3,3,2,2,2,2,2,2,1,1,1,1,1,1,1,1,1,2,2],[16,13,12,10,10,8,7,6,5,5,4,4,4,3,3,3,3,3,3,4,4,4,4,3,2,2,2,2,2,2,2,2,2,2,2,2,2,2,1,1,1,1,1,1,1,1,1,1,1,1,1,1,2,2,1,1,1,1,1,1,1,0,1,1,1,1,1,1,1,1,1,1,1,1,2,2,2,2,2,2,2,2,2,2,2,3,3,2,2,2,2,3,2,3,2,3,3,3,3,3,3,3,3,3,2,2,2,2,2,1,1,2,1,1,2,2,1,1,2,2,1,2,2,2,2,2,2,2,2,2,2,2,2,2,3,3,3,4,4,4,4,3,3,3,3,2,2,2,2,2,2,2,2,2,2,2,2,2,2,2,2,1,2,2,1,1,2,2,1,2,2,2,2,2,2,2,2,3,3,3,3,3,3,2,2,2,2,2,2,1,1,1,1,1,1,1,1,1,2,2],[17,15,13,12,10,8,6,6,4,4,4,3,3,3,3,3,3,3,3,3,4,4,3,3,2,2,2,2,2,2,2,2,1,1,1,1,1,1,1,1,1,1,1,1,1,1,1,1,1,1,1,1,2,2,1,1,1,1,1,1,1,1,0,1,1,1,1,1,1,1,1,1,1,1,1,2,2,2,2,2,2,2,2,2,2,2,2,2,2,2,2,2,2,2,2,2,2,3,3,3,3,3,3,2,2,2,2,2,2,1,1,1,1,1,1,1,1,1,1,1,1,1,1,1,1,2,2,2,2,2,2,2,2,2,2,2,3,3,3,4,4,3,3,2,2,2,2,2,2,2,2,2,2,2,2,2,2,2,1,2,2,1,1,1,1,1,1,1,1,1,2,2,2,2,2,2,2,2,3,3,3,3,3,2,2,2,2,2,1,1,1,1,1,1,1,1,1,1,2,2],[18,17,14,12,10,8,6,5,4,4,4,3,3,3,3,3,3,3,3,3,3,4,3,3,2,2,2,2,2,2,2,2,1,1,1,1,1,1,1,1,1,1,1,1,1,1,1,1,1,1,1,1,2,2,1,1,1,1,1,1,1,1,1,0,1,1,1,1,1,1,1,1,1,1,1,1,1,1,2,2,2,2,2,2,2,2,2,2,2,2,2,2,2,2,2,2,2,3,3,3,4,3,3,2,2,2,2,2,2,1,1,1,1,1,1,1,1,1,1,1,1,1,1,1,2,2,2,2,2,2,2,2,2,2,2,2,3,3,3,3,3,3,3,2,2,2,2,2,2,2,2,2,2,2,2,2,2,2,1,2,2,1,1,1,1,1,1,1,1,1,2,2,1,2,2,2,2,2,2,3,3,3,3,2,2,2,2,2,2,1,1,1,1,1,1,1,1,1,2,1],[17,15,13,11,10,8,7,6,5,5,4,3,3,3,3,3,3,3,3,3,4,4,3,3,2,2,2,2,2,2,2,2,2,2,1,1,1,1,1,1,1,1,1,1,1,1,1,1,1,1,1,2,2,2,2,1,1,1,1,1,1,1,1,1,0,1,1,1,1,1,1,1,1,1,1,1,1,2,2,2,2,2,2,2,2,2,2,2,2,2,2,2,2,2,2,3,3,3,3,3,4,3,3,2,2,2,2,2,2,1,1,2,1,1,2,1,1,1,2,1,1,2,2,2,2,2,2,2,2,2,2,2,2,2,2,3,3,3,3,3,3,3,3,3,2,2,2,2,2,2,2,2,2,2,2,2,2,2,2,2,2,1,2,2,1,1,2,2,1,2,2,2,2,2,2,2,2,2,3,3,3,2,3,2,2,2,2,2,2,2,2,1,1,1,1,1,1,1,2,2],[16,13,12,11,10,8,7,5,5,5,4,3,3,3,3,3,3,3,3,3,4,4,3,2,2,2,2,2,2,2,2,1,1,1,1,1,1,1,1,1,1,1,1,1,1,1,1,1,1,1,1,2,2,2,2,1,1,1,1,1,1,1,1,1,1,0,1,1,1,1,1,1,1,1,1,1,1,1,2,2,2,2,2,2,2,2,2,2,2,2,2,2,2,2,2,2,2,3,3,3,4,3,3,3,2,2,3,2,2,1,2,2,1,1,1,1,1,1,1,1,1,2,2,1,1,2,2,2,2,2,2,2,2,2,2,2,3,3,3,3,3,3,3,2,2,2,2,2,2,2,2,2,2,2,1,2,2,1,1,2,2,1,1,2,1,1,1,1,1,2,2,2,2,2,2,2,2,2,3,3,3,3,3,2,2,2,2,2,2,2,2,1,1,1,1,1,1,2,2,2],[18,16,14,12,10,8,6,5,4,4,3,3,3,2,2,2,3,3,3,3,3,4,3,2,2,2,2,2,1,1,1,1,1,1,1,1,1,1,1,1,1,1,1,1,1,1,1,1,1,1,1,2,2,2,2,2,1,1,1,1,1,1,1,1,1,1,0,1,1,1,1,1,1,1,1,1,1,1,1,2,2,2,2,2,2,2,2,2,2,2,2,2,2,2,2,2,2,3,3,3,3,3,2,2,2,2,3,2,2,1,1,1,1,1,1,1,1,1,1,1,1,1,1,1,1,2,1,1,2,2,2,2,2,2,2,2,2,3,3,3,3,3,2,2,2,2,2,2,2,2,2,2,2,2,1,2,2,1,1,1,2,1,1,1,1,1,1,1,1,1,2,2,2,2,2,2,2,2,3,3,3,3,3,2,2,2,2,2,2,2,2,1,1,1,1,1,1,1,2,1],[19,17,14,12,11,8,6,6,4,5,4,3,3,2,2,3,3,3,3,3,3,4,3,2,2,2,2,2,2,1,1,1,1,1,1,1,1,1,1,1,1,1,1,1,1,1,1,1,1,1,1,2,2,2,2,2,1,1,1,1,1,1,1,1,1,1,1,0,1,1,1,1,1,1,1,1,1,1,1,1,2,2,2,2,2,2,2,2,2,2,2,2,2,2,2,2,2,3,3,3,4,3,3,2,2,2,3,2,2,2,2,2,1,1,1,1,1,1,1,1,1,1,1,1,1,2,2,2,2,2,2,2,2,2,2,2,3,3,3,3,4,3,3,2,2,2,2,2,2,2,2,2,2,2,1,2,2,2,2,2,2,1,1,2,1,1,2,2,1,2,2,2,2,2,2,2,2,2,3,3,3,3,3,3,2,2,2,2,2,2,2,1,1,2,2,1,1,2,2,1],[17,15,13,11,10,8,6,5,4,4,4,3,3,2,2,2,3,3,3,3,4,4,3,3,2,2,2,2,2,2,2,1,1,1,1,1,1,1,1,1,1,1,1,1,1,1,1,1,1,1,1,2,2,2,2,2,1,1,1,1,1,1,1,1,1,1,1,1,0,1,1,1,1,1,1,1,1,1,1,1,1,2,2,2,2,2,2,2,2,2,2,2,2,2,2,3,3,3,3,4,4,3,3,2,2,2,2,2,2,2,2,2,1,1,2,2,1,2,2,1,1,2,2,1,2,2,2,2,2,2,2,2,2,2,2,2,3,3,3,3,3,3,3,2,2,2,2,2,2,2,2,2,2,2,1,2,2,1,2,2,2,1,2,2,2,1,2,2,2,2,2,2,2,2,2,2,2,3,3,3,3,3,3,3,2,2,2,2,2,2,2,2,2,2,2,1,2,2,2,2],[17,16,14,12,10,8,6,5,4,4,3,3,3,2,2,2,3,3,2,3,3,4,3,2,2,2,2,2,1,1,2,1,1,1,1,1,1,1,1,1,1,1,1,1,1,1,1,1,2,1,2,2,2,2,2,2,2,1,1,1,1,1,1,1,1,1,1,1,1,0,1,1,1,1,1,1,1,1,1,1,1,1,2,2,2,2,2,2,2,2,2,2,2,2,2,2,2,3,3,3,4,3,3,3,2,2,3,2,2,2,2,2,2,1,2,2,1,1,2,1,1,1,1,1,1,2,1,1,2,2,2,2,2,2,2,2,2,3,3,3,3,3,2,2,2,2,2,2,2,2,1,2,2,1,1,2,2,1,1,2,2,1,1,2,2,1,2,2,2,2,2,2,2,2,2,2,2,3,3,3,3,3,3,3,2,2,2,2,2,2,2,2,2,2,2,1,2,2,2,2],[17,15,13,12,9,8,5,5,4,4,3,3,2,2,2,2,3,3,3,3,4,4,3,2,2,2,2,2,1,1,1,1,1,1,1,1,1,1,1,1,1,1,1,1,1,1,1,1,2,1,2,2,2,2,2,2,2,2,1,1,1,1,1,1,1,1,1,1,1,1,0,1,1,1,1,1,1,1,1,1,1,1,1,2,2,2,2,2,1,2,2,2,2,2,2,2,2,3,3,4,4,4,3,2,2,2,3,2,2,2,2,2,2,1,2,2,1,1,1,1,1,1,1,1,1,1,1,1,2,2,2,2,2,2,2,2,2,3,3,3,3,3,2,2,2,2,2,2,2,2,1,2,2,1,1,2,2,1,1,2,2,1,1,2,1,1,2,2,2,2,2,2,2,2,2,2,2,3,3,3,3,3,3,3,3,2,2,2,2,2,2,2,2,2,2,1,2,2,2,2],[19,17,14,12,10,8,6,5,4,4,3,3,2,2,2,2,3,3,3,3,4,4,3,2,2,2,2,2,1,1,1,1,1,1,1,1,1,1,1,1,1,1,1,1,1,1,1,1,2,2,2,2,2,2,2,2,2,2,2,1,1,1,1,1,1,1,1,1,1,1,1,0,1,1,1,1,1,1,1,1,1,1,1,1,2,2,2,2,1,2,2,2,2,2,2,2,2,3,3,4,4,4,3,3,2,3,3,2,2,2,2,2,2,2,2,2,1,1,2,1,1,2,2,1,2,2,2,2,2,2,2,2,2,2,2,2,3,3,3,3,3,3,3,2,2,2,2,2,2,2,2,2,2,1,1,2,2,2,2,2,2,1,2,2,2,2,2,2,2,2,2,2,2,2,2,2,3,3,3,3,3,3,3,3,2,3,3,2,2,2,2,2,2,2,2,2,2,2,2,2],[18,15,13,11,10,8,6,5,4,4,3,3,2,2,2,2,2,2,2,3,4,4,3,2,2,2,2,2,1,1,1,1,1,1,1,1,1,1,1,1,1,1,1,1,1,1,1,2,2,2,2,2,2,2,2,2,2,2,2,2,1,1,1,1,1,1,1,1,1,1,1,1,0,1,1,1,1,1,1,1,1,1,1,1,2,2,2,2,2,2,2,2,2,2,2,2,2,3,3,4,4,4,3,3,2,2,3,2,2,2,2,2,2,2,2,2,1,2,2,2,1,2,2,1,2,2,2,1,2,2,2,2,2,2,2,2,2,3,3,3,3,3,2,2,2,2,2,2,2,1,1,2,2,1,1,2,2,2,2,2,2,1,2,2,2,2,2,2,2,2,2,2,2,2,3,3,3,3,3,3,3,3,3,3,3,3,3,3,2,2,2,2,2,2,2,2,2,2,2,2],[18,15,14,11,9,7,5,4,4,4,3,3,2,2,2,2,2,2,2,2,4,4,3,2,2,2,2,1,1,1,1,1,1,1,1,1,1,1,1,1,1,1,1,1,2,2,1,2,2,2,2,2,2,2,2,2,2,2,2,2,2,1,1,1,1,1,1,1,1,1,1,1,1,0,1,1,1,1,1,1,1,1,1,1,1,2,2,1,1,1,2,2,2,2,2,2,2,3,3,4,4,3,3,3,2,2,3,2,2,2,2,2,2,2,2,2,1,2,2,1,1,2,1,1,2,1,1,1,2,2,1,2,2,2,2,2,2,3,3,3,3,3,2,2,2,2,1,2,2,1,1,2,2,1,1,2,2,1,2,2,2,1,2,2,2,2,2,2,2,2,2,2,2,2,3,3,3,3,3,3,3,3,3,3,3,3,3,3,2,2,2,2,2,2,2,2,2,2,2,2],[21,18,16,13,11,8,6,5,4,4,3,2,2,2,2,2,2,2,2,3,4,5,3,2,2,2,1,1,1,1,1,1,1,1,1,1,1,1,1,1,1,1,1,1,1,1,1,2,2,2,2,2,2,3,2,2,2,2,2,2,2,2,1,1,1,1,1,1,1,1,1,1,1,1,0,1,1,1,1,1,1,1,1,1,1,1,1,1,1,1,2,2,2,2,2,2,2,3,3,3,4,4,3,4,3,3,3,3,2,2,2,2,2,2,2,2,1,2,2,1,1,2,1,1,1,2,1,1,2,2,1,2,2,2,2,2,2,3,3,3,3,3,2,2,2,2,1,2,2,1,1,2,2,1,1,2,2,1,1,2,2,1,2,2,2,2,2,2,2,2,2,2,2,2,2,2,3,3,3,3,4,3,3,3,3,3,2,3,2,2,2,2,2,2,2,2,2,2,2,2],[19,18,15,11,10,8,6,5,4,4,3,2,2,2,2,2,2,2,2,3,4,5,3,2,2,2,2,1,1,1,1,1,1,1,1,1,1,1,1,1,1,1,1,1,2,2,2,2,2,2,2,2,2,2,2,2,2,2,2,2,2,2,2,1,1,1,1,1,1,1,1,1,1,1,1,0,1,1,1,1,1,1,1,1,1,1,1,1,1,1,2,2,2,2,2,2,2,3,3,4,4,3,3,2,2,2,3,2,2,2,2,2,2,2,2,2,2,2,2,1,1,2,2,1,2,2,1,1,2,2,2,2,2,2,2,2,2,3,3,3,3,3,2,2,2,2,2,2,2,1,1,2,2,1,1,2,2,1,2,2,2,2,2,2,2,2,2,2,2,2,2,2,2,2,3,3,3,3,3,4,4,3,3,3,3,3,3,3,2,2,2,2,2,2,2,2,2,2,2,2],[17,14,14,11,9,7,6,5,4,4,3,2,2,2,2,2,2,2,2,2,4,4,3,2,2,2,1,1,1,1,1,1,1,1,1,1,1,1,1,1,1,2,1,2,2,2,2,2,2,2,2,2,3,3,3,2,2,2,2,2,2,2,2,2,1,1,1,1,1,1,1,1,1,1,1,1,0,1,1,1,1,1,1,1,1,1,1,1,1,1,2,2,2,2,2,2,2,3,3,4,4,3,3,3,3,2,3,3,3,2,2,2,2,2,2,2,2,2,2,2,2,2,2,1,2,2,1,1,2,2,1,2,2,2,2,2,2,3,3,3,3,3,2,2,2,1,1,1,1,1,1,2,2,1,1,2,2,1,2,2,2,2,2,2,2,2,2,2,2,2,3,2,2,3,3,3,3,3,3,4,4,3,3,3,3,3,3,3,3,3,3,2,2,2,2,2,2,2,2,2],[19,16,14,12,10,8,6,5,4,4,3,2,2,1,1,2,2,2,2,2,4,4,3,2,1,1,1,1,1,1,1,1,1,1,1,1,1,1,1,1,1,1,1,2,2,2,2,2,2,2,2,2,2,3,2,2,2,2,2,2,2,2,2,1,1,1,1,1,1,1,1,1,1,1,1,1,1,0,1,1,1,1,1,1,1,1,1,1,1,1,1,2,2,2,2,2,2,3,3,4,4,3,3,3,3,2,3,3,2,2,2,2,2,2,2,2,2,2,2,2,1,2,1,1,1,1,1,1,1,1,1,1,2,2,2,2,2,3,3,3,3,3,2,1,1,1,1,1,1,1,1,1,1,1,1,1,2,1,2,2,2,2,2,2,2,2,2,2,2,2,2,2,2,2,3,3,3,3,3,4,4,3,3,3,3,3,3,3,3,2,2,2,2,2,2,2,2,2,2,2],[19,17,15,12,11,8,6,5,4,4,3,2,2,1,1,2,2,2,2,2,4,4,3,2,2,2,1,1,1,1,1,1,1,1,1,1,1,1,1,1,2,2,1,2,2,2,2,2,2,2,2,3,3,3,3,2,2,2,2,2,2,2,2,2,2,2,1,1,1,1,1,1,1,1,1,1,1,1,0,1,1,1,1,1,1,1,1,1,1,1,1,2,2,2,2,2,2,3,3,4,4,4,3,3,3,3,3,3,2,2,2,2,2,2,2,2,2,2,2,2,1,2,2,1,1,2,1,1,2,2,1,2,2,2,2,2,2,3,3,3,3,3,2,2,2,1,1,2,2,1,1,2,2,1,1,2,2,2,2,2,2,2,2,2,2,2,2,2,2,2,2,2,2,2,3,3,3,3,3,4,4,4,4,3,3,3,3,3,3,3,3,2,2,2,2,2,2,2,2,2],[18,16,14,11,10,8,5,5,4,4,3,2,2,1,1,2,2,2,2,3,4,4,3,2,2,2,2,1,1,1,1,1,1,1,1,1,1,1,1,1,2,2,2,2,2,2,2,2,2,2,2,3,3,3,3,3,3,2,2,2,2,2,2,2,2,2,2,1,1,1,1,1,1,1,1,1,1,1,1,0,1,1,1,1,1,1,1,1,1,1,1,2,2,2,2,2,2,3,3,4,3,3,3,3,3,3,3,3,3,2,3,2,2,2,2,2,2,2,2,2,2,2,2,2,2,2,2,2,2,2,2,2,2,2,2,2,2,3,3,3,3,3,2,2,2,1,1,2,2,1,1,2,2,1,1,2,2,2,2,2,2,2,2,2,2,2,2,3,2,2,3,3,3,3,3,3,3,4,4,4,4,4,4,4,3,3,3,3,3,3,3,3,2,2,3,2,2,3,3,3],[17,15,14,12,10,8,7,6,4,4,3,2,2,1,1,1,2,2,2,2,3,4,3,2,2,2,1,1,1,1,1,1,1,1,1,1,1,2,2,1,2,2,2,2,2,2,2,2,3,2,2,3,3,3,3,3,3,3,2,2,2,2,2,2,2,2,2,2,1,1,1,1,1,1,1,1,1,1,1,1,0,1,1,1,1,1,1,1,1,1,1,2,2,2,2,2,2,3,3,4,4,3,3,3,3,3,3,3,3,3,3,3,2,2,2,2,2,2,2,2,2,2,2,2,2,2,2,1,2,2,1,2,2,2,2,2,2,4,3,3,3,3,2,2,2,1,1,1,1,1,1,2,2,2,2,2,2,2,2,2,2,2,2,2,2,2,2,3,3,3,3,3,3,3,3,3,3,4,4,4,4,4,4,4,3,3,3,3,3,3,3,3,3,3,3,2,3,3,3,3],[19,18,15,13,11,8,7,5,4,4,3,2,2,1,1,2,2,2,2,3,4,5,4,2,2,2,1,1,1,1,1,1,1,1,2,1,1,2,2,2,2,2,2,2,2,2,2,3,3,3,3,3,3,3,3,3,3,3,3,3,2,2,2,2,2,2,2,2,2,2,1,1,1,1,1,1,1,1,1,1,1,0,1,1,1,1,1,1,1,1,2,2,2,2,2,2,2,3,3,4,4,4,4,4,3,3,4,3,3,3,3,3,3,2,3,2,2,2,2,2,2,2,2,2,2,2,2,2,2,2,2,2,2,2,2,2,3,4,4,4,3,3,2,2,2,1,1,2,2,1,1,2,2,1,2,2,2,2,2,2,2,2,2,2,2,2,3,3,3,3,3,3,3,3,3,3,4,4,4,5,5,4,4,4,4,4,3,4,3,3,3,3,3,3,3,2,3,3,3,3],[19,17,15,13,11,9,6,6,4,4,3,2,2,1,1,2,2,2,2,3,4,5,4,3,2,2,2,2,1,1,2,1,1,2,2,2,2,2,2,2,2,2,2,2,3,3,3,3,3,3,3,3,3,4,4,3,3,3,3,3,3,3,3,2,3,2,2,2,2,2,2,2,2,1,1,1,1,1,1,1,1,1,0,1,1,1,1,1,1,2,2,2,2,2,2,2,2,3,3,4,4,4,4,4,3,4,4,3,3,3,3,3,3,3,3,3,2,3,2,2,2,2,2,2,2,2,2,2,2,2,2,2,2,2,2,2,3,4,4,4,3,3,2,2,2,2,2,2,2,2,2,2,2,2,2,2,2,2,2,3,3,2,3,3,3,3,3,3,3,3,3,4,3,4,4,4,4,5,5,6,5,5,5,5,4,4,4,4,4,4,4,4,3,3,4,3,3,3,3,3],[18,16,15,12,11,9,6,6,4,4,3,2,2,1,1,2,2,2,2,3,4,5,4,3,2,2,2,2,1,1,2,2,2,2,2,2,2,2,2,2,2,2,2,2,3,3,3,3,3,3,3,4,4,4,4,3,4,3,3,3,3,3,3,3,3,3,2,2,2,2,2,2,2,2,1,1,1,1,1,1,1,1,1,0,1,1,1,1,1,2,2,2,2,2,2,3,3,3,4,4,4,4,4,4,4,4,4,4,4,4,4,3,3,3,3,3,3,3,3,2,2,3,2,2,2,2,2,2,2,2,2,2,2,2,2,2,3,4,4,4,3,3,2,2,2,2,2,2,2,2,2,2,2,2,2,2,3,2,3,3,3,3,3,3,3,3,3,4,4,3,4,4,4,4,4,4,4,5,5,6,6,5,5,5,5,4,4,5,4,4,4,4,4,4,4,3,3,4,4,4],[19,17,16,13,11,11,8,6,5,4,3,2,2,1,1,2,2,3,3,3,4,5,5,3,3,2,2,2,2,2,2,2,2,2,2,2,2,3,3,3,3,3,3,3,4,4,3,4,4,4,4,4,5,5,5,5,4,4,4,4,4,3,4,3,3,3,3,3,3,2,2,2,2,2,2,2,1,1,1,1,1,1,1,1,0,1,1,1,2,2,2,3,2,3,3,3,3,4,4,5,5,4,5,4,5,5,5,5,4,4,5,4,4,4,4,4,3,4,4,3,3,4,3,3,3,3,3,2,3,3,2,2,3,2,2,3,3,4,4,4,4,4,3,3,2,2,2,2,2,2,2,2,2,2,2,3,3,3,3,3,3,3,4,4,4,4,4,4,4,4,4,5,4,5,5,5,6,6,6,7,7,6,7,6,6,5,5,6,5,5,5,5,4,5,5,4,4,4,5,4],[20,18,16,13,12,10,8,6,5,5,4,3,2,2,2,2,2,3,2,4,5,6,5,4,2,2,2,2,2,2,2,2,2,3,3,3,3,3,4,3,4,4,4,5,5,5,5,6,6,6,6,6,5,6,7,6,5,6,5,6,5,5,5,5,5,4,4,4,4,3,3,3,3,3,3,3,2,2,2,2,1,1,1,1,1,0,1,1,2,2,2,3,2,3,3,3,4,5,5,6,5,7,6,6,6,6,7,7,6,5,6,6,5,5,5,6,5,5,5,4,4,5,4,3,4,4,3,3,4,3,3,3,3,3,3,3,4,6,5,5,5,4,3,2,3,2,2,3,2,2,2,3,3,3,3,3,3,3,4,4,4,4,5,4,5,5,5,5,5,6,6,6,6,6,6,6,7,7,7,8,8,8,8,7,7,7,6,7,6,6,6,6,6,6,6,6,6,6,5,5],[20,17,16,14,12,11,8,7,5,5,3,3,2,2,2,2,2,3,3,4,4,6,5,3,2,2,2,2,2,2,2,2,2,2,3,3,3,3,3,3,4,4,4,4,4,4,4,5,5,5,5,5,5,6,6,6,5,5,5,5,4,4,4,5,4,4,4,3,3,3,3,3,3,2,2,2,2,2,2,2,2,1,1,1,1,1,0,1,2,2,2,2,2,3,3,3,4,5,5,5,5,5,5,5,5,5,5,5,5,5,5,5,4,4,5,4,4,4,4,4,4,4,4,3,4,4,3,3,4,3,3,3,3,3,3,3,4,5,5,5,4,4,3,2,3,2,2,3,3,3,3,3,3,3,3,3,3,4,4,4,4,4,4,5,4,5,5,5,5,5,5,5,5,6,6,6,6,7,7,7,7,7,7,7,6,6,6,6,6,6,6,6,5,6,6,5,5,5,5,5],[21,18,16,13,12,11,8,6,6,5,4,3,2,2,2,2,3,3,3,4,5,6,5,3,2,2,2,2,2,1,2,2,2,2,2,2,2,2,3,3,3,3,3,3,4,4,4,4,4,4,4,5,5,5,5,5,5,4,4,4,4,4,4,4,3,4,3,3,3,3,3,3,3,2,2,2,2,2,2,2,2,1,1,2,1,1,1,0,1,1,1,2,2,2,3,3,3,5,5,5,5,5,5,4,5,5,5,5,5,4,5,4,4,4,4,4,3,4,4,3,3,4,3,3,3,3,3,3,3,3,3,3,3,3,3,3,4,5,5,5,4,4,3,3,3,2,2,3,3,3,3,3,3,3,3,3,4,4,4,4,4,4,4,5,4,4,5,5,5,5,6,5,5,5,6,6,6,7,7,8,8,7,7,7,6,6,6,6,5,5,6,5,5,5,5,5,5,5,5,5],[20,17,16,14,12,11,8,7,5,5,4,3,3,2,2,3,3,3,3,4,5,5,4,3,2,2,2,2,1,1,1,2,1,1,2,2,2,2,3,2,3,3,3,3,3,4,4,4,4,4,4,5,5,5,5,5,4,4,4,4,4,4,4,3,3,3,3,3,3,3,2,2,3,2,2,2,2,2,1,2,2,2,1,2,2,1,1,1,0,1,1,1,1,2,2,2,3,4,4,4,4,5,4,4,4,4,5,4,4,4,4,4,4,4,4,3,3,3,3,3,3,3,3,3,3,3,2,2,3,3,2,3,3,3,3,3,4,5,5,5,4,4,3,3,3,2,2,3,3,3,2,3,3,3,3,3,3,3,3,4,4,4,4,4,4,4,4,5,5,4,5,5,5,5,5,5,5,6,6,7,7,6,7,6,5,5,6,6,5,5,5,5,5,5,5,5,5,5,5,5],[20,18,16,14,12,11,9,7,6,5,4,4,3,2,2,3,3,3,3,3,5,6,4,3,2,2,2,2,2,1,1,2,1,1,2,2,2,2,3,2,3,3,3,3,4,4,4,4,4,4,5,5,5,5,5,5,5,5,4,4,4,4,4,4,4,4,3,3,3,3,3,2,2,2,2,2,2,2,1,2,2,1,2,2,2,2,1,1,1,0,1,1,2,2,2,2,3,3,4,4,4,4,4,4,4,5,5,5,4,4,4,4,4,4,4,3,4,4,3,3,3,3,3,3,3,3,2,3,3,3,2,3,3,3,3,3,3,5,5,5,4,4,3,3,3,3,2,3,3,3,3,3,3,3,3,3,4,4,4,4,4,4,4,4,4,4,5,5,5,5,5,5,5,5,5,5,5,6,6,7,7,6,6,6,6,5,5,6,5,5,5,5,5,5,5,5,5,5,5,5],[22,18,16,14,12,11,8,7,6,6,5,4,3,3,3,3,4,4,3,4,6,6,4,3,2,2,2,2,2,1,1,2,1,1,2,2,2,2,3,2,2,3,3,4,4,4,4,4,4,5,5,4,6,5,5,6,5,5,5,4,5,5,4,4,4,4,4,3,3,3,3,2,3,2,2,2,2,2,1,2,2,2,2,2,2,2,2,1,1,1,0,1,1,1,2,2,3,3,4,4,4,4,4,4,4,5,5,5,5,5,4,4,4,4,4,4,4,3,3,4,4,3,3,3,3,3,3,3,3,3,3,3,3,3,3,4,4,5,5,6,5,5,4,3,3,3,3,3,3,3,3,3,3,3,3,3,4,4,4,4,4,4,4,4,4,4,4,5,5,4,5,5,5,5,5,5,6,6,6,7,7,6,6,6,6,6,6,6,5,6,6,5,5,5,5,5,5,6,5,5],[20,18,16,15,13,11,9,8,7,7,6,5,4,4,4,4,4,4,4,5,6,6,5,3,3,3,2,2,2,2,2,2,2,2,2,3,3,3,3,3,3,4,4,4,4,4,4,5,5,6,6,6,7,6,6,7,6,6,6,6,5,5,5,5,4,5,4,4,4,4,4,3,3,3,3,3,3,2,2,3,3,3,2,3,3,3,3,2,2,1,1,0,1,1,2,2,3,4,4,4,5,5,5,5,5,5,6,5,5,6,6,5,5,5,5,4,4,5,4,4,4,4,3,4,4,4,3,4,4,3,3,4,3,3,4,4,4,6,6,6,5,5,4,5,4,4,4,4,4,4,4,4,4,4,4,4,5,4,5,5,5,5,5,5,5,5,7,6,6,6,7,6,7,7,7,7,7,8,7,8,8,7,7,8,7,7,7,7,7,7,7,7,7,6,7,6,6,6,6,6],[20,19,17,15,13,12,11,9,8,7,6,5,5,4,4,4,4,4,4,4,5,6,4,4,3,2,2,2,2,2,2,2,2,2,3,3,3,3,3,4,4,4,5,5,5,5,5,6,7,6,6,8,7,7,7,7,7,7,7,6,7,6,5,5,6,5,5,5,5,5,4,4,4,3,3,4,4,3,3,4,4,3,3,4,4,4,3,2,2,2,1,1,0,1,1,2,2,3,4,4,5,5,5,4,6,6,6,6,6,6,5,6,5,5,5,5,4,4,4,4,4,3,3,4,3,3,3,3,3,3,3,3,3,3,3,4,4,6,5,6,5,5,4,4,4,4,4,4,4,4,4,4,5,4,3,4,5,5,4,4,5,5,5,5,5,5,5,6,7,6,6,7,7,7,7,7,8,8,8,8,8,8,7,8,8,8,7,8,8,8,8,7,8,8,8,7,7,7,7,7],[20,19,16,15,13,11,9,9,7,8,7,5,5,5,5,5,5,4,4,5,6,6,5,4,2,3,2,2,2,2,1,3,3,2,3,3,3,3,3,4,4,4,5,5,5,6,5,6,6,6,7,7,7,8,7,7,7,6,6,5,6,6,5,5,6,5,5,5,5,5,4,4,5,4,4,4,4,4,4,5,4,4,4,4,4,4,3,3,3,2,2,2,1,0,1,1,3,4,4,5,5,5,5,6,6,5,6,6,6,6,5,6,5,5,5,5,4,4,4,4,4,4,3,3,4,3,2,3,3,2,3,3,3,3,3,4,4,6,5,7,6,5,4,4,4,4,4,4,4,5,4,4,5,5,4,4,4,5,4,4,5,5,5,5,5,5,5,6,6,5,6,6,6,6,6,6,7,7,7,8,8,8,8,8,7,7,7,7,7,7,7,6,7,7,6,6,6,6,6,6],[20,18,16,15,13,11,9,8,7,7,6,5,5,4,4,4,4,4,4,4,5,5,4,4,2,2,2,2,2,2,2,2,2,2,2,3,2,2,3,3,3,4,4,5,5,4,5,5,5,5,5,5,6,6,6,6,6,5,6,5,5,5,5,5,5,5,5,5,4,5,4,4,5,4,3,4,4,4,3,4,3,3,3,4,3,3,3,3,2,2,2,2,1,1,0,1,1,3,4,5,5,4,5,4,5,5,5,5,5,5,5,5,4,5,4,4,5,5,3,3,3,4,3,3,3,3,2,3,3,2,2,3,3,2,3,4,3,4,5,5,5,5,3,3,3,3,4,3,4,4,4,4,5,4,4,4,4,5,4,4,5,5,5,5,5,5,5,6,5,5,5,6,6,5,6,6,6,6,6,7,7,7,7,7,7,7,6,6,6,6,6,6,6,6,6,6,5,6,6,6],[20,19,17,15,14,12,10,10,8,8,7,6,6,5,4,5,4,4,4,4,5,6,5,4,3,3,2,2,2,2,2,2,2,2,2,3,3,3,3,4,4,5,5,5,6,6,7,6,7,7,7,7,7,8,8,7,8,6,7,8,7,6,7,6,6,5,5,5,4,4,4,4,4,4,3,4,4,3,4,4,4,3,4,4,4,4,3,3,3,3,3,2,2,1,1,0,1,2,3,4,4,4,5,5,5,6,6,7,6,6,6,6,6,6,5,5,5,4,5,4,4,4,3,3,3,3,2,2,3,2,3,3,3,3,3,4,4,6,5,6,6,5,4,4,4,4,4,4,5,4,4,4,4,4,4,4,4,4,4,5,5,5,5,5,6,5,5,6,6,6,7,7,7,7,7,7,8,8,8,8,8,8,7,7,8,7,7,7,8,7,6,7,7,6,7,7,6,6,7,7],[20,19,17,16,14,13,11,10,8,8,7,7,6,6,5,5,5,5,4,5,6,6,5,4,3,3,3,2,3,3,2,3,4,3,3,4,5,4,4,5,5,4,6,7,6,6,8,8,8,7,8,9,8,8,9,9,8,8,9,7,9,7,6,6,8,6,5,5,6,5,5,5,6,6,6,6,5,6,5,5,5,5,5,5,4,5,4,4,4,4,3,3,2,2,2,1,0,1,3,3,4,5,4,5,5,6,6,6,7,7,6,6,5,5,5,4,5,5,3,4,4,4,3,4,4,3,2,4,4,2,3,4,3,3,4,5,4,6,6,7,7,5,5,4,5,5,5,4,5,6,7,6,5,5,5,4,5,5,5,6,6,5,6,6,7,6,6,8,7,6,7,8,8,7,8,7,8,8,8,8,9,9,8,8,9,8,9,9,8,9,9,8,9,8,8,8,8,8,8,8],[22,20,20,18,17,17,16,13,14,12,12,12,10,11,9,9,8,7,7,7,8,7,7,5,5,5,5,4,7,6,5,5,8,7,7,7,8,7,6,8,8,8,9,9,11,11,12,11,11,12,13,12,14,13,13,13,13,12,14,12,12,12,12,11,12,12,11,10,11,9,10,9,10,9,9,10,10,10,10,10,10,10,9,10,9,9,9,10,10,8,7,8,7,5,3,2,1,0,1,2,4,5,5,7,7,9,10,9,10,10,10,9,9,8,8,7,7,7,6,6,6,6,5,6,6,6,5,5,6,4,5,6,5,5,7,7,6,8,8,9,8,7,8,7,7,8,8,6,7,9,10,9,10,10,7,7,9,10,9,10,10,9,10,11,11,9,11,12,11,10,11,12,11,11,13,13,12,12,13,13,14,12,14,14,13,14,14,14,13,14,14,13,13,13,13,12,12,13,14,12],[23,23,22,21,19,19,18,15,16,14,13,14,13,13,12,11,12,10,9,9,10,9,10,7,9,9,7,7,9,9,8,10,10,9,8,9,10,8,8,10,10,8,9,11,10,11,12,10,11,13,14,13,13,13,14,13,14,14,15,12,13,14,12,10,13,12,11,11,13,11,10,10,12,11,11,13,11,11,12,13,13,11,12,14,12,12,13,12,12,11,10,11,8,7,4,5,3,1,0,1,4,4,6,7,8,8,10,10,10,11,10,9,9,10,9,8,8,9,8,7,9,9,6,9,10,7,6,10,9,6,8,11,9,8,10,11,11,12,11,12,11,8,12,11,12,13,11,10,13,11,11,12,14,11,11,11,12,10,11,12,12,11,11,12,12,10,12,14,12,11,14,15,12,13,14,13,14,14,13,14,14,14,14,14,14,13,14,15,15,14,15,15,15,15,15,16,14,15,16,15],[24,24,22,22,21,20,19,18,18,17,16,17,15,15,14,14,12,13,12,12,12,12,12,9,9,11,10,8,10,12,9,7,11,8,8,9,9,7,8,10,9,7,10,10,10,11,12,11,10,12,15,13,16,14,13,15,15,15,15,13,13,15,13,11,13,14,11,10,12,12,11,11,13,11,11,14,12,12,14,15,13,15,14,14,14,16,15,14,14,11,10,11,10,8,7,5,4,3,1,0,1,3,4,5,7,8,10,11,11,11,12,11,9,11,10,9,7,9,8,8,10,8,7,8,9,7,7,9,8,7,8,9,7,8,12,11,10,11,12,14,13,12,12,12,12,13,12,12,12,12,11,12,14,13,10,11,12,12,11,12,13,11,11,14,13,11,13,14,13,12,14,15,14,14,16,17,15,14,18,18,17,15,18,18,15,17,18,17,15,17,18,15,15,16,17,15,15,16,16,15],[24,24,23,21,21,21,20,19,20,19,18,19,18,17,16,16,15,14,14,13,13,13,12,9,11,11,10,10,11,11,9,9,11,10,9,10,10,6,7,10,8,7,10,12,9,11,11,11,10,13,12,13,11,12,13,12,15,12,14,14,13,13,12,10,13,14,11,11,13,11,11,11,14,11,10,14,15,12,14,16,15,14,14,17,14,17,15,15,13,12,11,9,11,8,8,7,6,5,3,2,0,1,3,4,6,8,8,11,10,12,11,10,9,10,11,9,8,11,8,8,10,9,8,8,11,8,8,11,11,8,10,11,9,9,12,14,12,14,13,14,14,13,14,14,14,14,13,13,14,14,13,14,16,14,11,13,15,13,11,15,15,11,12,15,14,10,14,16,14,12,15,16,15,16,17,15,14,15,16,16,16,15,15,16,15,14,15,16,14,14,16,15,14,14,16,14,13,15,16,14],[24,23,22,20,20,20,19,18,18,18,17,18,16,18,16,15,14,14,13,12,12,13,12,11,11,12,10,9,11,11,9,9,11,9,9,10,10,8,10,9,7,8,9,11,6,9,10,10,8,10,12,12,12,12,10,13,12,13,13,11,11,13,10,10,11,11,11,11,12,11,11,10,12,12,10,14,14,12,15,16,14,13,15,15,14,16,13,14,15,12,10,11,10,8,7,8,6,5,4,3,1,0,1,3,5,6,7,8,11,11,10,9,7,9,10,8,8,10,8,9,9,10,8,9,10,10,8,10,11,9,10,11,10,10,12,14,12,14,14,15,14,13,14,14,14,14,13,13,14,14,12,14,16,13,11,14,14,13,11,12,13,12,12,13,12,11,13,13,12,11,13,14,11,14,16,15,12,14,16,16,16,14,16,16,13,14,15,14,12,15,15,13,15,14,15,14,14,16,15,14],[24,23,21,20,19,19,19,17,19,18,18,19,17,17,15,17,15,15,15,12,12,13,13,12,12,12,10,10,11,11,9,10,10,10,8,9,9,8,8,8,7,5,6,8,5,5,8,9,7,7,9,10,10,9,9,10,10,8,10,8,9,9,8,7,8,10,7,9,11,10,10,9,11,10,10,11,11,12,13,13,13,13,13,14,14,16,13,14,13,11,11,11,9,8,8,7,7,6,6,4,3,1,0,1,3,4,5,6,8,7,9,8,5,7,8,6,5,7,6,6,7,8,7,8,9,8,8,9,9,8,10,10,10,11,12,13,11,14,14,17,15,12,15,14,14,14,13,12,12,13,13,12,13,11,12,11,12,11,10,10,11,10,9,11,10,8,11,11,10,9,12,11,10,12,13,12,12,13,13,14,13,13,12,13,11,11,12,12,11,11,12,10,10,10,12,11,10,11,12,11],[23,22,20,19,18,17,17,15,16,15,14,14,14,13,13,13,12,12,13,12,11,11,10,10,11,11,9,9,9,11,9,10,12,9,9,10,9,5,7,8,6,3,6,6,3,2,7,5,4,6,8,8,6,6,7,6,10,6,8,8,8,8,8,6,10,12,8,8,12,12,8,11,10,11,12,11,9,15,12,12,13,12,12,13,13,13,12,10,10,9,10,9,10,7,9,7,6,6,7,6,4,3,1,0,1,1,3,3,6,5,6,5,3,6,6,2,6,6,7,6,6,7,8,7,9,9,11,11,10,10,11,10,11,11,12,13,12,13,15,15,13,12,12,13,12,13,13,12,12,12,13,12,13,11,10,11,10,10,9,10,10,9,9,9,9,9,8,9,9,8,9,10,8,9,9,10,9,10,9,9,11,11,9,8,8,7,8,9,8,8,8,8,8,7,10,8,10,9,10,8],[22,22,20,18,18,17,16,15,15,15,13,14,13,14,13,13,13,12,13,11,10,11,10,10,10,10,8,8,8,9,8,7,8,8,6,7,8,5,5,7,7,4,6,7,4,3,6,7,3,4,7,7,7,7,5,6,6,7,8,6,7,8,6,6,8,9,8,8,10,11,9,12,10,9,11,10,10,9,11,12,12,9,12,12,12,14,10,11,10,9,8,9,7,6,7,8,6,6,6,5,5,4,2,1,0,1,3,3,5,5,6,5,5,6,6,4,5,6,6,5,8,7,6,9,8,7,9,9,8,8,8,9,9,10,12,12,12,12,13,13,13,12,12,14,12,12,11,10,10,12,10,11,11,11,11,9,11,11,9,10,10,10,9,10,9,9,9,9,8,9,9,9,8,9,10,8,8,9,11,10,10,8,9,10,7,7,9,8,7,8,9,8,8,8,9,8,9,9,10,9],[21,22,20,19,18,17,18,16,17,16,16,17,15,17,14,17,15,14,13,13,13,13,12,11,12,12,9,10,10,10,8,8,8,8,9,10,8,7,9,10,8,4,11,10,4,5,10,6,4,5,9,7,7,6,5,6,6,8,11,6,9,13,11,8,10,14,12,11,13,15,13,12,13,13,11,12,11,12,12,15,15,11,13,15,14,16,13,15,12,10,7,8,8,7,8,8,8,8,7,6,5,6,4,2,1,0,2,3,4,5,9,6,5,7,6,4,7,6,7,7,8,8,8,12,9,8,10,11,11,10,12,11,13,12,13,15,14,15,14,15,14,13,14,16,16,16,13,14,13,14,14,13,15,13,13,13,13,13,10,11,12,12,10,11,10,10,10,9,11,9,10,9,11,10,10,9,10,12,11,11,11,12,9,9,7,7,9,9,8,7,11,9,9,8,9,10,10,10,9,12],[23,22,21,19,19,18,19,17,18,16,15,18,16,17,13,14,14,13,13,11,11,12,11,11,11,11,9,10,10,9,10,9,8,10,10,7,10,7,7,9,6,5,7,7,3,4,8,6,7,5,9,6,9,6,4,7,6,7,10,7,8,12,8,8,9,13,10,9,14,11,10,11,10,10,14,12,11,10,11,12,11,10,11,13,13,15,12,12,11,10,10,9,9,11,9,9,10,11,10,9,7,7,6,3,4,2,0,1,2,4,5,4,5,7,5,3,6,5,7,5,11,10,10,11,10,14,16,11,13,12,11,11,12,13,14,15,13,14,15,14,15,14,15,15,14,12,11,13,12,12,10,11,12,12,13,13,13,13,18,13,12,14,14,11,12,8,14,13,10,5,15,12,6,7,13,11,6,9,10,11,11,8,10,10,7,7,9,10,7,8,12,7,9,11,13,10,9,12,11,18],[22,22,20,19,18,16,16,15,15,13,13,14,14,15,13,14,14,14,13,12,12,12,12,14,14,13,15,12,11,13,11,10,10,9,12,14,11,9,10,10,7,7,11,7,6,4,8,5,3,5,6,6,7,6,5,5,5,7,7,6,8,10,8,10,9,12,10,11,11,10,14,12,12,8,10,13,13,12,13,16,15,13,14,15,14,15,14,13,10,12,11,10,9,10,8,10,9,9,10,11,9,8,7,5,3,3,1,0,1,3,5,4,3,6,9,3,9,13,10,10,17,17,18,19,15,14,13,9,13,13,12,12,17,16,14,15,16,14,16,14,13,12,15,14,14,13,14,13,12,17,14,15,16,16,14,12,13,12,12,11,10,15,15,14,15,12,16,14,8,8,12,8,6,8,11,6,5,7,7,9,8,7,7,6,6,5,6,5,4,6,6,6,6,7,9,10,10,10,9,13],[22,22,19,17,17,15,14,13,12,11,10,10,9,9,9,8,9,8,9,8,8,9,8,8,8,8,8,7,7,7,6,7,6,6,6,5,5,7,5,5,5,4,4,5,4,3,3,4,3,3,4,4,4,4,3,4,4,4,3,3,3,4,3,4,4,4,5,6,6,5,5,6,5,6,7,8,7,9,9,9,9,9,9,9,9,9,8,8,8,8,6,6,6,6,5,7,7,6,6,6,6,6,5,5,3,4,2,1,0,1,2,2,2,2,3,3,3,4,4,5,6,5,7,5,5,8,7,6,8,7,8,6,8,8,8,8,9,9,9,9,9,9,9,8,9,8,8,8,7,8,7,7,6,6,6,7,5,5,6,5,5,4,5,5,4,3,5,5,3,3,5,4,2,3,5,4,4,5,5,6,5,5,5,5,4,3,4,3,3,3,4,3,3,4,4,3,4,5,4,4],[21,18,16,14,13,11,10,8,7,7,6,6,5,5,5,5,5,5,4,5,5,6,5,4,4,4,4,3,3,3,3,3,3,3,3,3,3,3,2,2,3,2,2,2,2,2,2,2,2,1,2,2,2,2,2,2,2,2,2,1,2,2,2,2,2,2,2,2,3,3,3,3,3,3,3,3,3,3,4,4,4,4,4,4,4,4,4,4,4,4,3,4,3,3,3,4,3,4,4,4,4,4,4,4,3,3,2,2,1,0,1,1,1,1,1,1,1,1,2,2,2,2,2,2,2,2,3,3,3,3,3,3,3,4,4,4,4,5,5,6,5,5,4,4,4,4,3,3,3,4,3,3,3,3,3,3,3,3,2,2,3,2,2,2,2,2,2,2,2,1,2,2,1,2,2,2,2,2,3,3,3,3,3,3,3,2,2,2,2,2,2,2,2,2,2,2,3,3,3,3],[21,19,17,16,15,13,9,10,7,8,6,6,5,4,4,4,5,5,4,4,5,5,5,4,3,4,3,3,3,3,3,3,3,2,2,2,2,2,2,2,2,2,2,2,2,2,2,2,2,2,2,2,2,2,2,2,2,2,2,1,2,2,2,2,2,2,2,2,2,2,2,2,3,2,3,3,3,3,3,4,4,4,4,4,4,4,4,4,4,4,3,3,3,3,3,3,3,4,4,4,4,4,3,3,3,3,2,3,1,1,0,1,1,1,1,1,1,1,1,1,2,2,2,2,2,2,2,2,2,3,3,3,3,3,3,4,4,5,5,6,5,5,4,4,4,4,3,3,3,3,3,3,3,3,2,2,3,2,2,2,2,2,2,2,2,1,2,2,1,1,2,2,1,1,2,2,2,2,3,4,3,3,3,3,2,2,2,2,2,2,2,2,2,2,2,2,2,3,3,3],[21,19,17,15,14,12,9,9,6,7,6,6,5,4,4,4,5,4,4,4,5,5,4,4,3,3,3,3,3,3,2,2,2,2,2,2,2,2,2,2,2,2,2,2,2,2,2,2,2,2,2,2,2,2,2,2,2,2,2,2,2,2,2,1,2,2,2,2,2,2,2,2,2,2,2,3,3,3,3,3,3,3,3,4,4,4,4,3,3,3,3,3,3,3,3,3,3,3,3,3,3,3,3,3,3,3,2,3,1,1,1,0,1,1,1,1,1,1,1,1,1,2,2,2,2,2,2,2,2,3,3,3,3,3,3,3,4,4,5,5,5,4,4,4,4,3,3,3,3,3,3,3,3,3,2,2,3,2,2,2,2,2,2,2,2,1,2,2,1,1,2,2,1,2,2,2,2,2,3,3,3,3,3,3,2,2,2,2,2,2,2,2,2,2,2,2,2,3,3,3],[19,17,15,13,12,10,8,7,5,6,5,4,4,4,4,4,4,4,3,4,4,5,4,3,3,3,3,2,2,2,2,2,2,2,2,2,2,2,1,2,2,2,1,2,2,1,1,2,1,1,2,2,2,2,2,2,1,2,2,1,1,2,1,1,2,2,1,2,2,2,2,2,2,2,2,2,2,2,2,3,3,3,3,3,3,3,3,3,3,3,3,3,3,3,3,3,3,3,3,3,3,3,3,3,3,3,2,2,1,1,1,1,0,1,1,1,1,1,1,1,1,1,2,2,2,2,2,2,2,2,2,2,2,3,3,3,3,4,4,4,4,4,3,3,3,3,3,2,2,2,2,2,2,2,2,2,2,2,2,2,2,1,1,2,1,1,1,1,1,1,1,2,1,1,2,2,2,2,3,3,3,3,3,3,2,2,2,2,2,2,2,2,1,2,2,2,2,2,2,2],[20,18,16,14,12,10,8,7,5,6,5,4,4,3,3,3,4,4,3,4,4,4,4,3,2,3,2,2,2,2,2,2,2,2,2,2,2,2,1,1,2,1,1,2,1,1,1,2,1,1,2,2,2,2,2,2,1,2,1,1,1,1,1,1,1,2,1,2,2,2,2,2,2,2,2,2,2,2,2,3,3,3,3,3,3,3,3,3,3,3,2,3,2,2,2,3,2,3,3,3,3,3,3,3,2,2,2,2,1,1,1,1,1,0,1,1,1,1,1,1,1,1,1,1,1,1,2,2,2,2,2,2,2,2,2,3,3,3,4,4,4,3,3,3,3,3,2,2,2,2,2,2,2,2,2,2,2,2,2,2,2,1,1,1,1,1,1,1,1,1,1,1,1,1,2,2,2,2,2,3,3,3,3,3,2,2,2,2,2,2,2,2,1,2,2,2,2,2,2,2],[19,17,15,13,12,11,8,9,6,7,5,4,4,4,4,4,4,4,4,4,4,5,4,3,3,3,2,2,2,2,2,2,2,2,2,2,2,2,1,2,2,2,1,2,2,1,2,2,2,2,2,2,2,2,2,2,2,2,2,1,2,2,1,1,2,2,1,2,2,2,2,2,2,2,2,2,2,2,2,3,3,3,3,3,3,3,3,3,3,3,2,3,2,2,2,2,2,3,3,3,3,3,3,3,3,2,2,2,1,1,1,1,1,1,0,1,1,1,1,1,1,1,1,1,1,2,2,2,2,2,2,2,2,2,2,3,3,4,4,4,4,4,3,3,3,3,2,2,2,2,2,2,2,2,2,2,2,2,2,2,2,1,1,2,1,1,1,1,1,1,1,1,1,1,2,2,2,2,3,3,3,3,3,3,2,2,2,2,2,2,2,2,2,2,2,2,2,2,2,2],[19,17,15,14,13,10,9,8,6,6,5,4,4,3,4,3,3,4,3,3,4,4,4,3,2,2,2,2,2,2,2,2,2,2,2,2,2,2,1,1,2,2,1,2,2,2,2,2,2,2,2,2,3,2,2,2,2,2,2,1,2,2,1,1,2,2,1,2,2,2,2,2,2,2,2,2,2,2,2,2,2,2,3,3,3,3,3,3,2,3,2,3,2,2,2,2,2,3,3,3,3,3,3,4,3,3,2,2,1,1,1,1,1,1,1,0,1,1,1,1,1,1,1,1,1,1,1,2,2,2,2,2,2,2,2,3,3,3,4,4,4,4,3,3,3,3,2,2,2,2,2,2,2,2,2,2,2,2,2,2,2,1,1,1,1,1,1,1,1,1,2,2,1,2,2,2,2,2,3,3,3,3,3,3,2,2,2,2,2,2,2,2,2,2,2,2,2,2,2,2],[19,17,15,14,12,10,8,7,5,5,4,4,4,3,3,3,3,3,3,3,4,4,3,3,2,2,2,2,2,2,2,2,2,2,1,1,2,1,1,1,2,1,1,1,1,1,1,2,2,1,2,2,2,2,2,2,2,2,1,1,1,1,1,1,1,1,1,1,1,1,1,2,2,2,2,2,2,2,2,2,2,2,2,3,2,3,3,3,2,2,2,2,2,2,2,2,2,3,3,3,3,3,3,3,2,2,2,2,1,1,1,1,1,1,1,1,0,1,1,1,1,1,1,1,1,1,1,1,2,2,2,2,2,2,2,2,3,3,3,4,4,3,3,2,2,2,2,2,2,2,2,2,2,2,2,2,2,2,1,1,1,1,1,1,1,1,1,1,1,1,1,1,1,2,2,2,2,2,3,3,3,3,3,3,2,2,2,2,2,2,2,2,2,2,2,2,2,2,2,2],[19,17,14,13,11,9,7,7,5,5,4,3,3,3,3,3,3,3,3,3,4,4,3,3,2,2,2,2,2,2,2,2,2,2,1,1,2,1,1,1,2,1,1,2,2,1,1,2,2,1,2,2,2,2,2,2,2,2,1,1,1,1,1,1,1,1,1,1,2,1,1,2,2,1,2,2,2,2,2,2,2,2,2,3,2,3,2,2,2,2,2,2,2,2,2,2,2,3,3,3,3,3,3,2,2,2,2,2,1,1,1,1,1,1,1,1,1,0,1,1,1,1,1,1,1,1,1,1,1,1,2,2,2,2,2,2,2,3,3,4,4,3,2,2,2,2,2,2,2,2,2,2,2,2,1,1,2,1,1,1,1,1,1,1,1,1,1,1,1,1,1,1,1,1,2,2,2,2,2,3,3,3,3,3,2,2,2,2,2,2,2,2,2,2,2,2,2,2,2,2],[19,17,14,13,11,10,7,7,5,5,4,3,3,3,3,3,3,3,3,3,4,4,3,2,2,2,2,2,2,2,2,1,2,2,1,1,2,1,1,2,2,1,1,2,2,1,2,2,2,2,2,2,3,3,2,2,2,2,2,2,2,2,1,1,2,2,1,2,2,2,1,2,2,2,2,2,2,2,2,2,2,2,2,3,3,3,2,2,2,2,2,2,2,2,2,2,2,3,3,3,3,3,3,3,3,3,3,2,2,1,1,1,1,1,1,1,1,1,0,1,1,1,1,1,1,1,1,1,1,2,2,2,2,2,2,2,2,3,3,4,4,3,3,2,2,2,2,2,2,2,2,2,2,2,2,2,2,2,1,1,1,1,1,1,1,1,1,1,1,1,1,2,2,2,2,2,2,2,2,3,3,3,3,3,2,2,2,2,2,2,2,2,2,2,2,2,2,2,2,2],[18,17,14,13,12,10,7,6,6,5,4,4,3,3,3,3,3,3,3,3,4,4,3,2,2,2,2,2,2,2,2,1,1,1,1,1,1,1,1,1,2,1,1,2,2,2,2,2,2,2,2,2,3,2,2,2,2,2,2,2,2,2,1,1,2,2,1,1,2,1,1,2,2,1,2,2,2,2,2,2,2,2,2,2,2,2,2,2,2,2,2,2,2,2,2,2,2,3,3,3,4,3,3,3,3,3,3,2,2,1,1,1,1,1,1,1,1,1,1,0,1,1,1,1,1,1,1,1,1,1,1,2,2,2,2,2,2,3,3,4,4,3,2,2,2,2,2,2,2,2,2,2,2,2,1,2,2,1,1,1,1,1,1,1,1,1,1,1,1,1,2,2,2,2,2,2,2,2,3,3,3,3,3,3,2,2,3,2,2,2,2,2,2,2,2,2,2,2,2,2],[19,18,15,14,13,10,7,6,5,5,4,4,3,3,3,3,3,3,3,3,4,4,3,2,2,2,2,2,2,2,2,1,1,1,1,1,1,1,1,1,2,1,2,2,2,1,2,2,2,2,2,2,3,2,2,2,2,2,2,2,2,2,2,1,2,2,1,1,2,1,1,2,2,1,2,2,2,2,2,2,2,2,2,2,2,2,2,2,2,2,2,2,2,2,2,2,2,3,3,3,3,3,3,2,2,2,3,2,2,2,1,1,1,1,1,1,1,1,1,1,0,1,1,1,1,1,1,1,1,1,1,1,2,2,2,2,2,3,3,3,3,3,2,2,2,2,2,2,2,2,2,2,2,2,1,1,2,1,1,1,1,1,1,1,1,1,1,1,1,1,2,2,2,2,2,2,2,2,3,3,3,3,3,3,2,2,3,2,2,2,2,2,2,2,2,2,2,2,2,2],[18,16,14,12,10,9,6,6,5,5,4,3,3,3,3,3,3,3,3,3,4,4,3,2,2,2,2,1,2,2,1,1,1,1,1,1,2,1,1,1,2,1,1,2,2,2,2,2,2,2,2,2,3,2,2,2,2,2,2,2,2,2,1,1,2,1,1,1,2,1,1,2,2,1,2,2,2,2,2,2,2,2,2,2,2,2,2,2,2,2,2,2,2,2,2,2,2,2,3,3,3,3,3,3,3,2,3,2,2,2,1,1,1,1,1,1,1,1,1,1,1,0,1,1,1,1,1,1,1,1,1,1,1,1,2,2,2,3,3,3,3,3,2,2,2,2,2,2,2,2,1,2,2,2,1,1,1,1,1,1,1,1,1,1,1,1,1,1,1,1,2,2,2,2,2,2,2,2,3,3,3,3,3,3,2,2,2,2,2,2,2,2,2,2,2,2,2,2,2,2],[18,16,14,13,11,9,7,6,5,5,4,3,3,3,3,3,3,3,3,3,4,4,3,2,2,2,2,1,1,2,1,1,1,1,1,1,1,1,2,1,2,1,1,2,2,2,2,2,2,2,2,2,3,3,2,2,2,2,2,2,2,2,2,1,2,2,1,2,2,2,1,2,2,1,2,2,2,1,2,2,2,2,2,2,2,2,2,2,2,2,2,2,2,2,2,2,2,3,3,4,4,3,3,3,3,3,3,2,2,2,2,1,1,1,1,1,1,1,1,1,1,1,0,1,1,1,1,1,1,1,1,1,1,2,2,2,2,3,3,3,3,3,2,2,2,2,2,2,2,2,1,2,2,2,1,1,2,1,1,1,1,1,1,1,1,1,1,2,2,1,2,2,2,2,2,2,2,2,3,3,3,3,3,3,2,3,3,2,2,2,2,2,2,2,2,2,2,2,2,2],[18,16,14,13,11,9,6,6,4,5,3,3,3,2,2,2,2,2,2,3,4,5,3,2,2,2,2,1,1,1,1,1,1,1,1,1,1,1,1,1,2,1,1,2,2,2,2,2,2,2,2,2,3,2,2,2,2,2,2,2,2,2,2,1,2,2,1,1,2,1,1,1,1,1,1,2,2,1,2,2,2,2,2,2,2,2,2,2,2,2,2,2,2,2,2,2,2,2,3,3,3,3,3,2,2,3,3,2,2,2,2,1,1,1,1,1,1,1,1,1,1,1,1,0,1,1,1,1,1,1,1,1,1,1,1,2,2,3,3,3,3,3,2,2,2,2,1,1,2,1,1,1,1,1,1,1,1,1,1,1,1,1,1,1,1,1,1,1,2,1,2,2,2,2,2,2,2,2,3,3,3,3,3,3,2,3,3,2,2,2,2,2,2,2,2,2,2,2,2,2],[19,16,14,12,10,9,6,6,5,5,4,3,3,2,3,2,3,3,3,3,4,5,3,3,2,2,2,1,1,1,1,1,1,1,1,1,1,1,1,1,2,2,1,2,2,2,2,2,2,2,2,2,3,3,2,2,2,2,2,2,2,2,2,2,2,2,1,1,2,1,1,2,2,1,1,2,2,1,2,2,2,2,2,2,2,2,2,2,2,2,2,2,2,2,2,2,2,2,3,3,3,3,3,3,3,2,3,2,2,2,2,2,1,1,1,1,1,1,1,1,1,1,1,1,0,1,1,1,1,1,1,1,1,1,1,2,2,3,3,3,3,3,2,2,2,2,1,1,2,1,1,1,2,1,1,1,1,1,1,1,1,1,1,1,1,1,1,2,2,2,2,2,2,2,2,2,2,3,3,3,3,3,3,3,3,3,3,2,2,3,2,2,2,2,2,2,2,2,2,2],[18,16,13,12,10,9,7,6,5,5,4,3,3,3,2,3,3,3,2,3,4,4,3,2,2,2,2,1,1,2,1,1,1,2,1,1,2,2,1,2,2,2,2,2,2,2,2,2,2,2,2,3,3,3,3,3,2,2,2,2,2,2,2,2,2,2,2,2,2,2,1,2,2,2,2,2,2,2,2,2,2,2,2,2,2,2,2,2,2,2,2,2,2,2,2,2,1,2,3,3,3,3,3,3,3,3,3,2,2,2,2,2,2,1,1,1,1,1,1,1,1,1,1,1,1,0,1,1,1,1,1,1,1,1,1,2,2,2,3,3,3,3,2,2,2,2,2,1,2,2,1,1,2,2,1,1,1,1,1,1,1,1,1,1,1,1,1,2,2,2,2,2,2,2,2,2,3,3,3,3,3,3,3,3,3,3,3,2,2,3,2,2,2,2,2,2,2,2,2,2],[19,17,15,13,11,9,6,5,4,4,4,3,3,2,2,2,2,3,2,3,4,4,3,2,1,2,2,1,1,1,1,1,1,1,1,1,1,2,1,2,2,2,2,2,2,2,2,2,2,2,2,3,3,3,3,3,2,3,2,2,2,2,2,2,2,2,2,2,2,2,1,2,2,1,2,2,2,1,2,2,2,2,2,2,2,2,2,2,2,2,2,2,2,2,1,2,1,2,3,3,3,3,3,3,3,3,3,2,2,2,2,2,2,2,2,1,1,1,1,1,1,1,1,1,1,1,0,1,1,1,1,1,1,1,1,1,2,3,3,3,3,3,2,2,2,2,1,1,1,1,1,1,2,1,1,1,2,1,1,1,2,1,1,2,2,1,2,2,2,2,2,2,2,2,2,3,3,3,3,3,3,3,3,3,3,3,3,3,3,3,3,2,2,3,2,2,3,3,2,3],[17,16,15,12,10,8,6,5,4,4,4,3,3,2,2,2,2,3,2,3,4,4,3,2,1,1,1,1,1,1,1,1,1,1,1,1,1,1,1,2,2,2,2,2,2,2,2,2,2,2,2,3,3,3,3,3,2,3,2,2,2,2,2,2,2,2,2,2,2,2,1,2,2,1,1,2,2,1,2,2,2,2,2,2,2,2,2,2,2,2,2,2,2,2,1,2,1,2,2,3,3,3,3,3,2,3,3,2,2,2,2,2,2,2,2,1,1,1,1,1,1,1,1,1,1,1,1,0,1,1,1,1,1,1,1,1,2,2,3,3,3,3,2,1,1,2,1,1,1,1,1,1,1,1,1,1,1,1,1,1,2,1,1,2,2,2,2,2,2,2,2,2,2,2,2,3,3,3,3,4,4,3,3,3,3,3,3,3,3,3,3,2,2,3,3,2,2,3,3,3],[19,16,15,13,11,9,6,6,5,5,4,4,3,3,2,2,3,3,3,3,4,5,4,3,2,2,2,1,1,2,1,1,2,2,1,1,2,2,1,2,2,2,2,2,2,2,2,2,2,2,3,3,3,3,3,3,3,3,2,2,2,2,2,2,2,2,2,2,2,2,2,2,2,2,2,2,2,1,2,2,2,2,2,2,2,2,2,2,2,2,2,2,2,2,2,2,2,2,3,3,4,4,3,3,3,3,3,3,3,2,2,2,2,2,2,2,2,2,1,1,1,1,1,1,1,1,1,1,0,1,1,1,1,1,1,1,2,2,3,3,3,3,2,2,2,2,1,1,2,1,1,1,2,1,1,1,2,1,1,1,2,2,2,2,2,2,2,2,2,2,2,2,2,3,3,3,3,3,3,4,4,4,4,4,3,3,3,3,3,3,3,3,3,3,3,2,3,3,3,3],[18,16,13,11,10,8,6,5,4,4,3,3,3,2,2,2,2,2,2,3,4,4,3,2,1,1,1,1,1,1,1,1,1,1,1,1,2,2,2,2,2,2,2,2,2,2,2,2,3,2,3,3,3,3,3,3,3,3,2,2,2,2,2,2,2,2,2,2,2,2,2,2,2,2,2,2,2,1,2,2,2,2,2,2,2,2,2,2,2,2,2,2,2,2,1,1,1,2,3,3,3,3,3,3,3,3,3,3,3,2,2,2,2,2,2,2,2,2,1,1,1,1,1,1,1,1,1,1,1,0,1,1,1,1,1,1,1,2,2,3,3,2,2,1,2,1,1,1,1,1,1,1,2,1,1,1,2,2,1,2,2,2,1,2,2,2,2,2,2,2,2,2,2,2,3,3,3,3,3,4,4,3,3,3,3,3,3,3,3,3,3,3,3,3,3,2,3,3,3,3],[20,17,16,13,11,9,7,6,4,5,3,3,2,2,2,2,2,2,2,3,4,4,3,2,1,1,1,1,1,1,1,1,1,1,1,2,2,2,2,2,2,2,2,2,2,2,2,2,2,2,3,3,3,3,3,3,3,3,2,2,2,2,2,2,2,2,2,2,2,2,2,2,2,2,2,2,2,1,2,2,2,2,2,2,2,2,2,2,2,2,2,2,2,2,1,1,1,2,2,3,3,3,3,3,3,3,3,3,3,2,2,2,2,2,2,2,2,2,1,1,1,1,1,1,1,1,1,1,1,1,0,1,1,1,1,1,1,2,3,3,3,2,2,1,1,1,1,1,1,1,1,1,1,1,1,1,2,1,1,2,2,2,2,2,2,2,2,2,2,2,2,2,2,2,3,3,3,3,3,4,4,4,4,3,3,3,3,3,3,3,3,3,3,3,3,2,3,3,3,3],[20,16,15,12,10,8,6,5,4,4,4,3,3,2,2,2,2,2,2,3,4,5,3,2,1,1,1,1,1,1,1,1,1,2,1,2,2,2,2,2,2,2,2,2,2,2,2,3,3,3,3,3,3,3,3,3,3,3,3,2,3,2,2,2,2,2,2,2,2,2,2,2,2,2,2,2,2,2,2,2,2,2,2,2,2,2,2,2,2,2,2,2,2,2,2,2,2,2,3,3,3,3,3,3,3,3,3,3,3,3,3,2,2,2,2,2,2,2,2,2,1,1,1,1,1,1,1,1,1,1,1,0,1,1,1,1,1,2,2,3,3,2,1,1,1,1,1,1,1,1,1,1,2,2,1,2,2,2,1,2,2,2,2,2,2,2,2,2,2,2,2,3,3,3,3,3,3,3,3,4,4,4,4,4,3,3,3,3,3,3,3,3,3,3,3,3,3,3,3,3],[20,16,15,12,10,9,7,7,5,5,4,4,3,3,3,2,2,3,2,3,4,5,3,2,1,2,2,1,1,2,2,2,2,2,2,2,2,2,2,2,3,2,2,3,3,3,3,3,3,3,3,4,4,4,4,4,3,3,3,3,3,3,3,3,3,2,2,2,2,2,2,2,2,2,2,2,2,2,2,2,2,2,2,2,2,3,2,3,2,3,2,3,2,2,2,2,2,2,3,4,4,4,4,4,4,4,4,4,3,3,3,3,3,3,3,2,2,2,2,2,2,2,2,1,1,1,1,1,1,1,1,1,0,1,1,1,1,2,2,3,3,3,2,1,2,2,1,1,2,2,1,2,2,2,2,2,2,2,2,2,2,2,2,2,2,2,3,3,3,3,3,3,3,3,4,4,4,4,4,5,5,4,5,4,4,4,4,4,4,4,4,4,3,4,3,3,3,3,3,3],[20,18,15,14,12,10,7,6,5,5,4,3,3,3,2,2,2,3,2,3,5,4,3,3,1,2,2,2,2,2,2,2,2,2,2,2,2,2,2,3,3,3,3,3,3,3,3,4,4,3,4,4,4,4,4,4,4,4,3,3,4,3,3,3,3,3,2,3,3,2,2,2,2,2,2,2,2,2,2,2,2,2,2,2,2,2,2,2,2,2,2,3,2,2,2,2,2,3,3,3,4,4,4,4,4,4,4,4,3,3,3,3,3,3,2,3,2,2,2,2,2,2,2,2,1,1,1,1,1,1,1,1,1,0,1,1,1,2,3,3,3,3,2,1,2,2,1,1,2,2,2,2,2,2,2,2,2,2,2,2,2,2,2,2,2,2,3,3,3,3,3,3,3,3,4,4,4,4,4,5,5,5,5,4,4,4,4,4,4,4,4,4,4,4,4,3,4,4,4,4],[20,18,17,15,13,12,8,8,6,6,4,4,4,3,3,2,3,3,3,3,5,5,4,2,1,2,2,2,2,2,2,2,2,2,2,2,3,3,3,3,3,3,3,4,4,4,4,4,4,4,5,5,5,5,5,5,5,5,5,4,4,4,4,4,4,4,3,3,3,3,3,3,3,3,3,3,3,2,2,3,2,2,2,3,2,3,3,3,3,3,3,3,3,2,2,2,2,3,3,4,4,4,4,4,4,4,5,4,4,4,4,4,4,4,3,3,3,3,2,2,2,2,2,2,2,2,1,1,1,1,1,1,1,1,0,1,1,2,3,4,3,3,1,2,1,2,2,1,2,2,2,2,2,2,2,2,2,3,2,3,3,3,3,3,3,3,3,4,4,3,4,4,4,4,5,5,5,5,6,6,6,6,6,6,6,5,5,6,5,5,5,5,5,5,5,4,5,5,5,5],[21,18,17,14,12,11,8,8,7,7,6,5,4,3,3,3,3,3,3,4,5,6,4,3,2,2,2,2,2,2,3,2,3,3,3,3,3,3,3,4,4,4,4,4,4,5,5,4,5,5,5,5,6,6,6,6,5,5,5,5,5,5,5,4,4,4,4,4,4,4,3,3,3,3,3,3,3,3,3,3,3,2,3,3,3,3,3,3,3,3,3,3,3,3,3,3,3,4,5,5,5,5,5,5,5,5,6,6,5,5,5,5,4,5,4,4,4,4,4,3,3,3,3,3,3,2,2,2,2,2,1,1,1,1,1,0,1,2,3,3,3,3,2,2,2,2,2,2,2,2,2,3,3,3,3,2,3,3,3,4,4,4,4,4,4,4,5,5,5,5,6,5,5,6,6,6,6,7,7,8,8,7,7,7,7,7,7,6,6,6,6,6,5,6,6,5,5,6,6,6],[23,20,19,17,15,13,12,11,11,10,9,9,8,7,6,6,5,5,5,6,8,7,6,6,4,5,5,4,4,5,5,5,6,6,7,6,7,7,7,8,9,8,10,8,10,10,9,9,11,10,9,10,10,11,11,11,10,10,10,9,10,9,9,9,8,8,9,8,7,7,7,6,6,6,6,6,6,6,6,6,5,6,6,6,6,6,6,7,7,6,7,7,6,6,5,5,5,6,7,8,7,8,9,10,11,9,11,11,11,9,10,11,9,9,10,9,8,8,7,8,6,7,6,6,7,6,5,4,4,4,4,3,3,3,2,1,0,1,4,4,5,5,3,4,3,4,4,3,3,4,5,4,5,6,5,5,5,7,6,7,7,6,7,10,8,8,8,10,9,9,12,11,9,11,13,11,11,12,11,11,12,10,10,11,12,11,10,12,11,11,11,10,10,11,11,9,10,10,11,8],[25,22,22,21,20,18,17,16,16,15,16,15,14,13,12,14,10,8,10,12,12,10,9,8,7,10,10,7,9,13,9,9,9,11,11,11,13,14,12,14,15,14,15,14,16,15,15,18,17,15,17,17,17,17,18,18,17,18,17,13,18,16,14,14,15,15,13,14,13,13,12,13,12,10,12,14,12,15,12,13,15,13,14,13,11,14,13,14,11,15,12,16,14,12,8,9,8,11,11,12,12,13,15,15,16,15,17,18,18,15,18,17,14,15,15,14,12,13,12,12,11,11,11,9,11,8,8,8,6,6,6,6,4,5,4,2,1,0,1,3,3,4,4,5,8,9,9,7,8,10,7,9,11,10,10,7,11,11,11,13,12,12,12,13,14,14,13,15,14,15,18,16,16,18,20,17,18,19,18,18,20,17,17,18,18,18,18,19,18,19,18,16,17,19,18,15,18,18,17,15],[25,23,22,21,19,18,18,15,16,14,13,14,12,12,10,9,7,7,8,10,11,10,9,9,8,10,10,9,9,9,10,10,12,13,13,14,15,16,14,16,18,16,17,17,18,18,19,20,20,19,20,19,18,19,20,19,19,20,21,17,21,19,17,17,18,17,16,16,17,16,15,15,15,13,13,16,14,12,13,16,12,11,14,14,11,10,10,15,13,13,14,14,10,11,11,10,11,12,11,14,13,15,17,16,18,17,19,18,19,19,19,19,17,17,17,17,13,14,15,15,14,12,13,12,11,9,9,9,8,8,7,7,6,6,6,5,3,1,0,1,3,4,4,7,6,8,8,7,10,10,10,9,12,12,10,8,14,13,12,13,14,13,13,15,16,15,16,18,17,17,21,19,19,19,21,20,20,19,19,17,18,18,17,18,19,18,17,22,20,19,19,19,21,19,20,18,20,19,19,15],[26,23,23,22,19,17,18,14,15,13,12,12,11,11,10,10,7,7,8,9,11,9,8,9,8,9,11,9,10,10,11,12,12,14,14,15,17,17,17,18,18,18,19,17,19,19,19,20,20,21,20,19,18,20,21,21,20,21,21,19,22,20,18,18,18,19,18,18,17,17,17,17,17,14,15,17,14,14,14,15,14,11,13,14,11,10,10,15,13,15,15,15,14,15,11,13,11,13,13,15,15,16,18,17,19,19,19,19,19,19,19,17,18,19,18,17,16,17,16,15,15,15,14,13,14,14,13,13,10,10,9,8,8,7,5,6,4,2,1,0,1,2,4,4,7,8,8,8,12,9,10,13,16,13,13,13,16,15,14,15,18,15,15,18,19,17,19,19,19,19,20,20,19,18,21,20,20,21,22,18,21,20,20,21,21,20,20,22,20,21,20,20,20,20,22,20,21,21,21,17],[24,23,22,21,18,17,16,14,14,13,11,11,11,11,8,8,7,6,7,9,9,10,8,9,7,7,9,8,8,9,10,10,10,11,12,11,12,15,14,14,17,16,16,15,17,17,17,19,21,19,18,19,18,19,20,21,19,20,21,17,19,18,17,16,16,16,15,14,15,15,14,14,14,12,12,13,13,12,11,13,11,10,11,12,9,10,11,11,11,12,12,12,12,11,11,12,13,14,13,15,12,16,17,15,19,16,18,18,19,18,18,18,16,16,19,16,13,16,16,13,13,16,13,11,12,13,11,9,11,10,8,7,8,6,5,5,5,4,2,1,0,1,3,4,6,7,7,6,10,9,9,9,13,12,12,12,14,13,13,15,15,13,15,17,15,14,18,18,16,18,21,20,18,19,19,19,19,19,19,17,19,19,18,18,19,19,18,21,20,21,20,20,19,20,21,18,19,19,19,14],[24,23,22,20,18,17,16,14,14,14,12,14,11,12,9,7,6,4,9,8,9,8,8,7,7,9,9,8,9,9,11,10,12,11,11,13,13,16,15,16,21,18,19,18,20,17,18,21,21,20,20,19,17,18,20,19,19,19,19,17,20,18,16,17,17,16,16,16,17,15,15,14,15,12,13,13,13,12,12,13,11,10,12,13,9,12,9,12,12,13,11,12,12,12,10,10,11,13,11,13,12,14,17,16,19,17,18,19,19,17,18,20,17,15,19,19,16,15,16,15,15,13,13,11,10,14,12,9,8,8,7,6,8,6,6,4,5,5,5,3,1,0,2,4,3,7,7,5,7,8,7,7,11,11,11,8,12,13,12,14,14,14,14,16,14,15,17,17,15,18,20,18,17,20,20,18,19,20,19,16,17,18,15,17,19,18,17,21,19,19,18,18,19,18,19,15,18,17,18,14],[22,18,17,15,14,13,11,11,8,8,7,6,6,4,4,3,3,3,4,5,7,7,5,5,4,4,4,4,5,6,7,5,6,7,7,6,7,8,7,8,8,8,9,8,9,8,9,10,10,9,9,10,9,9,10,9,9,10,9,8,9,9,8,7,8,8,8,7,7,7,7,7,6,6,6,6,6,5,6,6,4,4,6,4,4,4,5,6,6,7,6,7,8,6,6,6,6,7,7,8,8,8,10,9,10,8,10,11,9,9,9,10,8,7,9,9,8,7,8,8,6,6,8,7,6,6,7,5,5,5,4,3,3,3,2,3,3,4,4,3,2,1,0,1,2,2,3,2,3,4,4,4,5,5,5,5,6,7,6,7,6,7,7,8,8,8,9,9,8,9,11,9,9,10,11,10,11,11,11,10,11,10,10,10,10,9,10,11,9,10,10,9,9,10,10,8,9,9,10,8],[20,18,17,16,13,12,9,8,6,5,5,4,3,3,2,2,2,2,2,3,5,5,4,3,2,2,2,2,2,3,3,3,3,3,3,3,4,4,4,4,4,4,4,4,4,4,5,5,5,5,5,5,5,5,6,5,5,5,5,4,5,4,4,4,4,4,4,4,3,3,3,3,3,3,3,3,3,2,3,3,2,2,2,2,2,3,3,3,3,3,3,4,3,3,3,3,3,4,4,5,5,5,5,5,5,5,5,6,5,5,5,5,4,4,4,4,4,4,4,3,3,3,3,3,3,3,3,2,2,2,2,1,2,2,1,1,2,3,3,4,3,2,1,0,1,1,1,1,1,2,2,2,2,2,2,2,2,3,3,3,3,3,3,4,4,4,4,4,4,4,5,5,5,5,5,5,5,6,6,6,6,6,6,6,6,6,5,6,5,5,5,5,5,5,5,4,5,5,5,5],[19,17,16,14,12,10,8,7,5,5,4,3,3,3,2,2,2,2,2,3,4,5,4,3,2,2,2,2,2,2,3,2,2,3,3,2,3,3,3,3,3,3,3,3,4,4,4,4,4,4,4,5,5,5,5,5,4,4,4,4,4,4,3,3,3,3,3,3,3,3,3,3,2,2,2,2,2,2,2,2,2,2,2,2,2,2,3,3,3,3,3,3,3,3,3,3,3,4,4,4,4,4,5,5,4,4,5,5,5,4,4,4,4,3,3,3,3,3,3,3,3,3,3,2,3,3,2,2,2,2,2,2,2,2,1,2,2,3,3,3,3,2,1,1,0,1,1,1,1,1,1,1,1,2,2,2,2,2,3,3,2,3,3,3,3,3,3,4,4,4,4,4,4,4,5,5,5,6,6,6,6,6,6,6,5,5,5,5,4,5,5,4,4,4,4,4,4,4,4,4],[18,16,16,14,13,11,7,7,5,5,4,3,3,2,2,2,2,2,2,3,4,5,4,2,2,2,2,2,1,2,2,2,2,2,2,2,2,3,2,3,3,3,3,3,3,3,3,3,4,3,4,4,4,4,4,4,4,4,3,3,3,3,3,3,3,3,2,2,3,2,2,2,2,2,2,2,2,2,2,2,1,2,2,2,2,2,2,2,2,2,3,3,3,3,3,3,3,3,4,4,4,4,4,4,4,4,4,4,4,3,3,3,3,3,3,3,3,3,3,2,2,3,2,2,2,2,2,2,2,2,1,1,2,2,1,1,2,3,3,3,3,3,1,1,1,0,1,1,1,1,1,1,1,1,2,2,2,2,2,2,2,2,3,3,3,3,3,3,3,3,4,3,4,4,4,4,4,5,5,5,5,5,5,5,4,4,4,4,4,4,4,4,4,4,4,3,3,4,4,4],[21,19,17,15,13,11,8,7,5,5,4,3,2,2,2,2,2,2,2,3,4,5,4,2,2,2,2,2,1,2,2,2,2,2,2,2,2,2,2,2,3,3,3,3,3,3,3,3,4,3,4,4,4,4,4,4,4,4,3,3,3,3,3,3,3,3,2,2,2,2,2,2,2,2,2,2,2,2,2,2,2,2,2,2,1,2,2,2,2,2,2,3,2,2,2,2,3,3,4,4,4,4,4,4,4,4,4,4,4,3,3,3,3,3,3,3,2,2,2,2,2,2,2,2,2,2,2,1,2,2,1,1,1,1,2,1,2,3,3,3,3,3,2,1,1,1,0,1,1,1,1,1,1,1,1,1,2,2,2,2,2,2,2,2,2,2,2,3,3,3,3,3,3,3,3,4,4,4,4,5,5,5,5,4,4,4,4,4,4,4,4,3,4,4,3,3,3,3,3,3],[19,15,14,12,10,8,6,6,5,4,3,3,2,2,2,2,2,2,2,3,4,5,4,2,1,2,2,2,2,2,2,2,2,2,2,2,2,2,2,2,3,3,3,3,3,3,3,3,3,3,4,4,4,4,4,4,4,3,3,3,3,3,3,3,3,2,2,2,2,2,2,2,2,2,2,2,2,2,2,2,2,2,2,2,2,2,2,2,2,2,2,2,2,2,2,2,3,3,3,4,4,4,4,4,4,4,4,4,4,3,3,3,3,3,3,3,2,2,2,2,2,2,2,2,2,2,2,1,1,2,1,1,1,1,1,1,2,3,3,3,3,2,2,1,1,1,1,0,1,1,1,1,1,1,1,1,2,2,2,2,2,2,2,2,2,2,3,3,3,3,3,3,3,3,4,4,4,4,4,5,5,5,5,4,4,4,4,4,4,4,4,3,3,4,3,3,3,3,3,3],[18,15,14,11,10,8,6,6,5,4,3,3,3,2,2,2,2,2,2,3,4,5,3,2,2,2,2,2,1,2,2,2,2,2,2,2,2,2,2,2,2,3,2,3,3,3,3,3,3,3,3,4,4,4,4,4,3,3,3,3,3,3,3,2,2,2,2,2,2,2,2,2,2,2,2,2,1,1,2,2,1,2,2,2,2,2,2,2,2,2,2,3,2,2,2,2,3,3,3,4,4,4,4,4,4,4,4,4,4,3,3,3,3,3,3,3,2,2,2,2,2,2,2,2,2,2,2,1,2,2,1,1,1,1,1,1,2,3,3,3,3,2,1,1,1,1,1,1,0,1,1,1,1,1,1,1,1,1,2,2,2,2,2,2,2,2,2,3,3,3,3,3,3,3,3,3,4,4,4,5,5,4,5,4,4,4,4,4,3,4,3,3,3,3,3,3,3,3,3,3],[17,16,14,12,10,8,6,5,4,4,3,3,2,2,2,2,2,2,2,3,4,5,3,2,1,2,2,1,1,1,1,1,1,2,2,1,2,2,2,2,2,2,2,2,2,2,2,2,2,2,3,3,3,3,3,3,3,3,2,2,2,2,2,2,2,2,2,2,2,2,1,2,1,1,1,1,1,1,1,1,1,1,1,1,1,2,2,2,2,2,2,2,2,2,2,2,2,2,3,3,3,3,3,3,3,3,3,3,3,2,2,2,2,2,2,2,2,2,2,2,2,2,2,1,1,2,1,1,1,1,1,1,1,1,1,1,2,3,3,3,3,2,2,1,1,1,1,1,1,0,1,1,1,1,1,1,1,1,1,2,2,1,2,2,2,2,2,2,2,2,2,2,2,2,3,3,3,3,4,4,4,4,4,4,3,3,3,3,3,3,3,2,2,3,3,2,2,3,3,2],[19,17,14,12,10,8,6,5,4,4,3,3,2,2,2,2,2,2,2,3,4,5,4,3,2,2,2,1,2,2,2,1,2,2,2,2,2,2,2,2,2,2,2,2,3,3,3,3,3,3,3,3,3,4,3,3,3,3,3,3,3,2,2,2,2,2,2,2,2,2,2,2,2,1,2,2,1,1,2,2,1,1,2,2,2,2,2,2,2,2,2,2,2,2,2,2,2,3,4,4,4,4,4,4,3,3,4,3,3,3,3,3,2,2,2,2,2,2,2,2,2,2,2,1,1,1,1,1,1,1,1,1,1,1,1,1,2,3,3,3,3,3,2,1,1,1,1,1,1,1,0,1,1,1,1,1,1,1,1,1,2,2,2,2,2,2,2,2,2,2,2,2,3,3,3,3,3,4,4,4,4,4,4,4,4,4,3,3,3,3,3,3,3,3,3,3,3,3,3,3],[20,17,15,13,10,9,6,6,5,5,4,4,3,2,2,2,2,3,2,3,4,5,3,2,2,2,2,2,2,2,2,2,2,2,2,2,2,2,2,2,3,3,3,3,3,3,3,4,4,4,4,4,4,4,4,4,4,4,3,3,3,3,3,3,3,2,2,3,2,2,2,2,2,2,2,2,2,2,2,2,2,2,2,2,2,2,2,2,2,2,3,3,2,2,2,2,2,3,3,4,4,4,4,4,4,4,4,4,4,3,3,3,3,3,3,3,3,2,2,2,2,2,2,2,2,2,2,1,1,2,1,1,2,2,1,2,2,3,3,3,3,3,2,1,1,1,1,1,1,1,1,0,1,1,1,1,1,1,1,1,2,2,2,2,2,2,3,3,3,3,3,3,3,3,4,4,4,4,5,5,5,5,5,5,5,5,4,4,4,4,4,4,4,4,3,3,3,3,3,3],[19,16,14,12,11,9,7,6,6,5,4,4,3,3,2,2,3,3,3,3,5,5,3,3,2,2,2,2,2,2,2,2,2,2,2,2,2,3,2,2,3,3,3,3,3,3,3,4,4,4,4,4,4,5,4,4,4,3,3,3,3,3,3,3,3,2,2,2,2,2,2,2,2,2,2,2,2,2,2,2,2,2,2,2,2,2,2,3,2,3,3,3,3,3,2,3,3,3,4,4,5,5,4,4,4,4,5,4,4,3,4,4,3,3,3,3,2,3,3,2,2,2,2,2,2,2,2,2,2,2,2,1,2,2,2,2,2,3,3,4,4,3,2,2,1,1,1,1,1,1,1,1,0,1,1,1,1,1,1,2,2,2,2,2,2,2,3,3,3,3,4,4,3,4,5,4,5,5,5,5,6,5,5,5,5,5,4,5,4,4,4,4,4,4,4,3,3,3,3,3],[17,15,14,12,11,9,7,6,6,5,4,4,3,3,2,2,3,3,3,4,5,5,4,3,2,2,2,2,2,2,2,2,2,2,2,2,2,2,2,2,3,2,2,3,3,3,3,3,3,3,3,4,4,4,4,4,3,3,3,3,3,3,2,2,2,2,2,2,2,2,2,2,2,1,2,2,1,2,2,2,2,2,2,2,2,2,2,3,2,3,3,3,3,3,3,3,3,3,3,4,4,4,4,4,4,4,4,3,3,3,3,3,3,2,2,2,2,2,2,2,2,2,2,2,1,2,2,1,2,2,2,1,2,2,2,2,2,4,3,4,4,3,2,2,2,1,1,1,1,1,1,1,1,0,1,1,1,1,1,1,2,2,2,2,2,2,2,2,2,2,3,3,3,3,4,4,4,4,4,5,5,4,4,4,4,4,4,4,3,4,4,3,3,3,3,3,3,3,3,3],[17,16,14,12,10,8,6,6,5,5,4,4,3,2,2,2,2,3,3,3,5,6,4,3,2,2,2,2,1,2,2,2,2,2,2,2,2,2,2,2,2,2,2,3,3,2,3,3,3,3,3,3,4,3,3,3,3,3,3,3,3,2,2,2,2,2,2,2,2,2,2,2,2,1,2,2,1,1,2,2,2,2,2,2,2,2,2,2,2,2,2,3,3,3,3,3,3,3,4,4,4,4,4,4,4,4,4,3,3,3,3,3,2,2,2,2,2,2,2,2,1,1,2,1,1,1,1,1,1,2,1,1,2,2,2,2,2,3,3,4,4,3,2,2,2,2,1,1,1,1,1,1,1,1,0,1,1,1,1,1,1,1,1,2,2,2,2,2,2,2,2,2,3,2,3,3,3,3,4,4,4,4,4,4,4,4,3,3,3,3,3,3,3,3,3,3,3,3,3,2],[20,16,15,13,11,10,7,6,5,6,5,4,3,3,3,3,3,3,3,4,5,6,4,3,2,2,3,2,2,2,2,2,2,2,2,2,2,3,2,2,3,3,3,3,3,3,3,3,4,4,4,4,4,4,4,4,4,4,3,3,3,3,3,3,3,2,2,2,2,2,2,2,2,2,2,2,2,2,2,2,2,2,2,2,2,3,3,3,3,3,3,3,3,3,3,3,3,4,4,5,4,4,4,4,4,4,5,4,4,3,3,3,3,3,3,3,2,2,2,2,2,2,2,2,2,2,2,2,2,2,2,2,2,2,2,2,3,4,4,5,4,4,3,3,2,2,2,2,1,1,1,1,1,1,1,0,1,1,1,1,1,1,1,2,2,2,2,2,2,3,2,3,3,3,3,4,4,4,4,5,5,5,5,5,5,5,4,4,4,4,4,3,4,4,3,3,3,3,3,3],[19,16,16,13,13,11,8,7,6,6,5,5,4,4,4,3,3,4,3,4,5,6,4,3,3,3,3,2,2,3,3,2,2,3,2,2,3,3,2,3,3,3,3,3,3,3,3,4,4,3,4,4,4,4,4,4,3,3,3,3,3,3,2,2,3,2,2,3,2,2,2,3,2,2,2,3,2,2,3,3,2,2,3,3,3,3,3,3,3,3,3,3,3,3,3,3,3,4,4,5,5,5,5,4,4,4,5,4,3,3,3,3,3,2,2,2,2,2,2,2,2,2,2,2,1,2,2,1,2,2,2,2,2,2,2,2,3,4,4,5,4,4,3,2,2,2,2,2,2,2,1,1,1,1,1,1,0,1,1,1,1,1,1,1,1,1,2,2,2,2,3,2,2,3,3,3,3,4,4,4,5,4,5,4,4,4,4,4,3,3,3,3,3,3,3,2,3,3,3,2],[17,16,15,13,12,10,7,7,6,5,5,5,4,3,3,3,3,3,3,4,4,5,4,3,2,2,2,2,2,2,2,2,2,2,2,2,2,2,2,2,2,2,2,2,3,2,3,3,3,3,3,3,3,3,3,3,3,3,2,2,3,2,2,2,2,2,2,2,2,2,2,2,2,2,2,2,2,2,2,2,2,2,2,2,2,3,3,3,3,3,3,3,3,3,2,3,3,3,4,4,4,4,4,3,3,3,4,3,3,2,2,2,2,2,2,2,2,1,2,2,1,1,1,1,1,1,1,1,2,2,2,2,2,2,2,2,3,4,4,4,4,3,3,2,2,2,2,2,2,1,1,1,1,1,1,1,1,0,1,1,1,1,1,1,1,1,1,2,2,2,2,2,2,2,3,3,3,3,3,4,4,3,4,3,3,3,3,3,3,3,3,2,3,3,2,2,2,3,2,2],[18,17,14,12,10,9,6,6,5,5,4,4,3,3,3,3,3,3,3,3,4,5,4,3,2,2,2,2,2,2,2,2,2,2,2,2,2,2,2,2,2,2,2,2,2,2,2,2,2,2,3,3,3,3,3,3,3,3,2,2,2,2,2,2,2,2,2,2,2,1,1,2,2,1,2,2,2,2,2,2,2,2,2,2,2,2,3,3,2,2,2,3,3,2,3,3,3,3,4,4,4,4,3,4,3,3,5,3,3,2,2,2,2,2,2,2,1,1,1,1,1,1,1,1,1,1,1,1,2,2,2,2,2,2,2,2,2,3,4,4,4,3,3,2,2,2,2,2,2,1,1,1,1,1,1,1,1,1,0,1,1,1,1,1,1,1,1,1,1,2,2,2,2,2,2,2,2,3,3,3,3,3,3,3,3,3,3,3,2,3,3,2,2,2,2,2,2,2,2,2],[18,16,14,12,11,9,7,7,6,5,4,4,4,3,3,3,3,3,3,3,4,5,4,3,2,2,2,2,2,2,2,2,2,2,2,2,2,2,2,2,2,2,2,2,3,2,2,3,3,3,3,3,4,3,3,3,3,3,2,2,2,2,2,2,2,2,2,2,2,2,2,2,2,2,2,2,2,2,2,2,2,2,2,2,2,3,3,3,3,2,3,3,2,2,2,3,3,3,3,4,4,4,4,3,3,3,4,3,3,2,2,2,2,2,2,2,1,1,2,2,1,1,1,1,1,1,1,1,2,2,2,2,2,2,2,2,3,3,4,4,4,3,3,2,2,2,2,2,2,2,1,1,1,1,1,1,1,1,1,0,1,1,1,1,1,1,1,1,1,1,2,2,2,2,2,2,3,3,3,3,4,3,4,3,3,3,3,2,3,3,2,2,2,2,2,2,2,2,2,2],[18,16,14,12,11,9,7,7,6,5,5,4,4,3,3,3,3,3,3,4,4,5,4,3,2,2,2,2,2,2,2,2,2,2,2,2,2,2,2,2,2,2,2,2,2,2,2,2,2,2,2,3,3,3,3,3,2,2,2,2,2,2,2,2,2,2,1,2,2,2,2,2,2,2,2,2,2,2,2,2,2,2,2,2,2,3,3,3,3,3,3,3,3,3,2,3,2,3,3,4,4,4,3,3,3,3,3,2,2,2,2,2,2,1,2,2,1,1,1,1,1,1,1,1,1,2,2,1,2,2,2,2,2,2,2,2,2,3,3,4,4,3,3,2,2,2,2,2,2,2,1,1,1,1,1,1,1,1,1,1,0,1,1,1,1,1,1,1,1,1,2,2,2,2,2,2,2,2,3,3,3,3,3,3,3,3,3,2,2,2,2,2,2,2,2,2,2,2,2,2],[18,16,14,12,11,9,7,7,5,5,4,4,4,3,3,3,3,3,3,3,4,4,4,3,2,2,2,2,2,2,2,2,2,2,2,2,2,2,2,2,2,2,2,2,2,2,2,2,2,2,2,3,3,3,2,3,2,2,2,2,2,2,2,1,2,2,1,2,2,2,2,2,2,2,2,2,2,2,2,2,2,2,3,2,2,3,3,3,3,3,3,3,2,2,2,3,2,3,4,4,4,3,3,4,3,3,4,3,2,2,2,2,2,1,1,1,1,1,1,1,1,1,1,1,1,1,1,1,2,2,2,2,2,2,2,2,3,3,4,4,4,3,3,2,2,2,2,2,2,2,1,2,1,1,1,1,1,1,1,1,1,0,1,1,1,1,1,1,1,1,1,2,2,2,2,2,2,2,3,3,3,3,3,3,2,2,2,2,2,2,2,2,2,2,2,2,2,2,2,2],[18,17,14,12,11,9,7,6,5,5,4,3,3,3,3,3,3,3,3,3,4,4,3,3,2,2,2,2,2,2,2,2,2,2,2,1,2,2,2,2,2,2,2,2,2,2,2,2,2,2,2,2,3,3,2,2,2,2,2,1,2,2,1,1,2,1,1,2,2,1,1,2,2,1,2,2,2,2,2,2,2,2,2,2,2,2,2,2,2,2,2,2,2,2,2,2,3,3,3,4,4,4,3,3,3,3,3,2,2,2,1,1,1,1,1,1,1,1,1,1,1,1,1,1,1,1,1,1,1,2,2,2,2,2,2,2,2,3,3,4,4,3,3,2,2,2,2,2,2,2,1,1,1,1,1,1,1,1,1,1,1,1,0,1,1,1,1,1,1,1,1,1,1,1,2,2,2,2,2,3,3,3,3,3,2,2,2,2,2,2,2,2,2,2,2,2,2,2,2,2],[18,15,14,12,11,9,7,7,5,5,4,4,3,3,3,3,3,3,3,3,4,4,4,3,2,2,2,2,2,2,2,2,2,2,2,2,2,2,2,2,2,2,2,2,2,2,2,2,2,2,2,3,3,3,3,3,2,2,2,2,2,2,2,2,2,2,2,2,2,2,2,2,2,2,2,2,2,2,2,2,2,2,3,3,2,3,3,3,2,2,2,2,2,2,2,2,2,3,3,3,4,4,3,3,3,3,4,2,2,2,1,2,2,1,1,1,1,1,1,1,1,1,1,1,1,1,1,1,1,2,2,2,2,2,2,2,2,3,3,4,4,3,3,2,2,2,2,2,2,2,2,2,2,1,1,1,1,1,1,1,1,1,1,0,1,1,1,1,1,1,1,1,1,1,2,2,2,2,2,3,3,3,3,3,2,2,2,2,2,2,2,1,2,2,2,2,2,2,2,2],[18,17,15,13,12,9,7,7,5,6,4,4,4,3,3,3,3,3,3,4,4,4,4,3,2,3,2,2,2,2,2,2,2,2,2,2,2,2,2,2,2,2,2,2,2,2,2,2,2,2,2,2,3,2,2,2,2,2,2,1,2,2,1,1,2,2,1,2,2,2,2,2,2,2,2,2,2,2,2,2,2,2,3,3,3,3,3,3,3,3,3,3,2,3,2,3,3,3,3,4,4,4,3,3,3,3,4,2,2,1,1,2,1,1,1,1,1,1,1,1,1,1,1,1,1,2,2,2,2,2,2,2,2,2,2,2,3,3,4,4,4,3,3,3,2,2,2,2,2,2,2,2,2,2,1,1,1,1,1,1,1,1,1,1,0,1,1,1,1,1,1,1,1,1,2,2,2,2,2,3,3,3,3,3,2,2,2,2,2,2,2,1,1,2,2,1,2,2,2,2],[19,18,16,13,12,10,8,7,5,6,4,4,3,3,3,3,3,3,3,4,4,4,4,3,2,3,2,2,2,2,2,2,2,2,2,2,2,2,2,2,2,2,2,2,2,2,2,2,2,2,2,2,3,2,2,2,2,2,1,1,1,1,1,1,2,1,1,2,2,1,2,2,2,2,2,2,2,2,2,2,2,2,3,3,3,3,3,3,3,3,2,3,2,2,2,3,2,3,3,4,4,4,3,3,3,3,3,3,2,1,1,1,1,1,1,1,1,1,1,1,1,1,1,1,1,1,2,2,2,2,2,2,2,2,2,2,3,3,4,4,4,3,3,3,2,2,2,2,2,2,2,2,2,2,1,1,1,1,1,1,1,1,1,1,1,0,1,1,1,1,1,1,1,1,1,2,2,2,2,3,3,3,3,3,2,2,2,2,2,2,2,2,1,2,2,1,2,2,2,2],[18,16,14,12,11,10,7,8,6,7,5,3,3,3,3,3,3,3,3,3,4,5,4,3,3,3,2,2,2,2,2,2,2,2,2,2,2,2,2,2,2,2,2,2,2,2,2,2,2,2,2,2,3,3,2,2,2,2,2,1,2,2,1,1,2,2,1,2,2,2,2,2,2,2,2,2,2,2,2,2,2,2,3,3,3,3,3,3,3,3,2,3,2,2,2,2,3,3,3,4,4,4,3,3,3,3,3,2,2,1,1,1,1,1,1,1,1,1,1,1,1,1,1,1,1,2,2,2,2,2,2,2,2,2,2,3,3,4,4,5,5,4,3,3,3,3,2,2,2,2,2,2,2,2,2,2,1,1,1,1,1,1,1,1,1,1,0,1,1,1,1,1,1,1,1,2,2,2,2,3,3,3,3,3,2,2,2,2,2,2,2,2,2,2,2,1,2,2,2,2],[18,15,15,13,12,10,8,8,6,6,5,4,4,3,3,3,4,4,4,4,5,5,4,3,3,3,3,2,2,3,2,2,2,2,2,2,2,2,2,2,2,2,2,2,2,2,2,2,2,2,2,3,3,3,2,2,2,2,2,2,2,2,2,2,2,2,2,2,2,2,2,2,2,2,2,3,2,2,3,3,3,3,3,3,3,3,3,3,3,3,3,3,3,3,2,3,3,3,3,4,4,4,4,4,3,3,4,3,2,1,1,2,1,1,1,2,1,1,1,1,1,1,2,2,2,2,2,2,2,2,2,2,2,2,3,3,3,4,4,4,4,4,3,3,3,3,2,2,2,2,2,2,2,2,2,2,2,1,1,1,1,1,1,1,1,1,1,0,1,1,1,1,1,1,1,1,2,2,2,3,3,3,3,3,2,2,2,2,2,2,2,1,2,2,2,1,2,2,2,2],[19,16,15,13,11,9,8,7,6,6,5,4,4,3,4,3,4,4,4,4,4,4,4,3,3,3,3,2,2,2,2,2,2,2,2,2,2,2,2,2,2,2,2,2,2,2,2,2,2,2,2,2,2,2,2,2,2,2,1,1,2,2,2,2,2,2,1,2,2,2,2,2,2,2,2,2,2,2,3,3,3,3,3,3,3,3,3,3,3,3,3,3,3,3,3,3,3,3,3,4,4,4,3,4,3,3,3,3,2,1,1,1,1,1,1,1,1,1,1,1,1,1,2,2,2,2,2,2,2,2,2,2,2,3,3,3,3,4,4,4,4,4,3,3,3,3,2,2,2,2,2,2,2,2,2,2,2,2,1,1,1,1,1,1,1,1,1,1,0,1,1,1,1,1,1,1,1,2,2,3,3,3,3,2,2,2,2,2,1,2,2,1,2,2,2,1,2,2,2,2],[20,18,16,14,12,11,9,9,6,8,7,5,5,4,4,4,4,5,4,5,5,5,5,4,3,4,3,3,3,3,3,3,3,3,2,2,2,2,2,2,2,2,2,2,2,2,2,2,2,2,2,3,3,3,2,2,2,2,2,1,2,2,2,2,2,2,2,2,2,2,2,2,2,2,2,3,2,3,3,3,3,3,3,3,4,4,4,3,4,3,3,3,3,3,3,3,3,4,4,4,4,5,3,4,3,3,3,3,2,1,1,1,1,1,1,2,1,1,1,2,1,2,2,2,2,2,2,2,2,2,2,2,3,3,3,3,4,4,5,5,5,4,4,4,3,3,3,3,3,3,2,2,2,2,2,2,2,2,2,2,1,1,1,1,1,1,1,1,1,0,1,1,1,1,1,1,2,2,2,3,3,3,3,2,2,2,2,2,2,2,2,1,2,2,2,2,2,2,2,2],[19,17,16,15,14,12,9,9,7,7,6,5,5,4,4,4,4,4,4,4,5,6,5,4,3,3,3,3,3,3,3,2,2,2,2,2,2,2,2,2,2,2,2,2,2,2,2,2,2,2,2,3,3,3,3,3,2,2,2,2,2,2,2,2,2,2,2,2,2,2,2,2,2,2,2,3,3,3,3,3,3,3,3,4,3,4,4,3,3,3,3,3,3,3,3,3,3,3,4,4,4,4,3,4,3,3,4,3,2,2,1,1,1,1,1,1,1,1,2,2,2,2,2,2,2,2,2,2,2,2,2,3,3,3,3,4,4,5,5,5,5,4,4,4,4,3,3,3,3,3,2,3,3,2,2,2,2,2,2,2,2,1,1,1,1,1,1,1,1,1,0,1,1,1,1,1,1,2,2,3,3,3,3,3,2,2,2,2,2,2,2,2,2,2,2,2,2,2,2,2],[19,17,15,14,13,11,9,9,7,7,6,5,5,5,5,5,5,5,5,5,6,6,5,4,4,4,4,3,3,3,3,3,3,3,3,2,3,3,2,2,3,2,2,3,3,2,2,3,2,2,3,3,3,3,3,3,2,2,2,2,2,2,2,2,2,2,2,2,3,2,2,3,3,3,3,3,3,3,4,4,4,3,4,4,4,4,4,4,4,4,4,4,4,4,3,4,3,4,4,4,5,4,4,4,4,3,4,3,2,1,1,2,2,1,2,2,2,2,2,2,2,2,2,2,2,2,3,2,3,3,3,3,3,3,3,4,4,5,5,5,5,5,4,4,4,4,3,3,3,3,3,3,3,3,2,2,2,2,2,2,2,2,1,1,1,1,1,1,1,1,1,0,1,1,1,1,1,1,2,3,3,3,3,3,2,2,2,2,2,2,2,2,2,2,2,2,2,2,2,3],[21,18,17,15,13,11,9,10,7,8,7,6,6,6,6,5,5,5,5,5,6,6,5,5,4,5,4,4,4,4,4,4,4,4,3,3,3,3,3,3,3,3,2,3,3,2,2,3,2,2,2,3,3,3,2,2,2,2,2,2,2,2,2,2,2,3,2,3,3,3,3,3,3,3,3,4,4,4,4,5,4,4,5,5,4,5,5,5,4,4,4,4,4,4,4,4,4,4,4,4,5,5,4,4,4,4,3,3,2,1,1,2,2,1,2,2,2,2,2,2,2,2,2,3,2,3,3,3,3,3,4,3,4,4,4,4,4,5,6,6,6,5,5,5,4,4,4,4,4,4,3,3,3,3,3,2,2,2,2,2,2,2,2,1,1,1,1,1,1,1,1,1,0,1,1,1,1,1,2,3,3,3,3,3,2,2,2,2,2,2,2,2,2,2,2,2,2,3,3,3],[20,18,17,16,15,14,10,12,8,9,7,7,6,5,6,5,6,6,6,6,6,7,6,5,5,5,4,4,4,4,4,4,3,4,3,3,3,3,3,3,3,3,2,3,3,2,2,3,3,2,3,3,3,3,3,3,2,2,2,2,2,2,2,2,2,2,2,3,3,3,3,3,3,3,3,3,3,4,4,4,4,4,4,4,5,5,5,5,4,5,4,4,4,4,4,4,4,4,5,4,5,4,4,4,4,3,4,4,2,2,1,2,2,2,2,2,2,2,2,2,2,2,3,3,3,3,3,3,3,4,4,4,4,4,4,5,5,5,5,6,6,5,5,4,5,4,4,4,4,4,3,3,3,3,3,3,2,2,2,2,2,2,2,2,1,1,1,1,1,1,1,1,1,0,1,1,1,1,2,3,3,3,3,3,2,2,2,2,2,2,2,2,2,2,2,2,2,3,3,3],[20,19,17,16,15,12,10,11,8,8,8,7,7,6,6,6,6,6,6,6,6,7,6,5,5,5,5,4,4,4,4,4,4,4,4,3,4,3,3,3,4,3,3,3,3,3,3,3,3,3,3,4,4,4,3,3,3,3,3,2,3,3,3,3,3,3,3,3,4,3,3,4,4,4,4,4,4,4,4,5,5,5,5,5,5,5,5,5,5,5,4,5,4,4,4,4,4,4,5,5,5,5,4,5,4,4,5,4,3,2,2,2,2,2,2,2,2,2,2,3,2,3,3,3,3,4,4,4,4,4,4,4,5,4,4,5,5,6,6,7,6,6,6,5,5,5,4,5,4,4,4,4,4,4,3,3,3,3,3,3,3,2,2,2,2,2,2,1,1,1,1,1,1,1,0,1,1,1,2,3,3,3,3,3,2,3,2,2,2,3,3,2,2,3,3,2,3,3,3,3],[22,20,18,17,15,13,11,12,10,10,10,8,8,8,8,8,8,8,8,8,8,9,8,7,7,7,7,6,6,6,6,6,5,5,6,5,5,5,5,5,5,5,4,5,5,4,4,5,4,4,4,4,4,4,5,4,4,4,4,4,3,4,4,4,5,4,4,5,5,5,5,6,6,6,6,6,6,7,7,6,7,7,7,7,7,7,8,7,6,7,7,6,6,6,6,6,6,7,6,8,6,7,6,6,5,5,5,6,3,3,2,3,3,2,3,4,3,3,4,4,4,3,4,4,4,5,5,5,6,6,6,5,6,6,6,6,7,8,8,9,8,8,8,7,7,7,6,6,5,6,5,6,5,5,6,5,4,4,4,4,4,3,3,3,3,2,2,2,2,2,2,2,1,1,1,0,1,1,2,4,3,4,4,3,3,3,3,2,3,4,3,3,3,4,4,3,4,4,4,5],[23,21,20,19,17,16,12,13,11,11,10,9,9,9,9,9,9,9,10,9,10,10,9,9,9,9,9,8,8,8,8,8,7,7,8,7,6,7,6,7,6,6,5,5,6,5,5,5,5,5,5,5,5,5,4,4,5,4,4,5,5,5,5,5,5,5,5,6,6,6,6,6,6,7,7,8,7,8,8,8,9,9,9,8,10,9,10,9,8,9,8,8,8,8,8,7,8,7,8,7,6,7,6,7,6,6,5,6,4,3,2,6,4,4,4,4,4,5,5,6,5,6,6,6,6,7,8,7,8,8,7,7,8,8,8,8,9,10,10,10,9,9,9,9,8,8,8,8,7,8,7,7,6,6,7,6,5,6,6,5,4,4,5,4,4,4,4,3,2,2,2,2,1,1,1,1,0,1,2,3,3,3,3,4,2,3,3,3,3,3,3,4,4,4,3,4,4,4,5,5],[23,21,21,20,19,18,14,16,12,13,11,11,11,10,10,11,11,11,10,10,10,11,10,10,9,9,10,8,7,8,8,8,7,7,8,6,6,7,6,5,6,5,5,5,5,5,5,5,5,5,5,5,6,5,5,5,5,5,4,4,5,5,5,5,5,6,5,6,5,6,6,6,6,7,7,7,7,8,8,8,8,9,9,9,10,10,10,9,8,9,8,9,9,8,8,9,9,9,8,8,7,7,7,7,6,6,6,5,4,3,3,4,4,3,4,4,5,4,5,5,5,6,6,7,7,7,7,7,9,9,7,8,10,8,8,10,10,11,11,11,10,11,11,10,10,9,9,9,8,8,7,9,7,6,7,7,7,6,5,7,6,6,6,6,5,5,5,3,3,3,3,2,2,2,1,1,1,0,1,2,3,3,3,4,3,4,4,4,3,4,4,3,4,4,4,4,5,6,6,5],[22,21,21,20,20,17,14,16,14,15,14,14,14,15,15,15,14,14,14,13,13,13,12,12,13,14,13,11,11,13,12,11,10,11,11,8,9,11,8,9,9,9,9,8,9,9,9,9,10,7,9,9,10,10,8,9,8,9,7,7,10,10,8,9,10,10,8,10,10,11,10,10,11,11,11,12,11,12,13,13,13,13,14,13,14,14,13,13,12,12,11,12,12,12,10,13,12,13,10,11,9,10,10,9,10,8,10,8,7,6,4,5,7,5,6,7,8,6,8,8,8,9,9,8,9,11,9,10,12,11,10,11,14,12,12,13,13,13,14,13,13,13,13,14,13,14,12,13,12,12,11,14,12,11,10,10,10,10,9,10,9,10,9,9,9,10,10,7,4,5,5,5,4,4,2,3,3,1,0,1,2,4,3,5,5,7,7,6,6,7,6,6,7,7,7,8,8,9,8,8],[23,22,21,20,19,17,15,15,14,15,15,14,15,17,16,17,16,15,16,14,13,14,13,13,16,15,15,15,15,16,16,13,15,16,16,12,14,15,13,12,13,14,12,11,16,11,11,14,12,10,10,12,11,11,8,8,7,11,9,8,11,10,10,11,12,11,12,14,12,12,14,13,12,12,16,15,13,15,17,16,17,17,15,16,16,15,15,15,15,14,17,15,14,18,14,13,14,13,12,13,13,12,13,14,14,12,12,9,8,8,6,8,8,8,8,10,8,10,11,11,10,10,14,11,11,14,13,12,14,14,14,12,13,15,15,14,15,14,14,14,14,15,16,14,15,15,15,15,14,15,15,13,12,13,12,12,11,10,11,10,9,10,9,10,9,10,10,6,8,8,5,4,5,5,3,4,4,2,1,0,1,2,3,5,4,6,6,5,7,8,6,7,7,8,7,8,10,11,11,10],[26,23,25,23,22,20,16,19,16,18,18,17,17,17,18,17,17,17,17,16,16,17,15,17,17,16,16,16,16,16,16,15,15,16,14,13,14,15,12,14,14,13,13,13,13,12,13,12,12,10,11,10,10,8,7,9,8,11,11,10,11,14,12,12,14,15,13,14,14,14,12,13,15,14,14,16,16,15,16,17,18,16,16,16,17,17,16,16,15,16,15,16,16,16,15,17,16,15,13,14,13,12,13,12,11,11,11,8,8,6,7,9,8,10,9,10,10,10,12,12,13,12,14,14,15,15,15,14,17,16,14,15,16,17,16,17,17,17,17,16,16,17,18,15,16,16,16,17,16,16,16,16,17,16,13,14,14,14,12,13,12,13,12,13,14,11,12,11,9,8,7,6,5,5,5,5,4,4,2,1,0,1,2,4,4,5,5,4,6,7,7,7,8,10,10,11,10,11,12,11],[26,22,23,22,22,19,17,18,16,18,17,16,16,17,16,17,16,15,16,15,15,15,15,15,16,15,18,15,15,17,16,13,14,16,15,13,14,18,14,14,16,14,13,13,12,10,11,11,10,9,10,10,9,8,8,8,8,11,10,9,10,12,10,10,12,14,13,13,14,14,14,14,13,13,16,14,14,14,16,15,15,16,15,14,16,15,15,15,15,16,16,16,16,17,15,16,15,15,13,15,13,12,13,11,11,10,9,9,7,7,6,9,8,9,10,10,9,9,12,13,12,13,15,14,14,15,16,13,15,16,16,14,15,16,16,16,17,16,17,16,15,15,15,16,15,15,16,16,14,16,14,14,14,15,13,13,12,14,12,13,11,12,13,13,11,10,11,12,10,8,8,7,6,7,7,6,5,4,3,2,1,0,1,3,3,4,5,5,6,7,7,8,8,11,11,10,11,10,10,11],[24,23,23,21,20,17,16,17,16,17,17,16,16,16,18,16,15,17,16,16,15,15,14,14,16,15,16,15,15,16,15,14,15,14,15,13,13,15,13,12,14,13,12,13,13,10,11,11,11,9,8,10,9,9,7,7,6,9,8,9,10,10,11,10,12,13,13,12,14,15,14,13,14,13,14,15,15,14,16,15,17,16,15,15,15,15,15,16,16,16,15,16,15,17,14,15,15,14,13,14,12,12,12,13,12,11,11,9,9,7,7,10,8,9,9,10,10,9,11,12,13,12,13,14,14,16,14,14,14,14,14,14,14,17,16,16,17,15,16,16,16,16,16,15,16,15,16,16,15,16,15,14,15,16,14,12,15,15,12,13,13,12,11,13,12,10,10,12,9,8,8,7,6,5,6,5,5,4,4,3,2,1,0,1,2,3,3,5,4,5,7,7,9,8,8,10,10,13,12,10],[24,22,21,20,19,17,16,16,15,16,16,13,15,16,15,16,15,15,15,13,13,13,13,13,15,14,15,14,13,14,14,12,12,13,14,9,11,12,10,9,10,9,8,8,9,7,7,7,8,5,7,7,8,8,6,5,4,7,6,5,6,8,7,7,8,9,9,9,10,9,10,10,12,10,12,12,12,13,14,13,14,15,14,13,15,14,14,13,13,13,12,13,13,15,13,14,14,13,12,14,11,11,11,10,11,9,9,8,7,5,5,7,6,6,8,8,7,9,10,8,8,11,13,11,12,17,14,11,15,15,14,13,15,16,14,16,16,15,15,15,14,15,16,14,16,14,14,16,14,14,14,14,13,12,11,13,14,10,10,11,10,8,8,10,8,7,9,9,6,6,8,7,5,5,6,5,5,4,5,3,3,2,1,0,1,3,4,5,3,5,4,5,5,6,6,6,7,8,9,7],[25,23,22,20,19,17,14,14,13,12,12,11,10,10,10,11,10,10,10,9,10,10,10,10,10,9,10,10,8,8,10,8,7,8,9,7,7,8,7,6,6,6,6,5,5,5,5,5,4,3,4,4,4,4,4,3,3,3,3,3,4,5,5,4,5,7,6,6,6,7,7,7,7,7,7,8,7,8,9,8,8,10,10,9,10,9,10,9,9,9,8,8,9,9,9,9,10,10,8,9,8,7,7,7,6,6,5,5,4,3,4,4,3,4,5,7,6,6,8,7,8,8,8,7,8,9,9,8,9,11,9,9,11,10,10,10,11,11,12,11,10,11,10,10,10,9,9,10,9,9,9,8,8,8,7,8,8,7,7,7,7,6,7,7,7,6,6,6,4,4,5,4,3,4,4,3,3,4,4,3,3,3,2,1,0,1,2,1,1,1,3,3,2,3,4,3,3,4,4,5],[23,21,20,19,18,15,13,13,11,11,10,11,9,9,9,9,9,9,9,9,9,10,8,8,8,8,9,9,8,8,8,7,7,7,7,6,6,6,6,6,5,6,5,5,5,4,5,5,4,3,4,4,3,4,3,3,3,3,3,3,4,4,4,4,5,5,5,5,6,6,6,5,6,7,6,8,8,8,8,8,8,8,9,8,9,8,9,8,7,8,7,8,8,7,8,9,9,8,7,7,6,7,7,6,6,5,5,5,3,3,3,4,3,4,4,4,5,5,5,5,5,6,6,6,6,7,7,7,8,8,8,8,9,9,8,9,9,9,9,10,10,9,9,9,9,8,8,9,8,8,7,7,7,7,6,6,6,6,5,6,5,5,5,5,5,4,4,4,4,3,3,4,3,3,3,3,3,3,4,3,3,3,2,2,1,0,1,1,1,1,1,2,2,2,2,3,3,3,4,4],[21,19,17,16,15,13,11,11,9,10,9,8,8,8,8,8,8,8,8,8,8,8,8,7,7,7,7,6,6,6,6,5,5,5,5,4,5,5,5,4,5,4,4,4,4,3,3,4,3,3,3,3,3,3,3,3,2,2,2,2,3,3,3,3,3,3,4,4,4,4,4,4,4,5,5,5,5,6,6,6,6,6,7,7,7,7,7,7,6,6,6,6,6,6,6,6,6,6,6,7,6,6,6,6,5,5,5,3,3,2,3,3,3,3,3,4,4,4,4,4,4,4,5,5,4,5,6,5,5,6,6,6,6,7,7,7,7,8,8,9,8,8,8,7,7,7,6,6,6,6,6,5,5,5,5,5,4,4,4,4,3,3,3,3,3,3,3,3,3,3,3,2,2,3,2,2,3,3,3,3,3,3,2,2,1,1,0,1,1,1,1,1,1,2,2,2,2,2,3,3],[22,20,18,17,16,13,12,11,10,10,9,8,7,7,7,7,7,7,7,7,8,8,7,6,6,6,6,5,5,5,5,4,5,4,4,4,4,4,4,3,3,3,3,3,3,3,3,3,3,2,3,3,3,3,2,2,2,2,2,2,2,2,2,2,3,3,3,3,3,3,3,3,4,4,4,4,4,4,5,5,5,5,6,6,6,6,6,6,5,5,5,5,5,6,5,6,6,6,5,6,5,5,5,5,5,4,4,4,3,2,2,3,2,2,3,3,3,3,3,3,3,4,4,4,4,4,4,4,5,5,5,5,6,6,6,6,7,8,8,8,8,7,7,6,7,6,5,6,5,5,5,5,5,4,4,4,4,4,3,4,4,3,3,3,3,3,3,3,2,2,2,2,2,2,2,2,2,3,3,3,3,2,2,1,1,1,1,0,1,1,1,1,1,1,1,2,2,2,2,2],[20,20,17,15,14,11,10,9,8,8,7,7,6,6,5,6,6,6,6,6,7,7,6,5,5,5,5,5,4,4,4,4,4,4,4,3,4,4,4,3,3,3,3,3,3,3,2,2,2,2,2,2,2,2,2,2,2,2,1,2,2,2,2,2,2,2,3,3,3,3,3,3,3,4,3,4,4,4,5,4,5,5,5,5,5,5,5,5,5,5,4,5,5,5,5,5,5,5,5,5,5,5,5,5,4,4,4,3,2,2,2,2,2,2,2,3,2,3,3,3,3,3,4,4,4,4,4,4,4,4,5,5,5,5,5,5,5,6,6,7,6,6,5,5,5,5,5,5,4,4,4,4,4,4,3,4,3,3,3,3,3,3,3,3,2,2,2,2,2,2,2,2,1,2,2,2,2,2,3,3,3,2,2,1,1,1,1,1,0,1,1,1,1,1,1,1,1,2,2,2],[18,17,15,13,12,11,8,8,7,8,7,6,6,6,5,5,5,5,6,5,6,7,6,5,5,5,5,4,4,4,4,4,4,4,4,3,3,3,3,3,3,3,3,3,3,2,2,2,2,2,2,2,2,2,2,2,1,1,1,1,2,2,2,2,2,2,3,2,3,3,3,3,3,3,3,3,4,4,4,4,4,4,5,5,5,5,4,5,4,5,4,4,4,4,4,5,4,5,5,5,5,4,4,4,3,4,3,3,2,2,2,2,2,2,2,2,2,3,3,3,3,3,3,3,3,4,4,4,4,4,4,4,4,5,5,5,5,6,6,7,6,6,5,5,5,5,4,4,4,4,4,4,4,3,3,3,3,3,3,3,3,3,3,3,2,2,2,2,2,2,2,2,2,2,2,2,2,2,3,3,3,2,2,2,1,1,1,1,1,0,1,1,1,1,1,1,1,1,2,2],[18,17,15,14,13,11,9,9,8,8,7,6,6,6,5,6,6,6,6,6,6,7,6,5,5,5,5,4,4,4,4,4,4,4,4,3,3,3,3,3,3,3,2,3,3,2,2,2,2,2,2,2,3,2,2,2,1,2,1,1,2,2,2,2,2,2,2,2,3,2,3,3,3,3,3,3,3,3,4,4,4,4,5,5,5,5,5,5,4,5,4,4,4,4,4,4,5,4,5,5,5,5,5,4,4,4,4,3,2,2,2,2,2,2,2,3,2,2,3,3,3,3,3,3,3,3,4,3,3,4,4,4,4,5,5,4,5,6,6,7,6,6,5,5,4,5,4,4,4,4,3,3,3,3,3,3,3,3,3,3,2,2,2,2,2,2,2,2,2,2,2,2,2,2,2,2,2,3,3,3,3,3,2,2,1,1,1,1,1,1,0,1,1,1,1,1,1,1,2,2],[19,16,15,13,12,10,8,8,7,7,6,5,4,4,4,4,4,4,4,5,5,6,5,4,3,4,3,3,3,3,3,3,2,3,2,2,2,2,2,2,2,2,2,2,2,2,2,2,2,1,2,2,2,2,2,1,1,1,1,1,1,1,1,1,1,2,2,2,2,2,2,2,2,2,2,2,2,3,3,3,3,3,3,3,3,3,3,3,3,3,3,3,3,3,3,4,3,4,4,4,4,4,3,4,3,3,3,2,2,1,1,2,2,1,2,2,2,2,2,2,2,2,2,2,2,3,3,2,3,3,3,3,3,4,3,4,4,5,5,5,5,5,4,4,3,3,3,3,3,3,3,3,3,2,2,3,3,2,2,2,2,2,2,2,2,1,2,2,1,1,2,1,1,2,2,2,2,2,3,3,3,3,2,2,1,1,1,1,1,1,1,0,1,1,1,1,1,1,1,2],[19,17,15,13,12,10,9,8,7,7,6,5,4,4,4,4,4,4,4,4,5,6,5,4,3,3,3,3,3,3,3,3,3,3,3,2,2,2,2,2,2,2,2,2,2,2,2,2,2,1,2,2,2,2,2,1,1,1,1,1,1,1,1,1,1,2,2,2,2,2,2,2,2,2,2,2,3,3,3,3,3,3,3,4,3,4,4,3,3,3,3,3,3,3,3,4,3,4,4,4,4,4,4,4,3,3,3,2,2,1,2,2,2,1,2,2,2,2,2,2,2,2,2,2,2,3,3,3,3,3,3,3,3,3,3,3,4,4,5,5,5,4,4,4,3,3,3,3,3,3,3,2,3,3,2,3,2,2,2,2,2,2,2,2,2,2,2,2,1,2,2,2,1,2,2,2,2,2,2,3,3,2,2,2,1,1,1,1,1,1,1,1,0,1,1,1,1,1,1,2],[18,17,15,14,12,10,8,8,7,7,6,5,5,5,5,5,5,5,5,5,6,6,5,5,4,4,4,4,4,4,4,3,3,3,3,3,3,3,3,2,3,2,2,2,2,2,2,2,2,2,2,2,2,2,2,2,1,1,1,1,1,1,1,2,2,2,2,2,2,3,3,3,3,3,3,3,3,3,4,4,4,4,4,4,5,5,4,4,4,4,4,4,4,4,4,4,4,4,5,5,5,4,4,4,3,3,3,3,2,2,2,2,2,2,2,2,2,2,2,2,3,3,3,3,3,3,3,3,4,4,4,4,4,4,4,4,4,5,5,6,6,5,5,5,4,4,4,4,4,4,3,3,3,3,3,3,3,3,2,3,2,2,2,2,2,2,2,2,2,2,2,2,2,2,2,2,2,3,3,3,3,3,3,2,2,1,1,1,1,1,1,1,1,0,1,1,1,1,1,2],[17,16,14,13,12,10,8,8,7,7,6,5,5,5,4,5,5,5,4,5,6,6,5,4,3,4,4,3,3,3,3,3,3,3,3,2,3,3,2,2,2,2,2,2,2,2,2,2,2,2,2,2,2,2,2,2,1,1,1,1,1,1,1,1,2,1,2,2,2,2,2,2,2,2,3,3,3,3,3,3,3,3,4,4,4,4,4,4,3,4,3,4,3,4,3,4,4,4,4,4,4,4,4,4,3,3,4,3,2,2,2,2,2,2,2,2,2,2,2,2,2,2,2,2,3,3,3,3,3,3,3,3,3,3,3,4,4,5,5,6,5,5,4,4,4,3,3,3,3,3,3,3,3,3,2,3,2,2,2,2,2,2,2,2,2,2,2,2,2,2,2,2,2,2,2,2,2,3,3,3,3,3,3,2,2,1,1,1,1,1,1,1,1,1,0,1,1,1,1,1],[18,16,14,13,12,10,9,8,7,7,6,5,5,4,4,4,5,5,4,5,6,6,5,4,4,4,4,3,3,3,3,3,3,3,3,2,2,2,2,2,2,2,2,2,2,2,2,2,2,1,2,2,2,2,2,2,1,1,1,1,1,1,1,1,1,1,2,2,2,2,2,2,2,2,2,2,3,3,3,3,3,3,3,3,3,4,4,4,3,4,3,4,3,3,3,4,4,4,4,4,4,4,4,4,3,3,4,3,2,2,2,2,2,2,2,2,2,2,2,2,2,2,2,2,3,3,3,3,3,3,3,3,3,4,4,4,4,5,5,5,5,5,4,4,4,3,3,3,3,3,3,3,3,3,3,3,3,2,2,2,2,2,2,2,2,2,2,2,1,2,2,2,2,2,2,2,2,2,3,3,3,3,3,2,2,2,1,1,1,1,1,1,1,1,1,0,1,1,1,2],[18,17,15,14,13,11,10,9,8,8,7,6,6,6,6,6,6,6,6,6,7,7,7,5,5,5,5,5,5,5,4,4,4,4,3,3,3,3,3,3,3,3,3,2,3,3,2,2,2,2,2,2,2,2,2,2,2,1,1,1,2,1,1,2,2,2,2,2,2,2,3,3,3,3,3,4,4,4,4,4,5,5,5,6,6,6,5,5,5,5,5,5,5,5,5,5,5,5,5,5,5,5,4,4,4,3,4,3,2,2,2,2,2,2,2,2,2,2,3,3,3,3,3,3,3,4,4,4,4,4,5,5,4,5,5,5,5,6,6,7,7,6,6,6,5,5,5,5,5,4,4,4,4,3,3,4,3,3,3,3,3,2,3,2,2,2,2,2,2,2,2,2,2,2,2,2,3,3,3,4,4,3,3,3,2,2,2,2,2,1,1,1,1,1,1,1,0,1,1,2],[19,18,16,15,15,12,11,10,9,9,9,8,9,10,9,9,9,8,8,8,9,9,8,7,7,7,7,6,7,7,6,6,6,6,5,5,5,5,4,4,4,4,4,4,3,3,3,3,3,3,2,3,3,3,3,2,2,2,1,2,2,2,2,2,2,2,3,3,3,3,4,4,4,4,5,5,4,6,7,6,6,7,8,7,8,9,7,7,7,7,6,6,7,6,7,7,7,6,7,7,7,7,6,6,4,5,5,4,3,3,3,3,3,4,4,4,4,4,4,4,5,5,5,5,5,6,6,6,6,6,7,6,6,7,7,7,6,8,7,8,8,8,8,8,7,7,6,6,6,6,5,5,4,4,4,4,3,4,4,4,3,3,4,3,3,3,3,3,2,3,3,3,3,3,3,3,3,4,4,5,5,4,4,3,3,3,2,3,2,2,2,2,1,1,1,1,1,0,1,1],[18,18,17,16,15,14,13,13,12,12,12,11,12,11,12,12,11,10,9,10,11,11,10,10,8,9,9,7,7,7,6,6,6,7,5,6,6,6,6,7,6,6,5,6,7,6,5,6,5,5,4,5,6,6,5,3,3,3,3,3,4,2,3,3,4,3,3,5,4,3,5,6,5,5,6,6,5,5,7,6,6,7,8,8,8,10,9,9,7,8,8,8,8,9,8,9,8,9,9,9,10,8,8,8,7,7,9,6,5,6,5,5,5,4,5,5,5,5,6,6,6,6,6,6,7,6,6,6,7,7,7,7,7,8,8,8,9,11,11,11,11,10,9,8,8,8,7,6,6,6,6,6,5,5,5,5,4,3,4,4,3,3,4,4,3,3,5,4,3,4,5,4,4,5,6,4,5,6,6,8,7,6,6,5,4,5,5,5,4,3,2,3,2,2,1,2,2,1,0,1],[21,22,21,20,19,18,17,17,16,16,15,14,15,14,14,14,14,14,14,14,14,14,14,15,13,12,12,11,11,11,11,10,8,10,8,11,9,9,12,10,13,12,7,10,12,9,9,10,10,11,10,9,8,9,11,8,9,7,5,8,8,7,3,10,9,3,5,8,6,5,11,7,6,7,10,8,8,8,8,9,10,11,11,11,13,13,12,11,11,11,11,11,13,12,13,13,13,11,12,11,11,9,10,9,10,10,9,12,11,10,10,11,9,8,12,11,8,13,11,12,9,12,10,9,11,10,9,9,11,12,11,11,13,12,12,13,13,14,16,15,14,14,13,11,12,11,11,11,10,9,9,9,8,7,8,7,7,6,8,7,6,5,8,8,5,6,10,8,8,9,10,7,7,10,10,8,7,10,10,11,10,10,9,10,10,10,9,9,12,9,7,7,5,6,4,2,4,2,1,0]],"max_predicted_aligned_error":31.75}]
```
