## Supplementary material for "Tertiary-interaction characters enable fast, model-based structural phylogenetics beyond the twilight zone": 2fzf_A_AF-Q8U1L6-F1-predicted_aligned_error_v4.json

```
[{"predicted_aligned_error":[[0,1,3,8,9,9,11,12,16,19,20,24,24,23,24,25,25,25,26,27,26,25,25,26,25,23,23,24,22,20,21,22,19,19,22,21,19,20,21,18,19,21,21,20,23,23,25,26,26,25,23,25,24,22,22,25,25,22,25,24,23,24,25,24,25,26,26,26,25,27,28,26,27,28,28,28,28,27,27,26,24,25,23,24,21,21,20,22,19,15,15,15,14,17,16,16,14,20,18,19,19,21,17,15,19,18,14,14,18,15,13,19,20,16,18,21,22,20,22,23,25,23,26,28,27,26,27,28,28,28,29,28,29,29,28,29,29,27,28,29,27,26,27,28,27,22,26,26,23,23,27,24,22,24,25,23,22,24,25,21,21,24,24,21,24,26,23,21,25,26,25,25,26,26],[2,0,1,3,7,6,8,10,14,17,17,18,20,20,22,22,21,22,24,24,23,21,22,22,21,18,19,19,17,16,16,17,15,14,16,14,14,16,15,13,15,16,14,12,16,16,19,18,18,19,16,19,18,16,15,20,20,18,19,19,19,19,20,22,21,21,23,22,21,24,23,24,24,26,25,25,25,25,24,22,21,22,19,19,17,18,16,18,16,13,12,11,9,12,11,10,9,12,13,13,14,15,13,10,13,13,9,10,14,14,12,14,17,15,15,18,18,18,18,19,21,19,22,24,23,22,24,25,25,24,26,26,26,25,25,26,26,24,25,25,24,22,23,24,22,21,22,21,20,19,21,18,17,18,19,17,17,19,17,16,17,17,18,17,20,18,17,19,19,19,20,20,20,21],[3,2,0,1,8,5,4,6,8,10,10,11,14,12,12,15,15,13,16,16,16,14,14,14,13,12,11,12,9,10,11,10,9,9,11,9,9,10,12,9,10,13,12,10,11,11,12,12,12,13,12,12,12,12,11,13,12,13,13,13,13,14,14,16,13,15,17,16,16,17,18,16,17,20,20,18,19,17,17,14,15,14,10,12,11,11,7,10,8,8,6,7,4,6,7,7,5,8,8,9,9,9,8,7,10,10,7,11,11,6,6,9,12,9,9,12,12,12,10,12,13,13,14,16,16,16,17,17,18,19,20,19,21,20,19,19,19,19,18,18,17,16,16,17,15,14,15,14,15,13,13,12,11,12,12,13,11,12,12,11,10,11,12,10,12,13,11,11,14,14,15,16,19,19],[5,2,1,0,1,2,3,4,6,6,8,6,9,7,7,9,8,8,9,9,8,8,7,6,6,6,6,6,5,5,5,5,4,5,6,5,4,5,6,6,6,8,7,7,6,7,7,9,10,9,8,9,8,10,8,9,8,9,9,8,6,8,8,9,8,8,9,7,8,10,10,8,9,10,10,10,10,9,10,9,8,7,7,6,6,6,4,6,6,4,3,3,2,3,6,5,4,6,5,6,6,7,6,6,6,6,4,8,6,6,5,5,7,7,5,7,9,7,6,8,8,7,8,10,9,8,12,12,11,10,12,12,12,12,10,12,11,11,10,11,10,8,9,10,8,8,8,8,10,8,8,8,9,9,9,10,9,8,9,9,8,8,8,7,8,9,9,8,9,11,11,12,14,15],[6,4,6,1,0,1,2,3,3,4,4,4,4,5,4,5,5,6,5,4,5,5,4,5,5,4,3,4,4,3,3,4,3,3,6,5,2,4,6,4,3,6,6,4,5,5,5,6,6,7,7,8,7,5,7,7,6,7,7,6,5,7,5,5,6,6,5,4,6,5,5,6,5,5,6,6,6,6,6,6,6,5,4,4,4,4,3,3,3,2,2,2,2,2,2,3,3,3,4,5,6,5,5,5,5,5,3,3,5,4,2,3,4,4,3,3,5,4,3,6,5,4,4,4,5,5,5,5,6,5,6,6,6,6,5,6,5,5,5,5,5,5,5,5,5,4,5,5,6,6,6,7,5,6,6,6,6,6,7,6,6,6,5,6,6,7,7,7,8,9,10,10,13,14],[7,5,2,1,1,0,1,2,2,2,3,3,4,4,4,4,4,5,5,5,5,5,4,4,4,3,3,3,3,3,3,3,2,3,3,3,2,3,3,3,3,4,3,3,3,4,4,4,5,4,4,5,5,5,4,5,5,4,5,5,5,5,5,5,4,5,6,5,6,6,6,6,6,6,6,6,6,6,6,6,5,4,4,3,3,3,2,3,2,2,1,1,2,2,2,3,2,3,3,3,4,4,3,3,3,3,3,3,4,3,2,3,4,2,3,4,4,3,3,6,5,4,5,5,5,4,6,5,6,6,5,6,6,6,6,6,6,6,6,5,6,5,5,5,5,4,5,5,7,5,6,6,5,5,6,5,5,5,5,5,4,5,5,5,6,6,6,7,8,8,10,11,14,15],[7,5,3,2,1,1,0,1,1,2,2,3,3,3,3,4,4,4,4,4,4,4,3,4,4,3,3,4,3,3,2,3,3,2,4,3,3,3,4,3,3,4,4,3,3,4,4,4,4,4,4,4,5,4,4,5,4,4,4,4,3,4,4,4,5,5,5,5,5,6,6,5,6,6,6,5,6,6,5,6,4,4,4,3,3,3,2,2,2,2,1,1,2,2,2,3,3,3,3,4,4,4,5,3,3,4,3,2,3,3,3,2,3,2,3,2,3,3,3,4,4,4,4,5,4,4,6,5,5,5,5,6,6,6,6,6,6,6,5,6,6,5,4,5,5,4,5,5,4,4,5,4,4,4,5,4,4,5,5,5,5,5,5,5,6,6,6,6,8,8,8,10,12,14],[8,5,3,2,2,1,1,0,1,1,2,3,3,2,3,3,3,3,5,4,5,4,3,4,4,3,3,4,3,3,3,4,3,3,4,4,4,4,5,4,4,5,4,4,5,5,5,6,6,6,5,6,6,6,5,6,6,5,5,6,5,5,5,6,6,6,6,5,6,6,6,6,7,6,6,6,7,7,6,7,5,5,4,3,4,2,3,2,2,1,2,2,2,3,3,3,3,4,4,4,5,5,5,4,4,4,3,3,4,4,3,3,4,3,3,4,5,3,4,5,4,4,5,5,4,5,6,5,5,6,6,7,6,7,7,6,6,7,6,6,7,5,6,6,6,5,5,6,6,5,6,6,5,6,6,5,5,6,7,6,6,6,7,6,7,7,7,7,9,9,10,11,13,16],[9,6,4,3,3,2,2,1,0,1,1,2,3,2,2,3,3,3,4,4,5,4,3,4,4,3,3,4,3,3,3,5,3,4,6,5,4,6,6,5,5,6,6,5,5,6,6,7,7,6,6,7,7,6,7,8,6,6,7,7,6,6,7,5,6,7,7,5,7,8,6,6,8,7,7,7,6,6,7,7,6,6,4,3,3,2,2,2,1,2,2,2,2,4,4,4,5,5,5,6,5,6,5,4,5,5,4,4,5,4,3,4,5,4,3,5,5,3,4,5,4,3,5,5,4,4,6,5,5,5,6,7,7,7,7,7,7,7,7,7,8,6,6,8,7,6,7,8,6,6,8,7,6,8,8,6,6,7,7,6,6,7,7,6,7,8,7,7,9,9,10,12,14,16],[7,4,3,2,3,2,1,1,1,0,1,1,1,1,1,2,2,2,2,2,2,2,2,2,2,2,2,2,2,2,2,2,2,2,3,2,3,3,3,3,3,4,4,4,4,4,5,4,4,4,4,4,4,3,3,4,3,3,3,3,3,3,3,3,3,3,3,2,3,3,3,3,3,4,3,3,4,4,3,3,3,3,2,2,2,1,1,1,1,2,1,2,2,2,3,3,3,4,4,4,4,4,4,3,4,4,3,3,3,3,3,2,2,2,2,2,2,2,2,2,2,2,2,2,2,2,2,2,3,3,3,4,3,4,3,3,3,3,3,3,3,3,2,3,3,2,3,3,3,3,3,3,3,3,4,4,4,4,4,4,4,4,5,5,5,6,6,6,7,8,8,10,12,14],[8,4,3,3,3,2,2,1,1,1,0,1,1,1,1,1,2,2,2,2,2,2,2,2,2,2,2,2,2,2,2,3,2,2,3,3,3,3,4,3,3,4,4,4,4,5,4,5,4,4,4,4,4,3,4,4,3,3,4,3,3,3,3,3,3,3,3,3,3,3,3,3,3,3,3,3,4,4,4,3,3,3,2,2,2,1,1,1,1,2,2,2,2,3,3,3,3,4,4,4,4,4,4,4,4,4,3,3,3,3,3,2,2,2,2,2,2,2,2,2,2,2,2,2,2,2,2,2,2,3,3,3,3,3,3,3,3,3,2,3,3,2,2,3,3,2,2,3,3,3,3,3,3,3,4,4,3,4,4,4,4,4,5,5,5,6,6,6,8,8,9,10,12,14],[7,5,3,3,3,2,2,2,1,1,1,0,1,1,1,1,2,1,2,2,2,2,2,2,2,2,2,2,2,2,2,3,3,3,3,3,4,4,4,4,4,4,4,4,4,5,5,5,5,5,4,5,4,4,4,4,3,3,4,4,4,3,4,4,3,4,4,3,3,4,3,3,4,4,3,3,4,4,4,4,3,3,3,2,2,2,2,1,1,2,2,3,3,3,4,4,4,4,4,4,4,4,4,4,4,4,3,3,4,3,3,3,3,2,2,3,2,2,2,2,2,2,3,2,2,2,2,2,2,3,3,3,4,4,3,3,3,3,3,3,4,3,2,3,3,3,3,4,4,3,3,4,3,3,4,5,4,4,5,4,4,5,5,5,5,6,6,6,7,8,9,10,12,15],[7,5,3,4,4,3,3,2,2,1,1,1,0,1,1,1,1,2,2,2,2,2,2,2,2,2,2,3,3,2,3,3,3,3,3,3,3,3,4,4,4,4,4,4,4,5,5,4,5,4,4,4,4,4,4,4,3,4,4,3,3,4,3,3,3,3,3,3,3,4,3,3,4,4,3,3,4,4,4,4,3,3,3,2,3,2,2,1,1,2,2,2,3,3,4,4,4,4,4,5,4,4,4,4,4,3,3,3,3,3,3,3,3,2,2,2,2,2,2,2,2,2,2,2,2,2,3,2,2,3,3,4,4,4,3,4,3,3,3,3,3,3,3,3,3,2,3,3,3,3,3,3,3,3,3,4,4,3,4,4,4,4,5,4,5,6,6,6,7,8,8,10,12,14],[9,6,3,3,3,3,2,2,2,1,1,1,1,0,1,1,1,1,2,2,2,2,1,2,2,2,2,2,2,2,2,2,3,3,3,3,4,3,4,4,4,4,4,4,4,5,5,5,4,4,4,4,4,3,4,4,3,3,4,3,3,3,3,3,3,3,3,3,3,3,3,2,3,3,3,3,3,3,3,3,3,3,2,2,2,2,2,1,1,2,2,2,3,3,4,4,4,4,5,4,4,4,4,4,4,4,3,3,3,3,3,3,3,2,2,2,2,2,2,2,2,2,2,2,2,2,2,2,2,2,3,3,3,3,3,3,3,3,2,3,3,2,3,3,3,2,3,3,3,3,3,3,3,3,4,4,4,4,4,4,4,4,5,4,5,6,6,6,7,8,8,9,11,13],[8,5,4,4,3,3,2,2,2,1,1,1,1,1,0,1,1,1,1,2,2,1,1,2,2,2,2,2,2,2,2,3,2,2,3,3,3,3,3,4,4,4,4,4,4,5,5,5,5,4,4,4,4,4,4,4,3,3,3,3,3,3,3,3,3,3,3,2,3,3,3,2,3,3,2,2,3,3,3,3,3,3,2,2,2,2,2,1,2,2,2,2,3,3,3,4,4,4,4,4,4,4,4,3,4,4,3,3,3,3,3,3,3,2,2,2,2,2,2,2,2,2,2,2,1,2,2,2,2,2,3,3,3,3,3,3,3,3,2,2,3,3,3,3,3,3,3,3,3,3,3,3,3,3,4,4,3,4,4,4,4,4,5,5,5,5,6,6,7,8,8,10,12,14],[8,6,4,4,4,3,3,3,2,2,1,1,1,1,1,0,1,1,1,2,2,2,1,2,3,2,2,3,3,2,3,3,3,3,3,3,3,3,4,4,4,4,5,5,4,5,5,5,5,4,4,5,4,4,4,4,3,4,4,3,3,3,3,3,3,3,3,3,3,3,3,3,3,3,3,3,4,4,3,4,3,3,3,2,3,3,2,1,2,2,2,3,3,3,4,5,5,5,4,5,5,4,4,4,4,4,4,3,3,3,3,3,3,3,2,2,2,2,2,2,2,2,2,2,2,2,2,2,2,3,3,3,4,4,3,3,3,3,3,3,3,3,3,3,3,3,3,3,3,3,3,3,3,3,4,4,4,3,4,4,4,5,5,5,5,7,7,7,8,8,9,11,13,14],[7,5,4,4,4,3,3,3,2,2,2,1,1,1,1,1,0,1,1,2,2,1,1,2,2,2,2,3,3,3,3,3,3,3,3,3,3,3,4,4,4,4,4,4,5,5,5,5,5,5,5,5,4,4,4,4,3,4,4,3,3,3,3,3,3,3,3,3,3,3,3,3,3,3,3,3,3,3,3,3,3,2,2,2,2,2,2,2,2,3,3,3,3,3,4,4,4,4,5,5,5,4,4,4,4,4,4,4,4,3,3,3,3,3,3,3,2,2,2,2,2,2,2,2,2,2,2,2,2,3,3,3,3,4,3,3,3,3,3,3,3,3,2,3,3,3,3,3,3,3,3,3,4,3,4,4,4,4,4,4,4,5,5,5,5,6,6,6,7,8,8,10,11,14],[8,5,4,3,3,3,2,2,2,1,1,1,1,1,1,1,1,0,1,1,1,1,1,1,1,1,1,2,2,2,2,2,2,2,2,2,3,3,3,3,3,3,3,3,3,4,4,4,4,3,3,3,3,3,3,3,3,3,3,2,2,2,2,2,2,2,2,2,2,2,2,2,2,2,2,2,2,2,2,2,2,2,2,2,2,1,2,1,2,2,2,2,2,3,3,3,3,3,4,4,4,4,3,3,3,3,3,3,3,3,3,2,2,2,2,2,2,2,2,2,2,1,2,2,2,2,2,2,2,2,2,2,2,2,2,2,2,2,2,2,2,2,2,2,2,2,2,2,2,3,3,3,3,3,3,3,3,3,4,3,3,4,4,4,4,5,5,5,6,6,7,9,10,12],[6,5,4,3,3,3,2,2,2,2,2,2,2,1,1,1,1,1,0,1,1,1,1,1,1,1,1,1,2,2,2,2,2,2,2,2,2,2,3,3,3,3,3,3,3,4,4,4,4,3,3,3,3,3,3,3,2,2,2,2,2,2,2,2,2,2,2,1,2,2,1,1,2,2,1,2,2,2,2,2,2,2,2,2,2,2,2,2,2,2,2,2,2,3,3,3,3,4,4,4,4,4,4,3,3,3,3,3,3,3,2,2,3,2,2,2,2,2,2,2,2,2,1,2,2,1,2,2,2,2,2,2,2,2,2,2,2,2,2,2,2,2,2,2,2,2,2,2,2,2,3,3,3,3,3,3,3,3,4,4,4,4,4,4,5,5,5,6,6,6,8,10,11,13],[6,4,4,3,3,2,2,2,2,2,2,2,2,2,1,1,1,1,1,0,1,1,1,1,1,1,1,1,1,1,1,2,2,2,2,2,2,2,2,2,3,3,3,3,3,3,3,3,3,3,3,3,3,2,2,2,2,2,2,2,2,2,2,2,1,2,2,1,1,2,1,1,2,2,2,2,2,2,2,2,1,2,1,2,2,2,2,2,2,2,2,2,2,2,3,3,3,3,3,4,4,3,3,3,3,3,3,2,3,2,2,2,2,2,2,2,2,2,2,2,2,1,1,2,2,1,2,2,2,2,2,2,2,2,2,2,2,2,2,2,2,2,2,2,2,2,2,2,2,2,2,2,2,3,3,3,3,3,3,3,3,4,4,4,5,5,5,6,6,6,7,10,10,13],[7,5,3,3,3,2,2,2,2,2,2,2,2,2,1,1,1,1,1,1,0,1,1,1,1,1,1,1,1,1,1,2,2,2,2,2,2,2,2,2,2,2,3,3,3,3,3,3,3,3,3,3,3,2,2,2,2,2,2,2,2,2,2,2,1,2,2,1,1,2,1,1,1,2,1,1,2,2,2,2,1,2,1,1,2,2,2,2,2,2,2,2,2,2,2,3,3,3,3,4,3,3,3,3,3,3,3,2,2,2,2,2,2,2,2,2,2,2,2,2,2,1,1,2,2,1,2,2,2,2,2,2,2,2,2,2,2,2,2,2,2,2,2,2,2,2,2,2,2,2,2,2,2,3,3,3,3,3,3,3,3,4,4,4,4,5,5,5,6,6,7,9,9,13],[7,4,3,3,2,2,2,2,2,1,1,1,1,1,1,1,1,1,1,1,1,0,1,1,1,1,1,1,1,1,1,1,1,1,2,2,2,2,2,2,2,2,2,2,2,3,3,3,3,2,2,2,2,2,2,2,2,2,2,2,2,2,2,1,1,2,1,1,1,1,1,1,1,2,1,1,2,2,2,2,1,2,1,1,1,1,1,1,1,2,2,2,2,2,2,2,2,3,3,3,3,3,3,2,2,2,2,2,2,2,2,2,2,2,2,2,2,1,1,1,1,1,1,2,1,1,2,2,2,2,2,2,2,2,2,2,2,2,1,2,2,2,2,2,2,2,2,2,2,2,2,2,2,2,2,2,2,2,3,3,3,3,3,3,4,4,4,5,5,6,6,8,9,12],[7,4,3,2,2,2,2,2,2,1,1,1,1,1,1,1,1,1,1,1,1,1,0,1,1,1,1,1,1,1,1,1,1,1,1,2,1,2,2,2,2,2,2,2,2,3,3,2,2,2,2,2,2,2,2,2,2,2,2,1,1,1,1,1,1,1,1,1,1,1,1,1,1,1,1,1,2,2,2,2,1,2,1,1,1,1,1,1,1,2,2,2,2,2,2,2,2,2,2,3,3,2,2,2,2,2,2,2,2,2,2,2,2,2,1,1,2,1,1,1,1,1,1,1,1,1,1,2,1,1,2,2,2,2,1,2,2,1,1,1,1,1,1,1,1,1,2,2,1,2,2,2,2,2,2,2,2,2,2,2,2,3,3,3,3,4,4,4,5,5,6,8,10,12],[7,4,3,2,2,2,2,2,2,2,2,1,1,1,1,1,1,1,1,1,1,1,1,0,1,1,1,1,1,1,1,1,1,1,1,1,2,2,2,2,2,2,2,2,2,3,3,2,2,2,2,2,2,2,2,2,2,1,2,1,1,1,1,1,1,1,1,1,1,1,1,1,1,1,1,1,1,2,1,1,1,2,1,1,1,1,2,1,2,2,2,2,2,2,2,2,2,2,2,3,3,3,2,2,2,2,2,2,2,2,2,2,2,2,1,1,2,1,1,1,1,1,1,1,1,1,1,2,1,2,2,2,2,2,1,1,2,1,1,1,1,1,1,2,1,1,2,2,2,2,2,2,2,2,2,2,2,2,3,2,2,3,3,3,3,4,4,4,5,5,6,8,10,12],[7,4,3,2,2,2,2,2,2,2,2,2,2,2,1,1,1,1,1,1,1,1,1,1,0,1,1,1,1,1,1,1,1,1,1,1,1,2,2,2,2,2,2,2,2,3,3,2,3,2,2,2,2,2,2,2,2,2,2,1,1,1,2,1,1,1,1,1,1,1,1,1,1,1,1,1,2,2,2,1,1,2,1,1,1,1,1,1,2,2,2,2,2,2,2,2,2,2,2,3,3,3,2,2,2,2,2,2,2,2,2,2,2,2,2,2,2,2,1,1,2,1,1,1,1,1,2,2,2,2,2,2,2,2,2,2,2,1,1,2,2,1,2,2,2,2,2,2,2,2,2,2,2,2,2,2,2,3,3,2,3,3,3,3,3,4,4,4,5,6,6,8,10,12],[7,4,3,2,2,2,2,2,2,1,1,1,2,1,1,1,1,1,1,1,1,1,1,1,1,0,1,1,1,1,1,1,1,1,1,1,1,1,2,2,2,2,2,2,2,2,2,2,2,2,2,2,2,2,2,2,1,1,2,1,1,1,1,1,1,1,1,1,1,1,1,1,1,1,1,1,2,2,1,1,1,1,1,1,1,1,1,1,1,2,2,1,2,2,2,2,2,2,2,3,2,2,2,2,2,2,2,2,2,2,2,2,2,2,1,1,1,1,1,1,1,1,1,1,1,1,1,2,2,2,2,2,2,2,2,2,2,1,1,2,2,1,1,2,1,1,2,2,1,2,2,2,2,2,2,2,2,2,2,2,2,3,3,3,3,4,4,4,5,5,6,8,10,11],[7,4,3,2,2,2,2,2,2,1,2,1,2,1,1,1,1,1,1,1,1,1,1,1,1,1,0,1,1,1,1,1,1,1,1,1,1,1,1,2,2,2,2,2,2,2,2,2,2,2,2,2,2,1,2,1,1,1,1,1,1,1,1,1,1,1,1,1,1,1,1,1,1,1,1,1,2,2,2,1,1,2,1,1,1,1,1,1,1,2,1,1,2,1,2,2,2,2,2,3,2,2,2,2,2,2,2,2,2,2,2,1,2,2,1,1,1,1,1,1,1,1,1,1,1,1,1,2,2,2,2,2,2,2,1,2,2,1,1,1,1,1,1,1,1,1,1,2,1,2,2,2,2,2,2,2,2,2,2,2,2,3,3,3,3,3,4,4,4,5,5,7,9,11],[8,4,3,2,2,2,2,2,2,1,2,2,2,1,1,1,1,1,1,1,1,1,1,1,1,1,1,0,1,1,1,1,1,1,1,1,1,1,1,1,1,1,2,2,2,2,2,2,2,2,2,2,2,1,1,1,1,1,1,1,1,1,1,1,1,1,1,1,1,1,1,1,1,1,1,1,1,2,1,1,1,1,1,1,1,1,1,1,1,2,1,1,1,1,2,2,2,2,2,2,2,2,2,2,2,2,2,2,2,2,2,1,1,2,1,1,1,1,1,1,1,1,1,1,1,1,1,2,1,2,2,2,2,2,1,1,1,1,1,1,1,1,1,1,1,1,1,1,1,1,2,2,1,2,2,2,2,2,2,2,2,2,3,3,3,3,3,4,4,5,5,8,10,12],[7,4,3,2,2,2,2,2,2,2,2,2,2,2,1,2,2,1,1,1,1,1,1,1,1,1,1,1,0,1,1,1,1,1,1,1,1,1,1,1,1,2,2,2,2,2,2,2,2,2,2,2,2,1,2,2,1,1,1,1,1,1,1,1,1,1,1,1,1,1,1,1,1,1,1,1,2,2,2,2,1,2,2,2,2,2,2,1,1,1,2,1,1,1,1,2,2,2,2,2,2,2,2,2,2,2,2,2,2,2,2,1,2,2,1,1,2,1,1,1,2,1,1,2,2,1,2,2,2,2,2,2,2,2,2,2,2,2,1,2,2,1,1,2,2,1,2,2,2,2,2,2,2,2,2,2,2,2,2,2,2,3,3,3,3,4,4,4,5,5,6,8,10,12],[7,4,3,2,2,2,2,2,2,2,2,2,2,2,1,2,2,1,1,1,1,1,1,1,1,1,1,1,1,0,1,1,1,1,1,1,1,1,1,1,1,1,2,2,2,2,2,2,2,2,2,2,2,1,1,1,1,1,1,1,1,1,1,1,1,1,1,1,1,1,1,1,1,2,2,2,2,2,2,2,1,2,1,2,2,1,1,1,1,2,1,1,1,1,1,2,2,2,2,2,2,2,2,2,2,2,2,2,2,2,2,1,1,2,1,1,1,1,1,1,2,1,1,2,2,1,2,2,2,2,2,2,2,2,2,2,2,2,1,2,1,1,1,1,1,1,1,1,1,1,2,2,2,2,2,2,2,2,2,2,2,2,3,3,3,3,3,4,4,5,6,7,9,12],[7,4,3,2,2,2,2,2,2,2,2,2,2,2,1,2,2,1,1,1,1,1,1,1,1,1,1,1,1,1,0,1,1,1,1,1,1,1,1,1,1,1,1,2,2,2,2,2,2,2,1,2,1,1,1,1,1,1,1,1,1,1,1,1,1,1,1,1,1,1,1,1,1,1,1,1,2,2,2,2,1,2,1,2,2,2,1,1,1,1,1,1,1,1,1,2,2,2,2,2,2,2,2,2,2,2,2,1,1,2,2,1,1,1,1,1,1,1,1,1,1,1,1,1,1,1,2,2,2,2,2,2,2,2,2,2,2,1,1,1,1,1,1,1,1,1,1,1,1,1,2,2,1,2,2,2,2,2,2,2,2,2,2,3,3,3,3,4,4,5,5,7,9,11],[8,4,3,2,2,2,2,2,2,2,2,2,2,2,2,2,2,1,1,1,1,1,1,1,1,1,1,1,1,1,1,0,1,1,1,1,1,1,1,1,1,1,1,1,2,2,2,2,2,2,1,2,1,1,1,1,1,1,1,1,1,1,1,1,1,1,1,1,1,1,1,1,1,2,2,2,2,2,2,2,1,2,2,2,2,2,1,1,2,1,1,1,1,1,1,1,2,2,2,2,2,2,2,2,2,2,2,1,1,2,2,1,2,2,1,1,2,1,1,1,2,1,1,2,2,1,2,2,2,2,2,2,2,2,2,2,2,2,1,2,2,1,1,1,1,1,2,2,1,1,2,2,2,2,2,2,2,2,2,2,2,2,3,3,3,3,3,4,4,5,5,8,9,12],[8,5,3,2,2,2,2,2,2,2,2,2,2,2,2,2,2,2,2,2,2,1,1,1,1,1,1,1,1,1,1,1,0,1,1,1,1,1,1,1,1,1,1,2,2,2,2,2,2,2,2,2,1,1,1,1,1,1,1,1,1,1,1,1,1,1,1,1,1,1,2,1,2,2,2,2,2,2,2,2,2,2,2,2,2,2,2,2,2,1,1,1,1,1,1,2,2,2,2,2,2,2,2,2,2,2,2,1,1,2,1,1,1,2,1,1,2,2,1,2,2,2,2,2,2,2,2,2,2,2,2,2,2,2,2,2,2,2,2,2,2,2,2,2,1,1,2,2,1,2,2,2,2,2,2,2,2,2,2,2,2,2,2,3,3,3,3,4,4,5,6,7,9,12],[6,4,2,2,2,1,2,2,2,2,2,2,2,2,2,2,2,2,2,1,1,1,1,1,1,1,1,1,1,1,1,1,1,0,1,1,1,1,1,1,1,1,1,1,1,2,2,2,2,1,1,1,1,1,1,1,1,1,1,1,1,1,1,1,1,1,1,1,1,1,1,1,2,2,2,2,2,2,2,2,2,2,2,2,2,2,2,1,1,1,1,1,1,1,1,2,2,2,2,2,2,2,2,2,1,2,1,1,1,1,1,1,1,1,1,1,1,1,1,1,2,1,1,2,2,2,2,2,2,2,2,2,2,2,2,2,2,2,2,2,2,1,1,1,1,1,1,1,1,1,1,1,1,2,2,2,2,2,2,2,2,2,2,3,3,3,3,3,4,4,5,7,9,11],[8,4,3,2,2,2,2,2,2,2,2,2,2,2,2,2,2,2,2,2,2,1,1,1,1,1,1,1,1,1,1,1,1,1,0,1,1,1,1,1,1,1,1,1,1,2,2,2,2,1,1,1,1,1,1,1,1,1,1,1,1,1,1,1,1,1,1,1,1,1,2,2,2,2,2,2,2,2,2,2,2,2,2,2,2,2,2,2,2,1,1,1,1,1,1,1,2,2,2,2,2,2,2,2,2,2,2,1,1,2,1,1,1,1,1,1,1,1,1,1,2,1,1,2,2,2,2,2,2,2,2,2,2,2,2,2,2,2,1,2,2,1,1,2,1,1,2,1,1,1,2,1,1,2,2,2,2,2,2,2,2,2,2,2,3,3,3,3,4,4,5,7,9,11],[6,4,3,2,2,2,2,2,2,2,2,2,2,2,2,2,2,2,2,2,2,2,1,1,1,1,1,1,1,1,1,1,1,1,1,0,1,1,1,1,1,1,1,1,1,2,2,2,2,1,1,1,1,1,1,1,1,1,1,1,1,1,1,1,1,1,1,1,1,1,2,2,2,2,2,2,2,2,2,2,2,2,2,2,2,2,2,2,2,1,1,1,1,1,1,1,1,1,1,2,2,2,2,1,1,2,1,1,1,2,1,1,1,1,1,1,2,2,1,2,2,2,2,2,2,2,2,2,2,2,2,2,2,2,2,2,2,2,2,2,2,1,2,2,1,1,2,2,1,2,2,2,1,2,2,2,2,2,2,2,2,2,2,2,3,3,3,3,4,4,5,7,9,11],[6,4,2,2,1,1,2,2,2,2,2,2,2,2,2,2,2,2,2,2,2,2,1,1,1,1,1,1,1,1,1,1,1,1,1,1,0,1,1,1,1,1,1,1,1,1,1,1,1,1,1,1,1,1,1,1,1,1,1,1,1,1,1,1,1,1,1,1,1,1,2,2,2,2,2,2,2,2,2,2,2,2,2,2,2,2,2,2,2,1,1,1,1,1,1,1,1,1,1,2,2,1,1,1,1,1,1,1,1,1,1,1,1,1,1,1,1,1,1,1,2,1,1,2,2,2,2,2,2,2,2,2,2,2,2,2,2,2,2,2,2,1,1,1,1,1,1,1,1,1,1,1,1,1,1,1,1,1,2,1,2,2,2,2,2,3,3,3,3,4,4,6,7,9],[6,3,2,2,1,1,1,2,2,2,2,2,2,2,2,2,2,2,2,2,2,1,1,1,1,1,1,1,1,1,1,1,1,1,1,1,1,0,1,1,1,1,1,1,1,1,1,1,1,1,1,1,1,1,1,1,1,1,1,1,1,1,1,1,1,1,1,1,1,2,2,2,2,2,2,2,2,2,2,2,2,2,2,2,2,2,2,2,2,1,1,1,1,1,1,1,1,1,1,2,2,1,1,1,1,1,1,1,1,1,1,1,1,1,1,1,1,1,1,1,1,1,1,2,2,2,2,2,2,2,2,2,2,2,2,2,2,2,2,2,1,1,1,1,1,1,1,1,1,1,1,1,1,1,1,1,1,2,2,1,2,2,2,2,2,3,3,3,4,4,5,6,8,10],[7,4,3,2,2,2,2,2,2,2,2,2,2,2,2,2,2,2,2,2,2,2,2,2,1,2,1,1,1,1,1,1,1,1,1,1,1,1,0,1,1,1,1,1,1,1,1,1,1,1,1,1,1,1,1,1,1,1,1,1,1,1,1,1,1,2,2,2,2,2,2,2,2,2,2,2,2,2,2,2,2,2,2,2,2,2,2,2,2,2,1,1,1,1,1,1,1,1,1,2,2,2,2,1,1,1,1,1,1,1,1,1,1,2,1,1,2,2,1,2,2,2,2,2,2,2,2,2,2,2,3,2,2,2,2,2,2,2,2,2,2,2,2,2,2,1,2,2,1,1,2,1,1,2,2,2,2,2,2,2,2,2,2,2,3,3,3,4,4,5,5,7,9,11],[7,4,3,2,2,2,2,2,2,2,2,2,3,2,2,3,3,2,2,2,2,2,2,2,2,2,2,1,1,1,1,1,1,1,1,1,1,1,1,0,1,1,1,1,1,1,2,2,2,1,1,1,1,1,1,1,1,1,1,1,1,1,1,2,1,2,2,2,2,2,2,2,2,2,2,2,2,3,2,2,2,2,2,2,2,2,2,2,2,2,2,1,1,1,1,2,1,1,1,2,2,2,2,1,1,1,1,1,1,2,2,1,2,2,1,2,2,2,2,2,2,2,2,2,2,2,2,3,3,3,3,3,3,2,2,2,2,2,2,2,2,2,2,2,2,2,2,2,1,2,2,2,1,2,2,2,2,2,2,2,2,2,2,2,3,3,3,3,5,5,5,8,10,11],[7,4,3,2,2,2,2,2,2,2,2,2,2,2,2,2,2,2,2,2,2,2,2,2,2,2,2,2,1,1,1,1,1,1,1,1,1,1,1,1,0,1,1,1,1,1,1,1,1,1,1,1,1,1,1,1,1,1,1,1,1,1,1,1,1,2,2,2,2,2,2,2,2,2,2,2,2,3,2,2,2,2,2,2,2,2,2,2,2,2,1,1,1,1,1,1,1,1,1,2,1,1,1,1,1,1,1,1,1,1,1,1,1,1,1,1,2,2,1,2,2,2,2,2,2,2,2,2,2,2,3,3,3,2,2,2,2,2,2,2,2,2,2,2,1,1,2,1,1,1,1,1,1,1,1,1,1,2,2,1,2,2,2,2,2,3,3,4,5,5,7,10,11,13],[7,4,3,2,2,2,2,2,2,2,2,2,3,2,2,3,3,2,3,3,2,2,2,2,2,2,2,2,2,1,1,1,1,1,1,1,1,1,1,1,1,0,1,1,1,1,1,1,1,1,1,1,1,1,1,1,1,1,1,1,1,1,2,2,2,2,2,2,2,2,2,2,2,3,3,3,3,3,3,3,2,2,2,2,2,2,2,2,2,2,2,1,1,1,1,2,1,2,1,2,2,2,2,1,1,1,1,1,1,1,1,1,1,2,1,1,2,2,2,2,2,2,2,2,2,2,2,3,3,3,3,3,3,3,3,3,2,2,2,2,2,2,2,2,2,2,2,2,2,2,2,2,1,2,2,2,2,2,2,2,2,2,2,2,3,4,3,4,5,5,7,9,11,12],[8,4,4,3,2,2,2,2,3,3,3,3,3,3,3,3,3,3,3,3,3,3,2,2,2,2,2,2,2,2,2,2,2,1,1,1,1,1,1,1,1,1,0,1,1,1,2,2,2,1,1,1,1,1,1,1,1,1,2,2,2,2,2,2,2,2,2,2,2,3,3,3,3,3,3,3,3,4,3,4,3,3,3,3,3,3,2,3,2,2,2,2,2,1,1,2,2,2,1,2,2,2,2,2,2,2,2,2,2,2,2,2,2,2,2,2,2,2,2,2,2,2,2,3,3,3,3,3,3,3,4,4,3,3,3,3,3,3,3,3,2,2,2,2,2,2,2,2,2,2,2,2,2,2,2,2,2,2,2,2,2,3,3,3,4,4,4,4,6,6,6,9,11,11],[8,5,4,3,3,3,3,3,3,3,3,3,4,4,4,4,4,4,4,4,3,3,3,3,3,3,3,2,2,2,2,2,2,2,1,1,1,1,1,1,1,1,1,0,1,1,1,2,2,1,1,2,2,1,2,2,2,2,2,2,2,2,2,2,2,2,3,3,3,3,3,3,3,4,4,4,4,4,4,4,3,4,3,3,4,3,3,3,3,2,2,2,2,2,1,2,2,2,1,2,2,2,2,2,2,2,2,2,2,2,2,2,2,2,2,2,3,3,3,3,3,3,3,3,3,4,4,4,4,4,4,4,4,4,4,4,4,3,3,3,3,3,3,3,3,2,3,3,2,2,2,2,2,2,2,2,2,2,2,2,2,3,3,3,4,4,4,4,6,6,7,11,13,14],[8,5,4,3,3,3,3,4,4,5,4,5,5,5,5,5,5,5,5,5,5,4,5,4,4,4,4,3,3,3,3,3,3,3,2,2,2,2,2,1,1,1,1,1,0,1,1,2,2,2,2,3,3,2,3,3,3,2,3,3,2,3,4,4,3,4,4,4,4,4,5,4,5,5,5,5,6,6,5,5,4,4,4,4,4,4,4,4,4,3,3,3,2,2,2,2,2,2,2,2,2,2,2,2,2,2,2,2,2,3,3,3,2,3,3,3,3,4,4,4,4,4,4,4,5,5,5,6,5,5,6,6,6,5,5,5,5,5,5,4,4,4,4,4,4,3,3,3,3,3,3,3,3,3,3,2,3,3,3,2,3,3,3,4,4,4,4,5,6,6,8,11,15,16],[9,6,4,3,3,4,4,4,5,5,5,6,6,6,6,6,6,6,6,7,6,6,6,6,5,5,5,5,4,4,4,4,3,4,3,3,3,2,2,2,2,2,2,1,1,0,1,1,2,2,2,2,2,2,2,3,3,3,4,4,4,4,5,4,4,5,6,5,5,6,6,6,7,7,6,7,7,7,7,6,5,6,5,5,5,5,5,5,5,4,4,3,3,3,2,3,2,3,2,3,3,3,3,2,2,3,3,3,3,3,3,3,4,4,4,4,4,5,4,5,5,5,6,6,6,6,7,6,6,7,7,7,7,7,6,6,7,7,5,6,6,5,5,5,5,4,5,4,4,4,4,4,4,4,4,3,3,4,3,3,4,4,4,4,5,6,4,5,7,7,8,10,12,14],[9,6,4,3,4,4,4,4,5,5,5,5,5,5,5,6,6,6,6,6,5,5,5,5,5,4,4,4,4,4,3,3,3,3,3,3,3,2,2,2,2,2,2,1,1,1,0,1,1,1,1,1,1,2,2,2,2,3,3,3,3,3,3,3,3,4,4,4,4,4,5,5,5,5,5,6,6,6,6,6,5,5,4,5,5,4,4,5,4,4,4,3,3,3,2,3,2,2,2,3,2,2,2,2,2,2,3,3,2,3,3,3,3,4,4,3,4,4,4,4,4,5,4,4,5,5,5,5,6,6,6,6,5,5,5,5,5,5,5,4,4,4,4,4,3,3,3,3,3,3,3,2,3,3,2,2,3,3,2,2,3,3,3,3,4,4,4,4,6,6,7,10,12,16],[8,6,4,4,4,4,4,4,4,4,4,4,5,4,4,5,5,4,5,5,4,4,4,4,4,4,3,3,3,3,3,3,3,3,2,2,2,2,2,2,2,2,2,2,1,1,1,0,1,1,1,1,1,1,1,1,2,2,2,2,3,2,3,3,3,3,3,3,3,4,4,4,4,4,4,5,5,5,5,5,4,5,4,4,4,4,4,4,4,3,3,3,3,3,3,3,3,2,2,3,3,2,3,3,2,3,3,3,3,3,3,3,3,3,3,3,3,3,3,3,3,4,3,4,4,4,4,5,5,5,5,5,5,4,4,4,4,4,4,3,3,3,3,3,3,3,3,3,2,3,3,2,2,2,2,2,2,3,2,2,3,3,3,3,4,4,4,4,6,6,7,11,12,15],[9,6,4,4,4,3,3,4,4,4,4,3,4,4,4,4,4,4,4,4,4,4,3,3,3,3,3,3,3,2,2,3,2,2,2,2,2,2,2,2,2,2,2,2,1,1,1,1,0,1,1,1,1,1,1,1,1,2,2,2,2,2,3,2,3,3,3,3,3,3,3,4,4,4,4,4,5,5,5,5,4,4,4,4,4,4,4,4,3,3,3,2,3,3,3,3,3,3,2,3,3,2,3,3,2,2,2,2,2,2,2,2,2,3,2,2,3,3,3,3,3,3,3,3,3,4,4,4,4,4,5,5,4,4,4,4,4,4,3,3,3,3,3,3,2,2,2,2,2,2,2,2,2,2,2,2,2,2,2,2,3,3,3,3,4,4,4,5,6,6,7,11,13,16],[8,5,3,2,2,3,2,3,3,3,3,3,3,3,3,3,3,3,3,3,3,3,3,2,2,2,2,2,2,2,2,2,2,2,1,2,1,1,1,1,1,1,1,1,1,1,1,1,1,0,1,1,1,1,1,1,1,1,1,1,1,2,2,2,2,2,2,2,2,2,3,3,3,3,3,3,3,3,3,3,3,3,3,3,3,3,3,3,3,2,2,2,2,2,2,2,2,2,2,2,2,2,2,2,1,2,2,2,2,2,2,2,2,2,2,2,2,2,2,2,2,2,2,2,3,3,3,3,3,3,3,3,3,3,3,3,3,2,2,2,2,2,2,2,2,2,2,2,1,2,2,1,1,2,2,1,2,2,1,1,2,2,2,2,3,3,3,4,4,5,6,9,13,15],[8,5,3,3,2,2,3,3,3,3,3,3,3,3,3,3,3,3,3,3,3,3,3,2,2,2,2,2,2,2,2,2,2,1,1,1,1,1,1,1,1,1,1,1,1,1,1,1,1,1,0,1,1,1,1,1,1,1,1,1,1,1,2,2,2,2,2,2,2,2,2,3,3,3,3,3,3,3,3,3,3,3,3,3,3,3,3,3,2,2,2,2,2,2,2,2,2,2,2,2,2,2,2,2,2,2,2,2,2,2,2,2,2,2,2,2,2,2,2,2,2,2,2,3,3,3,3,3,3,3,3,3,3,3,3,3,3,2,2,2,2,2,2,2,2,2,2,2,2,2,2,1,1,2,2,1,2,2,2,2,2,2,2,2,3,3,3,4,4,5,6,10,12,15],[7,5,3,3,3,3,3,3,3,3,3,3,3,3,3,3,3,3,3,3,3,3,3,2,2,2,2,2,2,2,2,2,2,1,1,2,2,1,1,1,1,1,1,1,1,1,1,1,1,1,1,0,1,1,1,1,1,1,1,1,1,1,2,2,2,2,2,2,2,2,2,3,3,3,3,3,3,3,3,3,3,3,3,3,3,3,3,3,2,2,2,2,2,2,2,2,2,2,2,2,2,2,2,2,2,2,2,2,2,2,2,2,2,2,2,2,2,2,2,2,2,2,2,2,3,3,3,3,3,3,3,3,3,3,3,3,2,2,2,2,2,2,2,2,2,2,2,2,1,2,2,1,1,2,2,1,2,2,2,2,2,2,2,2,3,3,3,4,5,5,6,9,11,13],[7,4,3,2,2,2,2,2,3,3,3,3,3,3,3,3,3,3,3,3,3,2,2,2,2,2,2,2,2,2,1,2,1,1,1,1,1,1,1,1,1,1,1,1,1,1,1,1,1,1,1,1,0,1,1,1,1,1,1,1,1,1,1,1,2,2,2,2,2,2,2,2,2,3,3,3,3,3,3,3,2,3,2,3,3,3,2,2,2,2,2,2,2,2,2,2,2,2,2,2,2,2,2,2,1,2,2,1,1,2,2,1,2,2,2,2,2,2,2,2,2,2,2,2,2,2,3,3,3,3,3,3,3,3,2,2,2,2,2,2,2,2,2,2,1,1,2,1,1,2,2,1,1,2,1,1,2,2,2,2,2,2,2,2,3,3,3,4,5,5,7,9,11,13],[8,4,3,2,2,2,2,2,2,2,2,2,2,2,2,3,2,2,2,2,2,2,2,2,2,2,2,1,1,2,1,1,1,1,1,1,1,1,1,1,1,1,1,1,1,1,1,1,1,1,1,1,1,0,1,1,1,1,1,1,1,1,1,1,1,1,2,2,2,2,2,2,2,2,2,2,2,2,2,2,2,2,2,2,2,2,2,2,2,2,2,1,1,1,1,2,2,2,2,2,2,2,2,2,1,1,1,1,1,1,1,1,1,2,1,1,2,2,1,2,2,2,2,2,2,2,2,2,2,2,3,2,2,2,2,2,2,2,2,2,2,1,2,2,1,1,1,1,1,1,1,1,1,1,1,1,1,1,1,1,2,2,2,2,3,3,3,3,4,5,6,9,12,13],[7,4,3,2,2,2,2,2,2,2,2,2,3,3,3,3,3,2,2,2,2,2,2,2,2,2,2,2,2,2,1,1,1,1,1,1,1,1,1,1,1,1,1,1,1,1,1,1,1,1,1,1,1,1,0,1,1,1,1,1,1,1,1,1,1,1,1,2,2,2,2,2,2,2,2,2,2,3,2,2,2,2,2,2,2,2,2,2,2,2,2,2,2,1,1,2,2,2,2,2,2,2,2,2,1,2,2,1,1,2,2,1,1,2,2,1,2,2,2,2,2,2,2,2,2,2,2,2,3,2,3,3,2,2,2,2,2,2,2,2,2,1,2,2,1,1,2,1,1,1,2,1,1,1,2,1,1,2,2,2,2,2,2,2,3,3,3,3,4,5,6,8,10,12],[6,4,3,2,2,2,2,2,2,2,2,2,2,2,2,2,2,2,2,2,2,2,2,2,2,2,1,1,2,1,1,1,1,1,1,1,1,1,1,1,1,1,1,1,1,1,1,1,1,1,1,1,1,1,1,0,1,1,1,1,1,1,1,1,1,1,1,1,2,2,2,2,2,2,2,2,2,2,2,2,2,2,2,2,2,2,2,2,2,2,2,1,2,2,2,2,2,2,2,2,2,2,2,2,1,2,2,1,1,2,2,1,1,2,1,1,1,2,1,1,2,2,2,2,2,2,2,2,2,2,2,2,2,2,2,2,2,2,2,2,1,1,1,1,1,1,1,1,1,1,1,1,1,1,1,1,1,2,2,2,2,2,2,2,3,3,3,4,4,5,6,7,9,11],[7,4,3,2,2,2,2,2,2,2,2,2,2,2,2,2,2,2,2,2,2,2,2,2,1,1,1,1,1,1,1,1,1,1,1,1,1,1,1,1,1,1,1,1,1,1,1,1,1,1,1,1,1,1,1,1,0,1,1,1,1,1,1,1,1,1,1,1,1,1,1,2,2,2,2,2,2,2,2,2,2,2,2,2,2,2,2,2,2,2,2,1,1,1,1,2,2,2,2,2,2,2,2,2,1,1,1,1,1,1,1,1,1,1,1,1,1,1,1,1,2,1,1,2,2,2,2,2,2,2,2,2,2,2,2,2,2,2,1,2,1,1,1,1,1,1,1,1,1,1,1,1,1,1,1,1,1,2,2,2,2,2,2,2,3,3,3,3,4,5,5,7,10,11],[7,4,3,2,2,2,2,2,2,2,2,2,2,2,2,2,2,2,2,2,2,2,2,2,1,1,1,1,1,1,1,1,1,1,1,1,1,1,1,1,1,1,1,1,1,2,1,1,1,1,1,1,1,1,1,1,1,0,1,1,1,1,1,1,1,1,1,1,1,1,2,2,2,2,2,2,2,2,2,2,2,2,2,2,2,2,2,2,2,2,2,1,1,1,1,2,2,2,2,2,2,2,2,2,1,1,2,1,1,1,1,1,1,1,1,1,1,1,1,1,2,2,1,2,2,2,2,2,2,2,2,2,2,2,2,2,2,2,2,2,1,1,1,1,1,1,1,1,1,1,1,1,1,1,1,1,1,2,2,2,2,2,2,2,3,3,3,3,4,5,6,8,10,12],[6,4,3,2,2,2,2,2,2,2,2,2,3,2,2,3,2,2,2,2,2,2,2,2,2,2,1,1,1,1,1,1,1,1,1,1,1,1,1,1,1,1,1,1,2,2,2,2,1,1,1,1,1,1,1,1,1,1,0,1,1,1,1,1,1,1,1,1,1,1,2,2,2,2,2,2,2,2,2,2,2,2,2,2,2,2,2,2,2,2,2,1,2,1,1,2,2,2,2,2,2,2,2,2,2,2,2,1,1,2,2,1,2,2,1,1,2,2,1,2,2,2,2,2,2,2,2,2,2,2,2,2,2,2,2,2,2,2,2,2,1,1,1,1,1,1,2,1,1,1,2,1,1,2,2,1,2,2,2,2,2,2,2,2,3,3,3,4,4,5,6,8,9,12],[7,4,3,2,2,2,2,2,2,2,2,2,2,2,2,2,2,2,2,2,2,2,2,1,1,1,1,1,1,1,1,1,1,1,1,1,1,1,1,1,1,1,1,2,2,2,2,1,2,1,1,1,1,1,1,1,1,1,1,0,1,1,1,1,1,1,1,1,1,1,1,1,2,2,2,2,2,2,2,2,2,2,2,2,2,2,2,2,2,2,2,1,2,1,2,2,2,2,2,2,2,2,2,2,2,2,2,1,1,2,2,1,1,1,1,1,1,1,1,1,2,1,1,2,2,2,2,2,2,2,2,2,2,2,2,2,2,1,1,1,1,1,1,1,1,1,1,1,1,1,1,1,1,1,2,1,1,2,2,2,2,2,2,2,3,3,3,4,4,5,5,7,9,12],[7,4,3,2,2,2,2,2,2,2,2,2,2,2,2,2,2,2,2,2,2,2,1,1,1,1,1,1,1,1,1,1,1,1,1,1,1,1,1,1,1,1,1,2,2,2,2,1,2,1,1,1,1,1,1,1,1,1,1,1,0,1,1,1,1,1,1,1,1,1,1,1,1,2,2,2,2,2,2,2,2,2,2,2,2,2,2,2,2,2,2,1,1,1,2,2,2,2,2,2,2,2,2,2,2,2,2,2,1,2,2,1,1,1,1,1,1,1,1,1,2,1,1,2,2,2,2,2,2,2,2,2,2,2,2,2,2,1,1,1,1,1,1,1,1,1,1,1,1,1,1,1,1,1,2,1,2,2,2,2,2,2,2,3,3,3,3,4,4,5,5,7,9,12],[7,4,3,2,2,2,2,2,2,2,2,2,2,2,2,2,2,2,2,2,2,2,2,1,1,1,1,1,1,1,1,1,1,1,1,1,1,1,1,1,1,1,2,2,2,2,2,2,2,2,1,1,1,1,1,1,1,1,1,1,1,0,1,1,1,1,1,1,1,1,1,1,1,1,2,2,2,2,2,2,2,2,2,2,2,2,2,2,2,2,2,1,2,1,2,2,2,2,2,2,2,2,2,2,2,2,2,2,1,2,2,1,1,2,1,1,2,2,1,2,2,2,1,2,2,2,2,2,2,2,2,2,2,2,2,2,2,1,1,2,1,1,1,1,1,1,1,1,1,1,2,1,1,2,2,2,2,2,2,2,2,2,2,2,3,3,3,4,4,5,6,8,10,12],[6,4,3,2,2,2,2,2,2,2,2,2,2,2,2,2,2,2,2,2,2,2,1,1,1,1,1,1,1,1,1,1,1,1,1,1,1,1,1,1,1,1,2,2,2,2,2,2,2,1,1,1,1,1,1,1,1,1,1,1,1,1,0,1,1,1,1,1,1,1,1,1,1,1,1,2,2,2,2,2,2,2,2,2,2,2,2,2,2,2,2,2,2,1,2,2,2,2,2,2,2,2,2,2,2,2,2,2,2,2,2,1,2,2,1,1,2,2,1,1,2,1,1,2,2,2,2,2,2,2,2,2,2,2,1,2,2,1,1,1,1,1,1,1,1,1,1,1,1,1,2,1,1,2,2,2,2,2,2,2,2,3,2,3,3,3,3,4,4,5,6,8,9,12],[6,4,3,2,2,2,2,2,2,2,2,2,2,2,2,2,2,2,2,1,1,1,1,1,1,1,1,1,1,1,1,1,1,1,1,1,1,1,1,2,2,1,2,2,2,2,2,2,2,2,2,1,1,1,1,1,1,1,1,1,1,1,1,0,1,1,1,1,1,1,1,1,1,1,1,1,2,2,2,2,2,2,2,2,2,2,2,2,2,2,2,2,2,2,2,2,2,2,2,2,2,2,2,2,2,2,2,2,2,2,2,1,2,2,1,1,2,1,1,2,2,1,1,2,2,2,2,2,2,2,2,2,2,2,1,2,2,1,1,1,1,1,1,1,1,1,1,1,2,2,2,2,2,2,2,2,2,2,2,2,2,3,3,3,3,3,3,4,4,4,6,7,10,13],[7,4,3,2,2,2,2,2,2,2,2,2,2,2,2,2,2,2,2,1,1,1,1,1,1,1,1,1,1,1,1,1,1,1,1,1,1,1,1,2,2,2,2,2,2,2,2,2,2,2,2,2,1,1,1,1,1,1,1,1,1,1,1,1,0,1,1,1,1,1,1,1,1,1,1,1,2,2,2,2,1,2,2,2,2,2,2,2,2,2,2,2,2,2,2,2,2,2,2,3,2,2,2,2,2,2,2,2,2,2,2,2,2,2,1,1,2,2,1,1,2,1,1,2,2,2,2,2,2,2,2,2,2,2,2,2,2,1,1,1,1,1,1,1,1,1,1,1,1,1,2,2,2,2,2,2,2,2,2,2,2,2,3,3,3,3,3,4,4,4,6,7,9,12],[7,4,3,3,2,2,2,2,2,2,2,2,2,2,2,2,2,2,2,2,1,2,1,1,1,1,1,1,1,1,1,1,1,1,1,1,1,1,1,2,2,2,2,2,2,2,2,2,2,2,2,2,2,1,1,1,1,1,1,1,1,1,1,1,1,0,1,1,1,1,1,1,1,1,1,1,1,2,2,2,1,2,2,2,2,2,2,2,2,2,2,2,2,2,2,2,2,2,2,3,2,2,2,2,2,2,2,2,2,2,2,1,2,2,1,1,2,2,1,1,2,2,1,2,2,2,2,2,2,2,2,2,2,2,1,2,2,1,1,2,1,1,1,1,1,1,2,1,1,2,2,2,2,2,2,2,2,2,2,2,2,3,3,3,3,3,4,4,5,5,6,8,10,13],[7,4,3,3,2,2,2,2,2,2,2,2,2,2,2,2,2,2,1,1,1,1,1,1,1,1,1,1,1,1,1,1,1,1,1,1,1,1,1,2,2,2,2,2,2,2,2,2,2,2,2,2,2,1,1,1,1,1,1,1,1,1,1,1,1,1,0,1,1,1,1,1,1,1,1,1,1,2,2,2,1,2,2,2,2,2,2,2,2,2,2,2,2,2,2,2,2,2,2,3,3,2,2,2,2,2,2,2,2,2,2,2,2,2,1,1,2,2,1,1,1,1,1,1,2,1,1,2,2,2,2,2,2,2,1,1,1,1,1,1,1,1,1,1,1,1,1,1,1,2,2,2,2,2,2,2,2,2,2,2,2,3,3,3,3,4,4,4,5,5,6,9,10,12],[6,4,3,2,2,2,2,2,2,2,2,2,2,2,2,2,2,2,1,1,1,1,1,1,1,1,1,1,1,1,1,1,1,1,1,1,1,1,1,2,2,2,2,2,2,2,2,2,2,2,2,2,2,1,1,1,1,1,1,1,1,1,1,1,1,1,1,0,1,1,1,1,1,1,1,1,1,2,1,2,1,2,1,2,2,2,2,2,2,2,2,2,2,2,2,2,2,2,2,3,3,2,2,2,2,2,2,2,2,2,2,2,2,2,2,1,2,2,1,1,1,1,1,1,1,1,1,2,2,2,2,2,2,1,1,1,1,1,1,1,1,1,1,1,1,1,1,1,1,2,2,2,2,2,2,2,2,2,2,2,2,3,3,3,3,3,3,4,4,4,5,8,9,12],[7,4,3,3,2,2,2,2,2,2,2,2,2,2,2,2,2,2,1,1,1,1,1,1,1,1,1,1,1,1,1,1,1,1,1,1,2,2,2,2,2,2,2,2,2,2,2,2,2,2,2,2,2,2,2,1,1,1,1,1,1,1,1,1,1,1,1,1,0,1,1,1,1,1,1,1,1,2,1,2,1,2,1,2,2,2,2,2,2,2,2,2,2,2,2,2,2,2,2,3,2,2,2,2,2,2,2,2,2,2,2,2,2,2,2,1,2,2,1,1,2,1,1,2,2,1,2,2,2,2,2,2,2,2,1,2,1,1,1,1,1,1,1,1,1,1,2,2,1,2,2,2,2,2,2,2,2,2,2,2,2,3,3,3,3,3,4,4,5,5,6,8,9,13],[6,4,3,3,3,2,2,2,2,2,2,2,2,2,2,2,2,2,2,1,1,1,1,1,1,1,1,1,1,1,1,1,1,1,1,1,2,2,2,2,2,2,2,2,2,3,3,2,2,2,2,2,2,2,2,2,2,1,1,1,1,1,1,1,1,1,1,1,1,0,1,1,1,1,1,1,1,2,1,2,1,2,2,2,2,2,2,2,2,2,2,2,2,2,2,2,3,3,3,3,3,3,3,2,2,3,2,2,2,2,2,2,2,2,2,2,2,2,2,2,2,2,1,2,2,2,2,2,2,2,2,2,2,2,1,2,2,1,1,1,1,1,1,2,1,1,2,2,2,2,2,2,2,2,2,2,2,3,3,3,3,3,3,3,4,4,4,4,5,5,6,9,9,12],[6,4,3,3,3,2,2,2,2,2,2,2,2,2,2,2,2,2,1,1,1,1,1,1,1,1,1,1,1,1,1,1,1,1,1,2,2,2,2,2,2,2,2,2,2,3,3,2,2,2,2,2,2,2,2,2,2,1,1,1,1,1,1,1,1,1,1,1,1,1,0,1,1,1,1,1,1,2,1,2,1,2,2,2,2,2,2,2,2,2,2,2,2,2,2,2,3,3,3,3,3,3,3,3,2,3,2,2,2,2,2,2,2,2,2,2,2,2,1,2,2,1,1,2,2,1,2,2,2,2,2,2,2,1,1,2,1,1,1,1,1,1,1,2,1,1,2,2,2,2,2,2,2,2,2,2,2,3,3,3,3,3,3,3,4,4,4,4,5,5,6,9,10,12],[7,5,3,3,3,2,2,2,2,2,2,2,2,2,2,2,2,2,1,1,1,1,1,1,1,1,1,1,1,1,1,1,1,2,2,2,2,2,2,2,2,2,2,2,2,3,3,2,2,2,2,2,2,2,2,2,2,1,2,1,1,1,1,1,1,1,1,1,1,1,1,0,1,1,1,1,1,1,1,1,1,2,2,2,2,2,2,2,2,2,2,2,2,2,2,3,3,3,3,3,3,3,3,3,2,3,2,2,2,2,2,2,2,2,2,2,2,2,2,1,2,1,1,2,2,1,2,2,2,2,2,2,2,2,1,2,1,1,1,1,1,1,1,2,1,1,2,2,2,2,2,2,2,2,2,2,2,2,2,3,3,3,3,3,4,4,4,4,5,5,6,9,9,13],[7,5,4,3,3,3,3,3,3,2,2,2,3,2,2,2,2,2,2,2,1,2,1,1,1,2,1,1,2,2,1,2,2,2,2,2,2,2,2,2,2,2,3,3,3,3,3,3,3,3,3,3,2,2,2,2,2,2,2,2,2,2,1,1,1,1,1,1,1,1,1,1,0,1,1,1,1,2,2,2,1,2,2,2,2,2,2,2,2,2,2,2,2,2,3,3,3,3,3,4,4,4,3,3,3,3,3,3,3,3,2,2,2,2,2,2,2,2,2,2,2,2,2,2,2,2,2,2,2,2,2,2,2,2,2,2,2,2,2,2,2,2,2,2,2,2,2,2,2,2,3,2,2,3,3,3,3,3,3,3,3,4,4,4,4,5,5,5,6,6,7,9,10,13],[8,6,4,4,4,3,3,3,3,3,3,3,3,3,2,2,2,2,2,2,1,2,2,1,1,2,1,1,2,2,2,2,2,2,2,2,2,2,2,3,3,3,3,3,3,4,4,4,4,3,3,3,3,3,2,2,2,2,2,2,2,2,2,2,1,1,1,1,1,1,1,1,1,0,1,1,1,1,1,2,2,2,2,2,2,2,2,3,3,3,3,2,3,2,3,3,4,4,4,4,4,4,4,4,4,4,3,3,3,3,3,3,3,3,2,2,3,2,2,2,2,2,2,2,2,2,2,2,2,2,2,2,2,2,2,2,2,2,2,2,2,2,2,2,2,2,3,3,2,3,3,3,3,3,3,3,4,4,4,4,4,5,5,4,5,5,5,6,7,7,8,10,10,13],[7,5,4,4,4,3,3,3,3,3,3,3,3,2,2,2,2,2,2,2,1,2,2,1,2,2,2,2,2,2,2,2,2,2,2,2,3,3,3,3,3,3,3,3,3,4,4,4,4,3,3,3,3,3,2,2,2,2,2,2,2,2,2,2,2,1,1,1,1,1,1,1,1,1,0,1,1,1,1,2,2,2,2,2,2,2,2,2,3,3,3,3,3,3,3,3,4,4,4,4,4,4,4,4,4,4,4,3,3,3,3,3,3,3,3,2,3,3,2,2,2,2,2,2,2,2,2,2,2,2,2,2,2,2,2,2,2,2,2,2,2,2,2,2,2,2,3,3,3,3,3,3,3,3,3,4,4,4,4,4,4,4,5,5,5,6,5,6,7,7,8,10,10,13],[8,5,4,4,4,3,3,3,3,3,3,3,3,3,2,2,2,2,2,1,1,2,2,1,2,2,2,2,2,2,2,2,2,2,2,3,3,3,3,3,3,3,4,4,4,4,4,4,4,4,3,3,3,3,3,3,3,3,2,2,2,2,2,2,2,2,1,2,1,1,1,1,1,1,1,0,1,1,1,1,1,2,2,2,2,3,3,2,3,3,3,3,3,3,3,4,4,4,4,5,4,4,4,4,4,4,4,3,3,3,3,3,3,3,3,3,3,3,2,2,2,2,2,2,2,2,2,2,2,2,2,2,2,2,2,2,2,2,2,2,2,2,2,2,2,2,2,3,3,3,3,3,3,3,3,4,4,4,4,4,4,4,5,5,5,6,6,6,7,7,9,11,11,15],[11,8,6,6,5,5,5,4,4,4,4,3,4,4,3,3,3,3,3,2,2,2,2,2,2,3,3,3,3,3,3,4,4,4,4,4,5,4,5,5,5,5,6,6,5,6,6,6,6,5,6,5,5,5,5,4,4,5,4,4,4,4,4,4,3,3,2,2,2,2,2,1,1,1,1,1,0,1,1,2,2,2,3,3,4,3,4,3,4,4,4,4,4,5,5,6,6,6,6,6,6,6,6,6,6,5,5,6,5,5,5,5,4,5,5,4,4,4,4,3,3,4,3,3,3,2,3,3,3,2,3,2,3,3,2,3,3,3,2,3,3,3,3,4,4,4,4,4,5,4,4,4,5,5,5,5,5,6,6,6,6,6,7,6,7,8,8,8,9,9,11,12,12,17],[12,11,9,8,8,7,7,7,7,6,7,6,6,6,5,6,5,5,5,4,3,3,4,3,3,4,5,5,4,6,7,5,5,6,6,5,7,7,6,7,8,8,9,9,8,9,10,9,10,9,9,9,8,7,7,7,6,6,6,6,6,7,6,5,4,4,4,4,4,3,3,2,2,2,2,1,1,0,1,1,2,2,4,3,4,4,5,5,6,7,5,6,6,6,8,8,8,9,9,9,9,9,9,9,10,9,9,9,8,9,8,7,8,8,7,6,7,7,5,6,6,4,4,5,6,4,4,5,5,3,5,4,4,3,3,4,4,4,5,5,5,5,6,6,6,6,7,7,7,8,8,8,9,9,9,9,9,8,9,9,9,9,9,10,10,10,10,10,11,11,13,14,15,17],[9,7,6,5,6,5,4,4,4,4,4,4,5,4,4,4,4,4,3,3,2,3,3,2,2,2,2,2,2,3,3,3,3,4,4,4,4,5,5,4,5,5,5,5,5,6,6,6,6,6,5,5,5,5,5,5,4,5,5,4,3,4,4,3,3,3,3,3,2,2,2,2,2,2,2,1,1,1,0,1,1,2,2,3,3,3,3,4,4,4,4,4,4,4,5,5,5,5,6,7,6,6,6,6,6,6,5,5,6,5,5,4,5,5,4,4,5,4,4,4,4,4,4,4,4,4,4,4,5,4,5,4,4,4,3,4,4,4,3,4,5,4,4,4,5,4,5,5,5,5,5,5,6,6,6,6,6,6,7,6,6,7,7,7,8,8,8,8,10,10,10,12,13,15],[10,7,6,5,5,4,4,4,4,4,4,4,4,4,4,5,4,3,3,3,2,2,2,2,2,2,2,2,2,2,2,2,3,3,3,4,4,5,5,4,5,5,5,5,5,6,7,6,7,5,6,5,5,5,5,5,4,4,4,4,3,4,4,3,3,3,3,2,2,3,3,2,2,3,2,2,2,1,1,0,1,1,2,2,3,3,3,3,3,4,3,3,4,5,5,5,5,6,6,7,7,6,6,6,6,6,5,5,5,5,5,4,5,4,4,4,4,4,3,4,4,4,4,4,4,4,4,5,4,4,5,5,5,5,5,4,4,4,4,4,4,4,4,4,4,3,5,4,4,5,5,5,5,6,6,6,6,6,7,6,6,7,8,7,8,9,9,9,10,11,11,14,14,17],[9,6,5,4,5,4,4,3,3,3,3,3,4,3,3,3,3,3,2,2,1,2,2,2,1,2,2,1,2,2,3,2,3,3,3,3,4,5,4,4,4,4,5,5,5,5,6,5,6,5,5,5,5,4,4,4,4,4,4,4,4,3,3,3,2,3,3,2,2,2,3,2,2,2,2,1,2,2,1,1,0,1,1,2,2,2,3,3,3,4,3,3,3,4,4,4,4,5,5,5,6,6,5,5,5,5,4,4,5,5,4,4,4,4,3,4,4,4,3,4,4,3,3,4,3,3,4,4,3,3,4,4,4,4,3,3,4,3,3,4,4,4,4,4,4,4,4,4,4,4,5,4,5,5,5,5,5,6,6,6,6,6,7,7,7,8,8,8,9,10,11,13,13,15],[9,7,6,5,6,5,4,4,4,4,5,5,5,5,4,5,4,4,4,4,4,3,4,3,2,2,3,3,2,3,4,3,4,4,5,5,5,6,7,6,7,7,8,7,8,9,10,9,9,9,9,8,8,7,7,7,6,6,6,6,5,5,5,4,4,4,4,4,3,3,3,3,3,3,3,2,3,3,2,1,1,0,1,1,2,3,3,4,4,4,3,4,4,5,6,6,6,7,8,8,9,9,8,7,8,7,7,6,7,7,5,5,6,5,5,5,6,5,5,5,6,5,5,6,5,4,6,6,4,5,6,6,6,5,6,6,6,5,5,6,6,6,6,7,6,5,7,7,6,7,8,8,8,8,10,10,9,10,11,10,9,11,11,10,11,11,12,11,12,11,13,15,14,18],[9,6,5,4,4,3,3,3,3,3,3,3,3,3,3,3,3,2,2,2,2,2,2,2,2,2,2,2,2,3,3,2,4,4,3,3,4,5,4,4,5,5,5,5,5,6,6,6,6,6,5,5,5,5,5,5,5,4,4,4,4,3,4,4,2,3,3,2,2,2,2,2,2,3,2,2,2,2,2,2,1,1,0,1,1,2,2,3,3,3,3,3,3,4,4,4,5,5,6,6,5,6,5,5,6,5,5,5,5,5,4,4,4,4,3,4,4,3,3,3,4,3,3,4,3,3,4,4,3,3,4,4,4,4,4,4,4,4,3,4,4,4,4,4,4,3,4,4,4,4,5,5,5,6,5,6,5,5,6,6,6,6,7,7,7,8,7,8,9,10,11,13,14,17],[10,6,5,4,4,3,3,3,2,2,3,3,4,3,3,4,3,2,3,2,2,2,2,2,2,2,2,3,2,3,3,3,3,3,4,4,4,5,5,5,6,6,7,7,7,8,8,7,7,7,7,7,7,5,6,6,5,5,5,5,4,4,4,4,3,3,4,3,3,3,3,2,3,3,3,3,3,3,3,2,2,1,1,0,1,2,2,2,3,3,2,3,3,4,4,5,5,6,6,7,7,7,7,6,7,6,6,5,6,5,4,5,5,4,3,4,4,3,3,4,4,3,3,4,4,3,4,5,4,3,5,5,5,5,4,4,5,4,3,5,5,4,5,5,5,4,5,5,5,6,6,6,5,6,7,8,7,7,8,8,7,9,9,8,10,9,10,10,11,11,12,13,14,18],[8,6,4,4,4,3,2,3,2,2,3,3,3,3,3,3,3,3,3,3,2,2,2,2,2,2,2,3,2,2,3,3,3,3,4,4,4,4,5,5,5,6,6,6,6,6,7,7,7,6,6,7,6,5,5,6,5,5,5,5,5,4,5,4,4,4,4,4,4,4,5,3,4,4,4,3,4,4,3,3,3,2,1,1,0,1,1,2,2,2,2,3,3,4,4,5,5,5,6,6,6,6,5,5,6,6,4,4,5,4,4,4,4,4,3,4,4,3,3,4,4,3,4,4,4,4,5,5,5,4,5,5,5,5,5,5,5,5,4,5,5,4,5,5,5,4,5,5,5,5,5,6,5,6,6,6,5,6,7,6,6,7,7,7,8,9,8,8,10,10,11,13,14,17],[8,7,4,4,3,3,2,2,2,1,2,2,2,2,2,3,2,4,3,3,3,2,2,3,2,2,2,3,2,2,3,3,3,3,4,4,3,4,5,5,5,5,6,5,5,6,6,6,5,5,6,5,5,4,5,4,4,5,4,4,4,4,4,3,4,4,4,3,4,4,4,4,4,5,4,4,5,4,4,4,3,2,2,2,1,0,1,1,2,2,2,3,3,4,4,4,5,5,5,6,5,5,5,5,5,4,4,4,4,4,4,3,3,3,2,3,3,3,2,3,3,2,3,3,3,3,4,4,4,4,5,5,4,5,4,4,4,4,4,4,4,4,3,4,4,3,3,4,4,4,4,4,4,4,4,5,4,4,5,5,5,6,6,6,6,7,7,8,8,9,9,10,12,15],[9,6,4,4,3,3,2,2,1,1,2,2,2,2,2,2,2,3,3,3,4,3,3,3,3,2,3,3,2,2,3,3,2,4,5,4,4,4,6,5,5,5,6,5,5,6,5,6,5,5,6,5,5,5,5,5,5,5,5,4,4,5,5,4,4,5,5,4,4,5,5,4,4,5,4,5,5,5,4,4,3,3,2,2,1,1,0,1,1,2,2,3,3,4,4,5,5,5,5,5,5,5,5,5,5,4,5,4,4,4,4,3,4,3,2,3,3,2,3,3,3,2,3,3,3,3,4,4,3,4,5,5,4,5,5,4,5,4,4,4,4,4,3,4,4,3,3,4,4,4,4,4,4,4,4,5,4,5,5,5,5,5,6,6,6,6,6,7,8,9,9,11,12,15],[7,5,3,3,3,2,2,1,1,1,1,1,2,1,1,2,2,2,2,2,2,2,1,2,2,1,2,2,2,2,2,2,2,2,3,2,2,3,3,3,3,3,4,4,4,4,4,4,4,4,4,4,4,3,4,3,3,3,3,3,2,3,3,2,2,3,3,2,3,3,2,2,3,3,3,3,3,3,3,3,2,2,2,1,2,1,1,0,1,1,2,2,2,2,3,3,3,4,4,4,4,3,3,3,3,3,3,3,3,2,2,2,2,2,2,2,2,2,2,2,2,1,2,2,2,2,3,3,2,3,3,4,4,3,3,3,4,3,2,3,3,3,2,3,3,2,2,3,2,3,3,3,3,3,3,3,3,3,3,4,4,4,4,4,5,5,5,6,6,7,8,10,12,13],[8,5,4,3,2,2,2,2,2,1,1,2,2,2,2,2,2,2,2,3,3,2,2,3,3,2,2,3,2,2,2,3,2,2,3,3,2,3,4,3,3,4,4,4,4,4,4,4,5,4,4,4,4,3,4,4,4,4,4,4,3,4,4,3,4,5,5,4,5,5,5,4,5,5,4,4,5,5,4,4,3,3,2,2,2,2,1,1,0,1,1,2,2,2,3,3,3,3,4,4,4,4,3,3,4,3,3,2,3,3,2,2,2,2,1,2,2,2,2,3,2,2,2,3,2,3,4,3,3,4,4,5,5,6,5,5,5,5,4,5,5,3,3,4,4,2,3,5,3,3,5,4,3,4,4,4,4,4,5,4,4,5,5,5,5,5,5,6,7,7,8,9,11,14],[8,5,3,2,2,1,1,1,1,1,1,2,2,2,2,2,3,2,3,3,3,3,2,3,2,2,2,2,2,2,2,2,2,2,2,2,2,2,3,2,2,3,3,3,3,4,4,4,4,3,3,4,3,3,3,3,3,3,3,3,2,3,3,3,3,3,4,3,3,4,4,4,4,5,4,4,4,5,4,4,3,3,2,2,2,2,2,1,1,0,1,1,1,2,2,3,3,3,3,4,4,4,3,3,3,3,2,2,2,2,2,2,2,2,1,2,2,1,2,2,2,2,2,3,3,3,4,4,4,4,5,5,5,5,5,5,4,4,4,4,4,3,3,4,3,3,3,3,3,3,3,3,3,3,4,3,3,4,4,3,3,4,4,4,5,5,5,6,7,7,8,10,11,14],[7,5,3,2,2,1,1,1,1,2,2,2,2,2,2,3,3,3,3,3,3,3,2,3,3,2,2,2,2,2,2,2,2,2,2,2,1,2,2,2,2,3,2,2,2,3,3,3,3,3,3,3,3,2,3,3,2,2,3,3,2,3,3,3,3,3,4,3,3,4,4,3,4,4,4,4,4,4,4,4,3,3,3,2,2,2,2,1,1,1,0,1,1,1,2,2,3,3,3,3,3,3,3,3,2,3,2,2,2,2,2,1,2,2,1,2,2,2,2,2,2,2,3,3,3,3,4,4,3,4,4,4,4,4,4,4,4,4,3,3,4,3,3,3,3,3,3,3,3,3,3,3,2,3,3,3,3,3,3,3,4,4,4,4,5,5,5,6,6,7,8,9,11,13],[6,4,3,2,1,1,1,1,1,2,2,2,2,2,2,2,3,2,3,3,3,2,2,2,2,2,2,2,2,2,1,2,1,1,2,1,1,2,1,1,2,2,2,2,2,2,3,3,3,2,2,3,2,2,2,2,2,2,2,2,2,2,2,2,2,2,3,2,3,3,3,3,3,3,3,3,3,4,3,3,3,3,2,2,2,2,2,2,1,1,1,0,1,1,1,2,2,2,2,3,3,2,2,2,2,2,2,2,2,2,2,1,2,1,1,1,2,1,1,2,2,2,2,2,2,2,3,3,3,3,3,3,3,3,3,3,3,3,3,3,3,2,2,2,2,2,2,2,2,2,2,2,2,2,3,2,2,3,3,3,3,3,3,3,4,5,4,5,5,6,7,8,10,12],[6,4,3,2,2,1,3,2,2,2,2,2,3,3,3,3,3,3,3,3,3,3,3,3,2,2,2,2,2,2,2,2,1,1,2,1,1,2,1,1,1,2,2,2,2,2,3,3,3,2,2,2,2,2,2,2,2,2,2,2,2,2,3,3,2,3,3,3,3,3,3,3,3,4,3,3,4,4,4,3,3,3,3,2,3,2,2,2,2,1,1,1,0,1,1,2,2,2,2,2,3,2,2,2,2,2,2,2,2,2,2,1,2,2,1,2,2,2,2,2,2,2,3,3,3,3,3,3,3,3,4,4,4,4,3,4,4,3,3,3,3,3,3,3,3,2,2,2,2,2,2,2,2,2,3,2,2,3,3,3,3,3,4,4,4,5,4,5,5,6,6,8,9,11],[6,4,3,2,1,1,2,2,2,2,3,3,3,3,3,3,3,3,3,3,3,2,3,3,2,2,2,2,2,2,2,2,1,1,1,1,1,1,2,2,1,1,1,1,2,2,2,2,3,2,2,2,2,2,2,2,2,2,2,2,2,2,2,2,2,3,3,3,3,3,3,3,3,3,3,3,4,4,3,3,2,3,2,2,2,2,2,2,2,2,1,1,1,0,1,1,1,2,2,2,2,2,2,2,2,2,2,1,2,2,2,2,2,2,2,2,2,2,2,2,3,2,3,3,3,3,3,3,3,3,4,4,4,4,3,3,3,3,3,3,3,3,3,3,3,2,3,3,2,2,3,2,2,3,3,2,2,3,3,2,3,3,3,3,4,4,4,5,5,6,6,8,10,12],[7,4,3,2,2,2,2,2,2,3,3,3,3,3,3,3,3,3,3,3,3,3,3,3,3,2,2,2,2,2,2,2,2,1,1,1,1,1,2,1,1,1,1,1,2,2,2,2,3,2,2,2,2,2,2,2,2,2,2,2,2,2,3,2,2,3,3,3,3,3,3,3,3,3,3,3,4,4,4,4,3,3,3,3,3,3,2,3,2,2,2,1,1,1,0,1,1,1,1,2,2,2,2,2,2,2,2,1,2,2,2,2,2,2,2,2,3,3,2,3,3,3,3,3,3,3,3,4,4,3,4,4,4,4,3,4,3,3,3,3,3,3,3,3,3,3,3,3,2,3,3,2,2,3,3,2,3,3,3,3,3,4,3,4,4,5,4,5,6,6,7,10,12,13],[10,6,5,3,4,3,3,4,4,5,5,5,5,5,5,5,5,5,5,5,5,5,5,5,5,4,4,4,3,3,3,3,2,2,3,2,2,2,3,2,2,4,3,2,3,3,4,5,5,4,5,5,4,3,4,5,3,4,5,4,3,4,5,4,4,5,5,5,6,6,6,5,5,6,6,6,7,7,6,6,5,5,4,4,5,4,4,4,4,3,3,2,2,2,1,0,1,1,2,3,3,4,4,3,3,4,3,3,3,3,3,2,3,4,3,4,4,4,4,4,4,4,5,5,5,5,6,6,6,6,7,8,7,7,6,6,6,6,5,6,5,4,5,5,4,4,4,4,4,4,4,4,4,4,5,4,5,5,5,5,5,6,5,5,7,7,6,7,8,8,9,11,13,14],[8,5,4,3,3,3,3,4,4,4,5,5,5,5,5,6,5,5,5,6,5,4,4,5,4,4,4,4,3,3,3,3,2,3,3,2,2,3,3,2,2,2,2,2,3,2,3,3,3,4,3,4,4,4,4,4,4,4,4,4,4,4,5,4,4,4,5,4,5,5,5,5,5,6,6,5,6,6,5,5,5,4,4,4,4,4,4,4,4,3,3,3,2,2,1,1,0,1,1,2,2,2,3,2,2,3,3,2,3,3,3,3,4,4,5,4,4,4,4,5,4,5,5,5,5,5,6,7,6,7,7,7,7,7,6,6,6,6,5,6,5,5,5,5,5,4,5,5,5,4,4,4,5,4,4,4,4,4,4,3,3,4,3,4,5,5,4,5,6,6,7,9,12,14],[9,6,4,3,3,4,4,5,4,5,5,5,6,6,6,7,6,6,7,6,6,5,6,5,5,5,5,5,4,4,4,4,3,4,3,3,3,3,3,2,2,2,2,2,2,2,3,3,3,3,3,4,3,3,3,4,4,4,4,4,4,4,4,5,5,5,5,5,5,6,6,6,6,7,7,7,8,7,7,6,5,5,5,5,5,5,4,5,5,4,4,3,3,2,2,1,1,0,1,2,2,2,2,2,2,2,2,2,2,3,3,3,3,4,4,3,4,5,5,5,6,5,5,6,6,6,7,7,7,7,7,8,7,8,7,7,7,6,6,6,5,5,6,5,5,4,5,4,4,4,4,4,4,3,4,3,3,3,3,2,3,4,3,3,4,5,4,4,6,6,6,9,12,13],[9,5,3,3,3,3,4,4,4,4,4,5,5,5,5,5,5,5,6,6,5,5,5,5,5,4,4,4,4,3,3,3,3,3,3,2,2,3,2,2,1,2,2,1,2,2,3,3,3,2,3,3,3,3,3,4,3,3,4,4,3,4,4,4,4,4,4,4,4,5,5,5,5,6,6,6,6,6,6,5,5,5,4,4,5,4,4,4,4,3,3,2,2,2,1,2,1,1,0,1,1,2,2,2,1,2,2,2,2,3,3,3,3,4,4,3,4,4,3,4,4,4,4,5,5,5,6,6,6,6,6,6,6,6,5,6,6,6,5,5,5,5,5,5,4,4,4,4,4,4,3,3,3,4,3,3,3,3,3,2,3,3,3,3,3,4,3,4,5,5,7,9,13,14],[11,8,5,4,4,5,5,7,6,7,7,7,8,8,7,8,8,8,8,8,8,7,8,8,7,7,6,7,5,5,5,5,4,5,5,4,3,4,4,3,3,4,3,3,3,4,4,6,6,5,6,6,6,4,5,6,5,5,6,6,5,5,8,7,6,7,8,8,7,8,8,8,8,9,9,9,9,9,9,9,7,8,6,6,7,6,6,6,5,6,5,4,4,3,2,2,2,2,1,0,1,2,2,2,3,3,4,3,4,5,5,4,6,6,5,5,7,6,6,8,8,7,8,9,8,8,9,8,9,9,9,9,9,9,9,10,9,9,8,9,9,8,9,9,8,6,8,7,5,6,6,6,6,6,7,4,5,5,4,3,4,4,4,4,5,5,4,5,7,7,7,11,14,16],[9,7,5,4,4,5,5,5,6,7,6,6,7,7,6,8,8,7,8,8,8,7,7,7,7,7,6,6,6,5,5,6,5,4,4,5,4,4,4,4,3,3,3,2,3,3,3,4,4,3,4,4,4,3,4,4,4,5,5,5,5,6,6,6,7,7,7,7,8,8,7,7,8,8,8,8,8,8,8,8,6,7,6,6,7,6,6,6,5,5,4,4,4,4,3,3,3,2,1,1,0,1,2,1,2,2,2,2,2,3,4,4,4,4,5,4,4,5,5,5,6,6,6,6,7,7,7,7,8,8,8,8,8,7,8,8,7,7,7,6,6,6,6,5,5,5,5,4,4,4,3,4,3,3,3,2,2,3,3,2,2,3,3,2,3,5,4,4,7,7,7,10,12,14],[8,5,3,3,3,3,3,3,3,4,3,3,4,4,4,5,4,4,5,5,4,4,4,4,4,3,3,3,3,3,3,3,3,3,3,3,2,2,3,2,2,2,2,2,2,2,2,3,3,2,2,3,3,2,3,3,3,3,3,3,3,3,3,3,3,4,4,4,4,4,5,5,5,5,5,5,5,6,5,5,4,5,4,4,4,4,3,3,3,3,3,2,2,3,2,3,2,2,1,1,1,0,1,1,1,1,1,1,1,2,2,2,2,2,2,2,2,3,3,3,3,3,3,3,4,4,4,4,5,5,5,5,5,5,5,5,5,4,4,4,4,3,3,3,3,3,3,3,3,2,3,2,2,2,2,2,2,2,2,2,2,2,2,3,3,3,3,4,5,5,6,9,12,14],[6,4,3,3,2,2,2,3,3,3,3,3,3,3,3,4,4,3,4,4,4,3,3,3,3,3,3,3,3,2,3,3,2,2,2,2,2,2,2,2,2,2,2,2,2,2,2,2,2,2,2,3,2,2,3,3,2,3,3,3,2,3,3,3,3,3,3,3,3,4,4,4,4,4,4,4,5,5,5,4,4,4,3,3,3,3,3,3,2,2,2,2,2,2,2,2,2,2,1,2,1,1,0,1,1,1,1,1,1,1,2,1,2,2,2,2,2,2,2,2,3,3,3,3,3,3,4,4,4,4,5,5,4,4,4,4,4,4,3,3,3,3,3,3,3,2,2,2,2,2,2,2,2,2,2,2,2,2,2,2,2,2,2,2,2,3,3,3,4,5,6,8,11,15],[6,4,3,3,2,2,2,2,2,3,3,3,3,3,3,3,3,3,3,3,3,3,3,3,3,2,2,2,2,2,2,2,2,2,2,2,2,1,2,2,1,2,2,1,2,2,2,2,2,2,2,2,2,2,2,2,2,2,2,2,2,2,2,2,2,3,3,3,3,3,3,3,3,4,3,4,4,4,4,4,3,3,3,3,3,3,2,3,2,2,2,2,2,2,1,2,2,2,1,1,1,1,1,0,1,1,1,1,1,1,1,1,1,2,2,2,2,2,2,2,2,2,2,3,3,3,3,3,3,3,4,4,4,3,3,3,3,3,3,3,3,2,2,2,2,2,2,2,2,2,2,2,1,2,2,2,1,2,2,1,2,2,2,2,2,3,3,3,4,4,5,7,10,14],[6,4,2,2,2,2,2,2,2,2,2,2,3,2,2,3,3,3,3,3,3,2,2,2,2,2,2,2,2,2,2,2,2,1,2,2,1,1,2,1,1,1,2,1,1,2,2,2,2,1,2,2,2,1,2,2,2,2,2,2,2,2,2,2,2,2,2,2,2,3,3,3,3,3,3,3,3,3,3,3,3,3,3,3,3,2,2,2,2,2,2,2,2,2,1,2,2,1,1,1,1,1,1,1,0,1,1,1,1,1,1,1,1,1,1,1,1,2,2,2,2,2,2,2,2,2,2,3,3,3,3,3,3,3,3,3,3,2,2,2,2,2,2,2,2,2,2,2,1,1,2,1,1,1,1,1,1,1,1,1,1,2,2,2,2,3,2,3,3,4,5,7,11,13],[6,4,2,2,2,2,2,2,2,2,2,2,2,2,2,2,2,2,3,3,2,2,2,2,2,2,2,2,2,2,2,2,2,1,2,2,1,1,2,1,1,1,2,1,1,2,2,2,2,1,2,2,1,1,2,2,2,2,2,2,2,2,2,2,2,2,2,2,2,3,3,3,3,3,3,3,3,3,3,3,3,3,2,2,3,2,2,2,2,2,2,2,2,2,1,2,2,2,1,1,1,1,1,1,1,0,1,1,1,1,1,1,1,1,1,1,1,1,2,2,2,2,2,2,2,2,2,2,3,3,3,3,3,3,3,2,3,2,2,2,2,2,2,2,2,2,2,2,2,1,1,1,1,1,1,1,1,1,1,1,1,2,2,2,2,3,2,3,3,4,5,8,10,15],[6,4,3,2,2,2,2,2,2,2,2,2,3,2,2,3,3,2,3,3,3,2,2,2,2,2,2,2,2,2,2,2,2,1,2,2,1,1,2,1,1,1,2,1,2,2,2,2,2,2,2,2,2,1,2,2,2,2,2,2,2,2,2,2,2,2,2,2,2,3,3,2,3,3,3,3,3,3,3,3,3,3,2,3,3,2,2,2,2,2,2,1,1,2,1,2,2,2,1,2,1,1,1,1,1,1,0,1,1,1,1,1,1,1,1,1,1,2,2,2,2,2,2,2,2,2,3,3,3,3,3,3,3,3,3,3,3,3,2,2,2,2,2,2,2,2,2,2,2,1,2,1,1,1,1,1,1,1,1,1,1,2,2,2,2,2,2,3,4,4,5,9,12,15],[5,3,2,2,1,2,2,2,2,2,2,2,2,2,2,2,2,2,2,2,2,2,2,2,2,2,2,2,2,1,1,2,1,1,1,1,1,1,1,1,1,1,1,1,1,2,2,2,2,1,1,2,1,1,1,1,1,1,1,1,1,2,2,2,2,2,2,2,2,2,2,2,2,3,2,2,3,3,3,3,2,2,2,2,2,2,2,2,2,1,1,1,1,1,1,2,1,2,1,1,1,1,1,1,1,1,1,0,1,1,1,1,1,1,1,1,1,1,1,1,2,1,2,2,2,2,2,2,2,2,3,3,2,2,2,2,2,2,2,2,2,2,1,2,1,1,1,1,1,1,1,1,1,1,1,1,1,1,1,1,1,2,2,2,2,2,3,3,4,4,5,8,11,14],[6,3,2,2,2,2,2,2,2,2,2,2,2,2,2,2,2,2,2,2,2,2,2,2,2,2,2,2,2,1,1,2,1,1,1,1,1,1,1,1,1,1,1,1,1,2,2,2,2,2,1,2,1,1,1,1,1,1,2,1,1,2,2,2,2,2,2,2,2,2,2,2,2,2,2,2,2,3,2,3,2,2,2,2,2,2,2,2,2,2,1,1,1,1,1,2,2,1,1,2,1,1,1,1,1,1,1,1,0,1,1,1,1,1,1,1,1,1,1,1,1,1,2,2,2,2,2,2,2,2,2,2,2,2,2,2,2,2,2,2,2,2,1,1,1,1,1,1,1,1,1,1,1,1,1,1,1,1,1,1,1,2,2,2,2,2,2,3,3,4,5,9,11,14],[6,4,2,2,2,2,2,2,2,2,2,2,2,2,2,2,2,2,2,2,2,2,2,2,2,2,2,2,2,2,2,2,1,1,2,2,1,1,2,1,1,1,2,2,1,2,2,2,2,2,2,2,2,1,2,2,1,2,2,2,2,2,2,2,2,2,2,2,2,2,2,2,3,3,3,3,3,3,3,3,2,3,2,2,2,2,2,2,2,1,1,1,1,2,1,2,2,2,1,2,1,1,1,1,1,1,1,1,1,0,1,1,1,1,1,1,1,1,1,1,1,1,2,2,2,2,2,2,2,2,3,3,2,3,2,2,2,2,2,2,2,2,2,2,2,1,1,1,1,1,1,1,1,1,1,1,1,1,1,1,1,2,2,2,2,3,3,3,4,4,5,10,12,13],[5,3,2,2,2,2,2,2,2,2,2,2,2,2,2,2,2,2,2,2,2,2,2,2,2,2,2,2,2,1,1,2,1,1,1,1,1,1,2,1,1,1,2,2,2,2,2,2,2,2,2,2,2,1,2,2,1,2,2,2,1,2,2,2,2,2,2,2,2,2,2,2,2,3,2,2,3,3,3,3,2,2,2,2,2,2,2,2,2,1,1,1,1,1,2,2,2,2,2,2,2,1,1,1,1,1,1,1,1,1,0,1,1,1,1,1,1,1,1,1,1,1,2,2,2,2,2,2,2,2,2,3,2,2,2,2,2,2,2,2,2,1,1,2,1,1,1,2,1,1,1,1,1,1,1,1,1,1,2,1,1,2,2,2,2,3,3,3,4,5,5,8,11,13],[5,3,2,2,1,1,2,2,2,2,2,2,2,2,2,2,2,2,2,2,2,2,2,2,2,2,1,2,2,1,1,1,1,1,1,1,1,1,1,1,1,1,2,2,2,2,2,2,2,1,1,2,1,1,1,1,1,1,1,1,1,1,2,1,2,2,2,2,2,2,2,2,2,2,2,2,3,3,2,2,2,2,2,2,2,2,2,2,1,1,1,1,1,1,1,2,2,2,2,2,2,1,1,1,1,1,1,1,1,1,1,0,1,1,1,1,1,1,1,1,1,1,1,1,2,2,2,2,2,2,2,2,2,2,2,2,2,2,2,2,1,1,1,1,1,1,1,1,1,1,1,1,1,1,1,1,1,1,1,1,1,2,2,2,2,3,3,3,4,4,5,8,10,12],[6,3,2,2,2,1,2,2,2,2,2,2,2,2,2,2,2,2,2,2,2,2,2,2,2,2,1,2,2,1,1,2,1,1,1,1,1,1,1,1,1,1,1,1,1,2,2,2,2,1,1,1,1,1,1,1,1,1,1,1,1,1,1,1,2,2,2,2,2,2,2,2,2,2,2,2,2,2,2,2,2,2,2,2,2,2,2,2,1,1,1,1,1,1,1,2,2,2,1,2,2,1,1,1,1,1,1,1,1,1,1,1,0,1,1,1,1,1,1,1,1,1,1,1,1,1,2,2,2,2,2,2,2,2,2,2,2,2,1,1,1,1,1,1,1,1,1,1,1,1,1,1,1,1,1,1,1,1,1,1,1,2,2,2,2,2,2,3,4,4,5,7,9,11],[7,4,2,2,2,2,2,2,2,2,2,2,2,2,2,2,2,2,2,2,2,2,2,2,2,2,1,2,2,1,1,2,1,1,1,2,1,1,2,2,1,2,2,2,2,2,2,2,2,2,2,2,2,1,2,2,1,1,2,1,1,2,2,2,2,2,2,2,2,2,2,2,2,2,2,2,3,3,2,3,2,2,2,2,2,2,2,1,1,1,1,1,1,2,2,2,2,2,2,2,2,2,1,1,1,1,1,1,1,1,1,1,1,0,1,1,1,1,1,1,1,1,1,1,1,1,2,2,2,2,2,2,2,2,2,2,2,2,1,2,2,1,1,1,1,1,1,1,1,1,1,1,1,1,1,1,1,1,1,1,1,2,2,2,2,3,3,3,4,4,5,7,9,12],[7,4,2,2,2,1,2,2,2,2,2,2,2,2,2,2,2,2,2,2,2,2,1,1,2,1,1,1,1,1,1,1,1,1,1,1,1,1,1,2,1,1,2,2,2,2,2,2,2,2,2,2,1,1,1,1,1,1,1,1,1,1,1,1,1,2,2,1,2,2,2,2,2,2,2,2,2,3,2,2,2,2,2,2,2,2,2,1,1,1,1,1,1,1,2,2,2,2,2,2,2,2,1,1,1,1,1,1,1,1,1,1,1,1,0,1,1,1,1,1,1,1,1,1,1,1,1,2,2,2,2,2,2,2,2,2,2,1,1,1,1,1,1,1,1,1,1,1,1,1,1,1,1,1,1,1,1,1,2,1,2,2,2,2,2,3,3,3,4,4,5,7,8,10],[7,4,2,2,2,1,1,2,1,2,2,2,2,2,1,2,2,2,2,2,2,2,1,1,1,1,1,1,1,1,1,1,1,1,1,1,1,1,1,1,1,1,2,2,2,2,2,2,2,2,1,2,1,1,1,1,1,1,1,1,1,1,1,1,1,1,1,1,2,2,2,2,2,2,2,2,2,2,2,2,2,2,2,2,2,2,2,1,1,1,1,1,1,1,1,2,2,2,2,2,2,2,1,1,1,1,1,1,1,1,1,1,1,1,1,0,1,1,1,1,1,1,1,1,1,1,1,2,2,2,2,2,2,2,2,1,1,1,1,1,1,1,1,1,1,1,1,1,1,1,1,1,1,1,1,1,1,1,1,1,1,2,2,2,2,3,3,3,4,4,5,6,8,10],[6,4,3,2,2,2,2,2,2,2,2,1,2,2,1,2,2,2,2,2,2,2,2,2,2,1,1,2,2,1,1,2,1,1,1,2,1,1,2,2,1,1,2,2,2,2,2,2,2,2,2,2,2,1,2,1,1,1,2,1,1,2,2,1,2,2,2,2,2,2,2,2,2,2,2,2,3,3,3,3,2,2,2,2,2,2,2,1,1,1,1,1,2,2,2,2,2,2,2,2,2,2,2,2,1,1,1,1,1,1,1,1,1,1,1,1,0,1,1,1,1,1,1,1,1,1,1,1,2,2,2,2,2,2,2,2,2,2,1,1,1,1,1,1,1,1,1,1,1,1,1,1,1,1,1,1,1,1,2,2,2,2,2,2,3,3,3,3,4,4,5,7,8,11],[7,4,3,2,2,2,2,2,2,1,2,1,2,2,1,2,2,1,2,2,2,2,1,1,2,1,1,1,1,1,1,2,1,1,2,2,1,1,2,2,2,2,2,2,2,2,2,2,2,2,2,2,2,2,2,2,1,2,2,1,1,2,2,1,2,2,2,1,2,2,2,2,2,2,2,2,2,2,2,2,2,2,2,2,2,2,2,1,1,2,1,1,2,2,2,2,2,2,2,2,2,2,2,2,2,1,1,1,1,1,1,1,1,1,1,1,1,0,1,1,1,1,1,1,1,1,1,1,2,2,2,2,2,2,2,1,2,1,1,1,1,1,1,1,1,1,1,1,1,1,1,1,1,1,1,1,1,1,2,2,2,2,2,2,2,3,3,3,4,4,5,7,9,11],[6,4,3,2,2,2,2,2,2,1,1,1,2,1,1,2,2,1,2,1,1,1,1,1,1,1,1,1,1,1,1,1,1,1,1,2,1,1,2,2,2,2,2,2,2,2,2,2,2,2,2,2,2,1,2,1,1,1,1,1,1,1,1,1,1,1,1,1,2,2,1,2,2,2,2,2,2,2,2,2,2,2,2,2,2,2,2,1,1,1,1,1,2,2,2,2,2,2,2,2,2,2,2,2,2,2,1,1,1,1,1,1,1,1,1,1,1,1,0,1,1,1,1,1,1,1,1,1,1,2,2,2,2,2,1,1,1,1,1,1,1,1,1,1,1,1,1,1,1,1,1,1,1,1,1,1,1,2,2,2,2,2,2,2,3,3,3,3,4,4,5,8,9,11],[7,4,2,2,2,2,2,2,2,2,2,1,2,2,1,2,2,1,2,1,2,1,1,1,1,1,1,1,1,1,1,1,1,1,1,1,1,1,2,2,2,2,2,2,2,2,2,2,2,2,2,2,2,1,2,1,1,1,1,1,1,1,1,1,1,1,1,1,2,2,1,2,2,2,2,2,2,2,2,2,2,2,2,2,2,2,2,1,1,1,1,1,1,2,2,2,2,2,2,2,2,2,2,2,2,1,1,1,1,1,1,1,1,1,1,1,1,1,1,0,1,1,1,1,1,1,1,1,1,1,2,2,1,2,1,1,1,1,1,1,1,1,1,1,1,1,1,1,1,1,1,1,1,1,1,1,1,2,2,2,2,2,2,2,3,3,3,3,4,5,5,7,9,12],[7,4,3,2,2,2,2,2,2,1,2,2,2,1,1,2,2,1,1,1,1,1,1,1,1,1,1,1,1,1,1,2,2,1,2,2,2,2,2,2,2,2,2,2,2,2,2,2,2,2,2,2,2,2,2,2,1,2,2,1,1,2,2,1,2,2,2,1,2,2,2,2,2,2,2,2,2,2,2,2,2,2,2,2,2,2,2,1,1,1,2,1,2,2,2,2,2,2,2,3,2,2,2,2,2,2,2,2,1,1,1,1,1,1,1,1,1,1,1,1,0,1,1,1,1,1,1,1,1,1,2,2,2,2,1,1,1,1,1,1,1,1,1,1,1,1,1,1,1,1,1,1,1,1,2,2,2,2,2,2,2,2,2,2,3,3,3,3,4,4,5,7,10,12],[7,4,3,2,2,2,2,2,2,1,1,1,1,1,1,1,1,1,1,1,1,1,1,1,1,1,1,1,1,1,1,1,1,1,1,2,1,1,2,2,2,2,2,2,2,2,2,2,2,2,2,2,2,1,2,2,1,1,2,1,1,1,1,1,1,1,1,1,1,2,1,1,2,2,2,2,2,2,2,2,2,2,2,2,2,2,2,1,1,1,1,1,2,2,2,2,2,2,2,3,2,2,2,2,2,2,2,2,1,1,1,1,1,1,1,1,1,1,1,1,1,0,1,1,1,1,1,1,1,1,1,1,1,1,1,1,1,1,1,1,1,1,1,1,1,1,1,1,1,1,1,1,1,1,2,2,2,2,2,2,2,2,3,2,3,3,3,3,4,4,5,7,10,12],[6,3,2,2,2,2,2,2,2,1,1,1,1,1,1,2,1,1,1,1,1,1,1,1,1,1,1,1,1,1,1,1,1,1,1,2,1,1,2,2,2,2,2,2,2,2,2,2,2,2,2,2,2,2,2,2,1,1,2,1,1,1,1,1,1,1,1,1,1,1,1,1,2,2,1,2,2,2,2,2,2,2,2,2,2,2,1,1,1,1,2,1,2,2,2,2,2,2,2,2,2,2,2,2,2,2,2,1,1,1,1,1,1,1,1,1,1,1,1,1,1,1,0,1,1,1,1,1,1,1,1,1,1,1,1,1,1,1,1,1,1,1,1,1,1,1,1,1,1,1,1,1,1,1,2,2,2,2,2,2,2,2,3,2,3,3,3,3,4,4,5,7,9,12],[6,4,3,3,2,2,2,2,2,2,2,1,2,2,1,2,2,2,2,1,2,2,1,1,1,1,1,1,2,1,1,2,2,1,2,2,2,2,2,2,2,2,2,2,2,3,2,2,2,2,2,2,2,2,2,2,2,2,2,2,2,2,2,1,1,2,1,1,2,2,2,2,2,2,2,2,2,2,2,2,2,2,2,2,2,2,2,1,1,2,2,2,2,2,2,2,3,3,3,3,3,2,2,2,2,2,2,2,2,2,2,1,1,1,1,1,1,1,1,1,1,1,1,0,1,1,1,1,1,1,1,2,1,1,1,1,1,1,1,1,1,1,1,1,1,1,1,1,1,1,2,2,2,2,2,2,2,2,2,2,2,2,3,3,3,3,4,4,4,5,6,8,10,13],[7,4,3,3,3,2,2,2,2,2,2,1,2,2,1,2,2,2,2,1,2,2,1,1,1,1,1,2,2,1,2,2,2,2,2,2,2,2,2,2,2,2,3,3,3,3,3,3,3,2,3,2,2,2,2,2,2,2,2,2,2,2,2,2,2,2,2,1,2,2,2,2,2,2,2,2,2,2,2,2,2,2,2,2,2,2,2,1,2,2,2,2,2,2,2,3,3,3,3,3,3,3,3,3,2,2,2,2,2,2,2,2,1,1,1,1,1,1,1,1,1,1,1,1,0,1,1,1,1,1,1,2,2,2,1,1,1,1,1,1,1,1,1,1,1,1,1,2,2,1,2,2,2,2,2,2,2,2,2,2,2,3,3,3,3,4,4,4,5,6,6,9,10,12],[7,4,3,3,3,3,2,2,2,2,2,2,2,2,2,2,2,1,1,1,1,1,1,1,1,1,1,2,2,2,2,2,2,2,2,2,2,2,2,3,2,3,3,3,3,3,3,3,3,3,3,3,2,2,2,2,2,2,2,2,2,2,2,2,2,2,2,2,2,2,2,2,2,2,2,2,2,2,2,2,2,2,2,2,2,2,2,2,2,2,2,2,2,2,3,3,3,3,3,3,3,3,3,3,3,2,2,2,2,2,2,2,2,2,2,1,1,1,1,1,1,1,1,1,1,0,1,1,1,1,1,2,1,2,1,1,1,1,1,1,1,1,1,1,1,1,1,2,2,2,2,2,2,2,2,2,2,2,3,3,3,3,3,3,4,4,4,5,5,6,7,10,11,13],[7,4,4,3,3,3,2,2,2,2,2,2,2,2,2,2,2,2,2,1,2,2,1,1,2,2,1,2,2,2,2,2,2,2,2,2,2,2,2,2,2,3,3,3,3,3,4,3,3,3,3,3,3,2,2,2,2,2,2,2,2,2,2,2,2,2,2,2,2,2,2,2,2,2,2,2,2,3,2,2,2,3,2,2,2,2,2,2,2,2,2,2,2,2,3,3,3,3,3,3,3,3,3,3,3,3,2,2,2,2,2,2,2,2,2,2,1,1,1,1,1,1,1,1,1,1,0,1,1,1,1,1,1,1,1,1,1,1,1,1,2,1,1,1,2,1,2,2,2,2,2,2,2,2,3,3,2,3,3,3,3,3,4,3,4,5,5,5,6,6,7,10,10,13],[7,6,5,4,4,3,3,3,3,3,2,2,2,2,2,2,2,2,2,2,2,2,2,2,2,2,2,2,3,2,2,3,3,2,3,3,3,3,3,3,3,3,4,4,4,4,4,4,4,4,4,3,3,3,3,3,3,3,3,2,2,3,2,2,2,2,2,2,3,2,2,2,3,3,2,3,3,4,3,3,3,3,3,3,3,3,2,2,2,3,3,3,3,3,4,4,4,4,4,5,5,4,4,4,4,4,4,3,3,3,3,2,2,2,2,2,2,2,1,2,1,1,1,1,1,1,1,0,1,1,1,2,2,2,1,1,2,2,1,1,2,2,2,2,2,2,2,2,3,2,3,3,3,3,3,3,3,3,4,4,4,4,4,5,5,6,6,6,7,7,8,11,11,13],[8,6,5,5,5,4,4,4,3,3,3,2,3,3,2,2,2,2,2,2,2,2,1,2,2,2,2,2,3,2,2,3,3,3,3,4,4,4,4,4,5,4,5,5,5,5,5,5,5,5,5,4,4,4,4,4,3,4,3,3,3,3,3,3,3,3,2,2,3,3,2,2,3,2,2,2,3,3,3,3,3,3,3,3,3,3,3,2,3,3,3,3,4,4,5,5,5,5,5,6,5,5,5,5,5,4,4,4,4,4,3,3,3,3,3,2,2,2,2,2,2,1,1,1,1,1,1,1,0,1,1,2,2,2,2,1,2,2,2,2,2,2,2,2,2,2,2,3,3,3,3,3,4,3,4,4,4,4,4,5,4,5,5,5,6,7,7,7,8,8,9,12,12,14],[9,7,6,6,6,5,5,4,4,3,3,3,3,3,2,3,3,2,2,2,2,2,2,2,3,3,2,3,3,3,3,4,4,4,4,5,5,5,5,5,6,6,6,6,6,6,7,7,6,6,5,5,5,5,5,5,4,5,4,4,3,4,4,3,3,3,3,3,3,3,2,3,3,3,2,3,3,4,3,4,3,4,3,3,4,4,3,3,3,4,4,4,5,5,5,6,7,6,6,7,7,7,6,6,6,5,5,5,5,4,4,4,4,3,4,3,3,3,2,2,2,2,2,2,2,1,1,1,1,0,1,1,2,2,2,2,2,2,2,2,3,2,2,3,3,2,3,4,4,4,5,4,4,5,5,6,5,6,6,6,5,7,8,7,8,9,8,9,10,10,10,13,13,16],[11,9,8,8,7,6,6,5,5,4,4,4,4,4,3,3,4,3,3,2,3,3,3,3,3,4,3,5,4,4,4,5,5,5,6,6,6,7,7,7,7,8,7,8,7,7,8,8,8,7,7,8,7,6,6,8,6,7,7,5,4,6,5,4,4,5,5,4,4,4,4,3,4,4,4,4,4,5,4,5,4,4,4,4,5,4,4,4,5,5,5,5,6,6,7,7,8,7,8,8,8,9,8,8,8,7,7,7,7,6,6,6,6,5,5,4,5,4,4,4,4,3,3,3,2,2,2,2,1,1,0,1,1,2,2,2,2,3,2,3,4,4,4,5,5,4,5,5,5,5,6,7,6,6,9,7,7,8,8,8,7,8,9,9,9,10,9,10,10,10,11,13,13,16],[9,7,6,6,6,5,5,5,5,4,4,4,4,3,3,3,3,3,3,2,2,3,3,3,3,3,3,3,4,4,3,4,4,4,4,4,5,5,4,5,5,5,5,5,5,6,6,6,5,5,5,5,4,5,4,4,4,5,4,3,4,4,3,3,3,3,2,3,3,3,2,3,3,2,2,2,3,3,3,4,3,4,4,4,4,4,4,4,4,5,4,4,5,5,5,6,6,6,6,6,6,6,6,6,6,5,5,5,5,5,4,4,4,4,4,3,4,4,3,2,3,2,2,2,2,2,2,2,2,1,1,0,1,1,1,1,1,2,2,2,2,2,3,2,3,3,3,3,4,4,4,4,5,5,5,5,5,5,5,5,6,6,6,7,7,8,7,8,9,9,10,11,12,15],[9,6,5,5,4,4,4,4,3,4,3,3,3,3,3,3,3,3,3,3,2,3,3,3,3,3,2,3,3,3,3,3,3,3,3,3,3,3,3,4,4,3,4,4,4,5,4,4,4,4,4,3,3,3,3,3,3,3,2,2,3,2,2,2,2,2,2,2,2,2,2,2,3,2,2,2,3,3,3,3,3,3,3,3,4,3,3,3,3,3,3,3,3,3,4,4,5,5,4,5,5,5,5,4,4,4,4,4,3,3,3,3,3,3,3,2,2,2,2,2,2,2,2,2,2,2,2,2,2,1,1,1,0,1,1,1,1,1,1,2,1,2,2,2,2,2,2,2,2,3,3,3,3,3,3,3,3,3,4,4,4,4,5,5,6,6,6,7,7,7,9,11,11,15],[9,6,5,4,4,4,3,3,3,3,3,3,3,3,3,3,3,3,2,2,2,2,2,2,2,2,2,2,2,2,2,2,2,2,3,3,3,3,3,3,3,3,4,4,4,4,4,4,4,4,3,3,3,3,3,3,2,3,2,2,2,2,2,2,2,2,2,2,2,2,2,2,2,2,2,2,2,3,3,3,3,3,3,3,3,3,3,3,3,3,3,3,3,3,4,4,4,4,4,5,5,4,4,4,4,4,4,3,3,3,3,2,3,3,2,2,2,2,2,2,2,2,2,2,2,2,2,2,2,1,1,1,1,0,1,1,1,1,1,1,1,1,2,2,2,2,2,2,2,2,3,3,3,3,3,3,3,3,4,4,4,4,5,5,6,6,6,6,7,7,8,11,11,14],[7,5,4,4,4,3,3,3,3,3,2,2,2,2,2,2,2,2,2,2,2,2,2,2,2,2,2,2,2,2,2,2,2,2,2,3,2,2,3,3,3,3,3,3,3,3,3,3,3,3,3,3,3,2,2,2,2,2,2,2,2,2,2,2,2,2,1,2,2,2,1,2,2,2,2,2,2,2,2,3,2,3,3,3,3,3,3,2,2,3,3,3,3,3,3,3,3,4,4,4,4,3,3,3,3,3,3,3,2,2,2,2,2,2,2,2,2,2,2,2,2,2,1,1,1,1,1,1,1,1,1,1,1,1,0,1,1,1,1,1,1,1,1,1,1,1,2,2,2,2,2,2,2,2,3,3,3,3,3,3,3,4,4,4,4,5,5,5,6,6,7,9,10,13],[7,5,4,3,3,3,3,3,3,2,2,2,2,2,2,2,2,2,2,2,2,2,2,2,2,2,2,2,2,2,2,2,2,2,2,2,2,2,2,2,2,2,3,3,3,3,3,3,3,3,3,2,2,2,2,2,2,2,2,2,2,2,2,2,2,2,1,1,2,2,1,2,2,2,2,2,2,2,2,2,2,3,2,2,3,2,2,2,2,2,2,2,2,2,3,3,3,3,3,4,3,3,3,3,3,3,3,3,2,2,2,2,2,2,2,2,2,2,1,1,1,1,1,1,1,1,1,1,1,1,1,1,1,1,1,0,1,1,1,1,1,1,1,1,1,1,1,2,2,2,2,2,2,2,2,2,2,2,3,3,3,3,3,4,4,4,5,5,6,6,7,9,10,12],[7,5,4,3,3,3,3,3,3,2,2,2,2,2,2,2,2,2,2,2,2,2,2,2,2,2,2,2,2,2,2,2,2,2,2,2,2,2,2,2,2,2,3,3,3,3,3,3,2,2,2,2,2,2,2,2,2,2,2,2,2,2,2,1,2,2,1,1,2,1,1,2,2,2,2,2,2,2,2,3,2,3,2,2,3,3,2,2,2,2,2,2,2,2,3,3,3,3,3,4,3,3,3,3,3,3,3,2,2,2,2,2,2,2,2,2,2,2,1,1,1,1,1,1,1,1,1,1,1,1,1,1,1,1,1,1,0,1,1,1,1,1,1,1,1,1,1,1,2,2,2,2,2,2,2,2,2,2,2,3,3,3,3,4,4,4,5,5,6,6,7,10,11,13],[6,4,3,3,2,2,2,2,2,2,2,2,2,2,2,2,2,2,2,1,1,2,1,1,1,1,1,1,1,1,1,2,2,2,2,2,2,2,2,2,2,2,2,2,2,3,2,2,2,2,2,2,2,2,2,2,1,1,2,1,1,1,1,1,1,1,1,1,1,1,1,1,2,1,1,2,2,2,2,2,2,2,2,2,2,2,2,2,2,2,2,2,2,2,2,3,3,3,3,3,3,2,2,2,2,2,2,2,2,2,2,2,2,2,1,1,1,1,1,1,1,1,1,1,1,1,1,1,1,1,1,1,1,1,1,1,1,0,1,1,1,1,1,1,1,1,1,1,1,1,2,2,2,2,2,2,2,2,2,2,2,3,3,3,3,4,4,4,5,5,6,9,10,12],[6,4,3,3,3,2,2,2,2,2,2,2,2,2,2,2,2,2,2,1,1,2,1,1,1,2,1,1,2,1,1,2,2,2,2,2,2,2,2,2,2,2,2,2,2,3,2,2,2,2,2,2,2,2,2,2,1,2,1,1,1,1,1,1,1,1,1,1,1,1,1,1,2,1,1,2,2,2,2,2,2,2,2,2,2,2,2,2,2,2,2,2,2,2,2,3,3,3,3,3,3,2,2,2,2,2,2,2,2,2,2,2,1,1,1,1,1,1,1,1,1,1,1,1,1,1,1,1,1,1,1,1,1,1,1,1,1,1,0,1,1,1,1,1,1,1,1,1,1,1,1,2,2,2,2,2,2,2,2,2,2,2,3,3,3,3,4,4,4,5,6,8,10,12],[6,4,3,3,3,2,2,2,2,2,2,2,2,2,2,2,2,2,2,2,2,2,1,1,2,2,1,2,2,2,1,2,2,2,2,2,2,2,2,2,2,2,2,3,2,3,3,2,2,2,2,2,2,2,2,2,1,2,2,1,1,2,1,1,1,2,1,1,2,1,1,1,2,2,2,2,2,2,2,2,2,2,2,2,2,2,2,2,2,2,2,2,2,2,2,3,3,3,3,3,3,3,2,2,2,2,2,2,2,2,2,2,1,2,1,1,1,1,1,1,1,1,1,1,1,1,1,1,1,1,1,1,1,1,1,1,1,1,1,0,1,1,1,1,1,1,1,1,1,1,1,1,2,2,2,2,2,2,2,2,2,2,3,3,3,3,4,4,5,5,7,9,11,13],[6,4,3,3,2,2,2,2,2,2,2,2,2,2,2,2,2,2,2,2,2,2,1,1,1,2,1,1,2,1,1,1,2,1,1,2,2,2,2,2,2,2,2,2,2,2,2,2,2,2,2,2,2,2,2,1,1,1,1,1,1,1,1,1,1,1,1,1,1,1,1,1,2,2,2,2,2,2,2,2,2,2,2,2,2,2,2,2,2,2,2,2,2,2,2,2,2,2,2,3,2,2,2,2,2,2,2,2,2,2,2,1,1,2,1,1,1,1,1,1,1,1,1,1,1,1,1,1,1,1,2,1,1,1,1,1,1,1,1,1,0,1,1,1,1,1,1,1,1,1,1,1,1,2,2,2,2,2,2,2,2,2,2,3,3,3,3,4,4,4,6,8,10,12],[6,3,3,2,2,2,2,2,2,2,2,2,2,2,2,2,2,1,2,1,1,1,1,1,1,1,1,1,1,1,1,1,1,1,1,2,1,1,2,2,2,2,2,2,2,2,2,2,2,2,2,2,1,1,1,1,1,1,1,1,1,1,1,1,1,1,1,1,1,1,1,1,2,1,1,2,2,2,2,2,2,2,2,2,2,2,2,1,2,2,2,2,2,2,2,2,2,2,2,3,2,2,2,2,2,2,2,2,1,1,1,1,1,1,1,1,1,1,1,1,1,1,1,1,1,1,1,1,1,1,2,1,1,1,1,1,1,1,1,1,1,0,1,1,1,1,1,1,1,1,1,1,1,1,2,2,2,2,2,2,2,2,2,2,3,3,3,3,4,4,5,8,11,12],[6,4,3,3,2,2,2,2,2,2,2,2,2,2,2,2,2,2,2,1,2,2,1,1,1,1,1,1,1,1,1,1,1,1,1,2,1,2,2,2,2,2,2,2,2,2,2,2,2,2,2,2,2,1,1,1,1,1,1,1,1,1,1,1,1,1,1,1,1,1,1,1,2,2,2,2,2,2,2,2,2,2,2,2,2,2,2,2,2,2,2,2,2,2,2,2,2,2,2,3,2,2,2,2,2,2,2,2,1,1,1,1,1,1,1,1,1,1,1,1,1,1,1,1,1,1,1,1,1,1,2,1,1,1,1,1,1,1,1,1,1,1,0,1,1,1,1,1,1,1,1,1,1,1,1,1,1,2,2,2,2,2,2,2,3,3,3,4,4,5,6,8,10,13],[7,4,3,3,3,2,2,2,2,2,2,2,2,2,2,2,2,2,2,2,2,2,1,1,2,2,1,2,2,1,1,2,2,1,2,2,2,2,2,2,2,2,2,2,2,2,2,2,2,2,2,2,2,1,2,1,1,1,1,1,1,1,1,1,1,1,1,1,2,2,1,2,2,2,2,2,2,2,2,2,2,2,2,2,2,2,2,2,2,2,2,2,2,2,2,3,3,3,2,3,3,2,2,2,2,2,2,2,1,2,2,1,1,1,1,1,1,1,1,1,1,1,1,1,1,1,1,1,2,2,2,2,1,1,1,1,1,1,1,1,1,1,1,0,1,1,1,1,1,1,1,1,1,1,1,1,2,2,2,2,2,2,2,3,3,3,3,4,4,5,6,8,11,13],[6,4,3,2,2,2,2,2,2,2,2,2,2,2,2,2,2,2,2,2,2,2,2,1,2,1,1,1,1,1,1,1,1,1,1,2,1,1,2,2,2,2,2,2,2,2,2,2,2,2,2,2,1,1,1,1,1,1,1,1,1,1,1,1,1,1,1,1,1,1,1,2,2,2,2,2,2,2,2,2,2,2,2,2,2,2,2,2,2,2,2,2,2,2,2,2,2,2,2,2,2,2,2,2,2,2,2,2,1,1,1,1,1,1,1,1,1,1,1,1,1,1,1,1,1,1,1,1,2,2,2,2,1,1,1,1,1,1,1,1,1,1,1,1,0,1,1,1,1,1,1,1,1,1,1,1,1,2,2,2,2,2,2,2,3,3,3,4,4,5,6,7,8,11],[6,4,3,2,2,2,2,2,2,2,2,2,2,2,2,2,2,2,2,2,2,2,1,1,1,1,1,1,1,1,1,1,1,1,1,2,1,1,1,2,2,2,2,2,2,2,2,2,2,2,2,2,1,1,1,1,1,1,1,1,1,1,1,1,1,1,1,1,1,1,1,1,2,2,2,2,2,2,2,2,2,2,2,2,2,2,2,2,2,2,2,2,2,2,2,2,2,2,2,2,2,2,2,2,2,1,2,1,1,1,1,1,1,1,1,1,1,1,1,1,1,1,1,1,1,1,1,2,2,2,2,2,1,1,1,1,1,1,1,1,1,1,1,1,1,0,1,1,1,1,1,1,1,1,1,1,1,1,1,2,2,2,2,2,2,3,3,3,3,4,5,7,8,10],[6,4,3,3,2,2,2,2,2,2,2,2,2,2,2,2,2,2,2,2,2,2,2,1,2,2,1,1,2,1,1,2,2,1,2,2,2,1,2,2,2,2,2,2,2,2,2,2,2,2,2,2,1,1,2,1,1,1,1,1,1,1,1,1,1,2,1,1,2,2,2,2,2,2,2,2,2,2,2,2,2,2,2,2,2,2,2,2,2,2,2,2,2,2,2,2,2,2,2,3,2,2,2,2,2,2,2,1,1,1,1,1,1,1,1,1,1,1,1,1,1,1,1,1,1,1,1,2,2,2,2,2,2,2,1,1,1,1,1,1,1,1,1,1,1,1,0,1,1,1,1,1,1,1,1,1,1,1,1,2,2,2,2,2,2,3,3,3,4,5,6,7,9,12],[7,4,3,3,2,2,2,2,2,2,2,2,2,2,2,2,2,2,2,2,2,2,2,2,2,2,1,2,2,1,1,2,2,1,1,2,2,1,2,2,2,2,2,2,2,2,2,2,2,1,2,2,1,1,1,1,1,1,1,1,1,2,1,1,2,2,1,2,2,2,2,2,2,2,2,2,3,3,3,3,2,3,2,2,3,2,2,2,2,2,2,2,2,2,2,2,2,2,2,2,2,2,2,2,2,2,2,1,1,1,2,1,1,1,1,1,1,1,1,1,1,1,1,1,1,2,2,2,2,2,2,2,2,2,2,1,1,1,1,1,1,1,1,1,1,1,1,0,1,1,1,1,1,1,1,1,1,1,1,2,2,2,2,2,3,3,3,4,4,5,6,7,9,11],[7,4,3,2,2,2,2,2,2,2,2,2,2,2,2,2,2,2,2,2,2,2,2,2,2,2,1,2,2,1,1,1,1,1,1,1,1,1,1,2,1,1,2,2,2,2,2,2,2,1,1,1,1,1,1,1,1,1,1,1,1,1,1,2,2,2,1,2,2,2,2,2,2,2,2,2,2,2,2,2,2,2,2,2,2,2,2,2,2,2,2,1,2,2,2,2,2,2,2,2,2,2,2,2,1,1,1,1,1,1,1,1,1,1,1,1,1,1,1,1,1,1,1,1,1,2,2,2,2,2,2,2,2,2,2,2,1,1,1,1,1,1,1,1,1,1,1,1,0,1,1,1,1,1,1,1,1,1,1,1,1,2,2,2,2,3,2,3,3,4,4,6,7,9],[6,4,3,2,2,2,2,2,2,2,2,2,2,2,2,2,2,2,2,2,2,2,2,1,2,2,1,1,2,1,1,1,1,1,1,1,1,1,1,2,1,1,2,2,2,2,2,2,2,1,1,1,1,1,1,1,1,1,1,1,1,1,1,1,1,1,1,1,2,2,2,2,2,2,2,2,2,2,2,2,2,2,2,2,2,2,2,2,2,2,2,1,2,2,2,2,2,2,2,2,2,2,1,1,1,1,1,1,1,1,1,1,1,1,1,1,1,1,1,1,1,1,1,1,1,1,1,2,2,2,2,2,2,2,2,1,1,1,1,1,1,1,1,1,1,1,1,1,1,0,1,1,1,1,1,1,1,1,1,1,1,1,2,2,2,2,2,3,3,3,4,6,7,9],[6,4,3,3,2,2,2,2,2,2,2,2,2,2,2,2,2,2,2,2,2,2,2,2,2,2,2,2,2,2,1,2,2,1,2,2,2,1,2,2,2,2,2,2,2,2,2,2,2,1,2,2,1,1,2,1,1,1,1,1,1,2,2,1,2,2,2,2,2,2,2,2,2,2,2,2,2,3,2,3,2,2,2,2,2,2,2,2,2,2,2,2,2,2,2,2,2,2,2,2,2,2,2,2,2,1,1,1,1,1,1,1,1,1,1,1,1,1,1,1,1,1,1,1,1,2,2,2,2,2,2,2,2,2,2,2,2,1,1,1,1,1,1,1,1,1,1,1,1,1,0,1,1,1,1,1,1,1,1,1,1,2,2,2,2,2,3,3,4,4,5,7,8,11],[7,4,3,2,2,2,2,2,2,2,2,2,2,2,2,2,2,2,2,2,2,2,2,2,2,2,2,2,2,2,1,2,2,1,2,2,1,1,2,2,1,2,2,2,2,2,2,2,2,1,1,1,1,1,1,1,1,1,1,1,1,2,2,1,2,2,2,2,2,2,2,2,2,2,2,3,3,3,3,3,2,3,2,2,2,2,2,2,2,2,2,2,2,2,2,2,2,2,2,2,2,2,2,2,1,1,1,1,1,1,1,1,1,1,1,1,1,1,1,1,1,1,1,1,2,2,2,2,2,2,2,2,2,2,2,2,2,2,2,1,1,1,1,1,1,1,1,1,1,1,1,0,1,1,1,1,1,1,1,1,1,2,2,2,2,3,3,3,4,4,5,7,8,10],[7,4,3,2,2,2,2,2,2,2,2,2,2,2,2,2,2,2,2,2,2,2,2,2,2,2,2,2,2,2,1,2,2,1,1,1,1,1,1,1,1,1,2,2,2,2,2,2,1,1,1,1,1,1,1,1,1,1,1,1,1,1,1,1,2,2,2,2,2,2,2,2,2,2,2,2,2,3,3,3,2,2,2,2,2,2,2,2,2,2,2,1,2,2,2,2,2,2,2,2,2,1,1,1,1,1,1,1,1,1,1,1,1,1,1,1,1,1,1,1,1,1,1,1,2,2,2,2,2,2,2,2,2,2,2,2,2,2,1,1,1,1,1,1,1,1,1,1,1,1,1,1,0,1,1,1,1,1,1,1,1,1,2,2,2,2,2,3,3,4,4,7,9,11],[6,4,3,2,2,2,2,2,2,2,2,2,2,2,2,2,2,2,2,2,2,2,2,2,2,2,2,2,2,2,1,2,2,1,1,2,1,1,2,2,1,2,2,2,2,2,2,2,2,1,2,2,1,1,1,1,1,1,1,1,1,2,2,2,2,2,2,2,2,2,2,2,2,2,2,2,2,3,3,3,2,2,2,2,2,2,2,2,2,2,2,1,2,2,2,2,2,2,2,2,2,2,1,1,1,1,1,1,1,1,1,1,1,1,1,1,1,1,1,1,1,2,2,2,2,2,2,2,2,2,2,2,2,2,2,2,2,2,2,2,2,1,1,1,1,1,1,1,1,1,1,1,1,0,1,1,1,1,1,1,1,1,2,2,2,2,2,3,3,4,4,7,8,11],[7,4,3,3,2,2,2,3,2,2,2,2,2,2,2,3,3,3,3,3,3,2,2,2,2,2,2,2,2,2,2,2,2,2,2,2,2,2,2,2,2,2,2,2,2,2,2,2,2,1,2,2,2,1,2,1,1,2,2,2,2,2,2,2,2,2,2,2,2,2,2,3,3,3,3,3,3,3,3,3,3,3,3,3,3,3,2,2,2,2,2,2,2,2,2,3,2,2,2,2,2,2,2,2,1,1,1,1,1,1,1,1,1,1,1,1,1,1,1,1,2,2,2,2,2,2,2,2,2,2,3,3,2,2,2,2,2,2,2,2,2,2,1,1,1,1,1,1,1,1,1,1,1,1,0,1,1,1,1,1,1,1,1,2,2,2,2,3,3,4,5,7,9,12],[8,4,3,3,3,3,3,3,2,3,3,2,3,3,3,3,3,3,3,3,3,3,2,2,3,2,2,2,2,2,2,2,2,2,2,2,2,2,2,2,2,2,2,2,2,2,2,2,2,1,2,2,1,1,2,2,1,2,2,2,2,2,2,2,2,2,2,2,3,3,3,3,3,3,3,3,3,4,3,4,3,3,3,3,3,3,3,2,2,2,2,2,2,2,2,2,2,2,2,2,2,2,1,2,1,1,1,1,1,1,1,1,1,1,2,1,1,2,2,2,2,2,2,2,2,2,2,3,3,3,3,3,3,3,3,2,2,2,2,2,2,2,2,2,2,1,1,1,1,1,1,1,1,1,1,0,1,1,1,1,1,1,2,2,2,2,2,3,3,4,4,7,9,11],[6,4,3,2,2,2,2,2,2,2,2,2,2,2,2,3,3,3,3,3,3,2,2,2,2,2,2,2,2,2,2,2,2,2,2,2,1,1,2,2,1,2,2,2,2,2,2,2,2,1,1,2,1,1,1,1,1,1,2,2,1,2,2,2,2,2,2,2,2,2,2,2,2,3,3,3,3,3,3,3,3,3,3,3,3,2,2,2,2,2,2,2,2,2,2,2,2,2,2,2,2,1,1,1,1,1,1,1,1,1,1,1,1,1,1,1,1,2,2,1,2,2,2,2,2,2,2,2,2,2,3,3,2,2,2,2,2,2,2,2,2,2,1,1,1,1,1,1,1,1,1,1,1,1,1,1,0,1,1,1,1,1,1,1,1,2,2,2,3,3,4,7,9,12],[6,4,3,3,2,2,2,3,2,2,3,2,3,3,3,3,3,3,3,3,3,3,2,3,2,2,2,2,2,2,2,2,2,2,2,2,2,2,2,2,2,2,2,2,2,2,2,2,2,2,2,2,2,2,2,2,2,2,2,2,2,2,2,2,2,2,2,2,3,3,3,3,3,3,3,3,3,4,3,3,3,3,3,3,3,3,2,2,2,2,2,2,2,2,2,2,2,2,2,2,2,2,1,2,1,1,1,1,1,1,1,1,1,1,2,1,1,2,2,2,2,2,2,2,2,2,2,3,3,3,3,3,3,3,3,3,3,2,2,2,2,2,2,2,2,2,1,1,1,1,1,1,1,1,1,1,1,0,1,1,1,1,1,1,2,2,2,2,3,4,5,7,9,11],[8,5,4,3,3,3,3,3,3,3,3,3,3,3,3,3,3,3,3,4,3,3,3,3,3,3,3,3,3,2,2,3,2,2,2,2,2,2,2,2,2,2,2,2,2,2,2,2,2,2,2,2,2,2,2,2,2,2,2,2,2,3,3,2,3,3,3,3,3,3,3,4,4,4,4,4,4,4,4,4,4,4,3,3,3,3,3,3,3,2,2,2,2,2,2,3,3,2,2,2,2,2,2,2,1,1,2,1,1,1,2,1,1,2,2,2,2,2,2,2,2,2,2,2,3,3,3,3,3,3,4,4,3,3,3,3,3,3,3,3,3,2,2,2,2,2,2,2,1,1,1,1,1,1,1,1,1,1,0,1,1,1,1,1,1,2,2,3,3,4,5,8,8,12],[8,4,3,3,3,3,3,3,3,3,3,3,3,3,3,3,4,4,4,4,4,3,3,3,3,3,3,3,3,3,2,3,3,2,2,2,2,2,2,2,2,2,2,2,2,2,2,2,2,2,2,2,2,2,2,2,2,2,2,2,2,3,3,3,3,3,3,3,3,3,4,4,4,4,4,4,4,5,4,4,4,4,3,3,3,3,3,3,3,2,3,2,2,2,2,3,3,2,2,2,2,1,1,2,1,1,2,2,1,1,2,2,1,2,2,2,2,2,2,2,2,3,3,3,3,3,3,3,4,4,4,4,4,3,3,3,3,3,3,3,3,2,2,2,2,2,2,2,2,2,1,1,1,1,1,1,1,1,1,0,1,1,1,1,1,2,2,2,3,4,4,7,10,13],[8,5,4,3,3,3,3,4,3,4,4,4,4,4,4,4,4,4,4,4,4,4,4,4,3,4,3,3,3,3,3,3,3,3,3,3,2,2,2,2,2,2,2,2,2,2,2,2,2,2,2,2,2,2,2,2,2,2,2,3,3,3,3,3,3,3,3,3,3,3,4,4,4,4,4,5,5,5,5,4,4,4,4,4,4,4,3,3,3,3,3,3,3,3,3,3,3,2,2,2,2,2,1,2,2,1,2,2,2,2,2,2,2,2,2,2,2,3,3,3,3,3,3,3,3,4,4,4,4,4,5,4,4,4,4,4,4,3,3,3,3,3,3,3,3,3,2,2,2,2,2,1,1,1,1,1,1,1,1,1,0,1,1,1,1,2,2,2,3,4,4,7,9,12],[8,6,4,5,4,4,4,4,4,4,5,4,5,5,5,5,6,5,6,6,6,5,5,5,5,4,4,4,4,4,5,4,4,3,4,4,4,3,4,4,3,3,4,4,3,3,3,3,3,3,3,3,3,3,4,4,3,4,4,4,4,5,5,5,4,5,5,5,5,6,5,5,6,7,6,6,6,7,7,6,5,6,5,5,5,5,4,4,4,4,3,4,4,4,4,4,4,4,3,3,3,2,2,2,3,2,2,2,2,2,2,3,2,3,3,4,3,3,4,4,4,4,4,4,5,5,4,5,5,6,7,6,6,6,5,5,6,5,5,5,5,4,4,4,4,3,3,4,3,4,3,3,2,2,2,2,1,1,1,1,1,0,1,2,1,2,2,2,3,4,5,7,9,11],[10,8,6,7,5,5,6,8,6,6,7,6,8,7,6,7,8,8,7,8,7,8,7,7,7,7,6,6,7,6,6,6,6,6,6,5,5,4,5,5,4,4,4,4,3,3,3,4,4,4,4,5,4,4,4,5,4,5,6,6,6,7,6,7,7,7,7,7,7,8,7,8,9,9,9,9,8,8,8,10,7,7,7,7,7,7,6,6,5,6,5,5,6,5,5,5,5,4,4,3,3,3,2,3,3,2,3,3,3,3,6,3,4,5,5,4,5,5,6,5,6,6,6,6,7,7,6,7,8,7,8,8,8,8,8,7,7,6,6,6,6,6,5,5,5,4,4,4,5,5,4,3,3,3,2,2,2,2,1,1,1,1,0,1,1,2,2,2,3,3,4,7,8,11],[10,7,6,5,6,6,5,6,6,7,7,7,8,8,7,8,8,8,8,8,7,8,7,7,7,7,7,7,7,6,6,6,6,6,6,5,6,6,5,5,6,7,5,5,4,4,3,4,4,4,4,4,5,5,5,5,5,5,5,5,6,5,5,7,7,6,7,7,8,7,7,8,8,8,8,9,8,8,9,9,7,8,7,7,8,7,6,7,6,6,5,5,5,5,5,5,5,5,5,4,3,2,3,4,2,3,4,4,4,4,5,4,5,5,6,6,7,6,6,5,7,6,7,6,7,7,6,7,8,7,7,8,8,8,8,7,6,7,7,6,5,6,6,5,5,6,6,4,5,9,7,7,3,3,2,3,3,2,2,1,1,1,1,0,1,2,1,2,2,3,4,8,8,11],[9,7,6,6,5,6,5,7,6,6,8,8,8,7,7,8,8,8,8,7,7,7,7,6,6,7,6,5,6,6,6,5,5,5,5,5,5,5,5,5,5,4,5,4,3,4,4,4,4,4,4,5,4,4,5,5,4,5,6,6,5,5,5,6,6,6,6,6,6,7,7,7,9,8,8,9,8,9,8,8,6,7,6,7,6,7,6,7,6,6,5,5,5,4,5,5,5,5,4,4,3,3,3,3,3,3,3,4,3,4,5,4,5,5,5,5,7,6,6,6,8,7,6,8,7,6,6,7,8,7,8,8,9,8,7,7,7,6,7,7,6,6,7,7,6,6,6,5,6,4,5,5,5,4,3,3,3,2,2,2,1,2,1,1,0,1,1,1,2,2,3,6,8,10],[10,9,9,10,9,8,8,9,8,8,9,8,10,10,9,11,10,9,10,10,9,10,9,8,9,9,8,8,8,8,7,7,9,7,8,9,7,6,9,9,7,6,8,6,5,6,6,7,6,6,6,6,5,5,7,8,6,9,9,10,10,8,9,7,9,9,9,8,10,11,10,10,11,10,10,12,11,11,12,12,10,10,9,9,9,9,8,7,6,8,6,6,8,8,7,8,8,8,5,6,4,4,4,4,4,4,4,7,4,4,8,6,5,8,6,6,7,8,8,7,9,8,8,9,9,8,8,10,10,9,11,10,11,10,10,10,9,9,9,9,8,8,7,8,8,7,8,8,6,7,6,5,8,5,4,4,3,2,2,3,3,1,1,1,1,0,1,2,1,1,3,5,7,9],[12,10,8,9,8,9,9,12,10,11,12,10,12,11,11,11,11,12,11,11,11,12,12,11,11,12,11,11,11,12,11,10,11,11,11,11,9,8,8,8,8,7,7,7,6,5,4,6,6,7,7,7,7,8,7,9,8,9,10,11,13,12,11,12,11,12,12,12,12,14,13,13,13,12,12,12,12,13,13,14,12,11,11,11,14,11,10,10,10,10,9,8,9,9,8,8,7,7,5,5,4,3,5,4,4,4,5,6,5,7,7,6,6,10,9,10,10,11,10,9,11,11,11,10,11,11,10,11,12,11,11,11,11,12,12,12,11,12,12,10,10,10,9,8,10,11,9,8,9,9,7,7,9,8,6,5,4,3,3,4,2,3,1,1,1,1,0,1,2,2,2,6,6,8],[10,9,8,10,9,9,10,11,12,12,13,13,14,13,12,13,13,13,12,12,11,13,11,11,12,13,11,10,12,12,11,10,12,12,9,10,10,9,9,9,9,8,8,8,7,6,5,6,7,6,7,7,8,8,8,9,9,10,9,10,12,10,10,10,11,12,11,11,12,13,12,12,13,13,12,13,13,13,14,14,12,13,11,12,12,12,11,11,11,10,10,8,10,9,9,9,9,8,7,5,5,4,5,6,6,4,6,8,8,10,8,8,8,11,10,11,12,13,12,12,14,12,11,12,12,12,11,12,13,12,12,12,13,12,12,13,12,12,12,11,11,11,11,9,9,12,11,9,9,12,10,8,7,9,9,9,6,6,3,4,4,3,3,1,2,2,1,0,1,2,2,4,6,8],[11,10,10,11,10,9,10,13,10,12,14,12,14,13,11,13,13,12,13,12,13,12,12,11,13,12,12,11,11,11,11,10,12,9,10,11,10,8,11,10,9,8,11,11,7,8,7,8,8,6,9,10,9,9,12,12,9,12,12,12,12,13,12,11,12,13,11,11,14,14,12,13,15,14,13,15,14,14,16,15,13,14,12,12,12,12,11,11,11,11,9,8,10,9,8,9,9,10,6,8,6,4,5,6,5,5,7,9,7,9,10,9,9,12,10,10,12,12,11,11,15,11,12,14,13,11,12,14,12,12,14,14,13,14,13,14,13,12,12,13,12,12,11,12,11,11,12,11,10,11,12,9,10,7,10,10,6,7,5,4,3,4,3,3,2,2,1,1,0,1,2,3,5,8],[14,14,14,16,14,13,15,18,16,18,16,16,17,17,14,17,16,17,17,17,18,18,17,17,18,20,18,18,19,18,18,16,19,15,16,17,14,12,15,16,13,11,14,14,11,11,12,12,13,11,13,12,13,14,14,16,14,16,17,16,19,18,18,18,19,19,18,17,18,19,18,17,18,18,17,18,18,19,21,20,18,17,20,17,19,19,16,16,16,15,15,11,16,14,13,14,14,13,9,11,10,7,9,10,8,9,9,14,9,11,15,12,13,14,13,15,15,16,16,15,17,18,18,17,19,16,17,18,17,17,19,18,18,17,18,18,19,17,17,17,17,17,16,16,15,15,15,14,15,13,14,14,15,13,12,13,11,11,9,7,6,5,5,4,4,2,2,2,1,0,1,4,4,6],[16,18,16,18,18,19,21,22,23,23,25,22,23,24,20,23,21,22,23,23,24,23,22,22,23,23,23,23,23,22,21,21,21,20,20,21,19,18,20,18,16,16,17,16,15,13,13,15,15,15,16,17,16,17,17,18,18,19,20,18,22,21,23,18,22,23,21,22,23,23,22,22,24,22,23,24,23,23,24,25,23,24,24,23,25,24,21,22,22,20,20,17,22,20,17,18,16,15,12,11,10,9,11,12,12,13,14,15,12,16,17,17,17,21,18,20,20,20,19,22,22,22,21,24,24,21,21,22,22,22,24,22,22,22,23,23,21,21,23,22,22,20,23,20,18,18,18,16,16,18,16,15,16,16,16,13,13,15,11,10,10,7,8,6,7,6,3,3,2,1,0,2,4,6],[20,22,22,23,23,24,24,26,26,27,27,26,28,28,27,28,27,27,27,26,27,27,27,27,27,26,26,26,26,25,26,25,25,24,25,24,23,19,23,23,21,19,21,20,17,16,16,18,19,19,20,20,20,19,21,22,22,23,24,23,25,26,25,25,27,26,25,27,28,27,26,26,27,27,26,27,27,26,27,27,27,26,27,27,27,26,26,26,26,25,25,22,24,23,21,21,20,20,17,17,13,12,14,17,16,16,17,20,19,19,23,21,21,23,23,24,25,25,25,24,26,26,25,27,27,27,26,28,26,27,27,26,27,26,27,27,26,26,26,27,24,25,25,24,23,24,24,22,23,24,22,18,21,21,21,22,18,20,19,16,15,12,9,10,11,8,8,6,5,3,2,0,2,4],[22,23,23,25,24,24,25,25,27,26,28,26,26,27,27,27,27,27,27,27,28,27,26,27,28,27,26,28,27,26,28,27,26,26,26,25,25,22,26,25,23,24,24,23,22,22,20,23,22,21,23,23,23,23,25,24,25,25,26,25,27,27,26,26,27,27,26,26,27,27,27,27,28,27,28,27,28,28,28,28,28,27,27,27,26,27,27,27,27,25,26,24,25,25,23,25,23,24,21,20,17,16,17,20,21,17,20,23,22,22,23,23,23,25,24,27,25,26,27,26,27,26,26,27,27,26,27,27,27,28,28,26,28,27,28,27,26,26,27,27,26,27,26,26,25,27,26,26,26,24,26,24,24,24,24,22,23,21,21,19,19,18,15,12,12,12,9,8,7,7,4,3,0,1],[22,26,26,27,26,27,27,27,29,28,28,27,27,28,29,29,28,29,29,29,29,28,29,28,29,28,28,28,28,28,28,28,28,28,27,27,27,26,27,26,26,26,25,25,25,25,24,25,25,23,25,25,26,25,26,26,27,27,25,27,29,28,27,29,29,29,27,29,28,29,28,28,29,28,28,28,27,28,28,28,29,29,29,28,28,28,29,28,29,27,27,27,27,25,26,26,26,26,23,23,21,21,21,24,23,22,24,24,23,25,27,25,26,26,26,28,27,28,27,27,28,28,28,28,28,28,28,28,29,29,29,28,29,28,30,29,28,28,29,28,26,28,28,26,28,28,27,27,28,27,27,25,25,25,25,24,23,23,23,22,22,19,16,14,15,12,11,10,9,8,7,3,1,0]],"max_predicted_aligned_error":31.75}]
```
