## Supplementary material for "Tertiary-interaction characters enable fast, model-based structural phylogenetics beyond the twilight zone": 2inc_B_AF-O87802-F1-predicted_aligned_error_v4.json

```
[{"predicted_aligned_error":[[0,1,3,5,8,10,12,17,19,20,25,24,25,26,27,23,25,26,25,24,27,26,26,27,28,27,28,27,27,28,29,28,28,28,28,28,27,27,27,26,26,26,27,27,28,28,27,28,27,27,26,29,29,30,29,29,29,29,29,29,29,29,29,29,29,29,29,29,29,28,27,28,28,28,28,29,28,29,29,28,29,28,29,29,29,29,29,29,29,30,30,30,30,30,30,30,30,30,30,30,30,30,30,30,30,30,30,30,30,30,30,30,30,29,30,30,30,30,30,30,30,30,30,30,30,30,30,30,30,30,30,30,30,30,30,30,30,30,30,29,29,30,29,29,29,29,29,28,29,29,29,29,29,29,29,30,29,29,30,30,30,30,30,31,30,30,30,30,30,30,30,30,30,30,30,31,30,30,30,30,29,30,30,30,30,30,30,30,30,30,30,30,30,30,30,30,29,30,30,30,31,30,30,30,30,30,30,30,30,30,30,30,30,30,29,30,29,30,30,30,30,30,30,30,30,30,29,30,30,30,30,30,30,30,30,30,30,30,30,30,30,30,30,30,30,30,30,30,31,30,30,30,30,30,30,30,30,30,30,30,30,30,30,29,30,30,29,30,30,30,29,30,29,29,29,29,28,29,29,29,30,29,30,30,30,30,29,30,30,30,30,30,30,30,30,30,30,30,30,30,30,30,29,30,30,30,30,29,29,29,29,30,30,30,30,30,30,30,30,30,29,30,30,30,30,29,30,29,29,28],[2,0,1,4,6,8,11,14,18,21,20,22,24,24,24,22,24,25,24,24,26,27,26,27,26,26,28,27,27,26,27,27,27,25,25,28,23,27,28,24,23,27,26,26,28,28,23,26,26,26,26,28,27,29,28,28,28,29,29,28,29,29,28,29,29,29,29,29,29,28,26,28,27,28,28,28,28,28,29,28,28,27,27,28,28,28,28,29,29,29,29,29,30,30,29,29,30,30,29,30,29,29,29,30,29,29,29,29,29,30,29,29,30,29,29,29,30,30,30,30,30,30,30,30,30,30,30,29,30,30,30,30,30,30,30,30,30,30,29,29,29,29,29,29,29,29,28,27,28,28,29,29,29,29,29,29,29,29,29,29,30,30,30,30,30,30,30,30,30,30,30,30,30,30,30,30,29,29,29,29,29,29,29,30,30,30,29,30,30,30,29,30,30,30,29,30,29,30,30,30,30,30,30,30,30,30,30,30,30,30,30,30,30,29,29,30,29,30,29,30,30,30,30,30,30,30,30,30,30,30,30,30,30,30,30,30,30,30,30,30,29,30,29,29,29,29,30,29,30,30,30,30,30,30,30,30,30,30,30,30,30,30,30,30,30,30,28,30,29,29,28,30,29,29,29,29,29,29,29,30,30,30,29,30,30,30,29,30,30,29,30,30,30,29,30,30,30,30,30,30,29,30,29,29,29,29,29,29,29,29,29,29,29,30,29,30,30,29,30,30,30,30,30,30,30,30,30,29,29,29],[3,2,0,1,4,6,7,10,14,15,19,19,22,23,24,19,21,22,21,20,24,23,24,25,23,24,26,25,25,26,25,25,25,22,24,26,24,25,26,23,23,25,26,26,26,27,26,26,28,25,27,28,28,28,27,28,28,28,28,28,28,27,28,28,28,28,27,28,27,26,25,26,25,27,26,27,26,27,28,28,27,26,26,28,27,28,27,28,28,29,28,30,29,29,29,29,30,29,30,30,29,30,30,30,29,30,29,29,29,29,30,29,30,29,29,29,29,30,30,30,30,29,30,29,29,30,29,30,29,29,29,29,29,29,29,29,29,29,29,28,28,28,27,27,27,26,26,26,26,27,27,27,26,27,28,27,28,28,29,29,29,29,29,30,29,29,29,30,30,29,29,30,30,29,30,30,30,30,29,29,29,29,29,30,30,30,29,29,30,29,30,29,30,30,29,29,29,30,30,30,30,30,30,30,29,30,30,29,29,29,29,29,29,28,28,29,28,28,28,29,29,29,29,29,29,29,29,29,30,30,30,30,29,29,29,30,30,29,30,30,30,30,29,29,29,29,30,30,30,30,30,30,30,29,30,30,29,30,30,29,30,29,29,29,29,29,27,28,29,29,27,28,28,27,28,27,27,28,27,28,29,28,29,29,29,29,29,29,29,30,29,29,29,29,30,30,30,30,30,30,30,29,29,29,29,30,29,29,29,29,29,29,29,29,29,30,30,29,30,30,29,29,29,29,29,29,29,28,28,27],[6,4,2,0,1,3,5,7,8,11,14,15,18,18,18,16,20,18,16,18,19,21,20,21,20,21,24,21,21,21,21,22,21,20,19,22,20,21,22,22,21,22,23,22,21,21,21,21,22,23,23,24,25,26,24,26,25,24,26,26,26,24,24,27,26,27,25,27,25,25,23,25,22,23,23,24,24,25,24,23,23,21,25,26,24,24,24,26,25,27,26,27,27,27,26,28,28,27,27,28,28,28,27,29,28,27,27,28,28,28,28,28,28,27,29,28,28,28,29,29,29,29,28,28,28,28,28,28,29,28,28,28,28,28,28,28,29,27,26,26,26,24,25,26,25,24,23,21,25,23,24,25,24,23,25,26,25,25,27,27,28,28,27,28,28,29,28,28,28,28,28,29,29,28,28,29,28,29,28,27,27,28,28,29,29,28,28,28,29,29,28,28,29,29,28,28,28,29,28,28,29,29,29,29,28,29,29,29,28,28,28,28,28,27,25,26,27,27,25,27,27,28,26,27,28,28,28,29,28,29,27,29,28,29,29,29,29,28,29,28,29,29,28,28,28,28,28,28,29,28,29,29,28,29,28,28,28,28,28,27,28,28,27,27,28,26,24,26,27,25,24,26,26,25,25,26,26,28,26,28,26,27,28,27,27,28,28,27,28,28,29,28,28,28,29,28,29,28,29,29,28,29,28,28,28,29,28,28,27,28,28,29,29,29,28,29,29,28,29,29,28,29,28,27,28,29,28,26,27,26],[8,7,3,2,0,1,2,4,5,8,11,12,15,15,16,12,15,16,12,15,16,18,17,18,17,19,20,19,17,17,20,19,18,16,18,19,18,19,19,19,19,19,20,19,19,19,19,21,21,17,20,22,20,23,22,21,21,21,22,21,22,22,22,22,22,22,21,22,22,19,17,20,17,19,20,19,20,21,20,21,19,19,22,21,21,21,22,23,22,24,23,25,25,24,25,26,27,26,26,28,26,26,28,28,27,27,27,28,27,27,27,28,28,28,28,28,27,28,29,28,28,27,28,27,26,26,27,26,27,26,26,26,25,26,26,25,26,25,24,23,23,22,22,21,20,20,22,21,21,19,21,21,21,20,22,22,22,23,23,24,25,26,25,26,26,25,25,27,27,27,25,28,27,26,27,28,27,28,28,27,26,27,27,28,28,26,26,28,27,27,27,28,27,27,27,28,27,28,27,28,28,27,27,26,26,26,27,27,26,25,24,25,23,23,23,24,24,24,24,25,25,25,25,25,25,26,25,26,27,27,26,27,27,26,26,28,27,27,28,27,28,28,28,28,27,27,27,28,27,27,28,29,26,27,27,25,27,27,26,25,26,26,23,25,26,24,22,23,24,23,22,23,22,23,22,20,23,24,21,23,24,24,24,25,25,26,26,26,26,26,26,26,26,27,27,27,27,27,27,28,27,27,26,27,27,27,27,27,27,27,27,28,27,27,27,28,27,26,28,27,26,27,27,25,25,26,25,25,24,23],[7,7,4,2,1,0,1,3,3,6,7,9,12,14,14,8,14,14,10,10,13,12,14,13,15,16,16,17,15,15,15,18,14,13,13,16,14,14,14,14,11,15,14,13,16,16,11,15,16,15,18,19,19,21,16,18,20,18,19,18,18,17,16,19,20,20,18,20,20,18,17,19,14,16,18,15,17,17,16,15,16,16,19,18,17,17,19,18,17,18,20,20,19,20,20,22,22,21,22,23,24,22,22,24,23,22,23,23,23,25,25,25,26,25,25,25,25,24,24,25,25,24,24,25,24,24,24,23,23,24,23,23,22,22,20,21,22,20,18,22,19,18,20,20,21,19,17,15,14,18,17,18,18,16,18,20,19,17,20,21,19,20,22,22,22,23,21,22,25,23,22,25,24,22,24,25,25,24,24,25,23,24,25,25,26,24,23,25,24,24,23,25,24,24,23,25,24,24,22,25,25,22,24,24,22,22,24,23,19,22,22,21,21,20,21,18,19,20,19,18,21,19,19,18,21,21,21,20,23,23,21,24,24,24,23,24,24,24,24,24,24,25,24,25,24,24,25,23,24,25,25,24,22,24,23,21,22,23,20,20,21,20,19,19,21,19,18,18,20,18,18,18,20,18,18,19,20,19,19,20,19,20,20,20,20,21,21,21,21,23,22,22,21,24,23,22,24,24,23,24,24,23,24,25,25,24,25,25,24,25,24,24,24,25,23,24,24,24,25,23,21,23,23,21,20,22,21,19,19,19],[9,7,7,4,3,1,0,1,2,3,5,6,8,10,10,7,14,12,8,10,12,10,11,12,11,15,16,14,12,13,14,15,11,12,12,12,12,13,11,13,11,12,14,13,13,13,12,14,14,13,14,16,17,18,16,18,18,16,18,20,19,15,17,20,17,21,18,19,19,16,13,16,12,14,16,15,17,18,17,17,16,16,18,17,17,18,19,19,18,20,20,20,21,22,20,21,23,22,22,23,23,23,21,23,23,22,23,23,23,25,24,24,24,24,25,24,24,24,25,25,25,25,25,24,24,23,23,24,24,24,23,23,23,24,23,23,24,22,20,21,20,18,17,18,17,18,16,14,15,16,18,17,16,17,18,18,18,19,21,21,20,21,23,23,23,24,22,24,24,24,23,25,24,23,23,25,24,23,23,23,22,25,24,25,23,23,22,24,25,25,23,24,25,25,23,24,23,25,24,24,24,24,24,24,23,24,25,25,23,24,23,22,22,22,18,20,20,21,18,22,23,22,21,22,24,24,23,23,24,24,22,24,24,23,24,25,24,24,26,26,23,24,24,23,22,24,24,23,24,24,24,24,24,24,23,23,24,23,22,22,22,22,20,20,20,21,16,19,20,19,18,20,22,19,19,20,22,21,22,22,19,22,23,21,21,23,23,23,23,24,24,24,23,23,25,25,23,24,24,24,25,24,24,24,24,24,24,23,23,23,24,24,23,24,25,25,25,23,25,23,23,25,24,22,23,25,23,20,22,20],[10,8,6,7,4,2,1,0,1,2,3,4,5,8,8,7,10,8,6,6,9,10,9,10,11,13,13,14,13,13,13,15,12,13,11,12,14,12,13,16,14,12,13,14,12,13,15,13,15,13,16,16,17,17,14,17,16,15,16,18,16,15,15,17,16,17,16,16,17,15,14,14,12,14,15,13,14,15,14,14,15,14,16,14,15,16,16,16,16,16,17,18,18,17,18,18,19,19,20,21,20,21,21,22,21,21,22,23,22,23,24,24,23,24,25,23,23,23,25,24,23,24,23,22,22,21,22,22,21,21,21,19,20,22,20,18,21,19,16,17,18,16,15,16,15,15,14,14,13,14,15,15,14,15,15,16,15,15,17,18,17,18,20,19,19,21,20,19,22,21,21,22,23,23,21,24,23,23,23,22,21,24,24,24,23,22,22,23,22,23,22,23,23,23,22,23,22,23,21,23,23,21,23,23,22,21,23,23,20,20,19,19,19,18,17,18,19,17,17,20,19,17,17,20,21,20,18,20,21,21,19,21,22,20,20,22,22,22,22,22,22,23,22,23,22,22,23,22,21,23,23,22,21,22,20,18,20,19,18,17,19,17,16,16,18,17,16,16,18,17,15,16,18,17,15,15,18,19,16,18,18,18,19,19,20,19,21,21,21,21,22,21,20,21,22,22,21,23,23,23,21,22,21,22,23,22,22,23,22,22,22,22,23,22,21,23,22,22,23,21,21,21,21,20,20,21,18,18,18,18],[10,9,7,6,6,4,2,1,0,1,2,4,5,6,6,5,7,8,5,6,9,8,8,7,8,9,10,10,9,10,9,11,9,9,9,9,11,9,9,10,9,9,12,9,11,11,9,12,12,12,12,15,13,14,13,14,13,12,16,14,13,13,13,16,14,15,13,14,14,12,11,11,8,11,12,9,12,13,11,10,11,9,11,12,12,11,12,13,12,12,14,15,13,15,15,15,15,15,15,15,16,16,15,17,17,15,17,17,16,18,18,17,18,18,20,19,18,19,19,19,18,18,19,18,16,18,17,16,18,18,17,16,17,18,15,16,16,15,14,16,14,14,14,14,14,13,11,9,8,10,12,11,10,12,13,13,13,13,14,15,13,14,16,16,15,17,17,16,17,18,17,17,17,17,17,18,18,17,18,18,17,19,18,19,18,19,18,19,16,19,18,17,17,18,18,17,18,18,15,18,18,15,17,18,16,16,19,17,16,17,17,16,16,16,14,16,14,16,15,16,15,16,16,16,16,16,15,16,16,16,16,17,17,16,15,16,17,17,17,18,18,18,17,18,17,17,18,16,17,16,17,16,16,16,16,16,16,15,15,14,14,15,13,14,13,14,13,13,14,13,13,13,15,13,14,15,16,15,16,17,14,16,16,16,16,17,17,17,16,18,17,16,16,18,16,16,17,17,16,16,18,18,15,18,18,19,18,18,18,18,18,18,17,18,17,17,16,17,17,16,15,16,16,16,15,16,15,15,16,14],[11,9,8,6,5,5,3,2,1,0,1,1,2,3,3,3,4,4,3,5,5,6,5,5,4,6,6,7,6,6,7,6,6,6,6,6,9,8,7,10,9,8,8,9,8,9,10,10,10,9,10,11,11,12,9,10,11,10,11,11,11,9,11,10,10,11,10,10,10,10,10,8,7,8,9,7,10,9,9,8,9,7,11,8,10,9,10,11,10,10,12,12,10,11,12,13,13,13,13,13,14,13,13,14,14,14,14,14,14,15,16,15,15,17,17,16,15,16,16,16,16,16,16,16,15,14,15,14,13,15,14,13,12,14,13,11,13,12,10,11,11,10,9,10,10,9,9,8,7,8,9,9,8,9,9,11,9,9,11,11,10,11,12,11,12,13,13,12,14,14,12,14,15,14,13,15,15,14,15,15,15,15,16,15,15,13,13,14,15,15,14,15,16,15,15,15,15,16,14,15,15,14,15,15,14,14,15,16,14,14,13,13,13,11,10,11,12,11,10,12,13,12,11,12,13,14,11,13,14,14,12,14,15,14,13,15,15,15,15,16,16,15,16,16,15,15,15,14,14,15,15,15,14,15,14,12,13,13,12,11,12,11,11,11,11,12,10,10,10,11,10,10,12,11,10,10,13,11,12,11,11,12,12,13,12,13,14,14,14,14,16,15,13,14,15,15,15,15,15,15,15,15,15,16,16,15,16,16,16,15,15,16,15,15,16,16,15,16,16,14,14,15,13,13,13,14,13,11,12,12],[12,10,8,7,6,5,4,2,1,1,0,1,1,2,2,2,3,3,2,3,3,4,3,3,3,4,4,3,3,3,4,4,3,4,4,4,5,5,5,5,6,6,6,6,6,6,8,7,6,7,7,7,7,7,6,7,6,6,6,7,7,6,6,7,6,7,6,5,6,6,5,5,4,5,6,4,5,5,5,4,5,5,6,5,5,6,7,6,5,6,9,7,6,7,8,8,7,8,9,8,9,10,10,9,9,10,10,10,9,10,11,11,9,12,11,11,10,10,11,10,9,10,10,9,8,9,9,7,9,8,8,7,8,8,7,8,7,7,6,7,6,6,6,6,6,6,6,5,5,4,5,5,5,6,5,6,6,5,7,8,6,6,8,8,7,8,7,7,8,9,10,8,9,10,9,10,9,11,10,10,10,12,10,10,9,9,10,10,8,10,10,10,8,9,10,10,10,10,8,9,9,7,8,9,8,8,8,8,7,8,8,8,7,6,6,6,7,7,6,6,7,7,6,6,7,7,7,7,8,7,7,8,9,7,8,8,9,8,8,9,10,9,9,11,10,10,10,9,9,8,9,8,8,8,8,8,7,7,7,7,6,6,6,6,6,6,6,6,6,6,6,6,6,6,5,6,7,6,7,7,7,7,8,7,7,8,8,7,7,8,8,7,7,9,8,7,9,9,8,8,10,9,8,9,11,10,9,11,11,10,11,11,9,10,10,9,8,9,10,8,7,8,8,7,6,8,7,6,7,7],[13,10,9,6,6,5,3,3,2,1,1,0,1,1,1,1,2,2,2,2,3,3,3,2,2,3,2,3,2,2,3,3,3,2,3,3,3,4,4,4,4,5,5,5,4,4,4,5,6,6,6,6,6,5,6,6,5,5,5,6,5,5,5,6,5,6,6,5,5,5,4,4,4,4,4,3,4,4,4,4,4,4,4,4,4,4,4,4,4,4,5,5,5,5,5,6,6,6,6,7,8,7,7,8,8,7,7,8,8,8,8,8,8,9,9,9,8,8,9,8,8,8,8,7,7,8,7,6,7,6,6,6,6,6,5,5,5,5,5,5,5,5,4,4,5,4,4,4,4,3,4,3,4,4,4,4,4,4,5,5,5,5,5,5,5,6,6,6,7,7,7,7,7,8,7,7,7,7,8,8,8,9,8,8,8,8,8,8,7,7,8,8,6,7,8,7,8,8,7,7,7,7,7,7,6,6,7,6,6,6,7,6,6,5,5,5,6,6,5,5,6,6,5,6,6,6,6,6,6,6,6,6,7,7,6,7,7,7,7,7,7,7,8,8,8,8,8,7,7,7,7,7,6,6,6,6,5,5,5,5,5,5,5,5,5,4,5,5,4,4,5,5,5,5,5,5,5,6,6,6,6,6,7,6,6,6,7,6,6,7,7,6,6,7,6,7,6,8,6,7,8,7,7,7,8,8,8,9,9,8,9,8,7,8,8,7,7,7,7,6,7,6,6,6,6,7,6,6,6,6],[13,11,10,7,6,5,4,3,3,2,1,1,0,1,3,2,2,2,2,3,3,3,3,2,2,3,2,3,2,2,2,3,3,3,3,4,4,4,4,4,4,5,6,5,5,6,6,6,6,6,6,7,6,7,6,6,6,6,6,6,6,5,6,6,6,6,6,5,5,6,4,4,4,4,4,4,4,4,4,4,4,3,4,4,4,4,4,4,4,5,5,5,5,6,6,6,6,6,7,6,7,6,7,7,7,7,7,8,8,8,8,8,8,9,9,9,8,8,9,9,8,9,9,8,7,8,8,7,7,7,7,7,7,7,6,6,6,6,5,6,6,6,4,5,6,4,4,4,4,4,4,4,4,4,5,4,4,5,6,5,5,6,6,5,6,7,6,6,7,8,6,7,8,7,7,8,8,8,8,8,8,9,8,8,8,8,8,8,7,8,8,8,8,8,8,9,9,8,8,8,8,7,7,8,7,7,7,7,7,7,7,7,6,6,5,6,6,7,6,7,7,7,6,6,7,7,6,7,7,7,6,7,8,8,7,7,7,8,7,7,8,8,8,9,9,8,8,7,7,7,7,6,7,7,6,6,6,6,6,5,6,5,5,5,5,5,5,6,5,5,5,6,5,5,5,6,6,6,6,6,6,6,6,7,7,7,7,7,7,7,8,8,7,8,8,8,8,8,8,8,9,8,8,8,9,9,8,9,10,9,9,9,8,9,8,8,8,8,8,7,8,8,7,7,7,7,7,6,6,7],[13,11,10,8,7,5,4,3,3,2,1,1,1,0,1,1,1,1,1,2,2,2,2,2,1,2,2,2,2,1,2,2,2,2,2,2,2,3,2,2,3,3,3,3,3,3,3,3,4,4,4,4,4,3,3,4,3,3,3,4,3,3,3,3,3,4,3,3,3,3,3,3,2,3,3,2,3,3,3,2,3,2,3,3,3,3,3,3,3,3,4,4,4,4,5,5,4,4,5,5,6,5,5,6,6,6,6,6,6,5,6,6,6,6,6,6,5,5,6,5,5,5,5,5,5,5,5,5,5,5,5,4,4,4,4,4,4,4,3,3,3,3,3,3,3,3,3,3,2,2,3,3,3,3,3,3,3,3,3,4,4,4,4,4,4,4,4,5,5,5,5,5,5,6,5,5,6,6,6,6,6,6,6,6,5,5,5,5,5,5,6,5,5,5,6,5,5,5,5,5,5,5,5,5,5,4,4,4,4,4,4,4,3,3,3,3,4,4,3,4,4,4,3,4,4,4,4,4,4,5,4,5,5,5,4,5,5,5,5,6,5,5,6,6,6,6,5,5,5,5,5,5,5,5,5,4,4,4,4,4,4,4,3,3,4,3,3,3,4,4,3,3,4,3,3,4,4,3,4,4,4,4,4,4,3,4,4,4,4,5,4,4,5,5,5,5,5,5,5,5,5,5,5,6,6,6,6,7,7,6,7,6,5,5,6,6,5,5,5,5,5,5,5,4,4,5,4,4,4,4],[12,10,9,7,6,5,4,3,2,2,1,1,1,1,0,1,1,1,1,1,2,2,2,2,1,2,1,2,1,1,1,1,1,1,1,2,2,2,2,2,2,3,3,3,3,3,3,3,4,4,4,4,4,3,3,3,3,3,3,3,3,3,3,3,3,3,3,3,2,2,2,2,2,2,2,2,2,2,2,2,2,2,2,2,2,2,2,3,3,3,3,3,3,3,4,4,4,4,4,4,4,4,4,5,5,5,5,5,5,5,5,6,5,6,6,6,5,5,6,5,5,5,5,5,5,5,4,4,4,4,4,4,4,3,3,3,3,3,3,3,3,3,3,3,3,2,2,2,2,2,2,2,2,2,2,3,3,3,3,3,3,3,4,3,4,4,5,4,4,4,4,4,5,5,4,5,5,5,5,5,5,6,5,5,5,5,5,5,5,5,5,5,5,5,5,5,5,5,5,4,5,5,4,4,4,4,4,4,4,4,4,4,3,3,3,3,3,3,3,3,3,3,3,3,3,3,3,3,4,4,3,4,4,5,4,4,4,5,4,5,5,5,5,5,5,5,5,5,5,5,4,4,4,4,4,4,3,4,3,3,3,3,3,3,3,3,3,3,3,3,3,3,3,3,3,3,3,3,3,3,3,3,3,3,3,3,4,3,4,4,4,4,4,4,4,4,4,5,5,4,5,5,5,5,5,5,5,6,6,6,6,6,5,5,5,5,5,5,5,4,4,4,4,4,3,4,4,3,3,3],[12,11,9,7,7,5,4,4,3,2,2,1,1,1,1,0,1,1,1,1,2,2,2,2,1,2,2,2,1,1,2,2,1,1,2,2,2,2,2,2,3,3,3,3,3,3,3,3,4,4,5,4,4,4,4,4,4,3,4,4,4,3,3,3,4,3,3,3,3,2,2,2,2,2,2,2,2,3,3,2,3,2,2,3,2,3,3,3,3,3,3,4,4,4,4,4,5,4,5,5,5,5,5,6,5,5,6,6,6,6,6,6,6,6,7,6,6,6,6,6,6,6,6,6,6,5,5,5,5,5,5,4,4,4,4,4,4,4,3,3,4,3,3,3,3,3,2,2,2,2,2,3,3,3,3,3,3,3,3,4,4,4,4,4,4,4,4,5,5,5,5,5,5,5,5,5,6,5,6,6,6,6,6,6,6,6,5,6,5,5,6,5,5,5,6,6,6,5,6,5,5,5,5,5,5,5,5,4,4,4,4,4,4,4,3,3,4,4,4,4,4,4,4,4,4,4,4,4,5,5,4,5,5,5,5,5,5,5,5,6,6,5,6,6,6,6,5,5,5,5,5,5,5,5,5,4,4,4,4,4,4,4,3,3,4,3,3,3,4,3,3,3,3,3,3,3,3,3,3,3,4,3,4,4,4,4,4,4,4,5,5,5,5,5,5,5,5,5,5,5,6,5,6,6,6,6,6,7,7,6,7,6,6,6,6,6,5,5,5,5,5,5,4,4,4,4,4,4,4,4],[12,10,9,7,6,5,4,4,3,2,2,1,1,1,1,1,0,1,1,1,2,2,2,2,1,2,2,2,1,1,2,2,1,1,2,2,2,2,2,2,2,3,3,3,3,3,3,3,4,4,4,4,4,3,3,3,3,3,3,3,3,3,3,3,3,3,3,3,3,2,2,2,2,2,2,2,2,2,2,2,2,2,2,3,3,3,3,3,3,3,4,4,4,3,4,4,4,4,5,4,5,5,5,5,5,5,5,5,5,5,6,6,5,6,6,6,5,5,6,5,5,5,5,5,5,5,4,4,4,4,4,4,4,4,3,3,4,3,3,3,3,3,3,3,3,3,2,2,2,2,2,2,2,2,3,3,3,3,3,3,3,3,4,3,4,4,4,4,4,4,4,4,5,5,5,5,5,5,5,5,5,6,6,6,5,5,5,5,5,5,5,5,5,5,5,5,5,5,5,5,5,5,4,5,4,4,4,4,4,4,4,4,3,3,3,3,3,3,3,3,4,4,3,3,3,4,3,3,4,4,4,4,4,4,4,4,4,5,4,5,5,5,5,6,5,5,5,5,5,5,4,4,4,4,4,4,4,4,4,3,3,3,3,3,3,3,3,3,3,3,3,3,3,3,3,3,3,3,3,4,4,3,4,4,3,3,4,4,4,4,4,4,4,5,5,4,4,5,5,5,5,5,5,5,5,5,5,6,6,6,6,6,5,5,5,5,5,5,4,4,4,4,4,4,4,4,4,4,4,4],[13,11,9,8,7,5,4,4,3,2,2,1,1,1,1,1,1,0,1,1,2,2,2,2,1,1,2,2,1,1,1,1,1,1,2,2,2,2,2,2,2,3,3,3,3,3,3,3,3,3,4,3,4,3,3,3,3,3,3,3,3,3,3,3,3,3,3,3,3,2,2,2,2,2,2,2,2,3,2,2,2,2,2,2,3,3,3,3,3,3,3,3,4,4,4,4,4,4,5,5,5,5,5,5,6,5,5,5,5,5,6,5,6,6,6,6,5,5,6,5,6,5,5,5,5,5,5,5,5,4,4,4,4,4,4,4,3,4,3,3,3,3,3,3,3,2,2,2,2,2,2,2,2,2,3,3,3,3,3,3,3,3,4,4,4,4,4,4,5,5,5,5,5,5,5,5,5,5,6,6,5,6,6,6,5,5,5,5,5,5,5,5,5,5,5,5,5,5,5,5,5,5,4,5,4,4,4,4,4,4,4,4,3,3,3,3,3,4,3,3,4,4,3,4,4,4,4,4,4,4,4,4,5,5,5,4,5,5,5,5,5,5,5,5,6,5,5,5,5,5,5,5,5,4,4,4,4,4,4,3,4,4,3,3,3,3,3,3,3,3,3,3,3,3,3,4,3,4,4,4,4,3,4,4,4,4,4,4,4,4,4,4,4,5,5,5,5,5,5,5,5,5,5,5,5,5,6,6,7,6,6,6,5,5,5,5,5,5,5,5,4,4,4,4,4,4,4,4,4,4],[15,13,12,9,9,7,5,5,4,3,3,2,2,1,1,1,1,1,0,1,2,2,2,2,2,2,3,3,2,2,3,2,2,2,2,3,3,3,3,3,4,4,5,5,4,4,6,5,5,6,6,6,6,5,5,6,5,5,6,5,5,5,5,6,6,6,6,6,5,5,4,4,3,3,3,3,3,4,5,3,4,4,4,4,4,4,4,5,5,6,6,7,6,6,7,8,7,7,8,8,8,8,8,9,8,9,9,9,9,9,10,10,10,10,11,10,10,10,10,10,10,9,10,9,8,9,8,8,7,7,8,7,6,6,6,6,5,6,5,5,4,5,4,4,4,4,4,3,3,3,4,4,3,4,4,4,4,5,5,6,6,6,6,7,7,7,7,7,8,8,7,8,8,8,8,10,9,9,10,10,10,11,10,10,9,8,9,10,9,8,9,9,8,9,10,10,10,10,9,8,9,7,8,8,8,7,7,7,7,6,6,6,5,5,5,6,6,5,6,6,6,6,6,7,7,7,6,8,7,7,7,8,8,8,8,9,9,9,8,10,9,9,9,11,10,10,9,9,9,9,9,8,8,8,8,7,6,7,7,6,6,7,5,5,6,6,5,6,7,5,5,7,6,6,6,7,6,6,7,8,7,8,7,7,7,7,7,6,9,8,7,7,8,8,8,8,9,9,8,9,9,9,9,9,10,9,10,10,10,9,10,10,9,9,10,9,9,9,10,9,8,8,9,7,7,8,9,6,9,6],[15,14,13,11,10,7,7,6,5,5,4,3,5,3,3,2,2,2,1,0,1,2,2,4,3,4,5,5,4,3,5,4,4,4,4,6,6,7,7,5,10,7,7,8,7,7,9,8,8,9,10,10,10,8,9,10,9,9,9,10,9,9,9,9,10,10,9,9,8,7,5,7,5,5,6,6,7,6,7,6,7,6,7,7,7,8,8,10,10,11,10,14,12,10,12,13,12,12,13,13,12,12,12,13,12,13,14,13,14,14,14,15,15,15,15,14,14,14,15,15,15,14,14,14,14,13,13,14,12,12,12,12,10,11,11,10,10,11,9,10,10,9,8,8,8,7,8,7,6,6,7,7,7,8,8,9,9,11,11,12,13,11,11,12,13,11,12,12,14,12,12,14,12,13,13,14,13,13,14,15,13,14,14,14,13,13,13,14,13,15,14,14,14,14,16,14,14,14,14,14,15,13,13,14,12,13,13,15,11,11,12,12,11,11,9,10,10,11,11,12,11,12,13,12,12,12,12,14,12,12,12,13,13,13,14,13,13,13,14,14,13,13,14,15,14,14,13,14,13,13,14,13,12,13,12,12,11,12,14,12,11,12,10,11,11,9,8,10,10,8,8,9,9,9,8,10,9,9,9,11,10,10,11,11,11,13,13,14,14,15,14,14,14,15,14,13,15,15,13,14,14,14,13,15,15,13,15,13,14,13,13,14,13,14,15,14,13,14,14,13,12,14,13,12,11,12,11,10,10,10],[16,15,12,10,10,8,7,7,5,6,4,4,4,4,3,3,3,3,2,1,0,1,2,3,3,6,5,6,4,4,5,6,5,5,6,7,6,8,7,5,6,7,7,7,8,8,8,8,8,7,9,9,10,9,9,9,9,9,8,9,9,8,8,8,10,9,9,8,7,6,4,7,5,4,6,5,7,7,8,6,8,9,7,8,9,8,9,8,9,10,9,9,11,10,10,11,11,11,11,12,13,12,11,13,13,12,12,12,13,13,13,13,13,13,13,13,13,12,12,13,13,13,13,12,12,12,11,13,12,11,11,11,10,10,10,10,9,10,9,10,10,8,8,10,9,8,7,7,6,7,8,7,8,7,8,8,8,9,11,10,10,10,10,11,11,11,12,11,13,14,12,13,13,12,13,13,12,12,12,13,12,13,13,12,12,13,12,12,12,13,12,13,12,13,12,13,12,12,12,12,11,11,12,12,10,11,13,11,10,10,11,10,10,9,9,9,9,11,9,9,9,10,10,10,10,9,10,11,10,10,11,12,11,12,12,14,12,12,12,13,12,13,13,13,13,12,12,12,12,12,12,11,11,11,12,10,10,11,10,10,10,10,9,9,10,8,8,8,9,9,8,9,8,8,7,8,7,7,8,9,10,9,9,10,10,11,9,11,12,10,10,11,12,12,11,12,12,12,11,12,12,12,12,13,12,12,12,12,12,11,12,12,11,12,13,12,11,11,11,12,10,11,12,10,10,11,9,9,9,9],[15,15,13,11,12,10,8,10,7,8,8,6,5,5,6,5,4,4,3,2,1,0,1,2,3,5,6,6,5,6,7,7,6,5,9,8,9,9,8,8,9,8,9,10,9,10,11,11,12,10,12,12,12,12,10,12,12,10,11,11,12,10,10,10,11,11,10,9,8,7,6,7,6,5,8,7,8,8,9,8,9,8,10,12,10,10,13,11,10,13,13,13,13,12,15,15,13,13,15,14,14,14,14,15,15,16,17,16,16,17,17,18,18,17,17,17,17,18,17,17,18,17,17,17,16,17,15,15,14,15,13,13,13,14,13,13,12,12,13,13,11,12,12,11,10,10,8,7,8,9,8,9,9,10,11,13,12,13,13,16,15,13,13,16,14,14,14,14,16,15,14,16,17,14,15,17,16,16,17,16,16,17,16,17,17,16,15,16,15,15,15,17,16,16,17,17,15,18,16,17,16,14,15,16,14,13,15,15,13,12,13,13,11,11,12,11,11,13,13,13,13,13,13,13,13,13,15,15,14,14,14,15,15,15,16,16,15,16,16,16,16,17,16,18,16,16,15,16,15,16,16,15,15,14,14,15,14,14,14,14,13,13,12,12,13,11,10,11,11,10,8,10,10,8,8,10,10,8,9,10,10,11,11,12,13,14,13,13,15,14,13,14,16,15,15,15,16,16,15,16,16,16,15,16,17,17,18,16,17,17,16,18,17,16,16,16,15,16,15,16,14,14,14,12,12,14,12,11,12,11],[15,13,12,11,10,9,7,8,6,5,4,3,3,3,3,4,4,2,2,2,1,1,0,1,1,2,3,3,2,2,3,4,5,7,5,7,5,6,7,7,7,7,7,8,7,8,8,8,8,8,9,9,9,8,8,9,9,8,9,9,8,8,9,9,9,9,8,8,8,7,6,6,6,4,4,4,4,5,5,4,4,5,5,5,5,6,6,7,8,7,7,8,8,8,8,9,9,8,11,11,10,10,10,11,11,10,10,11,11,12,12,11,12,12,13,13,13,12,13,14,12,13,13,12,11,12,10,10,9,10,9,9,8,9,8,7,8,8,8,7,7,8,7,6,7,7,7,8,7,6,6,6,7,7,7,7,7,7,8,8,8,8,8,9,9,8,8,9,10,10,9,11,12,11,11,12,12,12,12,12,12,13,13,12,11,11,12,13,12,12,12,12,12,12,13,12,12,12,11,12,12,10,11,12,10,9,11,11,9,9,10,10,9,9,9,9,8,9,9,9,9,9,9,10,9,9,9,10,9,9,9,12,10,9,10,12,12,10,11,13,12,12,12,13,12,11,11,11,11,10,12,11,9,9,11,10,9,10,8,8,8,8,8,7,8,7,8,7,8,7,7,8,7,9,7,8,7,8,8,9,9,9,8,9,10,10,9,11,11,11,10,11,12,12,10,11,12,13,11,11,13,13,11,13,13,13,12,12,12,12,12,12,11,12,12,12,11,11,11,11,9,10,10,9,9,10,8,8,8,9],[15,13,11,11,9,7,7,7,5,4,3,3,2,2,2,3,2,2,2,2,2,1,1,0,1,1,1,2,1,1,2,2,2,2,2,3,4,4,4,4,4,5,5,5,5,5,5,5,6,6,6,5,5,5,5,6,5,5,5,5,5,4,5,5,5,5,5,5,5,4,4,4,3,3,3,3,2,3,3,2,2,2,2,3,3,3,3,4,4,3,4,4,4,4,5,5,5,5,6,6,6,6,7,7,7,7,7,7,7,7,7,7,7,8,9,8,7,7,8,7,8,7,7,7,7,6,6,6,5,5,5,5,4,5,5,4,4,5,4,4,4,4,3,4,4,4,4,4,3,2,3,3,3,3,3,3,3,3,4,4,4,4,4,4,5,5,5,5,6,6,5,6,7,6,6,7,7,7,7,7,7,9,8,7,7,6,7,7,6,6,8,7,6,6,8,7,8,7,6,6,7,7,6,6,6,6,6,6,5,5,6,5,4,5,4,4,5,4,4,5,5,5,5,5,5,5,5,5,5,5,5,6,6,6,5,6,6,6,6,7,7,7,7,8,7,7,7,6,6,6,6,6,5,5,5,5,4,5,4,4,5,5,4,4,5,4,4,4,4,6,4,5,5,5,4,5,5,5,5,5,5,5,5,5,6,5,6,5,6,6,6,6,6,7,6,7,6,7,7,7,7,7,7,7,8,7,7,8,8,7,8,7,7,7,7,7,7,7,6,6,6,6,6,5,5,5,5,5,6,5],[14,13,11,10,9,7,6,5,4,3,3,2,2,1,2,2,2,2,2,2,2,2,1,1,0,1,1,1,1,1,1,2,2,2,2,3,3,3,3,3,4,4,4,4,4,4,5,5,5,5,6,5,5,4,5,5,4,4,4,5,4,4,4,4,4,4,4,4,4,3,3,3,3,2,2,2,2,2,2,2,2,2,2,2,2,2,3,2,2,2,3,3,3,3,3,4,4,4,4,4,5,5,5,5,5,5,5,5,6,5,5,5,6,6,6,6,5,5,5,5,5,5,5,5,5,5,5,4,4,4,4,4,4,4,4,3,4,4,3,3,4,3,3,3,3,4,3,3,2,2,3,3,2,3,3,3,3,3,3,3,3,3,3,3,4,4,4,4,4,5,4,5,5,5,5,6,5,6,6,5,6,6,6,5,5,5,5,5,5,5,5,5,5,5,6,5,5,5,5,5,5,5,5,5,5,4,5,5,4,4,5,4,4,4,3,4,4,4,3,4,4,4,3,4,4,4,3,4,4,4,4,4,5,4,4,4,5,5,4,5,5,5,5,5,5,5,5,5,5,5,4,4,4,4,4,3,3,4,3,3,3,3,3,3,3,3,3,3,3,3,3,4,3,4,4,4,4,4,4,4,4,4,5,4,4,4,5,5,5,5,5,5,4,5,5,5,5,5,5,5,5,5,5,5,5,5,6,6,6,6,6,5,5,5,5,5,5,5,5,4,4,4,4,4,4,4,4,4,4,4],[13,10,9,8,7,5,4,4,3,3,2,2,2,1,1,2,1,1,2,2,2,2,1,1,1,0,1,1,1,1,1,1,1,2,2,2,2,2,3,3,3,3,3,3,3,3,3,3,4,4,4,4,4,3,3,4,3,3,3,3,3,3,3,3,3,3,3,3,2,2,2,2,2,2,2,2,1,2,2,1,1,1,1,1,1,2,2,2,2,2,2,2,2,2,3,3,3,3,3,3,3,3,4,4,4,4,4,4,4,4,4,4,4,5,5,4,4,4,4,4,4,4,4,4,4,4,4,3,3,3,3,3,3,3,3,3,3,3,2,2,3,2,2,2,2,2,2,2,2,2,2,2,2,2,2,2,2,2,2,2,2,3,2,2,3,3,3,3,3,3,3,3,4,4,4,4,4,4,4,4,4,5,4,4,4,4,4,4,4,4,4,4,4,4,4,4,4,4,4,4,4,4,4,4,3,3,3,3,3,3,4,3,3,3,3,3,3,3,3,3,3,3,3,3,3,3,3,3,3,3,3,3,3,4,3,3,3,4,3,4,4,4,4,4,4,4,4,3,3,4,3,3,3,3,3,3,3,3,2,2,3,3,2,2,3,2,2,2,3,2,2,2,2,3,2,3,3,3,3,3,3,3,3,3,3,3,3,3,3,3,3,3,3,4,4,3,4,4,4,3,4,4,4,4,4,4,4,5,5,5,5,4,4,4,4,4,4,4,4,3,4,4,3,3,3,3,3,3,3,3],[11,10,9,8,7,5,4,4,3,3,2,2,2,1,1,2,2,1,2,2,2,2,1,1,1,1,0,1,1,1,1,1,1,1,1,2,2,2,2,2,2,3,3,3,2,3,3,3,3,3,4,3,3,3,3,3,3,2,3,3,2,2,2,3,2,3,2,2,2,2,2,2,2,2,2,1,1,1,1,1,1,1,1,1,1,1,2,2,2,2,2,2,2,2,2,2,2,3,3,3,3,3,4,4,3,4,4,3,4,4,4,4,4,4,4,4,4,4,4,4,4,4,4,4,3,3,3,3,3,3,3,3,3,3,2,2,2,2,2,2,2,2,2,2,2,2,2,2,1,1,2,2,1,2,2,2,2,2,2,2,2,2,2,2,2,2,3,3,3,3,3,3,3,3,3,4,4,4,4,4,4,4,4,4,4,4,4,4,4,4,4,4,3,3,4,4,4,4,3,3,3,3,3,3,3,3,3,3,3,3,3,3,2,3,2,2,3,2,2,2,3,2,2,3,3,3,2,3,3,3,3,3,3,3,3,3,3,3,3,3,4,3,4,4,4,3,3,3,3,3,3,3,3,3,3,2,2,2,2,2,2,2,2,2,2,2,2,2,2,2,2,2,2,2,2,2,2,3,3,3,3,3,3,3,3,3,3,3,3,3,3,3,3,3,3,3,3,4,3,3,4,4,4,4,4,4,4,4,5,4,4,4,4,4,4,3,3,3,3,3,3,3,3,3,3,3,3,3,3,3],[12,11,9,7,6,5,4,4,3,3,2,2,2,1,1,1,1,1,2,2,2,2,2,1,1,1,1,0,1,1,1,1,1,1,1,1,1,2,2,2,2,2,2,2,2,2,2,2,3,3,3,3,3,2,2,2,2,2,2,2,2,2,2,2,2,2,2,2,2,2,2,1,1,1,1,1,1,1,1,1,1,1,1,1,1,1,1,1,1,2,2,2,2,2,2,2,2,2,2,3,3,3,3,3,3,3,3,3,3,3,3,3,3,3,3,3,3,3,3,3,3,3,3,3,3,3,3,2,2,2,2,2,2,2,2,2,2,2,2,2,2,2,2,2,2,1,1,1,1,1,1,1,1,1,1,1,1,2,2,2,2,2,2,2,2,2,2,2,2,3,3,2,3,3,3,3,3,3,3,3,3,3,3,3,3,3,3,3,3,3,3,3,3,3,3,3,3,3,3,3,3,3,3,3,3,2,3,3,2,2,3,2,2,2,2,2,2,2,2,2,2,2,2,2,2,2,2,2,2,2,2,2,3,3,2,2,3,3,3,3,3,3,3,3,3,3,3,3,3,3,2,2,2,2,2,2,2,2,2,2,2,2,2,2,2,2,1,2,2,2,2,2,2,2,2,2,2,2,2,2,2,2,2,2,2,2,2,2,2,3,3,3,2,3,3,2,3,3,3,3,3,3,3,3,3,3,3,4,4,4,4,3,3,3,3,3,3,3,3,3,3,3,3,2,2,3,2,2,2,3],[13,11,10,8,7,4,4,4,3,3,2,2,2,1,1,1,1,1,2,2,2,2,2,1,1,1,1,1,0,1,1,1,1,1,1,1,2,2,2,2,2,3,3,3,2,2,2,3,3,3,3,3,3,3,3,3,3,2,2,3,2,2,2,2,2,2,2,2,2,2,2,2,2,1,1,1,1,1,1,1,1,1,1,1,1,1,2,2,2,2,2,2,2,2,2,2,2,3,3,3,3,3,3,3,4,3,4,4,4,4,4,4,4,4,4,4,4,4,4,4,3,4,4,3,3,3,3,3,3,3,3,3,3,3,2,2,3,2,2,2,2,2,2,2,2,2,2,1,1,1,1,1,1,1,2,2,2,2,2,2,2,2,2,2,2,3,3,3,3,3,3,3,3,3,3,4,4,4,4,4,4,4,4,4,3,4,4,4,3,4,4,4,4,4,4,4,4,4,3,3,3,3,3,3,3,3,3,3,3,3,3,3,3,3,2,2,3,2,2,2,3,2,2,2,3,3,2,2,3,3,3,3,3,3,3,3,3,3,3,3,3,3,3,4,4,3,3,3,3,3,3,3,3,3,2,2,2,2,2,2,2,2,2,2,2,2,2,2,2,2,2,2,2,2,2,2,2,2,3,3,3,3,3,3,3,3,3,3,3,3,3,3,3,3,3,3,3,3,3,3,3,3,3,3,4,4,4,4,4,4,4,4,4,4,3,3,3,3,3,3,3,3,3,3,3,3,3,3,3,3],[13,11,10,8,7,6,4,4,3,3,2,2,2,1,1,1,1,1,2,2,2,2,2,1,1,1,1,1,1,0,1,1,1,1,1,1,2,2,2,2,2,3,3,3,2,2,2,3,3,3,4,3,3,2,3,3,3,2,3,3,3,2,2,3,3,3,2,2,2,2,2,2,2,2,1,1,1,2,1,1,1,1,1,1,1,1,2,2,2,2,2,2,2,2,2,3,3,3,3,3,3,3,3,4,4,4,4,4,4,4,4,4,4,4,4,4,4,4,4,4,4,4,4,4,4,3,4,3,3,3,3,3,3,3,3,2,2,3,2,2,2,2,2,2,2,2,2,1,1,1,2,1,1,2,2,2,2,2,2,2,2,2,2,2,2,2,3,3,3,3,3,3,3,3,3,4,4,4,4,4,4,4,4,4,4,3,4,4,4,4,4,4,4,4,4,4,4,4,4,4,4,4,3,3,3,3,3,3,3,3,3,3,3,3,2,2,3,3,2,2,3,2,2,2,3,3,3,3,3,3,3,3,3,3,3,3,3,4,3,3,4,4,4,4,4,4,4,3,3,4,3,3,3,3,3,3,2,2,2,2,2,2,2,2,2,2,2,2,2,2,2,2,2,2,2,2,2,2,3,3,3,3,3,3,3,3,3,3,3,3,3,3,3,3,3,4,3,4,4,4,4,4,4,4,4,4,4,5,5,5,5,4,4,4,4,4,4,4,3,3,3,3,3,3,3,3,3,3,3,3],[11,10,9,8,7,6,4,4,3,3,2,2,2,1,1,1,1,1,2,2,2,2,2,1,1,1,1,1,1,1,0,1,1,1,1,1,1,2,2,2,2,3,3,3,2,2,2,3,3,3,3,3,3,2,3,3,2,2,2,2,2,2,2,2,2,2,2,2,2,2,2,2,1,2,1,1,1,2,1,1,1,1,1,1,1,1,1,2,2,2,2,2,2,2,2,3,3,3,3,3,3,3,3,4,3,3,4,3,4,3,4,4,4,4,4,4,4,3,4,4,3,3,3,3,3,3,3,3,3,3,3,2,2,2,2,2,2,2,2,2,2,2,2,2,2,2,2,1,1,1,1,1,1,1,1,1,1,2,2,2,2,2,2,2,2,2,2,3,3,3,3,3,3,3,3,3,3,3,3,3,4,4,4,4,3,3,3,3,3,3,3,3,3,3,4,3,3,3,3,3,3,3,3,3,3,3,2,3,2,2,3,2,2,2,2,2,2,2,2,2,2,2,2,2,2,2,2,2,3,2,2,3,3,3,3,3,3,3,3,3,3,3,3,4,4,3,3,3,3,3,3,3,3,3,3,2,2,2,2,2,2,2,2,2,2,2,2,2,2,2,2,2,2,2,2,2,2,2,3,3,2,3,3,3,2,3,3,3,3,3,3,3,3,3,3,3,3,3,3,3,3,3,3,3,4,4,4,4,5,4,4,4,4,4,4,3,3,3,3,3,3,3,3,3,3,3,3,3,3,3],[11,11,8,7,6,5,4,4,3,3,2,2,2,1,1,2,1,1,2,2,2,3,2,2,1,1,1,1,1,1,1,0,1,1,1,1,2,2,2,2,2,2,2,2,2,2,2,3,3,3,3,3,3,2,2,2,2,2,2,2,2,2,2,2,2,2,2,2,2,2,2,1,1,1,1,1,1,2,1,1,1,1,1,1,1,1,2,2,2,2,2,2,2,2,3,3,3,3,3,3,3,3,3,4,3,3,4,4,4,4,4,4,4,4,4,4,4,4,4,4,3,4,4,3,3,3,3,3,3,3,3,3,3,2,2,2,2,2,2,2,2,2,2,2,2,2,1,1,1,1,1,1,1,1,1,1,1,2,2,2,2,2,2,2,2,2,3,3,3,3,3,3,3,3,3,4,4,4,4,4,4,4,4,4,4,4,4,4,3,3,3,3,3,3,4,4,3,3,3,3,3,3,3,3,3,3,3,3,2,2,3,2,2,2,2,2,2,2,2,2,2,2,2,2,2,2,2,2,3,3,3,3,3,3,3,3,3,3,3,3,4,3,3,4,4,3,4,3,3,3,3,3,3,3,3,3,2,2,2,2,2,2,2,2,2,2,2,2,2,2,2,2,2,2,2,2,2,2,2,2,2,2,2,2,2,3,3,2,2,3,3,3,3,3,3,3,3,3,3,3,3,3,3,3,4,4,4,4,5,4,4,4,4,4,4,3,3,3,3,3,3,3,3,3,3,3,3,3,3,3],[14,12,10,8,8,6,5,5,4,4,3,3,2,2,2,2,2,1,2,2,3,3,2,2,1,1,1,1,1,1,1,1,0,1,1,1,1,2,2,2,2,2,3,2,2,2,3,3,3,3,3,3,3,3,3,3,3,2,3,3,2,2,2,2,2,3,2,2,2,2,2,2,1,2,1,1,1,2,2,1,1,1,2,2,2,2,2,2,2,2,2,3,3,3,3,3,3,3,3,3,4,4,4,4,4,4,5,4,4,4,5,5,5,5,5,5,5,5,5,5,4,4,4,4,4,4,4,4,3,3,3,3,3,3,3,3,3,3,2,2,3,2,2,2,2,2,2,1,1,1,1,1,1,2,2,2,2,2,2,2,2,3,3,3,3,3,3,3,4,3,3,3,4,4,4,4,4,4,5,5,5,5,5,5,4,4,4,4,4,4,4,4,4,4,5,5,4,4,4,4,4,4,4,4,4,3,3,3,3,3,3,3,3,3,2,2,3,3,2,3,3,3,2,3,3,3,3,3,3,3,3,3,4,4,3,3,4,4,4,4,4,4,4,5,5,4,4,4,4,4,4,3,3,3,3,3,3,3,3,3,3,3,2,2,3,2,2,2,2,2,2,2,2,2,2,3,3,3,3,3,3,3,3,3,3,3,3,3,3,3,4,4,3,4,4,4,4,4,4,4,4,4,4,4,5,5,4,5,5,5,5,5,4,4,4,4,4,4,4,4,4,4,4,3,3,3,3,3,3,3],[13,12,10,9,8,5,5,5,4,3,3,2,2,2,1,2,1,1,2,2,2,3,2,2,2,2,2,1,1,1,1,1,1,0,1,1,1,1,2,2,2,2,2,2,2,2,2,2,3,3,3,3,3,2,2,3,2,2,2,2,2,2,2,2,2,2,2,2,2,2,2,2,1,1,1,1,2,2,2,2,2,2,2,2,2,2,2,2,2,3,3,3,3,3,3,3,4,4,4,4,4,4,4,5,5,5,5,5,5,5,5,5,5,5,5,5,5,5,5,5,5,4,4,4,4,4,4,4,4,3,3,3,3,3,3,3,3,3,2,2,2,2,2,2,2,2,2,1,1,1,1,1,1,2,2,2,2,2,2,2,2,3,3,3,3,3,3,3,4,4,4,4,4,4,4,5,5,5,5,5,5,5,5,5,5,5,4,5,4,4,5,4,5,4,5,5,4,4,4,4,4,4,4,4,3,3,3,3,3,3,3,3,3,2,2,2,3,3,2,3,3,3,3,3,3,3,3,3,3,3,3,3,4,4,4,3,4,4,4,4,4,4,4,5,5,5,5,4,4,4,4,4,4,3,3,3,3,3,3,3,3,3,2,2,3,2,2,2,2,2,2,2,2,2,2,2,2,3,3,3,3,3,3,3,3,3,3,3,3,3,4,3,3,4,4,4,4,4,4,4,4,4,4,4,4,5,5,5,5,5,5,5,4,4,4,4,4,4,4,3,3,3,3,3,3,3,3,3,3,3],[13,12,10,8,7,5,5,4,3,3,2,2,2,2,1,2,1,1,2,2,2,3,2,2,2,2,2,1,1,1,1,1,1,1,0,1,1,1,1,1,2,2,2,2,2,2,2,2,2,3,3,2,2,2,2,2,2,2,2,2,2,2,2,2,2,2,2,2,2,2,2,1,1,1,1,1,1,2,2,1,2,1,2,2,2,2,2,2,2,2,2,3,3,3,3,3,3,3,3,3,3,3,4,4,4,4,4,4,4,4,4,4,4,4,4,4,4,4,4,4,4,4,4,3,3,3,3,3,3,3,3,3,3,2,2,2,2,2,2,2,2,2,1,1,2,1,1,1,1,1,1,1,1,2,2,1,2,2,2,2,2,2,2,2,3,3,3,3,3,3,3,3,3,3,3,4,4,4,4,4,4,4,4,4,3,3,3,3,3,3,3,3,3,3,3,3,4,4,3,3,3,3,3,3,3,3,3,3,3,2,2,2,2,2,2,2,2,2,2,2,2,2,2,2,2,2,2,2,3,2,3,3,3,3,3,3,3,3,3,4,3,3,4,4,4,4,4,3,3,3,3,3,3,3,3,3,2,3,2,2,2,2,2,2,2,2,2,2,2,2,2,2,2,2,2,2,2,2,2,3,2,2,3,3,2,2,3,3,3,3,3,3,3,3,3,3,3,3,3,3,3,3,3,3,4,4,4,4,5,4,4,4,4,4,3,3,3,3,3,3,3,3,3,3,3,3,3,3,3,3],[13,11,10,8,7,5,4,4,4,3,3,3,2,2,2,2,2,2,2,2,3,3,3,2,2,2,2,2,1,2,1,1,1,1,1,0,1,1,1,1,1,2,2,2,1,1,2,2,2,3,3,2,2,2,2,2,2,2,2,2,2,2,2,2,2,2,2,2,2,2,2,1,1,1,1,2,2,2,2,2,2,2,2,2,2,2,2,2,2,2,3,3,3,3,3,3,3,3,3,3,3,4,4,4,4,4,4,4,4,4,4,4,4,5,4,4,4,4,4,4,4,4,4,4,3,3,3,3,3,3,3,3,3,3,2,2,2,2,2,2,2,2,1,1,2,1,1,1,1,1,1,1,1,2,2,2,2,2,2,2,2,3,2,3,3,3,3,3,3,3,3,3,3,4,4,4,4,4,4,4,4,4,4,4,4,4,4,4,3,4,4,4,3,4,4,4,4,4,3,4,3,3,3,3,3,3,3,3,3,3,2,2,2,2,2,2,2,2,2,2,2,2,2,3,3,3,3,3,3,3,3,3,3,3,3,3,4,3,3,4,4,4,4,4,4,4,4,4,4,3,4,3,3,3,3,3,3,3,3,3,2,3,2,2,2,2,2,2,2,2,2,2,2,2,2,2,2,2,3,3,2,3,3,3,3,3,3,3,3,3,3,3,3,3,3,3,3,4,3,3,4,4,4,4,4,4,4,4,5,5,5,4,4,4,4,4,4,4,3,3,3,3,3,3,3,3,3,3,3,3],[13,12,10,9,7,5,5,5,4,4,3,3,3,2,2,2,2,2,3,3,3,4,3,3,2,2,2,2,2,2,2,2,1,1,1,1,0,1,1,1,1,2,2,2,1,1,1,2,3,3,3,2,2,2,2,2,2,2,2,2,2,2,2,2,2,2,2,2,2,2,2,2,2,2,2,2,2,3,2,2,2,2,2,2,2,3,3,3,3,3,3,3,3,3,3,4,4,4,4,4,4,4,5,5,4,5,5,5,5,5,5,5,5,6,5,5,5,5,5,5,4,4,5,4,4,4,4,4,3,3,3,3,4,3,3,3,3,3,2,2,2,2,2,2,2,2,1,1,1,2,2,2,2,2,2,2,2,2,3,3,3,3,3,3,3,3,3,3,3,3,3,4,4,4,4,4,4,4,4,5,5,5,5,5,4,4,4,4,4,4,4,4,4,4,4,4,5,4,4,4,4,4,3,4,4,3,3,3,3,3,3,3,3,3,2,2,3,3,3,3,3,3,3,3,3,3,3,3,4,3,3,4,4,4,4,4,4,4,4,5,5,5,5,5,5,5,5,4,4,4,4,4,4,4,4,3,3,4,3,3,3,3,3,3,3,3,2,3,3,3,3,3,3,3,2,3,3,3,3,3,3,3,3,3,3,3,3,3,3,4,4,3,4,4,4,4,4,4,4,4,4,4,4,4,5,5,5,5,6,5,6,5,5,5,5,5,4,4,4,4,4,4,4,4,4,4,4,3,4,3],[13,13,10,9,8,6,5,5,4,4,3,3,3,3,2,2,2,3,3,3,4,4,4,3,3,3,2,3,2,2,2,2,2,2,1,1,1,0,1,1,1,2,2,2,1,1,2,2,3,3,3,3,3,2,2,2,2,2,2,2,2,2,2,2,2,2,2,2,2,2,2,2,2,2,2,2,2,3,3,3,3,2,3,3,3,3,3,3,4,3,4,4,4,4,4,4,4,4,4,5,5,5,5,6,5,6,6,6,6,5,6,6,5,6,6,6,6,5,6,5,5,5,5,5,5,4,4,4,4,4,3,3,4,3,3,3,3,3,3,2,2,2,2,2,2,1,1,2,1,2,2,2,2,2,2,2,2,3,3,3,3,3,4,4,3,3,4,4,4,4,4,4,4,5,5,5,5,5,6,6,5,6,5,5,5,5,5,5,4,5,5,5,4,4,5,5,5,5,4,4,4,4,4,4,4,3,4,3,3,3,3,3,3,2,2,2,3,2,3,3,3,3,3,3,3,3,3,4,4,3,4,4,4,4,4,4,4,4,4,5,5,5,5,6,6,5,5,5,5,4,5,4,4,4,4,4,4,4,4,3,3,4,3,3,3,3,3,3,3,3,3,3,3,3,2,3,3,3,3,3,3,3,3,3,3,3,3,3,3,3,3,4,4,4,4,4,4,4,4,4,5,4,5,5,5,5,5,6,6,5,6,6,5,5,5,5,4,4,5,4,4,4,4,4,4,4,4,4,4,4],[13,12,10,9,8,6,5,5,5,4,4,4,3,3,3,2,2,3,3,3,4,4,4,4,3,3,3,3,3,3,2,2,2,2,1,1,1,1,0,1,1,1,2,2,1,1,2,2,3,3,3,3,2,2,2,2,2,2,2,2,2,2,2,2,2,3,2,2,2,2,2,2,2,2,2,3,3,3,4,3,3,3,3,3,3,3,3,4,4,4,4,4,5,4,4,5,5,5,5,5,6,5,6,6,6,6,6,6,6,6,6,6,6,6,6,6,6,6,6,6,6,6,6,5,5,5,5,5,4,4,4,4,4,4,4,3,3,3,3,3,3,2,2,2,2,2,1,2,2,2,2,2,2,3,2,3,3,3,3,3,4,4,4,4,4,4,4,4,4,4,5,5,5,5,5,6,6,5,6,6,6,6,6,6,5,5,5,5,5,5,5,5,5,5,5,5,5,5,5,5,4,5,5,4,4,4,4,4,4,3,4,3,3,3,2,3,3,3,3,3,3,3,3,3,4,4,4,4,4,4,5,4,5,5,5,5,5,5,5,5,6,5,6,6,6,6,6,6,5,5,5,5,5,5,5,4,4,4,4,4,4,4,4,3,4,3,3,3,3,3,3,3,3,3,3,3,3,3,3,3,3,3,4,4,4,4,4,4,4,4,4,4,4,4,5,5,5,5,5,5,5,5,5,5,5,6,6,6,7,6,6,6,5,6,5,5,5,5,5,5,5,5,4,5,4,4,4,4,4,4],[13,13,11,9,9,6,5,5,4,4,4,4,3,3,3,3,2,3,3,3,4,4,4,4,3,3,3,3,3,3,2,2,2,2,2,1,1,1,1,0,1,1,1,2,1,2,2,2,3,3,3,3,3,2,2,2,2,2,2,2,2,2,2,2,2,3,3,3,3,2,2,2,2,3,2,3,3,3,3,3,3,3,3,3,3,3,4,4,4,4,4,5,4,4,5,5,5,5,5,5,5,6,6,6,6,6,7,7,6,6,7,7,6,7,7,7,6,6,6,6,5,6,6,5,5,5,5,4,4,4,4,4,4,4,3,3,3,3,3,3,2,2,2,2,2,2,2,2,2,2,2,2,2,3,2,3,3,3,3,3,4,3,4,4,4,4,4,4,4,4,4,5,5,5,5,6,6,6,6,6,6,7,6,6,5,5,5,5,5,5,5,5,5,5,5,5,6,5,5,5,5,4,4,4,4,4,4,4,3,3,3,3,3,3,2,3,3,3,3,3,3,3,3,3,4,4,4,4,4,4,4,5,5,4,5,5,5,5,5,6,6,5,6,7,6,7,6,6,5,5,5,5,5,5,5,4,4,4,4,4,4,4,3,3,4,3,3,3,4,3,3,3,4,3,3,3,3,3,4,3,3,4,4,4,3,4,4,4,4,4,4,4,4,5,4,4,5,5,5,5,5,5,5,5,6,6,6,7,7,6,7,7,6,6,6,6,5,5,5,5,5,5,5,4,4,5,4,4,4,4],[13,13,11,9,9,5,5,6,4,5,4,3,4,3,3,3,2,3,3,3,4,5,5,4,4,4,4,4,3,3,3,3,3,2,2,2,1,2,1,1,0,1,1,2,1,2,2,2,3,3,3,3,3,2,2,2,2,2,2,2,3,2,2,2,3,3,3,3,3,3,2,2,2,3,3,3,4,5,5,4,4,4,4,4,5,5,5,5,6,6,6,6,6,6,7,7,7,7,7,7,8,7,8,8,8,8,8,8,8,8,8,9,8,9,9,8,8,8,8,8,8,8,8,8,7,7,7,7,6,6,6,6,6,5,5,5,5,4,4,4,4,3,3,3,3,2,2,2,2,3,3,3,3,4,4,4,4,5,4,5,5,6,6,6,6,6,6,6,7,7,7,7,7,7,7,8,7,8,8,8,8,9,8,8,8,7,7,7,7,7,7,7,7,6,7,7,7,7,7,6,6,6,6,6,6,6,5,5,4,4,4,4,4,3,3,3,4,4,4,4,5,5,5,5,5,6,6,6,6,6,6,6,7,7,7,7,7,7,7,8,8,7,8,8,8,8,8,7,7,8,7,7,7,7,7,6,6,6,6,5,6,6,5,5,6,5,5,5,5,4,4,5,5,4,4,5,5,4,4,4,4,5,4,5,5,5,5,5,6,5,5,6,6,6,6,7,6,6,7,7,7,7,7,8,8,7,7,8,8,8,8,8,7,8,7,7,7,7,7,7,7,6,6,6,6,6,6,5,6,5],[14,14,11,10,9,7,6,6,6,6,5,5,5,5,4,4,3,4,4,4,5,5,6,5,5,6,5,5,5,4,5,5,4,3,3,3,2,2,2,1,1,0,1,1,2,2,2,3,3,3,3,3,3,3,2,2,3,3,2,3,3,2,3,2,3,3,4,3,3,3,3,3,3,4,4,5,5,6,6,5,6,6,6,7,7,7,8,7,8,8,8,9,8,8,9,9,9,9,9,9,9,10,10,9,10,10,10,10,9,9,10,11,10,11,10,10,9,10,10,10,10,10,10,9,8,9,8,8,7,7,7,6,7,6,6,7,6,5,5,5,4,4,4,3,3,4,3,4,4,4,4,4,5,5,5,5,6,6,6,7,7,6,7,7,7,8,8,8,8,9,9,9,9,9,9,9,10,10,9,9,10,10,9,10,9,9,9,9,9,8,9,9,8,8,9,9,9,9,8,8,8,7,7,6,7,7,6,5,5,5,5,5,4,4,4,4,5,5,5,5,5,5,5,6,6,6,6,7,7,7,8,8,8,8,9,9,9,9,9,10,10,9,10,10,10,10,9,9,9,9,9,9,9,9,9,8,8,8,8,8,7,7,7,6,7,6,7,5,6,6,5,5,5,5,4,5,5,4,5,4,5,5,5,5,6,6,5,6,6,6,6,6,7,7,7,8,8,8,8,9,9,9,8,10,10,9,9,9,10,9,10,10,10,10,10,10,8,9,9,8,8,8,8,8,7,8,7,7,7,6],[14,13,11,10,9,7,6,6,6,5,6,5,5,5,5,4,3,4,4,5,5,5,6,6,5,5,5,6,5,5,5,4,4,3,3,2,2,2,2,2,1,1,0,1,1,2,2,2,3,3,3,3,3,3,2,2,3,2,2,3,3,3,2,3,3,3,4,3,3,3,3,3,3,4,4,4,5,5,6,5,6,6,6,6,6,7,7,7,8,8,7,8,8,8,8,8,9,9,8,9,10,9,9,9,10,10,10,10,10,10,10,10,10,10,10,10,9,10,10,9,10,10,9,9,9,9,9,8,8,8,7,7,7,6,6,6,5,5,5,5,4,4,4,3,3,3,3,3,3,4,4,4,4,5,5,5,6,6,6,6,7,7,8,7,8,8,8,8,9,9,9,9,9,9,9,9,10,10,10,10,10,10,10,10,9,9,9,9,9,9,9,9,9,9,10,9,9,9,9,9,8,8,8,8,7,7,8,6,6,5,5,4,4,4,3,4,4,5,5,5,5,6,6,6,7,7,7,7,8,8,8,8,8,9,8,8,9,9,9,9,10,10,9,10,10,10,10,9,9,10,9,9,9,8,9,8,8,7,7,7,7,7,7,7,6,6,6,6,5,5,5,5,5,5,4,5,4,4,4,4,4,5,5,5,5,6,5,5,6,6,6,7,7,7,8,8,8,9,9,8,9,9,8,9,9,9,9,10,10,9,10,9,9,9,9,9,8,8,9,8,8,8,8,8,7,7,7,6,6,6],[14,14,11,10,9,6,7,6,6,6,5,5,5,4,5,4,4,4,5,6,5,5,6,5,5,5,5,5,5,4,5,4,4,3,3,2,2,1,2,2,1,1,1,0,1,1,2,2,2,2,3,3,3,2,2,3,3,2,2,3,3,3,2,3,3,4,4,3,3,3,3,3,3,5,5,5,5,6,6,5,6,5,5,5,6,6,6,6,7,7,7,7,7,7,7,8,8,7,8,8,8,8,9,9,9,9,9,9,9,9,10,9,9,10,10,9,9,9,10,9,9,9,9,8,8,7,8,7,6,7,6,6,6,6,6,5,5,4,4,4,4,4,3,3,3,3,3,3,3,4,4,3,4,4,4,4,5,5,5,5,6,6,6,6,7,7,7,7,7,7,7,8,8,8,8,9,9,8,9,10,8,9,9,8,8,7,7,8,8,8,8,9,8,8,8,9,8,9,8,8,8,7,7,7,7,7,7,7,6,5,6,5,5,5,4,4,5,4,5,5,6,5,5,7,7,7,6,7,7,7,7,7,7,7,8,8,8,8,8,9,9,9,9,9,10,10,9,9,9,8,8,8,8,7,8,7,7,7,7,6,6,7,7,6,6,6,6,6,6,6,5,6,6,6,5,5,5,5,4,5,5,5,5,5,6,6,5,6,6,6,6,7,7,7,8,8,8,8,8,8,9,8,8,9,9,8,8,9,9,8,9,9,8,9,8,8,8,8,8,8,7,7,7,7,7,7,7,7,7,6],[13,12,11,9,8,7,6,5,5,5,4,5,4,4,3,4,4,4,4,5,5,5,5,4,4,4,4,4,4,3,3,3,4,2,3,2,1,1,2,2,1,1,1,1,0,1,1,1,2,2,2,2,2,2,1,2,2,2,2,2,2,2,2,2,3,3,3,3,3,3,3,3,3,3,4,4,4,5,5,4,5,4,4,4,4,5,4,5,5,5,5,6,6,5,6,6,6,6,7,6,6,7,7,7,7,7,8,7,7,7,7,8,7,8,8,8,7,7,7,7,7,7,7,7,6,6,5,5,5,5,5,5,5,4,4,4,4,4,4,3,3,3,3,2,2,2,2,3,3,4,3,3,4,4,4,3,4,4,4,4,5,5,4,5,5,5,5,5,5,6,6,6,6,6,7,7,7,7,7,7,7,7,7,7,6,6,6,7,6,6,6,7,5,6,7,7,6,6,6,6,6,5,5,6,5,4,5,5,4,4,4,4,3,3,3,3,5,4,5,5,4,4,4,5,5,5,5,5,5,5,5,6,6,6,5,6,7,6,6,7,7,7,7,8,7,7,7,7,6,6,6,6,5,6,6,5,5,5,5,5,5,5,5,4,5,5,5,4,5,5,4,5,5,5,4,5,5,5,4,4,5,4,5,5,5,5,5,5,5,5,5,5,5,6,6,5,6,6,6,6,7,7,6,7,7,7,7,7,8,7,8,7,7,7,7,7,6,6,7,6,6,6,6,6,5,6,6,6,5,5],[13,12,10,9,7,7,5,5,5,4,5,4,4,3,3,3,3,3,3,4,4,4,4,4,4,4,4,3,3,3,3,3,2,2,2,2,1,1,1,2,1,2,1,1,1,0,1,1,1,2,2,2,2,2,1,2,2,1,2,2,2,2,2,2,2,3,3,3,3,3,3,2,2,3,3,3,3,4,4,3,4,3,3,4,4,4,4,4,4,4,5,4,5,5,5,5,5,6,5,5,5,6,6,6,6,6,6,6,6,5,6,6,6,7,6,6,6,5,6,6,5,5,5,5,5,4,4,4,4,4,4,4,4,4,4,4,3,3,3,3,3,3,2,2,2,2,2,2,2,3,3,2,3,3,3,3,3,3,3,4,4,4,4,4,4,4,5,4,4,6,5,4,5,6,5,5,5,6,6,6,5,6,5,5,5,5,5,5,5,6,5,5,5,5,5,5,5,5,4,4,4,4,4,4,4,4,4,4,3,4,3,3,3,3,2,3,3,3,3,3,3,3,3,4,4,4,3,4,4,4,4,4,4,4,4,5,5,5,5,5,5,5,6,6,6,6,5,5,5,5,5,5,4,5,5,4,4,4,4,4,4,4,4,4,4,4,3,3,4,4,3,3,3,3,3,3,3,3,3,3,3,3,3,3,3,3,3,3,4,4,4,4,4,4,4,4,4,4,4,4,5,5,4,5,5,5,5,6,7,6,6,6,5,5,5,5,5,5,5,5,4,4,4,4,4,4,4,4,4,4],[13,14,11,10,10,6,7,6,5,5,5,4,4,4,3,4,3,4,4,5,5,5,5,5,4,4,4,4,4,4,3,4,3,3,2,2,2,2,2,2,2,2,2,2,1,1,0,1,1,2,2,3,2,2,2,2,2,2,2,3,3,2,3,3,3,4,4,4,4,4,3,3,3,4,4,4,4,4,4,4,4,4,4,4,4,5,5,5,5,5,6,5,6,6,6,6,6,7,7,7,7,7,8,7,7,8,8,8,7,7,9,8,8,9,9,9,8,8,8,7,7,7,7,7,6,6,6,5,5,5,5,5,5,4,4,4,4,4,3,4,3,3,3,2,2,2,2,3,2,3,3,3,3,4,4,3,4,4,4,4,4,4,5,4,5,5,6,5,5,7,6,6,6,7,7,7,7,7,8,8,7,8,8,7,7,6,6,7,6,7,7,7,6,6,7,7,7,7,7,6,6,6,5,5,5,5,5,5,4,4,5,4,4,4,3,3,4,4,3,4,4,4,4,4,5,5,4,5,5,6,5,6,6,6,6,6,7,7,7,7,8,7,7,8,8,8,8,7,7,7,7,6,6,6,6,5,6,5,5,5,5,5,5,4,5,4,4,4,4,4,4,4,4,4,4,4,4,4,4,5,4,4,5,4,4,5,5,5,5,5,5,5,5,5,6,6,6,6,7,6,7,7,6,7,7,7,7,8,8,8,8,8,7,7,7,7,7,7,7,6,6,6,6,6,5,6,5,5,5,5],[14,13,12,11,9,7,7,7,6,6,6,6,5,5,5,5,6,5,6,7,7,7,7,6,6,6,6,6,6,5,5,5,5,4,3,3,2,3,3,3,3,3,3,2,2,2,1,0,1,1,2,4,3,3,2,3,4,4,3,4,4,4,4,5,7,7,7,6,6,6,5,6,4,5,6,5,6,6,6,5,7,6,7,6,6,7,7,7,8,8,8,8,8,8,9,9,8,9,9,9,10,10,10,10,10,9,10,9,10,10,10,11,10,11,10,11,11,10,11,11,11,12,11,9,8,9,8,8,8,8,7,7,7,7,7,6,7,6,6,5,6,6,4,4,4,4,4,5,4,5,5,4,6,5,6,5,6,6,6,7,6,7,8,7,7,8,10,8,8,11,9,9,9,10,10,10,10,9,10,11,9,10,11,10,9,9,9,10,9,10,9,10,8,11,10,11,10,10,9,10,9,9,8,8,8,8,7,9,7,6,7,7,7,6,5,6,7,6,6,7,7,7,8,8,8,8,8,8,8,9,9,9,9,9,9,9,10,9,10,10,10,10,10,11,11,10,10,9,10,9,10,9,8,9,9,9,8,8,8,8,7,8,8,8,7,7,7,7,7,7,7,7,6,7,7,7,6,8,6,8,8,7,7,9,8,7,9,8,8,8,9,9,8,8,10,9,9,10,8,9,10,10,9,10,10,10,9,11,11,10,11,10,10,10,10,10,9,10,9,9,9,9,8,9,8,8,8,8,8,9],[14,13,11,11,10,8,8,8,8,7,7,7,7,7,6,6,6,7,7,8,8,9,8,7,7,8,7,7,7,6,6,7,6,6,5,4,3,3,3,4,3,3,3,3,2,2,1,1,0,1,1,2,3,3,2,3,4,4,3,3,4,4,4,4,5,6,6,6,7,7,6,6,6,7,8,7,7,8,8,8,8,7,7,8,8,8,9,8,9,10,8,9,10,9,9,10,10,10,10,11,10,10,11,11,11,11,11,12,11,11,12,12,13,12,13,13,12,13,13,12,13,13,12,12,12,11,11,10,9,9,9,9,9,8,8,7,6,6,7,6,6,5,5,5,5,5,5,5,6,7,6,6,6,7,6,6,8,8,7,9,8,8,10,9,9,9,9,10,10,9,10,11,11,11,10,11,10,11,11,12,11,12,12,11,11,11,10,10,10,10,10,11,10,11,11,11,10,11,11,10,10,10,9,10,9,8,8,9,8,6,6,6,5,5,5,6,6,7,7,8,8,8,8,9,9,9,9,10,10,11,10,11,11,11,11,11,11,11,12,11,12,12,11,12,12,11,11,11,11,12,11,11,11,11,11,10,10,11,10,10,9,10,10,10,9,9,9,9,9,9,8,8,8,9,8,8,8,8,8,8,8,8,8,8,9,8,8,8,9,8,9,10,9,9,10,10,11,10,10,11,11,10,11,12,11,11,11,12,11,11,11,12,11,11,11,11,11,11,11,11,10,10,11,10,9,10,10,9,9,8],[15,15,13,12,12,10,10,10,10,10,9,10,10,9,10,10,9,9,9,10,10,11,11,11,9,10,10,9,9,10,10,9,8,8,9,7,5,5,5,5,5,5,4,3,4,3,3,1,1,0,1,1,2,3,2,3,4,4,4,4,4,4,4,5,6,7,8,7,8,8,8,8,7,8,8,9,8,10,11,10,10,10,11,10,11,10,11,12,12,12,13,12,12,13,12,11,12,14,12,12,13,13,12,12,13,13,13,12,13,13,14,14,14,14,14,13,13,14,13,13,13,13,12,12,12,13,12,10,11,10,9,9,10,8,7,9,9,7,7,8,7,7,7,7,5,6,6,7,7,8,7,7,9,8,7,9,9,8,9,11,9,9,12,10,10,12,13,11,12,14,13,12,13,13,13,12,13,13,12,13,12,13,12,14,12,13,12,12,12,13,11,12,11,12,12,12,12,12,11,11,10,10,10,9,8,9,10,8,7,7,9,7,7,6,6,6,7,7,7,8,8,8,8,9,9,9,9,9,10,11,10,11,12,12,13,12,12,13,13,13,13,13,13,14,14,13,13,13,13,14,12,12,13,12,12,13,12,11,13,11,10,12,11,10,9,11,10,9,10,11,10,9,10,11,9,9,10,9,10,8,9,9,9,8,9,9,9,8,9,9,9,9,9,11,12,10,11,12,11,11,12,12,11,12,12,13,12,12,12,12,12,13,12,13,12,13,12,12,12,12,11,12,11,11,10,12,12,10,12,9],[14,13,11,11,11,9,9,9,8,9,8,8,8,9,9,7,8,9,8,10,10,10,11,9,8,10,9,9,9,8,9,8,7,7,8,6,5,5,5,5,4,4,4,3,4,3,2,2,1,1,0,1,1,2,2,3,3,4,4,4,4,5,5,5,7,7,8,7,7,7,7,8,8,8,9,9,9,11,11,10,10,9,10,9,11,10,11,11,12,11,12,11,12,11,12,12,12,13,11,13,13,13,12,12,14,13,13,13,12,13,14,14,14,13,14,13,13,13,13,13,13,13,12,12,12,12,11,10,10,10,9,9,9,7,8,8,8,6,7,7,6,6,6,5,6,7,6,7,7,8,8,8,8,8,7,8,9,8,8,10,9,10,12,11,10,11,11,11,11,12,12,13,11,12,12,12,13,13,12,12,13,13,11,13,11,12,13,11,10,10,10,11,11,10,12,11,12,12,11,11,10,10,10,10,10,9,8,8,6,7,7,6,6,6,7,7,7,7,7,9,8,8,10,10,10,10,10,11,11,11,11,12,12,12,13,13,12,12,13,12,13,12,13,13,14,13,13,12,13,13,12,12,13,12,12,12,11,12,13,11,10,12,12,11,11,12,11,10,11,11,11,9,10,10,9,10,10,9,9,9,10,9,10,9,10,10,9,9,10,11,9,10,10,11,12,11,11,12,11,11,12,12,11,12,12,13,11,12,12,12,12,12,12,12,12,12,12,12,12,13,11,12,12,12,10,12,13,11,12,10],[14,13,12,11,10,9,8,8,8,8,8,8,8,7,8,7,7,7,7,8,7,8,8,8,7,7,8,7,7,7,8,6,6,6,8,5,4,4,4,4,4,4,4,3,3,3,3,3,3,2,1,0,1,3,1,2,2,3,3,3,3,3,4,4,5,5,6,6,6,6,6,7,6,6,7,6,7,8,7,7,7,6,8,8,8,8,9,9,9,9,10,9,9,10,10,9,9,11,10,9,11,10,11,10,10,11,10,10,10,10,10,11,10,11,10,10,9,10,10,10,9,9,9,8,8,8,8,7,8,7,7,7,7,5,6,6,6,5,5,5,4,5,5,3,4,4,5,6,6,6,6,6,6,6,6,7,7,6,6,8,7,7,8,8,7,7,10,8,8,10,10,9,9,10,10,10,9,10,10,10,9,10,9,9,8,10,9,8,8,8,8,8,8,8,8,9,8,8,7,8,7,7,7,8,7,6,6,6,5,5,5,4,3,4,4,5,5,5,6,6,6,6,7,7,7,7,7,7,7,7,7,8,8,8,8,8,9,8,9,9,10,9,9,10,10,10,10,9,10,9,9,9,9,8,9,8,8,8,8,8,7,7,8,7,7,7,8,7,7,7,8,8,7,8,7,7,7,8,6,8,8,6,7,6,7,7,8,6,7,7,7,7,7,7,8,7,7,8,8,7,8,9,8,9,9,9,8,10,9,9,9,9,9,9,9,9,8,8,9,8,7,8,8,8,7,8,8,8,8,7],[12,12,10,10,9,8,7,7,6,6,6,5,5,5,5,4,4,4,5,5,5,6,6,5,5,5,5,4,4,4,5,4,3,3,3,3,3,2,2,3,2,2,2,2,2,2,2,2,2,2,1,1,0,1,1,1,1,1,1,2,2,2,2,2,2,3,3,3,3,3,3,3,3,3,3,3,4,4,4,4,4,4,5,4,4,5,5,5,5,5,5,5,5,5,5,5,5,6,6,5,6,6,7,6,6,7,7,6,6,6,6,7,7,7,7,7,6,6,6,6,5,5,5,5,5,5,5,4,4,4,4,4,4,3,3,3,3,3,3,3,2,2,3,2,2,2,2,3,3,3,3,3,3,3,3,4,4,3,4,4,4,4,4,4,4,4,5,4,5,5,5,5,5,6,5,6,6,6,6,6,6,6,5,5,5,5,5,5,5,5,5,4,4,4,5,4,5,4,4,4,4,4,4,4,4,3,3,3,3,3,3,3,2,2,2,2,3,3,3,3,3,3,3,4,4,3,4,4,4,4,4,4,4,4,5,5,5,5,5,6,6,6,6,6,6,6,6,6,6,6,5,5,5,5,5,5,4,4,4,4,4,4,4,4,4,4,4,3,4,4,3,3,4,4,3,4,4,4,4,4,3,4,4,3,3,4,4,3,4,4,4,3,4,4,4,4,4,5,4,4,5,5,5,5,5,5,5,6,7,6,6,6,5,5,5,5,5,5,5,5,4,4,4,5,4,5,5,5,4,4],[13,12,10,9,8,7,5,5,5,5,5,4,4,4,4,3,3,3,4,4,4,4,4,4,4,4,4,3,3,3,4,3,3,2,2,2,2,2,2,2,2,2,2,2,2,2,2,2,2,2,1,1,1,0,1,1,1,1,1,1,1,1,2,2,2,2,2,2,2,2,2,2,2,3,3,3,3,3,4,3,4,3,4,4,4,4,4,4,4,4,4,4,4,4,4,4,4,5,4,4,5,5,5,5,5,5,6,5,5,5,5,6,5,5,5,5,5,4,5,5,4,4,4,4,4,4,4,4,4,3,3,4,3,3,3,3,3,2,2,2,2,2,2,2,2,2,2,2,2,2,2,2,3,3,3,3,3,3,3,3,3,3,3,4,4,4,4,4,4,5,5,4,4,5,5,5,5,5,5,5,5,5,5,4,4,5,4,4,4,4,4,4,4,4,4,4,4,4,4,3,3,3,3,3,3,3,3,2,2,3,2,2,2,2,2,2,2,2,2,2,3,3,3,3,3,3,3,3,3,3,4,4,4,4,4,4,4,4,4,4,5,5,5,5,5,5,5,5,4,4,4,4,4,4,4,4,4,4,4,4,3,4,3,3,3,3,3,3,3,3,3,3,3,3,3,3,3,3,3,3,3,3,3,3,3,3,3,3,3,3,3,3,3,3,3,3,3,4,3,4,4,4,4,4,4,4,4,5,5,5,5,5,4,4,4,4,4,4,4,4,4,3,4,4,3,4,4,3,3,3],[13,13,11,9,9,8,7,6,6,5,5,5,5,4,5,4,4,4,4,5,5,5,5,5,4,4,4,4,4,4,4,3,3,3,3,3,2,2,2,2,2,2,2,2,1,1,2,2,2,2,2,1,1,1,0,1,1,1,1,1,1,2,2,2,2,2,2,2,3,3,3,3,3,3,3,3,4,4,4,4,4,4,4,4,4,4,4,5,5,5,4,5,5,5,5,5,5,5,5,6,6,5,6,6,6,6,7,6,6,6,6,7,6,7,6,6,6,6,5,6,5,5,5,5,5,5,5,4,4,4,4,4,4,3,3,3,3,3,3,3,3,2,3,2,2,2,2,3,3,3,3,3,3,3,3,3,4,4,4,4,4,4,4,4,4,4,4,4,5,5,4,5,5,5,5,6,5,5,6,6,5,5,6,5,5,5,5,5,5,4,4,5,4,4,4,5,5,5,5,4,4,4,4,4,4,3,3,3,3,3,3,2,2,2,2,2,2,3,3,3,3,3,3,3,4,4,4,4,4,4,4,5,5,5,5,5,5,5,5,6,6,6,6,6,6,6,6,6,6,5,5,5,5,5,5,5,5,5,5,4,4,4,4,4,4,4,4,4,4,4,4,3,4,4,3,3,3,3,3,3,3,3,3,3,3,3,3,3,3,3,3,4,4,4,4,4,4,4,4,5,5,5,5,5,5,5,5,6,6,6,6,6,6,5,5,6,5,5,5,5,5,4,4,4,4,4,5,4,4,4],[11,11,9,8,8,6,6,6,5,5,5,4,4,4,4,4,4,4,4,5,5,5,5,5,4,4,4,4,4,4,4,3,3,3,3,2,2,2,2,2,2,2,2,2,2,2,2,2,2,2,2,2,1,1,1,0,1,1,1,1,1,1,1,1,2,2,2,2,2,3,3,2,3,3,3,3,3,4,4,4,4,4,4,4,4,4,4,4,5,4,4,5,5,5,5,5,5,5,5,5,5,5,6,6,6,6,6,6,6,6,6,6,6,6,6,5,5,5,5,5,5,5,4,4,4,4,4,4,4,4,3,3,4,3,3,3,3,2,3,3,2,2,2,2,2,2,2,2,3,3,3,3,3,3,3,3,3,3,4,4,4,3,4,4,4,4,4,4,4,5,4,5,4,5,5,5,5,5,5,5,5,5,5,5,5,4,4,4,4,4,4,4,4,4,4,4,4,4,4,4,3,4,3,3,3,3,3,3,2,3,3,2,2,2,2,2,2,2,2,2,2,3,3,3,3,3,3,3,3,4,4,4,4,4,4,4,4,4,5,5,5,5,5,6,5,6,5,5,5,5,5,5,5,4,5,4,4,4,4,4,4,4,4,3,3,4,3,3,3,3,3,3,3,3,3,3,3,3,3,3,3,3,3,3,3,3,3,2,3,3,3,3,3,3,3,3,3,4,4,4,4,4,4,5,5,5,5,6,6,5,5,5,5,4,5,5,4,4,4,4,4,4,4,4,3,4,4,4,4,4],[11,11,9,8,7,5,5,5,4,4,3,3,3,3,3,3,2,2,3,3,3,3,3,3,3,3,3,2,2,2,2,2,2,2,2,2,2,1,1,2,2,2,2,2,1,1,2,2,2,2,2,1,1,1,1,1,0,1,1,1,1,1,1,1,1,1,1,2,2,2,2,2,2,2,2,2,2,2,2,2,2,2,2,2,3,2,3,3,3,3,3,3,3,3,3,3,3,3,3,3,3,3,4,3,4,4,4,4,4,3,4,4,3,4,4,4,3,3,3,3,3,3,3,3,3,3,2,2,2,2,2,2,2,2,2,2,2,2,2,2,1,1,1,1,1,1,1,1,2,2,2,2,2,2,2,2,2,2,2,2,2,2,2,2,2,2,3,3,3,3,3,3,3,3,3,3,3,3,3,3,3,3,3,3,3,3,3,3,3,3,3,3,3,3,3,3,3,3,2,2,2,2,2,2,2,2,2,2,2,1,1,1,1,1,1,1,1,1,1,2,2,2,2,2,2,2,2,2,2,2,2,3,2,2,3,3,3,3,3,3,3,3,3,4,3,4,3,3,3,3,3,3,3,3,3,3,2,3,3,2,2,2,2,2,2,2,2,2,2,2,2,2,2,2,2,2,2,2,2,2,2,2,2,2,2,2,2,2,2,2,2,2,2,2,2,2,2,2,2,2,3,3,3,3,3,3,3,4,4,4,4,3,3,3,3,3,3,3,3,3,2,2,3,2,2,3,3,2,2,2],[12,11,9,8,7,5,4,4,4,4,3,3,3,3,3,3,2,3,3,3,3,3,3,3,3,3,3,2,2,2,2,2,2,2,2,1,1,1,1,1,2,2,2,1,1,1,1,2,2,2,2,1,1,1,1,1,1,0,1,1,1,1,1,1,1,1,1,1,2,2,2,2,2,2,2,2,2,2,3,2,2,2,2,3,3,3,3,3,3,3,3,3,3,3,3,3,3,3,3,3,3,3,4,4,4,4,4,4,4,3,4,4,4,4,4,4,3,3,3,3,3,3,3,3,3,3,3,2,2,2,2,2,2,2,2,2,2,2,2,2,1,1,1,1,1,1,1,1,2,2,2,2,2,2,2,2,2,2,2,2,2,2,2,3,2,2,3,3,3,3,3,3,3,3,3,4,3,4,4,4,3,4,3,3,3,3,3,3,3,3,3,3,3,2,3,3,3,3,2,2,2,2,2,2,2,2,2,2,2,2,2,1,1,1,1,1,1,1,1,2,2,2,2,2,2,2,2,2,2,2,2,3,3,3,3,3,3,3,3,3,3,3,4,4,3,4,4,3,3,3,3,3,3,3,3,3,3,3,3,2,2,3,2,2,2,2,2,2,2,2,2,2,2,2,2,2,2,2,2,2,2,2,2,2,2,2,2,2,2,2,2,2,2,2,2,2,2,3,2,3,3,3,3,3,3,3,3,4,4,4,4,4,3,3,3,3,3,3,3,3,3,3,3,3,2,3,3,3,2,2],[12,11,9,8,7,6,5,5,5,4,4,4,4,3,3,3,3,3,3,4,4,4,4,4,3,3,3,3,3,3,3,2,2,2,2,2,2,2,2,2,2,2,2,2,2,2,2,2,2,3,2,2,1,1,1,1,1,1,0,1,1,1,1,1,1,1,1,2,2,2,2,2,2,2,2,2,3,3,3,3,3,3,3,3,3,3,3,3,3,3,3,4,4,3,4,4,4,4,4,4,4,4,4,5,5,5,5,5,5,4,5,5,4,5,4,4,4,4,4,4,4,4,4,4,3,3,3,3,3,3,3,3,2,2,2,2,2,2,2,2,2,2,2,1,1,1,1,2,2,2,2,2,2,2,2,2,2,2,2,2,3,3,3,3,3,3,3,3,3,3,3,4,3,4,4,4,4,4,4,4,4,4,4,4,4,3,4,4,3,3,3,3,3,3,3,4,3,4,3,3,3,3,3,3,2,2,2,2,2,2,2,2,1,1,1,1,2,2,2,2,2,2,2,2,2,2,3,3,3,3,3,3,3,3,3,3,3,4,4,4,4,4,4,5,4,4,4,4,4,4,4,4,3,3,4,3,3,3,3,3,3,3,3,3,3,3,3,2,3,3,2,2,3,2,2,2,2,2,2,2,2,2,2,2,2,2,2,2,2,2,2,2,2,2,3,3,3,3,3,3,3,3,3,4,4,4,4,4,5,4,4,4,4,4,4,4,3,3,3,3,3,3,3,3,3,3,3,3,3,3],[10,10,8,7,7,5,5,5,4,4,4,3,4,3,3,3,3,3,3,4,4,4,4,4,3,3,3,3,3,3,3,2,2,2,2,2,2,2,2,2,2,2,2,2,2,2,2,2,2,2,2,2,1,1,1,1,1,1,1,0,1,1,1,1,1,1,1,1,2,2,2,2,2,2,2,2,2,2,3,2,3,3,3,3,3,3,3,3,3,3,3,3,3,3,3,3,3,4,4,4,4,4,4,4,4,4,4,4,4,4,4,4,4,4,4,4,4,4,3,3,3,3,3,3,3,3,3,3,2,2,2,2,2,2,2,2,2,2,2,2,1,1,2,1,1,1,1,2,2,2,2,2,2,2,2,2,2,2,2,2,2,2,2,3,3,2,3,3,3,3,3,3,3,3,3,4,3,4,4,4,4,4,4,3,3,3,3,3,3,3,3,3,3,3,3,3,3,3,3,2,2,2,2,2,2,2,2,2,1,2,1,1,1,1,1,1,1,1,1,2,2,2,2,2,2,2,2,2,2,2,3,3,3,3,3,3,3,3,3,4,4,4,4,4,4,4,4,4,4,3,3,3,3,3,3,3,3,3,3,3,2,3,2,2,2,2,2,2,2,2,2,2,2,2,2,2,2,2,2,2,2,2,2,2,2,2,2,2,2,2,2,2,2,2,2,2,2,3,2,3,3,3,3,3,3,3,3,4,4,4,4,4,3,3,3,3,3,3,3,3,3,2,3,3,2,3,3,2,2,2],[10,10,9,7,6,5,5,4,4,4,3,3,3,3,3,2,2,2,3,3,3,3,3,3,3,2,2,2,2,2,2,2,2,2,2,2,2,1,2,2,2,2,2,2,2,2,2,2,2,2,2,2,1,1,1,1,1,1,1,1,0,1,1,1,1,1,1,1,1,2,2,1,2,2,2,2,2,2,2,2,2,2,2,2,2,2,2,2,3,2,3,3,3,3,3,3,3,3,3,3,3,3,3,3,3,4,4,4,3,3,4,4,3,4,3,3,3,3,3,3,3,3,3,3,3,2,2,2,2,2,2,2,2,2,2,2,2,1,1,1,1,1,1,1,1,1,1,1,2,2,1,1,2,2,1,2,2,2,2,2,2,2,2,2,2,2,2,2,2,2,3,3,3,3,3,3,3,3,3,3,3,3,3,3,3,3,3,3,2,2,3,3,2,2,3,3,2,3,2,2,2,2,2,2,2,2,2,2,1,1,1,1,1,1,1,1,1,1,1,1,1,1,1,2,2,2,2,2,2,2,2,2,2,2,2,3,2,3,3,3,3,3,3,3,3,3,3,3,3,3,3,3,3,2,3,3,2,2,2,2,2,2,2,2,2,2,2,2,2,2,1,1,2,2,1,2,2,2,2,2,1,2,2,1,1,2,2,1,2,2,2,2,2,2,2,2,2,2,2,2,2,2,2,3,3,3,3,3,4,4,3,3,3,3,3,3,2,2,2,2,2,2,2,2,2,2,2,2,2,2],[12,10,10,8,7,6,5,5,4,4,4,3,3,3,2,2,2,3,3,3,3,3,3,3,3,3,3,2,2,2,2,2,2,2,2,2,2,2,2,2,2,2,2,2,2,2,2,2,2,3,2,2,1,1,1,1,1,1,1,1,1,0,1,1,1,1,1,1,1,2,2,1,2,2,2,2,2,2,2,2,2,2,2,3,3,3,3,3,3,3,3,3,3,3,3,3,3,4,4,4,4,4,4,4,4,4,5,4,4,4,4,4,4,4,4,4,4,4,4,4,3,3,3,3,3,3,3,3,3,2,2,2,2,2,2,2,2,2,2,2,1,1,2,1,1,1,1,1,2,2,1,2,2,2,2,2,2,2,2,2,2,2,2,3,3,2,3,3,3,3,3,3,3,4,4,4,4,4,4,4,4,4,4,3,3,3,3,3,3,3,3,3,3,3,3,3,3,3,3,3,2,2,2,2,2,2,2,2,2,2,2,1,1,1,1,1,1,1,1,2,2,2,2,2,2,2,2,2,2,2,2,3,3,3,3,3,3,3,3,4,3,4,4,4,4,4,4,4,4,3,3,3,3,3,3,3,3,3,3,3,2,3,2,2,2,2,2,2,2,2,2,2,2,2,2,2,2,2,2,2,2,2,2,2,2,2,2,2,2,2,2,2,2,2,2,2,3,3,2,3,3,3,3,3,3,3,3,4,4,4,4,4,3,3,3,3,3,3,3,3,3,3,3,3,2,3,3,2,2,2],[11,10,9,8,7,6,5,5,5,4,4,4,4,3,3,3,3,3,3,3,4,4,4,4,3,3,3,3,3,3,2,2,2,2,2,1,2,1,1,2,2,2,2,2,2,2,2,2,3,3,3,2,2,1,1,1,1,1,1,1,1,1,0,1,1,1,1,1,2,2,2,2,2,2,2,2,2,3,3,3,3,2,3,3,3,3,3,3,3,3,3,3,3,3,3,4,3,3,4,4,4,4,4,4,4,4,5,4,4,4,5,5,4,4,4,4,4,4,4,4,4,4,3,3,3,3,3,3,3,2,2,2,2,2,2,2,2,2,2,2,2,2,2,1,1,1,1,2,2,2,2,2,2,2,2,2,2,2,2,2,3,2,2,3,3,3,3,3,3,3,3,3,3,3,4,4,4,4,4,4,4,4,4,4,4,3,3,3,3,3,3,3,3,3,3,3,3,3,3,3,3,3,2,3,2,2,2,2,2,2,2,2,1,1,1,1,1,2,2,2,2,2,2,2,2,2,2,3,3,3,3,3,3,3,3,3,3,3,3,4,4,4,4,4,4,4,4,4,4,3,4,3,3,3,3,3,3,3,3,3,3,3,3,2,2,2,2,2,2,2,2,2,2,2,2,2,2,2,2,2,2,2,2,2,2,2,2,2,2,2,2,2,2,2,2,3,3,3,3,3,3,3,3,3,3,4,4,4,5,4,4,4,3,3,3,3,3,3,3,3,3,3,3,3,3,3,3,3,3,3],[10,11,9,7,7,6,5,5,5,4,4,4,4,3,3,3,2,3,3,4,4,4,4,4,3,3,3,3,3,3,3,2,2,2,2,2,2,2,2,2,2,2,2,2,2,2,2,2,2,3,3,2,2,2,2,1,1,1,1,1,1,1,1,0,1,1,1,1,2,2,2,2,2,2,2,2,3,3,3,3,3,3,3,3,3,3,3,3,3,3,3,4,4,4,4,4,4,4,4,4,4,4,5,5,5,5,5,5,4,4,5,5,5,5,5,4,4,4,4,4,4,4,4,4,4,4,3,3,3,3,3,3,3,2,2,2,2,2,2,2,2,2,2,2,1,1,1,2,2,2,2,2,2,2,2,2,3,2,3,3,3,3,3,3,3,3,3,3,3,3,4,4,4,4,4,4,4,4,4,4,4,4,4,4,4,4,4,4,3,3,3,3,3,3,3,3,3,3,3,3,3,3,3,3,2,2,2,2,2,2,2,2,1,1,1,1,1,2,2,2,2,2,2,2,2,2,3,3,3,3,3,3,3,3,3,3,3,4,4,4,4,4,4,4,4,4,4,4,4,4,4,4,4,4,4,3,3,3,3,3,3,3,3,3,3,3,2,2,2,2,2,2,2,2,2,2,2,2,2,2,2,2,2,1,2,2,2,2,2,2,2,2,2,2,2,3,3,3,3,3,3,3,3,4,3,3,4,4,5,4,4,4,4,3,3,4,3,3,3,3,3,3,3,3,2,3,3,3,2,2],[11,11,9,7,7,6,5,5,4,4,4,3,4,3,3,3,3,3,3,3,3,3,3,3,3,3,3,2,2,2,2,2,2,2,2,2,2,2,2,2,2,2,2,2,2,2,2,2,3,3,3,2,2,2,2,1,1,1,1,1,1,1,1,1,0,1,1,1,1,1,2,1,2,2,2,2,2,2,2,2,2,2,2,3,3,3,3,3,3,3,3,3,3,3,3,3,3,3,4,4,3,4,4,4,4,4,4,4,4,4,4,4,4,4,4,4,4,3,3,3,3,3,3,3,3,3,3,3,3,2,2,2,2,2,2,2,2,2,2,2,1,1,2,1,1,1,1,1,2,2,1,2,2,2,2,2,2,2,2,2,2,2,2,3,3,2,3,3,3,3,3,3,3,3,3,4,3,4,4,4,4,4,4,3,3,3,3,3,3,3,3,3,3,3,3,3,3,3,3,2,2,2,2,2,2,2,2,2,2,2,2,1,1,1,1,1,1,1,1,1,2,2,2,2,2,2,2,2,2,2,2,3,3,3,3,3,3,3,3,3,3,3,4,4,3,4,3,3,3,3,3,3,3,3,3,3,3,3,3,2,2,2,2,2,2,2,2,2,2,2,1,1,2,2,1,1,2,1,2,1,1,1,1,1,1,1,1,1,2,2,2,2,2,2,2,2,2,2,2,3,3,3,3,3,3,3,3,4,4,4,3,3,3,3,3,3,3,3,3,3,2,2,2,2,2,2,2,2,2,2],[12,11,9,8,7,6,5,5,4,4,4,4,3,3,3,3,2,3,3,3,3,3,3,3,3,3,3,3,2,3,3,2,2,2,2,2,2,2,2,2,2,2,2,2,2,2,3,3,3,3,3,2,2,2,2,2,1,1,1,1,1,1,1,1,1,0,1,1,1,1,1,1,2,2,2,2,2,2,2,2,3,3,3,3,3,3,3,3,3,3,3,3,3,3,3,4,3,4,4,4,4,4,4,4,4,4,4,4,4,4,4,4,4,4,4,4,4,4,3,4,3,3,3,3,3,3,3,3,3,3,3,3,2,2,2,2,2,2,2,2,2,2,2,2,1,1,1,1,2,2,2,2,2,2,2,2,2,2,2,3,3,2,3,3,3,3,3,3,3,3,3,4,3,4,4,4,4,4,4,4,4,4,4,4,4,3,3,3,3,3,3,3,3,3,3,3,3,3,3,3,2,2,2,2,2,2,2,2,2,2,2,1,1,1,1,1,1,1,1,1,2,2,2,2,2,2,2,2,2,2,2,3,3,3,3,3,3,3,3,3,3,3,4,4,4,4,4,4,4,4,3,3,3,3,3,3,3,3,3,3,2,2,2,2,2,2,2,2,2,2,1,1,2,1,1,1,1,1,1,1,1,1,1,1,1,1,1,2,1,2,2,2,2,2,2,2,2,2,2,3,3,3,3,3,3,3,3,4,4,4,4,3,3,3,3,3,3,3,3,3,2,2,2,2,2,2,2,2,2,2],[12,11,10,8,7,5,5,5,4,4,3,3,3,3,2,2,2,2,2,3,3,3,3,3,2,2,2,2,2,2,2,2,2,2,2,2,2,2,2,2,2,2,2,2,2,2,2,2,3,3,3,2,2,2,2,2,2,1,1,1,1,1,1,1,1,1,0,1,1,1,1,1,1,1,1,2,2,2,2,2,2,2,2,2,2,2,2,3,3,3,3,3,3,3,3,3,3,3,3,3,3,3,4,4,4,4,4,4,4,3,4,4,4,4,4,3,3,3,3,3,3,3,3,3,3,3,2,3,2,2,2,2,2,2,2,2,2,2,2,2,2,1,2,2,1,1,1,1,2,1,1,2,2,2,2,2,2,2,2,2,2,2,2,2,2,2,3,3,3,3,3,3,3,3,3,3,4,4,4,4,4,4,3,3,3,3,3,3,3,3,3,3,3,3,3,3,3,3,2,2,2,2,2,2,2,2,2,2,2,2,2,1,1,1,1,1,1,1,1,1,1,2,2,1,2,2,2,2,2,2,2,2,2,3,3,2,3,3,3,3,3,3,3,3,3,3,3,3,3,3,3,3,3,3,3,3,2,2,2,2,2,2,2,2,2,2,1,1,2,1,1,1,1,1,1,1,1,1,1,1,1,1,1,1,1,1,1,1,1,2,1,2,2,2,2,2,2,2,2,2,2,2,3,3,3,3,3,3,4,3,3,3,3,3,3,3,3,2,2,2,2,2,2,2,2,2,2,2,2,2],[12,11,9,8,8,6,5,5,5,4,4,3,3,3,3,3,2,3,3,3,3,3,3,3,3,3,3,3,2,3,3,2,2,2,2,2,2,2,2,2,2,2,3,2,2,3,3,3,4,3,3,3,3,2,2,2,2,2,2,2,2,2,2,1,1,1,1,0,1,1,1,1,1,1,2,2,2,2,2,2,3,3,3,3,3,3,3,3,4,3,4,4,4,4,4,4,4,4,4,4,4,4,5,5,5,5,5,5,5,4,5,5,5,5,5,4,4,4,4,4,4,4,4,4,3,4,3,3,3,3,3,3,3,3,3,3,3,2,2,2,2,2,2,2,2,2,1,2,2,2,2,2,2,2,2,2,3,2,3,3,3,3,3,3,3,3,4,4,4,4,4,4,4,4,4,5,4,5,5,5,5,5,5,4,4,4,4,4,4,4,4,4,3,3,4,4,3,3,3,3,3,3,3,2,3,3,2,2,2,2,2,2,2,1,1,1,1,2,2,2,2,2,2,2,2,2,2,2,3,3,3,3,3,3,3,3,3,4,4,4,4,4,4,4,4,4,4,4,4,4,4,4,4,3,3,3,3,3,3,3,3,3,3,2,2,2,2,2,2,2,2,2,2,1,1,1,1,1,1,1,1,2,1,1,1,2,1,1,2,2,2,2,2,2,2,3,3,3,3,3,3,3,3,3,3,4,4,4,5,4,4,4,4,3,3,3,3,3,3,3,3,2,3,3,2,2,3,2,2,2],[13,12,11,7,7,6,5,5,4,4,3,3,3,3,2,2,2,2,3,3,3,3,3,3,2,2,3,2,2,2,2,2,2,2,2,2,2,2,2,2,2,2,2,2,2,2,3,3,3,3,3,3,2,2,2,2,2,2,2,2,2,1,1,1,1,1,1,1,0,1,1,1,1,1,1,2,2,2,2,2,2,2,3,3,3,3,3,3,3,3,3,3,3,3,3,3,3,4,4,4,4,4,4,4,4,4,4,4,4,4,4,4,4,4,4,4,4,4,4,4,4,4,4,3,3,3,3,3,3,3,2,3,3,2,2,2,2,2,2,2,2,2,2,2,1,1,1,1,1,1,1,2,2,2,2,2,2,2,2,2,2,2,3,3,3,3,3,3,3,3,3,4,3,4,4,4,4,4,4,4,4,4,4,4,4,4,4,4,3,3,4,4,3,3,4,4,3,3,3,3,3,3,3,3,2,2,2,2,2,2,2,2,2,1,1,1,1,2,2,2,2,2,2,2,2,2,2,2,2,3,3,3,3,3,3,3,3,3,3,3,4,4,4,4,4,4,4,4,4,4,3,3,3,3,3,3,3,3,3,2,2,2,2,2,2,2,2,2,2,2,1,1,2,1,1,1,1,1,1,1,1,2,2,1,1,2,2,2,2,2,2,2,2,2,2,2,2,3,3,3,3,3,3,3,3,4,4,4,4,4,4,4,3,3,3,3,3,3,3,3,3,2,3,2,2,2,2,2,2,2],[13,11,11,9,8,6,5,5,5,4,4,4,3,3,3,3,2,3,3,3,3,4,4,3,3,3,3,3,2,3,3,2,2,2,2,2,2,2,2,2,2,3,3,3,3,3,3,4,4,4,4,4,4,3,3,3,3,3,2,2,2,2,2,2,2,1,1,1,1,0,1,1,1,1,2,2,2,3,3,3,3,3,3,4,3,3,4,4,4,4,4,4,5,5,5,5,5,5,5,5,5,5,6,6,6,6,6,6,6,6,6,6,6,6,6,6,6,6,5,5,5,5,5,5,5,5,5,4,4,4,4,4,4,3,3,4,3,3,3,3,3,2,2,3,2,2,1,2,2,2,2,2,2,3,3,3,3,3,3,4,4,3,4,4,4,4,4,4,5,5,5,5,5,5,5,6,5,6,6,6,6,6,6,5,5,5,5,5,5,5,5,5,5,5,5,5,5,4,4,4,4,4,4,4,3,3,4,3,3,3,3,3,3,2,2,2,2,2,2,2,2,3,3,3,3,3,3,3,3,4,3,4,4,4,4,4,4,4,5,4,5,5,5,5,5,5,5,5,5,5,5,5,5,4,4,4,4,4,4,4,3,3,3,3,3,3,3,2,2,3,2,2,2,2,1,2,2,2,2,2,1,2,2,2,2,2,2,2,2,2,3,3,3,3,3,3,3,4,4,4,4,4,4,4,4,5,5,5,6,5,5,5,4,4,4,4,4,3,3,4,3,3,3,3,3,3,3,3,2,3],[13,13,11,9,9,6,5,5,4,4,3,3,3,3,2,2,2,2,3,3,3,4,3,3,2,2,2,2,2,2,2,2,2,2,2,2,2,2,2,2,2,2,2,3,2,3,3,3,3,4,4,3,3,3,3,2,2,2,2,2,2,2,2,2,2,2,2,1,1,1,0,1,1,1,1,1,1,2,2,2,2,2,2,2,2,2,3,3,3,3,3,3,3,3,3,3,3,4,4,4,4,4,4,4,4,5,5,5,5,4,5,5,5,5,5,5,4,4,4,4,4,4,4,4,4,4,3,3,3,3,3,3,3,3,2,3,3,2,2,2,2,2,2,2,2,1,1,1,1,1,1,1,2,2,2,2,2,2,2,2,2,3,3,3,3,3,3,3,3,3,3,4,4,4,4,4,4,5,5,5,5,5,5,4,4,4,4,4,4,4,4,4,4,4,4,4,4,4,4,4,3,3,3,3,3,3,3,3,3,3,3,3,3,2,2,2,2,2,2,2,2,2,2,2,3,3,2,3,3,3,3,3,3,3,3,3,3,4,3,4,4,4,4,4,4,4,4,4,4,4,4,3,3,3,3,3,3,3,3,2,2,2,2,2,2,2,2,2,2,2,1,2,2,1,1,2,1,1,2,2,2,2,2,2,2,2,2,3,3,3,3,3,3,3,3,3,3,3,3,3,4,4,3,4,4,4,4,5,5,5,5,4,4,4,4,4,4,3,3,3,3,3,3,3,3,3,3,2,2,3],[13,13,10,8,7,5,4,4,4,3,3,3,2,2,2,2,2,2,2,3,2,3,3,2,2,2,2,1,1,2,1,1,1,1,1,1,1,1,1,1,2,2,2,2,2,2,2,2,3,3,3,3,2,2,2,2,2,1,2,2,2,1,1,1,1,1,1,1,1,1,1,0,1,1,1,1,1,1,1,1,1,1,2,2,2,2,2,2,2,2,2,2,2,2,2,3,2,3,3,3,3,3,3,3,3,3,3,3,3,3,3,3,3,3,3,3,3,3,3,3,3,3,3,3,3,3,2,2,2,2,2,2,2,2,2,2,2,2,2,2,2,1,1,1,1,1,1,1,1,1,1,1,1,1,1,1,2,2,2,2,2,2,2,2,2,2,2,2,2,3,3,3,3,3,3,3,3,3,3,3,3,3,3,3,3,3,3,3,3,3,3,3,3,3,3,3,3,3,3,3,2,2,2,2,2,2,2,2,2,2,2,2,2,1,1,1,1,2,1,2,2,2,2,2,2,2,2,2,2,2,2,2,2,3,2,2,2,3,3,3,3,3,3,3,3,3,3,3,3,3,3,3,2,2,2,2,2,2,2,2,2,2,2,2,2,1,1,1,1,1,1,1,1,1,1,1,1,1,1,1,1,1,2,1,1,2,2,2,2,2,2,2,2,2,2,2,2,3,3,2,3,3,3,3,3,3,3,3,4,3,3,3,3,3,3,3,3,2,2,2,2,2,2,2,2,2,2,2,2,2],[13,13,11,9,8,7,5,5,4,4,4,3,3,2,2,2,2,2,2,3,2,3,3,3,2,2,2,2,2,2,2,1,1,1,1,1,2,2,2,2,2,2,2,2,2,2,3,3,3,3,3,3,3,2,2,2,2,2,2,2,2,2,2,2,2,2,2,1,1,1,1,1,0,1,1,1,1,2,2,2,2,2,2,2,2,2,3,3,3,3,3,3,3,3,3,4,4,4,4,4,4,4,4,5,5,5,5,5,5,5,5,5,5,5,5,5,5,4,5,4,5,4,4,4,4,4,4,3,3,3,3,3,3,3,3,3,3,2,2,2,2,2,2,2,2,1,1,1,1,1,1,1,2,2,2,2,2,2,2,3,3,3,3,3,3,3,3,3,4,4,4,4,4,4,4,5,5,5,5,5,5,5,5,5,4,4,4,4,4,4,4,4,4,4,4,4,4,4,4,4,3,3,3,3,3,3,3,3,3,3,3,2,2,2,2,2,2,2,2,2,2,2,2,2,2,3,3,3,3,3,3,3,3,3,3,3,4,4,4,4,4,4,4,5,5,5,5,4,4,4,4,4,3,3,3,3,3,3,3,3,3,2,2,2,2,2,2,2,2,1,1,2,1,1,1,2,2,2,2,2,2,2,2,2,2,2,2,2,2,3,3,3,3,3,3,3,3,4,3,4,4,4,4,4,4,4,4,5,5,5,5,4,4,4,4,4,4,3,4,3,3,3,3,3,3,3,3,2,2,3],[13,12,10,8,7,6,5,5,4,4,3,3,3,2,2,2,2,2,2,3,2,3,3,2,2,2,2,1,1,2,2,1,1,1,1,1,2,2,2,2,2,2,2,2,2,2,2,3,3,3,3,3,3,2,2,2,2,2,2,2,2,2,2,2,2,2,2,1,1,1,1,1,1,0,1,1,1,1,1,1,1,2,2,2,2,2,2,2,2,2,3,2,3,3,3,3,3,3,3,3,3,4,4,4,4,4,4,4,4,4,4,4,4,4,4,4,4,4,4,4,4,4,4,3,3,3,3,3,3,3,3,3,3,2,2,2,2,2,2,2,2,2,2,2,2,1,1,1,1,1,1,1,1,1,1,2,2,2,2,2,2,2,3,3,3,3,3,3,3,3,3,3,3,4,4,4,4,4,4,4,4,4,4,4,4,4,4,4,4,3,4,4,3,3,4,4,4,3,3,3,3,3,3,3,3,3,3,3,2,2,2,2,2,2,2,2,2,2,2,2,2,2,2,2,2,2,2,2,2,2,2,2,3,3,3,3,3,3,3,3,3,3,3,3,4,4,4,3,3,3,3,3,3,3,2,2,2,2,2,2,2,2,2,2,2,1,1,1,1,1,1,1,1,1,1,2,2,2,2,2,2,2,2,2,2,2,2,2,2,2,3,3,2,3,3,3,3,3,3,3,3,3,3,3,3,4,4,4,4,4,4,4,3,3,3,3,3,3,3,3,3,3,2,2,2,2,2,2,2,2],[12,11,9,7,6,5,4,4,3,3,3,2,2,2,2,2,2,2,2,2,2,3,2,2,2,1,1,1,1,1,1,1,1,1,1,1,1,2,1,2,2,2,2,2,2,2,2,2,3,3,3,3,2,2,2,2,2,2,2,2,2,1,1,2,1,1,1,1,1,1,1,1,1,1,0,1,1,1,1,1,1,1,1,2,1,1,2,2,2,2,2,2,2,2,2,2,2,2,2,2,3,2,3,3,3,3,3,3,3,3,3,3,3,3,3,3,3,3,3,3,3,3,3,3,2,2,2,2,2,2,2,2,2,2,2,2,2,2,1,2,2,1,1,1,1,1,1,1,1,1,1,1,1,1,1,1,1,1,2,2,2,2,2,2,2,2,2,2,2,2,2,2,3,3,3,3,3,3,3,3,3,3,3,3,3,3,3,3,3,3,3,3,3,3,3,3,3,3,2,2,2,2,2,2,2,2,2,2,2,2,2,2,2,2,1,1,2,2,1,2,2,2,1,2,2,2,2,2,2,2,2,2,2,2,2,2,2,2,2,2,3,3,3,3,3,3,3,2,2,2,2,2,2,2,2,2,2,2,2,2,2,1,1,1,1,1,1,1,1,1,1,1,1,1,1,1,1,1,2,2,1,2,2,2,2,2,2,2,2,2,2,2,2,2,2,2,2,2,2,2,2,3,3,2,3,3,3,3,4,3,3,3,3,3,3,2,2,2,2,2,2,2,2,2,2,2,2,2,2,2],[12,12,10,8,7,6,5,5,4,4,3,3,3,2,2,2,2,2,2,2,2,3,3,2,2,2,2,1,1,2,1,1,1,1,1,2,2,2,2,2,2,2,3,3,2,2,3,3,3,3,3,3,3,3,3,3,2,2,2,2,2,2,2,2,2,2,2,2,1,1,1,1,1,1,1,0,1,1,1,1,1,1,2,2,2,2,2,2,2,2,2,2,2,2,2,2,2,3,3,3,3,3,3,3,3,3,3,4,3,3,4,4,4,4,4,4,3,3,4,3,3,3,3,3,3,3,3,3,3,3,3,2,2,2,2,2,2,2,2,2,2,2,2,2,2,1,1,1,1,1,1,1,1,1,1,2,1,1,2,2,2,2,2,2,2,2,2,2,3,3,3,3,3,3,3,3,4,4,4,4,4,4,4,4,3,3,3,3,3,3,4,3,3,3,3,3,3,3,3,3,3,3,3,3,3,3,3,3,2,3,3,2,2,2,2,2,2,2,2,2,2,2,2,2,2,2,2,2,2,2,2,2,3,3,2,2,3,3,3,3,3,3,3,3,3,3,3,3,3,3,2,2,3,2,2,2,2,2,2,2,2,2,1,1,1,1,1,1,1,1,1,1,1,1,1,2,1,2,2,2,2,2,2,2,2,2,2,2,2,3,3,3,3,3,3,3,3,3,3,3,3,3,3,3,3,3,3,4,4,4,4,3,3,3,3,3,3,3,3,2,3,3,2,2,2,2,2,2,2,2],[12,11,9,8,7,5,4,4,3,3,3,2,2,2,2,2,2,2,2,2,2,3,2,2,2,1,1,1,1,1,1,1,1,1,1,1,2,2,2,2,2,2,2,2,2,2,2,3,3,3,3,3,3,2,2,2,2,2,2,2,2,2,2,2,2,2,2,2,1,2,1,1,1,1,1,1,0,1,1,1,1,1,1,2,1,1,2,2,1,2,2,2,2,2,2,2,2,2,2,2,3,3,3,3,3,3,3,3,3,3,3,3,3,3,3,3,3,3,3,3,3,3,3,3,2,3,2,2,2,2,2,2,2,2,2,2,2,2,2,2,2,1,1,2,2,1,1,1,1,1,1,1,1,1,1,1,1,1,2,2,1,2,2,2,2,2,2,2,2,2,2,2,3,3,3,3,3,3,3,3,3,3,3,3,3,3,3,3,3,3,3,3,3,3,3,3,3,3,3,3,2,2,2,2,2,2,2,2,2,2,2,2,2,2,2,1,2,2,1,2,2,2,1,2,2,2,2,2,2,2,2,2,2,2,2,2,2,3,2,2,3,3,3,3,3,3,3,2,3,3,2,2,2,2,2,2,2,2,2,1,1,1,1,1,1,1,1,1,1,1,1,1,1,1,1,1,2,2,2,2,2,2,2,2,2,2,2,2,2,2,2,2,2,2,2,2,2,3,2,2,3,3,3,3,3,3,3,3,4,3,3,3,3,3,3,2,2,2,2,2,2,2,2,2,2,2,2,2,2,2],[12,11,9,8,7,5,5,4,4,4,3,3,3,2,2,2,2,2,2,3,2,3,2,2,2,1,1,1,1,1,1,1,1,2,2,2,2,2,2,2,2,2,3,3,2,2,3,3,3,3,4,3,3,3,3,3,2,2,2,2,2,2,2,2,2,2,2,2,2,2,1,1,1,1,1,1,1,0,1,1,1,1,1,1,1,1,2,2,1,2,2,2,2,2,2,2,2,2,3,2,3,3,3,3,3,3,3,3,3,3,3,3,3,3,3,3,3,3,3,3,3,3,3,3,3,3,3,2,2,2,2,2,2,2,2,2,2,2,2,2,2,2,2,2,2,1,2,1,1,1,1,1,1,1,1,1,1,1,2,2,2,2,2,2,2,2,2,2,2,3,3,3,3,3,3,3,3,4,3,3,4,4,3,3,3,3,3,3,3,3,3,3,3,3,3,3,3,3,3,3,3,2,3,2,2,2,2,2,2,2,2,2,2,2,2,2,2,2,1,2,2,2,1,1,2,2,2,2,2,2,2,2,2,2,2,2,2,3,2,3,3,3,3,3,3,3,3,2,3,2,2,2,2,2,2,2,2,2,2,1,1,1,1,1,1,1,1,1,1,1,1,1,1,1,1,2,2,2,2,2,2,2,2,2,2,2,2,2,2,2,2,2,2,2,2,2,2,3,2,2,3,3,3,3,3,3,3,3,4,3,3,3,3,3,3,3,2,2,3,2,2,2,2,2,2,2,2,2,2,2],[13,12,10,8,7,5,5,4,4,3,3,3,2,2,2,2,2,2,2,3,2,3,2,2,2,1,1,1,1,1,1,1,1,2,2,2,2,2,2,2,3,2,3,3,3,3,3,3,3,4,4,3,3,3,3,3,2,2,2,2,2,2,2,2,2,2,2,2,2,2,2,1,2,1,1,1,1,1,0,1,1,1,1,1,1,1,1,1,1,1,2,2,2,2,2,2,2,2,2,3,3,3,3,3,3,3,3,3,3,3,3,3,3,3,3,3,3,3,3,3,3,3,3,3,3,3,3,2,2,2,2,2,2,2,2,2,2,2,2,2,2,2,2,2,2,2,2,1,1,1,1,1,1,1,1,1,1,1,2,2,1,2,2,2,2,2,2,2,2,3,2,3,3,3,3,3,3,3,3,3,3,4,3,3,3,3,3,3,3,3,3,3,3,3,3,3,3,3,3,3,3,3,3,3,2,2,2,2,2,2,2,2,2,2,2,2,2,2,2,2,2,2,1,2,2,2,2,2,2,2,2,2,2,2,2,2,2,3,3,3,3,3,3,3,3,3,3,3,3,3,2,2,2,2,2,2,2,2,2,1,2,1,1,1,1,1,1,1,1,1,1,1,1,1,2,2,2,2,2,2,2,2,2,2,2,2,2,2,2,2,2,2,2,2,2,2,2,3,3,2,3,3,3,3,3,3,3,3,4,3,3,3,3,3,3,3,3,2,2,2,2,2,2,2,2,2,2,2,2,2],[12,11,10,9,7,5,5,4,4,4,3,3,2,2,2,2,2,2,2,3,3,3,3,2,2,1,1,1,1,1,1,1,1,2,2,2,2,2,2,2,3,3,3,3,3,3,3,3,3,3,4,3,3,3,3,3,3,2,3,3,2,2,2,3,2,2,2,2,2,2,2,2,2,2,1,1,1,1,1,0,1,1,1,1,1,1,1,1,1,1,2,2,2,2,2,2,2,2,3,3,3,3,3,3,3,3,3,4,3,3,4,3,4,4,4,4,3,4,4,3,3,3,3,3,3,3,3,3,3,3,3,2,2,2,2,2,2,2,2,2,2,2,2,2,2,2,2,2,1,1,1,1,1,1,1,1,1,1,2,2,2,2,2,2,2,2,2,2,3,3,3,3,3,3,3,4,4,4,3,4,4,4,4,4,4,3,3,3,3,3,4,3,3,3,4,4,3,3,3,3,3,3,3,3,3,3,3,3,3,3,3,3,3,3,2,2,2,2,2,2,2,2,2,2,2,2,2,2,2,2,2,2,3,3,3,2,3,3,3,3,3,3,3,3,3,3,3,3,3,3,3,2,3,2,2,2,2,2,2,2,2,1,1,1,1,1,1,1,1,1,1,2,2,2,2,2,2,2,2,2,2,2,2,2,2,2,3,2,2,3,3,3,2,3,3,3,3,3,3,3,3,3,3,3,3,3,3,4,4,4,4,3,3,3,3,3,3,3,3,2,3,3,2,2,2,2,2,2,2,2],[13,12,10,8,7,5,5,5,4,4,3,3,3,2,2,2,2,2,2,3,3,3,2,2,2,1,1,1,1,1,1,1,1,2,2,2,2,2,2,3,3,3,3,3,3,3,3,3,3,4,4,3,3,3,3,3,3,3,3,3,2,2,3,3,2,3,2,2,2,2,2,2,2,2,1,1,1,1,2,1,0,1,1,1,1,1,1,1,1,1,2,2,2,2,2,2,2,2,2,3,3,3,3,3,3,3,4,4,4,4,4,4,4,4,4,4,4,4,4,4,3,4,4,3,3,3,3,3,2,3,2,2,2,2,2,2,2,2,2,2,2,2,2,2,2,2,2,2,1,1,1,1,1,1,1,1,1,1,2,1,1,2,2,2,2,2,2,2,3,2,3,3,3,3,3,3,4,4,4,4,4,4,4,4,3,3,3,4,3,3,3,3,3,3,4,4,3,3,3,3,3,3,3,3,3,3,3,3,3,3,3,3,3,3,2,2,2,2,2,2,2,2,2,2,2,2,2,2,2,2,2,2,3,3,2,3,3,3,3,3,3,3,3,3,4,3,3,3,3,3,3,3,3,2,2,2,2,2,2,2,2,2,1,1,2,1,1,2,2,1,2,2,2,2,2,2,2,2,3,3,3,2,3,3,2,2,3,3,3,3,3,3,3,3,3,3,3,3,3,3,3,3,3,3,3,4,3,4,4,4,4,4,3,3,3,3,3,3,3,3,3,3,3,2,3,3,2,2,3,3],[12,10,9,7,7,6,4,5,4,3,3,2,2,2,2,2,2,2,2,3,3,3,2,2,2,1,1,1,1,1,1,1,1,2,1,2,2,2,2,2,2,3,3,3,3,3,3,3,3,3,4,3,3,3,3,3,3,2,3,3,2,2,2,3,2,3,2,2,2,2,2,2,2,2,1,1,1,1,1,1,1,0,1,1,1,1,1,1,1,1,1,2,2,2,2,2,2,2,2,2,2,2,3,3,3,3,3,3,3,3,3,3,3,4,4,3,3,3,3,3,3,3,3,3,3,3,3,2,2,2,2,2,2,2,2,2,2,2,2,2,2,2,2,2,2,2,2,2,1,1,1,1,1,1,1,1,1,1,1,1,1,2,2,2,2,2,2,2,2,2,2,3,3,2,3,3,3,3,3,3,3,3,3,3,3,3,3,3,3,3,3,3,3,3,3,3,3,3,3,3,3,3,3,3,3,3,3,3,2,2,3,3,2,2,2,2,2,2,2,2,2,2,2,2,2,2,2,2,2,2,2,2,3,3,2,2,3,3,3,3,3,3,3,3,3,3,3,3,3,3,2,2,2,2,2,2,2,2,2,2,2,2,1,1,2,1,1,2,2,2,2,2,2,2,2,2,2,2,3,3,2,2,3,3,2,3,3,2,3,3,3,3,3,3,3,3,3,3,3,3,3,3,3,3,3,3,3,4,4,4,4,3,3,3,3,3,3,3,3,3,3,3,3,3,2,3,2,2,3,3],[12,11,10,8,7,6,5,5,4,3,3,2,2,2,2,2,2,2,2,3,2,3,2,2,2,1,1,1,1,1,1,1,1,2,1,2,2,2,2,2,2,3,3,3,2,2,3,3,3,3,4,3,3,3,3,3,3,2,2,3,2,2,2,3,2,2,2,2,2,2,2,2,2,2,2,1,1,1,1,1,1,1,0,1,1,1,1,1,1,1,1,1,1,1,2,2,2,2,2,2,2,2,2,3,3,3,3,3,3,3,3,3,3,3,3,3,3,3,3,3,2,3,3,3,2,2,2,2,2,2,2,2,2,2,2,2,2,2,2,2,2,2,2,2,2,2,2,2,1,1,1,1,1,1,1,1,1,1,1,1,1,1,1,1,2,2,2,2,2,2,2,2,2,2,2,3,3,3,3,3,3,3,3,3,3,3,3,3,3,3,3,3,3,3,3,3,3,3,3,3,3,2,3,3,3,2,3,3,2,2,3,2,2,2,2,2,2,2,2,2,2,2,2,2,2,2,2,2,2,2,2,2,3,2,2,2,3,3,2,3,3,2,3,3,3,3,3,2,2,2,2,2,2,2,2,2,2,2,2,1,2,2,1,2,2,2,2,2,2,2,2,2,2,2,2,2,2,2,3,3,2,2,3,2,2,2,3,2,2,3,2,2,3,3,3,2,3,3,3,3,3,3,3,3,3,3,3,3,4,4,4,3,3,3,3,3,3,3,3,3,2,3,3,2,2,3,3,2,3,3],[12,12,10,9,8,6,5,5,4,4,3,3,2,2,2,2,2,2,2,3,3,3,3,2,2,2,2,1,2,1,1,1,2,2,2,2,2,2,2,2,3,3,3,3,3,3,3,3,3,4,4,3,3,3,3,3,3,3,3,3,3,2,3,3,3,3,3,3,3,3,2,2,2,2,2,2,2,2,1,1,1,1,1,0,1,1,1,1,1,1,1,1,1,1,2,2,2,2,2,2,2,2,2,3,3,3,3,3,3,3,3,3,3,4,4,4,4,3,4,4,3,3,4,3,3,3,3,3,3,3,3,2,2,2,2,2,2,2,2,2,2,2,2,2,2,2,2,2,2,2,2,2,1,1,2,1,1,1,2,1,2,2,2,2,2,2,2,2,2,2,2,3,3,3,3,3,3,3,3,3,3,4,4,4,3,3,3,3,3,3,4,4,3,3,4,4,4,4,3,3,3,3,3,3,3,3,3,3,3,3,3,3,3,3,2,3,3,3,2,3,3,2,2,3,3,3,2,3,3,3,2,3,3,3,2,3,3,3,3,3,3,3,3,3,3,3,3,3,3,3,3,2,2,2,2,2,2,2,2,2,2,2,2,2,2,2,2,2,2,2,2,2,2,2,3,3,3,3,3,3,3,3,3,3,3,3,3,3,3,3,3,3,3,3,3,3,3,4,3,3,4,3,3,4,4,4,4,4,4,4,4,4,4,4,4,3,3,3,3,3,3,3,3,3,3,3,3,3,3,3],[13,11,10,8,7,5,5,4,4,3,3,2,2,2,2,2,2,2,2,3,3,3,2,2,2,1,1,1,1,1,1,1,2,2,2,2,2,2,2,2,3,3,3,3,3,3,3,3,3,4,4,3,3,3,3,3,3,2,3,3,2,2,3,3,2,3,2,2,2,2,2,2,2,2,2,1,1,1,1,1,1,1,1,1,0,1,1,1,1,1,1,1,1,1,1,1,2,2,2,2,2,2,2,2,2,2,3,3,2,3,3,3,3,3,3,3,3,3,3,3,2,3,3,3,2,2,2,2,2,2,2,2,2,2,2,2,2,2,2,2,2,2,2,2,2,2,2,2,2,1,2,2,1,1,1,1,1,1,1,1,1,2,2,1,2,2,2,2,2,2,2,2,2,2,2,2,3,3,3,3,3,3,3,3,3,3,3,3,2,3,3,3,3,3,3,3,3,3,3,3,3,2,3,3,3,2,3,3,2,2,3,2,2,2,2,2,2,2,2,2,2,2,2,2,2,2,2,2,2,2,2,2,2,2,2,2,2,2,2,2,2,2,2,3,3,2,2,2,2,2,2,2,2,2,2,2,2,2,2,1,2,2,1,1,2,2,2,2,2,2,2,2,2,2,2,2,2,3,3,3,2,3,3,3,2,3,3,3,2,3,3,2,3,3,3,2,3,3,3,2,3,3,3,3,3,3,3,3,3,3,4,3,3,3,3,3,2,3,3,2,2,3,2,2,2,3,2,2,3,3],[13,12,10,9,7,5,5,4,4,3,3,2,2,2,2,2,2,2,2,2,2,3,2,2,2,1,1,1,1,1,1,1,1,2,1,2,2,2,2,2,2,2,3,3,2,2,2,3,3,3,3,3,3,2,2,3,2,2,2,2,2,2,2,2,2,2,2,2,2,2,2,2,2,2,2,1,1,1,1,1,1,1,1,1,1,0,1,1,1,1,1,1,1,1,1,1,1,1,2,2,2,2,2,2,2,2,2,2,2,2,2,2,2,2,2,2,2,2,2,2,2,2,2,2,2,2,2,2,2,2,2,2,2,2,2,1,2,2,1,2,2,2,1,2,2,2,2,1,1,1,1,1,1,1,1,1,1,1,1,1,1,1,1,1,1,1,1,1,2,2,2,2,2,2,2,2,2,2,2,2,2,3,2,2,2,2,2,2,2,2,2,2,2,2,3,2,3,2,2,2,2,2,2,2,2,2,2,2,2,2,2,2,2,2,2,2,2,2,2,2,2,2,2,2,2,2,2,2,2,2,2,2,2,2,2,2,2,2,2,2,2,2,2,2,2,2,2,2,2,2,2,2,1,2,2,1,1,1,1,1,1,1,1,1,1,1,1,1,2,2,2,2,2,2,2,2,2,2,2,2,2,2,2,2,2,2,2,2,2,2,2,2,2,2,2,2,2,2,2,2,2,2,2,2,3,2,2,3,3,3,3,3,2,2,3,2,2,2,2,2,2,2,2,2,2,2,2,2,2,2],[13,12,10,9,7,5,4,4,4,3,3,2,2,2,2,2,2,2,2,3,3,3,2,2,2,2,1,1,1,1,1,1,1,2,2,2,2,2,2,2,2,2,3,3,2,3,3,3,3,3,3,3,3,3,3,3,3,2,2,2,2,2,2,2,2,2,2,2,2,2,2,2,2,2,2,2,1,2,1,1,1,1,1,1,1,1,0,1,1,1,1,1,1,1,1,1,1,1,2,2,2,2,2,2,2,2,2,2,2,2,2,3,2,3,3,3,3,2,3,2,2,2,2,2,2,2,2,2,2,2,2,2,2,2,2,2,2,2,2,2,2,2,2,2,2,2,2,2,2,1,1,1,1,1,1,1,1,1,1,1,1,1,1,1,1,2,2,2,2,2,2,2,2,2,2,2,2,2,2,3,3,3,3,3,2,2,3,3,2,2,3,3,3,3,3,3,3,3,2,2,2,2,2,2,2,2,2,2,2,2,2,2,2,2,2,2,2,2,2,2,2,2,2,2,2,2,2,2,2,2,2,2,2,2,2,2,2,2,2,2,3,2,2,3,3,2,2,2,2,2,2,2,2,2,2,2,1,2,2,1,1,2,1,1,2,2,1,2,2,2,2,2,2,2,2,2,2,2,3,3,2,2,3,2,2,2,3,2,2,3,2,2,2,3,2,2,2,3,2,2,3,3,2,3,3,3,3,3,4,3,3,3,3,3,3,3,2,3,3,2,2,2,2,2,2,3,2,2,2,3],[15,13,11,9,8,6,5,5,4,4,3,3,2,2,2,2,2,2,3,3,3,3,3,2,2,2,1,1,2,2,1,2,2,2,2,2,2,2,2,3,3,3,3,3,3,3,3,3,3,4,4,3,3,3,3,3,3,2,3,3,3,2,3,3,3,3,2,3,2,3,2,2,2,2,2,2,2,2,1,1,1,1,1,1,1,1,1,0,1,1,1,1,1,1,1,1,1,2,2,2,2,2,2,2,2,2,2,2,2,3,3,3,3,3,3,3,3,3,3,3,2,3,3,3,2,2,3,2,2,2,2,2,2,2,2,2,2,2,2,2,2,2,2,2,2,2,2,2,2,2,2,2,1,1,2,1,1,1,1,1,1,2,2,1,2,2,2,2,2,2,2,2,2,2,2,2,3,2,3,3,3,3,3,3,3,3,3,3,3,3,3,3,3,3,3,3,3,3,3,3,3,3,3,3,3,2,3,3,2,2,3,3,2,2,2,2,2,2,2,2,2,2,2,2,2,2,2,2,3,2,2,2,2,2,2,2,2,2,2,2,3,2,2,3,3,2,2,2,2,2,2,2,2,2,2,2,2,2,1,1,2,2,1,2,2,2,2,2,2,2,2,2,2,2,2,2,3,3,3,3,3,3,3,3,3,3,3,3,3,3,3,3,3,3,3,3,3,3,3,3,3,3,3,3,3,3,3,3,4,4,4,3,3,3,3,3,3,3,3,3,3,3,3,3,3,3,3,3,3,3],[15,13,11,9,8,6,5,5,5,4,3,3,3,2,2,3,2,2,3,3,3,3,3,2,2,2,1,2,2,2,2,2,2,2,2,2,2,2,3,3,3,3,3,3,3,3,3,3,3,4,4,3,3,3,3,3,3,2,3,3,3,2,3,3,3,3,2,3,3,3,2,2,2,2,2,2,2,2,1,1,1,1,1,1,1,1,1,1,0,1,1,1,1,1,1,1,1,1,1,2,2,2,2,2,2,2,2,2,2,2,2,2,2,3,3,3,2,2,3,2,2,2,3,2,2,2,2,2,2,2,2,2,2,2,2,2,2,2,2,2,2,2,2,2,2,2,2,2,2,2,2,2,2,2,2,1,1,1,1,1,1,1,1,1,1,2,2,2,2,2,2,2,2,2,2,2,2,2,2,3,3,3,3,3,2,2,3,3,2,3,3,3,2,3,3,3,3,2,2,3,3,2,2,3,2,2,2,3,2,2,3,3,2,3,2,2,2,2,2,2,2,2,2,2,2,2,2,2,2,2,2,2,2,2,2,2,2,2,2,2,2,2,2,2,2,2,2,2,2,2,2,2,2,2,2,1,1,2,1,1,1,2,1,2,2,2,2,2,2,2,2,2,2,2,2,3,3,3,3,3,3,3,3,3,3,3,3,3,2,3,3,3,2,3,3,2,3,3,2,2,3,3,2,2,3,3,3,3,3,3,3,3,3,3,3,3,2,3,3,3,3,3,3,3,3,3,3,3,3,3],[13,12,10,9,8,6,5,5,4,4,3,3,3,2,2,2,2,2,3,3,3,3,3,2,2,2,2,2,2,2,2,2,2,2,2,2,2,2,2,3,3,3,3,3,3,3,3,3,4,4,4,3,3,3,3,3,3,3,3,3,3,2,3,3,3,3,2,3,2,3,2,2,2,2,2,2,1,2,1,1,1,1,1,1,1,1,1,1,1,0,1,1,1,1,1,1,1,1,1,1,1,2,2,2,2,2,2,2,2,2,2,2,3,3,3,3,2,2,3,2,2,2,2,2,2,2,2,2,2,2,2,2,2,2,2,2,2,2,2,2,2,2,2,2,2,2,2,2,2,2,2,2,1,1,1,1,1,1,1,1,1,1,1,1,1,1,1,1,2,2,2,2,2,2,2,2,2,2,2,2,2,3,3,3,2,2,3,3,2,2,3,3,3,3,3,3,3,3,2,3,3,2,2,3,2,2,2,3,2,2,3,3,2,3,2,2,2,2,2,2,2,2,2,2,2,2,2,2,2,2,2,2,2,2,2,2,2,2,2,2,2,2,2,2,2,2,2,2,2,2,2,2,1,2,2,1,1,2,1,1,2,2,1,1,2,2,2,2,2,2,2,2,2,2,2,2,2,3,3,3,3,3,3,3,2,3,3,3,2,3,3,3,2,3,3,2,3,3,2,2,3,3,2,2,3,3,3,3,3,3,3,3,3,3,3,2,2,3,3,2,2,3,2,3,2,3,2,2,3,3],[14,12,11,10,8,6,5,5,4,4,3,3,3,2,2,2,3,2,3,3,3,3,3,2,2,2,2,2,2,2,2,2,2,2,2,2,2,2,2,2,3,3,3,3,3,3,3,3,3,4,4,3,3,3,3,3,3,3,3,3,3,2,3,3,3,3,3,3,3,3,2,2,2,2,2,2,2,2,2,2,1,1,1,1,1,1,1,1,1,1,0,1,1,1,1,1,1,1,1,1,1,1,2,2,2,2,2,2,2,2,2,2,2,3,3,3,2,2,3,3,2,2,3,2,2,2,2,2,2,2,2,2,2,2,2,2,2,2,2,2,2,2,2,2,2,2,2,2,2,2,2,2,2,2,2,2,1,1,1,1,1,1,1,1,2,2,1,1,2,2,2,2,2,2,2,2,2,2,2,3,2,3,3,3,2,2,3,3,2,2,3,3,3,3,3,3,3,3,3,3,3,3,2,3,3,2,2,3,2,2,3,2,2,3,2,2,3,2,2,2,2,2,2,2,2,2,2,2,2,2,2,2,2,2,2,2,2,2,2,2,3,2,2,3,3,2,2,2,2,2,2,2,2,2,2,1,1,2,1,1,2,2,1,2,2,2,2,2,2,2,2,2,2,2,2,2,3,3,3,3,3,3,3,3,3,3,3,3,3,3,3,3,3,3,3,3,3,3,3,3,3,3,3,3,3,3,3,3,4,3,3,3,3,3,3,3,3,3,3,3,2,3,3,3,3,3,3,3,3,3],[15,14,12,10,9,8,7,6,5,4,4,4,3,3,3,3,4,3,4,4,4,4,3,3,3,2,2,2,2,2,2,2,2,3,2,3,3,3,3,4,4,4,4,4,4,4,4,4,4,5,5,4,4,4,4,4,4,3,4,4,3,3,3,4,3,4,3,3,3,4,3,3,3,3,3,2,2,2,2,2,2,2,1,1,1,1,1,1,1,1,1,0,1,1,1,1,1,1,1,1,2,2,2,2,2,2,2,2,2,2,2,2,3,3,3,3,3,2,3,3,2,3,3,3,2,2,3,2,2,2,2,2,2,3,3,2,2,3,2,2,3,3,2,3,3,3,3,3,2,2,2,2,2,2,2,2,2,2,2,2,2,2,2,2,2,2,2,2,2,2,2,2,2,2,2,2,3,3,2,3,3,3,3,3,3,3,3,3,3,3,3,3,3,3,4,3,3,3,3,3,3,3,3,3,3,3,3,3,3,3,3,3,3,3,3,3,3,3,3,3,3,3,3,3,3,3,2,2,3,2,2,2,3,2,2,2,2,2,2,2,2,2,2,2,2,2,2,2,2,2,2,2,2,2,2,1,2,2,2,2,2,2,2,2,2,2,2,2,3,3,3,3,3,3,3,3,4,3,4,4,3,4,4,3,3,4,4,3,3,4,4,3,3,3,3,3,3,3,3,3,3,3,3,3,3,3,3,3,4,4,4,3,3,3,3,3,3,3,3,3,3,3,3,3,3,3,3,3,4,4],[15,14,11,10,9,7,6,6,5,4,4,4,3,3,3,3,3,3,3,4,4,4,3,3,2,2,2,2,2,2,2,2,2,3,2,3,3,3,3,3,4,4,4,4,4,3,3,4,4,4,4,4,4,3,4,4,3,3,4,4,3,3,3,4,3,3,3,3,3,3,3,3,3,3,2,2,2,2,2,2,1,2,2,1,1,1,1,1,1,1,1,1,0,1,1,1,1,1,1,1,1,1,2,2,2,2,2,2,2,2,2,2,2,2,3,3,2,2,2,2,2,2,2,2,2,2,2,2,2,2,2,2,2,2,2,2,2,2,2,2,2,3,2,2,3,3,3,3,2,2,2,2,2,2,2,2,2,2,2,1,1,2,2,1,1,2,1,1,2,2,2,2,2,2,2,2,2,2,2,2,2,3,2,2,2,2,2,3,2,2,3,2,2,3,3,3,3,3,2,3,3,3,2,3,3,2,3,3,3,2,3,3,3,3,3,3,3,3,3,3,3,2,2,2,2,2,2,2,2,2,2,2,2,2,2,2,2,2,2,2,2,2,2,2,2,2,2,2,2,2,2,2,1,2,2,1,1,2,2,1,2,2,2,2,2,2,2,2,2,2,3,3,3,3,3,3,3,3,4,3,4,3,3,3,3,3,3,3,3,3,3,3,3,3,3,3,3,3,3,3,3,3,3,3,3,3,3,3,3,3,4,3,3,3,3,3,3,3,3,3,3,3,3,3,3,3,3,3,3,3],[15,14,11,11,10,7,6,6,5,4,4,3,3,3,3,3,3,3,3,4,3,4,3,3,2,2,2,2,2,2,2,2,2,3,2,3,3,3,3,3,3,3,4,4,3,4,4,4,4,4,4,4,4,4,3,4,3,3,3,3,3,3,3,3,3,3,3,3,3,3,3,3,3,3,2,2,2,2,2,2,2,2,2,2,1,1,1,1,1,1,1,1,1,0,1,1,1,1,1,1,1,1,1,2,2,2,2,2,2,2,2,2,2,2,2,3,2,2,2,2,2,2,2,2,2,2,2,2,2,2,2,2,2,2,2,2,2,2,2,2,2,2,2,2,3,2,3,2,2,2,2,2,2,2,2,2,1,2,2,1,1,2,2,1,1,2,1,1,2,2,1,2,2,2,2,2,2,2,2,2,2,3,3,2,2,2,2,3,2,2,3,3,3,3,3,3,3,3,3,3,3,3,3,3,3,2,3,3,3,2,3,3,3,3,3,3,3,3,2,3,3,2,2,2,2,2,2,2,2,2,2,2,2,2,2,2,2,2,2,2,2,2,2,2,2,2,2,2,1,2,2,1,1,2,2,1,1,1,1,1,2,2,2,2,2,2,2,2,2,2,2,2,2,3,3,3,3,3,3,3,3,3,3,3,3,3,3,3,3,3,3,3,3,3,3,3,3,3,3,2,3,3,3,3,3,3,3,3,3,3,3,3,3,3,3,3,2,3,3,2,2,3,3,3,3,3,3,3,3,3],[16,14,11,10,9,7,6,6,5,4,4,3,3,3,3,3,3,3,3,3,4,4,3,3,2,2,2,2,2,2,2,2,2,3,2,3,3,3,3,3,3,4,4,4,3,3,3,4,4,4,4,4,4,3,3,4,3,3,3,3,3,3,3,4,3,3,3,3,3,4,3,3,3,3,2,2,2,2,2,2,2,2,2,2,1,1,1,1,1,1,1,1,1,1,0,1,1,1,1,1,1,1,1,1,2,2,2,2,2,2,2,2,2,2,3,3,2,2,3,3,2,2,3,2,2,2,2,2,2,2,2,2,2,2,2,2,2,2,2,2,2,2,2,2,3,2,3,2,2,2,2,2,2,2,2,2,2,2,2,2,2,2,2,1,2,2,1,1,2,2,2,2,2,2,2,2,2,2,2,2,3,3,3,3,2,2,3,3,2,2,3,3,3,3,3,3,3,3,3,3,3,3,3,3,3,3,3,3,3,3,3,3,3,3,3,3,3,2,2,3,3,2,2,3,3,2,2,2,3,2,2,2,3,2,2,2,2,2,2,2,2,2,2,2,2,2,2,2,2,2,2,1,1,2,2,1,1,2,2,1,2,2,2,2,2,2,2,2,2,2,2,3,3,3,3,3,3,3,4,4,3,3,4,3,3,3,3,3,3,3,3,3,3,3,3,3,3,3,3,3,3,3,3,3,3,3,3,3,4,4,4,3,3,3,3,3,3,3,3,3,3,3,3,3,3,3,3,3,3,3],[14,14,12,11,10,8,6,6,5,5,4,4,3,3,3,3,4,3,4,4,4,4,4,3,3,3,2,2,2,2,2,2,3,3,3,3,3,3,3,4,4,4,4,4,4,4,4,4,4,5,4,4,4,4,4,4,4,3,4,4,3,3,4,4,3,4,3,3,3,3,3,3,3,3,3,2,2,2,2,2,2,2,2,2,2,1,1,1,1,1,1,1,1,1,1,0,1,1,1,1,1,1,1,1,1,2,2,2,2,2,2,2,2,2,2,2,2,2,2,2,2,2,2,2,2,2,2,2,2,2,2,2,2,2,2,2,2,2,2,2,3,2,2,3,3,3,3,3,2,2,2,2,2,2,2,2,2,2,2,2,2,2,2,1,2,2,1,1,1,2,1,1,2,2,2,2,2,2,2,2,2,2,2,2,2,2,3,3,2,3,3,3,3,3,3,3,3,2,3,3,3,2,3,3,3,2,3,3,3,3,3,3,3,3,3,3,3,3,3,3,3,2,2,2,3,2,2,2,2,2,2,2,2,2,2,2,2,2,2,2,2,2,2,2,2,2,2,2,1,1,1,1,1,1,1,1,1,2,2,2,2,2,2,2,2,2,2,2,3,3,3,3,3,3,3,3,3,3,4,4,3,3,4,3,3,3,3,3,3,3,3,3,3,3,3,3,3,3,3,2,3,3,2,2,3,3,2,3,3,3,3,3,3,3,3,3,3,3,3,3,3,3,3,3,3,3,3,3,3,3],[15,14,12,11,9,7,7,6,5,5,4,4,3,3,3,3,3,3,3,4,4,4,3,3,3,2,2,2,2,2,2,2,2,3,3,3,3,3,3,3,3,4,4,4,4,3,4,4,4,4,4,4,4,3,4,4,3,3,3,3,3,3,3,3,3,3,3,3,3,3,3,3,3,3,2,2,2,2,2,2,2,2,2,2,2,2,1,1,1,1,1,1,1,1,1,1,0,1,1,1,1,1,1,1,1,1,2,1,2,2,2,2,2,2,2,2,2,2,2,2,2,2,2,2,2,2,2,2,2,2,2,2,2,2,2,2,2,2,2,2,2,2,2,3,3,3,3,3,2,2,2,2,2,2,2,2,2,2,2,2,1,2,2,1,1,1,1,1,1,1,1,1,2,2,1,2,2,2,2,2,2,2,2,2,2,2,2,2,2,2,2,2,2,3,3,3,3,2,2,3,3,3,2,3,3,3,3,3,3,2,3,3,3,3,3,3,3,3,3,3,3,2,2,2,2,2,2,2,2,2,2,2,2,2,2,2,2,2,2,2,2,2,2,2,2,2,2,2,1,1,1,1,1,1,1,1,1,1,1,1,2,2,2,2,2,2,2,2,2,2,3,3,2,3,3,3,3,3,4,4,3,3,3,3,3,3,3,3,3,3,3,3,3,3,3,3,3,3,2,2,3,3,2,3,3,3,3,3,3,3,3,3,3,3,3,3,3,3,3,3,3,3,3,3,3,3,3,3,3,3],[15,13,11,11,9,8,7,7,6,5,5,4,4,4,4,4,4,4,4,4,4,4,4,4,3,3,3,3,3,3,3,3,3,3,3,3,3,4,4,4,4,4,5,4,4,4,4,4,4,5,5,4,4,4,4,4,4,4,4,4,4,3,4,4,4,4,3,4,3,4,4,3,3,3,3,3,2,2,2,2,2,2,2,2,2,2,2,2,1,1,1,1,1,1,1,1,1,0,1,1,1,1,1,1,1,1,1,2,2,2,2,2,2,2,2,3,2,2,2,2,2,2,3,2,2,2,2,2,2,2,2,2,2,3,2,2,2,3,2,3,3,3,3,3,3,3,3,3,3,3,3,3,2,2,2,2,2,2,2,2,2,2,2,1,2,2,1,1,2,2,1,1,2,2,2,2,2,2,2,2,2,3,3,3,2,2,3,3,3,3,3,3,3,3,3,3,3,3,3,3,3,3,3,3,3,3,3,3,3,3,3,3,3,3,3,3,3,3,3,3,3,3,3,3,3,3,2,2,3,2,2,2,3,2,2,2,2,2,2,2,2,2,2,2,2,2,2,2,1,2,2,1,1,2,2,1,1,2,2,2,2,2,2,2,2,2,2,2,3,3,3,3,3,3,3,3,4,4,4,4,4,4,4,4,3,4,4,3,3,4,4,3,3,3,3,3,3,3,3,3,3,3,3,3,3,3,3,3,4,4,4,4,3,3,3,3,3,3,3,3,3,3,3,3,3,3,3,3,4,3],[15,14,12,11,10,8,7,7,6,5,5,4,4,4,4,4,4,4,4,4,4,4,4,3,3,3,3,3,3,3,3,3,3,3,3,3,4,4,4,4,4,4,5,4,4,4,4,4,4,5,5,4,4,4,4,4,4,4,4,4,4,4,4,4,4,4,4,4,4,4,4,3,3,4,3,3,2,3,2,2,2,2,2,2,2,2,2,2,2,1,1,1,1,1,1,1,1,1,0,1,1,1,1,1,1,1,1,2,1,2,2,2,2,2,2,2,2,2,2,2,2,2,3,2,2,2,2,2,2,2,3,2,2,3,2,2,3,3,2,2,3,3,2,3,3,3,3,3,3,3,3,3,2,2,3,2,2,2,2,2,2,2,2,2,2,2,2,2,2,2,2,1,2,2,2,2,2,2,2,2,2,3,3,3,3,3,3,3,3,3,3,3,3,3,4,3,3,3,3,3,3,3,3,3,3,3,3,3,3,3,3,3,3,3,3,3,3,3,3,3,3,3,3,3,3,3,2,3,3,3,2,2,3,2,2,2,2,2,2,2,2,2,2,2,2,2,2,2,1,1,2,1,1,2,2,1,2,2,2,2,2,2,2,2,3,3,3,3,3,3,3,3,3,3,3,4,4,4,4,4,4,4,4,4,4,4,4,4,4,4,4,3,3,3,3,3,3,3,3,3,3,3,3,3,3,3,3,3,4,4,4,3,3,3,3,3,3,3,3,3,3,3,3,3,3,3,3,3,4,4],[16,15,12,12,10,8,7,7,6,5,4,4,4,4,4,4,4,4,4,5,5,4,4,4,3,3,3,3,3,3,3,3,3,4,3,4,3,4,4,4,4,5,4,5,4,4,4,4,4,5,5,4,4,4,4,4,4,4,4,4,4,4,4,4,4,4,4,4,4,4,4,4,3,3,3,3,3,3,3,2,2,2,2,2,2,2,2,2,2,1,1,1,1,1,1,1,1,1,1,0,1,1,1,1,1,1,1,1,1,1,2,2,2,2,2,2,2,2,2,2,2,2,2,2,2,2,2,2,2,2,2,2,2,2,3,2,3,3,3,3,3,3,3,3,3,3,3,3,3,3,3,3,3,3,3,2,2,2,2,2,2,2,2,2,2,2,2,1,2,2,1,1,2,2,1,2,2,2,2,2,2,2,2,2,2,2,2,2,2,2,3,3,3,3,3,3,3,3,3,3,3,3,3,3,3,3,3,3,3,3,3,3,3,4,3,3,3,3,3,3,3,3,3,3,3,3,3,3,3,2,2,2,2,2,2,2,2,2,2,2,2,2,2,2,2,2,2,1,1,1,1,1,1,2,2,1,2,2,2,2,2,2,2,2,3,3,3,3,3,3,3,3,3,4,4,4,4,4,4,4,4,4,4,4,4,4,4,4,4,4,4,4,3,3,3,3,3,3,3,3,3,3,3,3,3,3,3,3,3,4,4,3,3,3,3,3,3,3,3,3,3,3,3,3,3,3,3,4,4,4],[16,14,13,11,10,8,7,7,6,5,4,4,4,3,3,4,4,3,4,4,4,4,4,3,3,3,3,2,3,3,3,3,3,3,3,3,3,4,4,4,4,4,4,4,4,4,4,4,4,5,5,4,4,4,4,4,4,4,4,4,3,3,4,4,3,3,3,3,3,4,3,3,3,3,3,3,2,2,2,2,2,2,2,2,2,2,2,2,2,1,1,1,1,1,1,1,1,1,1,1,0,1,1,1,1,1,1,1,1,1,1,2,2,2,2,2,2,2,2,2,2,2,2,2,2,2,2,2,2,2,2,2,2,2,2,2,2,3,2,2,3,3,3,3,3,3,3,3,3,3,3,2,2,2,2,2,2,2,2,2,2,2,2,1,2,2,1,1,1,1,1,1,2,2,1,2,2,2,2,2,2,2,2,2,2,2,2,3,2,2,3,3,3,3,3,3,3,3,3,3,3,3,3,3,3,3,3,3,3,3,3,3,3,3,3,3,3,3,3,3,3,3,2,3,3,2,2,2,2,2,2,2,2,2,2,2,2,2,2,2,2,2,2,2,2,2,2,1,1,1,1,1,1,1,1,1,1,2,2,2,2,2,2,2,2,2,2,2,2,2,3,3,3,3,3,3,3,4,4,4,3,3,4,3,3,3,3,3,3,3,3,3,3,3,3,3,3,3,3,2,3,3,3,2,3,3,3,3,3,3,3,3,3,3,3,3,2,3,3,2,3,3,3,3,3,3,3,3,3,3],[17,16,14,11,11,8,7,7,6,5,5,4,4,4,4,4,4,4,4,5,4,5,4,4,3,4,3,3,3,3,3,3,3,4,4,4,4,4,4,4,5,4,5,5,4,4,4,5,5,5,5,5,4,4,4,4,4,4,4,4,4,4,4,4,4,4,4,4,4,4,4,4,4,4,3,3,3,3,3,3,2,3,2,2,2,2,2,2,2,2,2,1,1,1,1,1,1,1,1,1,1,0,1,1,1,1,1,1,1,1,2,2,2,2,2,2,2,2,2,2,2,2,2,2,2,2,2,2,2,2,2,2,2,3,2,2,2,3,2,2,3,3,3,3,4,3,4,3,3,3,3,3,3,3,3,2,2,2,2,2,2,2,2,2,2,2,2,1,2,2,2,2,2,2,2,2,2,2,2,2,2,3,3,3,2,2,3,3,3,3,3,3,3,3,3,3,3,3,3,3,3,3,3,3,3,3,3,3,3,3,3,3,3,3,3,3,3,3,3,3,3,3,3,3,3,3,2,3,3,2,2,3,3,2,2,2,2,2,2,2,2,2,2,2,2,2,2,2,1,2,2,2,1,2,2,2,2,2,2,2,2,2,2,2,3,3,3,3,3,3,3,3,3,4,4,4,4,4,5,4,4,4,4,4,4,4,4,4,4,4,4,3,3,3,3,3,3,3,3,3,3,3,3,3,3,3,3,3,4,4,4,4,3,3,3,3,3,3,3,3,3,3,3,3,3,4,4,4,4,4],[17,16,13,12,11,9,8,8,7,6,5,5,5,4,4,5,5,5,5,5,5,5,5,5,4,4,4,4,4,4,4,4,4,4,4,4,5,5,5,5,5,5,6,6,5,5,5,5,6,6,6,5,5,5,5,5,5,5,5,5,5,5,5,5,5,5,5,5,5,5,5,5,4,5,4,4,3,4,3,3,3,3,3,3,3,2,2,2,2,2,2,2,2,1,1,1,1,1,1,1,1,1,0,1,1,1,1,1,1,1,2,2,2,2,2,2,2,2,2,2,2,3,3,3,3,3,3,3,3,3,3,3,3,3,3,3,3,4,3,3,4,4,3,4,4,4,4,4,4,4,4,3,3,3,3,3,2,3,3,2,2,3,2,2,2,2,2,2,2,2,2,2,2,2,2,2,2,2,2,2,2,3,3,3,3,3,3,3,3,3,4,4,3,4,4,4,4,4,3,4,4,4,4,4,4,4,4,4,4,3,4,4,4,4,4,4,4,4,4,4,4,3,4,4,4,3,3,3,3,3,3,3,3,3,3,3,3,3,2,2,2,2,2,2,2,2,2,2,1,2,2,2,2,2,2,2,2,2,2,2,3,3,3,3,3,3,4,4,4,4,4,4,4,4,4,5,5,5,5,5,5,5,5,5,5,5,5,4,4,5,4,4,4,4,4,4,4,4,3,3,4,4,4,3,4,4,3,3,4,4,4,4,3,4,4,4,4,4,4,4,4,4,4,4,4,4,4,4,4,4],[16,15,14,13,11,9,8,7,7,6,5,5,5,4,5,5,5,5,5,5,5,5,5,4,4,4,4,3,4,4,4,4,4,4,4,5,4,5,5,5,5,5,5,5,5,5,5,5,5,6,6,5,5,5,5,5,5,5,5,5,5,4,5,5,5,5,5,4,5,4,4,5,4,5,4,4,3,4,3,3,3,3,3,3,3,2,2,2,2,2,2,2,2,2,1,1,1,1,1,1,1,1,1,0,1,1,1,1,1,1,1,1,2,2,2,2,2,2,2,3,2,3,3,3,3,2,3,3,3,3,3,3,3,3,3,3,3,4,3,4,4,4,4,4,4,4,4,4,4,4,4,4,3,3,3,3,3,3,3,3,2,3,3,2,2,2,2,2,2,2,2,2,2,2,2,2,2,2,2,2,2,2,2,2,2,3,3,3,4,3,3,4,4,4,4,4,4,4,4,4,4,4,4,4,4,4,4,4,4,4,4,4,4,4,4,4,4,4,4,4,4,4,3,4,4,3,3,3,3,3,3,3,3,3,3,3,3,3,2,2,2,2,2,2,2,2,2,2,1,2,2,2,2,2,2,2,2,2,2,2,3,3,3,3,4,3,4,4,4,4,4,4,4,4,5,5,5,5,5,5,5,5,5,5,5,5,5,5,4,5,4,5,4,4,4,4,4,4,4,3,4,4,4,3,4,3,3,3,4,4,4,4,4,4,4,4,4,4,4,4,4,4,4,4,4,4,4,4,4,4],[17,16,13,13,12,10,9,9,8,7,6,6,5,5,5,5,5,5,5,6,6,6,5,5,4,4,4,4,4,4,4,4,4,5,5,5,5,6,5,5,6,6,6,6,5,6,5,6,6,6,6,6,6,6,6,6,6,5,5,6,5,5,5,6,5,5,5,5,5,5,5,5,5,5,5,4,3,3,3,3,3,3,3,3,3,3,3,3,2,2,2,2,2,2,2,1,1,1,1,1,1,1,1,1,0,1,1,1,1,1,1,2,2,2,2,3,3,2,3,3,3,3,3,3,3,3,3,3,3,3,4,4,4,4,4,4,4,4,4,4,4,4,4,4,5,5,5,5,4,4,4,4,4,3,4,3,3,3,3,3,3,3,3,2,2,3,2,2,2,2,2,2,2,2,2,2,2,2,2,2,2,3,3,3,3,3,3,4,4,4,4,4,4,4,4,4,4,4,4,4,4,4,4,4,5,4,4,4,4,4,4,4,5,5,5,5,5,4,4,4,4,4,4,4,4,4,3,3,4,3,3,3,3,3,3,3,3,3,3,3,3,2,2,2,2,2,2,2,2,2,2,2,2,2,2,2,2,3,2,3,3,3,3,3,3,3,4,4,4,4,4,4,4,5,5,5,5,5,6,6,5,5,5,5,5,5,5,5,4,5,5,5,4,4,4,4,4,4,4,4,4,4,4,4,4,4,4,4,4,4,4,4,4,4,4,4,3,4,4,4,3,4,4,4,4,4,4,4,5,5],[19,18,16,14,13,10,9,9,8,8,7,6,6,5,5,6,6,6,6,6,6,6,6,6,5,5,5,4,5,4,5,5,5,5,5,5,5,6,6,6,7,6,7,7,6,6,6,6,6,7,7,6,6,5,6,6,6,5,6,6,5,5,6,6,5,6,5,6,6,6,5,5,5,5,5,5,4,4,4,4,4,4,4,4,4,3,3,3,3,3,2,3,2,2,2,2,2,2,1,1,1,1,1,1,1,0,1,1,1,2,2,2,2,2,3,3,3,3,3,3,3,3,3,3,3,3,3,3,3,3,3,3,3,4,3,3,4,4,4,4,4,4,4,4,5,4,5,5,5,4,4,4,4,4,4,4,3,3,3,3,3,3,3,2,3,2,2,2,2,2,2,2,2,2,2,2,2,2,2,2,3,3,3,3,3,3,3,4,3,4,4,4,4,4,4,5,4,4,4,4,4,4,4,4,4,4,4,4,4,4,5,5,5,5,5,5,5,5,4,5,4,4,4,4,4,4,4,4,4,3,3,4,3,3,3,3,3,3,3,3,3,3,3,3,3,2,2,2,2,2,2,2,2,2,3,2,3,3,3,3,3,4,3,3,4,4,4,4,5,4,5,5,5,5,5,5,5,6,6,6,5,6,6,5,5,5,5,5,5,5,5,5,5,5,4,5,4,4,4,4,4,4,4,4,4,4,4,4,5,5,5,5,4,4,4,4,4,4,4,4,4,4,5,4,4,5,5,5,5,5],[19,17,16,16,14,11,12,11,10,9,8,7,7,6,7,7,7,7,7,8,7,8,8,7,6,6,6,6,6,6,6,6,6,7,7,7,7,7,7,7,8,8,8,8,7,8,7,7,8,8,8,7,7,7,7,7,7,7,8,7,7,7,7,7,7,7,7,7,7,8,7,7,7,7,7,6,6,5,6,5,5,5,4,4,5,4,4,4,4,3,3,3,3,2,2,2,2,2,2,2,2,1,1,1,1,1,0,1,1,1,1,2,2,2,2,3,3,3,3,3,4,4,4,4,4,4,4,4,4,4,5,4,5,5,5,5,5,6,5,6,6,6,6,6,6,7,7,6,6,6,6,6,5,6,5,5,5,5,5,4,4,4,4,3,3,3,3,3,3,3,2,3,3,3,2,2,3,2,2,2,3,4,3,4,3,4,5,5,4,5,5,5,6,5,5,6,5,5,6,5,6,6,6,5,6,7,6,6,6,6,6,6,6,6,6,6,6,7,6,6,6,6,6,5,5,6,6,5,5,5,5,5,5,4,4,4,4,4,4,3,3,3,3,3,3,2,3,2,2,3,3,2,3,3,3,3,3,4,4,4,5,6,6,5,6,6,6,6,6,6,6,6,6,6,6,7,7,7,8,7,7,7,7,7,7,6,7,7,6,6,6,7,6,6,6,6,5,5,6,5,5,5,6,5,5,5,4,4,5,5,6,5,5,5,5,6,6,5,5,6,6,6,6,6,6,6,7,6,6,6],[18,16,15,13,14,11,9,10,9,8,6,6,7,6,6,6,6,7,7,7,7,7,7,6,6,6,5,5,6,6,6,6,6,6,6,6,6,7,6,7,7,7,7,7,7,7,7,7,7,7,7,7,6,6,6,6,6,6,6,6,6,6,6,6,6,6,6,6,6,7,6,6,6,6,6,5,5,6,5,5,5,5,5,5,5,4,4,4,4,4,3,3,3,3,3,3,2,2,2,2,2,1,1,1,1,1,1,0,1,1,1,2,1,2,2,2,2,2,2,3,3,2,3,3,3,3,3,3,3,4,4,4,4,4,4,4,4,5,4,5,5,5,5,6,6,5,6,5,6,5,5,5,5,5,5,5,4,4,4,4,4,4,4,4,4,3,4,4,3,3,2,2,2,2,2,2,2,2,2,2,2,3,3,3,3,3,3,3,4,4,3,3,4,4,4,4,4,4,4,4,4,4,4,4,5,4,5,5,5,5,6,5,5,5,5,5,6,5,5,5,5,5,5,5,5,4,4,4,4,4,4,4,4,3,3,3,3,3,3,3,2,2,2,2,2,2,2,2,2,2,2,3,3,3,3,3,3,3,4,4,4,4,5,4,5,5,5,5,6,6,6,5,6,6,6,6,6,6,7,6,6,6,6,6,6,6,6,6,5,6,6,5,5,5,4,5,4,4,4,4,4,4,4,4,4,3,3,3,4,4,4,4,4,4,4,4,4,4,4,4,5,5,5,5,5,5,6,5,6,6],[15,14,12,12,10,9,8,8,7,6,6,5,5,5,5,5,5,4,5,5,5,5,5,5,4,4,4,4,4,4,4,4,4,4,4,4,4,5,4,5,5,5,5,5,5,5,5,5,5,6,5,5,5,4,5,5,4,4,4,4,4,4,4,4,4,4,4,4,4,4,4,4,4,4,4,4,4,4,3,3,3,3,3,3,3,3,3,3,3,2,2,2,2,2,2,2,2,2,1,1,1,1,1,1,1,1,1,1,0,1,1,1,1,1,1,2,1,1,2,2,1,2,2,2,2,2,2,2,2,2,2,2,3,3,3,3,3,3,3,3,3,4,3,4,4,4,4,4,4,4,4,3,4,3,3,3,3,3,3,3,3,2,2,2,2,2,2,2,2,2,2,1,2,2,1,1,2,2,1,1,2,2,2,2,2,2,2,2,2,3,2,2,2,3,3,2,3,2,2,3,3,3,3,3,3,3,3,3,3,3,4,4,4,4,4,4,4,4,4,4,3,3,3,3,3,3,3,3,3,2,2,2,2,2,2,2,2,2,2,2,2,1,2,2,1,1,1,1,1,1,2,2,2,2,2,2,2,2,3,2,2,3,3,3,3,3,3,3,4,4,4,4,4,4,4,4,4,4,5,5,4,4,4,4,4,4,4,4,4,4,4,3,3,3,3,3,3,3,3,3,3,3,2,2,2,2,2,3,3,3,3,3,3,3,3,3,3,3,3,3,3,3,3,4,3,4,4,4,4,4],[15,14,13,12,11,10,9,8,8,6,5,5,5,4,5,5,5,4,5,5,5,5,5,4,4,4,4,4,4,4,4,4,4,4,4,4,4,5,4,5,5,5,5,5,5,5,5,5,5,6,5,5,5,5,4,5,5,4,4,4,4,4,4,4,4,4,4,4,4,5,4,4,4,4,4,4,3,4,3,3,3,3,4,3,3,3,3,3,3,2,2,2,2,2,2,2,2,2,2,1,1,1,1,1,1,1,1,1,1,0,1,1,1,1,1,1,1,1,2,2,1,2,2,2,2,2,2,2,2,2,2,3,3,3,3,3,3,3,3,3,4,4,3,4,4,4,4,4,4,3,4,4,3,3,3,3,3,3,3,3,2,3,2,2,2,2,2,2,2,2,2,1,2,2,1,1,1,1,1,1,2,2,2,2,2,2,2,2,2,2,2,2,3,3,3,3,3,3,3,3,3,3,3,3,3,3,3,3,3,3,4,4,4,4,4,4,4,4,3,3,3,3,3,3,3,3,3,3,3,3,2,3,2,2,2,2,2,2,2,2,2,2,2,2,2,1,1,1,1,1,2,2,2,2,2,2,2,2,2,2,3,3,3,3,3,3,3,3,4,4,4,4,4,4,4,4,4,4,5,5,4,4,4,4,4,4,4,4,4,4,4,4,3,3,3,3,3,3,3,3,3,3,3,3,3,3,2,3,3,3,3,3,3,3,3,3,3,3,3,3,3,4,3,3,3,4,4,4,4,4],[16,15,14,13,13,11,10,10,9,8,6,6,6,5,5,6,6,6,6,7,7,7,6,5,5,5,4,5,5,5,4,5,5,5,4,5,5,5,6,6,6,6,6,6,6,6,6,6,6,7,6,6,5,5,6,6,5,5,6,6,5,5,6,6,5,5,5,6,5,6,6,5,5,5,5,4,4,4,4,4,4,4,4,4,4,4,3,3,3,3,3,3,3,2,2,2,2,2,2,2,2,2,2,1,1,2,1,2,1,1,0,1,1,1,2,2,2,2,2,2,2,2,2,2,2,2,2,2,3,3,3,3,3,3,3,3,3,4,4,4,4,4,4,4,5,4,5,5,4,5,4,4,4,4,4,3,3,3,3,3,3,3,3,3,3,2,2,2,2,2,2,2,2,2,2,1,2,2,1,1,2,2,2,2,2,2,2,3,3,3,3,3,3,3,3,3,3,3,3,3,4,3,4,4,4,4,4,4,4,4,4,4,4,5,5,5,5,4,4,4,4,4,4,4,4,4,3,3,3,3,3,3,3,3,3,3,3,2,2,2,2,2,2,2,2,2,2,2,2,2,2,2,2,2,3,2,3,3,3,3,3,4,3,3,4,4,4,4,4,4,4,5,5,5,5,5,6,6,6,6,5,6,6,5,5,5,5,5,5,5,5,4,4,4,4,4,4,4,4,3,4,3,3,3,3,3,3,3,4,4,4,4,3,4,4,4,3,4,4,4,4,4,5,4,4,5,5,4,5,5],[16,15,14,13,13,10,10,10,9,8,7,7,7,6,6,7,7,6,7,7,7,7,7,6,6,6,6,5,5,6,6,6,6,6,6,6,6,6,6,6,7,7,7,7,6,6,7,7,7,7,7,6,6,6,6,6,6,6,6,6,6,5,6,6,6,6,6,6,6,6,6,6,6,6,6,5,5,5,5,5,5,5,5,5,5,4,4,4,4,4,4,4,3,3,3,3,2,2,2,2,2,2,2,2,2,2,2,1,1,1,1,0,1,1,1,1,1,1,2,2,2,2,2,2,2,2,3,3,3,3,3,3,4,4,4,4,4,5,4,5,5,5,5,5,5,6,6,5,5,5,5,5,5,5,5,4,5,4,4,4,4,4,3,3,3,3,3,3,2,3,2,2,2,2,2,2,2,2,1,2,2,2,2,2,2,2,3,3,3,3,3,3,4,4,4,3,3,3,4,4,4,4,4,4,4,4,5,5,5,5,5,5,5,5,5,5,5,5,5,5,5,4,5,5,4,4,4,4,4,3,3,3,3,3,3,3,3,2,2,2,2,2,2,2,2,2,1,2,2,2,2,2,2,3,3,3,3,3,3,3,4,4,4,4,4,5,5,5,5,5,5,5,5,6,6,6,6,6,6,6,6,6,6,6,6,5,6,5,5,5,5,5,5,5,5,4,4,4,4,3,3,3,3,3,3,3,3,3,3,3,3,3,3,3,4,3,4,4,4,4,4,4,5,5,5,5,5,5,5,5],[14,14,12,11,10,9,8,8,7,6,6,5,5,5,5,5,5,5,5,5,5,5,5,5,4,4,4,4,4,4,4,4,4,4,4,4,4,5,4,5,5,5,5,5,5,5,5,5,5,6,5,5,5,5,4,4,5,4,4,4,4,4,4,4,4,4,4,4,4,4,4,4,4,4,4,4,4,4,4,4,3,4,4,3,3,3,3,3,3,3,3,3,2,2,2,2,2,2,2,2,2,2,2,1,2,2,1,1,1,1,1,1,0,1,1,1,1,1,1,1,1,1,2,2,2,2,2,2,2,2,2,2,2,3,3,3,3,3,3,3,3,3,3,4,4,4,4,4,4,4,4,4,3,3,3,3,3,3,3,3,3,3,2,2,2,2,2,2,2,2,2,2,2,2,1,1,1,2,1,1,2,2,1,2,2,2,2,2,2,2,2,2,2,3,2,2,2,2,2,2,3,2,3,3,3,3,3,3,3,3,4,4,4,4,4,4,4,3,3,3,3,3,3,3,3,3,3,3,3,2,2,2,2,2,2,2,2,2,2,2,2,1,1,2,1,1,1,1,1,1,1,2,2,2,2,2,2,2,2,2,3,3,3,3,3,3,3,3,3,4,4,4,4,4,4,4,4,4,4,4,4,4,4,4,4,4,4,4,3,4,4,3,3,3,3,3,3,3,3,2,3,2,2,2,2,2,2,2,3,3,3,3,2,3,3,3,3,3,3,3,3,3,3,3,3,4,4,4,4,4],[14,13,11,11,11,9,8,8,7,6,5,5,5,5,5,5,5,5,5,5,6,6,5,5,4,4,4,4,4,5,4,4,4,4,5,4,5,5,5,5,5,5,5,5,5,5,5,5,5,6,5,5,5,4,5,5,5,4,5,4,4,4,4,5,4,4,5,4,4,5,5,4,4,4,4,4,4,4,4,4,4,4,4,4,4,3,3,3,3,3,3,3,3,3,3,2,2,2,2,2,2,2,2,2,2,2,2,1,1,1,1,1,1,0,1,1,1,1,1,1,1,1,1,1,2,2,2,2,2,2,2,2,3,3,3,3,3,3,3,4,4,4,4,4,4,4,4,4,4,4,4,4,4,3,4,4,3,3,3,3,3,3,3,2,2,2,2,2,2,2,2,2,2,2,2,1,2,2,1,1,2,2,1,2,2,2,2,2,2,2,2,2,2,2,2,2,2,2,2,2,3,2,2,3,3,3,3,3,3,3,4,4,4,4,4,4,4,4,4,3,3,3,3,3,3,3,3,3,2,2,2,2,2,2,2,2,2,2,2,2,2,1,2,2,1,1,1,1,1,1,2,2,2,2,2,2,2,2,2,3,3,3,3,3,3,3,3,3,3,4,4,4,4,4,4,4,4,5,5,4,4,4,4,4,4,4,4,4,4,4,3,3,3,3,3,3,3,3,3,3,3,2,2,2,2,2,2,2,3,3,3,3,3,3,3,3,3,3,3,3,3,3,3,3,3,3,4,4,4,4],[17,15,14,12,12,10,9,9,8,7,7,6,6,6,5,6,6,6,6,6,6,6,6,6,5,5,5,5,5,5,5,5,5,5,5,5,5,5,5,5,6,5,6,6,5,5,6,6,6,6,6,5,5,5,5,5,5,5,5,5,4,4,5,5,4,5,5,5,5,6,5,5,5,5,4,4,4,4,4,4,4,4,4,4,4,4,4,4,4,3,3,3,3,3,3,3,3,3,3,2,2,2,2,2,2,2,2,2,2,1,1,1,1,1,0,1,1,1,1,1,1,1,1,1,2,2,2,2,2,2,2,3,3,3,3,3,3,3,3,3,4,4,4,4,4,4,5,4,4,4,4,4,4,4,4,4,4,3,3,3,3,3,3,3,3,2,2,2,2,2,2,2,2,2,2,2,2,2,2,2,2,2,1,2,2,2,2,2,2,2,2,2,2,2,2,2,2,2,2,2,3,2,3,3,3,3,3,3,3,4,4,4,4,4,4,4,4,4,4,4,3,3,3,4,3,3,3,3,3,3,3,3,2,2,2,2,2,2,2,2,2,2,2,2,1,2,2,2,2,2,2,2,2,2,3,3,3,3,3,3,3,3,4,3,3,4,4,4,4,4,4,4,5,5,5,5,5,5,6,5,5,5,5,5,4,4,4,4,4,4,4,3,3,3,3,3,3,3,3,3,3,2,2,2,2,2,2,3,3,3,3,3,3,3,3,3,3,3,3,3,3,3,4,4,4,4,4,4,5,4],[15,14,12,12,11,9,9,8,7,7,6,6,5,5,5,5,5,5,5,6,6,6,6,5,4,4,4,4,4,4,4,4,4,4,4,4,4,5,4,5,5,5,5,5,5,5,5,5,5,6,5,5,5,4,5,4,4,4,4,4,4,4,4,4,4,4,4,4,4,5,4,4,4,4,4,4,4,4,4,4,4,4,4,4,4,3,3,4,3,3,3,3,3,3,3,3,2,2,2,2,2,2,2,2,2,2,2,2,2,1,1,1,1,1,1,0,1,1,1,1,1,1,1,1,1,1,2,2,2,2,2,2,2,2,2,2,3,3,3,3,3,3,3,4,4,4,4,4,4,4,4,3,4,3,3,3,3,3,3,3,2,2,2,2,2,2,2,2,2,2,2,2,2,2,2,2,2,2,2,2,2,2,2,2,2,2,2,2,2,2,2,2,2,2,2,2,2,2,2,2,2,2,2,2,2,2,3,3,3,3,3,3,4,4,4,4,3,3,3,3,3,3,3,3,3,2,2,2,2,2,2,2,2,2,2,2,2,2,2,2,2,1,2,2,1,1,1,2,2,1,2,2,2,2,2,2,2,2,3,2,2,3,3,3,3,3,3,3,3,4,4,3,4,4,4,4,4,4,5,4,4,4,4,4,4,4,4,3,3,3,3,3,3,3,3,3,3,3,2,2,2,2,2,2,2,2,2,2,3,3,3,3,2,3,3,3,3,3,3,3,3,3,3,3,3,3,4,4,4,3],[15,13,12,11,10,8,8,7,6,5,4,4,4,4,4,4,4,4,4,4,4,5,4,4,3,4,3,3,3,3,3,3,3,3,3,3,3,3,3,4,4,3,4,4,3,3,4,4,4,4,4,4,3,3,3,3,3,3,3,3,3,3,3,3,3,3,3,3,3,3,3,3,3,3,3,3,3,3,3,3,3,3,3,3,3,2,2,3,2,2,2,2,2,2,2,2,2,2,2,2,2,2,2,2,2,2,2,1,1,1,1,1,1,1,1,1,0,1,1,1,1,1,1,1,1,1,1,1,1,2,2,2,2,2,2,2,2,2,2,2,2,2,2,3,3,3,3,3,3,3,3,3,3,2,2,2,2,2,2,2,2,2,2,2,2,2,2,1,1,1,1,1,1,1,1,1,1,1,1,1,1,2,1,1,1,1,2,2,1,2,2,1,2,2,2,2,2,2,2,2,2,2,2,2,2,2,2,2,2,2,2,2,3,3,3,3,2,2,2,2,2,2,2,2,2,2,2,2,2,2,2,2,2,2,2,2,2,1,1,1,1,1,1,1,1,1,1,1,1,1,1,2,1,1,2,2,2,2,2,2,2,2,2,2,2,2,2,2,3,3,3,3,3,3,3,3,3,3,3,3,3,3,3,3,3,3,3,2,2,3,2,2,2,2,2,2,2,2,2,2,2,2,2,2,2,2,2,2,3,3,3,2,2,2,2,2,2,2,2,2,2,2,3,3,2,3,3,3,3,3],[14,12,11,10,10,8,7,7,6,6,5,5,5,4,4,5,4,4,5,5,5,5,5,4,4,4,4,3,4,4,3,3,4,4,4,3,4,4,4,4,4,4,4,4,4,4,4,4,4,5,4,4,3,4,4,4,3,3,4,3,3,3,4,4,3,4,3,4,4,4,4,3,4,4,3,3,3,3,3,3,3,3,3,3,3,3,3,3,3,2,3,2,2,2,2,2,2,2,2,2,2,2,2,2,2,2,2,2,1,1,1,1,1,1,1,1,1,0,1,1,1,1,1,1,1,1,1,1,1,2,2,2,2,2,2,2,2,2,2,2,3,3,3,3,3,3,3,3,3,3,3,3,3,3,2,3,2,2,2,2,2,2,2,2,2,2,2,2,1,2,2,1,1,1,1,1,1,1,1,1,1,1,1,1,1,1,2,2,1,2,2,1,2,2,2,2,2,2,2,2,2,2,2,2,2,2,2,2,2,2,2,3,3,3,3,3,3,3,3,3,2,2,2,2,2,2,2,2,2,2,2,2,2,2,2,2,2,1,1,2,1,1,1,1,1,1,1,1,1,1,2,2,2,2,2,2,2,2,2,2,2,2,2,2,3,3,3,3,3,3,3,3,3,4,4,4,4,4,4,4,4,4,4,3,3,3,3,3,3,3,3,2,2,2,2,2,2,2,2,2,2,2,2,2,2,2,2,2,3,3,3,2,2,2,2,2,2,2,3,2,3,3,3,3,3,3,3,3,3,3],[14,12,11,10,9,8,8,7,7,6,5,5,5,4,4,5,5,4,5,5,5,5,5,4,4,4,4,4,4,4,4,4,4,4,4,4,4,4,4,4,4,4,4,4,4,4,4,4,4,5,4,4,4,4,4,4,3,4,4,3,3,3,4,4,3,3,3,4,4,4,4,4,4,4,4,3,3,3,3,3,3,3,3,3,3,3,3,3,3,3,3,3,3,2,3,2,2,2,2,2,2,2,2,2,2,2,2,2,2,1,1,1,1,1,1,1,1,1,0,1,1,1,1,1,1,1,1,1,2,2,2,2,2,2,2,2,2,2,2,3,3,3,3,3,3,3,4,4,4,3,3,3,3,3,3,3,3,2,2,2,2,2,2,2,2,2,2,2,1,2,2,1,1,2,1,1,1,1,1,1,1,1,1,1,1,2,2,2,1,2,2,1,1,2,2,1,2,1,2,2,2,2,2,2,2,2,2,2,2,2,2,3,3,3,3,3,3,3,3,3,2,2,2,3,2,2,2,2,2,2,2,2,2,2,2,2,2,1,2,2,1,1,2,2,1,1,1,2,2,1,2,2,2,2,2,2,2,2,2,2,2,2,3,3,3,3,3,3,3,3,3,3,3,4,4,4,4,4,4,4,4,4,4,3,3,3,3,3,3,3,3,2,2,2,2,2,2,2,2,2,2,2,2,2,2,2,2,2,3,2,3,3,2,2,2,2,2,2,2,3,2,3,3,3,3,3,3,3,3,3],[13,12,11,10,9,7,7,6,6,5,4,4,4,4,4,4,4,4,4,4,4,4,4,4,3,3,3,3,3,3,3,3,3,3,3,3,3,3,3,4,4,3,4,4,3,3,4,4,4,4,4,4,3,3,3,3,3,3,3,3,3,3,3,3,3,3,3,3,3,3,3,3,3,3,3,3,3,3,3,3,3,3,2,3,3,2,2,2,2,2,2,2,2,2,2,2,2,2,2,2,2,2,2,2,2,2,2,2,1,1,1,1,1,1,1,1,1,1,1,0,1,1,1,1,1,1,1,1,1,1,1,1,2,2,2,2,2,2,2,2,2,2,2,2,3,3,3,3,3,3,3,2,2,2,2,2,2,2,2,2,2,2,2,2,2,2,2,1,1,1,2,1,1,1,1,1,1,1,1,1,1,1,1,1,1,1,2,2,1,1,2,1,1,2,2,1,2,1,1,2,2,2,2,2,2,2,2,2,2,2,2,2,2,3,2,3,2,2,2,2,2,2,2,2,2,2,2,2,2,2,2,2,2,1,2,2,1,1,1,1,1,1,1,2,1,1,1,1,1,1,1,2,1,1,2,2,2,2,2,2,2,2,2,2,2,2,2,2,3,3,3,3,3,3,3,3,3,3,3,3,3,3,3,3,3,3,3,2,2,3,2,2,2,2,2,2,2,2,2,2,2,2,1,1,2,2,2,3,3,3,2,2,2,2,2,2,2,2,2,2,2,2,2,2,2,3,3,3,3,3],[14,12,11,10,9,7,7,6,5,5,4,4,4,3,3,4,3,3,4,4,4,4,4,3,3,3,3,3,3,3,3,3,3,3,3,3,3,3,3,3,3,3,4,3,3,3,3,3,3,4,4,3,3,3,3,3,3,3,3,3,2,3,3,3,2,3,2,3,3,3,3,2,3,3,3,3,2,2,2,2,2,3,2,3,2,2,2,2,2,2,2,2,2,2,2,2,2,2,2,2,2,2,2,2,2,2,2,2,1,1,1,1,1,1,1,1,1,1,1,1,0,1,1,1,1,1,1,1,1,1,1,1,1,2,2,2,2,2,2,2,2,2,2,2,2,2,3,3,2,2,2,2,2,2,2,2,2,2,2,2,2,2,2,2,1,1,1,1,1,1,1,1,1,1,1,1,1,1,1,1,1,1,1,1,1,1,1,1,1,1,1,1,1,1,1,1,1,1,1,2,1,1,1,2,2,2,2,2,2,2,2,2,2,2,2,2,2,2,2,2,2,2,2,2,2,2,2,2,2,1,2,2,2,1,1,1,1,1,1,1,1,1,1,1,1,1,1,1,1,1,1,1,1,1,2,2,1,2,2,2,2,2,2,2,2,2,2,2,2,2,2,2,3,3,3,3,3,3,3,3,3,3,3,2,2,2,2,2,2,2,2,2,2,2,2,2,2,2,2,2,2,2,1,1,2,1,2,2,3,2,2,2,2,2,2,2,2,2,2,2,2,2,2,2,2,2,3,3,3,3],[13,11,10,9,9,7,7,6,6,5,4,4,4,4,4,4,4,4,4,4,4,5,4,4,3,3,3,3,3,3,3,3,3,3,3,3,3,3,3,3,4,4,4,4,3,3,4,4,4,4,4,3,3,3,3,3,3,3,3,3,3,3,3,3,3,3,3,3,3,3,3,3,3,3,3,3,3,3,3,3,3,3,3,3,3,3,2,2,2,2,2,2,2,2,2,2,2,2,2,2,2,2,2,2,2,2,2,2,1,1,1,1,1,1,1,1,1,1,1,1,1,0,1,1,1,1,1,1,1,1,1,1,1,2,2,2,2,2,2,2,2,2,2,2,3,3,3,3,3,3,2,2,2,2,2,2,2,2,2,2,2,2,2,2,1,1,2,1,1,1,1,1,1,1,1,1,1,1,1,1,1,1,1,1,1,1,1,1,1,1,1,1,1,1,1,1,1,1,1,1,2,1,1,2,2,2,2,2,2,2,2,2,2,2,3,2,2,2,2,2,2,2,2,2,2,2,2,2,2,2,2,2,2,1,2,2,1,1,1,2,1,1,2,2,1,1,1,1,1,1,1,2,1,2,2,2,2,2,2,2,2,2,2,2,2,2,3,2,3,3,3,3,3,3,3,3,3,3,4,3,3,3,3,3,3,3,3,2,2,2,2,2,2,2,2,2,2,2,2,2,2,1,1,2,2,1,2,3,3,2,2,2,2,2,2,2,2,2,2,2,2,2,2,3,3,3,3,3,3,3],[12,11,10,10,8,7,7,6,6,5,4,4,4,4,4,4,4,4,4,4,5,5,5,4,4,3,3,3,3,3,3,3,3,3,3,3,3,3,3,3,4,3,4,4,3,3,4,4,4,4,4,3,3,3,3,3,3,3,3,3,3,3,3,3,3,3,3,3,3,3,3,3,3,3,3,3,3,3,3,3,3,3,3,3,3,2,2,3,2,2,2,2,2,2,2,2,2,2,2,2,2,2,2,2,2,2,2,2,2,1,1,2,1,1,1,1,1,1,1,1,1,1,0,1,1,1,1,1,1,1,1,1,1,2,2,2,2,2,2,2,2,2,2,2,3,2,3,3,3,3,2,2,2,2,2,2,2,2,2,2,2,2,2,2,1,1,2,1,1,1,1,1,1,1,1,1,1,1,1,1,1,1,1,1,1,1,1,1,1,1,1,1,1,1,1,1,1,1,1,1,1,1,1,2,2,2,2,2,2,2,2,2,2,2,2,2,2,2,2,2,2,2,2,2,2,2,2,2,2,1,2,2,1,1,1,2,1,1,1,2,1,1,2,2,1,1,1,2,2,1,2,2,2,2,2,2,2,2,2,2,2,2,2,2,2,2,2,2,2,3,3,2,3,3,3,3,3,3,3,3,3,3,3,3,2,2,2,2,2,2,2,2,2,2,2,2,2,2,1,1,2,1,1,1,2,1,2,3,3,3,3,2,2,2,2,2,2,2,2,2,2,2,2,2,2,3,3,3,3,3],[13,11,11,10,9,7,7,7,6,5,4,4,4,4,4,4,4,4,4,5,5,5,4,4,4,3,3,3,3,3,3,3,3,3,3,3,3,3,3,4,4,4,4,4,3,4,4,4,4,4,4,4,3,3,3,3,3,3,3,3,3,3,3,3,3,3,3,3,3,3,3,3,3,3,3,3,3,3,3,3,3,3,3,3,3,2,2,3,2,2,2,2,2,2,2,2,2,2,2,2,2,2,2,2,2,2,2,2,2,2,2,2,2,2,1,1,1,1,1,1,1,1,1,0,1,1,1,1,1,1,1,1,2,2,2,2,2,2,2,2,2,2,2,3,3,2,3,3,3,3,2,2,2,2,2,2,2,2,2,2,2,2,2,2,1,1,2,1,1,1,2,1,1,2,2,1,2,2,2,1,2,2,1,2,1,1,2,2,1,1,1,1,1,1,1,1,1,1,1,2,2,1,2,2,2,2,2,2,2,2,2,2,2,3,2,2,2,2,2,2,2,2,2,2,2,2,2,2,2,2,2,2,1,1,1,1,1,1,1,2,1,1,2,2,1,2,1,2,2,1,1,2,2,1,2,2,2,2,2,2,2,2,2,2,2,2,2,2,2,3,3,3,3,3,3,3,3,3,3,3,3,3,3,3,2,3,3,2,2,2,2,2,2,2,2,2,2,2,2,2,2,2,1,1,2,1,2,3,3,3,2,2,2,2,2,2,2,2,2,2,2,2,2,2,3,3,3,3,3,3],[13,12,11,10,9,7,6,6,5,5,4,4,4,3,3,3,3,3,4,4,4,4,4,3,3,3,3,3,3,3,2,2,3,3,2,2,3,3,3,3,3,3,3,3,3,3,3,3,3,3,3,3,3,2,3,3,2,2,3,2,2,2,3,3,2,2,2,2,2,3,3,2,2,3,2,2,2,2,2,2,2,2,2,2,2,2,2,2,2,2,2,2,2,2,2,2,2,2,2,2,1,2,2,2,2,2,2,2,2,1,1,2,1,1,1,1,1,1,1,1,1,1,1,1,0,1,1,1,1,1,1,1,1,1,1,1,2,2,2,2,2,2,2,2,2,2,2,2,2,2,2,2,2,2,2,2,2,2,1,1,1,1,1,1,1,1,1,1,1,1,1,1,1,1,1,1,1,1,1,1,1,1,1,1,1,1,1,1,1,1,1,1,1,1,1,1,1,1,1,1,1,1,1,2,2,1,2,2,2,2,2,2,2,2,2,2,2,2,2,2,2,2,2,2,2,2,1,2,2,1,1,1,1,1,1,1,1,1,1,1,1,1,2,2,1,1,1,1,1,1,1,1,1,1,2,1,1,2,2,2,2,2,2,2,2,2,2,2,2,2,2,2,2,2,2,3,3,3,3,3,2,2,2,2,2,2,2,2,2,2,2,2,2,2,2,2,2,2,1,1,2,1,1,1,2,1,1,2,3,2,2,2,2,2,2,2,2,2,2,2,2,2,2,2,2,2,2,2,3,2],[13,11,11,9,9,7,7,6,5,5,4,4,4,4,4,4,4,4,4,4,4,4,4,4,3,3,3,3,3,3,3,3,3,3,3,3,3,3,3,3,3,3,4,3,3,3,3,3,4,4,4,3,3,3,3,3,3,3,3,3,3,3,3,3,3,3,3,3,3,3,3,3,3,3,3,3,3,3,3,3,3,3,2,2,3,2,2,2,2,2,2,2,2,2,2,2,2,2,2,2,2,2,2,2,2,2,2,2,2,1,2,2,1,1,1,1,1,1,1,1,1,1,1,1,1,0,1,1,1,1,1,1,1,1,1,1,1,2,2,2,2,2,2,2,2,2,3,3,2,3,2,2,2,2,2,2,2,2,2,2,2,1,1,1,1,1,1,1,1,1,1,1,1,1,1,1,1,2,2,1,2,2,1,1,1,1,1,1,1,1,1,1,1,1,1,1,2,1,1,1,2,1,1,2,2,1,2,2,2,2,2,2,2,2,2,3,2,2,2,2,2,2,2,2,2,2,2,2,2,1,2,2,1,1,1,2,1,1,1,2,1,1,2,2,1,2,1,2,1,1,1,2,1,1,2,2,2,2,2,2,2,2,2,2,2,2,2,2,2,3,3,3,3,3,3,3,3,3,4,3,3,3,3,3,3,3,3,2,2,3,2,2,2,2,2,2,2,2,2,2,2,2,1,2,2,2,2,3,3,3,2,2,2,2,2,2,2,2,2,2,2,2,2,3,3,3,3,3,3,3],[12,11,10,10,8,7,6,6,5,5,4,4,4,3,3,3,3,3,4,4,4,4,4,4,3,3,3,3,3,3,3,2,3,3,2,2,3,3,3,3,3,3,3,3,3,3,3,3,3,4,3,3,3,2,3,2,2,2,2,2,2,2,3,2,2,2,2,2,2,3,3,2,2,3,2,2,2,2,2,2,2,2,2,2,2,2,2,2,2,2,2,2,2,2,2,2,2,2,2,2,2,2,2,2,2,2,2,2,2,1,2,2,1,2,1,1,1,1,1,1,1,1,1,1,1,1,0,1,1,1,1,1,1,1,1,1,1,1,2,2,2,2,2,2,2,2,2,2,2,2,2,2,2,2,2,2,2,2,1,2,2,1,1,1,1,1,1,1,1,1,1,1,1,1,1,1,1,1,2,1,2,2,1,1,1,1,1,1,1,1,1,1,1,1,1,1,1,1,1,1,1,1,1,1,1,1,1,2,1,1,2,2,2,2,2,2,2,2,2,2,2,2,2,2,2,1,1,2,1,1,1,2,1,1,1,1,1,1,1,2,1,1,2,2,2,2,1,2,1,1,1,2,1,1,2,2,1,2,2,2,2,2,2,2,2,2,2,2,2,2,2,2,2,2,2,3,3,3,3,3,2,2,3,2,2,2,2,2,2,2,2,2,2,2,2,2,2,2,1,1,2,1,1,1,2,2,2,3,3,2,2,2,2,2,2,2,2,2,2,2,2,2,2,2,2,2,3,3,3,2],[12,11,11,10,8,7,6,6,5,5,4,4,4,4,3,3,4,4,4,4,4,4,4,4,3,3,3,3,3,3,3,2,3,3,2,2,3,3,3,3,3,3,3,3,3,3,3,3,3,4,4,3,3,2,3,2,2,2,3,2,2,2,3,2,2,2,2,3,3,3,3,2,3,3,3,2,2,2,2,2,2,2,2,2,2,2,2,2,2,2,2,2,2,2,2,2,2,2,2,2,2,2,2,2,2,2,2,2,2,2,2,2,2,2,2,2,1,1,1,1,1,1,1,1,1,1,1,0,1,1,1,1,1,1,1,1,1,1,1,2,2,2,2,2,2,2,2,2,2,2,2,2,2,2,2,2,2,2,1,2,1,1,1,1,1,1,1,1,1,1,1,1,1,1,2,1,2,2,2,2,2,2,1,2,1,1,1,1,1,1,1,1,1,1,1,1,1,1,1,1,1,1,1,2,1,1,1,2,2,2,2,2,2,2,2,2,2,2,2,2,2,2,2,2,2,2,1,2,1,1,1,2,1,1,1,1,1,1,1,2,2,2,2,2,2,2,2,2,2,1,2,2,2,1,2,2,1,2,2,2,2,2,2,2,2,2,2,2,2,2,2,2,2,3,2,3,3,3,3,3,3,3,3,2,2,2,2,2,2,2,2,2,2,2,2,2,2,2,1,1,2,2,1,2,2,2,2,3,3,3,2,3,2,2,2,2,2,2,2,2,2,2,2,3,2,3,3,3,3,3],[12,11,10,9,8,6,6,6,5,4,4,4,4,3,3,3,3,3,3,4,4,4,4,3,3,3,3,3,3,3,2,2,3,3,2,2,2,2,2,3,3,3,3,3,3,2,3,3,3,3,3,3,3,2,2,2,2,2,2,2,2,2,2,2,2,2,2,2,3,3,3,2,2,3,2,2,2,2,2,2,2,2,2,2,2,2,2,2,2,2,2,2,2,2,2,2,2,2,2,2,2,2,2,2,2,2,2,2,2,2,2,2,2,2,2,2,2,2,1,1,1,1,1,1,1,1,1,1,0,1,1,1,1,1,1,1,1,1,1,1,1,2,2,2,2,2,2,2,2,2,2,2,2,2,2,2,2,1,1,1,1,1,1,1,1,1,1,1,1,1,1,1,1,1,1,1,2,2,2,2,2,2,2,2,1,1,2,1,1,1,1,1,1,1,1,1,2,1,1,1,1,1,1,1,1,1,1,2,1,1,2,2,2,2,2,2,2,2,2,2,2,1,2,2,2,1,1,2,1,1,2,2,1,1,1,2,2,1,2,2,2,2,2,2,2,2,2,2,2,1,2,2,2,2,2,2,1,2,2,2,2,2,2,2,2,2,2,2,2,2,2,2,2,3,2,3,3,3,3,3,3,3,3,2,2,2,2,2,2,2,2,2,2,2,2,2,2,2,2,2,2,2,1,2,2,2,2,3,3,2,2,2,2,2,2,2,2,2,2,2,2,2,2,2,2,2,3,3,3,3],[11,10,9,8,7,6,5,5,4,4,3,3,3,3,3,3,3,3,3,3,3,3,3,3,2,2,2,2,2,2,2,2,2,2,2,2,2,2,2,2,2,2,3,2,2,2,3,3,3,3,3,3,2,2,2,2,2,2,2,2,2,2,2,2,2,2,2,2,2,2,2,2,2,2,2,2,2,2,2,2,2,2,2,2,2,2,2,2,2,2,2,2,2,2,2,2,2,2,2,2,2,2,2,2,2,2,2,2,2,2,2,2,2,2,2,2,2,1,1,1,1,1,1,1,1,1,1,1,1,0,1,1,1,1,1,1,1,1,1,1,1,1,1,2,2,2,2,2,2,2,2,2,2,2,1,2,2,1,1,1,1,1,1,1,1,1,1,1,1,1,1,1,1,1,1,1,1,2,2,1,2,2,2,1,1,1,1,1,1,1,1,1,1,1,1,1,1,1,1,1,1,1,1,1,1,1,1,1,1,1,1,1,2,2,2,2,2,1,1,2,1,1,1,2,1,1,1,1,1,1,1,1,1,1,1,2,1,1,1,2,2,1,2,2,2,2,2,2,2,1,2,2,1,1,2,2,1,2,2,1,1,2,2,1,2,2,2,2,2,2,2,2,2,2,2,2,2,2,2,2,2,2,2,2,2,2,2,2,2,2,2,2,2,2,1,1,2,2,1,1,2,1,1,1,2,2,2,3,3,2,2,2,2,2,2,2,2,2,2,2,2,2,2,2,2,2,2,2,2,2],[12,11,10,9,7,6,5,5,5,4,3,3,3,3,3,3,3,3,3,3,3,3,3,3,3,2,2,2,2,2,2,2,2,2,2,2,2,2,2,2,2,2,3,3,2,2,3,3,3,3,3,3,2,2,2,2,2,2,2,2,2,2,2,2,2,2,2,2,2,2,2,2,2,2,2,2,2,2,2,2,2,2,2,2,2,2,2,2,2,2,2,2,2,2,2,2,2,2,2,2,2,2,2,2,2,2,2,2,2,2,2,2,2,2,2,2,2,2,2,1,1,1,1,1,1,1,1,1,1,1,0,1,1,1,1,1,1,1,1,1,1,1,1,2,2,2,2,2,2,2,2,2,2,1,1,1,1,1,1,1,1,1,1,1,1,1,1,1,1,1,1,1,1,1,2,1,2,2,2,2,2,2,2,2,1,1,1,1,1,1,1,1,1,1,1,1,1,1,1,1,1,1,1,1,1,1,1,1,1,1,1,1,2,2,2,2,1,1,1,1,1,1,1,1,1,1,1,1,1,1,1,1,1,1,1,1,1,1,1,2,2,2,2,2,2,2,2,2,2,1,2,2,1,1,2,1,1,1,2,1,1,2,2,1,2,2,2,2,2,2,2,2,2,2,2,2,2,2,2,2,2,2,2,2,2,2,2,2,2,2,2,1,1,2,1,1,1,1,1,1,1,1,1,1,2,2,2,3,3,3,2,2,2,2,2,2,2,2,2,2,2,2,2,2,2,2,2,2,2,2],[13,11,10,9,7,6,5,5,4,4,3,3,3,3,2,3,3,2,3,3,3,3,3,3,2,2,2,2,2,2,2,2,2,2,2,2,2,2,2,2,2,2,3,2,2,2,2,2,3,3,3,2,2,2,2,2,2,2,2,2,2,2,2,2,2,2,2,2,2,2,2,2,2,2,2,2,2,2,2,2,2,2,2,2,2,2,1,2,2,1,2,2,2,1,2,2,1,2,2,2,2,2,2,2,2,2,2,2,2,2,2,2,2,2,2,2,2,1,1,1,1,1,1,1,1,1,1,1,1,1,1,0,1,1,1,1,1,1,1,1,1,1,1,1,1,1,2,2,2,2,1,1,1,1,1,1,1,1,1,1,1,1,1,1,1,1,1,1,1,1,1,1,1,1,1,1,1,2,2,2,2,2,2,2,1,1,1,1,1,1,1,1,1,1,1,1,1,1,1,1,1,1,1,1,1,1,1,1,1,1,1,1,1,2,1,2,1,1,1,1,1,1,1,1,1,1,1,1,1,1,1,1,1,1,1,1,1,1,1,2,2,2,2,2,2,2,2,2,2,1,1,2,1,1,1,1,1,1,1,1,1,1,1,1,1,2,1,1,2,2,2,2,2,2,2,2,2,2,2,2,2,2,2,2,2,2,2,2,2,2,2,1,1,1,1,1,1,1,1,1,1,1,1,1,2,2,2,2,3,2,2,2,2,2,2,2,2,2,2,2,2,2,2,2,2,2,2,2,2,2],[11,10,9,8,7,5,5,5,4,4,3,3,3,3,2,2,2,2,3,3,3,3,3,3,2,2,2,2,2,2,2,2,2,2,2,2,2,2,2,2,2,2,2,2,2,2,2,2,2,3,3,2,2,2,2,2,2,2,2,2,2,2,2,2,2,2,2,2,2,2,2,2,2,2,2,2,2,2,2,2,2,2,2,2,2,2,2,2,2,1,2,2,2,1,2,2,1,2,2,2,2,2,2,2,2,2,2,2,2,2,2,2,2,2,2,2,2,1,1,1,1,1,1,1,1,1,1,1,1,1,1,1,0,1,1,1,1,1,1,1,1,1,1,1,1,1,2,2,2,2,1,1,1,1,1,1,1,1,1,1,1,1,1,1,1,1,1,1,1,1,1,1,1,1,1,1,1,2,2,2,2,2,2,2,1,1,1,1,1,1,1,1,1,1,1,1,1,1,1,1,1,1,1,1,1,1,1,1,1,1,1,1,1,1,1,1,1,1,1,1,1,1,1,1,1,1,1,1,1,1,1,1,1,1,1,1,1,1,1,2,2,2,2,2,2,2,2,2,2,1,2,2,1,1,2,2,1,2,2,1,1,2,2,1,2,2,2,2,2,2,2,2,2,2,2,2,2,2,2,2,2,2,2,2,2,2,2,2,2,2,2,2,2,2,1,1,2,2,1,1,2,1,1,2,2,2,2,2,3,2,2,2,2,2,2,2,2,2,2,2,2,2,2,2,2,2,2,2,2,2],[11,10,9,8,7,6,5,5,4,4,3,3,3,3,3,3,3,3,3,3,3,3,3,3,2,2,2,2,2,2,2,2,2,2,2,2,2,2,2,2,2,2,2,2,2,2,2,2,3,3,3,2,2,2,2,2,2,2,2,2,2,2,2,2,2,2,2,2,2,2,2,2,2,2,2,2,2,2,2,2,2,2,2,2,2,2,2,2,2,2,2,2,2,2,2,2,2,2,2,2,2,2,2,2,2,2,2,2,2,2,2,2,2,2,2,2,2,2,2,2,1,1,1,1,1,1,1,1,1,1,1,1,1,0,1,1,1,1,1,1,1,1,1,1,1,1,2,2,2,2,1,1,1,1,1,1,1,1,1,1,1,1,1,1,1,1,1,1,1,1,1,1,1,1,2,2,2,2,2,2,2,2,2,2,1,1,2,2,1,1,1,1,1,1,2,1,2,1,1,1,1,1,1,1,1,1,1,1,1,1,1,1,1,1,1,1,1,1,1,1,1,1,1,1,1,1,1,1,1,1,1,1,1,1,1,2,2,1,2,2,2,2,2,2,2,2,2,2,2,2,2,2,2,2,2,2,1,2,2,1,1,2,2,1,2,2,1,1,2,2,2,2,2,2,2,2,2,2,2,2,2,2,2,2,2,2,2,1,2,2,2,1,1,2,1,1,2,2,1,1,2,2,1,2,2,2,2,3,3,2,2,2,2,2,2,2,2,2,2,2,2,2,2,2,2,2,2,2,2,2],[13,11,10,8,7,6,5,5,4,4,3,3,3,3,2,2,2,2,3,3,3,3,3,3,2,2,2,2,2,2,2,2,2,2,2,2,2,2,2,2,2,2,2,2,2,2,2,2,3,3,3,2,2,2,2,2,2,2,2,2,1,1,2,2,2,2,2,2,2,2,2,2,2,2,2,2,2,2,2,2,2,2,2,2,2,2,2,2,2,2,2,2,2,2,2,2,2,2,2,2,2,2,2,2,2,2,2,2,2,2,2,2,2,2,2,2,2,2,2,2,1,1,1,1,1,1,1,1,1,1,1,1,1,1,0,1,1,1,1,1,1,1,1,1,1,1,2,2,2,2,1,1,1,1,1,1,1,1,1,1,1,1,1,1,1,1,1,1,1,1,1,1,1,2,2,2,2,2,2,2,2,2,2,2,2,2,2,2,1,1,1,1,1,1,1,1,2,1,1,1,1,1,1,1,1,1,1,1,1,1,1,1,1,1,1,1,1,1,1,1,1,1,1,1,1,1,1,1,1,1,1,1,1,1,1,1,2,1,2,2,2,2,2,2,2,2,2,2,2,2,2,2,1,1,2,2,1,1,1,1,1,1,1,1,1,2,1,1,2,2,2,2,2,2,2,2,2,2,2,2,2,2,2,2,2,2,2,1,1,2,2,1,1,2,1,1,1,1,1,1,2,1,1,2,2,2,2,2,3,2,2,2,2,2,2,2,2,2,2,2,2,2,2,2,2,2,2,2,2,2],[12,10,9,8,7,5,4,5,4,3,3,3,3,2,2,2,2,2,3,3,3,3,3,2,2,2,2,2,2,2,2,2,2,2,2,2,2,2,2,2,2,2,2,2,2,2,2,2,2,3,2,2,2,2,2,2,2,2,2,2,1,1,2,2,2,2,2,2,2,2,2,2,2,2,2,2,2,2,2,2,2,1,1,2,2,1,2,2,2,1,2,2,2,2,2,2,2,2,2,2,2,2,2,2,2,2,2,2,2,2,2,2,2,2,2,2,2,2,2,2,1,1,1,1,1,1,1,1,1,1,1,1,1,1,1,0,1,1,1,1,1,1,1,1,1,1,2,1,1,1,1,1,1,1,1,1,1,1,1,1,1,1,1,1,1,1,1,1,1,1,1,1,1,2,2,2,2,2,2,2,2,2,2,2,2,1,2,2,1,1,1,1,1,1,1,1,2,1,1,1,1,1,1,1,1,1,1,1,1,1,1,1,1,1,1,1,1,1,1,1,1,1,1,1,1,1,1,1,1,1,1,1,1,1,1,1,2,1,2,2,2,2,2,2,2,2,2,2,2,1,2,2,1,1,2,2,1,1,2,1,1,1,1,1,1,2,1,1,2,2,1,2,2,2,2,2,2,2,2,2,2,2,2,2,2,2,2,2,2,2,2,1,2,2,1,1,2,2,1,1,2,2,1,2,2,2,2,2,3,2,2,2,2,2,2,2,2,2,2,2,2,2,2,2,2,2,2,2,2,2],[11,11,9,8,7,5,5,5,4,3,3,3,3,2,2,2,2,2,3,3,3,3,3,3,2,2,2,2,2,2,2,2,2,2,2,2,2,2,2,2,2,2,2,2,2,2,2,2,2,2,2,2,2,2,2,2,1,1,2,2,1,1,2,2,1,2,2,2,2,2,2,2,2,2,2,2,2,2,2,2,2,2,2,2,2,2,2,2,2,1,2,2,2,2,2,2,2,2,2,2,2,2,2,2,2,2,2,2,2,2,2,2,2,2,2,2,2,2,2,2,2,1,2,2,1,1,1,1,1,1,1,1,1,1,1,1,0,1,1,1,1,1,1,1,1,1,1,2,1,2,1,1,1,1,1,1,1,1,1,1,1,1,1,1,1,1,1,1,1,1,1,2,1,1,2,2,2,2,2,2,2,2,2,2,2,1,2,2,1,1,2,2,1,2,2,2,2,2,1,1,1,1,1,1,1,1,1,1,1,1,1,1,1,1,1,1,1,1,1,1,1,1,1,1,1,1,1,1,1,1,1,2,1,1,2,2,2,2,2,2,2,2,2,2,2,2,2,2,2,2,2,2,2,2,2,2,1,2,2,1,1,2,2,1,2,2,1,1,2,2,1,2,2,2,2,2,2,2,2,2,2,2,2,2,2,2,2,1,2,2,2,1,2,2,1,1,2,2,1,2,2,2,2,2,2,2,2,2,3,3,2,2,2,2,2,2,2,2,2,2,2,2,2,2,2,2,2,2,2,2],[12,11,10,8,7,6,5,5,4,4,3,3,3,3,3,3,2,2,3,3,3,3,3,3,2,2,2,2,2,2,2,2,2,2,2,2,2,2,2,2,2,2,2,2,2,2,2,2,3,3,3,2,2,2,2,2,2,2,2,2,1,1,2,2,2,2,2,2,2,2,2,2,2,2,2,2,2,2,2,2,2,2,2,2,2,2,2,2,2,2,2,2,2,2,2,2,2,2,2,2,2,2,3,3,3,3,3,3,3,2,3,3,3,3,3,3,2,2,2,2,2,2,2,2,2,2,1,1,1,1,1,1,1,1,1,1,1,0,1,1,1,1,1,1,1,1,1,1,2,1,1,1,1,1,1,1,1,1,1,1,1,1,1,1,1,1,1,2,1,1,2,2,2,2,2,2,2,2,3,3,2,3,2,2,2,2,2,2,2,2,2,2,2,2,2,2,2,2,2,2,2,1,1,1,1,1,1,1,1,1,1,1,1,1,1,1,1,1,1,1,1,1,1,1,1,1,1,2,2,1,2,2,2,2,2,2,2,2,2,2,2,2,3,3,3,3,2,2,2,2,2,2,2,2,2,2,2,2,2,2,2,2,2,1,2,2,1,1,2,2,2,2,2,2,2,2,2,2,2,2,2,2,2,2,2,2,2,2,2,2,2,2,2,2,2,2,2,2,2,2,2,2,2,2,2,2,2,3,3,3,3,3,2,2,2,2,2,2,2,2,2,2,2,2,2,2,2,2,2,2],[13,12,10,8,8,5,5,5,4,4,3,3,3,2,2,2,2,2,3,3,3,3,3,3,2,2,2,2,2,2,2,2,2,2,2,2,2,2,2,2,2,2,2,2,2,2,2,2,2,3,3,2,2,2,2,2,2,2,2,2,1,1,2,2,2,2,2,2,2,2,2,2,2,2,2,2,2,2,2,2,2,2,2,2,2,2,2,2,2,2,2,2,2,2,2,2,2,2,2,2,2,2,3,3,3,3,3,3,3,2,3,3,3,3,3,3,2,2,2,2,2,2,2,2,2,2,2,1,1,1,1,1,1,1,1,1,1,1,0,1,1,1,1,1,1,1,1,1,1,1,1,1,1,1,1,1,1,1,1,1,1,1,1,1,1,1,2,2,2,2,2,2,2,2,2,2,2,2,3,3,3,3,2,2,2,2,2,2,2,2,2,2,2,2,2,2,2,2,2,2,2,1,1,2,1,1,1,1,1,1,1,1,1,1,1,1,1,1,1,1,1,1,1,1,1,1,1,2,1,1,2,2,2,2,2,2,2,2,2,2,2,2,2,3,3,3,2,2,2,2,2,2,2,2,2,2,2,2,2,1,1,2,1,1,2,2,1,1,2,2,2,2,2,2,2,2,2,2,2,2,2,2,2,2,2,2,2,2,2,2,2,2,2,2,2,2,2,2,2,2,2,2,2,2,2,2,2,3,3,3,3,3,2,2,2,2,2,2,2,2,2,2,2,2,2,2,3,2,2,2],[11,11,10,9,8,6,5,5,5,4,4,3,4,3,3,3,3,3,3,4,4,4,4,3,3,3,3,3,3,3,3,2,2,2,2,2,2,2,2,2,2,2,2,2,2,2,2,2,3,3,3,2,2,2,2,2,2,2,2,2,2,1,2,2,2,2,2,2,2,2,2,2,2,2,2,2,2,2,2,2,2,2,2,2,2,3,2,2,3,2,3,3,2,3,3,3,2,3,3,3,3,3,3,3,3,4,4,4,3,3,4,4,3,3,3,3,3,3,3,3,2,3,2,2,2,2,2,2,2,2,1,1,1,1,1,1,1,1,1,0,1,1,1,1,1,1,1,2,2,2,2,1,2,1,1,1,1,1,1,1,1,1,1,2,2,1,2,2,2,2,2,2,2,3,3,3,3,3,3,3,3,3,3,3,3,2,3,3,2,2,3,2,2,2,2,3,3,2,2,2,2,2,2,2,2,2,2,2,1,1,2,2,1,1,1,2,1,1,1,2,1,1,1,2,2,1,1,2,2,2,2,2,2,2,2,2,2,2,2,3,3,3,3,3,3,3,3,3,3,3,2,3,2,2,2,2,2,2,2,2,2,2,2,2,2,2,2,2,2,2,2,2,2,2,2,2,3,3,3,3,3,2,2,2,2,2,2,2,2,2,2,2,2,2,2,2,2,2,2,2,2,2,2,2,3,3,3,3,4,4,3,3,3,3,3,3,2,2,3,2,2,2,3,2,2,3,3,3,3,3],[10,10,8,7,6,5,4,4,4,3,3,3,3,2,2,2,2,2,2,3,3,3,3,3,2,2,2,2,2,2,2,1,2,2,1,1,2,1,2,2,2,2,2,2,2,2,2,2,2,2,2,2,2,1,2,2,1,1,1,1,1,1,1,1,1,1,1,1,1,2,2,1,1,2,1,2,1,2,2,2,2,2,2,2,2,2,2,2,2,2,2,2,2,2,2,2,2,2,2,2,2,2,2,2,2,3,3,3,2,2,2,3,2,2,2,2,2,2,2,2,2,2,2,2,2,2,2,1,1,1,1,1,1,1,1,1,1,1,1,1,0,1,1,1,1,1,1,1,1,1,1,1,1,1,1,1,1,1,1,1,1,1,1,1,1,1,1,2,2,2,2,2,2,2,2,2,2,2,2,2,2,2,2,2,2,2,2,2,2,2,2,2,2,2,2,2,2,2,2,2,2,1,1,2,1,1,1,1,1,1,1,1,1,1,1,1,1,1,1,1,1,1,1,1,1,1,1,1,1,1,2,2,2,2,2,2,2,2,2,2,2,2,2,3,2,2,2,2,2,2,2,2,2,2,2,2,2,2,2,2,1,2,2,1,1,2,1,1,2,2,1,1,2,2,1,2,2,2,2,2,2,2,2,1,1,2,2,1,1,2,2,1,2,2,2,1,2,2,2,2,2,2,2,2,2,2,2,3,3,3,3,3,2,2,2,2,2,2,2,2,2,2,2,2,2,2,2,2,2,2],[12,11,10,8,7,5,4,4,4,3,3,3,3,2,2,2,2,2,2,3,3,3,3,2,2,2,2,2,2,2,2,1,1,1,1,1,2,2,2,2,2,2,2,2,2,2,2,2,2,2,2,2,2,2,2,2,1,1,1,1,1,1,1,1,1,1,1,1,1,2,2,1,1,1,1,1,1,1,2,2,2,1,2,2,2,2,2,2,2,2,2,2,2,2,2,2,2,2,2,2,2,2,3,3,3,3,3,3,3,3,3,3,3,3,3,3,2,2,2,2,2,2,2,2,2,2,2,2,1,1,1,1,1,1,1,1,1,1,1,1,1,0,1,1,1,1,1,1,1,1,1,1,1,1,1,1,1,1,1,1,1,1,1,1,1,1,2,2,2,2,2,2,2,2,2,2,2,2,3,3,3,3,3,2,2,2,2,2,2,2,2,2,2,2,2,2,2,2,2,2,2,2,1,2,1,1,1,1,1,1,1,1,1,1,1,1,1,1,1,1,1,1,1,1,1,1,1,2,2,1,2,2,2,2,2,2,2,2,2,2,2,2,2,3,2,3,2,2,2,2,2,2,2,2,2,2,2,2,2,2,1,2,1,1,1,1,1,1,1,1,1,1,2,1,1,2,2,2,2,2,2,2,2,2,1,2,2,1,2,2,2,1,2,2,2,2,2,2,2,2,2,2,2,2,2,2,2,3,3,3,3,3,2,2,2,2,2,2,2,2,2,2,2,2,2,2,2,2,2,2],[11,11,9,8,7,5,5,5,4,4,3,3,3,3,2,2,2,2,3,3,3,3,3,3,3,2,2,2,2,2,2,2,2,2,2,1,2,2,2,2,2,2,2,2,2,2,2,2,2,3,3,2,2,2,2,2,2,1,2,2,1,1,2,2,2,2,2,2,2,2,2,2,2,2,2,2,2,2,2,2,2,2,2,2,2,2,2,2,2,2,2,2,2,2,3,3,2,3,3,3,3,3,3,3,3,3,4,3,3,3,3,3,3,3,3,3,3,3,3,3,3,3,3,2,2,2,2,2,2,2,2,2,2,1,1,1,1,1,1,1,1,1,0,1,1,1,1,1,1,1,1,1,1,1,1,1,2,1,1,1,1,1,2,2,2,2,2,2,2,2,2,3,2,3,3,3,3,3,3,3,3,3,3,3,3,3,3,3,2,2,2,2,2,2,2,2,2,2,2,2,2,2,2,2,2,2,2,2,1,1,2,1,1,1,1,1,1,1,1,1,1,1,1,2,2,2,2,2,2,2,2,2,2,2,2,2,2,2,2,3,3,3,3,3,3,3,3,3,3,3,2,3,2,2,2,2,2,2,2,2,2,2,2,1,2,2,1,2,2,2,2,2,2,2,2,2,2,2,2,2,2,2,2,2,2,2,2,2,2,2,2,2,2,2,2,2,2,2,2,2,2,2,2,2,3,3,3,3,4,3,3,3,3,3,3,3,2,2,2,2,2,2,2,2,2,2,2,2,2,2],[12,11,10,9,8,7,5,5,5,4,4,4,3,3,3,3,3,3,3,4,4,4,4,3,3,3,3,2,3,3,2,2,2,2,2,1,2,2,2,2,2,2,2,2,2,2,2,2,3,3,3,2,2,2,2,2,2,2,2,2,1,1,1,2,2,2,2,2,2,2,2,2,2,2,2,2,2,2,2,2,2,2,2,2,2,2,2,2,2,2,3,3,3,3,3,3,3,3,3,3,3,3,4,4,4,4,4,4,4,4,4,4,4,4,4,4,4,4,4,4,3,3,3,3,3,3,3,2,2,2,2,2,2,2,2,1,1,1,1,1,1,1,1,0,1,1,1,1,2,2,1,1,1,1,1,1,1,1,1,2,2,2,2,2,2,2,2,2,3,3,3,3,3,3,3,3,4,4,4,4,4,4,4,4,3,3,4,3,3,3,3,3,3,3,3,3,3,3,3,3,3,3,3,3,2,2,2,2,2,2,2,2,2,2,1,2,2,2,1,2,2,2,2,2,2,2,2,2,3,2,2,3,3,3,3,3,3,3,3,3,4,3,4,4,4,4,4,4,3,3,3,3,3,3,3,3,2,2,2,2,2,2,2,2,2,2,2,2,2,2,2,2,2,2,2,2,3,3,3,3,3,3,3,2,2,3,3,3,3,3,3,2,3,3,3,3,3,3,3,3,3,3,3,3,4,4,4,4,4,4,4,4,4,4,4,3,3,3,3,3,3,3,3,3,3,3,3,3,3,3],[11,11,10,8,8,6,5,5,4,4,4,3,3,3,3,3,2,3,3,3,3,3,3,3,3,3,2,2,2,2,2,2,2,2,2,1,2,2,1,2,2,2,2,2,2,2,2,2,3,3,3,2,2,2,2,2,1,1,1,1,1,1,1,1,1,2,1,1,1,2,1,1,1,2,2,2,2,2,2,2,2,2,2,2,2,2,2,3,3,2,3,3,3,3,3,3,3,3,3,3,3,3,4,4,4,4,4,4,4,4,4,4,4,4,4,4,4,3,3,3,3,3,3,3,3,3,3,2,2,2,2,2,2,2,2,1,1,1,1,1,1,1,1,1,0,1,1,1,1,1,1,1,1,1,1,1,2,2,1,2,2,2,2,2,2,2,2,2,2,2,3,3,3,3,3,3,3,3,4,4,4,4,4,3,3,3,3,3,3,3,3,3,3,3,3,3,3,3,3,3,3,2,2,2,2,2,2,2,2,1,2,2,1,1,1,1,1,1,1,1,2,1,2,2,2,2,2,2,2,2,2,3,3,3,3,3,3,3,3,3,3,3,3,4,4,4,4,3,3,3,3,3,3,3,3,3,2,2,2,2,2,2,2,2,2,2,2,2,2,2,2,2,2,2,2,2,2,2,2,2,2,2,2,2,2,2,2,2,2,2,2,2,2,2,2,3,3,3,3,3,3,3,3,3,3,3,3,4,4,4,4,4,3,3,3,3,3,3,3,3,3,3,3,3,2,3,3,2,2,2],[12,11,10,8,7,5,4,4,4,3,3,3,3,2,2,2,2,2,3,3,3,3,3,3,2,2,2,2,2,2,2,2,1,1,1,1,1,1,1,2,2,2,2,2,2,2,2,2,3,3,3,2,2,2,2,2,1,1,2,2,1,1,1,1,1,2,1,1,1,1,1,1,1,1,1,1,1,2,2,2,2,2,2,2,2,2,2,2,2,2,2,2,3,2,3,3,3,3,3,3,3,3,3,4,3,4,4,3,4,3,4,4,3,3,4,3,3,3,3,3,3,3,3,3,3,2,2,2,2,2,2,2,2,2,2,1,1,1,1,1,1,1,1,1,1,0,1,1,1,1,1,1,1,1,1,1,2,1,1,2,2,2,2,2,2,2,2,2,2,2,2,3,2,3,3,3,3,3,3,3,3,3,3,3,3,3,3,3,2,2,3,3,2,2,3,3,3,3,2,2,2,2,2,2,2,2,2,2,2,1,2,1,1,1,1,1,1,1,1,1,2,1,1,2,2,2,2,2,2,2,2,2,2,2,2,3,3,3,3,3,3,3,3,4,3,3,3,3,3,3,3,3,3,3,3,2,2,2,2,2,2,2,2,2,2,2,1,2,2,2,1,1,2,1,1,2,2,2,2,2,2,2,2,2,2,2,2,2,2,2,2,2,2,2,2,2,2,2,2,2,3,2,2,3,3,3,3,4,4,4,4,3,3,3,3,3,3,2,3,3,2,2,3,2,2,2,3,2,2,2],[12,11,10,8,7,6,5,4,4,3,3,3,3,2,2,2,2,2,3,3,3,3,3,3,2,2,2,2,2,2,2,1,1,1,1,1,1,1,1,2,2,2,2,2,2,2,2,2,3,3,3,3,2,2,2,2,2,1,2,2,1,1,1,1,1,2,1,1,1,1,1,1,1,1,1,1,1,2,2,2,2,2,2,2,2,2,2,2,2,2,3,3,3,3,3,3,3,3,3,3,3,3,4,4,4,4,4,4,4,4,4,4,4,4,4,4,4,3,3,3,3,3,3,3,3,3,3,3,2,2,2,2,2,2,2,2,2,1,1,1,1,1,1,1,1,1,0,1,1,1,1,1,1,1,1,1,2,2,2,2,2,2,2,2,2,2,3,3,3,3,3,3,3,3,3,3,3,4,4,4,4,4,4,3,3,3,3,3,3,3,3,3,3,2,3,3,3,3,3,2,2,2,2,2,2,2,2,2,2,2,2,2,1,1,1,1,1,1,1,1,2,2,2,2,2,2,2,2,2,2,2,2,2,3,3,3,3,3,3,3,3,3,4,4,4,4,3,3,3,3,3,3,3,3,3,3,2,2,2,2,2,2,2,2,2,2,2,2,2,2,1,2,2,2,1,2,2,2,2,2,2,2,2,2,2,2,2,2,2,2,2,2,2,2,2,2,2,2,2,2,3,3,3,3,3,3,3,4,4,4,4,4,3,3,3,3,3,3,3,3,3,3,3,3,2,2,3,2,2,2],[13,13,11,9,7,5,5,4,4,3,3,3,2,2,2,2,2,2,2,3,3,3,3,2,2,2,2,1,1,1,1,1,1,1,1,1,1,1,1,2,2,2,2,2,2,2,2,2,3,3,3,2,2,2,2,2,2,1,2,1,1,1,1,1,1,1,1,1,1,1,1,1,1,1,1,1,1,1,1,1,1,1,1,2,2,2,2,2,2,2,2,2,2,2,2,2,2,3,3,3,3,3,3,3,3,3,4,3,3,3,3,3,3,3,3,3,3,3,3,3,3,3,3,3,3,3,2,2,2,2,2,2,2,2,2,2,2,2,1,1,1,1,1,1,1,1,1,0,1,1,1,1,1,1,1,1,1,1,1,2,2,2,2,2,2,2,2,2,2,2,2,3,3,3,3,3,3,3,3,3,3,3,3,3,3,3,3,3,3,3,3,3,3,3,3,3,3,3,3,2,2,2,2,2,2,2,2,2,2,2,2,2,1,1,1,1,1,1,1,2,2,2,1,2,2,2,2,2,2,2,2,2,2,2,2,2,3,3,3,3,3,3,3,3,3,3,3,3,3,3,3,2,2,2,2,2,2,2,2,2,2,2,2,2,2,2,1,1,2,1,1,1,2,1,1,2,2,2,2,2,2,2,2,2,2,2,2,2,2,2,2,2,2,2,2,2,2,3,2,2,3,3,3,3,3,3,3,3,4,4,3,3,3,3,3,3,3,2,3,2,2,2,2,2,2,2,2,2,2,2],[13,12,11,9,8,5,4,4,4,3,3,2,2,2,2,2,2,2,2,2,3,3,2,2,2,2,2,1,1,1,1,1,1,1,1,1,1,1,1,1,2,2,2,2,2,2,2,2,2,3,3,3,2,2,2,2,2,2,2,2,2,1,1,2,1,2,2,2,1,1,1,1,1,1,1,1,1,1,1,1,1,1,1,2,2,1,2,2,2,2,2,2,2,2,2,2,2,2,3,3,3,3,3,3,3,3,3,3,3,3,4,3,3,4,4,3,3,3,3,3,3,3,3,3,2,2,2,2,2,2,2,2,2,2,2,2,2,2,1,1,1,1,1,1,1,1,1,1,0,1,1,1,1,1,1,1,1,1,1,1,2,2,2,2,2,2,2,2,2,2,2,2,3,2,3,3,3,3,3,3,3,4,3,3,3,3,3,3,3,3,3,3,3,3,3,3,3,3,3,3,2,2,2,2,2,2,2,2,2,2,2,2,2,2,1,1,2,2,1,2,2,2,2,2,2,2,2,2,2,2,2,2,2,2,2,2,2,3,2,3,3,3,3,3,3,3,3,3,3,3,2,2,2,2,2,2,2,2,2,2,2,2,2,1,2,1,1,1,2,1,1,2,2,1,1,2,2,2,2,2,2,2,2,2,2,2,2,2,2,2,2,2,2,2,2,2,2,3,2,2,3,3,3,3,3,3,3,4,4,4,4,3,3,3,3,3,3,3,3,2,2,2,2,2,2,2,2,2,2,2],[13,11,10,8,7,5,4,4,3,3,3,2,2,2,2,2,1,1,2,2,3,3,3,2,2,2,1,1,1,1,1,1,1,1,1,1,1,1,1,1,2,2,2,2,2,2,2,2,2,3,3,2,2,2,2,2,2,2,2,2,2,1,1,2,1,2,1,1,1,1,1,1,1,1,1,1,1,1,1,1,1,1,1,2,1,1,2,2,2,2,2,2,2,2,2,2,2,2,2,2,3,3,3,3,3,3,3,3,3,3,3,3,3,3,3,3,3,3,3,3,3,3,3,3,2,2,2,2,2,2,2,2,2,2,2,2,2,1,1,1,1,1,1,1,1,1,1,1,1,0,1,1,1,1,1,1,1,1,1,1,1,2,2,2,2,2,2,2,2,2,2,2,2,2,2,3,3,3,3,3,3,3,3,3,3,3,3,3,3,2,3,3,2,2,3,3,3,3,2,2,2,2,2,2,2,2,2,2,2,2,2,2,2,2,1,1,2,1,1,1,2,1,1,1,2,2,2,2,2,2,2,2,2,2,2,2,2,2,2,2,3,3,3,3,3,3,3,2,2,2,2,2,2,2,2,2,2,2,2,1,1,2,1,1,1,1,1,1,1,1,1,1,1,1,1,1,2,2,2,2,2,2,2,2,2,2,2,2,2,2,2,2,2,2,2,2,2,2,2,2,2,2,2,2,3,3,3,3,4,3,3,3,3,3,3,2,2,2,2,2,2,2,2,2,2,2,2,2,2,2],[12,10,9,7,6,4,4,4,3,3,2,2,2,2,1,2,1,1,2,2,2,3,2,2,2,1,1,1,1,1,1,1,1,1,1,1,1,1,1,1,2,2,2,2,2,2,2,2,2,2,2,2,2,2,2,2,1,1,1,1,1,1,1,1,1,1,1,1,1,1,1,1,1,1,1,1,1,1,1,1,1,1,1,1,1,1,1,2,1,1,2,2,2,2,2,2,2,2,2,2,2,2,2,2,2,3,3,3,3,2,3,3,2,3,3,3,2,2,2,2,2,2,2,2,2,2,2,2,2,2,2,1,2,1,1,1,1,1,1,1,1,1,1,1,1,1,1,1,1,1,0,1,1,1,1,1,1,1,1,1,1,1,1,2,2,1,2,2,2,2,2,2,2,2,2,2,2,2,2,2,2,3,2,2,2,2,2,2,2,2,2,2,2,2,2,2,2,2,2,2,2,2,2,2,2,2,2,2,1,1,1,1,1,1,1,1,1,1,1,1,1,1,1,1,1,1,1,1,2,2,2,2,2,2,2,2,2,2,2,2,2,2,2,2,2,2,2,2,2,2,2,2,2,2,2,2,1,2,2,1,1,1,1,1,1,1,1,1,1,1,1,1,1,1,1,1,1,1,2,2,1,2,2,1,1,2,2,2,2,2,2,2,2,2,2,2,2,2,2,2,2,2,2,2,2,2,2,3,3,3,3,2,2,2,2,2,2,2,2,2,2,2,2,2,2,2,2,2,2,2],[13,11,10,8,7,6,4,4,4,3,3,3,2,2,2,2,2,2,2,3,3,3,3,2,2,2,2,1,1,2,1,1,1,1,1,1,1,2,1,2,2,2,2,2,2,2,2,2,3,3,3,3,2,2,2,2,2,2,2,2,2,1,2,2,2,2,2,2,1,2,1,1,1,1,1,1,1,1,1,1,1,1,1,2,2,1,1,2,2,2,2,2,2,2,2,2,2,2,2,3,2,3,3,3,3,3,3,3,3,3,3,3,3,3,3,3,3,3,3,3,3,3,3,3,2,2,2,2,2,2,2,2,2,2,2,1,1,1,1,1,1,1,1,1,1,1,1,1,1,1,1,0,1,1,1,1,1,1,1,1,1,1,1,2,2,2,2,2,2,2,2,2,2,2,2,3,3,3,3,3,3,3,3,3,3,3,3,3,3,2,3,3,2,3,3,3,3,3,2,2,2,2,2,2,2,2,2,2,2,2,2,2,2,2,1,1,2,1,1,2,2,2,1,2,2,2,2,2,2,2,2,2,2,2,2,2,3,3,2,3,3,3,3,3,3,3,3,3,3,2,2,2,2,2,2,2,2,2,2,2,2,2,1,1,2,1,1,1,1,1,1,1,2,1,1,2,2,2,2,2,2,2,2,2,2,2,2,2,2,2,2,2,2,2,2,2,2,3,2,2,3,3,2,3,3,3,3,3,4,4,3,3,3,3,3,3,3,2,3,2,2,2,2,2,2,2,2,2,2,2],[12,11,9,8,6,5,4,4,3,3,3,2,2,2,2,2,2,2,2,2,3,3,2,2,2,2,1,1,1,1,1,1,1,1,1,1,1,1,1,2,2,2,2,2,2,2,2,2,2,2,2,2,2,2,2,2,2,2,2,2,2,1,2,2,2,2,2,1,1,2,1,1,1,1,1,1,1,1,1,1,1,1,1,1,1,1,1,1,1,1,2,2,2,2,2,2,2,2,2,2,2,2,2,3,2,3,3,3,3,2,3,3,3,3,3,3,3,2,2,2,2,2,2,2,2,2,2,2,2,2,2,1,2,2,1,1,1,1,1,1,1,1,1,1,1,1,1,1,1,1,1,1,0,1,1,1,1,1,1,1,1,1,1,1,1,2,2,2,2,2,2,2,2,2,2,2,2,2,2,2,3,3,3,2,2,2,2,2,2,2,2,2,2,2,2,2,2,2,2,2,2,2,2,2,2,2,2,2,2,2,2,2,2,2,1,1,2,1,1,1,2,1,1,2,2,2,1,2,2,2,2,2,2,2,2,2,2,2,2,2,2,2,2,3,2,2,2,2,2,2,2,2,2,2,2,2,1,2,2,1,1,1,1,1,1,1,1,1,1,1,1,1,1,1,1,2,2,2,2,2,2,2,2,2,2,2,2,2,2,2,2,2,2,2,2,2,2,2,2,2,2,2,2,2,2,2,3,3,3,3,3,3,3,2,2,2,2,2,2,2,2,2,2,2,2,2,2,2,2,2],[11,10,9,7,6,4,4,4,3,3,2,2,2,2,2,2,2,2,2,2,2,3,2,2,2,1,1,1,1,1,1,1,1,1,1,1,1,2,1,2,2,2,2,2,2,2,2,2,2,3,3,2,2,2,2,2,2,1,2,2,1,1,1,2,1,2,1,1,1,1,1,1,1,1,1,1,1,1,1,1,1,1,1,1,1,1,1,1,1,1,1,2,1,1,2,2,2,2,2,2,2,2,2,2,2,2,3,2,2,2,2,2,2,2,2,2,2,2,2,2,2,2,2,2,2,2,2,2,1,1,1,1,1,1,1,1,1,1,1,1,1,1,1,1,1,1,1,1,1,1,1,1,1,0,1,1,1,1,1,1,1,1,1,1,1,1,2,2,1,2,2,2,2,2,2,2,2,2,2,2,2,3,2,2,2,2,2,2,2,2,2,2,2,2,2,2,2,2,2,2,2,2,2,2,2,1,2,2,1,1,2,1,1,1,1,1,1,1,1,1,1,1,1,1,1,1,1,1,1,1,1,2,2,2,2,2,2,2,2,2,2,2,2,3,2,2,2,2,2,2,2,2,2,2,2,1,1,1,1,1,1,1,1,1,1,1,1,1,1,1,1,1,1,1,1,1,2,2,2,2,2,2,2,2,1,2,2,2,2,2,2,2,2,2,2,2,2,2,2,2,2,2,2,2,2,2,2,3,3,3,3,2,2,2,2,2,2,2,2,2,2,2,2,2,2,2,2,2,2,2],[12,10,9,7,6,5,4,4,3,3,3,2,2,2,2,2,2,2,2,2,2,2,2,2,2,2,2,1,1,1,1,1,1,1,1,1,1,2,2,2,2,2,2,2,2,2,2,2,2,3,2,2,2,2,2,2,2,2,2,2,1,1,2,2,2,2,1,2,1,2,1,1,1,1,1,1,1,1,1,1,1,1,1,1,1,1,1,1,1,1,2,2,2,1,2,2,2,2,2,2,2,2,2,2,2,2,3,2,2,2,2,3,2,3,3,3,2,2,2,2,2,2,2,2,2,2,2,2,2,2,1,1,1,1,1,1,1,1,1,1,1,1,1,1,1,1,1,1,1,1,1,1,1,1,0,1,1,1,1,1,1,1,1,1,1,1,1,2,2,2,2,2,2,2,2,2,2,2,2,2,2,3,2,2,2,2,2,2,2,2,2,2,2,2,2,2,2,2,2,2,2,2,2,2,2,2,2,2,1,1,2,1,1,1,1,1,1,1,1,1,1,1,1,1,1,1,1,2,2,2,2,2,2,2,2,2,2,2,2,2,2,2,2,3,3,2,2,2,2,2,2,2,2,2,2,2,1,1,1,1,1,1,1,1,1,1,1,1,1,1,1,1,1,1,1,2,2,2,2,2,2,2,2,2,2,2,2,2,2,2,2,2,2,2,2,2,2,2,2,2,2,2,2,2,2,2,2,3,3,3,3,3,2,2,2,2,2,2,2,2,2,2,2,2,2,2,2,2,2,2],[12,11,10,8,8,5,5,5,4,3,3,3,3,2,2,2,2,2,2,3,3,3,3,2,2,2,2,1,2,2,1,1,1,1,1,1,2,2,2,2,2,2,2,2,2,2,2,2,3,3,3,3,2,2,2,2,2,2,2,2,2,2,2,2,2,2,2,2,2,2,2,1,1,2,1,1,1,1,1,1,1,1,1,1,1,1,1,1,1,1,1,2,2,1,2,2,2,2,2,2,2,2,2,2,2,3,3,3,3,2,3,3,3,3,3,3,3,2,3,3,2,2,2,2,2,2,2,2,2,2,2,1,1,1,1,1,1,1,1,1,1,1,1,1,1,1,1,1,1,1,1,1,1,1,1,0,1,1,1,1,1,1,1,1,1,1,1,1,2,2,2,2,2,2,2,2,2,2,2,3,3,3,3,3,2,2,2,2,2,2,2,2,2,2,3,3,3,2,2,2,2,2,2,2,2,2,2,2,2,2,2,2,2,2,1,1,2,1,1,2,2,1,1,2,2,2,1,2,2,2,2,2,2,2,2,2,2,2,2,2,3,2,2,3,3,3,2,2,2,2,2,2,2,2,2,2,1,2,2,1,1,2,1,1,1,1,1,1,2,1,1,1,2,1,1,2,2,2,2,2,2,2,2,2,2,2,2,2,2,2,2,2,2,2,2,2,2,2,2,2,2,2,2,2,3,3,3,3,3,3,3,3,3,3,3,3,2,2,2,2,2,2,2,2,2,2,2,2,2,2],[12,11,9,8,7,5,4,4,3,3,3,2,2,2,2,2,2,2,2,3,3,3,3,2,2,2,2,1,1,2,1,1,1,1,1,1,2,2,2,2,2,2,2,2,2,2,2,2,3,3,3,3,2,2,2,2,2,2,2,2,2,2,2,2,2,2,2,2,2,2,2,1,1,1,1,1,1,1,1,1,1,1,1,1,1,1,1,1,1,1,1,2,1,1,2,2,1,2,2,2,2,2,2,2,2,2,3,2,2,2,2,2,2,2,2,2,2,2,2,2,2,2,2,2,2,2,2,1,1,2,1,1,1,1,1,1,1,1,1,1,1,1,1,1,1,1,1,1,1,1,1,1,1,1,1,1,0,1,1,1,1,1,1,1,1,1,1,1,1,2,2,2,2,2,2,2,2,2,2,2,2,2,2,2,2,2,2,2,2,2,2,2,2,2,2,2,2,2,2,2,2,2,2,2,2,2,2,2,2,2,2,2,2,2,1,1,2,1,1,1,2,1,1,1,1,1,1,2,2,1,1,2,2,2,2,2,2,2,2,2,2,2,2,2,2,2,2,2,2,2,2,2,2,1,2,1,1,1,1,1,1,1,1,1,1,1,1,1,1,1,1,1,2,1,2,2,2,2,2,2,2,2,2,2,2,2,2,2,2,2,2,2,2,2,2,2,2,2,2,2,2,2,2,2,2,2,2,3,3,3,3,3,2,2,2,2,2,2,2,2,2,2,2,2,2,2,2,2,2,2],[12,11,9,8,7,5,5,4,4,3,3,3,2,2,2,2,2,2,2,3,3,3,2,2,2,2,2,1,2,2,1,1,1,2,1,1,2,2,2,2,2,2,2,2,2,2,2,2,3,3,3,3,2,2,2,2,2,2,2,2,2,2,2,2,2,2,2,2,2,2,2,2,2,2,1,1,1,1,1,1,1,1,1,1,1,1,1,1,1,1,1,1,1,1,2,2,1,2,2,2,2,2,2,2,2,2,3,2,2,2,2,2,2,2,2,2,2,2,2,2,2,2,2,2,2,2,2,1,1,1,1,1,1,1,1,1,1,1,1,1,1,1,1,1,1,1,1,1,1,1,1,1,1,1,1,1,1,0,1,1,1,1,1,1,1,1,1,1,1,1,2,2,2,2,2,2,2,2,2,2,2,2,2,2,2,2,2,2,2,2,2,2,2,2,2,2,2,2,2,2,2,2,2,2,2,1,2,2,1,1,2,2,1,2,1,1,1,1,1,1,1,1,1,1,1,1,1,1,1,1,2,2,2,2,1,2,2,2,2,2,2,2,2,2,2,2,2,2,2,2,2,2,1,1,2,1,1,1,1,1,1,1,1,1,1,1,1,1,1,1,1,1,2,2,2,2,2,2,2,2,2,2,2,2,2,2,2,2,2,2,2,2,2,2,2,2,2,2,2,2,2,2,2,2,2,2,2,3,3,3,3,2,2,2,2,2,2,2,2,2,2,2,2,2,2,2,2,2,2,2],[12,11,9,8,8,6,5,5,4,3,3,3,3,2,2,2,2,2,2,3,3,3,3,2,2,2,2,1,2,2,2,1,1,2,1,1,2,2,2,2,2,2,3,2,2,2,2,3,3,3,3,3,2,2,2,2,2,2,2,2,2,2,2,2,2,2,2,2,2,2,2,2,2,2,1,1,1,1,1,1,1,1,1,1,1,1,1,1,1,1,1,2,1,1,2,2,2,2,2,2,2,2,2,2,2,2,3,2,2,2,2,2,2,2,2,2,2,2,2,2,2,2,2,2,2,2,2,1,1,1,1,1,1,1,1,1,1,1,1,1,1,1,1,1,1,1,1,1,1,1,1,1,1,1,1,1,1,1,0,1,1,1,1,1,1,1,1,1,1,1,1,2,2,2,2,2,2,2,2,2,2,2,2,2,2,2,2,2,2,2,2,2,2,2,2,2,2,2,2,2,2,2,2,2,2,1,2,2,1,1,2,2,2,2,1,1,2,1,1,1,1,1,1,1,2,1,1,2,2,1,2,2,2,2,2,2,2,2,2,2,2,2,2,2,2,2,2,2,2,2,2,2,1,1,2,2,1,1,1,1,1,1,1,1,1,1,1,1,1,1,1,1,2,2,2,2,2,2,2,2,2,2,2,2,2,2,2,2,2,2,2,2,2,2,2,2,2,2,2,2,2,2,2,2,2,2,2,3,3,3,3,3,2,2,2,2,2,2,2,2,2,2,2,2,2,2,2,2,2,2],[11,10,9,8,7,6,5,4,4,3,3,3,3,2,2,2,2,2,2,3,3,3,3,2,2,2,2,1,2,2,2,1,2,2,2,1,2,2,2,2,2,2,2,2,2,2,2,2,3,3,3,3,2,2,2,2,2,2,2,2,2,2,2,2,2,2,2,2,2,2,2,2,2,2,1,1,1,2,1,1,1,1,1,1,1,1,1,1,1,1,1,1,1,1,1,1,1,2,2,2,2,2,2,2,2,2,2,2,2,2,2,2,2,2,2,2,2,2,2,2,2,2,2,2,1,1,2,1,1,1,1,1,1,1,1,1,1,1,1,1,1,1,1,1,1,1,1,1,1,1,1,1,1,1,1,1,1,1,1,0,1,1,1,1,1,1,1,1,1,1,1,1,2,2,2,2,2,2,2,2,2,2,2,2,2,2,2,2,2,2,2,2,2,2,2,2,2,2,2,2,2,2,2,2,2,1,2,2,2,1,2,2,2,2,1,2,1,1,1,2,1,1,1,1,2,1,1,2,2,1,1,2,2,2,1,2,2,2,2,2,2,2,2,2,2,2,2,2,2,1,2,2,1,1,2,1,1,1,1,1,1,1,1,1,1,1,1,1,2,1,1,2,2,2,2,2,2,2,2,2,2,2,2,2,2,2,2,2,2,2,2,2,2,2,2,2,2,2,2,2,2,2,2,2,2,2,2,3,3,3,3,3,2,2,2,2,2,2,2,2,2,2,2,2,2,2,2,2,2,2],[12,11,9,8,7,5,5,4,4,3,3,3,2,2,2,2,2,2,2,3,3,3,3,2,2,2,2,1,2,2,1,1,2,2,1,2,2,2,2,2,2,2,2,2,2,2,2,2,3,3,3,2,2,2,2,2,2,2,2,2,2,2,2,2,2,2,2,2,2,2,2,2,2,2,1,1,1,1,1,1,1,1,1,1,1,1,1,1,1,1,1,1,1,1,1,1,1,1,1,1,1,2,2,2,2,2,2,2,2,2,2,2,2,2,2,2,2,2,2,2,1,2,1,1,1,1,1,1,1,1,1,1,1,1,1,1,1,1,1,1,1,1,1,1,1,1,2,1,1,1,1,1,1,1,1,1,1,1,1,1,0,1,1,1,1,1,1,1,1,1,1,1,1,1,1,1,2,2,2,2,2,2,2,2,2,2,2,2,1,2,2,2,2,2,2,2,2,2,2,2,2,1,1,2,1,1,2,2,1,1,2,2,2,2,1,1,2,1,1,1,1,1,1,1,1,1,1,1,1,1,1,1,1,1,1,1,1,1,1,2,2,2,2,2,2,2,2,2,1,1,1,1,1,1,1,1,1,1,1,1,1,1,1,1,1,1,1,1,1,1,1,1,2,2,2,2,2,2,2,2,2,2,2,2,2,2,2,2,2,2,2,2,2,2,2,2,2,2,2,2,2,2,2,2,2,2,2,2,3,2,2,2,2,2,2,2,2,2,2,2,2,2,2,2,2,2,2,2,2,2],[13,11,10,8,7,6,5,4,4,3,3,3,3,2,2,2,2,2,2,3,3,3,2,2,2,2,2,2,2,2,2,1,2,2,2,2,2,2,2,2,2,2,3,2,2,2,2,2,3,3,3,3,2,2,2,2,2,2,2,2,2,2,2,2,2,2,2,2,2,2,2,2,2,2,2,1,1,1,1,1,1,1,1,1,1,1,1,1,1,1,1,1,1,1,1,1,1,1,2,2,1,2,2,2,2,2,2,2,2,2,2,2,2,2,2,2,2,2,2,2,1,2,2,1,1,1,1,1,1,1,1,1,1,1,1,1,1,1,1,1,1,1,1,1,2,1,2,1,1,1,1,1,1,1,1,1,1,1,1,1,1,0,1,1,1,1,1,1,1,1,1,1,1,1,1,2,2,2,2,2,2,2,2,2,2,1,2,2,1,1,2,1,1,2,2,2,2,2,2,2,2,1,1,2,1,1,1,2,1,1,2,2,2,2,1,2,2,1,1,1,1,1,1,1,1,1,1,1,1,1,1,1,1,1,1,1,2,1,1,2,2,2,2,2,2,2,2,2,1,1,1,1,1,1,1,1,1,1,1,1,1,1,1,1,1,1,1,1,1,1,1,2,2,2,2,2,2,2,2,2,2,2,2,2,2,2,2,2,2,2,2,2,2,2,2,2,2,2,2,2,2,2,2,2,2,2,2,2,3,2,2,2,2,2,2,2,2,2,2,2,2,2,2,2,2,2,2,2,2,2],[13,11,10,8,8,6,5,5,4,4,3,3,3,2,2,2,2,2,3,3,3,3,3,2,2,2,2,2,2,2,2,2,2,2,2,2,2,2,2,2,2,2,3,3,2,2,3,3,3,3,3,3,2,2,2,2,2,2,2,2,2,2,2,2,2,2,2,2,2,2,2,2,2,2,2,2,2,2,2,2,1,1,1,2,1,1,1,1,1,1,1,1,1,1,1,2,1,1,2,2,1,2,2,2,2,2,2,2,2,2,2,2,2,2,2,2,2,2,2,2,1,2,2,2,1,1,1,1,1,1,1,1,1,1,1,1,1,1,1,1,1,1,1,1,2,1,2,2,2,2,1,1,1,1,1,1,1,1,1,1,1,1,0,1,1,1,1,1,1,1,1,1,1,1,1,2,1,2,2,2,2,2,2,2,1,1,2,2,1,2,2,2,1,2,2,2,2,2,2,2,2,2,2,2,2,1,2,2,2,1,2,2,2,2,2,2,2,2,1,2,2,1,1,1,2,1,1,1,2,1,1,2,2,1,1,2,2,2,2,2,2,2,2,2,2,2,2,2,1,1,2,1,1,1,2,1,1,1,1,1,1,1,1,1,1,1,1,1,2,2,2,2,2,2,2,2,2,2,2,2,2,2,2,2,2,2,2,2,2,2,2,2,2,2,2,2,2,2,2,2,2,2,2,2,2,2,2,3,3,3,3,2,2,2,2,2,2,2,2,2,2,2,2,2,2,2,2,2,2,2],[12,11,10,8,7,6,5,5,4,4,3,3,3,2,2,2,2,2,3,3,3,3,3,2,2,2,2,2,2,2,2,2,2,2,2,2,2,2,2,2,2,2,3,2,2,2,2,2,3,3,3,2,2,2,2,2,2,2,2,2,2,2,2,2,2,2,2,2,2,2,2,2,2,2,2,2,1,2,2,1,1,1,1,1,1,1,1,1,1,1,1,1,1,1,1,1,1,1,1,1,1,1,2,2,2,2,2,2,2,2,2,2,2,2,2,2,2,2,2,2,1,1,1,1,1,1,1,1,1,1,1,1,1,1,1,1,1,1,1,1,1,1,1,1,2,1,2,1,1,1,1,1,1,1,1,1,1,1,1,1,1,1,1,0,1,1,1,1,1,1,1,1,1,1,1,1,1,2,2,2,2,2,2,2,1,1,2,2,1,2,2,2,1,2,2,2,2,2,2,2,2,1,2,2,2,1,2,2,1,1,2,2,2,2,2,2,2,2,1,2,2,1,1,1,2,1,1,1,2,1,1,2,2,1,1,1,2,1,1,2,2,1,2,2,2,2,1,2,1,1,1,1,1,1,1,1,1,1,1,1,1,1,1,1,1,1,1,1,2,2,2,2,2,2,2,2,2,2,2,2,2,2,2,2,2,2,2,2,2,2,2,2,2,2,2,2,2,2,2,2,2,2,2,2,2,2,2,2,3,2,2,2,2,2,2,2,2,2,2,2,2,2,2,2,2,2,2,2,2,2],[13,11,10,9,7,5,5,5,4,3,3,3,3,2,2,2,3,2,3,3,3,3,3,2,2,2,2,2,2,2,2,2,2,2,2,2,2,2,2,2,2,2,3,3,2,2,3,3,3,3,3,3,2,2,2,2,2,2,2,2,2,2,2,2,2,2,2,2,2,2,2,2,2,2,2,2,1,2,1,2,1,1,1,2,1,1,1,1,1,1,1,1,1,1,1,1,1,1,1,1,1,2,2,2,2,2,2,2,2,1,2,2,2,2,2,2,2,1,2,1,1,1,1,1,1,1,1,1,1,1,1,1,1,1,1,1,1,1,1,1,1,1,1,2,2,2,2,1,2,1,1,1,1,1,1,1,1,1,1,1,1,1,1,1,0,1,1,1,1,1,1,1,1,1,1,1,1,2,2,2,2,2,2,2,1,1,1,2,1,1,2,1,1,1,2,2,2,2,1,2,2,1,1,2,1,1,1,2,2,1,2,2,2,2,2,2,2,2,2,2,2,1,1,1,1,1,1,1,1,1,1,1,1,1,1,1,1,1,1,2,2,1,2,2,2,2,1,2,1,1,1,1,1,1,1,1,1,1,1,1,1,1,1,1,1,1,1,1,2,2,2,2,2,2,2,2,2,2,2,2,2,2,2,2,2,2,2,2,2,2,2,2,2,2,2,2,2,2,2,2,2,2,2,2,2,2,2,2,3,2,2,2,2,2,2,2,2,2,2,2,2,2,2,2,2,2,2,2,2,2],[14,12,11,9,8,7,6,5,5,4,4,3,3,3,3,3,3,3,3,3,3,3,3,3,3,2,2,2,2,2,2,2,2,2,2,2,2,2,2,3,3,3,3,3,2,2,3,3,3,3,3,3,3,2,2,2,2,2,2,2,2,2,2,2,2,2,2,2,2,2,2,2,2,2,2,2,2,2,2,2,2,2,2,2,2,1,1,2,2,1,1,2,1,1,1,2,1,1,2,2,1,2,2,2,2,2,2,2,2,2,2,2,2,2,2,2,2,2,2,2,1,1,1,1,1,1,1,1,1,1,1,1,1,1,1,1,1,1,1,1,1,2,1,2,2,2,2,2,2,2,2,2,2,1,1,1,1,1,1,1,1,1,1,1,1,0,1,1,1,1,1,1,1,1,1,1,1,1,2,2,2,2,2,2,1,1,1,2,1,1,2,1,1,2,2,2,2,2,2,2,2,2,2,2,2,2,2,2,2,2,2,2,2,2,2,2,2,2,2,2,2,2,1,2,2,2,1,2,2,1,2,2,2,1,1,2,2,2,2,2,2,2,2,2,2,2,2,2,1,1,1,1,1,1,1,1,1,1,1,1,1,1,1,1,2,2,1,2,2,2,2,2,2,2,2,2,2,2,3,2,2,2,2,2,2,2,2,2,2,2,2,2,2,2,2,2,2,2,2,2,2,2,2,2,2,2,2,3,3,3,3,2,2,2,2,2,2,2,2,2,2,2,2,2,2,2,2,2,2,2],[12,10,9,8,7,6,5,5,4,4,3,3,3,3,3,3,2,2,3,3,3,3,3,3,2,2,2,2,2,2,2,2,2,2,2,2,2,2,2,2,2,2,3,3,2,2,3,3,3,3,3,3,2,2,2,2,2,2,2,2,2,2,2,2,2,2,2,2,2,2,2,2,2,2,2,2,2,2,2,2,2,2,2,2,2,1,1,2,1,1,1,1,1,1,1,1,1,1,1,1,1,1,2,1,1,2,2,2,1,1,2,2,2,2,2,2,2,1,2,2,1,1,1,1,1,1,1,1,1,1,1,1,1,1,1,1,1,1,1,1,1,1,1,2,2,2,2,2,2,2,1,1,2,2,1,1,1,1,1,1,1,1,1,1,1,1,0,1,1,1,1,1,1,1,1,1,1,1,1,1,2,2,2,1,1,1,1,2,1,1,2,1,1,2,2,2,2,2,2,2,2,1,2,2,2,1,2,2,2,1,2,2,2,2,2,2,2,2,2,2,2,1,1,2,2,1,1,2,2,1,1,2,2,1,1,2,2,1,1,2,2,1,2,2,2,2,1,2,1,1,1,1,1,1,1,1,1,1,1,1,1,2,1,1,2,2,2,2,2,2,2,2,2,2,2,2,2,2,2,2,2,2,2,2,2,2,2,2,2,2,2,2,2,2,2,2,2,2,2,2,2,2,2,2,2,2,2,2,3,3,3,2,2,2,2,2,2,2,2,2,2,2,2,2,2,2,2,2,2,2],[13,11,10,8,8,6,5,5,4,4,3,3,3,3,2,3,3,3,3,3,3,3,3,3,2,2,2,2,2,2,2,2,2,2,2,2,2,2,2,2,3,3,3,3,2,2,3,3,3,3,3,3,3,2,2,2,2,2,2,2,2,2,2,2,2,2,2,2,2,2,2,2,2,2,2,2,2,2,2,2,2,2,2,2,2,1,1,1,2,1,1,1,1,1,1,1,1,1,1,1,1,1,1,1,2,2,2,2,1,1,1,2,1,2,2,2,1,1,1,1,1,1,1,1,1,1,1,1,1,1,1,1,1,1,1,1,1,1,1,1,1,2,2,2,2,2,2,2,2,2,2,2,1,1,1,1,1,1,1,1,1,1,1,1,1,1,1,0,1,1,1,1,1,1,1,1,1,1,1,1,1,2,1,1,1,1,1,2,1,1,2,1,1,2,2,2,2,2,2,2,2,2,2,2,2,2,2,2,2,2,2,2,2,2,2,2,2,2,2,2,2,2,2,2,2,2,1,2,2,1,1,2,2,1,1,1,1,1,1,2,2,1,2,2,2,2,1,1,1,1,1,1,1,1,1,1,1,1,1,1,1,1,1,1,2,2,2,2,2,2,2,2,2,2,2,2,2,2,3,3,2,2,2,2,2,2,2,2,2,2,2,2,2,2,2,2,2,2,2,2,2,2,2,2,2,2,2,2,3,3,3,2,2,2,2,2,2,2,2,2,2,2,2,2,2,2,2,2,3,2],[14,12,10,9,8,6,5,5,4,4,3,3,3,3,3,3,3,3,3,3,3,3,3,3,3,2,2,2,2,2,2,2,2,2,2,2,2,2,2,3,3,3,3,3,3,2,3,3,3,3,3,3,3,2,2,2,2,2,2,2,2,2,2,2,2,2,2,2,2,2,2,2,2,2,2,2,2,2,2,2,2,2,2,2,2,1,1,1,1,1,1,1,1,1,1,1,1,1,1,1,1,1,2,1,1,2,2,2,1,1,1,2,1,2,1,2,1,1,1,1,1,1,1,1,1,1,1,1,1,1,1,1,1,1,1,1,1,1,1,1,2,2,2,2,2,2,2,2,2,2,2,2,1,1,1,1,1,1,1,1,1,1,1,1,1,1,1,1,0,1,1,1,1,1,1,1,1,1,1,1,1,1,1,1,1,1,1,1,1,1,1,1,1,1,2,1,2,2,1,2,2,1,1,2,2,2,2,2,2,2,2,2,2,2,2,2,2,2,2,2,2,2,1,2,2,2,1,2,1,1,1,1,2,1,1,1,1,1,1,2,1,1,2,2,2,2,1,1,1,1,1,1,1,1,1,1,1,1,1,1,1,1,1,1,2,2,2,2,2,2,2,2,2,2,2,2,2,2,3,3,2,2,2,2,2,2,2,2,2,2,2,2,2,2,2,2,2,2,2,2,2,2,1,2,2,2,2,3,3,2,2,2,2,2,2,2,2,2,2,2,2,2,2,2,2,2,2,2,2,2],[12,11,9,8,8,6,6,6,5,4,4,3,3,3,3,3,3,3,3,3,4,4,3,3,3,2,2,2,2,2,2,2,2,2,2,2,2,3,2,3,3,3,3,3,3,3,3,3,3,4,4,3,3,3,3,3,2,2,2,2,2,2,2,2,2,2,2,2,2,3,3,2,2,2,2,2,2,2,2,2,2,2,2,2,2,2,2,2,2,1,1,2,1,1,1,2,1,1,1,1,1,1,2,2,1,2,2,2,2,1,2,2,2,2,2,2,2,1,1,1,1,1,1,1,1,1,1,1,1,1,1,1,1,1,1,1,1,2,1,2,2,2,2,2,2,2,2,2,2,2,2,2,2,2,2,2,2,1,1,1,1,1,1,1,1,1,1,1,1,0,1,1,1,1,1,1,1,1,1,1,1,2,1,1,1,1,1,1,1,1,2,1,1,2,2,2,2,2,2,2,2,2,2,2,2,2,2,2,2,2,2,2,2,2,2,2,2,2,2,2,2,2,2,2,2,2,1,2,2,1,2,2,2,1,1,2,2,1,1,2,2,1,2,2,2,2,1,2,1,1,1,1,1,1,2,1,1,2,2,1,1,2,2,1,2,2,2,2,2,2,2,2,2,2,2,2,3,3,3,3,2,2,2,2,2,2,2,2,2,2,2,2,2,2,2,2,2,2,2,2,2,2,2,2,2,2,2,3,3,2,3,2,2,2,2,2,2,2,2,2,2,2,2,2,2,2,2,2,3,2],[12,11,9,9,8,6,6,5,5,4,3,3,3,3,3,3,3,3,3,4,3,4,3,3,3,2,2,2,2,2,2,2,2,2,2,2,2,2,2,3,3,3,3,3,2,3,3,3,3,3,3,3,3,2,2,3,2,2,2,2,2,2,2,3,2,2,2,3,2,3,3,2,2,3,2,2,2,2,2,2,2,2,2,2,2,2,2,2,2,1,1,1,1,1,1,1,1,1,1,1,1,1,1,1,1,2,2,1,1,1,1,2,1,2,2,2,1,1,1,1,1,1,1,1,1,1,1,1,1,1,1,1,1,1,1,1,1,2,1,2,2,2,2,2,2,2,2,2,2,2,2,2,2,2,2,1,1,1,1,1,1,1,1,1,1,1,1,1,1,1,0,1,1,1,1,1,1,1,1,1,1,2,1,1,1,1,1,2,1,1,2,1,1,2,2,2,2,2,2,2,2,2,2,2,2,2,2,2,2,2,2,2,2,2,2,2,2,2,2,2,2,2,2,2,2,2,2,2,2,2,2,2,2,1,1,2,2,1,1,2,2,1,2,2,2,2,1,1,1,1,1,1,1,1,1,1,1,1,2,1,1,2,2,2,2,2,2,2,2,2,2,2,2,2,2,2,3,3,3,3,3,3,3,2,2,2,2,2,2,2,2,2,2,2,2,2,2,2,2,2,2,2,2,2,2,2,2,2,3,3,3,3,2,2,2,2,2,2,2,2,2,2,2,2,2,3,3,2,3,2],[13,12,10,10,9,6,6,6,5,4,4,3,3,3,3,3,3,3,3,4,4,4,4,3,3,3,2,2,3,2,2,2,2,3,2,2,3,3,3,3,3,3,3,3,3,3,3,3,3,4,4,3,3,3,3,3,3,2,3,3,2,2,3,3,3,3,3,3,3,3,3,2,2,3,2,2,2,2,2,2,2,2,2,2,2,2,2,2,2,1,1,2,1,1,1,1,1,1,1,1,1,1,1,2,1,2,2,1,1,1,1,1,1,1,1,1,1,1,1,1,1,1,1,1,1,1,1,1,1,1,1,1,1,1,1,1,2,2,2,2,2,2,2,2,2,2,2,2,2,2,2,2,2,2,2,2,2,2,2,1,1,1,1,1,1,1,1,1,1,1,1,0,1,1,1,1,1,1,1,1,1,1,1,1,1,1,1,1,1,1,2,1,1,2,2,2,2,2,2,2,2,2,2,2,2,2,2,2,2,2,2,2,2,2,2,2,2,2,2,2,2,2,2,2,2,2,2,2,2,2,2,2,2,1,1,2,2,1,1,2,2,1,2,2,2,2,1,1,1,1,1,1,1,1,1,1,1,2,2,1,2,2,2,2,2,2,2,2,2,2,2,2,2,2,3,3,3,3,3,3,3,3,3,3,2,3,3,2,2,3,2,2,2,2,2,2,2,2,2,2,2,2,2,2,2,2,2,2,3,3,3,2,2,2,2,2,2,2,2,2,2,2,2,2,2,3,3,3,3,3],[13,12,10,9,8,7,6,6,5,4,4,3,3,3,3,3,3,3,3,4,4,4,4,3,3,3,2,2,2,2,2,2,2,3,2,2,2,3,3,3,3,3,3,3,3,3,3,3,3,4,4,3,3,3,3,3,2,2,3,3,2,2,3,3,2,3,2,3,2,3,3,2,2,3,2,2,2,2,2,2,2,2,2,2,2,2,2,2,2,1,1,2,1,1,2,1,1,1,1,1,1,1,2,1,1,2,2,1,1,1,1,1,1,1,1,1,1,1,1,1,1,1,1,1,1,1,1,1,1,1,1,1,1,1,1,1,1,2,2,2,2,2,2,2,2,2,2,2,2,2,2,2,2,2,2,2,1,1,1,1,1,1,1,1,1,1,1,1,1,1,1,1,0,1,1,1,1,1,1,1,1,1,1,1,1,1,1,1,1,1,1,1,1,1,2,2,2,2,2,2,2,2,2,2,2,2,2,2,2,2,2,2,2,2,2,2,2,2,2,2,2,2,2,2,2,2,2,2,2,1,2,2,2,1,1,1,2,1,1,2,2,1,2,2,1,2,1,1,1,1,1,1,1,1,1,1,1,2,2,1,1,2,2,2,2,2,2,2,2,2,2,2,2,2,2,2,3,3,3,3,3,3,3,2,2,2,2,2,2,2,2,2,2,2,2,2,2,2,2,2,2,2,2,2,2,2,2,3,3,3,2,2,2,2,2,2,2,2,2,2,2,2,2,2,2,2,2,3,3,3],[13,12,10,9,9,7,6,6,5,5,4,4,4,3,3,3,3,3,4,4,4,4,4,4,3,3,3,3,3,3,3,3,3,3,3,3,3,3,3,3,4,4,4,4,3,3,3,4,4,4,4,3,3,3,3,3,3,3,3,3,3,3,3,3,3,3,3,3,3,3,3,3,3,3,3,3,2,3,3,2,2,2,2,2,2,2,2,2,2,2,2,2,2,2,2,2,1,1,2,2,1,1,2,2,1,2,2,1,1,1,1,2,1,2,2,2,2,1,1,1,1,1,1,1,1,1,1,1,1,1,1,1,1,2,2,2,2,2,2,2,2,2,2,2,2,2,3,3,2,2,2,2,2,2,2,2,2,2,2,2,2,1,1,1,1,1,1,1,1,1,1,1,1,0,1,1,1,1,1,1,1,1,1,1,1,1,1,1,1,1,2,2,1,2,2,2,2,2,2,2,2,2,2,2,2,2,2,2,2,2,2,2,2,3,2,3,2,2,2,2,2,2,2,2,2,2,2,2,2,2,2,2,2,2,2,2,2,2,2,2,2,2,2,2,2,2,2,2,1,1,2,2,1,2,2,2,2,2,2,2,2,2,2,2,2,2,2,2,2,3,2,2,3,3,3,3,3,3,4,3,3,3,3,3,3,3,3,3,3,3,2,2,2,2,2,2,2,2,2,2,2,2,2,2,2,2,2,3,3,3,3,3,2,2,3,2,2,2,3,2,2,3,3,3,3,3,3,3,3,3],[13,12,11,10,9,7,7,6,6,5,5,4,4,4,4,4,4,4,4,4,5,5,4,4,4,3,3,3,3,3,3,3,3,4,3,3,3,4,4,4,4,4,4,4,4,4,4,4,4,4,4,4,3,3,4,3,3,3,4,3,3,3,4,4,3,3,3,4,4,4,4,3,3,4,3,3,3,3,3,3,3,3,2,2,3,2,2,2,2,2,2,2,2,2,2,2,1,2,2,2,1,2,2,2,2,2,2,1,1,1,1,2,1,2,2,2,1,1,1,1,1,1,1,2,1,1,1,1,1,2,2,2,2,2,2,2,2,2,2,2,2,2,2,2,3,3,3,3,3,3,3,2,2,2,2,2,2,2,2,2,2,2,2,1,1,1,1,1,1,1,1,1,1,1,0,1,1,1,1,1,1,1,1,1,1,1,1,2,1,2,2,2,2,2,2,2,2,2,2,2,2,2,2,2,2,2,2,3,2,2,2,3,3,3,3,3,3,3,3,3,3,2,2,3,2,2,2,2,2,2,2,2,2,2,2,2,2,2,2,2,2,2,2,2,2,2,1,2,1,1,2,2,1,2,2,2,2,2,2,2,2,2,2,2,3,3,3,3,3,3,3,3,3,3,3,4,4,4,4,4,4,4,4,3,3,3,3,3,3,3,3,3,3,3,3,2,3,3,2,2,3,2,2,2,2,2,2,3,3,3,3,3,3,3,3,3,2,3,3,3,3,3,3,3,3,3,3,3,3,3],[14,12,11,10,9,7,6,6,5,5,4,4,4,3,3,3,4,4,4,4,4,4,4,4,3,3,3,3,3,3,3,3,3,3,3,3,3,3,3,3,4,4,4,4,3,3,3,4,4,4,4,4,3,3,3,3,3,3,3,3,3,3,3,3,3,3,3,3,3,3,3,3,3,3,3,3,3,3,2,3,2,2,2,2,2,2,2,2,2,2,2,2,2,2,2,2,1,1,2,1,1,1,2,1,1,2,2,1,1,1,1,1,1,1,1,1,1,1,1,1,1,1,1,1,1,1,1,1,1,1,2,1,1,2,2,2,2,2,2,2,2,2,2,2,3,3,3,3,3,3,2,2,2,2,2,2,2,2,2,2,2,2,2,1,1,1,1,1,1,1,1,1,1,1,1,0,1,1,1,1,1,1,1,1,1,1,1,2,1,1,2,1,2,2,2,2,2,2,2,2,2,2,2,2,2,2,2,2,2,2,2,3,3,3,3,3,3,2,2,3,2,2,2,2,2,2,2,2,2,2,2,2,2,2,2,2,2,2,2,2,2,2,2,2,2,2,1,1,1,1,2,1,1,2,2,2,2,2,2,2,2,2,2,2,2,2,2,3,3,3,3,3,3,3,3,3,3,3,4,3,3,3,3,3,3,3,3,3,3,3,3,3,3,3,2,2,2,2,2,2,2,2,2,2,2,2,2,3,3,3,3,3,2,2,3,2,2,2,3,2,3,3,3,3,3,3,3,3,3,3],[13,12,11,9,10,8,7,7,6,5,4,4,4,4,4,4,4,4,4,5,5,5,5,4,4,3,3,3,3,3,3,3,3,3,3,3,4,4,4,4,4,4,4,4,4,4,4,4,4,4,4,4,4,4,4,3,4,3,4,3,3,3,4,4,3,4,3,4,4,4,4,3,4,4,3,3,3,3,3,3,3,3,3,3,3,2,2,2,2,2,2,2,2,2,2,2,2,2,2,2,1,2,2,2,2,2,2,2,1,1,1,2,1,2,2,2,1,1,1,1,1,1,1,1,1,1,1,1,1,2,2,2,2,2,2,2,2,2,2,2,2,3,3,3,3,3,3,3,3,3,3,3,3,2,2,2,2,2,2,2,2,2,2,2,2,1,1,1,1,1,1,1,1,1,1,1,0,1,1,1,1,1,1,1,1,1,1,2,1,2,2,2,2,2,2,2,2,2,2,2,2,2,2,2,2,2,2,3,2,3,3,3,3,3,3,3,3,3,3,3,3,2,2,3,2,2,2,2,2,2,2,2,2,2,2,2,2,2,2,2,2,2,2,2,2,2,2,2,1,1,2,2,2,2,2,2,2,2,2,2,2,2,2,2,2,3,3,3,3,3,3,3,3,3,3,3,4,4,4,4,4,4,4,3,3,3,3,3,3,3,3,3,3,3,3,2,2,2,2,2,2,2,2,2,2,2,2,3,3,3,3,3,2,2,3,2,2,3,3,3,3,3,3,3,3,3,3,3,4,3],[15,14,12,11,10,8,7,7,7,6,5,5,5,4,5,5,5,5,5,5,5,6,5,5,4,4,4,4,4,4,4,4,4,4,4,4,4,4,4,4,5,5,5,5,4,5,4,5,5,5,5,5,4,4,4,4,4,4,4,4,4,4,4,4,4,4,4,4,4,5,4,4,4,4,4,4,4,4,4,4,3,3,4,3,3,3,3,3,3,3,3,3,3,2,2,2,2,2,2,2,2,2,2,2,2,2,2,2,2,1,1,2,2,2,2,2,2,1,2,2,1,1,2,2,2,1,2,2,2,2,2,2,2,2,2,2,2,3,3,3,3,3,3,3,4,4,4,4,4,4,3,3,3,3,3,3,3,2,2,2,2,2,2,2,2,2,2,2,1,1,1,1,1,1,1,1,1,0,1,1,1,1,1,1,1,1,2,2,2,2,2,2,2,2,2,2,3,2,2,2,3,2,2,3,3,3,3,3,3,3,3,3,3,3,4,4,3,3,3,3,3,3,3,3,3,3,3,3,3,2,2,3,2,2,2,3,2,2,2,3,2,2,2,2,2,2,2,2,2,2,2,2,2,2,2,2,2,3,3,2,3,3,3,3,3,3,3,3,4,4,4,4,4,4,4,4,4,5,5,5,4,4,4,4,4,4,4,4,4,4,3,3,3,3,3,3,3,3,3,3,3,3,3,3,3,3,3,3,4,4,4,4,3,3,3,3,3,3,3,3,3,3,4,4,4,4,4,4,4,4],[15,13,12,11,11,10,8,8,7,7,6,5,6,5,5,5,6,5,6,6,6,6,6,5,5,5,5,4,5,5,5,4,5,5,5,5,5,5,5,5,5,5,6,5,5,5,5,6,6,6,6,5,5,5,5,5,5,5,5,5,5,4,5,5,5,5,5,5,5,5,5,5,5,5,5,4,4,4,4,4,4,4,4,4,4,4,3,3,3,3,3,3,3,2,3,3,2,2,2,2,2,2,2,2,2,2,2,2,2,2,1,2,2,2,2,2,2,1,1,2,1,1,2,2,2,2,2,2,2,2,2,2,2,3,3,2,3,3,3,3,3,4,4,4,4,4,4,5,4,4,4,4,4,4,3,3,3,3,3,3,3,3,2,2,2,2,2,2,2,1,1,1,1,1,1,1,1,1,0,1,1,1,1,1,1,2,2,2,2,2,2,2,2,3,3,3,3,3,3,3,3,3,3,3,3,3,4,4,4,4,4,4,4,4,4,4,4,4,4,4,4,4,4,4,4,4,3,3,3,3,3,3,3,2,2,3,3,2,2,2,2,2,2,2,2,2,2,2,2,2,2,2,2,2,3,2,3,3,3,3,3,3,3,3,4,4,4,4,4,4,5,5,5,5,5,5,5,5,5,5,5,5,5,5,5,5,5,5,4,4,4,4,4,4,4,4,4,4,3,3,3,3,3,3,3,3,3,3,4,4,4,4,3,4,4,4,3,4,4,4,4,4,4,4,4,5,5,5,5,5],[15,13,12,11,11,9,8,8,7,6,5,5,5,5,5,5,5,5,5,6,6,6,5,4,4,4,4,4,4,4,4,4,4,4,4,4,4,5,4,4,5,5,5,5,5,5,5,5,5,5,5,5,4,4,4,4,4,4,4,4,4,4,4,4,4,4,4,4,4,5,4,4,4,4,4,4,4,4,4,4,4,4,4,3,3,3,3,3,3,3,3,3,3,2,2,2,2,2,2,2,2,2,2,2,2,2,2,1,1,1,1,2,1,2,1,2,2,1,1,2,1,1,2,2,2,1,2,2,2,2,2,2,2,2,3,3,3,3,3,3,3,3,3,4,4,4,4,4,4,4,4,4,3,3,3,3,3,3,3,3,2,2,2,2,2,2,2,2,1,2,1,1,1,1,1,1,1,1,1,0,1,1,1,1,1,1,1,2,2,2,2,2,2,2,2,2,2,2,2,3,3,2,2,3,3,3,3,3,3,3,3,3,4,4,4,4,4,4,3,3,3,3,3,3,3,3,3,3,3,3,3,3,2,2,2,2,2,2,2,2,2,2,2,2,2,2,2,2,2,2,2,2,2,2,2,2,2,3,3,3,3,3,3,3,3,3,4,4,4,4,4,4,4,4,4,4,4,4,5,5,4,4,4,4,4,4,4,4,4,4,4,4,3,3,3,3,3,3,3,3,3,3,2,3,3,2,2,3,4,4,3,3,3,3,3,3,3,3,3,3,3,4,4,4,4,4,4,4,4,4],[16,15,13,13,12,11,9,9,9,8,7,7,7,7,7,7,7,6,7,7,7,8,7,7,6,6,6,6,6,6,6,6,6,6,6,6,6,7,6,6,6,6,6,7,6,7,6,7,7,7,6,6,6,6,6,5,6,6,6,6,6,6,6,6,6,6,6,6,6,6,6,6,6,6,6,5,5,5,5,5,5,6,6,5,5,5,5,5,4,4,4,4,4,3,3,3,3,3,3,3,2,3,3,2,2,2,2,2,2,2,2,2,2,2,2,2,2,1,2,2,2,2,2,2,2,2,2,3,2,3,3,3,4,4,4,4,4,4,4,5,5,5,5,5,6,5,5,5,6,5,5,5,5,5,5,5,4,4,4,4,4,4,4,3,3,3,3,2,2,2,2,2,2,2,1,1,1,1,1,1,0,1,1,1,1,2,2,2,2,2,2,2,3,3,3,3,3,3,4,4,4,4,4,4,4,4,4,5,5,5,5,5,5,5,5,5,5,5,5,5,5,4,5,5,5,4,4,4,4,4,4,4,4,3,3,4,3,3,3,3,3,2,3,3,2,2,2,2,2,2,3,3,3,3,3,3,3,4,4,4,4,5,5,5,5,5,5,6,6,5,6,6,5,5,6,6,6,6,7,6,6,6,6,5,6,6,6,6,5,5,5,5,5,5,5,4,4,4,4,4,4,4,4,4,4,3,3,4,5,5,5,5,4,4,5,4,4,5,5,5,5,5,5,5,5,6,6,5,6,5],[16,15,14,12,13,12,10,10,10,8,7,7,7,7,7,7,7,7,8,8,8,8,8,7,7,7,6,7,6,6,7,7,6,6,7,7,6,7,7,6,7,7,7,7,7,7,7,7,7,7,7,7,7,6,6,6,6,7,6,6,6,6,6,6,6,6,7,7,6,7,7,7,7,6,6,6,6,6,7,6,6,6,6,6,6,6,5,5,5,5,5,5,5,4,4,4,4,3,4,4,3,3,3,3,3,3,3,2,3,2,2,2,3,2,2,2,2,2,2,2,3,2,2,3,3,2,2,3,3,3,3,4,4,4,4,4,5,4,5,5,5,5,6,6,6,6,6,6,6,6,6,6,6,6,5,5,5,4,4,4,4,4,4,4,4,3,3,3,3,3,2,2,2,2,2,2,1,1,1,1,1,0,1,1,1,2,2,2,2,3,2,2,3,3,3,3,3,3,3,3,4,4,4,4,4,4,4,4,5,5,5,5,6,6,6,6,6,5,6,6,5,5,5,6,5,4,4,5,4,4,4,4,4,4,4,4,4,4,4,4,3,3,4,4,3,3,3,3,3,3,4,4,4,4,4,4,5,5,5,5,5,5,5,5,5,5,6,6,6,6,6,6,6,6,6,6,7,7,7,7,7,7,6,6,7,6,6,6,6,6,5,5,5,5,4,5,4,4,4,4,4,3,4,4,3,3,3,4,5,5,4,5,4,4,5,5,4,5,5,5,5,5,6,6,6,6,6,6,6,6],[15,14,13,12,12,11,9,9,9,8,7,7,7,6,6,6,6,6,7,7,7,7,7,7,6,6,6,5,5,6,6,5,5,6,6,5,6,6,5,6,6,6,6,6,6,6,6,6,6,6,6,6,6,5,5,5,5,5,5,5,5,5,5,5,5,6,5,5,6,6,6,5,5,6,5,5,5,5,5,5,5,5,5,5,5,5,5,5,4,4,4,4,4,4,4,4,3,3,3,3,3,3,3,3,2,3,3,2,2,2,2,2,2,2,2,2,2,2,1,2,1,1,2,2,2,2,2,2,2,2,3,3,3,3,3,3,3,3,3,4,4,4,4,4,5,5,5,5,5,5,5,5,5,4,4,4,4,4,3,4,4,3,3,3,3,2,3,3,2,2,2,2,2,2,2,1,1,2,1,1,1,1,0,1,3,1,1,1,2,2,2,2,2,3,2,2,3,3,2,3,3,3,3,3,4,3,3,4,4,4,4,4,4,5,5,5,4,4,4,4,4,4,4,4,4,4,4,4,3,3,4,4,3,3,3,3,3,3,3,3,3,3,3,3,3,3,3,3,3,3,3,3,3,3,3,3,3,4,4,4,4,4,4,4,4,5,5,5,5,5,5,5,5,6,5,6,6,6,6,6,5,5,6,5,5,5,5,5,4,5,5,4,4,4,4,4,4,4,3,4,3,3,3,3,3,3,3,4,4,4,4,4,4,4,4,4,4,4,4,4,4,4,5,5,4,5,5,5,6,5],[16,15,13,12,12,11,10,10,10,8,7,7,7,7,6,7,7,7,7,7,8,8,8,7,6,6,6,6,6,6,6,5,6,6,6,5,6,6,6,6,6,6,6,6,6,6,6,6,6,7,6,6,6,5,6,6,5,6,6,6,5,5,6,6,6,7,6,6,6,7,6,6,6,6,6,6,5,6,6,5,5,5,5,5,5,4,4,5,5,4,4,4,4,3,4,4,3,3,4,4,3,3,3,3,3,3,3,3,3,2,2,3,2,2,2,2,2,2,2,2,2,1,2,3,2,1,2,2,2,2,3,3,3,3,3,3,3,4,3,3,4,4,4,4,5,5,6,5,5,5,5,4,4,4,4,4,4,3,3,3,3,3,3,3,3,2,2,3,2,2,2,2,1,2,2,2,1,2,2,1,1,1,1,0,1,1,1,2,1,2,2,2,2,3,3,3,3,3,3,3,4,4,3,4,4,3,4,4,4,4,5,5,5,5,5,5,5,4,4,5,4,4,4,5,5,4,4,4,4,3,4,4,4,3,3,4,4,3,3,4,4,3,3,4,3,3,3,3,3,2,4,3,3,3,4,3,3,4,4,4,4,5,4,4,5,5,5,5,6,6,6,6,6,6,6,6,6,6,7,6,6,6,7,6,6,6,6,5,5,6,6,5,5,5,4,4,5,4,4,4,4,4,4,4,4,4,3,4,5,5,5,5,5,5,5,5,5,5,6,6,5,5,6,6,5,6,6,6,6,6],[15,13,12,11,10,9,8,8,7,6,5,5,5,4,4,5,4,5,5,5,5,6,5,5,4,4,4,4,4,4,4,4,4,4,4,4,4,4,4,4,4,4,4,4,4,4,4,4,4,5,4,4,3,3,4,4,3,3,4,3,3,3,4,4,4,4,4,4,4,4,4,4,4,4,4,3,3,4,3,3,3,3,3,3,3,3,3,3,3,3,3,3,2,2,2,2,2,2,2,2,2,2,2,2,2,2,2,2,2,2,2,2,2,2,2,2,2,1,1,1,1,1,1,2,1,1,1,2,1,2,2,2,2,2,2,2,2,3,3,2,3,3,3,3,3,3,4,4,3,3,3,3,3,3,3,3,3,3,2,2,2,2,2,2,2,2,2,2,1,1,1,1,1,1,1,1,1,1,1,1,1,1,1,1,0,1,1,1,1,1,2,1,2,2,2,2,2,2,2,2,2,2,2,2,3,2,2,3,3,3,3,3,3,3,3,3,3,3,3,3,3,3,3,3,3,3,2,3,3,2,2,2,2,2,2,2,2,2,2,2,2,2,2,3,2,2,2,2,2,2,2,2,2,2,2,2,2,3,3,2,3,3,3,3,3,3,3,3,3,3,4,3,4,4,4,4,4,4,4,4,4,4,4,4,4,3,3,3,3,3,3,3,3,3,3,3,3,3,3,2,3,2,2,2,2,2,2,3,4,3,3,3,3,3,3,3,3,3,3,3,3,3,3,3,3,4,4,4,4,4],[15,14,12,11,11,9,9,8,8,7,6,6,6,6,6,6,6,6,6,7,7,7,7,6,6,6,5,5,5,5,5,5,5,6,5,5,5,6,6,5,5,6,6,5,6,5,5,5,5,6,6,5,5,5,5,5,5,5,5,5,5,5,5,5,6,5,6,6,5,6,5,6,5,5,6,5,5,5,5,5,5,4,5,4,5,4,4,4,4,4,4,4,3,3,3,3,3,3,3,3,3,3,3,3,3,3,3,3,3,2,3,3,2,2,2,2,2,2,2,2,2,1,2,2,2,1,2,2,2,2,2,3,2,3,3,3,3,4,4,4,4,4,4,4,5,5,5,5,5,5,5,4,4,4,4,4,4,3,3,3,3,3,3,3,2,2,2,2,2,2,2,2,1,1,2,1,1,2,2,2,2,2,1,1,1,0,1,1,1,1,2,2,2,2,3,3,3,3,3,3,4,3,3,3,4,3,3,4,4,4,4,4,4,4,5,5,5,4,4,4,4,4,4,4,4,4,3,4,3,3,3,4,3,3,3,3,3,3,3,3,3,2,3,3,3,3,2,3,2,2,3,3,2,3,3,3,3,4,4,3,4,4,4,4,5,5,5,5,5,5,5,6,5,6,6,5,6,6,6,6,6,6,6,6,5,5,5,5,5,5,5,4,4,4,4,4,4,4,3,3,4,4,3,3,3,3,3,4,4,5,4,4,4,4,4,4,4,4,4,4,4,5,5,5,5,5,5,5,5,5],[15,15,13,13,11,10,9,8,8,8,7,6,6,6,6,6,6,6,6,7,7,7,7,6,6,6,5,5,6,5,5,5,6,6,5,6,6,6,6,5,5,6,5,6,6,6,5,6,5,6,6,5,5,6,5,5,6,5,5,5,5,5,6,5,6,5,6,6,6,6,6,6,6,5,6,5,5,5,5,5,5,5,5,4,5,5,4,4,4,4,4,4,4,3,3,3,3,3,3,3,3,3,3,3,3,3,3,3,3,2,3,3,3,3,3,3,3,2,2,2,2,2,2,2,2,2,2,2,2,2,3,3,2,3,3,3,4,4,4,4,4,4,4,5,5,5,6,5,5,5,5,5,5,4,4,4,4,4,4,4,3,3,3,3,2,2,2,2,2,2,2,2,1,1,2,2,1,2,2,2,2,2,1,1,1,1,0,1,1,1,1,1,2,2,2,2,3,3,2,2,3,3,3,3,3,3,3,4,4,4,4,5,5,5,5,5,5,4,4,5,4,4,4,5,4,4,4,4,4,3,4,4,3,3,3,3,4,3,3,3,3,3,3,4,3,3,3,3,2,3,3,3,3,3,3,3,3,4,4,4,4,4,4,4,5,4,5,5,5,5,6,6,5,6,6,6,6,6,6,6,6,6,6,6,6,5,5,5,5,5,5,5,5,4,4,4,4,4,4,4,4,3,3,3,3,3,3,4,5,5,5,5,4,4,4,5,4,5,5,5,4,5,5,5,5,5,5,6,6,6],[16,14,13,12,12,10,9,9,9,8,7,7,7,7,7,7,7,6,7,7,7,8,8,7,6,6,6,6,6,6,6,5,6,6,6,6,6,6,6,6,6,6,6,6,6,6,6,6,6,6,6,5,5,6,5,5,5,5,5,5,5,5,6,5,5,5,5,5,6,6,6,6,6,6,6,6,5,6,6,6,5,5,6,5,5,5,6,5,5,5,5,5,5,4,4,5,4,4,4,4,4,4,4,4,4,4,4,4,4,3,3,4,3,3,3,3,3,3,2,2,2,2,2,2,2,2,1,2,2,2,2,2,2,2,3,3,4,3,3,4,4,4,4,5,5,5,5,5,5,6,5,5,5,5,4,5,4,4,4,4,3,3,4,3,3,3,3,3,2,2,3,3,2,2,3,2,2,2,3,2,2,2,2,2,1,1,1,0,1,1,1,1,1,2,2,2,2,2,2,2,2,2,2,2,3,3,2,3,3,3,4,3,4,4,5,4,4,4,4,4,3,3,4,4,3,3,3,3,3,3,3,3,3,3,3,3,3,3,4,4,3,4,4,4,4,4,4,4,4,4,4,4,4,4,4,4,4,4,4,4,4,4,5,4,4,5,5,5,5,5,6,5,6,6,6,6,6,6,6,6,6,6,5,5,5,5,5,5,4,4,4,4,4,3,3,3,3,3,3,3,3,3,2,3,3,3,3,4,4,4,4,4,4,4,4,4,4,4,4,4,4,4,5,5,5,5,5,5,6,5],[13,12,11,10,9,8,7,7,6,5,5,4,4,4,4,4,4,4,4,4,5,5,4,4,4,4,3,3,3,3,3,3,3,3,3,3,3,3,3,3,3,3,4,3,3,3,4,4,4,4,4,3,3,3,3,3,3,3,3,3,2,3,3,3,3,3,3,3,3,3,3,3,3,3,3,3,3,3,3,3,3,3,3,3,3,3,3,3,3,2,3,3,2,2,3,3,2,2,2,2,2,2,3,3,2,3,3,2,2,2,2,2,2,2,2,2,2,1,1,2,1,1,1,1,1,1,1,1,1,1,1,1,1,1,2,2,2,2,2,2,2,2,2,2,2,3,3,3,3,3,2,2,3,3,2,2,2,2,2,2,2,2,2,2,2,1,2,2,1,1,1,1,1,1,2,1,1,2,2,2,2,2,1,1,1,1,1,1,0,1,1,1,1,1,1,1,1,1,1,1,1,1,1,1,2,2,1,2,2,2,2,2,2,2,2,2,2,2,2,2,2,2,2,2,2,2,2,2,2,2,2,2,2,2,2,2,2,2,2,2,2,2,2,2,2,2,2,2,2,2,2,2,2,2,2,2,2,2,2,2,2,2,3,2,2,3,3,2,3,3,3,3,3,3,3,3,3,3,3,3,3,3,3,3,3,3,3,2,2,2,2,2,2,2,2,2,2,2,2,2,2,2,2,2,2,2,2,3,3,3,3,3,2,2,2,2,2,2,2,2,2,2,3,3,3,3,3,3,3,3],[12,11,8,9,8,6,6,6,5,5,4,4,4,3,3,4,4,3,4,4,4,4,4,4,3,3,3,3,3,3,3,3,3,3,3,3,3,3,3,3,3,3,3,3,3,3,3,3,4,3,4,3,3,3,3,3,3,2,3,3,2,3,3,3,2,3,3,3,3,3,3,3,3,3,3,3,3,3,3,3,2,2,3,2,3,2,2,2,2,2,2,2,2,2,2,2,2,2,2,2,2,2,2,2,2,2,2,2,2,2,2,2,2,2,2,2,2,2,1,2,1,1,1,1,1,1,1,1,1,1,1,1,1,1,2,2,2,2,2,2,2,2,2,2,2,2,2,3,2,3,2,2,2,2,2,2,2,2,2,2,2,2,2,2,2,1,1,1,1,1,1,1,1,1,1,1,1,2,2,2,2,2,2,1,1,1,1,1,1,0,1,1,1,1,1,1,1,1,1,1,1,1,1,1,1,1,1,2,2,2,2,2,2,2,2,2,2,2,2,2,2,2,2,2,2,2,2,2,2,2,2,2,2,2,2,2,2,2,2,2,2,2,2,2,2,2,2,2,2,2,2,2,2,2,2,2,2,2,2,2,2,2,2,2,2,2,2,2,3,3,3,3,3,3,3,3,3,3,3,3,3,3,3,3,2,2,2,2,2,2,2,2,2,2,2,2,2,2,2,2,2,2,2,2,2,2,2,3,3,3,3,3,2,2,2,2,2,2,2,2,2,2,3,2,2,3,3,3,3,3],[13,11,10,10,8,7,7,6,6,6,4,5,4,4,4,4,4,4,4,5,5,5,5,4,4,4,4,4,4,4,3,3,4,4,3,3,3,3,4,4,4,4,4,4,4,3,3,4,3,4,4,3,3,3,3,3,3,3,3,3,3,3,3,3,3,3,3,3,3,4,3,3,4,4,3,3,3,3,3,3,3,3,3,3,3,3,3,3,3,3,3,3,3,2,3,3,2,2,3,3,2,2,3,3,2,3,3,2,2,2,2,2,2,2,2,2,2,2,2,2,2,1,1,1,1,1,1,1,1,1,1,2,1,2,2,2,2,2,2,2,2,2,3,3,3,3,3,3,3,3,3,3,3,3,2,2,3,2,2,2,2,2,2,2,2,2,2,2,2,2,2,2,1,2,2,2,2,2,2,2,2,2,2,1,1,1,1,1,1,1,0,1,1,1,1,1,1,1,1,1,1,1,1,1,2,2,2,2,2,2,2,2,2,3,3,3,3,2,3,3,2,2,2,3,2,2,2,2,2,2,2,2,2,2,2,2,2,2,2,2,2,2,2,3,2,2,2,3,2,2,2,2,2,2,3,2,2,2,3,2,2,3,3,3,3,3,3,3,3,3,3,3,3,3,4,3,4,4,4,4,3,3,3,3,3,3,3,3,3,3,2,2,2,2,2,2,2,2,2,2,2,1,1,2,2,2,2,3,3,2,3,3,2,2,2,3,2,2,3,3,3,3,3,3,3,3,3,3,3,3],[12,11,10,9,8,7,6,6,5,5,4,4,4,4,4,4,4,3,4,4,4,4,4,4,3,3,3,3,3,3,3,3,3,3,3,3,3,3,3,3,3,3,3,3,3,3,3,4,4,4,4,3,3,3,3,3,3,2,3,2,2,2,3,3,2,2,2,3,3,3,3,3,3,3,3,3,3,3,3,3,3,3,3,3,3,2,2,3,2,2,2,2,2,2,2,2,2,2,2,2,2,2,2,2,2,3,3,2,2,2,2,2,2,2,2,2,2,1,1,1,1,1,1,1,1,1,1,1,1,1,1,1,1,1,1,2,2,2,2,2,2,2,2,2,2,2,2,3,2,3,2,2,2,2,2,2,2,2,2,2,2,2,2,2,2,1,2,2,1,1,2,1,1,1,2,1,1,2,2,2,2,2,1,1,1,1,1,1,1,1,1,0,1,1,1,1,1,1,1,1,1,1,1,1,1,1,1,2,2,2,2,2,2,2,2,2,2,2,2,2,2,2,2,2,2,2,2,2,2,2,2,2,2,1,2,2,2,2,2,2,2,2,2,2,2,2,2,2,2,2,2,2,2,2,2,2,2,2,2,2,2,2,2,2,2,2,2,2,2,3,2,2,3,3,3,3,3,3,3,3,3,3,3,2,2,2,2,2,2,2,2,2,2,2,2,2,2,2,1,1,2,1,1,1,2,2,2,3,3,3,2,2,2,2,2,2,2,2,2,2,2,2,2,2,2,2,3,3,3,3],[12,11,10,9,8,6,6,5,5,4,4,4,4,3,3,3,3,3,3,4,4,4,4,3,3,3,3,3,3,3,3,2,3,3,3,2,2,3,3,3,3,3,3,3,3,3,3,3,3,3,3,3,2,2,3,2,2,2,2,2,2,2,2,2,2,2,2,2,2,3,3,2,3,3,2,2,2,2,2,2,2,2,2,2,3,2,2,2,2,2,2,2,2,2,2,2,2,2,2,2,2,2,2,2,2,2,2,2,2,2,2,2,2,2,2,2,1,1,1,1,1,1,1,1,1,1,1,1,1,1,1,1,1,1,1,1,1,1,2,2,2,2,2,2,2,2,2,2,2,2,2,2,2,2,2,2,2,2,2,2,2,1,1,2,1,1,1,1,1,1,1,1,1,1,2,1,1,2,2,2,2,2,1,1,1,1,1,1,1,1,1,1,0,1,1,1,1,1,1,1,1,1,1,1,1,1,1,1,1,1,1,2,2,2,2,2,2,2,2,2,2,2,2,2,2,1,2,2,1,1,2,2,1,1,2,2,2,1,2,2,2,2,2,2,2,2,2,2,2,2,2,2,2,2,2,2,2,2,2,2,2,2,2,2,2,2,2,2,2,2,2,2,2,3,2,2,3,3,3,2,2,2,2,2,2,2,2,2,2,2,2,1,2,2,1,1,1,1,1,1,1,1,1,1,2,1,2,3,3,2,2,2,2,2,2,2,2,2,2,2,2,2,2,2,2,2,3,3,3,2],[12,11,10,9,8,7,6,6,5,5,4,4,4,3,4,4,4,4,4,4,5,5,4,4,3,3,3,3,3,3,3,3,3,3,3,3,3,3,3,3,3,3,4,3,3,3,3,3,4,4,4,3,3,3,3,3,3,3,3,3,2,3,3,2,3,3,3,3,3,3,3,3,3,3,3,3,3,3,3,3,3,3,3,3,3,3,2,3,2,2,2,2,2,2,2,2,2,2,2,2,2,2,2,2,2,3,3,2,2,2,2,2,2,2,2,2,2,2,2,2,1,1,1,1,1,1,1,1,1,1,1,1,1,1,1,1,2,2,2,2,2,2,2,2,2,2,2,3,2,3,2,2,2,2,2,2,2,2,2,2,2,2,2,2,2,1,2,2,1,1,1,2,1,2,2,2,2,2,2,2,2,2,2,2,1,1,1,1,1,1,1,1,1,0,1,1,1,1,1,1,1,1,1,1,1,1,1,2,2,2,2,2,2,2,2,2,2,2,2,2,2,2,2,2,2,2,2,2,2,2,2,2,2,1,2,2,2,2,2,2,2,2,2,2,2,2,2,2,2,2,2,2,2,2,2,2,2,2,2,2,2,2,2,2,2,2,2,2,3,3,3,3,3,3,3,3,3,3,3,3,3,3,3,2,2,2,2,2,2,2,2,2,2,2,2,2,2,2,1,2,2,1,1,2,2,2,2,3,3,2,3,3,2,2,2,2,2,2,2,2,2,2,3,3,2,3,3,3,3,3],[12,12,10,10,8,7,7,7,6,6,5,5,5,4,4,4,4,4,5,5,5,6,5,5,4,4,4,4,4,4,4,3,4,4,3,3,3,3,4,4,4,4,4,4,4,3,4,4,4,4,4,3,3,3,3,3,3,3,3,3,3,3,3,3,3,3,3,3,4,4,4,4,4,4,4,3,4,4,4,4,3,3,3,3,4,3,3,3,3,3,3,3,3,3,3,3,3,3,3,3,3,3,3,3,3,3,3,3,3,3,3,3,3,2,2,2,2,2,2,2,2,2,1,1,2,1,1,1,1,1,2,2,2,2,2,2,2,2,2,2,2,2,3,3,3,3,3,3,3,3,3,3,3,3,3,3,3,2,2,2,2,2,2,2,2,2,2,2,2,2,2,2,2,2,2,2,2,2,2,2,2,2,2,2,2,2,1,1,1,1,1,1,1,1,0,1,1,1,1,1,1,1,1,1,2,2,1,2,2,2,2,2,2,3,3,3,2,2,3,3,2,2,2,3,2,2,2,2,2,2,2,2,2,2,2,2,2,2,2,3,2,2,3,3,2,3,2,3,3,2,3,3,3,3,3,3,3,3,3,3,3,3,3,3,3,3,3,3,3,3,3,3,3,4,4,4,4,4,4,4,3,3,3,3,3,3,3,3,3,3,2,2,2,2,2,2,2,2,2,2,2,1,2,2,2,2,2,3,3,3,3,3,2,2,2,3,2,2,3,3,3,3,3,3,3,3,4,4,4,3],[12,11,9,9,8,7,6,6,6,5,4,4,4,4,4,4,4,4,4,4,5,4,4,4,3,4,3,3,3,3,3,3,3,3,3,3,3,3,3,3,3,3,3,4,3,3,3,4,4,4,3,3,3,3,3,3,3,3,3,3,2,3,3,3,2,3,3,3,3,3,3,3,3,3,3,3,3,3,3,3,3,3,3,3,3,3,3,3,3,2,3,3,3,2,3,3,2,2,3,2,2,3,3,3,3,3,3,2,2,2,2,2,2,2,2,2,2,2,1,1,2,1,1,1,1,1,1,1,1,1,1,2,2,2,2,2,2,2,2,2,2,2,2,2,2,2,3,3,3,3,2,3,3,2,2,2,2,2,2,2,2,2,2,2,2,2,2,2,2,2,2,2,2,2,2,2,2,2,2,2,2,2,2,2,2,2,1,1,1,1,1,1,1,1,1,0,1,1,1,1,1,1,1,1,1,1,1,2,2,2,2,2,2,2,2,2,2,2,2,2,2,2,2,2,2,2,2,2,2,2,2,2,1,2,2,2,2,2,2,2,2,2,2,2,2,2,2,2,2,2,2,2,2,2,2,2,2,2,2,2,2,2,2,2,2,2,2,2,2,3,2,2,3,3,3,3,3,3,3,3,3,3,2,2,2,2,2,2,2,2,2,2,2,2,2,1,2,1,1,1,1,1,1,1,1,1,2,2,3,2,2,2,2,2,2,2,2,2,2,2,2,2,2,2,2,2,3,3,3,3],[12,11,10,9,8,7,7,7,6,5,5,5,4,4,4,4,4,4,4,5,5,5,5,4,4,4,4,3,3,4,4,3,3,3,3,3,4,3,3,4,4,3,3,4,3,3,4,4,4,4,4,3,3,3,3,3,3,3,3,3,3,3,3,2,2,2,3,3,3,3,3,3,3,3,3,3,3,3,3,3,3,3,3,3,3,3,3,3,3,3,3,3,3,3,3,3,3,3,3,3,3,3,3,3,3,3,3,3,3,3,3,3,2,2,2,2,2,2,2,2,2,1,1,1,2,2,1,1,2,1,1,2,2,2,2,2,2,2,2,2,2,2,3,3,3,3,3,3,3,3,3,2,3,2,2,3,3,2,2,3,2,2,2,2,2,2,2,2,2,2,2,2,2,2,2,2,2,2,2,2,2,2,2,2,2,2,2,1,1,1,1,1,1,1,1,1,0,1,1,1,1,1,1,1,1,1,2,2,2,2,2,2,2,2,2,2,2,2,2,2,2,2,2,2,2,2,2,2,1,1,2,2,1,2,2,2,2,2,2,2,2,2,2,2,2,2,2,3,2,2,2,3,2,2,2,2,2,2,2,2,2,2,2,2,2,2,3,2,2,3,3,2,3,3,3,3,3,3,3,3,3,2,3,2,2,2,2,2,2,2,2,2,2,2,1,1,1,1,1,1,1,1,1,1,1,1,1,2,3,2,2,2,2,2,2,2,2,2,2,2,2,2,2,2,2,2,3,3,3,2],[13,12,11,10,9,7,7,7,6,6,5,5,5,4,4,4,4,4,4,5,5,5,5,4,4,4,4,3,3,4,3,3,3,3,3,3,3,3,3,4,4,3,4,4,3,4,4,4,4,4,4,4,3,3,3,3,3,3,3,3,3,3,3,3,3,3,3,3,3,3,3,3,3,3,3,3,3,3,3,3,3,3,3,3,3,3,3,3,3,3,3,3,3,3,3,3,2,3,3,3,3,3,3,3,3,3,3,3,3,2,3,3,2,2,2,2,2,2,2,1,2,2,1,1,2,2,1,1,2,1,1,2,2,2,2,2,2,2,2,2,2,2,2,2,3,2,3,3,3,3,2,3,3,2,2,2,2,2,2,2,2,2,2,2,2,2,2,2,2,2,2,2,2,2,2,2,2,2,2,2,2,2,2,2,2,2,2,2,1,1,1,1,1,1,1,1,1,0,1,1,1,1,1,1,1,1,2,2,2,2,2,2,2,2,2,2,2,2,2,2,2,2,2,2,2,2,2,2,1,1,2,2,1,2,2,2,2,2,2,2,2,2,2,2,2,2,2,2,2,2,2,2,2,2,2,2,2,2,2,2,2,2,2,2,2,2,2,2,2,3,3,2,3,3,3,3,3,3,3,3,3,3,3,2,2,2,2,2,2,2,2,2,2,2,1,1,1,1,1,1,1,1,1,1,2,1,2,2,3,3,2,2,2,2,2,2,2,2,2,2,2,2,2,2,2,3,3,3,3,3],[12,10,9,8,8,6,6,6,5,4,4,4,4,3,3,3,3,3,3,4,4,4,4,3,3,3,3,3,3,3,3,2,3,3,2,2,3,3,2,3,3,3,3,3,3,3,3,3,3,3,3,3,2,2,3,2,2,2,2,2,2,2,2,2,2,2,2,2,2,3,2,2,2,3,2,2,2,2,2,2,2,2,2,2,2,2,2,2,2,2,2,2,2,2,2,2,2,2,2,2,2,2,2,2,2,3,2,2,2,2,2,2,2,2,2,2,1,1,1,1,1,1,1,1,1,1,1,1,1,1,1,1,1,1,1,1,1,2,2,2,2,2,2,2,2,2,2,2,2,2,2,2,2,2,2,2,2,2,2,2,2,2,2,2,2,1,2,2,1,2,2,2,1,2,2,2,2,2,2,2,2,2,2,2,1,1,2,1,1,1,1,1,1,1,1,1,1,1,0,1,1,1,1,1,1,1,1,1,1,1,1,2,2,2,2,2,2,2,2,2,1,1,2,2,1,1,1,1,1,1,1,1,1,1,1,1,1,1,2,2,2,2,2,2,2,2,2,2,2,2,2,2,2,2,2,2,2,2,2,2,2,2,2,2,2,2,2,2,2,2,2,2,2,2,2,2,3,2,3,2,2,2,2,2,2,2,2,2,2,2,2,1,1,1,1,1,1,1,1,1,1,1,1,1,1,1,1,2,2,2,2,2,2,1,2,2,1,1,2,2,2,2,2,2,2,2,2,2,2,2],[12,10,9,9,8,6,6,6,5,5,4,4,4,3,3,3,4,3,4,4,4,4,4,4,3,3,3,3,3,3,3,3,3,3,3,3,3,3,3,3,3,3,3,3,3,3,3,3,3,3,3,3,3,2,2,2,2,2,2,2,2,2,2,2,2,2,2,2,2,3,3,2,3,3,3,3,3,3,3,2,3,3,3,3,3,3,2,3,3,2,2,3,2,2,3,2,2,2,3,2,2,3,3,3,3,3,3,2,2,2,2,2,2,2,2,2,2,2,2,1,1,1,1,1,1,1,1,1,1,1,1,1,1,1,1,2,2,2,2,2,2,2,2,2,2,2,2,2,2,2,2,2,2,2,2,2,2,2,2,2,2,2,2,2,2,2,2,2,2,2,2,2,2,2,2,2,2,2,2,2,2,2,2,2,2,2,2,2,1,1,1,1,2,1,1,1,1,1,1,0,1,1,1,1,1,1,1,1,1,1,1,2,2,2,2,2,2,2,2,2,1,1,2,2,1,1,1,2,1,1,2,2,1,1,2,2,2,1,2,2,2,2,2,2,2,2,2,2,2,2,2,2,2,2,2,2,2,2,2,2,2,2,2,2,2,2,2,2,2,3,2,2,3,3,2,2,3,2,3,2,2,2,2,2,2,2,2,2,2,2,1,1,1,1,1,1,1,1,1,1,1,1,1,1,1,1,2,2,2,2,2,2,2,2,2,2,2,2,2,2,2,2,2,2,2,2,3,3,2,2],[11,11,9,9,8,7,6,6,5,5,4,4,4,3,3,3,3,3,4,4,4,4,4,4,3,3,3,3,3,3,3,2,2,3,2,2,2,3,2,3,3,3,3,3,3,3,3,3,3,3,3,3,3,2,2,2,2,2,2,2,2,2,2,2,2,2,2,2,2,3,2,2,2,2,2,2,2,2,2,2,2,2,2,2,2,2,2,3,2,2,2,2,2,2,2,3,2,2,3,2,2,3,3,3,3,3,3,3,3,2,2,2,2,2,2,2,2,2,2,2,2,2,1,1,1,1,1,1,1,1,1,1,1,1,1,2,1,1,2,2,2,2,2,2,2,2,2,2,2,2,2,2,2,2,2,2,2,2,2,2,2,2,2,2,2,2,2,2,2,2,2,2,2,2,2,2,2,2,2,2,2,2,2,2,2,2,2,2,1,1,1,1,1,1,1,1,1,1,1,1,0,1,1,1,1,1,1,1,1,1,1,1,2,2,2,2,2,1,2,1,1,1,1,1,1,1,1,1,1,1,1,1,1,1,2,2,2,2,2,2,2,2,2,2,2,2,2,2,2,2,2,2,2,2,2,2,2,2,2,2,2,2,2,2,2,2,2,2,2,2,2,2,2,2,2,2,3,2,3,2,2,2,2,2,2,2,2,2,2,2,1,1,1,1,1,1,1,1,1,1,1,1,1,1,1,2,2,2,3,2,2,2,2,2,2,2,2,1,2,2,2,2,2,2,2,2,2,2,2,2],[12,11,10,9,7,6,6,5,5,4,3,3,3,3,3,3,3,3,3,3,4,3,3,3,3,3,3,2,2,3,2,2,2,2,2,2,2,2,2,3,2,2,3,2,2,2,3,3,3,3,3,2,2,2,2,2,2,2,2,2,2,2,2,2,2,2,2,2,2,2,2,2,2,2,2,2,2,2,2,2,2,2,2,2,2,2,2,2,2,2,2,2,2,2,2,2,2,2,2,2,2,2,2,2,2,3,2,2,2,2,2,2,2,2,2,2,2,2,2,1,1,1,1,1,1,1,1,1,1,1,1,1,1,1,1,1,1,1,1,2,1,1,2,2,2,2,2,2,2,2,2,2,2,2,2,2,2,2,1,2,2,1,1,2,1,1,1,2,1,1,2,2,1,2,2,2,2,2,2,2,2,2,2,2,2,2,2,1,1,1,1,1,1,1,1,1,1,1,1,1,1,0,1,1,1,1,1,1,1,1,1,1,1,2,1,2,1,1,1,1,1,1,1,1,1,1,1,1,1,1,1,1,1,1,1,1,1,1,2,2,2,2,2,2,2,2,2,2,2,2,2,2,2,2,2,2,2,2,2,2,2,2,2,2,2,2,2,2,2,2,2,2,2,2,2,2,2,2,2,2,2,2,2,2,2,2,2,1,1,1,1,1,1,1,1,1,1,1,1,1,1,1,1,1,1,1,1,2,3,2,2,2,2,1,1,2,1,1,2,2,1,2,2,2,2,2,2,2,2,2],[11,10,9,8,7,6,5,5,4,4,3,3,3,3,3,3,3,3,3,3,3,3,3,3,3,3,3,2,2,3,2,2,2,2,2,2,2,2,2,2,2,2,2,2,2,2,3,2,3,3,3,2,2,2,2,2,2,2,2,2,2,2,2,2,2,2,2,2,2,2,2,2,2,2,2,2,2,2,2,2,2,2,2,2,2,2,2,2,2,2,2,2,2,2,2,2,2,2,2,2,2,2,2,2,2,2,2,2,2,2,2,2,2,2,2,2,2,2,2,1,1,1,1,1,1,1,1,1,1,1,1,1,1,1,1,1,1,1,1,2,1,1,2,2,2,2,2,2,2,2,2,2,2,2,2,2,2,2,1,2,2,1,2,2,1,1,2,2,1,2,2,2,2,2,2,2,2,2,2,2,2,2,2,2,2,2,2,1,1,1,1,1,1,1,1,1,1,1,1,1,1,1,0,1,1,1,1,1,1,1,1,1,1,2,1,1,1,1,1,1,1,1,1,1,1,1,1,1,1,1,1,1,1,1,1,1,1,1,2,2,2,2,2,2,2,2,2,2,2,2,2,2,2,2,2,2,2,2,2,2,2,2,2,2,2,2,2,2,2,2,2,2,2,2,2,2,2,2,2,2,2,2,2,2,2,2,2,1,1,2,1,1,1,1,1,1,1,1,1,1,1,1,1,1,1,1,2,2,2,2,2,2,2,1,2,2,1,1,2,2,2,2,2,2,2,2,2,2,2,2],[11,10,9,8,7,6,5,5,5,4,3,3,3,3,3,3,3,3,3,3,4,4,4,3,3,3,3,2,2,3,2,2,2,2,2,2,2,2,2,2,2,2,2,2,2,2,2,2,2,3,3,2,2,2,2,2,2,2,2,2,2,2,2,2,2,2,2,2,2,2,2,2,2,2,2,2,2,2,2,2,2,2,2,2,2,2,2,2,2,2,2,2,2,2,2,2,2,2,2,2,2,2,2,2,2,2,2,2,2,2,2,2,2,2,2,2,2,2,2,1,1,1,1,1,1,1,1,1,1,1,1,1,1,1,1,1,1,1,1,2,1,1,2,2,2,2,2,2,2,2,2,2,2,2,2,2,2,2,2,2,2,2,2,2,2,2,2,2,2,2,2,2,1,2,2,2,2,2,2,2,2,2,2,2,2,2,2,1,1,1,1,1,1,1,1,1,1,1,1,1,1,1,1,0,1,1,1,1,1,1,1,1,1,1,1,1,1,1,1,1,1,1,1,1,1,1,1,1,1,1,1,1,1,1,2,2,1,1,2,2,2,2,2,2,2,2,2,2,2,2,2,2,2,2,2,2,2,2,2,2,2,2,2,2,2,2,2,2,2,2,2,2,2,2,2,2,2,2,2,2,2,2,2,1,1,2,1,1,1,1,1,1,1,1,1,1,1,1,1,1,1,1,1,1,1,2,2,2,2,2,2,2,2,1,2,2,1,1,2,2,2,2,2,2,2,2,2,2,2,2],[12,10,9,8,7,6,5,5,4,4,3,3,3,3,2,3,3,3,3,3,3,3,3,3,2,2,2,2,2,2,2,2,2,2,2,2,2,2,2,2,2,2,2,2,2,2,2,2,2,3,3,2,2,2,2,2,2,2,2,2,1,1,2,2,1,2,1,2,2,2,2,2,2,2,2,2,2,2,2,2,2,2,2,2,2,2,2,2,2,2,2,2,2,2,2,2,2,2,2,2,2,2,2,2,2,3,3,2,2,2,2,2,2,2,2,2,2,2,2,1,2,2,1,1,1,1,1,1,1,1,1,1,1,1,1,1,1,1,1,1,1,1,1,2,1,1,2,2,2,2,1,2,2,1,1,2,2,1,1,2,1,1,1,1,1,1,2,2,1,2,2,2,2,2,2,2,2,2,2,2,2,2,2,2,2,2,2,2,1,1,1,1,1,1,1,1,1,1,1,1,1,1,1,1,0,1,1,1,1,1,1,1,1,1,1,1,1,1,1,1,1,1,1,1,1,1,1,1,1,1,1,1,1,1,1,1,1,1,2,2,2,2,2,2,2,2,2,2,2,2,2,2,2,2,2,2,2,2,2,2,1,2,2,1,2,2,2,1,2,2,1,1,2,2,2,2,2,2,2,2,2,2,2,1,1,1,1,1,1,1,1,1,1,1,1,1,1,1,1,1,1,1,1,1,1,2,2,2,3,2,2,2,2,2,2,2,1,1,2,2,1,2,2,2,2,2,2,2,2,2],[12,11,10,9,8,7,6,6,5,5,4,4,4,3,3,3,3,3,4,4,4,4,4,4,3,3,3,3,3,3,3,2,2,2,2,2,2,2,2,3,3,2,3,3,2,2,3,3,3,3,3,2,2,2,2,2,2,2,2,2,2,2,2,2,2,2,2,2,2,2,2,2,2,2,2,2,2,2,2,2,2,2,2,3,2,2,2,3,2,2,2,3,2,2,3,2,2,2,3,3,2,3,3,3,3,3,3,3,3,2,3,3,2,2,2,2,2,2,2,2,2,2,2,1,2,2,1,1,1,1,1,1,1,1,1,1,1,1,1,1,1,1,2,2,2,2,2,2,2,2,2,2,2,2,2,2,2,2,1,2,2,1,1,2,2,1,2,2,2,2,2,2,2,2,2,2,2,2,2,2,2,2,2,2,2,2,2,2,2,2,1,1,1,1,1,1,1,1,1,1,1,1,1,1,1,0,1,1,1,1,1,1,1,1,1,1,1,1,1,1,1,1,1,1,1,1,1,1,1,1,1,1,1,1,2,2,2,2,2,2,2,2,2,2,2,2,2,2,2,2,2,2,2,2,2,2,2,2,2,2,2,2,2,2,2,2,2,2,2,2,2,2,2,2,2,2,2,2,2,2,2,2,2,2,2,2,2,1,1,2,1,1,1,1,1,1,1,1,1,1,1,1,1,1,2,2,2,2,3,2,2,2,2,2,2,2,2,2,2,2,2,2,2,2,2,2,2,2,2,2],[10,10,9,8,7,6,5,5,5,4,4,3,3,3,3,3,3,3,3,3,4,3,4,3,3,3,3,2,2,3,2,2,2,2,2,2,2,2,2,2,2,2,2,2,2,2,3,3,2,2,2,2,2,2,2,2,2,2,2,2,1,2,2,2,2,2,2,2,2,2,2,2,2,2,2,2,2,2,2,2,2,2,2,2,2,2,2,2,2,2,2,2,2,2,2,2,2,2,2,2,2,2,2,2,3,3,3,2,2,2,2,2,2,2,2,2,2,2,2,2,2,2,1,1,1,1,1,1,1,1,1,1,1,1,1,1,1,1,1,1,1,1,1,2,1,2,2,2,2,2,2,2,2,2,2,2,2,2,1,2,2,1,2,2,1,1,2,2,1,2,2,2,2,2,2,2,2,2,2,2,2,2,2,2,2,2,2,2,1,1,1,1,1,1,1,1,1,1,1,1,1,1,1,1,1,1,0,1,1,1,1,1,1,1,1,1,1,1,1,1,1,1,1,1,1,1,1,1,1,1,1,1,1,1,2,2,2,2,2,2,2,2,2,2,2,2,2,2,2,2,2,2,2,2,2,2,2,2,2,2,2,2,2,2,2,2,2,2,2,2,2,2,2,2,2,2,2,2,2,2,2,2,2,2,2,2,1,1,1,1,1,1,1,1,1,1,1,1,1,1,1,1,1,1,2,2,2,2,2,2,2,2,2,2,2,2,2,2,2,2,2,2,2,2,2,2,2,2,2,2],[11,10,9,8,7,6,5,5,4,4,3,3,3,3,3,3,3,3,3,3,3,3,3,3,3,3,3,2,2,2,2,2,2,2,2,2,2,2,2,2,2,2,2,2,2,2,2,2,2,2,3,2,2,2,2,2,2,2,2,2,1,1,2,2,1,2,1,2,2,2,2,2,2,2,2,2,2,2,2,2,2,2,2,2,2,2,2,2,2,2,2,2,2,2,2,2,2,2,2,2,2,2,3,2,2,3,3,2,3,2,2,2,2,2,2,2,2,2,2,2,2,2,1,2,2,2,1,1,1,1,1,1,1,1,1,1,1,1,1,1,1,1,2,2,1,1,2,2,2,2,2,2,2,2,1,2,2,2,1,2,2,1,2,2,2,2,2,2,2,2,2,2,2,2,2,2,2,2,2,2,2,2,2,2,2,2,2,2,2,1,1,1,1,1,1,1,1,1,1,1,1,1,1,1,1,1,1,0,1,1,1,1,1,1,1,1,1,1,1,1,1,1,1,1,1,1,1,1,1,1,1,1,1,2,2,2,2,2,2,2,2,2,2,2,2,2,2,2,2,2,2,2,2,2,2,2,2,2,2,2,2,2,2,2,2,2,2,1,2,2,2,2,2,2,2,2,2,2,2,2,2,2,2,1,1,1,1,1,1,1,1,1,1,1,1,1,1,1,1,1,1,1,1,1,2,2,2,2,3,2,2,2,2,2,2,2,2,1,2,2,2,2,2,2,2,2,2,2,2,2],[12,11,10,8,7,6,5,5,5,4,4,3,4,3,3,3,3,3,3,3,3,4,3,3,3,3,3,2,2,3,2,2,2,2,2,2,2,2,2,2,2,2,2,2,2,2,2,2,2,3,3,2,2,2,2,2,2,2,2,2,1,1,2,2,1,2,2,2,2,2,2,2,2,2,2,2,2,2,2,2,2,2,2,2,2,2,2,2,2,2,2,3,2,2,3,3,2,2,3,3,2,3,3,3,3,3,3,3,3,3,3,3,3,2,2,2,2,2,2,2,2,2,2,2,2,2,2,1,1,1,1,1,1,1,1,1,1,1,1,1,1,1,1,1,1,1,2,2,2,2,2,2,2,2,1,2,2,1,1,2,2,1,2,2,2,2,2,2,2,2,2,2,2,2,2,2,2,3,3,2,2,2,2,2,2,2,2,2,2,2,2,1,1,1,1,1,1,1,1,1,1,1,1,1,1,1,1,1,0,1,1,1,1,1,1,1,1,1,1,1,1,1,1,1,1,1,1,1,1,1,2,2,2,2,2,2,2,2,2,2,2,2,2,3,2,3,2,2,2,2,2,2,2,2,2,2,2,2,2,2,2,2,2,2,2,2,2,2,2,2,2,2,2,2,2,2,2,2,2,2,2,2,2,2,1,2,1,1,1,1,1,1,1,1,1,1,1,1,1,1,2,1,1,2,2,2,2,3,3,2,2,2,2,2,2,2,2,2,2,2,2,2,2,2,2,2,2,2,2,2],[12,12,10,9,8,6,5,5,5,4,4,3,3,3,3,3,3,3,3,3,3,3,3,3,3,3,3,2,2,3,2,2,2,2,2,2,2,2,2,2,2,2,2,2,2,2,2,3,2,3,2,2,2,2,2,2,1,1,2,1,1,1,2,2,1,2,2,2,2,2,2,2,2,2,2,2,2,2,2,2,2,2,2,2,2,2,2,2,2,2,2,2,2,2,2,2,2,2,3,3,3,3,3,3,3,3,3,3,3,2,3,3,3,2,2,2,2,2,2,2,2,2,2,2,2,2,2,1,1,1,1,1,1,1,1,1,1,1,1,1,1,1,1,1,1,1,2,2,2,2,2,2,2,2,1,2,2,1,1,2,2,1,1,2,2,2,2,2,2,2,2,2,2,2,2,2,2,3,3,3,3,2,2,2,2,2,2,2,2,2,2,2,1,2,2,2,1,2,1,1,1,1,1,1,1,1,1,1,1,0,1,1,1,1,1,1,1,1,1,1,1,1,1,1,1,1,1,1,1,1,2,2,2,2,2,2,2,2,2,2,2,2,2,2,2,2,2,2,2,2,2,2,2,2,2,2,2,2,2,2,2,2,2,2,2,2,2,2,2,2,2,2,2,2,2,2,2,2,2,2,2,2,2,2,2,2,2,1,1,2,1,1,1,1,1,1,1,1,1,1,2,2,2,2,2,2,2,3,3,2,2,2,2,2,2,2,2,2,2,2,2,2,2,2,2,2,2,2,2,2],[11,11,9,10,9,7,6,6,5,4,4,4,4,3,3,3,3,3,3,4,4,4,4,4,3,3,3,3,3,3,3,3,3,3,3,2,2,2,2,3,2,2,3,3,2,2,3,3,3,3,3,2,2,2,2,2,2,2,2,1,1,1,2,2,1,2,2,2,2,2,2,2,2,3,2,3,3,3,3,3,3,3,3,3,3,3,3,3,3,3,3,3,3,3,3,3,3,3,3,3,3,3,3,3,3,4,4,3,3,3,3,3,3,3,3,3,3,3,2,2,2,2,2,2,2,2,2,2,2,2,1,1,1,1,1,1,1,1,1,2,1,1,2,2,2,2,2,2,2,2,2,2,2,2,2,2,2,2,2,2,2,2,2,2,2,2,2,2,2,2,2,2,2,2,3,3,3,3,3,3,3,3,3,3,2,2,2,2,2,2,2,2,2,2,2,2,2,2,2,2,1,1,1,1,1,1,1,1,1,1,0,1,1,1,1,1,1,1,1,1,1,1,1,2,2,1,2,2,2,2,2,2,2,2,2,2,2,2,2,3,3,3,3,3,3,3,3,3,3,3,3,3,2,2,3,3,2,2,3,2,2,2,2,2,2,2,2,2,2,2,2,2,2,2,2,2,3,2,2,2,2,2,2,2,2,2,2,1,2,2,2,2,2,2,1,2,2,2,2,2,2,2,2,2,2,2,2,3,3,3,3,3,3,3,3,3,2,2,3,2,2,2,3,3,2,3,3,3,3,2],[11,11,9,8,8,6,5,5,5,4,4,3,3,3,3,3,3,3,3,3,3,3,3,3,3,3,3,2,2,2,2,2,2,2,2,2,2,2,2,2,2,2,2,2,2,2,2,2,3,3,3,2,2,2,2,2,1,1,1,1,1,1,1,1,1,1,1,1,2,2,2,2,2,2,2,2,2,2,2,2,2,2,2,2,3,3,2,3,3,3,3,3,3,3,3,3,3,3,3,3,3,3,3,3,3,4,4,3,3,3,3,3,3,3,3,3,3,3,3,3,3,2,2,2,2,2,2,2,2,2,1,2,2,1,1,2,1,1,1,1,1,1,1,2,1,1,1,2,2,2,2,2,2,2,2,2,2,2,2,2,2,2,2,2,2,2,2,2,2,2,2,3,2,3,3,3,3,3,3,3,3,3,3,3,3,2,2,2,2,2,2,2,2,2,2,2,2,2,2,2,1,1,1,1,1,1,1,1,1,1,1,0,1,1,1,1,1,1,1,1,1,1,1,1,1,1,2,2,2,2,2,2,2,2,2,2,2,2,2,3,3,3,3,3,3,3,3,3,3,3,3,3,2,2,3,2,2,2,2,2,2,2,2,2,2,2,2,2,2,2,2,2,2,2,2,2,2,2,2,2,2,2,2,1,2,2,1,1,1,2,1,1,1,2,1,1,2,2,2,2,2,2,2,2,2,2,3,3,3,3,3,3,3,2,3,3,2,2,2,2,2,2,2,2,2,2,3,2,2,2],[11,10,9,8,7,6,5,5,4,4,3,3,3,3,3,3,3,3,3,3,3,4,3,3,3,3,3,3,2,2,2,2,2,2,2,2,2,2,2,2,2,2,2,2,2,2,2,2,2,3,3,2,2,2,2,2,1,1,1,1,1,1,1,1,1,1,1,1,2,2,2,2,2,2,2,2,2,2,3,2,2,2,2,3,3,3,2,3,3,3,3,3,3,3,3,3,3,3,3,3,3,3,3,3,3,4,4,3,4,3,3,4,3,3,3,3,3,3,3,3,3,3,3,3,3,3,2,2,2,2,2,2,2,2,2,2,1,1,2,2,1,1,1,1,1,1,1,1,2,2,2,2,2,2,2,2,2,2,2,2,2,2,2,2,2,2,2,2,2,2,3,3,3,3,3,3,3,3,3,3,3,3,3,3,3,3,3,3,2,2,2,2,2,2,2,2,2,2,2,2,2,2,2,1,1,1,1,1,1,1,1,1,0,1,1,1,1,1,1,1,1,1,1,2,2,2,2,2,2,2,2,2,2,2,3,3,3,3,3,3,3,3,3,3,3,3,3,3,3,3,3,3,3,3,3,3,2,3,3,2,2,3,2,2,2,2,2,2,2,2,2,2,2,2,2,2,2,2,2,2,2,2,2,2,2,2,2,1,2,2,1,1,2,2,1,2,2,2,2,2,2,2,2,3,2,2,3,3,4,3,3,3,3,3,3,3,3,2,3,3,2,2,3,3,2,2,3,3,2,2],[11,10,8,7,6,5,4,4,4,3,3,3,3,2,2,2,2,2,2,3,3,3,3,2,2,2,2,2,2,2,2,2,2,2,2,1,2,2,1,2,2,2,2,2,2,2,2,2,2,3,2,2,2,1,1,1,1,1,1,1,1,1,1,1,1,1,1,1,1,2,1,1,1,2,1,2,2,2,2,2,2,2,2,2,2,2,2,2,2,2,2,2,2,2,2,2,2,2,3,3,3,3,3,3,3,3,3,3,3,3,3,3,3,3,3,3,3,2,2,2,2,2,2,2,2,2,2,2,2,2,2,2,2,1,1,1,1,1,1,1,1,1,1,1,1,1,1,1,1,1,1,1,1,1,1,1,2,1,1,2,2,2,2,2,2,2,2,2,2,2,2,2,2,2,2,3,2,3,3,3,3,3,2,2,2,2,2,2,2,2,2,2,2,2,2,2,2,2,2,2,2,2,2,1,1,1,1,1,1,1,1,1,1,0,1,1,1,1,1,1,1,1,1,1,1,1,1,1,2,2,2,2,2,2,2,2,2,2,2,2,2,2,3,3,3,3,2,2,2,2,2,2,2,2,2,2,2,2,2,2,2,2,2,1,2,2,1,1,1,1,1,1,1,1,1,1,2,1,2,1,1,1,1,1,1,1,1,1,1,1,1,1,1,1,1,1,2,2,2,2,2,2,2,2,2,2,2,3,3,3,2,3,2,2,2,2,2,2,2,2,2,2,2,2,2,2,2,2,2,2],[12,11,9,8,7,6,5,4,4,3,3,3,3,2,2,2,2,2,3,3,3,3,3,3,2,2,2,2,2,2,2,2,2,2,2,1,2,2,2,2,2,2,2,2,2,2,2,2,2,3,3,2,2,1,1,1,1,1,1,1,1,1,1,1,1,1,1,1,1,1,1,1,1,1,1,1,2,2,2,2,2,2,2,2,2,2,2,2,2,2,2,2,2,2,2,2,2,3,3,3,3,3,3,3,3,3,3,3,3,3,3,3,3,3,3,3,3,3,3,2,2,2,2,2,2,2,2,2,2,2,2,2,2,2,1,1,1,1,1,1,1,1,1,1,1,1,1,1,1,1,1,1,1,1,1,1,2,1,1,2,2,2,2,2,2,2,2,2,2,2,2,2,2,2,2,3,3,3,3,3,3,3,3,2,2,2,2,2,2,2,2,2,2,2,2,2,2,2,2,2,2,2,2,2,1,1,1,1,1,1,1,1,1,1,0,1,1,1,1,1,1,1,1,1,1,1,1,1,2,2,2,2,2,2,2,2,2,2,2,2,2,2,3,3,3,3,3,2,2,2,2,2,2,2,2,2,2,2,2,2,2,2,2,1,1,1,1,1,1,1,1,1,1,1,1,1,2,1,2,1,1,1,1,1,1,1,1,1,1,2,1,1,1,2,2,2,2,2,2,2,2,2,2,2,2,2,2,3,3,3,3,3,2,2,2,2,2,2,2,2,2,2,2,2,2,2,2,2,2,2],[12,10,9,7,6,5,5,4,4,3,3,3,3,3,2,2,2,2,3,3,3,3,3,3,2,2,2,2,2,2,2,2,2,2,2,2,2,2,2,2,2,2,2,2,2,2,2,2,2,3,2,2,2,2,2,2,1,1,1,1,1,1,1,1,1,1,1,1,1,2,1,1,1,2,1,2,2,2,2,2,2,2,2,2,2,2,2,2,2,2,2,2,2,2,2,2,2,2,3,2,3,3,3,3,3,3,3,3,3,3,3,3,3,3,3,3,3,2,2,2,2,2,2,2,2,2,2,2,2,2,2,2,2,1,1,2,1,1,1,1,1,1,1,1,1,1,1,1,1,1,1,1,2,1,1,2,2,1,2,2,2,2,2,2,2,2,2,2,2,2,2,2,2,2,2,3,3,3,3,3,3,3,3,3,2,2,3,2,2,2,2,2,2,2,2,2,2,2,2,2,2,2,2,2,1,1,1,1,1,1,1,1,1,1,1,0,1,1,1,1,1,1,1,1,1,1,1,1,1,2,2,2,2,2,2,2,2,2,2,2,2,2,3,3,2,3,2,2,2,2,2,2,2,2,2,2,2,2,2,2,2,2,2,1,1,1,1,1,1,1,1,1,1,1,1,1,2,2,2,1,1,1,1,1,1,1,1,1,1,1,1,1,1,1,1,1,2,2,2,2,2,2,2,2,2,2,2,3,3,3,3,2,2,2,2,2,2,2,2,2,2,2,2,2,1,2,2,2,2,2],[12,11,9,8,6,5,4,4,4,3,3,3,3,2,2,2,2,2,2,3,3,3,3,2,2,2,2,2,2,2,2,2,2,2,2,1,2,2,2,2,2,2,2,2,2,2,2,2,2,2,2,2,2,1,1,1,1,1,1,1,1,1,1,1,1,1,1,1,1,1,1,1,1,2,1,1,1,2,2,2,2,2,2,2,2,2,2,2,2,2,2,2,2,2,2,2,2,2,2,2,2,2,2,2,3,3,3,3,2,2,2,2,2,2,2,2,2,2,2,2,2,2,2,2,2,2,2,2,2,1,1,1,1,1,1,1,1,1,1,1,1,1,1,1,1,1,1,1,1,1,1,1,1,1,1,1,2,1,1,2,2,1,2,2,2,2,2,2,2,2,2,2,2,2,2,2,2,2,2,2,2,2,2,2,2,2,2,2,2,2,2,2,2,2,2,2,2,2,1,1,1,1,1,1,1,1,1,1,1,1,1,1,1,1,1,1,0,1,1,1,1,1,1,1,1,1,1,1,1,1,1,1,2,2,2,2,2,2,2,2,2,2,2,2,2,2,2,2,2,2,2,2,2,2,2,2,2,2,2,2,1,2,1,1,1,1,1,1,1,1,1,1,1,1,1,1,1,1,1,1,1,1,1,1,1,1,1,1,1,1,1,1,1,1,1,1,1,1,1,1,1,1,2,2,2,2,2,2,3,2,2,2,2,2,2,2,2,2,2,2,1,1,2,2,1,2,2,2,2,1],[11,10,9,8,6,5,4,4,4,3,3,3,3,2,2,2,2,2,3,3,3,3,3,3,2,2,2,2,2,2,2,2,2,2,2,1,2,2,2,2,2,2,2,2,2,2,2,2,2,2,2,2,2,2,2,1,1,1,1,1,1,1,1,1,1,1,1,1,1,1,1,1,1,1,1,1,1,2,2,2,2,2,2,2,2,2,2,2,2,2,2,2,2,2,2,2,2,2,2,2,2,2,2,2,2,3,3,3,3,2,2,3,2,2,2,2,2,2,2,2,2,2,2,2,2,2,2,2,2,1,1,1,1,1,1,1,1,1,1,1,1,1,1,1,1,1,1,1,1,1,1,1,1,1,1,1,1,1,1,1,1,1,1,2,1,2,2,2,2,2,2,2,2,2,2,2,2,2,2,2,3,3,2,2,2,2,2,2,2,2,2,2,2,2,2,2,2,2,2,2,1,1,1,1,1,1,1,1,1,1,1,1,1,1,1,1,1,0,1,1,1,1,1,1,1,1,1,1,1,1,1,1,2,1,2,2,2,2,2,2,2,2,2,2,2,2,2,2,2,2,2,2,2,2,2,2,2,2,2,2,1,1,1,1,1,1,1,1,1,1,1,1,1,1,1,1,1,1,2,1,1,1,1,1,1,1,1,1,1,1,1,1,1,1,1,1,1,1,1,1,2,2,2,2,2,2,2,2,3,2,2,2,2,2,2,2,2,2,2,2,1,2,2,2,1,2,2,2,2,1],[12,11,9,8,6,5,4,4,4,3,3,3,3,2,2,2,2,2,2,3,3,3,3,2,2,2,2,2,2,2,2,1,2,2,2,1,2,2,2,2,2,2,2,2,2,2,2,2,2,2,2,2,2,1,2,1,1,1,1,1,1,1,1,1,1,1,1,1,1,1,1,1,1,1,1,1,1,1,1,1,2,2,2,2,2,2,2,2,2,2,2,2,2,2,2,2,2,2,2,2,2,2,2,2,2,2,2,2,2,2,2,2,2,2,2,2,2,2,2,2,2,2,2,2,2,2,2,2,2,1,1,1,1,1,1,1,1,1,1,1,1,1,1,1,1,1,1,1,1,1,1,1,1,1,1,1,1,1,1,1,1,1,1,2,1,1,2,2,2,2,2,2,2,2,2,2,2,2,2,2,2,2,2,2,2,2,2,2,2,2,2,2,2,2,2,2,2,2,2,1,2,1,1,1,1,1,1,1,1,1,1,1,1,1,1,1,1,1,0,1,1,1,1,1,1,1,1,1,1,1,1,1,1,1,1,1,2,2,2,2,2,2,2,2,2,2,2,2,2,2,2,2,2,2,2,2,1,1,2,1,1,1,1,1,1,1,1,1,1,1,1,1,1,1,1,1,1,1,2,1,1,1,1,1,1,1,1,1,1,1,1,1,1,1,1,1,1,2,1,1,1,2,2,2,2,2,2,2,2,2,2,2,2,2,2,2,1,1,2,1,1,1,2,1,1,1,2,1,1,1],[12,11,9,7,6,5,4,4,4,3,3,3,3,2,2,2,2,2,2,2,3,3,3,2,2,2,2,2,2,2,2,2,2,2,2,1,2,2,2,2,2,2,2,2,2,2,2,2,2,2,2,2,2,2,2,2,1,1,1,1,1,1,1,1,1,1,1,1,1,1,1,1,1,1,1,1,1,1,2,2,2,2,2,2,2,2,2,2,2,2,2,2,2,2,2,2,2,2,2,2,2,2,2,2,2,3,3,2,2,2,2,2,2,2,2,2,2,2,2,2,2,2,2,2,2,2,2,2,2,2,1,1,1,1,1,1,1,1,1,1,1,1,1,1,1,1,1,1,1,1,1,1,1,1,1,1,1,1,1,2,1,1,2,2,2,2,2,2,2,2,2,2,2,2,2,2,2,2,2,2,2,2,2,2,2,2,2,2,2,2,2,2,2,2,2,2,2,2,1,1,1,1,1,1,1,1,1,1,1,1,1,1,1,1,1,1,1,1,1,0,1,1,1,1,1,1,1,1,1,1,1,1,1,1,1,2,1,2,2,2,2,2,2,2,2,2,2,2,2,2,2,2,2,2,2,2,2,1,2,1,1,1,1,1,1,1,1,1,1,1,1,1,1,1,1,1,1,1,2,1,1,1,1,1,1,1,1,1,1,1,1,1,1,1,1,1,1,1,1,1,1,1,1,2,2,2,2,2,2,2,2,2,2,2,2,2,1,1,1,1,1,1,1,2,1,1,2,1,1,1],[11,10,9,8,6,5,5,4,4,3,3,3,3,2,2,2,2,2,3,3,3,3,3,3,2,2,2,2,2,2,2,2,2,2,2,2,2,2,2,2,2,2,2,2,2,2,2,2,2,2,2,2,2,2,2,2,1,1,1,1,1,1,1,1,1,1,1,1,1,2,2,1,2,2,1,2,2,2,2,2,2,2,2,2,2,2,2,2,2,2,2,2,2,2,2,2,2,2,2,2,2,2,2,2,2,3,3,2,2,2,2,2,2,2,2,2,2,2,2,2,2,2,2,2,2,2,1,1,1,1,1,1,1,1,1,1,1,1,1,1,1,1,1,1,1,1,1,1,2,1,1,1,1,1,1,1,1,1,1,1,1,1,1,2,1,1,2,2,2,2,2,2,2,2,2,2,2,2,2,2,2,2,2,2,2,2,2,2,2,2,2,2,2,2,2,2,2,2,1,1,1,1,1,1,1,1,1,1,1,1,1,1,1,1,1,1,1,1,1,1,0,1,1,1,1,1,1,1,1,1,1,1,1,1,1,2,2,2,2,2,2,2,2,2,2,2,2,2,2,2,2,2,2,2,2,2,1,2,2,1,1,1,1,1,1,1,1,1,1,1,1,1,1,1,1,1,2,1,2,1,1,1,1,1,1,1,1,1,1,1,1,1,1,1,1,1,1,1,1,1,1,1,1,2,2,2,2,2,2,2,2,2,2,2,2,2,1,1,2,1,1,1,2,2,1,2,2,2,2,1],[12,11,10,9,7,6,5,5,4,4,3,3,3,3,3,3,2,2,3,3,3,3,3,3,2,2,2,2,2,2,2,2,2,2,2,2,2,2,2,2,2,2,2,2,2,2,3,3,3,3,3,3,2,2,2,2,2,1,2,1,1,1,2,2,1,1,1,1,1,2,2,1,2,2,1,2,1,2,2,2,2,2,2,2,2,2,2,2,2,2,2,2,2,2,2,2,2,2,2,2,2,2,3,2,3,3,3,3,3,2,2,2,2,2,2,2,2,2,2,2,2,2,2,2,2,2,2,1,1,1,1,1,1,1,1,1,1,1,1,1,1,1,1,1,1,1,1,1,1,1,1,1,1,1,1,1,1,1,1,1,1,1,1,1,1,1,2,2,2,2,2,2,2,2,2,2,2,3,3,2,3,3,2,2,2,2,2,2,2,2,2,2,2,2,2,2,2,2,2,2,1,1,1,1,1,1,1,1,1,1,1,1,1,1,1,1,1,1,1,1,1,0,1,1,1,1,1,1,1,1,1,1,1,1,1,1,2,2,2,2,2,2,2,2,2,2,2,2,2,2,2,2,2,2,2,2,1,1,2,1,1,1,1,1,1,1,1,1,1,1,1,1,1,1,1,1,2,2,2,2,1,1,1,1,1,1,1,1,1,1,1,1,1,1,1,1,1,1,1,1,2,2,2,2,2,2,2,2,3,2,2,2,2,2,2,2,1,1,2,1,1,1,2,2,1,2,2,2,2,2],[12,11,10,9,7,6,5,5,5,4,3,3,3,3,3,3,2,2,3,3,3,3,3,3,2,2,2,2,2,2,2,2,2,2,2,2,2,2,2,2,2,2,2,2,2,2,3,3,3,3,3,2,2,2,2,2,2,2,2,2,1,1,2,2,1,1,1,1,1,2,2,1,2,2,1,1,1,1,2,2,2,2,2,2,2,2,2,2,2,2,2,2,2,2,2,2,2,2,2,2,2,2,3,3,3,3,3,3,3,2,3,3,3,2,2,2,2,2,2,2,2,2,2,2,2,2,2,2,2,2,1,1,1,1,1,1,1,1,1,1,1,1,1,1,1,1,1,1,2,1,1,1,1,1,1,1,1,1,1,1,1,1,1,2,1,1,2,2,2,2,2,2,2,2,2,2,2,3,3,3,3,2,2,2,2,2,2,2,2,2,2,2,2,2,2,2,2,2,2,2,2,1,2,1,1,1,1,1,1,1,1,1,1,1,1,1,1,1,1,1,1,1,0,1,1,1,1,1,1,1,1,1,1,1,1,1,2,2,2,2,2,2,2,2,2,2,2,2,2,2,2,2,2,2,2,2,1,1,2,1,1,1,1,1,1,1,1,1,1,1,1,1,1,1,1,1,2,2,2,2,1,1,2,1,1,1,1,1,1,1,1,1,1,1,1,1,1,2,1,1,2,2,2,2,2,2,2,3,3,2,2,2,2,2,2,2,1,1,2,1,1,1,1,2,1,1,2,2,2,1],[13,11,9,9,7,6,5,5,4,4,3,3,3,2,2,2,2,2,3,3,3,3,3,3,2,2,2,2,2,2,2,2,2,2,2,2,2,2,2,2,2,2,2,2,2,2,2,3,3,3,3,2,2,2,2,2,2,2,2,2,1,1,2,2,1,1,1,1,2,2,2,1,2,2,1,2,1,2,2,2,2,2,2,2,2,2,2,2,2,2,2,2,2,2,2,2,2,2,2,2,2,2,3,3,3,3,3,2,3,3,3,2,3,2,2,2,2,2,2,2,2,2,2,2,2,2,2,2,2,2,1,1,1,1,1,1,1,1,1,1,1,1,1,2,1,1,1,1,1,1,1,1,1,1,1,1,1,1,1,1,1,1,2,2,2,2,2,2,2,2,2,2,2,2,2,2,2,3,2,2,3,3,2,2,2,2,2,2,2,2,2,2,2,2,2,2,2,2,2,2,1,1,1,1,1,1,1,1,1,1,1,1,1,1,1,1,1,1,1,1,1,1,1,0,1,1,1,1,1,1,1,1,1,1,1,1,1,2,2,2,2,2,2,2,2,2,2,2,2,2,2,2,2,2,2,2,2,1,2,1,1,1,1,1,1,1,1,1,1,1,1,1,1,1,1,1,2,2,2,2,1,1,1,1,1,1,1,1,1,1,1,1,1,1,1,1,1,1,1,1,1,2,2,2,2,2,2,2,3,2,2,2,2,2,2,2,1,1,1,1,1,1,1,2,1,1,2,2,2,1],[12,11,9,8,7,6,5,5,4,4,3,3,3,3,2,2,2,2,3,3,3,3,3,3,2,2,2,2,2,2,2,2,2,2,2,2,2,2,2,2,2,2,2,2,2,2,3,3,3,3,3,3,2,2,2,2,2,2,2,2,1,1,2,2,1,1,1,1,1,2,2,1,2,2,1,2,2,2,2,2,2,2,2,2,2,2,2,2,2,2,2,2,2,2,2,2,2,2,2,2,2,2,2,2,2,3,3,2,2,2,2,2,2,2,2,2,2,2,2,2,2,2,2,2,2,2,2,1,2,1,1,1,1,1,1,1,1,1,1,1,1,1,1,2,1,1,1,1,2,2,1,1,2,1,1,2,2,1,1,2,1,1,2,2,1,1,2,2,2,2,2,2,2,2,2,2,2,2,2,2,2,2,2,2,2,2,2,2,2,2,2,2,1,2,2,2,2,1,1,1,1,1,1,1,1,1,1,1,1,1,1,1,1,1,1,1,1,1,1,1,1,1,1,1,0,1,1,1,1,1,1,1,1,1,1,1,1,1,2,2,2,2,2,2,2,2,2,2,2,2,2,2,2,2,2,2,2,1,2,1,1,1,1,1,1,1,1,1,1,1,1,1,1,1,1,1,2,2,2,2,1,1,1,1,1,1,1,1,1,1,1,1,1,1,1,1,1,1,1,1,1,1,1,1,2,2,2,2,2,2,2,2,2,1,2,1,1,1,1,1,1,1,1,2,1,1,2,2,2,1],[13,11,10,9,8,6,5,5,4,4,4,3,3,3,3,3,3,3,3,3,3,3,3,3,3,2,2,2,2,2,2,2,2,2,2,2,2,2,2,2,2,2,3,3,2,2,3,3,3,3,3,3,2,2,2,2,2,2,2,2,1,1,2,2,1,2,1,2,2,2,2,2,2,2,2,2,2,2,2,2,2,2,2,2,2,2,2,2,2,2,2,2,2,2,2,2,2,2,2,2,2,2,2,2,2,3,3,2,2,2,2,2,2,2,2,2,2,2,2,2,2,2,2,1,1,1,1,1,1,1,1,1,1,1,1,1,1,1,1,1,1,1,1,2,1,1,2,2,2,2,1,1,2,1,1,1,1,1,1,1,1,1,1,1,1,1,2,2,1,2,2,2,2,2,2,2,2,2,2,2,2,2,2,2,2,2,2,2,2,2,2,2,1,2,2,2,2,1,1,1,1,1,1,1,1,1,1,1,1,1,1,1,1,1,1,1,1,1,1,1,1,1,1,1,1,0,1,1,1,1,1,1,1,1,1,1,1,1,1,2,2,2,2,2,2,2,2,2,2,2,2,2,2,1,2,2,1,1,2,1,1,1,1,1,1,1,1,1,1,2,1,1,2,2,1,2,2,2,2,2,1,1,2,1,1,1,1,1,1,1,1,1,1,1,1,1,1,1,1,1,1,1,1,1,2,2,2,2,3,2,2,2,2,1,2,1,1,1,1,1,1,1,1,1,1,2,2,2,2,1],[14,12,10,10,8,7,6,6,5,5,4,4,4,3,3,3,3,3,4,4,4,4,4,3,3,3,3,2,2,3,3,2,2,2,2,2,3,2,2,3,3,3,3,3,3,3,3,3,3,4,3,3,3,2,3,2,2,2,2,2,2,2,2,2,2,2,2,2,2,2,2,2,2,2,2,2,2,2,2,2,2,2,2,2,2,2,2,2,2,2,2,2,2,2,2,2,2,2,2,2,2,2,3,3,3,3,3,3,2,2,3,2,2,2,2,2,2,2,2,2,2,2,2,2,2,2,2,1,2,2,1,1,1,1,1,1,1,1,1,1,1,1,2,2,2,2,2,2,2,2,2,2,2,2,1,2,2,1,2,2,1,1,2,2,1,2,2,2,2,2,2,2,2,2,2,2,2,3,3,2,3,3,2,2,2,2,2,2,2,2,2,2,2,2,2,2,2,2,1,2,1,1,1,1,1,1,1,1,1,1,1,1,1,1,1,1,1,1,1,1,1,1,1,1,1,1,0,1,1,1,1,1,1,1,1,1,1,1,1,2,2,2,2,2,2,2,2,2,2,2,2,2,2,1,2,2,1,1,1,1,1,1,1,1,1,2,2,1,1,2,2,1,2,2,2,2,2,2,2,2,2,2,2,2,1,2,1,1,1,1,1,1,1,1,1,1,1,1,1,1,1,1,1,1,2,2,2,2,3,2,2,2,2,1,2,1,1,1,1,1,1,1,2,1,1,2,2,2,2,2],[13,11,10,10,8,7,6,6,5,4,4,4,4,3,3,3,3,3,3,3,4,4,3,3,3,3,2,2,2,2,2,2,2,2,2,2,2,2,2,3,3,3,3,3,2,2,3,3,3,3,3,3,2,2,2,2,2,2,2,2,2,2,2,2,2,2,2,2,2,2,2,2,2,2,2,2,2,2,2,2,2,2,2,2,2,2,2,2,2,2,2,2,2,2,2,2,2,2,2,2,2,2,2,2,3,3,3,2,2,2,2,2,2,2,2,2,2,2,2,2,2,2,2,1,1,2,2,1,2,1,1,1,1,1,1,1,1,1,1,2,2,1,2,2,2,2,2,2,2,2,2,2,2,2,1,2,2,1,1,2,1,1,2,2,1,2,2,2,2,2,2,2,2,2,2,2,2,3,2,2,2,3,2,2,2,2,2,2,2,2,2,2,2,2,2,2,2,1,1,1,1,1,1,1,1,1,1,1,1,1,2,1,2,2,1,1,1,1,1,1,1,1,1,1,1,1,1,0,1,1,1,1,1,1,1,1,1,1,1,1,1,2,2,2,2,2,2,2,2,2,2,2,2,1,2,2,1,1,2,1,1,1,1,1,1,1,1,1,1,2,1,1,2,2,2,2,2,2,2,2,2,2,2,2,1,2,2,1,1,1,1,1,1,1,1,1,1,1,1,1,1,1,1,1,2,2,2,2,3,2,2,2,1,1,1,1,1,1,1,1,1,1,1,2,2,2,2,2,2,2],[12,11,10,9,7,6,5,5,5,4,3,3,3,3,3,3,3,3,3,3,3,3,3,3,3,2,2,2,2,2,2,2,2,2,2,2,2,2,2,2,2,2,3,3,2,2,3,3,3,3,3,3,2,2,2,2,2,2,2,2,2,2,2,2,2,2,2,2,2,2,2,2,2,2,2,2,2,2,2,2,2,2,2,2,2,2,2,2,2,2,2,2,2,2,2,2,2,2,2,2,2,2,2,2,2,3,2,2,2,2,2,2,2,2,2,2,2,2,2,2,1,2,1,1,1,1,1,1,1,1,1,1,1,1,1,1,1,1,1,2,1,1,2,2,2,2,2,2,2,2,2,2,2,1,1,2,2,1,1,2,1,1,2,2,1,1,2,2,1,2,2,2,2,2,2,2,2,2,2,2,2,2,2,2,2,2,2,2,2,2,2,1,1,1,2,1,1,1,1,1,1,1,1,1,1,1,1,1,1,1,1,1,2,2,1,1,1,1,1,1,1,1,1,1,1,1,1,1,0,1,1,1,1,1,1,1,1,1,1,1,1,1,2,2,2,2,2,2,2,1,1,2,1,1,1,2,1,1,2,1,1,1,1,1,1,1,1,1,1,1,1,1,2,2,1,2,2,2,2,2,2,2,2,2,1,1,1,1,1,1,1,1,1,1,1,1,1,1,1,1,1,1,1,1,1,1,1,2,3,2,2,2,1,1,1,1,1,1,1,1,1,1,1,1,1,1,2,2,2,2],[13,12,10,10,8,7,6,6,5,5,4,4,4,3,3,3,3,3,3,3,4,3,3,3,3,3,3,2,2,3,2,2,2,2,2,2,2,2,2,3,3,3,3,3,3,3,3,3,3,3,3,3,3,2,3,2,2,2,2,2,2,2,2,2,2,2,2,2,2,2,2,2,2,2,2,2,2,2,2,2,2,2,2,2,2,2,2,2,2,2,2,2,2,2,2,2,2,2,2,2,2,2,2,2,2,3,2,2,2,2,2,2,2,2,2,2,2,2,2,2,1,2,1,1,1,1,1,1,1,1,1,1,1,1,1,1,1,1,1,2,2,1,2,2,2,2,2,2,2,2,2,2,2,2,1,2,2,1,1,1,1,1,1,1,1,1,2,1,1,2,2,2,2,2,2,2,2,2,2,2,2,2,2,2,2,2,2,2,2,2,2,2,1,2,2,2,1,1,1,1,1,1,1,1,1,1,1,1,1,1,2,1,2,2,1,2,1,1,1,1,1,1,1,1,1,1,1,1,1,0,1,1,1,1,1,1,1,1,1,1,1,1,2,2,2,2,2,2,2,1,1,2,1,1,2,1,1,1,2,1,1,1,1,1,1,2,1,1,2,2,2,2,2,2,2,2,2,2,2,2,2,2,2,2,1,2,2,1,1,1,1,1,1,1,1,1,1,1,1,1,1,1,1,1,1,2,2,2,3,2,2,2,1,1,1,1,1,1,1,1,1,1,1,2,1,2,2,2,2,2],[14,12,11,11,9,8,7,6,6,5,4,4,4,4,4,4,4,4,4,4,4,4,4,4,3,3,3,3,3,3,3,3,3,3,3,3,3,3,3,3,3,3,3,3,3,3,3,4,4,4,4,3,3,3,3,3,2,2,3,2,2,2,3,2,2,2,2,2,2,3,3,2,3,3,2,2,2,2,2,2,2,2,2,2,2,2,2,2,2,2,2,2,2,2,2,2,2,2,2,2,2,2,3,2,3,3,3,2,2,2,2,2,2,2,2,2,2,2,2,2,2,2,2,2,2,2,2,2,2,2,1,1,2,1,1,2,2,2,2,2,2,2,2,2,2,2,2,2,2,2,2,2,2,2,2,2,2,2,2,2,2,2,2,2,2,2,2,2,2,2,2,2,2,2,2,2,2,3,2,2,3,3,3,2,2,2,2,2,2,2,2,2,2,2,2,2,2,2,2,2,1,1,2,2,1,1,2,2,2,2,2,2,2,2,2,2,2,2,1,1,1,1,1,1,1,1,1,1,1,1,0,1,1,1,1,1,1,1,1,1,1,2,2,2,2,2,2,2,2,2,2,2,2,1,2,2,1,1,2,2,1,2,2,1,2,2,2,2,2,2,2,2,2,2,2,2,2,3,3,2,2,2,2,2,2,2,2,2,2,2,2,1,1,2,1,1,1,1,1,1,1,1,1,1,2,2,2,2,3,2,2,2,2,1,2,1,1,1,1,1,1,1,2,2,2,2,2,2,2,2],[13,12,10,10,9,7,7,6,5,5,4,4,4,3,3,3,3,3,3,4,4,4,4,3,3,3,3,2,2,3,2,2,2,3,2,2,3,3,2,3,3,3,3,3,3,3,3,3,3,4,3,3,3,3,3,3,2,2,2,2,2,2,2,2,2,2,2,2,2,2,2,2,2,2,2,2,2,2,2,2,2,2,2,2,2,2,2,2,2,2,2,2,2,2,2,2,2,2,2,2,2,2,2,2,2,3,3,2,2,2,2,2,2,2,2,2,2,2,2,2,2,2,2,1,1,2,2,1,2,2,1,1,2,2,1,2,2,2,2,2,2,2,2,2,2,2,2,2,2,2,2,2,2,2,2,2,2,1,2,2,2,1,2,2,1,2,2,2,2,2,2,2,2,2,2,2,2,3,2,2,3,2,2,2,2,2,2,2,2,2,2,2,2,2,2,2,2,1,1,2,1,1,2,2,1,2,2,2,2,2,2,2,2,2,2,2,2,2,1,1,1,1,1,1,1,1,1,1,1,1,1,0,1,1,1,1,1,1,1,1,1,1,2,2,2,2,2,2,2,2,1,2,2,1,2,2,1,1,2,1,1,2,1,1,2,2,2,1,2,2,2,2,2,2,2,2,2,2,2,2,2,2,2,2,2,2,2,2,2,2,2,1,1,1,1,1,1,1,1,1,1,1,1,1,1,2,2,2,3,2,2,2,1,1,1,1,1,1,1,1,1,1,1,2,2,2,2,2,2,2],[14,13,11,11,9,7,7,6,6,5,4,4,4,4,3,4,4,3,4,4,4,4,4,4,3,3,3,3,3,3,3,3,3,3,3,3,3,3,3,3,3,3,3,4,3,3,3,4,4,4,4,4,3,3,3,3,3,3,3,3,2,2,3,3,2,2,2,2,2,3,3,2,3,2,2,2,2,2,2,2,2,3,2,3,2,2,2,2,2,2,2,2,2,2,2,2,2,2,2,2,2,2,2,2,2,3,3,2,2,2,2,2,2,2,2,2,2,2,2,2,2,2,2,1,1,2,1,1,1,2,1,1,2,1,1,2,2,2,2,2,2,2,2,2,2,2,2,2,2,2,2,2,2,2,2,2,2,2,2,2,2,2,2,2,1,2,2,2,2,2,2,2,2,2,2,2,2,2,2,2,2,2,2,2,2,2,2,2,2,2,2,2,2,2,2,2,2,1,1,2,1,1,1,2,1,1,2,2,2,2,2,2,2,2,2,2,2,2,2,2,1,1,1,1,1,1,1,1,1,1,1,1,0,1,1,1,1,1,1,1,1,1,2,2,2,2,2,2,2,1,2,2,2,1,2,2,1,1,2,2,1,2,2,1,2,2,2,2,2,2,2,2,2,2,2,2,2,2,3,2,2,2,2,2,2,2,2,2,2,2,2,2,1,2,1,1,1,1,1,1,1,1,1,1,1,2,2,2,3,2,2,2,1,1,1,1,1,1,1,1,1,1,2,2,2,2,2,2,2,2],[15,13,12,12,10,9,8,8,6,6,5,5,5,5,5,4,4,4,4,5,5,5,5,4,4,4,4,3,4,4,3,3,3,4,4,3,4,4,4,4,4,4,4,4,4,4,4,4,5,5,5,4,4,4,4,4,4,3,3,3,3,3,3,3,3,3,3,3,3,3,3,3,3,3,3,3,3,3,3,3,3,3,3,3,3,3,3,3,3,2,3,2,2,2,3,2,2,2,3,2,2,3,3,2,3,3,3,3,2,2,3,2,2,2,2,2,2,2,2,2,2,2,2,2,2,2,2,1,2,2,2,2,2,2,2,2,2,2,2,2,2,2,2,3,3,3,3,3,3,3,3,3,3,2,2,2,2,2,2,2,2,2,2,2,2,2,2,2,2,2,2,2,2,2,2,2,2,3,3,2,3,3,2,2,2,2,2,2,2,2,2,2,2,2,2,2,2,2,2,2,2,2,2,2,2,2,2,2,2,2,3,2,3,3,2,2,2,2,2,2,2,2,2,2,1,1,1,1,1,1,1,1,1,0,1,1,1,1,2,1,1,1,2,2,2,2,2,2,2,2,1,2,2,1,2,2,1,1,2,2,2,2,2,2,2,2,2,2,2,2,2,2,3,3,3,3,3,3,3,3,3,3,3,3,2,2,2,2,2,2,2,2,2,2,2,1,2,2,2,1,2,2,2,1,2,2,2,2,3,3,2,2,2,2,2,2,1,2,2,1,1,2,2,2,2,2,3,3,3,2],[14,13,12,11,10,8,8,7,6,6,5,5,5,4,4,4,4,4,4,4,4,4,4,4,4,3,3,3,3,3,3,3,3,3,3,3,4,3,3,4,4,4,4,4,3,4,4,4,4,4,4,4,3,3,3,3,3,3,3,3,3,3,3,3,3,3,3,3,3,3,3,3,3,3,3,2,2,2,3,2,2,3,3,3,3,2,2,2,2,2,2,2,2,2,2,2,2,2,2,2,2,2,2,2,3,3,3,2,2,2,2,2,2,2,2,2,2,2,2,2,2,2,2,1,1,2,2,1,2,2,1,2,2,2,1,2,2,2,2,2,2,2,2,2,3,2,3,3,3,3,2,2,2,2,2,2,2,2,2,2,2,2,2,2,1,2,2,2,2,2,2,2,2,2,2,2,2,2,3,2,2,3,2,2,2,2,2,2,2,2,2,2,2,2,2,2,2,2,2,2,2,2,2,2,2,2,2,2,2,2,2,2,2,2,2,2,2,2,2,2,2,2,2,2,1,1,1,1,1,1,1,1,1,1,0,1,1,1,1,1,1,1,1,2,2,2,2,2,2,1,1,2,1,1,1,1,1,1,2,1,1,2,2,2,2,2,2,2,2,2,2,2,2,3,2,3,3,3,3,3,3,3,3,2,2,2,2,2,2,2,2,2,2,2,2,1,2,2,1,1,2,2,1,1,2,2,2,2,3,2,2,2,1,2,2,1,1,1,2,1,1,2,2,2,2,2,2,2,2,2],[13,12,11,10,9,7,7,7,6,5,4,4,4,4,4,4,4,4,4,4,4,4,4,4,3,3,3,3,3,3,3,3,3,3,3,3,3,3,3,3,3,3,4,4,3,3,4,4,4,4,4,4,3,3,3,3,3,3,3,3,3,3,3,3,3,3,2,3,3,3,3,3,3,3,3,2,2,2,2,2,2,2,2,2,2,2,2,2,2,2,2,2,2,2,2,2,2,2,2,2,2,2,2,2,2,3,2,2,2,2,2,2,2,2,2,2,2,2,2,2,2,2,2,1,1,2,2,1,2,2,1,2,2,2,2,2,2,2,2,2,2,2,2,2,2,2,3,3,2,2,2,2,2,2,2,2,2,2,2,2,2,2,2,2,1,2,2,2,2,2,2,2,2,2,2,2,2,2,2,2,3,3,2,2,2,2,2,2,2,2,2,2,2,2,2,2,2,2,2,2,2,2,2,2,2,2,2,2,2,2,2,2,2,2,2,2,2,2,2,2,2,2,2,2,1,1,1,1,1,1,1,1,1,1,1,0,1,1,1,1,1,1,1,1,1,2,1,2,2,1,1,1,1,1,1,2,1,1,2,1,1,2,2,2,2,2,2,2,2,2,2,2,2,3,2,2,3,3,3,3,3,2,3,2,2,2,2,2,2,2,2,2,2,2,2,1,2,2,1,1,1,2,1,1,2,2,1,2,3,2,2,2,1,1,2,1,1,1,2,1,1,2,2,2,2,2,2,2,2,2],[13,12,10,10,9,7,7,6,5,5,4,4,4,3,3,3,3,3,4,4,4,4,4,3,3,3,3,2,3,3,3,2,3,3,3,3,3,3,3,3,3,3,4,4,3,3,3,4,4,4,4,4,3,3,3,3,3,3,3,3,3,2,3,3,2,3,2,3,3,3,3,2,2,3,2,2,2,2,2,2,2,2,2,3,2,2,2,2,2,2,2,2,2,2,2,2,2,2,2,2,2,2,2,2,2,2,2,2,2,2,2,2,2,2,2,2,1,2,2,1,1,2,2,1,1,1,2,1,2,2,1,1,2,2,2,2,2,2,2,2,2,2,2,2,2,2,2,2,2,2,2,2,2,2,2,2,2,2,2,2,2,2,2,2,1,2,2,2,1,2,2,2,2,2,2,2,2,2,2,2,2,2,2,2,2,2,2,2,2,2,2,2,2,2,2,2,2,2,2,2,2,1,2,2,2,2,2,2,2,2,2,2,2,2,2,2,2,2,2,2,2,2,1,1,1,1,1,1,1,1,1,1,1,1,1,1,0,1,1,1,1,1,1,1,1,1,1,1,1,1,1,1,1,1,1,1,1,1,2,2,1,2,2,2,2,2,2,2,2,2,2,2,2,2,2,2,2,3,3,3,2,2,2,2,2,2,2,2,2,2,2,2,2,2,2,2,2,2,1,1,1,1,1,1,2,2,1,2,3,2,2,2,1,2,2,1,1,1,2,1,1,2,2,2,2,2,2,2,2,2],[15,13,12,12,10,8,7,7,6,5,5,4,4,4,4,4,4,4,4,4,4,4,4,4,3,3,3,3,3,3,3,3,3,3,3,3,3,3,3,4,4,4,4,4,4,4,4,4,4,4,4,4,4,3,3,3,3,3,3,3,3,3,3,3,3,3,3,3,3,3,3,3,3,3,3,3,2,2,2,2,3,3,3,3,2,2,2,2,2,2,2,2,2,2,2,2,2,2,2,2,2,2,2,2,2,2,2,2,2,2,2,2,2,2,2,2,1,1,2,1,1,1,1,1,1,1,1,1,2,2,2,1,2,2,2,2,2,2,2,2,2,2,2,3,3,2,3,3,3,3,2,2,2,2,2,2,2,2,2,2,2,2,2,2,1,2,2,2,1,2,2,2,2,2,2,2,2,2,2,2,2,2,2,2,2,2,2,2,2,2,2,2,2,2,2,2,2,2,2,2,2,2,2,2,2,2,2,2,2,2,2,2,2,2,2,2,2,2,2,2,2,2,2,2,2,2,1,1,1,1,1,1,1,1,1,1,1,0,1,1,1,1,1,1,1,1,1,1,1,1,1,1,1,1,1,1,1,1,2,2,2,2,2,2,2,2,2,2,2,2,2,2,2,3,3,3,3,3,3,3,3,3,3,2,2,2,2,2,2,2,2,2,2,2,2,2,2,2,2,1,2,2,2,1,2,2,1,2,3,2,2,2,2,2,2,1,1,1,2,2,2,2,2,2,2,2,2,2,2,2],[14,13,12,12,10,9,8,8,7,6,5,5,5,4,4,4,5,4,5,5,5,5,5,4,4,4,4,3,4,4,4,3,3,4,4,4,4,4,4,4,4,4,4,4,4,4,4,5,4,5,5,4,4,4,4,4,3,3,4,3,3,3,4,3,3,3,3,3,3,4,4,3,3,3,3,3,3,3,3,3,3,3,3,3,3,3,3,3,3,2,2,2,2,2,2,2,2,2,2,2,2,2,2,2,2,3,2,2,2,2,2,2,2,2,2,2,1,2,2,1,1,2,2,1,1,2,2,2,2,2,2,2,2,2,2,2,2,2,2,2,3,3,3,3,3,3,3,3,3,3,3,3,3,3,2,3,2,2,2,2,2,2,2,2,2,2,2,2,2,2,2,2,2,2,2,2,2,2,2,2,2,2,2,2,2,2,2,2,2,2,2,2,2,2,2,2,2,2,2,2,2,2,2,2,2,2,2,2,2,2,3,3,3,3,3,3,3,2,2,2,2,2,2,2,2,2,2,1,1,1,1,1,1,1,1,1,1,1,0,1,1,1,1,1,1,1,1,1,1,1,1,1,1,1,1,1,1,2,2,2,2,2,2,2,2,2,2,2,2,3,3,3,3,3,3,3,4,3,3,3,3,3,3,3,3,3,3,3,2,3,2,2,2,2,2,2,2,2,2,2,2,2,1,1,2,2,2,2,3,3,2,2,2,2,2,2,2,2,2,2,2,2,2,2,2,3,3,3,3,3],[15,13,12,12,10,8,7,7,6,6,5,5,5,4,4,4,4,4,5,5,5,5,5,4,4,4,4,3,3,4,3,3,3,4,4,3,4,4,4,4,4,4,4,5,4,4,4,5,5,5,5,4,4,4,4,4,4,3,4,4,3,3,4,4,3,3,3,3,3,4,4,3,3,3,3,3,3,3,3,3,3,3,3,3,3,2,3,3,3,2,2,2,2,2,2,2,2,2,2,2,2,2,2,2,2,3,2,2,2,2,2,2,2,2,2,2,2,2,2,2,2,2,2,1,1,2,2,2,2,2,2,2,2,2,2,2,2,2,2,2,3,3,3,3,3,3,3,3,3,3,3,3,3,2,2,2,2,2,2,2,2,2,2,2,2,2,2,2,2,2,2,2,2,2,2,2,2,3,2,2,3,3,2,2,2,2,3,3,2,2,3,2,2,2,3,2,2,2,2,2,2,2,2,2,2,2,2,2,2,2,3,3,3,3,3,3,3,2,2,3,2,2,2,2,2,2,2,2,1,1,1,1,1,1,1,1,1,1,1,0,1,1,1,1,1,1,1,1,1,1,1,1,1,1,2,2,2,2,2,2,2,2,2,2,2,2,2,2,3,3,3,3,3,3,3,3,3,4,4,4,3,3,3,3,3,3,3,3,2,3,3,2,2,2,2,2,2,2,2,2,2,2,2,2,2,2,2,2,3,3,3,2,2,2,2,2,2,2,2,2,2,2,2,2,2,3,3,3,3,3],[15,13,12,12,10,8,8,7,7,5,5,5,4,4,4,4,4,4,4,4,5,4,4,4,4,3,3,3,3,3,3,3,3,4,4,4,4,4,4,4,4,4,4,4,4,4,4,4,5,5,5,4,4,4,4,4,4,3,3,4,3,3,3,3,3,3,3,3,3,3,3,3,3,3,3,3,3,2,3,3,3,3,3,3,3,3,3,3,2,2,3,2,2,2,2,2,2,2,2,2,2,2,2,2,2,2,2,2,2,2,2,2,1,2,2,2,2,2,2,1,1,2,2,1,1,2,2,2,2,2,2,2,2,2,2,2,2,2,2,3,3,2,3,3,3,3,3,3,3,3,3,3,3,2,2,3,2,2,2,2,2,2,2,2,2,2,2,2,2,2,2,2,2,2,2,2,2,2,2,2,2,2,2,2,2,2,2,2,2,2,2,2,2,2,2,2,2,2,2,2,2,2,2,2,2,2,2,2,2,2,3,3,3,3,3,3,3,3,2,2,2,2,2,2,2,2,2,2,2,1,1,1,1,1,1,1,1,1,1,1,0,1,1,1,1,1,1,1,1,1,1,1,1,1,1,2,1,2,2,2,2,2,2,2,2,2,2,2,2,2,3,2,3,3,3,3,3,3,3,3,3,3,3,3,3,3,3,3,2,3,3,2,2,2,2,2,2,2,2,2,2,2,2,2,2,2,1,2,3,3,2,2,2,2,2,2,2,2,2,2,2,2,2,2,2,2,2,3,3,3],[14,13,12,11,10,9,8,8,7,6,5,5,5,4,4,4,4,4,5,5,5,5,5,4,4,4,4,3,4,4,4,3,3,4,4,4,4,4,4,4,4,4,4,4,4,4,4,4,5,5,5,4,4,4,4,4,4,3,3,3,3,3,4,3,3,3,3,3,3,4,4,3,3,4,3,3,3,3,3,3,3,3,3,3,3,3,3,3,3,2,2,2,2,2,2,2,2,2,2,2,2,2,2,2,2,2,2,2,1,2,2,2,1,1,2,2,1,1,2,1,1,2,2,1,1,2,2,2,2,2,2,2,2,2,2,2,2,2,2,3,3,3,3,3,3,3,3,3,3,3,3,3,3,3,3,3,2,2,2,2,2,2,2,2,2,2,2,2,2,2,2,2,2,2,2,2,2,2,2,2,2,2,2,2,2,2,2,3,2,2,2,2,2,2,2,2,2,2,2,2,2,2,2,2,2,2,2,2,2,2,3,3,3,3,3,3,3,3,3,2,2,2,2,2,2,2,2,2,2,2,1,1,1,1,1,1,1,1,1,1,1,0,1,1,1,1,1,1,1,1,1,1,1,1,1,2,2,2,2,2,2,2,2,2,2,2,3,2,3,3,3,3,3,3,3,3,3,3,4,3,3,3,3,3,3,3,3,3,2,3,3,2,2,2,2,2,2,2,2,2,2,2,2,2,2,2,2,2,3,2,2,2,2,2,2,2,2,2,2,2,2,2,2,2,2,2,3,3,3,3],[18,16,14,13,13,10,10,9,8,8,7,6,7,6,6,7,6,6,6,6,7,6,7,6,5,5,5,5,5,5,5,5,5,5,5,5,6,5,6,6,6,6,6,6,5,5,6,6,6,7,7,6,5,5,6,6,5,5,5,5,4,5,5,5,5,5,5,5,5,5,5,5,5,5,5,4,4,4,4,4,4,4,4,4,4,4,4,4,4,3,3,3,3,3,3,3,2,3,3,3,2,3,3,2,3,3,3,3,2,2,2,2,2,2,2,2,2,2,2,2,2,2,2,2,2,2,2,2,2,3,2,2,3,3,3,3,3,3,3,3,3,4,4,4,4,4,5,5,5,4,4,4,4,4,4,4,3,3,3,3,3,3,3,3,2,2,3,2,2,3,3,2,2,3,3,2,3,3,3,3,3,3,3,3,3,3,3,3,3,3,3,3,3,3,3,3,3,2,2,3,3,2,3,3,3,3,3,3,3,3,4,4,4,4,4,4,4,4,4,4,3,3,3,3,3,3,2,2,2,2,2,2,2,2,2,2,1,1,1,1,1,1,0,1,1,1,1,2,2,1,2,2,2,2,2,2,2,2,3,2,2,3,3,3,3,3,3,3,4,4,4,4,4,4,4,5,5,5,5,5,5,5,5,4,4,5,4,4,4,4,4,3,3,3,3,3,3,3,2,2,2,2,2,2,2,2,2,2,3,3,3,3,2,2,3,2,2,3,3,3,3,3,3,3,3,4,4,4,4,4],[16,16,14,14,13,10,10,10,9,8,7,7,6,6,6,7,6,6,7,6,7,6,7,6,5,5,5,5,5,6,5,5,5,6,5,5,6,6,6,6,7,6,7,7,6,6,7,7,7,8,7,7,6,6,6,6,6,6,6,6,5,5,6,6,5,6,5,5,5,6,5,6,5,5,5,4,4,4,4,4,4,4,4,5,4,4,4,4,4,3,4,3,3,3,3,3,3,3,3,3,3,3,3,2,3,3,3,3,2,2,2,2,2,2,2,2,2,2,2,2,2,3,2,2,2,3,3,3,3,3,3,3,3,4,3,3,4,4,4,4,4,5,4,5,5,5,5,5,5,5,4,5,4,4,4,4,4,3,4,3,3,3,3,3,3,3,3,3,3,3,3,3,3,3,3,3,3,3,3,3,3,3,3,3,3,3,4,4,3,4,4,3,3,4,4,3,3,3,3,4,3,3,4,4,4,3,4,4,4,4,5,5,5,5,5,5,5,4,4,4,4,3,3,4,3,3,3,3,3,3,3,2,2,2,2,2,2,1,1,1,1,1,1,0,1,1,1,2,2,2,2,2,2,2,2,2,2,2,3,3,3,3,3,3,3,3,4,4,4,4,4,4,5,5,5,5,5,5,6,6,5,6,5,5,5,5,5,5,4,5,4,4,4,4,4,3,3,3,3,3,3,3,3,2,2,2,2,3,3,3,3,3,2,3,3,3,2,3,3,3,3,3,3,3,4,4,4,4,4,4],[15,13,11,11,10,9,8,8,8,6,6,5,5,5,5,5,5,5,5,5,6,5,5,5,5,4,4,4,4,5,4,4,4,5,4,4,5,5,5,5,5,5,5,5,5,5,5,6,6,6,6,5,5,5,5,5,5,5,5,5,4,4,5,5,4,4,4,4,4,4,4,4,4,4,4,4,3,3,4,4,4,4,4,4,4,3,3,4,3,3,3,3,3,3,3,3,2,2,2,2,2,2,2,2,2,2,2,2,2,2,2,2,1,1,2,2,1,2,2,1,2,2,2,2,2,2,2,2,2,3,3,2,3,3,3,3,3,3,3,4,4,4,4,4,5,4,4,4,4,4,4,4,4,3,3,3,3,3,3,3,3,3,3,2,2,2,3,2,2,2,2,2,2,2,2,2,2,2,2,2,2,3,2,3,3,3,3,3,3,3,3,3,3,3,3,3,3,3,3,3,3,3,3,3,3,3,3,4,3,4,4,4,4,4,4,4,4,4,3,3,3,3,3,3,3,3,2,2,2,2,2,2,2,2,2,2,1,1,1,1,1,1,1,1,0,1,1,1,1,1,1,2,2,2,2,2,2,2,2,2,2,3,3,3,3,3,3,3,3,3,4,3,4,4,4,4,4,4,4,4,4,4,4,4,4,4,4,4,3,3,4,3,3,3,3,3,3,3,3,2,2,2,2,2,2,2,2,2,3,3,3,3,2,2,3,2,2,3,3,2,3,3,3,3,3,3,3,3,4,3],[16,15,13,13,12,10,9,9,8,7,7,6,6,6,6,6,6,6,6,6,7,6,6,6,5,5,5,5,5,5,5,5,5,5,5,5,5,6,6,6,6,6,6,6,6,6,6,6,7,7,7,6,6,6,6,6,6,6,6,6,5,5,6,6,5,5,5,5,6,6,5,5,5,5,5,5,4,4,4,4,4,4,4,4,4,4,4,3,3,3,3,3,3,2,3,2,2,2,2,2,2,2,2,2,2,2,2,2,1,2,2,2,1,2,2,2,1,2,2,2,2,2,2,2,2,2,3,2,3,3,3,3,3,3,3,3,4,4,4,4,4,4,4,5,5,5,5,5,5,5,4,4,4,4,4,4,4,3,3,3,3,3,3,3,2,3,2,2,2,2,2,2,2,3,2,2,3,3,2,2,3,3,3,3,3,3,3,3,3,3,4,3,3,4,4,3,3,3,3,4,4,3,4,4,4,4,4,4,4,4,4,5,5,5,5,5,5,4,4,4,4,4,4,4,4,3,3,3,3,3,3,3,2,2,2,2,2,1,1,1,1,1,1,1,1,0,1,1,1,1,1,2,2,2,2,2,3,3,3,3,3,3,3,3,3,4,4,4,4,4,4,4,5,5,5,5,5,5,5,5,5,5,5,5,5,5,5,4,4,5,4,4,4,4,3,4,3,4,3,3,3,3,3,2,2,2,2,2,3,3,3,3,2,3,3,3,3,3,3,3,3,4,4,4,4,4,4,4,5,4],[14,13,12,11,10,9,8,7,6,5,5,4,4,4,4,4,4,4,4,4,5,4,4,4,3,3,3,3,3,3,3,3,3,3,3,3,3,4,4,4,4,4,4,4,4,4,4,4,4,5,5,4,4,4,4,4,4,3,4,4,3,3,4,4,3,4,3,3,3,4,3,3,3,3,3,3,3,2,2,2,2,3,2,3,2,2,2,2,2,2,2,2,2,2,2,2,1,2,2,1,1,2,2,1,2,2,2,1,1,1,1,1,1,1,1,1,1,1,1,1,1,2,2,2,1,2,2,2,2,2,2,2,2,2,2,2,2,3,2,2,3,3,3,3,3,3,3,3,3,3,3,3,3,2,2,2,2,2,2,2,2,2,2,2,2,2,2,1,2,2,2,1,2,2,2,2,2,2,2,2,2,2,2,2,2,2,2,2,2,2,2,2,2,2,2,2,2,2,2,2,2,2,2,3,3,2,3,3,3,3,3,3,3,3,3,3,3,3,3,3,3,2,2,2,2,2,2,2,2,2,2,2,2,2,1,1,1,1,1,1,1,1,1,1,1,1,0,1,1,1,1,1,1,1,1,1,1,2,2,2,2,2,2,2,2,2,2,2,2,3,3,3,3,3,3,3,3,3,4,3,3,3,3,3,3,3,3,3,3,3,3,3,3,2,2,2,2,2,2,2,2,2,2,2,2,2,2,2,3,3,3,2,2,2,3,2,2,2,2,2,2,3,3,3,3,3,3,3,3,3],[17,15,13,13,13,9,9,9,8,7,6,6,6,5,5,6,5,5,5,5,6,6,5,5,4,4,4,4,4,4,4,4,4,5,4,4,5,5,5,5,6,5,6,6,5,5,5,6,6,6,6,5,5,5,5,5,5,5,5,5,5,4,5,5,5,5,5,5,5,5,5,4,4,4,4,3,3,3,3,3,3,3,3,3,3,3,3,3,2,2,2,2,2,2,2,2,2,2,2,2,1,2,2,2,2,2,2,2,1,2,2,2,1,2,2,2,2,2,2,2,2,2,2,2,2,2,2,2,2,3,3,2,3,3,3,3,3,3,3,3,4,4,3,4,4,4,4,4,4,4,3,3,3,3,3,3,3,2,3,2,2,2,2,2,2,2,2,2,2,2,2,2,2,2,2,2,2,2,2,2,3,3,2,3,3,3,3,3,3,3,3,3,3,3,3,3,3,3,3,3,3,3,3,3,4,3,3,4,4,4,4,4,4,4,4,4,4,4,4,4,3,3,3,3,3,3,2,3,3,2,2,2,2,2,2,2,2,2,1,2,2,1,2,2,1,1,1,0,1,1,1,1,1,1,1,1,2,2,2,2,2,2,2,2,3,3,3,3,3,3,3,4,4,4,4,4,4,5,5,5,4,4,5,5,4,4,5,4,4,4,4,4,4,4,3,3,3,3,3,3,3,3,3,3,3,3,3,3,3,4,3,3,3,3,3,3,3,3,3,3,3,3,3,3,3,4,4,4,4,4],[15,13,12,11,10,8,7,7,6,5,4,4,4,4,3,4,4,3,4,4,4,4,4,4,3,3,3,3,3,3,3,3,3,3,3,3,3,3,3,4,4,4,4,4,4,4,4,4,4,5,4,4,4,3,4,4,3,3,3,3,3,3,3,3,3,3,3,3,3,3,3,3,3,3,3,2,2,2,2,2,2,2,2,2,2,2,2,2,2,2,2,2,2,1,2,2,1,1,1,1,1,1,1,1,2,2,2,1,1,1,1,1,1,1,2,2,1,1,2,1,1,2,2,2,1,2,2,2,2,2,2,2,2,2,2,2,2,2,2,2,2,2,2,3,3,3,3,3,2,3,2,2,2,2,2,2,2,2,2,2,2,2,2,1,1,1,1,1,1,1,1,1,1,2,1,1,2,2,2,2,2,2,2,2,2,2,2,2,2,2,2,2,2,2,2,2,2,2,2,2,2,2,2,2,2,2,2,2,2,2,3,3,3,3,3,2,3,2,2,2,2,2,2,2,2,2,2,2,2,2,2,2,2,1,1,1,1,1,1,1,1,1,1,1,1,1,1,1,0,1,1,1,1,1,1,1,1,1,1,1,2,2,2,2,2,2,2,2,2,2,2,2,3,3,3,3,3,3,4,3,3,3,3,3,3,3,3,3,3,3,3,2,2,3,2,2,2,2,2,2,2,2,2,2,2,2,2,2,3,3,3,3,2,2,2,2,2,2,2,2,2,2,3,2,2,3,3,3,3,3],[15,14,12,11,9,7,7,6,5,5,4,4,4,3,3,3,3,3,4,4,4,4,3,3,3,3,3,3,3,3,3,3,3,3,3,3,3,3,3,3,4,3,4,4,3,3,4,4,4,4,4,4,3,3,3,3,3,3,3,3,3,3,3,3,3,3,3,3,3,3,3,2,3,3,2,2,2,2,2,2,2,2,2,2,2,2,2,2,2,2,2,2,1,1,2,1,1,1,1,1,1,1,1,1,1,2,2,1,1,1,1,1,1,1,1,1,1,1,1,1,1,1,2,1,1,1,1,1,1,2,2,2,2,2,2,2,2,2,2,2,2,2,2,2,3,2,3,2,2,2,2,2,2,2,2,2,2,2,2,2,2,2,2,1,1,1,1,1,1,1,1,1,1,2,1,1,2,2,2,2,2,2,2,2,2,2,2,2,2,2,2,2,2,2,2,2,2,2,2,2,2,2,2,2,2,2,2,2,2,2,3,2,3,3,2,2,2,2,2,2,2,2,2,2,2,2,2,2,2,2,1,1,2,1,1,1,1,1,1,1,1,1,1,1,1,1,1,1,1,0,1,1,1,1,1,1,1,1,1,1,1,2,2,2,2,2,2,2,2,2,2,2,2,2,3,2,3,3,3,3,3,3,3,3,2,2,3,2,2,2,2,2,2,2,2,2,2,2,2,2,2,2,2,2,2,2,2,2,3,3,3,2,2,2,2,2,2,2,2,2,2,2,2,2,2,2,2,3,3,3],[15,14,12,12,10,7,7,7,6,5,5,5,4,4,4,4,4,4,4,4,4,4,4,4,3,3,3,3,3,3,3,3,3,4,3,3,4,4,4,4,4,4,4,4,4,4,4,4,5,5,5,4,4,4,4,4,4,4,4,4,3,3,4,4,3,4,3,4,3,4,3,3,3,3,3,3,2,2,2,2,2,3,2,2,2,2,2,2,2,2,2,2,2,2,2,1,1,2,2,1,1,2,2,2,2,2,2,2,1,1,2,2,1,2,2,2,1,2,2,2,1,2,2,2,1,2,2,2,2,2,2,2,2,2,2,2,2,3,2,3,3,3,3,3,3,3,3,3,3,3,3,3,2,2,2,2,2,2,2,2,2,2,2,2,1,2,2,1,1,2,2,1,2,2,2,2,2,2,2,2,2,2,2,2,2,2,2,2,2,2,2,2,2,2,3,2,2,2,2,2,2,2,2,3,3,2,3,3,3,3,3,3,3,3,3,3,3,3,3,3,3,2,2,2,2,2,2,2,2,2,2,2,2,2,1,1,1,1,1,1,1,1,1,2,1,1,1,1,1,1,0,1,1,1,1,1,1,1,1,1,2,2,2,2,2,2,2,2,2,2,3,3,2,3,3,3,3,4,4,4,3,3,3,3,3,3,3,3,3,3,3,3,3,3,3,3,2,2,2,2,2,2,2,2,2,2,2,2,3,3,3,3,2,2,2,2,2,2,2,2,2,2,2,2,3,3,3,3,3,3],[14,13,11,11,9,7,7,6,6,5,4,4,3,3,3,3,3,3,4,4,4,4,3,3,3,2,2,2,3,3,2,2,3,3,3,3,3,3,3,3,4,4,4,4,3,3,4,4,4,4,4,4,3,3,4,3,3,3,3,3,3,3,3,3,3,3,3,3,3,3,3,3,3,2,2,2,2,2,2,2,2,2,2,2,2,2,2,2,2,1,2,1,1,1,1,1,1,1,1,1,1,1,2,1,2,2,2,2,1,1,2,2,1,1,2,2,1,1,2,1,1,2,2,2,1,2,2,2,2,2,2,2,2,2,2,2,2,2,2,2,2,2,2,2,3,2,3,2,2,2,2,2,2,2,2,2,2,2,2,2,1,1,1,1,1,1,1,1,1,1,1,1,1,2,1,1,2,2,2,2,2,2,2,2,2,2,2,2,2,2,2,2,2,2,2,2,2,2,2,2,2,2,2,2,2,2,2,3,2,2,2,3,2,3,2,2,2,2,2,2,2,2,2,2,2,2,2,2,2,2,1,2,2,1,1,1,1,1,1,1,1,1,1,1,1,1,1,1,1,1,1,0,1,1,1,1,1,1,1,1,1,1,1,2,2,2,2,2,2,2,2,2,2,2,3,3,3,3,3,3,3,3,3,3,3,2,3,2,2,3,3,2,2,2,2,2,2,2,2,2,2,2,2,2,2,2,2,2,3,3,3,2,2,2,2,2,2,2,2,2,2,2,2,2,2,2,2,2,3,3],[15,14,12,11,9,7,6,6,5,5,4,4,3,3,3,3,3,3,3,4,4,4,3,3,3,3,2,2,2,2,2,2,2,3,2,2,3,3,3,3,3,3,4,4,3,3,3,3,4,4,4,3,3,3,3,3,3,3,3,3,3,2,3,3,2,3,2,3,2,3,3,2,2,2,2,2,2,2,2,2,2,2,2,2,2,2,2,2,2,1,1,1,1,1,1,1,1,1,1,1,1,1,2,1,2,2,2,2,1,1,2,2,2,2,2,2,1,2,2,1,1,2,2,1,1,1,1,1,1,2,1,1,2,2,1,2,2,2,2,2,2,2,2,2,2,2,2,2,2,2,2,2,2,2,2,2,2,1,1,1,1,1,1,1,1,1,1,1,1,1,1,1,1,2,1,1,2,2,2,2,2,2,2,2,2,2,2,2,2,2,2,2,2,2,2,2,2,2,2,2,2,2,2,2,2,2,2,2,2,2,2,2,2,2,2,2,2,2,2,2,2,2,2,2,2,2,1,1,2,1,1,1,1,1,1,1,1,1,1,1,1,1,1,1,1,1,1,1,1,1,1,1,0,1,1,1,1,1,1,1,1,1,1,1,2,2,2,2,2,2,2,2,2,2,2,2,2,3,3,3,2,2,3,2,2,2,2,2,2,2,2,2,2,2,2,2,2,2,2,2,2,2,2,2,2,2,2,2,3,3,2,2,2,2,2,2,2,2,2,2,2,2,2,2,2,2,2,2,2,2],[15,14,12,11,10,7,7,7,6,5,4,4,4,4,3,4,4,3,4,4,4,4,3,3,3,3,3,2,2,3,3,2,3,3,3,3,3,3,3,3,4,3,4,4,3,4,4,4,4,4,4,4,4,3,3,3,3,3,3,3,3,3,3,3,3,3,3,3,3,3,3,2,3,2,2,2,2,2,2,2,2,2,2,2,2,2,2,2,2,2,2,2,1,1,2,1,1,1,1,1,1,2,2,2,2,2,2,2,1,1,2,2,2,2,2,2,2,2,2,2,1,2,2,2,1,2,2,2,2,2,2,2,2,2,2,2,2,2,2,2,2,2,2,2,3,2,3,2,2,2,2,2,2,2,2,2,2,2,2,2,1,1,2,1,1,1,1,1,1,1,1,1,2,2,2,2,2,2,2,2,2,2,2,2,2,2,2,2,2,2,2,2,2,2,2,2,2,2,2,2,2,2,2,2,2,2,2,2,2,2,3,2,3,3,2,2,2,2,2,2,2,2,2,2,2,2,2,2,2,2,1,1,2,1,1,1,1,1,1,1,1,1,2,2,1,1,1,1,1,1,1,1,1,0,1,1,1,1,1,1,1,1,1,1,1,2,2,2,2,2,2,2,2,2,2,2,3,3,3,3,3,2,3,3,2,2,3,2,2,2,3,2,2,2,2,2,2,2,2,2,2,2,2,2,2,2,2,2,3,3,3,2,2,2,2,2,2,2,2,2,2,2,2,2,2,2,2,2,2,2],[15,14,12,11,10,7,7,7,6,5,4,4,4,4,3,4,4,3,4,4,4,4,3,3,3,3,3,2,3,3,3,3,3,3,3,3,3,3,3,4,4,4,4,4,4,4,4,4,4,5,4,4,4,4,4,4,3,3,4,4,3,3,3,4,3,3,3,3,3,3,3,3,3,3,3,2,2,2,2,2,2,2,2,2,2,2,2,2,2,2,2,2,1,1,2,2,1,2,2,1,2,2,2,2,2,2,2,2,2,2,2,2,2,2,2,2,2,2,2,2,2,2,2,2,1,2,2,2,2,2,2,2,2,2,2,2,2,2,2,2,3,2,2,3,3,3,3,3,3,2,2,2,2,2,2,2,2,2,2,2,1,2,2,1,1,2,2,1,1,2,2,2,2,2,2,2,2,2,2,2,2,2,2,2,2,2,2,2,2,2,3,2,2,3,3,2,2,2,2,2,2,2,2,3,2,2,2,3,3,3,3,3,3,3,3,3,3,2,2,2,2,2,2,2,2,2,2,2,2,2,1,2,2,2,1,1,2,1,1,2,2,1,2,2,2,2,1,1,1,1,1,1,1,1,0,1,1,1,1,1,1,1,1,1,2,2,2,2,2,2,2,2,2,3,3,3,3,3,3,3,3,3,3,3,3,3,3,3,3,3,3,3,2,3,3,2,2,2,2,2,2,2,2,2,2,2,2,2,3,3,3,3,2,2,2,2,2,2,2,2,2,2,2,2,2,3,3,2,3,3],[14,13,11,10,9,7,7,7,6,5,4,4,4,3,3,3,3,3,4,4,4,4,3,3,3,3,2,2,2,2,2,2,3,3,2,3,3,3,3,3,3,3,4,4,3,3,4,4,4,4,4,4,4,3,3,3,3,3,3,3,3,3,3,3,3,3,3,3,3,3,3,2,3,3,2,2,2,2,2,2,2,2,2,2,2,2,2,2,2,1,2,2,1,1,2,1,1,1,2,1,1,2,2,2,2,2,2,2,2,2,2,2,2,2,2,2,2,2,2,2,2,2,2,2,2,2,2,2,2,2,2,2,2,2,2,2,2,2,2,2,2,2,2,2,2,2,2,2,2,2,2,2,2,2,2,2,2,1,2,2,1,1,2,1,1,2,2,1,1,2,2,1,2,2,2,2,2,2,2,2,2,3,2,2,2,2,2,2,2,2,3,2,2,2,3,2,3,2,2,2,2,2,2,2,2,2,2,2,2,2,2,2,3,3,2,2,2,2,2,2,2,2,2,2,2,2,1,2,2,1,1,1,2,1,1,1,1,1,1,1,2,1,2,2,2,2,1,1,1,1,1,1,1,1,1,0,1,1,1,1,1,1,1,1,1,2,2,2,2,2,2,2,2,2,2,3,3,3,3,3,3,3,3,3,2,3,3,2,2,3,3,2,2,3,2,2,2,2,2,2,2,2,2,2,2,2,2,2,3,3,3,2,2,2,2,2,2,2,2,2,2,2,2,2,2,2,2,2,3,3],[14,13,11,10,9,7,6,6,5,4,4,3,3,3,3,3,3,3,3,3,3,3,3,3,3,2,2,2,2,2,2,2,2,2,2,2,3,3,2,3,3,3,3,3,3,3,3,3,4,4,4,3,3,3,3,3,3,2,3,3,2,2,3,3,2,2,2,2,2,2,2,2,2,2,2,2,2,2,2,2,2,2,2,2,2,2,2,2,1,1,1,1,1,1,1,1,1,1,1,1,1,2,2,2,2,2,2,2,2,2,2,2,2,2,2,2,2,2,2,2,2,2,2,2,2,2,2,2,2,2,2,2,2,2,2,1,2,2,2,2,2,2,2,2,2,2,2,2,2,2,2,2,2,1,2,2,1,1,1,1,1,1,1,1,1,1,1,1,1,2,1,1,2,2,2,2,2,2,2,2,2,2,2,2,2,2,2,2,2,2,2,2,2,2,2,2,2,2,2,2,2,2,2,2,2,2,2,2,2,2,2,2,2,2,2,2,2,2,2,2,2,2,1,2,2,2,1,1,1,1,1,1,1,1,1,1,1,1,1,1,1,1,2,2,2,2,1,1,1,1,1,1,1,1,1,1,0,1,1,1,1,1,1,1,1,1,1,1,2,2,2,2,2,2,2,2,2,2,3,3,2,2,2,2,2,2,2,2,2,2,2,2,2,2,2,2,2,2,2,2,2,2,2,2,2,2,2,2,3,3,3,2,2,2,2,2,2,2,2,2,2,2,2,2,2,2,2,2,2,2],[15,13,11,11,9,8,7,6,6,5,4,4,4,3,3,3,3,3,4,4,4,3,3,3,3,2,2,2,2,3,3,2,2,3,3,3,3,3,3,3,3,4,4,4,4,4,4,4,4,4,4,4,4,4,3,3,3,3,3,3,3,3,3,3,3,3,2,3,2,3,3,2,3,2,2,2,2,2,2,2,2,2,2,2,2,2,2,2,2,1,2,2,1,1,2,2,1,2,2,2,2,2,2,2,2,2,2,2,2,2,2,2,2,2,2,2,2,2,2,2,2,2,2,2,2,2,2,2,2,2,2,2,2,2,2,2,2,2,2,2,2,2,2,2,3,2,2,2,2,2,2,2,2,2,2,2,2,1,2,2,1,1,2,1,1,2,2,1,1,2,2,2,2,2,2,2,2,2,2,2,3,3,2,2,2,2,2,2,2,2,2,2,2,2,3,3,2,2,2,2,2,2,2,2,2,2,2,3,2,2,3,3,3,3,2,2,2,2,2,2,2,2,2,2,2,2,1,2,2,2,1,1,2,2,1,2,2,2,1,2,2,2,2,2,2,2,2,2,1,1,1,1,1,1,1,1,1,0,1,1,1,1,1,1,1,1,1,1,2,2,2,2,2,2,2,2,2,3,3,3,3,2,3,3,2,2,3,2,2,3,3,2,2,2,3,2,2,3,2,2,2,2,2,2,2,3,2,3,4,3,3,3,3,2,2,2,2,2,2,2,2,2,2,2,2,2,2,2,2,2],[14,13,11,11,8,7,6,6,5,5,4,4,3,3,3,3,3,3,3,4,3,3,3,3,2,2,2,2,2,2,2,2,2,2,2,2,3,3,3,3,3,3,4,3,3,3,3,4,4,4,4,4,3,3,3,3,3,3,3,3,3,2,3,3,3,3,2,2,2,3,2,2,2,2,2,2,2,2,1,2,1,2,2,2,2,1,2,2,2,1,2,2,1,1,2,2,1,2,2,2,2,2,2,2,2,3,2,2,2,2,2,2,2,2,3,2,2,2,2,2,2,2,2,2,2,2,2,2,2,2,2,2,2,2,2,2,2,2,2,2,2,2,2,2,2,2,2,2,2,2,2,2,2,1,2,2,1,1,1,1,1,1,2,1,1,2,2,1,2,2,2,2,2,2,2,2,2,3,2,2,3,3,3,3,2,2,3,3,2,2,3,2,2,3,3,2,3,2,2,2,2,2,2,2,2,2,2,2,2,2,3,2,2,2,2,2,2,2,2,2,2,2,1,2,2,2,1,2,2,2,1,2,2,1,1,1,2,2,1,2,2,2,2,2,2,2,2,2,1,1,1,1,1,1,1,1,1,1,0,1,1,1,1,1,1,1,1,1,1,2,2,2,2,2,2,2,2,2,3,3,2,2,3,2,2,2,3,2,2,3,2,2,2,2,2,2,2,2,2,2,2,2,2,2,2,2,2,3,3,3,3,2,2,2,2,2,2,2,2,2,2,2,2,2,2,2,2,2,2,2],[14,12,10,10,8,6,6,5,4,4,3,3,3,3,3,3,3,3,3,3,3,3,3,3,2,2,2,2,2,2,2,2,2,2,2,2,2,2,2,3,3,3,3,3,3,3,3,3,3,3,4,3,3,3,3,3,2,2,2,2,2,2,2,2,2,2,2,2,2,2,2,2,2,2,2,2,1,1,1,1,1,2,2,2,2,1,1,1,1,1,1,1,1,1,2,1,1,2,2,2,2,2,2,2,2,2,2,2,2,2,2,2,2,2,2,2,2,2,2,2,2,2,2,2,2,2,2,2,2,2,1,1,1,2,1,1,2,1,1,2,2,2,2,2,2,2,2,2,2,2,1,2,1,1,1,1,1,1,1,1,1,1,1,1,1,1,1,1,1,2,2,2,2,2,2,2,2,2,2,2,3,3,2,2,2,2,2,2,2,2,2,2,2,2,2,2,2,2,2,2,2,2,2,2,2,2,2,2,2,2,2,2,2,2,2,2,2,2,1,1,2,1,1,1,1,1,1,1,1,1,1,1,2,1,1,1,2,1,1,2,2,2,2,2,2,2,2,2,1,1,1,1,1,1,1,1,1,1,1,0,1,1,1,1,1,1,1,1,1,1,1,2,2,2,2,2,2,2,2,2,2,2,2,2,2,2,2,2,2,2,2,2,2,2,2,2,2,2,2,2,2,2,2,2,2,2,2,3,3,3,3,2,2,2,2,2,2,2,2,2,2,2,2,2,2,2,2,2,2,2],[14,13,11,10,8,7,6,5,5,4,4,4,3,3,3,3,3,3,3,3,3,3,3,3,2,2,2,2,2,2,2,2,2,2,2,2,2,2,2,3,3,3,3,3,3,3,3,3,3,4,4,3,3,3,3,3,2,2,3,3,2,2,2,2,2,2,2,2,2,2,2,2,2,2,2,2,1,1,1,2,1,2,2,2,2,1,1,2,1,1,2,2,1,1,2,2,1,2,2,2,2,2,2,2,2,2,2,2,2,2,2,2,2,2,3,3,2,2,2,2,2,2,2,2,2,2,2,2,2,2,2,1,2,2,1,2,2,2,1,2,2,2,2,2,2,2,2,2,2,2,2,2,2,1,1,1,1,1,1,1,1,1,1,1,1,1,2,1,2,2,2,2,2,2,2,2,2,2,2,3,3,3,3,3,2,2,2,3,2,2,3,2,2,2,3,3,2,2,2,2,2,2,2,2,2,2,2,2,2,2,2,2,2,2,2,2,2,2,1,2,2,2,1,1,1,2,1,1,1,1,1,2,2,1,1,2,2,2,2,2,2,2,2,2,2,2,2,2,2,2,1,1,1,1,1,1,1,1,1,1,0,1,1,1,1,1,1,1,1,1,1,1,1,2,2,2,2,2,2,2,2,2,2,2,2,2,2,2,2,2,2,2,2,2,2,2,2,2,2,2,2,2,2,2,2,3,2,3,3,3,3,2,2,2,2,2,2,2,2,2,2,2,2,2,2,2,2,2,2,2],[14,12,11,10,8,7,6,5,5,4,3,3,3,3,3,3,3,2,3,3,3,3,3,2,2,2,2,2,2,2,2,2,2,2,2,2,2,3,2,3,3,3,3,3,3,3,3,3,4,4,4,3,3,3,3,3,3,2,3,3,2,2,2,2,2,2,2,2,2,2,2,2,2,2,2,1,1,1,1,1,1,2,2,2,2,1,2,2,1,1,2,2,1,2,2,2,1,2,2,2,2,2,2,2,2,3,2,2,2,2,2,2,2,2,2,2,2,2,2,2,2,2,2,2,2,2,2,2,2,2,2,1,2,2,1,2,2,2,1,2,2,2,2,2,2,2,2,2,2,1,1,2,1,1,1,1,1,1,1,1,1,1,1,1,1,1,2,1,1,2,2,2,2,2,2,2,2,2,2,2,3,3,3,2,2,2,2,2,2,2,2,2,2,2,2,2,2,2,2,2,2,2,2,2,2,2,2,2,2,2,2,2,2,2,2,2,2,2,1,2,2,1,1,1,1,2,1,1,1,1,1,1,2,2,1,1,2,2,2,2,2,2,2,2,2,2,2,2,2,1,1,1,1,1,1,1,1,1,1,1,1,0,1,1,1,1,1,1,1,1,1,1,1,2,2,2,2,2,2,2,2,2,2,2,2,2,2,2,2,2,2,2,2,2,2,2,2,2,2,2,2,2,2,2,2,2,2,3,3,3,3,2,2,2,2,2,2,2,2,2,2,2,2,2,2,2,2,2,2,2],[12,12,10,9,8,6,5,5,4,4,3,3,3,2,2,2,2,2,3,3,3,3,3,2,2,2,2,1,2,2,2,2,2,2,2,2,2,2,2,2,2,2,3,3,2,2,3,3,3,3,3,3,3,2,2,2,2,2,2,2,2,2,2,2,2,2,2,2,2,2,2,1,2,1,1,1,1,1,1,1,1,1,1,2,1,1,1,1,1,1,1,1,1,1,2,2,1,2,2,2,2,2,2,2,2,3,2,2,2,2,2,2,2,2,2,2,2,2,2,2,2,2,2,2,2,2,2,2,2,2,2,1,2,2,1,1,2,1,1,2,2,1,1,2,2,1,2,1,1,1,1,1,1,1,1,1,1,1,1,1,1,1,1,1,1,1,1,1,1,2,2,2,2,2,2,2,2,2,2,2,3,3,2,2,2,2,2,2,2,2,2,2,2,2,2,2,2,2,2,2,2,2,2,2,2,2,2,2,2,2,2,2,2,2,2,1,2,2,1,1,2,1,1,1,1,1,1,1,1,1,1,1,2,2,1,1,2,2,2,2,2,2,2,2,2,2,2,2,2,1,1,1,1,1,1,1,1,1,1,1,1,1,0,1,1,1,1,1,1,1,1,1,1,1,1,2,2,2,2,2,2,2,2,2,2,2,2,2,2,2,2,2,2,2,2,2,2,2,2,2,2,2,2,2,2,2,2,3,3,3,3,2,2,2,2,2,2,2,2,2,2,2,2,2,2,2,2,2,2,2],[13,12,9,8,7,6,5,4,4,3,3,3,3,2,2,2,2,2,3,3,3,3,3,2,2,2,2,2,2,2,2,2,2,2,2,2,2,2,2,2,2,2,3,3,2,2,3,3,3,3,3,3,3,2,2,2,2,2,2,2,2,2,2,2,2,2,2,2,2,2,2,2,2,2,1,1,1,1,1,1,1,1,1,2,1,1,1,1,1,1,1,1,1,2,2,2,2,2,2,2,2,2,2,2,2,2,2,2,2,2,2,2,2,2,2,2,2,2,2,2,2,2,2,2,2,2,2,2,2,2,2,1,2,2,1,1,1,1,1,1,1,1,1,2,2,1,2,1,2,1,1,1,1,1,1,1,1,1,1,1,1,1,1,1,1,1,1,2,2,2,2,2,2,2,2,2,2,2,2,2,3,3,2,2,2,2,2,2,2,2,2,2,2,2,2,2,2,2,2,2,2,2,2,2,2,2,2,2,2,2,2,2,2,2,2,1,1,1,1,1,1,1,1,1,1,1,1,1,1,1,1,2,2,2,1,2,2,2,2,2,2,2,2,2,2,2,2,2,2,2,2,1,1,1,1,1,1,1,1,1,1,1,1,0,1,1,1,1,1,1,1,1,1,1,1,1,2,2,2,2,2,2,2,2,1,2,2,2,1,2,2,2,2,2,2,2,2,2,2,2,2,2,2,2,2,2,2,3,3,3,3,2,2,2,2,2,2,2,2,2,2,2,2,2,2,2,2,2,2,2],[14,12,10,9,8,6,5,5,5,4,3,3,3,3,3,3,2,2,3,3,3,3,3,2,2,2,2,2,2,2,2,2,2,2,2,2,2,2,2,2,3,3,3,3,3,3,3,3,3,3,3,3,3,3,3,3,2,2,2,2,2,2,2,2,2,2,2,2,2,2,2,2,2,1,1,1,1,1,1,1,1,2,2,2,2,1,2,2,2,1,2,2,2,2,2,2,2,2,2,2,2,2,2,2,2,3,3,3,2,2,3,3,2,3,3,3,2,2,3,2,2,2,2,2,2,2,2,2,2,2,2,2,2,2,1,2,2,2,1,2,2,2,2,2,2,2,2,2,2,1,1,1,1,1,1,1,1,1,1,1,1,1,1,1,1,2,2,2,2,2,2,2,2,2,2,2,3,3,3,3,3,3,3,3,2,2,3,3,2,2,3,2,2,2,3,3,2,2,2,2,2,2,2,2,2,2,2,2,2,2,2,2,2,2,2,2,2,2,1,1,2,1,1,1,1,2,1,1,2,2,2,2,2,2,2,2,2,2,2,2,2,2,2,2,2,2,2,2,2,2,2,2,2,2,1,1,1,1,1,1,1,1,1,1,0,1,1,1,1,1,1,1,1,1,1,1,1,2,2,2,2,2,2,2,2,2,2,2,2,2,2,2,2,2,2,2,2,2,2,2,2,2,2,2,2,3,2,3,3,3,3,3,2,2,2,2,2,2,2,2,2,2,2,2,2,2,2,2,2,2],[13,11,10,8,7,5,5,4,4,3,3,3,2,2,2,2,2,2,2,2,2,3,2,2,2,2,2,1,2,2,2,1,2,2,2,2,2,2,2,2,2,2,2,3,2,2,3,3,3,3,3,3,3,2,2,2,2,2,2,2,2,2,2,2,2,2,2,2,1,2,1,1,1,1,1,1,1,1,1,1,1,1,1,2,1,1,1,2,1,1,2,2,1,2,2,2,2,2,2,2,2,2,2,2,2,3,2,2,2,2,2,2,2,2,2,2,2,2,2,2,2,2,2,2,2,2,2,2,2,2,2,1,2,2,1,1,2,2,1,2,2,1,1,2,2,1,1,1,1,1,1,1,1,1,1,1,1,1,1,1,1,1,2,1,1,2,2,2,2,2,2,2,2,2,2,2,2,2,2,2,3,3,2,2,2,2,2,2,2,2,2,2,2,2,2,2,2,2,2,2,2,2,2,2,2,2,2,2,2,2,2,2,2,2,1,1,2,1,1,1,2,1,1,1,1,1,1,1,1,1,1,1,2,2,1,1,2,2,2,2,2,2,2,2,2,2,2,2,2,2,2,2,2,1,1,1,1,1,1,1,1,1,1,1,1,0,1,1,1,1,1,1,1,1,1,1,1,2,2,2,1,1,2,2,1,2,2,2,1,2,2,2,2,2,2,2,2,2,2,2,2,2,2,2,2,2,2,2,3,2,2,2,2,2,2,2,2,2,2,2,2,2,2,1,1,2,2,1,2,2],[11,11,9,8,7,5,5,4,3,3,3,3,2,2,2,2,2,2,2,3,3,3,3,2,2,2,2,1,2,2,2,1,1,2,2,2,2,2,2,2,2,2,2,2,2,2,2,3,3,3,3,3,2,2,2,2,2,2,2,2,2,2,2,2,1,2,1,1,1,2,1,1,1,1,1,1,1,1,1,1,1,1,1,2,1,1,1,2,1,1,2,2,2,2,2,2,2,2,2,2,2,2,2,2,3,3,3,2,2,3,3,2,3,2,3,2,2,2,3,2,2,2,2,2,2,2,2,2,2,2,2,2,2,2,1,1,2,1,1,1,1,1,1,1,1,1,1,1,1,1,1,1,1,1,1,1,1,1,1,1,1,1,1,1,1,2,2,2,2,2,2,2,2,2,2,2,3,3,2,3,3,3,3,3,2,2,3,3,2,2,2,2,2,2,2,2,2,2,2,2,2,2,2,2,2,2,2,2,2,2,2,2,2,1,1,1,1,1,1,1,1,1,1,1,1,1,1,1,1,1,1,2,2,2,2,2,2,2,2,2,2,2,2,2,2,2,2,2,2,2,2,2,2,2,1,1,1,1,1,1,1,1,1,1,1,1,0,1,1,1,1,1,1,1,1,1,1,1,2,2,1,1,2,1,1,1,2,1,1,2,2,2,2,2,2,2,2,2,2,2,2,2,2,2,2,2,2,3,3,3,3,2,2,2,2,2,2,2,2,2,2,2,2,2,1,2,2,1,2,2],[12,11,9,8,7,5,5,4,4,3,3,3,3,2,2,2,2,2,2,3,3,3,3,2,2,2,2,1,2,2,2,1,2,2,2,2,2,2,2,2,2,2,2,2,2,2,3,3,3,3,3,3,2,2,2,2,2,2,2,2,2,2,2,2,1,1,1,1,1,2,1,1,1,1,1,1,1,1,1,1,1,1,1,2,1,1,1,2,1,1,2,2,2,2,2,2,2,2,2,2,2,2,2,2,3,2,3,2,3,2,3,3,2,2,3,3,2,2,2,2,2,2,2,2,2,2,2,2,2,2,2,1,2,2,1,1,2,1,1,1,1,1,1,2,1,1,1,1,1,1,1,1,1,1,1,1,1,1,1,1,1,1,1,1,1,2,2,2,2,2,2,2,2,2,2,2,2,2,2,3,3,3,3,2,2,2,3,2,2,2,2,2,2,2,2,2,2,2,2,2,2,2,2,2,2,2,2,2,1,2,2,2,2,1,1,1,1,1,1,1,1,1,1,1,1,1,1,1,1,1,1,1,2,2,2,2,2,2,2,2,2,2,2,2,2,2,2,2,2,2,2,2,2,2,1,1,1,1,1,1,1,1,1,1,1,1,1,0,1,1,1,1,1,1,1,1,1,1,2,1,1,1,1,1,1,1,1,1,1,1,1,1,1,2,2,2,2,2,2,2,2,2,2,2,2,2,2,3,3,3,3,2,2,2,2,2,2,2,2,2,2,2,2,2,1,1,2,1,1,1],[13,11,9,8,7,6,5,5,4,3,3,3,3,2,2,2,2,2,2,3,2,3,2,2,2,2,2,2,2,2,2,1,1,2,2,2,2,2,2,2,2,2,2,3,2,2,2,3,3,3,3,3,2,2,2,2,2,2,2,2,2,2,2,2,1,2,1,1,1,1,1,1,1,1,1,1,1,1,1,1,1,1,2,2,2,1,2,2,1,1,2,2,2,2,2,2,2,2,2,2,2,2,2,2,2,3,3,2,2,2,3,2,2,2,3,2,2,2,2,2,2,2,2,2,2,2,2,2,2,2,2,2,2,2,1,1,2,1,1,2,2,1,1,2,2,1,1,1,1,1,1,1,1,1,1,1,1,1,1,1,1,1,2,2,1,2,2,2,2,2,2,2,2,2,2,2,2,3,2,3,3,3,3,2,2,2,2,2,2,2,2,2,2,2,2,2,2,2,2,2,2,2,2,2,2,2,2,2,2,2,2,2,2,2,1,1,1,1,1,1,1,1,1,1,1,1,1,1,1,1,1,1,2,2,2,2,2,2,2,2,2,2,2,2,2,2,2,2,2,2,2,2,2,2,2,1,1,1,1,1,1,1,1,1,1,1,1,1,0,1,1,1,1,1,1,1,1,1,1,1,1,1,1,1,1,1,2,1,1,2,2,1,2,2,2,2,2,2,2,2,2,2,2,2,2,2,2,3,3,3,3,2,2,2,2,2,2,2,2,2,2,2,2,2,1,1,2,1,1,1],[12,10,8,7,6,5,4,4,3,3,3,2,2,2,2,2,2,2,2,2,2,3,3,2,2,2,2,1,1,2,2,1,1,1,1,2,2,2,2,2,2,2,2,2,2,2,2,2,3,3,3,2,2,2,2,2,2,2,2,2,1,1,2,2,1,1,1,1,1,1,1,1,1,1,1,1,1,1,1,1,1,1,1,2,1,1,2,2,1,1,2,2,2,2,2,2,2,2,2,2,2,2,2,2,2,2,2,2,2,2,2,2,2,2,3,2,2,2,2,2,2,2,2,2,2,2,2,2,2,2,2,1,2,2,1,1,2,1,1,2,1,1,1,1,1,1,1,1,1,1,1,1,1,1,1,1,1,1,1,1,1,1,2,2,2,2,2,2,2,2,2,2,2,2,2,2,2,3,2,2,3,3,2,2,2,2,2,2,2,2,2,2,2,2,2,2,2,2,2,2,2,2,2,2,2,2,2,2,2,2,2,2,2,2,1,1,1,1,1,1,1,1,1,1,1,1,1,1,1,1,1,2,2,2,2,2,2,2,2,2,2,2,2,2,2,2,2,2,2,2,2,2,2,2,2,1,1,1,1,1,1,1,1,1,1,1,1,1,1,0,1,1,1,1,1,1,1,1,1,1,1,1,1,1,1,1,2,1,1,2,2,1,2,2,2,2,2,2,2,2,2,2,2,2,2,2,2,2,3,2,2,2,2,2,2,2,2,2,2,2,2,2,1,1,1,1,1,1,1,1],[11,11,8,7,6,4,4,4,3,3,3,2,2,2,2,2,2,2,2,2,2,2,2,2,2,2,2,1,1,2,2,1,1,1,1,1,2,2,2,2,2,2,2,2,2,2,2,2,2,3,2,2,2,2,2,2,2,2,2,2,1,1,1,1,1,1,1,1,1,1,1,1,1,1,1,1,1,1,1,1,1,1,2,2,1,1,2,2,2,1,2,2,2,2,2,2,2,2,2,2,2,2,2,2,2,2,2,2,2,2,2,2,2,2,2,2,2,2,2,2,2,2,2,2,2,2,2,2,2,2,2,2,2,2,1,1,1,1,1,1,1,1,1,1,1,1,1,1,1,1,1,1,1,1,1,1,1,1,1,1,1,1,2,2,1,2,2,2,2,2,2,2,2,2,2,2,2,2,2,2,2,3,2,2,2,2,2,2,2,2,2,2,2,2,2,2,2,2,2,2,2,2,2,2,2,2,2,2,1,1,2,1,1,1,1,1,1,1,1,1,1,1,1,1,1,1,1,1,1,1,1,1,2,2,2,2,2,2,2,2,2,2,2,2,2,2,2,2,2,2,2,2,2,2,2,1,1,1,1,1,1,1,1,1,1,1,1,1,1,1,0,1,1,1,1,1,1,1,1,1,1,1,1,1,1,1,1,1,1,1,1,1,1,1,2,1,2,2,2,2,2,2,2,2,2,2,2,2,3,2,2,2,2,2,2,2,2,2,2,2,1,1,2,2,1,1,1,1,1,1],[12,11,9,8,6,5,4,4,4,3,3,3,2,2,2,2,2,2,2,2,2,2,2,2,2,2,2,1,2,2,2,1,1,2,2,1,2,2,2,2,2,2,2,2,2,2,2,2,2,3,3,2,2,2,2,2,2,2,2,2,1,1,1,1,1,1,1,1,1,1,1,1,1,1,1,1,1,1,1,1,1,1,2,2,2,2,2,2,2,2,2,2,2,2,2,2,2,2,2,2,2,2,2,2,2,3,3,3,2,3,3,3,2,3,3,2,2,2,2,2,2,2,2,2,2,2,2,2,2,2,2,2,2,2,1,1,2,1,1,1,1,1,1,1,1,1,1,1,1,1,1,1,1,1,1,1,1,1,1,1,1,1,2,2,2,2,2,2,2,2,2,2,2,2,2,2,2,3,3,3,3,3,3,2,2,2,2,2,2,2,2,2,2,2,2,2,2,2,2,2,2,2,2,2,2,2,2,2,1,1,2,1,1,1,1,1,1,1,1,1,1,1,1,1,1,1,1,1,1,2,1,2,2,2,2,2,2,2,2,2,2,2,2,2,2,2,2,2,2,2,2,2,2,2,2,2,1,1,1,1,1,1,1,1,1,1,1,1,1,1,1,0,1,1,1,1,1,1,1,1,1,1,1,1,1,1,1,1,1,1,1,1,1,2,2,2,2,2,2,2,2,2,2,2,2,2,2,3,3,3,2,2,2,2,2,2,2,2,2,2,2,1,1,2,1,1,1,1,1,1],[12,11,9,7,7,5,5,4,4,3,3,3,2,2,2,2,2,2,2,2,2,2,3,2,2,2,2,2,2,2,2,2,1,2,2,2,2,2,2,2,2,2,2,2,2,2,3,3,3,3,3,3,2,2,2,2,2,2,2,2,2,2,2,2,1,1,1,1,1,1,1,1,1,1,1,1,1,1,1,1,1,2,2,2,2,2,2,2,2,2,2,2,2,2,2,2,2,2,2,2,2,3,2,3,3,3,3,3,3,3,3,3,3,3,3,3,2,3,3,2,2,2,2,2,2,2,2,2,2,2,2,2,2,2,2,2,2,2,1,2,2,1,1,2,2,1,1,1,1,1,1,1,1,1,1,1,1,1,2,2,2,2,2,2,2,2,2,2,2,2,2,2,2,2,3,3,3,3,3,3,3,3,3,3,3,3,3,3,2,2,3,2,2,2,2,2,2,2,2,2,2,2,2,2,2,2,2,2,2,2,2,2,2,2,1,1,1,1,1,1,1,1,1,1,1,1,1,1,2,2,2,2,2,2,2,2,2,2,2,2,2,2,2,2,2,2,2,2,2,2,2,2,2,2,2,2,2,2,2,2,1,1,1,1,1,1,1,1,1,1,1,1,0,1,1,1,1,1,1,1,1,1,1,1,1,1,1,1,1,2,2,1,2,2,2,2,2,2,2,2,2,2,2,2,2,2,2,3,3,3,2,2,2,2,2,2,2,2,2,2,2,2,2,2,1,1,1,1,1,1],[11,11,9,7,6,5,4,4,4,3,3,3,2,2,2,2,2,2,2,3,2,3,3,2,2,2,2,2,2,2,2,2,2,2,2,2,2,2,2,2,2,2,2,2,2,2,2,3,3,3,3,3,2,2,2,2,2,2,2,2,2,2,2,2,1,1,1,1,1,1,1,1,1,1,1,1,1,1,1,1,2,2,2,2,2,2,2,2,2,2,2,2,2,2,2,2,2,2,2,2,3,3,3,3,3,3,3,3,3,3,3,3,3,3,3,3,3,3,3,3,3,3,3,2,2,2,2,2,2,2,2,2,2,2,2,2,2,2,2,2,2,1,1,2,1,1,1,1,1,1,1,1,1,1,1,2,1,1,2,2,2,2,2,2,2,2,2,2,2,2,2,2,2,3,3,3,3,3,3,3,3,3,3,3,3,3,3,3,3,3,3,3,2,3,3,3,2,2,2,2,2,2,2,2,2,2,2,2,2,2,2,2,2,1,1,1,1,1,1,1,1,1,1,1,1,2,1,1,2,2,2,2,2,2,2,2,2,2,2,2,2,2,2,3,3,3,3,2,2,2,2,2,2,2,2,2,2,2,2,2,2,1,1,1,1,1,1,1,1,1,1,1,1,0,1,1,1,1,1,1,1,1,1,1,1,1,1,1,1,2,2,2,2,2,2,2,2,2,2,2,2,2,2,2,2,3,3,3,3,3,3,2,2,2,2,2,2,2,2,2,2,2,2,2,2,2,1,1,1,1],[12,11,9,8,7,5,5,5,4,3,3,3,3,2,2,2,2,2,2,3,3,3,3,2,2,2,2,2,2,2,2,2,2,2,2,2,2,2,2,2,2,2,2,2,2,2,3,3,3,3,3,3,3,2,2,2,2,2,2,2,2,2,2,2,1,1,1,1,1,1,1,1,1,1,1,1,1,1,1,1,2,2,2,2,2,2,2,2,2,2,2,2,2,2,2,2,2,3,3,3,3,3,3,3,3,3,3,3,3,3,3,3,3,3,3,3,3,3,3,3,3,3,3,3,3,3,3,2,2,2,2,2,2,2,2,2,2,2,2,2,2,1,2,2,2,1,1,1,1,1,1,1,1,1,1,2,2,2,2,2,2,2,2,2,2,2,2,2,2,2,3,3,3,3,3,3,3,3,3,3,3,3,3,3,3,3,3,3,3,3,3,3,3,3,3,3,3,3,2,2,2,2,2,2,2,2,2,2,2,2,2,2,2,1,1,1,1,1,1,1,1,1,1,1,1,2,2,2,2,2,2,2,2,2,2,2,2,3,2,2,3,3,3,3,3,3,3,3,3,3,2,2,2,2,2,2,2,2,2,2,2,2,1,1,1,1,1,1,1,1,1,1,1,1,0,1,1,1,1,1,1,1,1,1,1,1,1,1,1,2,2,2,2,2,2,2,2,2,2,2,2,2,2,2,3,3,3,3,3,3,3,3,3,2,2,2,2,2,2,2,2,2,2,2,2,2,2,1,1,1],[14,12,10,8,8,6,5,5,4,4,3,3,3,2,2,2,2,2,3,3,3,3,3,2,2,2,2,2,2,2,2,2,2,2,2,2,2,2,2,2,2,2,2,3,2,2,3,3,3,3,3,3,2,2,2,2,2,2,2,2,2,2,2,2,1,1,1,1,1,1,1,1,1,1,1,1,1,1,2,2,2,2,2,2,2,2,2,2,2,2,2,2,2,2,2,2,2,3,3,3,3,3,3,3,3,4,4,3,3,3,4,3,3,3,3,3,3,3,3,3,3,3,3,2,3,3,2,2,2,2,2,2,2,2,2,2,2,2,2,2,2,2,2,2,2,1,1,1,2,1,1,1,2,1,1,2,2,2,2,2,2,2,2,2,2,2,2,2,2,3,2,3,3,3,3,3,3,3,3,3,3,4,3,3,3,3,3,3,3,3,3,3,3,3,3,3,2,2,2,2,2,2,2,2,2,2,2,2,2,2,2,2,2,2,1,1,1,1,1,1,1,2,1,1,2,2,2,2,2,2,2,2,2,2,2,2,2,2,2,2,2,3,3,3,3,3,3,3,3,3,2,2,2,2,2,2,2,2,2,2,2,2,2,1,1,1,1,1,1,1,1,1,1,1,1,0,1,1,1,1,1,1,1,1,1,1,1,1,1,2,2,2,2,2,2,2,2,2,2,2,2,2,2,2,3,3,3,3,3,3,3,3,2,3,2,2,2,2,2,2,2,2,2,2,2,2,2,1,1,2],[14,12,11,9,8,7,6,5,5,4,4,4,3,3,3,3,2,3,3,3,3,4,3,3,3,3,3,2,2,3,3,2,2,2,3,2,3,3,2,2,3,3,3,3,3,3,3,4,4,4,4,4,3,3,3,3,3,2,2,2,2,2,2,2,2,2,1,1,1,1,2,1,2,2,1,2,1,2,2,2,2,2,3,3,3,3,3,3,3,3,3,3,3,3,3,3,3,4,4,3,4,4,4,4,4,4,5,4,4,4,5,4,4,4,5,4,4,4,4,4,4,4,4,3,3,4,3,3,3,3,3,3,3,3,2,2,2,2,2,2,2,2,2,2,2,2,2,2,2,2,2,2,2,2,2,2,2,2,2,3,2,2,3,3,3,3,3,3,3,3,3,4,4,4,4,4,4,4,4,4,5,5,4,4,4,4,4,4,4,4,4,4,3,3,4,4,3,3,3,3,3,3,3,3,2,2,3,2,2,2,3,2,2,2,2,2,2,2,2,2,2,2,2,2,2,2,2,2,2,2,2,2,3,3,3,3,3,3,3,3,3,3,3,4,4,4,4,4,4,3,3,3,3,3,3,3,2,2,2,2,2,2,2,2,2,2,1,1,1,1,1,1,1,1,1,1,0,1,1,1,1,1,1,1,1,2,2,2,2,2,2,2,2,2,2,2,2,3,3,3,3,3,3,3,3,3,3,4,4,4,4,3,3,3,3,3,3,3,3,2,2,2,2,2,2,2,2,2,2,2],[13,12,10,9,8,7,6,5,5,5,4,4,4,3,3,3,3,3,3,3,3,3,4,3,3,3,3,3,2,3,3,3,2,2,3,3,3,3,2,3,3,3,3,3,3,3,4,4,4,4,4,4,3,3,3,3,3,3,2,2,2,2,2,2,2,1,1,1,1,1,2,2,2,2,2,2,2,2,2,2,3,3,3,3,3,3,3,3,3,3,3,4,3,4,4,4,4,4,4,4,4,4,5,5,5,5,5,5,5,5,5,5,5,5,5,5,5,5,5,4,4,4,4,4,4,4,4,4,3,4,3,3,3,3,3,3,3,3,3,3,2,2,2,2,2,2,2,2,2,2,2,2,2,2,2,3,3,3,3,3,3,3,3,3,3,3,4,3,4,4,4,4,4,4,4,5,5,5,5,5,5,5,5,4,5,4,5,4,4,4,4,4,4,4,4,4,4,4,4,3,3,3,3,3,3,3,3,3,3,3,3,2,2,2,2,2,2,2,2,2,2,2,2,2,2,2,2,2,3,3,3,3,3,3,3,3,3,4,3,4,4,4,4,5,5,4,4,4,4,4,4,4,4,3,3,3,3,3,3,3,3,2,2,2,2,2,2,2,2,1,2,1,1,1,1,1,1,0,1,1,1,1,1,1,1,2,2,2,2,2,2,2,3,3,3,3,3,3,3,3,3,3,3,4,4,4,4,5,5,4,4,4,4,4,4,3,3,3,3,3,3,3,3,2,2,2,2,2,2,2],[15,13,12,10,10,8,7,7,6,5,5,5,4,4,4,4,3,4,4,4,4,4,4,4,4,3,4,4,3,4,4,3,3,3,3,4,4,4,3,3,3,3,3,4,4,5,5,5,5,5,4,5,4,4,4,4,4,3,3,3,3,3,2,2,2,2,2,2,1,2,2,2,2,2,2,2,3,3,3,3,4,4,5,4,4,4,5,4,5,5,5,5,5,5,5,5,5,6,6,6,6,6,6,6,6,6,6,6,6,6,6,6,6,6,6,6,6,6,6,6,6,6,5,5,5,5,5,5,5,5,4,4,4,4,4,4,4,4,3,4,3,3,3,4,3,3,2,3,3,3,3,3,3,3,3,4,4,4,4,4,4,4,4,5,5,5,5,5,5,5,5,6,6,6,6,6,6,7,6,6,7,6,6,6,6,6,6,6,5,5,6,5,5,5,6,5,5,5,5,4,4,4,4,4,4,4,4,3,3,4,4,3,3,3,2,2,2,3,3,2,3,3,3,3,3,3,3,4,4,4,4,4,4,4,4,4,5,5,5,5,5,5,6,6,6,6,6,6,6,5,5,5,5,5,5,5,4,4,4,4,4,3,4,3,3,3,3,3,3,2,2,2,2,2,1,1,1,1,0,1,1,1,1,1,2,2,2,2,2,2,3,3,3,3,3,4,3,4,4,4,4,4,4,4,5,5,5,6,6,5,5,5,4,4,4,4,4,4,4,4,4,3,3,3,3,3,3,3,2,2],[13,13,11,10,9,8,7,6,6,5,5,4,4,4,4,4,4,4,4,4,4,4,4,4,3,4,4,4,3,4,4,3,3,3,3,3,4,3,3,3,3,3,3,3,3,4,5,4,4,4,4,4,3,3,3,3,3,3,3,2,2,2,2,2,2,1,1,1,1,2,2,2,3,2,2,3,2,3,3,3,3,3,4,4,4,3,4,4,4,4,4,4,4,4,5,5,4,5,5,5,5,5,5,5,5,5,5,5,5,5,5,5,5,5,5,5,5,5,5,4,4,5,4,4,4,4,4,3,4,3,3,3,3,3,3,3,3,2,2,3,2,2,3,3,2,2,2,2,3,3,2,3,3,3,2,3,3,3,3,3,3,3,3,4,4,3,4,4,4,4,4,4,4,5,5,5,5,5,5,5,5,5,5,5,5,5,5,5,4,4,4,4,4,4,4,4,4,4,3,3,3,3,3,3,2,2,3,2,2,2,2,2,2,2,2,2,2,2,2,2,2,2,2,2,2,2,2,2,2,3,3,3,3,3,3,3,3,4,4,4,4,4,5,5,5,5,5,5,5,4,4,4,4,4,4,4,3,3,4,3,2,3,3,2,2,2,3,2,3,3,2,2,2,2,1,1,1,1,1,0,1,1,1,1,1,2,1,1,2,2,2,2,2,2,2,2,2,3,3,3,3,3,3,4,3,4,4,5,5,4,4,4,4,3,3,3,3,3,3,3,3,3,3,3,2,2,3,2,2,2],[13,12,10,9,7,6,5,5,4,4,4,3,3,3,3,3,3,3,3,3,3,3,3,3,3,3,3,2,2,3,3,2,2,2,2,2,2,2,2,2,2,2,2,3,2,3,3,3,3,3,3,3,2,2,2,2,2,2,2,2,2,1,2,1,1,1,1,1,1,1,1,2,2,2,2,2,2,2,2,2,2,2,2,3,3,3,3,3,3,3,3,3,3,3,3,3,3,3,3,3,3,3,3,4,3,4,4,4,4,3,4,4,3,3,3,3,3,3,3,3,3,3,3,3,3,3,2,2,2,2,2,2,2,2,2,2,2,2,2,2,2,2,2,2,2,1,2,2,2,2,2,2,2,2,2,2,2,2,2,2,2,2,2,2,2,2,3,3,3,3,3,3,3,3,3,3,3,4,3,3,3,4,3,3,3,3,3,3,3,3,3,3,3,2,3,3,2,2,2,2,2,2,2,2,2,2,2,2,2,2,2,2,2,1,1,1,1,1,1,1,1,1,1,1,1,2,2,2,2,2,2,2,2,2,2,2,2,3,2,3,3,3,3,3,3,3,3,3,3,3,3,3,3,2,2,3,2,2,2,2,2,2,2,2,2,2,2,1,1,1,1,1,1,1,1,1,1,1,1,1,0,1,1,1,1,1,1,1,1,1,1,1,1,2,2,2,2,2,2,2,2,2,2,2,2,3,3,3,3,3,3,3,3,2,2,2,2,2,2,2,2,2,2,2,2,2,2,2,1,1],[13,12,10,8,7,6,5,5,4,4,4,3,3,3,3,3,2,2,3,3,3,3,3,3,2,2,2,2,2,2,2,2,2,2,2,2,2,2,2,2,2,2,2,2,2,2,3,3,3,3,3,3,3,2,2,2,2,2,2,2,2,2,2,1,1,1,1,1,1,1,1,1,2,2,2,2,2,2,2,2,2,2,2,3,2,2,3,3,3,2,3,3,3,3,3,3,3,3,3,3,3,3,3,3,4,4,4,4,3,3,4,4,3,3,4,3,3,3,3,3,3,3,3,3,3,3,3,2,2,2,2,2,2,2,2,2,2,2,2,2,2,2,2,2,2,2,2,2,2,2,2,2,2,2,2,2,2,2,2,2,2,2,2,2,2,2,3,3,3,3,3,3,3,3,3,3,3,4,3,3,4,4,3,3,3,3,3,3,3,3,3,3,3,3,3,3,2,2,2,2,2,2,2,2,2,2,2,2,2,2,2,2,2,1,1,1,1,2,1,1,1,2,1,1,1,2,2,2,2,2,2,2,2,2,2,2,2,3,2,3,3,3,3,3,3,3,3,3,3,3,3,3,3,2,2,3,2,2,2,2,2,2,2,2,2,2,2,1,1,1,1,1,1,1,1,1,1,1,1,1,1,0,1,1,1,1,1,1,1,1,1,1,1,1,2,2,2,2,2,2,2,2,2,2,2,3,3,3,3,3,3,2,2,2,2,2,2,2,2,2,2,2,2,2,2,2,2,2,2,1],[13,11,10,9,8,7,5,5,5,4,4,4,3,3,3,3,3,3,3,3,3,3,3,3,3,3,3,3,2,3,3,2,2,2,3,2,3,2,2,2,3,2,2,3,3,3,3,3,3,3,3,3,3,2,2,2,2,2,2,2,2,2,2,2,1,1,1,1,1,2,2,2,2,2,2,2,2,2,2,2,3,3,3,3,3,3,3,3,3,3,3,3,3,3,4,3,3,4,4,4,4,4,4,4,4,4,4,4,4,4,4,4,4,4,4,4,4,4,3,3,3,3,3,3,3,3,3,3,3,2,2,2,2,2,2,2,2,2,2,2,2,2,2,2,2,2,2,2,2,2,2,2,2,2,2,2,2,2,2,3,2,2,3,3,3,3,3,3,3,3,3,3,3,4,4,4,4,4,4,4,4,4,4,4,4,3,4,3,3,3,3,3,3,3,3,3,2,3,2,2,2,2,2,2,2,2,2,2,2,2,2,2,2,1,1,1,1,1,2,1,1,2,2,1,1,2,2,2,2,2,2,2,2,3,2,2,2,3,3,3,3,3,3,3,3,4,4,4,4,3,3,3,3,3,3,3,3,2,2,2,2,2,2,2,2,2,2,2,2,2,2,1,1,2,1,1,1,1,1,1,1,1,0,1,1,1,1,1,1,1,1,1,1,2,2,2,2,2,2,2,2,2,2,2,2,3,3,3,3,3,3,3,3,2,2,2,2,2,2,2,2,2,2,2,2,2,2,2,1,1],[11,11,9,8,7,6,5,5,4,4,3,3,3,3,3,3,2,2,3,3,3,3,3,3,2,2,2,2,2,2,2,2,2,2,2,2,2,2,2,2,2,2,2,2,2,2,3,3,3,3,3,3,2,2,2,2,2,2,2,2,1,1,1,1,1,1,1,1,1,1,1,1,2,2,2,2,2,2,2,2,2,2,2,2,2,2,2,2,2,2,2,2,2,2,3,3,2,3,3,3,3,3,3,3,3,3,3,3,3,3,3,3,3,3,3,3,3,3,3,2,2,3,2,2,2,2,2,2,2,2,2,2,2,2,2,2,2,2,2,2,2,1,2,2,2,1,1,2,2,2,1,2,2,2,2,2,2,2,2,2,2,2,2,2,2,2,2,2,2,2,2,2,2,3,3,3,3,3,3,3,3,3,3,3,3,3,3,3,2,2,2,2,2,2,2,2,2,2,2,2,2,2,2,2,1,2,2,2,1,1,1,1,1,1,1,1,1,1,1,1,1,1,1,1,1,1,1,1,2,2,2,2,2,2,2,2,2,2,2,2,2,2,3,3,3,3,3,3,3,2,2,2,2,2,2,2,2,2,2,2,2,2,2,2,2,2,2,1,1,1,1,1,1,1,1,1,1,1,1,1,1,1,1,0,1,1,1,1,1,1,1,1,1,1,1,1,2,2,2,2,2,2,2,2,2,2,2,3,3,3,3,2,2,2,2,2,2,2,2,2,2,2,2,2,1,2,2,1,1,1],[13,12,10,8,7,6,5,5,4,4,3,3,3,3,3,2,2,3,3,3,3,3,3,3,2,2,2,2,2,2,2,2,2,2,2,2,2,2,2,2,2,2,2,2,2,2,3,3,3,3,3,2,2,2,2,2,2,2,2,2,1,1,1,1,1,1,1,1,1,1,1,1,2,2,1,2,2,2,2,2,2,2,2,2,2,2,2,2,2,2,3,2,2,2,3,2,2,3,3,3,3,3,3,3,3,3,3,3,3,3,3,3,3,3,3,3,3,3,3,2,2,2,2,2,2,2,2,2,2,2,2,2,2,2,2,2,2,2,2,2,1,1,2,2,2,1,1,2,2,2,1,2,2,2,2,2,2,2,2,2,2,2,2,2,2,2,2,2,2,2,3,2,2,3,3,3,3,3,3,3,3,3,3,3,3,3,3,2,2,2,2,2,2,2,2,2,2,2,2,2,2,2,2,2,1,2,2,1,1,1,1,1,1,1,1,1,1,1,1,1,1,1,1,1,1,1,1,1,1,2,2,2,2,2,2,2,2,2,2,2,2,2,2,3,2,3,3,2,3,2,2,2,2,2,2,2,2,2,2,2,2,2,2,1,1,1,1,1,1,1,1,1,1,1,1,1,1,1,1,1,1,1,1,1,0,1,1,1,1,1,1,1,1,1,1,1,1,2,2,2,2,2,2,2,2,2,2,3,3,3,2,2,2,2,2,2,2,2,2,2,2,1,1,2,1,1,1,1,1,1],[12,11,9,8,7,6,5,5,5,4,3,3,3,3,3,2,2,2,3,3,3,3,3,3,2,2,2,2,2,2,2,2,2,2,2,2,2,2,2,2,2,2,2,2,2,2,3,3,3,3,3,3,2,2,2,2,2,2,2,2,2,2,2,1,1,1,1,1,1,2,1,1,2,2,2,2,2,2,2,2,2,2,2,2,2,2,3,3,2,2,3,3,2,3,3,3,3,3,3,3,3,3,3,3,4,4,3,3,3,3,3,3,3,3,3,3,3,3,3,3,3,3,2,2,2,2,2,2,2,2,2,2,2,2,2,2,2,2,2,2,2,2,2,2,2,1,1,2,2,2,2,2,2,2,2,2,2,2,2,2,2,2,2,2,2,2,2,2,2,3,3,3,3,3,3,3,3,3,3,3,3,3,3,3,3,3,3,3,3,2,3,2,2,2,2,2,2,2,2,2,2,2,2,2,2,2,2,2,1,2,2,1,2,1,1,1,1,1,1,1,1,1,1,1,1,1,2,1,1,2,2,2,2,2,2,2,2,2,2,2,2,2,3,3,3,3,3,3,3,3,2,2,2,2,2,2,2,2,2,2,2,2,2,2,2,2,2,1,1,1,1,1,1,1,1,1,1,1,1,1,1,1,1,1,1,0,1,1,1,1,1,1,1,1,1,1,1,1,2,2,2,2,2,2,2,2,2,3,3,3,2,2,2,2,2,2,2,2,2,2,2,1,2,2,1,2,2,1,1,1],[11,11,10,8,7,7,6,5,5,4,4,4,3,3,3,3,3,3,3,3,3,3,3,3,3,3,3,2,2,3,3,2,2,2,2,2,2,2,2,2,2,2,3,3,2,3,3,3,3,3,3,3,2,2,2,2,2,2,2,2,2,2,2,2,1,1,1,1,1,2,2,2,2,2,2,2,2,2,2,2,2,2,3,3,3,3,3,3,3,3,3,3,3,3,3,3,3,3,3,3,3,4,4,4,4,4,4,4,4,3,4,4,3,3,3,3,3,3,3,3,2,3,2,2,2,2,2,2,2,2,2,2,2,2,2,2,2,2,2,2,2,2,2,2,2,2,2,2,2,2,2,2,2,2,2,2,2,2,2,2,2,2,2,2,2,2,2,3,2,3,3,3,3,3,3,3,3,4,3,4,3,3,3,3,3,3,3,3,2,2,2,2,2,2,2,2,2,2,2,2,2,2,2,2,1,1,2,1,1,1,1,1,1,1,1,1,1,1,1,1,1,1,1,1,1,1,2,2,2,2,2,2,2,2,2,2,2,2,2,3,3,3,3,3,3,3,3,3,3,3,3,3,3,2,3,3,2,2,2,2,2,2,2,2,2,2,2,1,1,2,1,1,1,1,1,1,1,1,1,1,1,1,1,1,1,1,0,1,1,1,1,1,1,1,1,1,1,1,2,2,2,2,2,2,2,2,2,3,3,3,3,2,2,2,2,2,2,2,2,2,2,2,2,2,1,2,2,2,1,1],[11,11,9,8,7,6,5,5,4,4,3,3,3,3,3,3,2,2,3,3,3,3,3,3,2,2,2,2,2,2,2,2,2,2,2,2,2,2,2,2,2,2,2,2,2,2,3,3,3,3,3,2,2,2,2,2,2,2,2,1,1,1,1,1,1,1,1,1,1,2,2,2,2,2,2,2,2,2,2,2,2,2,2,2,2,2,2,2,2,2,2,2,2,2,3,2,2,3,3,3,3,3,3,3,3,3,3,3,3,3,3,3,3,3,2,2,2,2,2,2,2,2,2,2,2,2,2,2,2,2,2,2,2,2,2,2,2,1,2,2,2,1,2,2,2,1,2,2,2,2,2,2,2,2,2,2,2,2,2,2,2,2,2,2,2,2,2,2,2,2,2,2,2,2,2,2,3,3,3,3,3,3,3,2,2,2,2,2,2,2,2,2,2,2,2,2,2,2,2,1,1,1,1,1,1,1,1,1,1,1,1,1,1,1,1,1,1,1,1,1,1,1,1,1,1,1,1,1,1,1,1,2,2,2,2,2,2,2,2,2,2,2,2,2,2,2,2,2,2,2,2,2,2,2,2,2,2,2,2,2,2,2,2,1,2,2,1,1,1,1,1,1,1,1,1,1,1,1,1,1,1,1,1,1,1,1,1,0,1,1,1,1,1,1,1,1,1,1,1,1,2,2,2,2,2,2,2,2,3,2,2,2,2,2,2,2,2,1,2,2,1,1,2,2,1,1,2,1,1,1],[13,11,9,9,7,6,5,5,4,4,3,3,3,3,3,3,2,2,3,3,3,3,3,3,2,2,3,2,2,2,2,2,2,2,2,2,2,2,2,2,2,2,2,2,2,2,3,3,3,3,3,3,2,2,2,2,2,2,2,2,1,1,2,1,1,1,1,1,1,2,2,1,2,2,2,2,2,2,2,2,2,2,2,2,2,2,2,2,2,2,2,2,2,2,3,3,2,3,3,3,3,3,3,3,3,3,3,3,3,3,3,3,3,3,3,2,2,2,2,2,2,2,2,2,2,2,2,2,2,2,2,2,2,2,1,2,2,1,2,2,2,1,2,2,2,1,1,2,2,2,2,2,2,2,2,2,2,2,2,2,2,2,2,2,2,2,2,2,2,2,2,2,2,2,3,3,3,3,3,3,3,3,2,2,2,2,2,2,2,2,2,2,2,2,2,2,2,2,2,2,1,1,2,1,1,1,1,1,1,1,1,1,1,1,1,1,1,1,1,1,1,1,1,1,1,1,1,1,1,1,1,1,2,2,2,2,2,2,2,2,2,2,2,2,2,3,3,2,3,2,2,2,2,2,2,2,2,2,2,2,2,2,2,2,2,2,1,1,1,1,1,1,1,1,1,1,1,1,1,1,1,1,1,1,1,1,1,1,0,1,1,1,1,1,1,1,1,1,1,1,1,1,2,2,2,2,2,2,3,2,2,2,2,2,2,2,1,1,1,1,1,1,1,2,1,1,2,1,1,1],[12,10,9,8,7,6,5,5,5,4,4,4,3,3,3,3,3,3,3,3,3,3,3,3,3,3,3,2,2,3,3,2,2,2,2,2,2,2,2,2,2,2,3,3,2,3,3,3,3,3,3,3,3,2,2,2,2,2,2,2,2,2,2,2,1,1,1,1,2,2,2,2,2,2,2,2,2,2,2,2,2,2,3,3,3,3,3,3,3,3,3,3,3,3,3,3,3,3,3,3,3,3,3,3,4,4,4,3,3,3,4,3,3,3,3,3,3,3,3,3,2,3,2,2,2,2,2,2,2,2,2,2,2,2,2,2,2,2,2,2,2,2,2,2,2,2,2,2,2,2,2,2,2,2,2,2,2,2,2,2,2,2,2,2,2,2,2,2,2,3,3,3,3,3,3,3,3,3,3,3,3,3,3,3,3,3,3,3,2,2,2,2,2,2,2,2,2,2,2,2,1,2,2,1,1,2,2,1,1,2,2,1,2,1,1,1,1,1,1,1,1,1,1,1,1,1,1,1,1,2,2,2,2,2,2,2,2,2,2,2,2,2,3,3,3,3,3,3,3,3,2,3,2,2,2,2,2,2,2,2,2,2,2,2,2,2,2,2,1,2,1,1,2,2,1,1,2,2,2,1,1,1,1,1,1,1,1,1,1,0,1,1,1,1,1,1,1,1,1,1,1,2,2,2,2,2,2,3,3,3,2,2,2,2,2,2,2,2,2,2,2,1,2,2,1,2,2,2,2,1],[11,11,9,8,7,7,5,5,5,4,4,4,4,3,3,3,3,3,3,3,3,3,3,3,3,3,3,2,2,3,3,2,2,2,2,2,2,2,2,2,2,2,2,3,2,2,3,3,3,3,3,3,2,2,2,2,2,2,2,2,2,2,2,2,1,1,1,1,2,2,2,2,2,2,2,2,2,2,2,2,2,2,2,3,3,2,2,3,3,2,3,3,3,2,3,3,2,3,3,3,3,3,3,3,3,3,3,3,3,3,3,3,3,3,3,2,2,2,2,2,2,2,2,2,2,2,2,2,2,2,2,2,2,2,2,2,2,2,2,2,2,2,2,2,2,2,2,2,2,2,2,2,2,2,2,2,2,2,2,2,2,2,2,2,2,2,2,2,2,2,2,2,2,3,3,3,3,3,3,3,3,3,3,2,2,2,2,2,2,2,2,2,2,2,2,2,2,2,2,1,1,1,1,1,1,1,1,1,1,1,1,1,1,1,1,1,1,1,1,1,1,1,1,1,1,1,1,1,1,1,2,2,2,2,2,2,2,2,2,2,2,2,3,3,2,3,3,3,3,2,2,3,2,2,2,2,2,2,2,2,2,2,2,2,2,2,2,1,2,2,1,1,2,2,1,1,2,2,2,1,1,1,1,1,1,1,1,1,1,1,0,1,1,1,1,1,1,1,1,1,1,1,2,2,2,2,2,3,3,2,2,2,2,2,2,2,2,2,2,2,1,2,2,2,1,2,2,2,2,1],[11,11,9,8,7,6,5,5,4,4,3,3,3,3,3,3,3,3,3,3,3,3,3,3,2,3,2,2,2,2,2,2,2,2,2,2,2,2,2,2,2,2,2,2,2,2,3,3,3,3,3,3,2,2,2,2,2,2,2,2,1,2,2,2,1,1,1,1,2,2,2,2,2,2,2,2,2,2,2,2,2,2,2,2,2,2,2,2,2,2,2,2,2,2,2,2,2,2,2,2,2,3,2,3,3,3,3,3,3,2,2,2,2,2,2,2,2,2,2,2,2,2,2,2,2,2,2,2,2,2,1,1,2,1,1,1,2,1,1,2,1,1,2,2,2,2,2,2,2,2,2,2,2,2,2,2,2,2,2,2,2,2,2,2,2,2,2,2,2,2,2,2,2,2,2,2,2,2,2,2,2,2,2,2,2,2,2,2,2,2,2,2,2,2,2,2,1,1,1,1,1,1,1,1,1,1,1,1,1,1,1,1,1,1,1,1,1,1,1,1,1,1,1,1,1,1,1,1,1,1,1,1,1,1,2,1,1,2,2,2,2,2,2,2,2,2,2,2,2,2,2,2,2,2,2,2,2,2,2,2,2,2,2,1,1,2,2,1,1,2,1,1,1,2,1,1,2,2,2,1,1,1,1,1,1,1,1,1,1,1,1,0,1,1,1,1,1,1,1,1,1,1,1,1,1,2,2,2,2,2,2,2,2,1,2,1,1,1,1,1,1,1,1,2,1,2,2,2,2,1],[13,11,9,9,8,7,6,6,5,5,4,4,4,3,3,3,3,3,3,4,4,4,4,3,3,3,3,3,3,3,3,2,2,3,3,2,3,2,2,3,3,2,3,3,2,3,3,3,3,3,3,3,2,2,2,2,2,2,2,2,2,2,2,2,2,2,2,2,2,2,2,2,2,2,2,2,2,2,2,2,2,3,3,3,3,2,3,3,3,2,3,3,2,3,3,3,2,3,3,3,3,3,3,3,3,3,3,3,3,3,3,3,3,3,3,2,2,2,2,2,2,2,2,2,2,2,2,2,2,2,2,2,2,2,2,2,2,2,2,2,2,2,2,2,2,2,2,2,2,2,2,2,2,2,2,2,2,2,2,2,2,2,2,2,2,2,2,2,2,2,2,2,2,3,3,3,3,3,3,3,3,3,3,2,3,3,3,2,2,2,2,2,2,2,2,2,2,1,1,1,1,1,1,1,1,1,1,1,1,1,1,1,1,1,1,1,1,1,1,1,1,1,1,1,1,1,1,1,1,1,1,1,1,2,2,2,2,2,2,2,2,2,2,2,2,3,2,2,2,2,2,2,2,2,2,2,2,2,2,2,2,2,2,2,2,2,2,2,2,2,2,2,2,2,2,2,2,2,2,2,1,1,1,1,1,1,1,1,1,1,1,1,0,1,1,1,1,1,1,1,1,1,1,1,1,2,2,2,2,2,2,2,2,1,2,1,1,1,1,1,1,2,2,2,2,2,2,2,2,2],[12,11,9,9,8,7,5,6,5,5,4,4,4,3,3,3,3,3,4,3,4,4,4,4,3,3,3,3,3,3,3,2,3,3,3,3,3,3,2,3,3,3,3,3,3,3,3,3,3,3,3,3,3,3,2,2,2,2,2,2,2,2,2,2,2,1,2,2,2,2,2,2,2,2,2,2,2,2,2,2,2,3,3,3,3,3,3,3,3,3,3,3,3,3,3,3,2,3,3,3,3,3,3,3,3,3,3,3,3,3,3,3,3,2,2,2,2,2,2,2,2,2,2,2,2,2,2,2,2,2,2,2,2,2,2,2,2,2,2,2,2,2,2,2,2,2,2,2,2,2,2,2,2,2,2,2,2,2,2,2,2,2,2,2,2,2,2,2,2,2,2,2,2,3,3,2,3,3,3,3,3,3,2,2,2,2,2,2,2,2,2,2,2,2,2,2,1,1,1,1,1,1,1,1,1,1,1,1,1,1,1,1,2,1,2,1,1,1,1,1,1,1,1,1,1,1,1,1,1,1,1,1,1,2,2,2,2,2,2,2,2,2,2,2,2,2,2,2,2,2,2,2,2,2,2,2,2,2,2,2,2,2,2,2,2,2,2,2,2,2,2,2,2,2,2,2,2,2,2,2,2,1,1,1,1,1,1,1,1,1,1,1,1,0,1,1,1,1,1,1,1,1,1,1,1,2,2,2,2,2,2,2,2,1,1,2,1,1,1,1,1,1,2,2,1,2,2,2,2,2],[11,10,8,8,7,6,5,6,5,4,4,4,3,3,3,3,3,3,3,3,4,3,3,3,3,3,3,2,2,3,2,2,2,2,2,2,2,2,2,3,2,2,2,3,2,2,3,3,3,3,3,3,2,2,2,2,2,2,2,2,2,2,2,2,2,1,2,2,2,2,2,2,2,2,2,2,2,2,2,2,2,2,2,2,2,2,2,2,2,2,2,2,2,2,2,2,2,2,2,2,2,2,2,2,2,3,3,2,2,2,2,2,2,2,2,2,2,2,2,2,2,2,2,1,2,2,2,1,1,1,1,1,1,1,1,1,1,1,1,2,2,2,2,2,2,2,2,2,2,2,2,2,2,2,2,2,2,2,2,2,2,2,2,2,2,2,2,2,2,2,2,2,2,2,2,2,2,2,2,2,2,2,2,2,2,2,2,2,2,2,2,1,1,2,2,1,1,1,1,1,1,1,1,1,1,1,1,1,1,1,1,1,1,1,1,1,1,1,1,1,1,1,1,1,1,1,1,1,1,1,1,1,1,1,1,1,1,2,2,2,2,2,2,2,2,2,2,2,2,2,2,2,2,2,2,2,2,2,2,2,2,2,2,2,2,2,2,2,2,2,2,2,2,2,2,2,2,2,2,2,2,2,1,1,1,1,1,1,1,1,1,1,1,1,0,1,1,1,1,1,1,1,1,1,1,2,2,2,2,2,2,2,2,1,1,2,1,1,1,1,1,1,2,2,2,2,2,2,2,2],[12,11,9,9,8,7,6,6,5,4,4,4,3,3,3,3,3,3,3,4,4,3,3,3,3,3,3,2,2,3,3,2,2,3,3,2,3,2,2,3,3,3,3,3,2,3,3,3,3,3,3,3,2,2,2,2,2,2,2,2,2,2,2,2,2,2,2,2,2,2,2,2,2,2,2,2,2,2,2,2,2,2,2,3,2,2,2,3,2,2,2,2,2,2,3,2,2,2,2,2,2,3,3,3,3,3,3,2,2,2,2,2,2,2,2,2,2,2,2,2,2,2,2,1,2,2,1,1,2,2,1,1,2,1,1,2,2,2,2,2,2,2,2,2,2,2,2,2,2,2,2,2,2,2,2,2,2,2,2,2,2,2,2,2,2,2,2,2,2,2,2,2,2,2,2,2,2,2,3,2,2,2,2,2,2,2,2,2,2,2,2,2,1,2,2,1,1,1,1,1,1,1,1,1,1,1,1,1,1,1,1,1,1,1,1,1,1,1,1,1,1,1,1,1,1,1,1,1,1,1,1,1,1,1,1,1,1,1,2,2,2,2,2,2,2,2,2,2,2,2,2,2,2,2,2,2,2,2,2,2,2,2,2,2,2,2,2,2,2,2,2,2,2,2,2,2,2,2,2,2,2,2,1,1,1,1,1,1,1,1,1,1,1,1,1,0,1,1,1,1,1,1,1,1,1,2,2,2,2,2,2,2,1,1,1,1,1,1,1,1,1,1,1,2,2,2,2,2,2,2],[11,11,9,9,7,6,6,6,5,4,4,4,4,3,3,3,3,3,3,3,4,4,4,3,3,3,3,2,2,3,3,2,2,2,2,2,2,2,2,2,3,2,3,3,3,3,3,3,3,3,3,3,2,2,2,2,2,2,2,2,2,2,2,2,2,2,2,2,2,2,2,2,2,2,2,2,2,2,2,2,2,2,2,3,2,2,2,2,2,2,2,2,2,2,3,2,2,3,3,2,2,3,3,3,3,3,3,3,2,2,2,2,2,2,2,2,2,2,2,2,2,2,2,1,2,2,2,1,2,2,1,2,2,1,1,2,2,1,2,2,2,2,2,2,2,2,2,2,2,2,2,2,2,2,2,2,2,2,2,2,2,2,2,2,2,2,2,2,2,2,2,2,2,2,2,2,2,3,3,2,3,2,2,2,2,2,2,2,2,2,2,2,1,2,2,1,1,1,1,1,1,1,1,1,1,1,1,1,1,1,1,1,1,2,1,1,1,1,1,1,1,1,1,1,1,1,1,1,1,1,1,1,1,1,1,1,1,1,2,2,2,2,2,2,2,2,2,2,2,2,2,2,2,2,2,2,2,2,2,2,2,2,2,2,2,2,2,2,2,2,2,2,2,2,2,2,2,2,2,2,2,2,2,2,1,1,1,1,1,1,1,1,1,1,1,1,0,1,1,1,1,1,1,1,1,1,1,2,2,2,2,2,1,1,1,1,1,1,1,1,1,1,2,2,2,2,2,2,2,2],[12,10,9,8,8,7,6,6,5,5,4,4,4,4,4,3,3,3,4,4,4,4,4,4,3,3,3,3,3,3,3,3,3,3,3,3,3,3,3,3,3,3,3,3,3,3,3,3,3,3,3,3,3,3,3,3,2,2,2,2,2,2,2,2,2,2,2,2,2,2,2,2,2,2,2,2,2,2,3,2,3,3,3,3,3,3,3,3,3,3,3,3,3,2,3,3,2,3,3,3,3,3,3,3,3,3,3,3,3,2,3,3,2,2,2,2,2,2,2,2,2,2,2,1,2,2,2,1,2,2,1,2,2,1,2,2,2,2,2,2,2,2,2,2,2,2,2,2,2,2,2,2,2,2,2,2,2,2,2,2,2,2,2,2,2,2,2,2,2,2,2,2,2,2,2,2,2,3,3,2,2,2,2,2,2,2,2,2,2,2,2,2,1,2,1,1,1,1,1,1,1,1,1,1,1,1,1,1,1,2,2,1,2,2,2,2,1,2,2,1,1,1,1,1,1,1,1,1,1,1,1,1,1,1,2,2,1,2,2,2,2,2,2,2,2,2,2,2,2,2,2,2,2,2,2,2,2,2,2,2,2,2,2,2,2,2,2,2,2,2,2,2,2,2,2,2,2,2,2,2,2,2,2,2,2,1,1,1,1,1,1,1,1,1,1,1,1,0,1,1,1,1,1,1,1,1,1,2,2,2,2,2,1,1,1,1,1,1,1,1,1,1,2,2,2,2,2,2,2,2],[12,10,9,9,8,7,6,6,5,5,4,4,4,3,3,3,3,3,4,4,4,4,4,3,3,3,3,3,3,3,3,2,2,3,3,2,3,3,2,3,3,3,3,3,3,3,3,3,3,3,3,3,3,2,3,2,2,2,2,2,2,2,2,2,2,2,2,2,2,2,2,2,2,2,2,2,2,2,2,2,2,2,2,3,2,2,2,2,2,2,2,2,2,2,2,2,2,2,2,2,2,2,2,2,2,3,3,2,2,2,2,2,2,2,2,2,2,2,2,2,1,2,1,1,1,1,1,1,1,1,1,1,1,1,1,1,2,2,2,2,2,2,2,2,2,2,2,2,2,2,2,2,2,2,2,2,2,2,2,2,2,2,2,2,2,2,2,2,2,2,2,2,2,2,2,2,2,2,2,2,2,2,2,2,2,2,2,2,1,1,2,1,1,1,1,1,1,1,1,1,1,1,1,1,1,1,1,1,1,1,2,1,2,2,2,2,1,1,1,1,1,1,1,1,1,1,1,1,1,1,1,1,1,1,1,1,1,1,1,2,1,2,2,2,2,2,2,2,2,2,2,2,2,2,2,2,2,2,2,2,2,2,2,2,2,2,2,2,2,2,2,2,2,2,2,2,2,2,2,2,2,2,2,2,2,1,1,1,1,1,1,1,1,1,1,1,1,1,0,1,1,1,1,1,1,1,1,2,2,2,2,2,1,1,1,1,1,1,1,1,1,1,2,2,2,2,2,2,2,2],[13,11,10,9,8,6,6,6,5,4,4,4,4,3,3,3,3,3,3,4,4,4,4,3,3,3,3,2,2,3,2,2,2,2,2,2,2,2,2,3,3,2,3,3,2,3,3,3,3,3,3,3,2,2,2,2,2,2,2,2,2,2,2,2,2,2,2,2,2,2,2,2,2,2,2,2,2,2,2,2,2,2,2,2,2,2,2,2,2,2,2,2,2,2,2,2,2,2,2,2,2,2,2,2,2,2,2,2,2,2,2,2,2,2,2,2,2,2,2,1,1,2,1,1,1,1,1,1,1,1,1,1,1,1,1,1,1,1,1,2,2,2,2,2,2,2,2,2,2,2,2,2,2,2,2,2,2,2,2,2,2,1,2,2,1,2,2,2,2,2,2,2,2,2,2,2,2,2,2,2,2,2,2,2,2,2,2,2,1,2,2,1,1,1,1,1,1,1,1,1,1,1,1,1,1,1,1,1,1,1,1,1,2,1,2,1,1,1,1,1,1,1,1,1,1,1,1,1,1,1,1,1,1,1,1,1,1,1,1,1,1,1,2,2,2,2,2,2,2,2,2,2,2,2,2,2,2,2,2,2,2,2,2,2,2,2,2,2,2,2,2,2,2,2,2,2,2,2,2,2,2,2,2,2,1,1,1,1,1,1,1,1,1,1,1,1,1,1,1,0,1,1,1,1,1,1,1,2,2,2,1,1,1,1,1,1,1,1,1,1,1,1,1,2,2,2,2,2,2,2],[13,11,10,9,8,7,6,6,6,5,5,4,4,4,4,4,4,4,4,4,4,4,4,4,3,3,3,3,3,3,3,3,3,3,3,3,3,3,3,3,3,3,3,3,3,3,4,4,4,4,4,3,3,3,3,3,3,2,2,2,2,2,2,2,2,2,2,2,2,3,3,2,2,3,2,2,2,2,3,3,3,3,3,3,3,3,3,3,3,3,3,3,3,3,3,3,2,3,3,3,3,3,3,3,3,3,3,3,3,3,3,3,2,2,2,2,2,2,2,2,2,2,1,1,2,2,2,2,2,2,1,2,2,2,2,2,2,2,2,2,2,2,2,2,2,2,2,2,2,2,2,2,2,2,2,2,2,2,2,2,2,2,2,2,2,2,2,2,2,2,2,2,2,2,3,2,2,3,3,2,3,2,2,2,2,2,2,2,2,2,2,2,2,2,1,1,1,1,1,1,1,1,1,1,1,1,2,1,1,2,2,2,2,2,2,2,2,2,2,1,1,2,2,1,1,1,1,1,1,1,1,1,1,1,1,1,1,1,2,2,2,2,2,2,2,2,2,2,2,2,2,2,2,2,2,2,2,2,2,2,2,2,2,2,2,2,2,2,2,2,2,2,2,2,2,2,2,2,2,2,2,2,2,2,2,2,2,2,1,1,1,1,1,1,1,1,1,1,1,1,0,1,1,1,1,1,1,2,2,2,2,2,1,1,1,1,1,1,1,1,1,2,2,2,2,2,2,2,2,2],[12,11,10,9,8,7,6,6,6,5,5,4,4,4,4,4,4,4,4,4,4,4,4,4,4,4,3,3,3,3,3,3,3,3,3,3,3,3,3,3,3,3,3,4,3,3,4,4,4,4,4,4,3,3,3,3,3,3,3,3,2,2,3,3,2,2,2,2,3,3,3,3,3,3,3,3,3,3,3,3,3,3,3,3,3,3,3,3,3,2,3,3,2,2,3,3,2,2,3,2,2,3,3,3,3,3,3,3,2,2,2,2,2,2,2,2,2,2,2,2,2,2,1,1,1,2,1,1,2,2,1,2,2,2,2,2,2,2,2,2,2,2,2,2,2,2,2,3,3,2,2,2,2,2,2,2,2,2,2,2,2,2,2,2,2,2,2,2,2,2,2,2,2,2,2,2,2,2,2,2,2,2,2,2,2,2,2,2,2,2,2,1,1,1,1,1,1,1,1,1,1,1,1,1,1,1,2,2,2,2,2,2,2,2,2,2,2,2,2,2,2,2,2,2,1,1,1,1,1,1,1,1,1,1,1,2,1,1,2,2,2,2,2,2,2,2,2,2,2,2,2,2,2,2,2,2,2,2,2,2,2,2,2,2,2,2,2,2,2,2,2,2,2,3,2,2,3,2,3,2,2,2,2,2,2,2,2,2,2,1,1,1,1,1,1,1,1,1,1,1,1,0,1,1,1,1,1,2,2,2,2,2,1,1,1,1,1,1,2,2,1,2,2,2,2,2,2,2,2,2],[12,11,10,9,8,7,6,6,5,5,4,4,4,3,3,3,3,3,4,4,4,4,4,4,3,3,3,3,3,3,3,3,3,3,3,3,3,3,3,3,3,3,3,3,3,3,3,3,3,4,3,3,3,3,3,2,2,3,2,2,2,2,2,2,2,2,2,2,2,3,3,2,3,3,2,2,2,2,2,2,2,3,3,3,2,3,2,3,2,2,2,2,2,2,2,2,2,2,2,2,2,2,2,2,2,3,2,2,2,2,2,2,2,2,2,2,1,2,1,1,1,1,1,1,1,1,1,1,1,1,1,1,2,1,1,2,2,2,2,2,2,2,2,2,2,2,2,2,2,2,2,2,2,2,2,2,2,2,2,2,2,2,2,2,2,2,2,2,2,2,2,2,2,2,2,2,2,2,2,2,2,2,2,2,2,2,2,2,1,1,2,1,1,1,1,1,1,1,1,1,1,1,1,1,1,1,1,1,2,2,2,2,2,2,2,2,2,2,2,2,1,1,2,1,1,1,1,1,1,1,1,1,1,1,1,1,1,1,1,1,1,1,2,2,2,2,2,2,2,2,2,2,2,2,2,2,2,2,2,2,2,2,2,2,2,2,2,2,2,2,2,2,2,2,2,2,3,2,3,2,2,2,2,2,2,2,2,2,2,2,1,1,1,1,1,1,1,1,1,1,1,1,0,1,1,1,1,1,2,2,2,2,1,1,1,1,1,1,1,1,1,2,2,2,2,2,2,2,2,2],[13,12,11,11,9,8,8,7,6,6,5,5,5,4,4,4,4,4,5,5,5,5,5,4,4,4,4,3,3,4,4,3,3,4,3,3,4,3,3,4,4,4,4,4,4,4,4,4,4,4,4,4,3,3,3,3,3,3,3,3,3,3,3,3,3,3,2,3,3,3,3,3,3,3,3,3,3,3,3,3,3,3,3,3,3,3,3,3,3,3,3,3,3,3,3,3,2,3,3,3,3,3,3,3,3,3,3,3,3,2,2,3,2,2,2,2,2,2,2,2,2,2,2,1,2,2,2,1,2,2,1,2,2,2,2,2,2,2,2,2,2,2,2,3,3,3,3,3,3,3,3,3,3,3,2,2,2,2,2,2,2,2,2,2,2,2,2,2,2,2,2,2,2,2,2,2,2,3,3,3,3,3,2,2,2,2,2,2,2,2,2,2,2,2,2,1,1,1,1,1,1,1,1,1,1,2,2,2,2,2,2,2,2,2,2,2,2,2,2,2,2,2,2,2,2,1,2,2,1,1,1,1,1,1,1,1,1,1,2,2,1,2,2,2,2,2,2,2,2,2,2,2,2,2,2,2,2,2,2,2,2,2,2,2,2,2,3,2,3,3,3,3,3,3,3,3,3,3,3,3,3,3,3,2,2,2,2,2,2,2,2,2,2,1,1,1,1,1,1,1,1,1,1,0,1,1,1,2,2,2,2,2,2,1,2,2,1,1,2,2,2,2,2,2,2,2,3,3,3,2],[16,15,13,13,12,10,10,10,9,8,7,7,7,6,6,6,6,6,6,6,7,7,7,6,5,5,5,5,5,5,5,5,5,5,5,5,5,5,5,5,5,5,5,6,5,6,6,6,6,6,6,6,5,5,5,5,5,4,5,5,5,4,4,4,4,4,4,4,4,5,4,4,5,4,4,4,4,4,4,4,4,4,4,5,5,4,4,4,4,4,4,4,4,4,4,4,4,4,4,4,4,4,4,4,4,5,4,4,4,4,4,4,3,3,3,2,2,3,2,2,3,3,2,2,2,3,3,2,3,3,2,2,3,3,3,3,3,3,3,3,4,3,4,4,4,4,4,4,4,4,4,4,4,3,3,3,4,3,3,4,3,3,3,3,3,3,3,3,3,3,3,3,3,4,4,4,4,4,4,4,4,3,3,3,3,3,3,3,3,3,3,3,3,3,2,2,2,2,2,2,2,2,2,2,2,2,3,3,3,3,3,3,4,4,3,3,3,3,3,3,2,2,2,2,2,2,2,2,2,2,2,2,2,2,2,2,2,2,2,2,2,2,3,3,2,3,3,3,3,3,3,3,3,3,3,3,3,3,3,3,3,3,3,3,3,3,3,3,3,4,3,3,4,4,4,4,4,4,5,4,4,4,4,3,3,3,3,3,3,3,3,3,2,2,2,2,2,2,1,1,1,1,1,1,0,1,1,2,2,2,2,2,2,2,2,2,2,2,2,2,2,2,3,3,3,3,3,3,3,3],[15,15,14,13,12,11,10,10,10,9,8,7,8,7,7,7,7,7,7,7,8,7,8,7,6,7,7,6,6,7,7,6,6,6,6,6,6,7,7,6,6,6,6,6,6,7,7,7,7,7,6,7,7,6,6,6,7,6,6,6,6,5,6,5,5,5,5,5,5,5,5,6,6,5,6,5,5,6,6,5,6,5,6,5,6,6,5,5,5,5,5,5,5,5,5,5,4,4,4,4,4,4,4,4,4,4,4,4,4,4,3,3,3,3,3,3,2,3,2,2,2,2,2,2,2,2,2,3,3,3,4,3,4,3,4,4,5,5,4,5,5,5,5,5,5,5,6,5,5,5,5,5,5,5,5,5,4,4,5,4,4,4,4,4,4,4,4,4,4,4,4,3,4,4,4,4,4,4,4,4,4,4,3,3,3,3,3,3,3,4,3,2,3,3,3,2,2,2,2,2,2,3,4,3,3,3,4,4,5,5,4,4,5,4,5,4,5,5,4,4,4,4,3,3,3,3,3,3,3,3,3,2,2,2,2,2,2,2,2,2,2,2,3,3,2,3,3,3,3,3,3,3,3,3,4,4,3,3,4,4,4,4,4,4,4,4,5,4,4,5,5,4,5,5,5,5,5,6,5,5,5,5,5,4,4,4,4,4,3,3,3,4,3,3,3,3,2,2,3,2,1,1,1,1,1,0,1,1,2,2,2,2,2,2,2,2,2,2,3,3,3,3,3,4,3,3,4,4,4,4],[17,16,15,15,13,12,11,11,10,9,9,9,9,8,8,8,9,8,8,8,9,8,8,8,7,7,7,7,7,8,8,6,7,8,8,7,8,8,7,7,7,8,7,7,7,8,8,8,8,8,8,7,7,7,7,7,7,7,7,6,6,6,7,7,6,6,6,7,6,7,7,6,7,7,7,6,6,6,6,6,6,6,6,6,6,7,6,6,6,6,6,5,5,5,5,5,5,5,5,4,5,5,5,4,5,5,5,5,4,4,4,4,3,3,3,2,2,3,3,2,2,3,2,2,2,3,3,3,4,4,4,4,4,4,4,5,5,5,5,5,6,6,5,6,6,6,7,7,6,6,6,6,6,6,6,5,5,5,5,5,4,4,5,4,4,4,5,4,4,4,4,4,4,5,4,4,5,5,5,4,4,5,4,4,4,4,4,4,4,4,4,3,4,3,3,3,2,2,2,2,2,3,4,3,3,4,4,4,4,5,4,5,5,6,5,5,5,5,5,5,4,4,4,4,4,3,3,3,3,3,3,2,2,2,3,2,2,2,2,2,2,2,3,2,2,3,3,3,3,3,3,3,3,3,3,4,3,3,4,4,4,4,5,4,4,5,5,5,5,5,6,6,6,6,6,6,7,6,6,6,6,6,6,6,5,5,5,5,5,4,4,4,3,3,3,3,2,2,2,2,2,2,1,1,1,1,0,1,2,3,2,3,2,2,3,3,3,3,3,3,3,4,4,4,4,5,5,5,5,5],[20,19,19,19,18,17,16,16,16,15,15,15,15,16,16,15,16,15,14,14,16,14,17,14,14,15,14,12,14,15,15,13,15,15,15,14,14,15,15,14,14,14,13,13,14,15,14,14,12,13,13,13,13,13,13,13,13,12,13,13,12,12,13,13,12,12,11,13,12,12,12,13,13,14,12,11,11,14,12,12,11,12,12,13,13,11,11,13,12,10,12,12,10,10,11,9,8,10,10,8,8,9,9,7,8,10,8,8,7,7,7,7,6,5,6,5,4,6,5,5,4,6,5,4,4,7,7,6,7,7,6,6,8,8,8,9,9,10,10,11,11,12,11,12,12,11,13,13,13,13,12,11,11,12,10,11,10,10,9,9,9,8,9,8,7,8,9,7,7,8,8,7,8,9,8,8,9,9,9,8,9,9,7,8,8,9,9,7,7,8,7,7,7,7,7,5,5,3,4,5,5,5,6,7,6,7,8,9,9,9,9,10,10,11,11,11,11,10,9,10,8,8,9,9,7,7,7,7,6,5,6,6,4,4,5,6,5,4,5,6,4,3,6,5,4,7,6,7,6,5,6,6,6,6,6,7,6,7,9,8,7,9,10,9,9,11,10,11,11,12,11,12,13,12,11,13,13,13,12,12,11,13,11,11,10,12,10,9,10,10,9,8,9,8,6,6,7,5,5,4,4,3,3,3,2,1,1,0,1,2,3,5,4,4,6,7,7,8,7,8,7,8,9,9,8,9,10,9,10,9],[22,22,21,22,22,20,22,20,20,20,20,20,21,22,22,21,22,22,21,21,22,21,22,21,21,21,22,19,22,22,23,20,21,22,23,22,21,22,22,22,20,21,20,19,20,21,20,20,17,18,18,18,19,21,20,19,20,20,19,20,19,20,21,20,18,19,17,20,19,21,22,20,22,22,19,19,19,20,19,19,20,21,20,20,20,18,19,20,19,20,18,19,17,18,18,15,14,16,16,14,14,15,15,13,13,14,13,12,12,11,10,9,9,8,9,6,7,9,8,5,8,9,7,6,8,10,10,10,13,12,10,13,15,13,14,17,18,17,18,18,18,19,19,20,19,18,21,21,21,21,18,20,19,18,18,18,19,17,17,18,16,14,17,16,14,14,15,15,12,14,14,13,13,13,13,12,11,13,12,11,11,11,9,12,12,13,12,12,12,13,12,9,12,12,13,8,9,8,9,9,9,10,12,11,10,13,15,15,14,17,17,17,18,17,18,17,17,17,16,15,14,14,14,13,11,10,12,10,9,10,10,8,7,7,9,9,9,8,10,9,6,8,9,6,6,8,8,10,10,9,10,11,11,9,11,12,12,10,14,14,12,13,16,14,13,16,19,15,15,19,18,16,19,19,17,18,20,19,18,17,16,18,17,16,15,15,15,15,12,13,13,12,11,12,10,9,10,10,8,8,7,7,7,5,4,3,2,1,0,1,3,6,5,6,8,9,8,8,9,9,9,10,10,11,10,12,12,12,15,13],[22,21,20,21,19,20,19,18,19,17,18,20,18,19,20,20,19,18,17,17,18,16,19,16,19,18,20,16,18,19,21,18,18,18,20,18,19,18,18,19,18,17,17,16,18,20,17,17,15,17,17,16,20,20,17,19,20,17,17,18,17,16,17,18,15,17,16,16,15,17,17,18,17,18,16,16,16,19,17,16,17,18,20,18,19,17,19,18,19,18,19,19,17,19,18,17,16,18,18,16,16,16,15,15,14,15,14,12,15,13,11,11,8,6,7,5,7,9,7,7,9,11,9,9,12,14,15,11,15,14,14,12,17,15,13,18,21,18,18,19,19,19,17,18,18,17,19,19,19,19,16,16,17,18,16,17,19,17,17,19,16,16,19,19,15,15,19,17,11,17,18,16,16,18,16,13,15,17,13,13,14,12,8,13,13,16,16,11,11,18,13,14,18,15,16,13,10,9,15,14,14,15,18,17,17,14,18,17,16,18,18,18,17,16,15,14,15,16,16,15,15,16,14,14,12,14,12,14,12,11,12,9,11,10,12,9,8,9,13,8,5,10,10,7,6,8,9,9,12,10,10,12,12,10,10,15,12,12,14,14,11,14,15,14,12,14,16,15,13,15,14,14,16,16,14,14,18,16,16,15,14,15,14,13,14,12,13,15,14,15,16,15,12,14,17,12,10,10,11,8,7,9,7,3,4,5,3,3,1,0,1,4,4,4,4,7,9,9,8,11,11,12,13,10,9,10,12,11,11,12],[21,20,19,19,17,16,16,16,14,14,13,13,13,12,13,13,13,12,11,11,13,13,13,11,11,11,12,10,11,11,12,12,11,11,12,11,11,12,12,11,11,12,12,11,12,13,11,12,11,13,12,12,13,13,11,12,12,11,11,11,11,10,11,11,10,11,11,10,9,11,11,11,11,11,11,9,9,11,11,9,11,10,12,10,11,11,11,10,11,10,10,10,9,10,9,10,9,9,9,10,9,9,10,9,9,8,9,8,8,8,7,7,7,6,5,5,6,6,5,5,6,6,5,5,6,7,7,6,7,7,7,8,9,7,8,10,11,9,9,10,11,12,11,11,11,10,11,10,11,11,10,9,10,11,9,10,10,9,9,10,9,7,9,9,9,8,8,8,8,9,9,9,8,9,9,9,8,9,8,7,8,7,7,7,8,9,8,7,8,9,7,7,7,7,7,6,5,5,6,6,6,7,6,7,8,8,8,9,8,9,12,10,11,11,10,9,9,8,9,7,7,7,6,7,6,5,6,6,6,5,6,4,4,4,6,4,4,4,5,5,4,5,6,6,5,6,6,7,8,7,6,7,8,8,7,7,8,6,7,7,7,7,7,7,7,7,9,7,7,8,9,7,8,9,9,9,9,9,10,9,9,7,8,8,8,7,7,7,7,8,8,7,6,6,5,8,5,5,4,4,3,4,5,3,3,3,4,3,2,1,0,1,1,1,2,3,3,3,3,4,4,5,5,5,5,5,6,5,6,6],[19,18,16,16,14,12,12,12,11,10,9,9,8,8,8,9,8,7,8,8,8,8,8,8,7,7,7,6,6,7,7,6,6,7,7,6,7,7,7,8,8,7,8,8,8,8,8,8,8,9,9,8,7,8,8,7,7,7,7,7,6,6,7,7,6,6,6,6,5,7,6,6,6,6,6,5,5,5,6,5,6,6,6,6,6,6,6,6,6,6,6,6,5,6,6,6,5,6,6,5,6,6,6,6,7,6,6,6,6,6,5,5,5,5,5,4,4,4,4,4,4,5,4,4,4,5,5,4,4,4,4,4,5,4,4,5,5,5,5,5,6,6,5,6,7,6,6,6,6,6,5,5,5,5,5,5,5,5,5,5,4,4,5,5,4,5,5,5,5,5,5,5,6,6,6,6,6,6,6,6,6,6,5,6,6,6,6,6,5,5,5,5,5,5,5,4,4,4,4,4,5,4,4,4,5,4,5,5,4,5,6,6,6,6,5,5,5,5,4,4,4,4,4,4,4,3,3,3,3,3,2,2,2,2,3,2,2,3,3,3,3,3,4,3,4,4,4,4,5,4,4,4,4,4,4,4,4,4,4,4,3,4,4,4,4,4,5,4,4,5,5,5,5,5,5,5,6,6,6,6,5,5,6,5,5,5,5,4,4,5,4,4,4,4,4,4,3,4,3,3,2,3,3,2,2,3,3,3,4,2,1,0,1,1,1,1,2,2,2,2,2,3,3,3,4,4,4,4,4,4],[16,15,13,13,12,10,9,9,8,7,7,6,6,5,5,6,6,5,6,6,6,6,6,5,5,5,5,4,5,5,5,4,4,5,4,4,5,5,5,5,5,5,5,5,5,5,6,6,6,6,6,5,5,5,5,4,4,4,4,4,4,4,4,4,3,3,3,4,3,4,4,4,4,4,4,4,3,4,4,4,4,4,4,4,4,4,4,4,4,4,4,4,4,4,4,4,4,4,4,4,4,4,4,5,4,5,4,4,5,4,4,4,4,3,3,3,3,3,3,3,3,3,3,3,3,3,3,3,3,3,3,3,3,3,3,3,3,3,3,3,3,3,3,4,4,3,4,4,4,4,3,3,3,3,3,3,3,3,3,3,3,3,3,3,3,3,3,4,3,4,4,4,4,4,4,5,4,4,4,4,4,4,4,4,4,4,4,4,4,4,3,4,3,3,3,3,2,2,2,2,3,3,3,3,2,3,3,3,3,3,3,3,3,3,3,3,3,3,3,3,2,2,2,2,2,2,2,2,2,2,2,1,2,2,2,2,2,2,2,2,2,2,2,2,3,3,3,3,4,3,3,3,3,3,3,3,3,3,3,3,3,3,3,3,3,3,3,3,3,3,3,3,3,3,3,3,4,4,4,4,3,3,3,3,3,3,3,3,3,3,2,2,2,2,2,2,2,2,2,1,1,2,2,1,2,2,2,2,2,2,1,1,0,1,1,1,1,1,1,1,2,2,2,2,2,2,3,3,3,3],[15,14,12,12,11,10,9,8,8,7,6,6,5,5,5,5,5,5,5,5,5,5,5,5,4,4,4,4,4,4,4,4,4,4,4,4,4,4,4,4,4,4,4,5,4,4,5,5,5,5,5,5,4,4,4,4,4,4,4,3,3,3,4,3,3,3,3,3,3,4,3,3,4,3,3,3,3,3,3,3,3,4,4,4,3,3,3,3,3,3,3,3,3,3,3,3,3,3,3,3,3,3,3,3,3,4,3,3,3,3,3,3,3,3,3,2,2,3,2,2,2,2,2,2,2,2,2,2,2,2,2,2,3,2,2,3,3,3,3,3,3,3,3,3,3,3,3,3,3,3,3,3,3,3,3,3,3,3,3,3,3,3,3,3,3,3,3,3,3,3,3,3,3,3,3,3,3,3,3,3,3,3,3,3,3,3,3,3,3,3,3,2,2,3,2,2,2,2,2,2,2,2,2,2,2,2,3,3,2,3,3,3,3,3,3,3,3,3,3,2,2,2,2,2,2,2,2,2,1,2,2,1,1,2,2,1,1,2,2,2,2,2,2,2,2,2,2,2,3,2,2,2,3,2,2,2,2,2,2,3,2,2,3,2,2,2,3,2,2,3,3,3,3,3,3,3,3,3,3,3,3,3,3,3,3,2,2,2,2,2,2,2,2,2,2,2,1,1,1,1,1,2,1,1,2,2,2,2,2,1,1,1,1,0,1,1,1,1,1,1,1,1,2,2,2,2,2,2,2,2],[15,14,12,11,10,9,8,8,8,7,6,6,5,5,5,5,5,5,5,5,5,5,5,5,4,4,4,4,4,5,4,4,4,4,4,4,4,4,4,4,5,4,5,5,5,5,5,5,5,6,5,5,5,4,5,4,4,4,4,4,4,4,4,4,3,3,3,3,3,4,4,3,4,4,4,3,3,3,3,3,4,4,4,4,4,4,4,4,3,3,4,4,3,4,4,4,3,4,4,4,4,4,4,4,4,4,4,4,4,3,3,3,3,3,3,3,3,3,3,2,3,3,2,2,3,3,2,2,3,3,3,3,3,3,3,3,3,3,3,4,3,3,3,4,4,3,4,4,4,4,3,3,4,3,3,4,3,3,3,3,3,3,3,3,3,3,3,3,3,3,3,3,3,3,4,3,4,4,4,4,4,3,3,3,3,4,3,3,3,3,3,3,3,3,3,2,2,2,2,2,2,2,2,2,3,3,3,3,3,3,3,3,3,3,3,3,3,3,3,3,2,2,2,2,2,2,2,2,2,2,2,1,1,2,2,2,1,2,2,2,2,2,2,2,3,3,3,3,3,3,3,3,3,3,3,3,3,2,3,3,2,2,3,3,2,2,3,3,3,3,3,3,3,3,3,3,3,3,3,3,3,3,3,3,3,3,3,3,2,2,2,2,2,2,2,2,1,2,2,1,1,2,2,1,1,2,2,2,3,2,1,1,1,1,0,1,1,1,1,1,1,1,1,2,2,2,2,2,2,2],[14,12,11,11,9,8,7,7,6,6,5,5,5,4,4,4,4,4,4,4,4,4,4,4,4,3,3,3,3,3,3,3,3,3,3,3,4,3,3,4,4,4,4,4,4,4,4,4,4,5,4,4,4,3,4,4,3,3,3,3,3,3,3,3,3,3,3,3,3,3,3,3,3,3,3,3,3,3,3,3,3,3,3,3,3,3,3,3,3,3,3,3,3,3,3,3,3,3,3,3,3,3,3,3,3,4,4,3,3,3,3,3,3,3,3,3,3,3,3,2,2,2,2,2,2,2,2,2,2,2,2,2,2,2,2,2,2,2,2,3,3,2,3,3,3,3,3,3,3,3,2,3,3,2,2,3,2,2,2,2,2,2,2,2,2,2,2,2,2,3,3,2,3,3,3,3,3,3,3,3,3,3,3,3,3,3,3,3,2,3,3,2,2,3,3,2,2,2,2,2,2,2,2,2,2,2,2,2,2,2,3,3,3,3,2,2,2,2,2,2,2,2,2,2,2,2,1,1,1,1,1,1,1,1,1,1,1,2,2,2,2,2,2,2,2,2,2,3,2,2,2,2,2,2,2,2,2,2,2,2,2,2,2,2,2,2,2,2,2,2,2,2,2,3,2,3,3,3,3,3,3,3,3,2,2,2,2,2,2,2,2,2,2,2,2,2,1,2,2,1,1,2,1,1,2,2,2,2,3,2,1,1,1,1,1,0,1,1,1,1,1,1,1,2,2,2,2,2,2,2],[14,13,11,10,9,8,7,7,6,5,5,4,4,4,4,4,4,3,4,4,4,4,4,4,3,3,3,3,3,3,3,3,3,3,3,3,3,3,3,3,3,3,3,4,3,4,4,4,4,4,4,4,3,3,3,3,3,3,3,3,2,2,3,2,2,2,2,2,2,3,3,2,3,3,2,2,2,2,3,2,3,3,3,3,3,3,3,3,3,2,3,3,3,2,3,3,2,3,3,3,3,3,3,3,3,3,3,3,3,3,3,3,3,2,3,2,2,2,2,2,2,2,2,2,2,2,2,2,2,2,2,2,2,2,2,2,2,2,2,2,2,2,2,2,2,2,2,3,3,2,2,2,2,2,2,2,2,2,2,2,2,2,2,2,2,2,2,2,2,2,2,3,2,3,3,3,3,3,3,3,3,3,3,3,3,3,3,3,3,2,2,2,2,2,2,2,2,2,2,2,2,2,2,2,2,2,2,2,2,2,2,2,2,2,2,2,2,2,2,2,2,2,2,1,1,1,1,1,1,1,1,1,1,1,1,1,1,1,2,1,2,2,2,2,2,2,2,2,2,2,2,2,2,2,2,2,2,2,2,2,2,2,2,2,2,2,2,2,2,2,2,2,2,2,2,2,2,2,3,2,2,2,2,2,2,2,2,2,2,2,2,2,1,1,1,1,1,1,1,1,1,1,1,1,1,2,2,2,3,2,1,1,1,1,1,1,0,1,1,1,1,1,1,1,2,1,2,2,2,2],[13,12,10,10,9,8,7,6,6,5,4,4,4,4,4,4,4,4,4,4,4,4,4,4,3,3,3,3,3,3,3,3,3,3,3,3,3,3,3,3,3,3,4,4,3,4,4,4,4,4,4,4,3,3,3,3,3,3,3,3,3,3,3,3,2,2,2,2,2,3,3,2,3,3,3,2,2,2,3,2,3,3,3,3,3,3,3,3,3,2,3,3,2,2,3,3,2,3,3,3,3,3,3,3,3,3,3,3,3,3,3,3,2,2,2,2,2,2,2,2,2,2,2,2,2,2,2,2,2,2,2,2,2,2,2,2,2,2,2,2,2,2,2,3,3,2,3,3,3,3,2,2,3,2,2,2,2,2,2,2,2,2,2,2,2,2,2,2,2,2,2,2,2,3,3,2,3,3,3,3,3,3,3,3,2,3,3,2,2,2,2,2,2,2,2,2,2,2,2,2,2,2,2,2,2,2,2,2,2,2,2,2,2,2,2,2,2,2,2,2,2,2,2,1,1,1,1,1,1,1,1,1,1,1,1,1,1,1,2,2,2,2,2,2,2,2,2,2,2,2,2,2,2,2,2,2,2,2,2,2,2,2,2,2,2,2,2,2,2,2,2,2,2,2,2,2,2,2,2,2,2,2,2,2,2,2,2,2,2,2,2,2,1,1,1,1,1,1,1,1,1,1,1,1,1,2,2,2,2,2,2,1,1,1,1,1,1,0,1,1,1,1,1,1,1,1,1,2,2,2],[14,13,11,11,10,8,7,7,7,6,5,5,5,4,4,4,4,4,4,4,4,4,4,4,3,3,4,3,3,4,4,3,3,4,4,3,4,4,4,4,4,4,4,4,4,4,4,5,5,5,5,4,4,4,4,4,3,3,4,3,3,3,3,3,3,3,3,3,3,3,3,3,3,3,3,3,3,2,3,3,3,3,3,3,3,3,3,3,3,3,3,3,3,3,3,3,3,3,3,3,3,4,3,3,4,4,4,3,3,3,3,3,3,3,3,3,2,3,3,2,2,3,2,2,2,3,2,2,3,2,2,2,3,2,2,3,3,3,2,3,3,3,3,3,3,3,3,3,3,3,3,3,3,2,3,3,3,2,3,3,2,2,3,3,2,3,3,3,2,3,3,3,3,3,3,3,3,4,4,3,4,3,3,3,3,3,3,3,3,3,3,2,2,3,2,2,2,2,2,2,2,2,2,2,2,2,2,2,2,3,3,3,3,3,3,2,2,3,2,2,2,2,2,2,1,2,2,1,1,1,1,1,1,2,2,1,1,2,2,2,2,2,2,2,2,3,2,3,3,2,2,2,2,2,2,2,2,2,2,2,2,2,2,2,2,2,2,2,2,2,2,2,2,2,2,2,2,3,3,3,2,2,2,2,2,2,2,2,2,2,2,2,2,2,2,1,1,1,1,1,1,2,2,1,2,2,2,2,3,2,2,1,1,1,1,1,1,1,0,1,1,1,1,1,1,1,1,2,2,2],[14,13,11,10,9,8,7,7,6,5,5,4,4,4,4,4,4,3,4,4,4,4,4,4,3,3,3,3,3,3,3,3,3,3,3,3,3,3,3,3,3,3,4,4,3,3,4,4,4,4,4,4,3,3,3,3,3,3,3,3,3,2,3,3,2,2,2,2,2,3,3,2,3,3,3,2,2,2,3,3,3,3,3,3,3,3,3,3,3,3,3,3,3,3,3,3,3,3,3,3,3,3,3,3,3,4,3,3,3,3,3,3,3,3,3,3,3,3,3,2,2,3,2,2,2,2,2,2,2,2,2,2,2,2,2,2,2,2,2,2,2,2,2,3,3,2,2,2,3,2,2,2,2,2,2,2,2,2,2,2,2,2,2,2,2,2,2,2,2,3,3,3,3,3,3,3,3,3,3,3,3,3,3,3,3,3,3,3,3,3,3,2,2,3,3,2,2,2,2,2,2,2,2,2,2,2,2,2,2,2,2,2,2,2,2,2,2,2,2,2,2,2,1,1,1,1,1,1,1,1,1,1,1,1,1,1,1,2,2,2,2,2,2,2,2,3,3,3,3,2,2,2,2,2,2,2,2,2,2,2,2,2,2,2,2,2,2,2,2,2,2,2,2,2,2,2,2,2,3,2,2,2,2,2,2,2,2,2,2,2,2,2,1,2,2,1,1,2,2,1,1,2,2,1,2,2,2,3,3,2,2,1,1,1,1,1,1,1,1,0,1,1,1,1,1,1,1,2,2,2],[14,13,12,11,10,9,8,7,7,6,5,5,5,4,4,4,4,4,4,4,5,5,4,4,4,4,4,4,3,4,4,3,3,3,3,3,4,4,3,4,4,4,4,4,4,4,4,5,5,5,5,4,4,4,4,4,3,3,3,3,3,3,3,3,3,3,2,3,3,3,3,3,3,3,3,3,3,3,3,3,3,3,3,3,3,3,3,3,3,3,3,3,3,3,3,3,3,3,3,3,3,4,4,4,4,4,4,4,4,3,4,3,3,3,3,3,3,3,3,3,3,3,3,2,2,3,3,3,3,3,3,2,3,2,2,2,3,3,2,3,3,3,3,3,3,3,3,3,3,3,3,3,3,3,2,3,3,3,2,3,3,2,3,3,3,3,3,3,3,3,3,3,3,3,3,3,4,4,4,4,4,4,4,4,4,4,4,3,3,3,3,3,3,3,3,3,3,2,2,2,2,2,2,2,2,3,3,2,2,3,3,3,3,3,2,2,2,2,2,2,2,2,2,1,1,2,2,1,2,2,2,1,2,2,2,1,2,2,2,2,2,2,2,2,3,3,3,3,3,2,2,2,3,2,2,2,2,2,2,2,2,2,2,2,2,2,2,2,2,2,2,2,2,3,2,2,3,3,3,2,3,2,2,2,2,2,2,2,2,2,2,2,2,2,2,2,2,2,2,2,2,2,2,2,2,2,2,3,3,2,2,2,1,1,1,1,1,1,1,1,0,1,1,1,1,1,1,2,2,2],[15,14,12,11,10,9,8,7,7,6,5,5,5,4,4,4,4,4,4,4,5,5,4,4,4,4,4,4,3,4,4,3,3,3,4,4,4,4,4,4,4,4,4,4,4,4,5,5,5,5,5,4,4,4,4,4,4,4,4,3,3,3,3,3,3,3,3,3,3,3,3,3,3,3,3,3,3,3,3,3,3,3,3,4,4,3,3,3,3,3,3,3,3,3,4,3,3,3,4,3,3,4,4,4,4,4,4,4,4,3,4,3,3,3,3,3,3,3,3,3,3,3,3,2,2,3,2,2,3,3,2,2,3,2,2,3,3,2,2,3,3,3,3,3,3,3,3,3,3,3,3,3,3,3,2,3,3,2,3,3,2,2,3,3,2,3,3,3,3,3,3,3,3,3,3,3,4,4,4,3,4,4,3,3,3,3,3,3,3,3,3,3,3,3,3,3,3,2,2,2,2,2,2,2,2,2,3,2,2,3,3,3,3,2,2,2,2,2,2,2,2,2,2,1,1,2,1,1,1,1,1,1,1,2,2,2,2,2,2,2,2,2,3,3,2,3,3,3,3,2,2,3,3,2,2,2,2,2,2,2,2,2,2,2,2,2,2,2,2,2,2,2,2,2,2,2,2,2,2,2,2,2,2,2,2,2,2,2,2,2,2,2,1,2,2,2,2,2,2,1,2,2,2,2,2,2,2,3,3,2,2,2,1,1,1,1,1,1,1,1,1,0,1,1,1,1,1,1,1,1],[15,13,12,12,10,9,8,7,7,6,6,5,5,4,4,4,4,4,4,4,4,4,4,4,4,3,4,3,3,3,4,3,3,3,3,4,4,4,4,4,4,4,4,4,4,4,5,5,5,5,5,5,4,4,4,4,4,4,4,3,3,3,3,3,3,3,3,3,3,3,3,3,3,3,3,3,2,3,3,3,3,3,3,3,3,4,3,3,3,3,3,3,3,3,3,3,3,4,4,3,4,4,4,4,4,4,4,4,4,4,4,4,4,3,4,3,3,3,3,3,3,3,3,2,3,3,3,3,3,3,2,3,3,3,3,3,3,3,3,3,3,3,3,3,3,3,3,3,3,3,3,3,3,3,3,3,3,3,3,3,3,3,3,3,3,3,3,3,3,3,4,3,3,4,4,4,4,4,4,4,4,4,4,4,4,4,4,4,3,3,3,3,3,3,3,3,2,2,2,2,2,2,3,2,2,2,3,3,2,3,3,3,3,3,3,3,3,3,2,2,2,2,2,1,1,2,2,1,1,2,2,1,2,2,2,2,2,2,2,2,2,2,3,3,3,3,3,3,3,3,3,3,3,2,2,2,2,2,2,2,2,2,2,2,2,2,2,2,2,2,2,2,2,2,2,2,2,3,3,3,2,2,2,2,2,2,2,2,2,2,2,2,2,2,2,2,2,2,2,2,2,2,2,2,2,2,2,3,3,3,2,2,2,2,1,1,1,1,1,1,1,1,0,1,1,1,1,1,1,1],[14,14,12,12,10,10,9,8,8,7,6,6,5,5,5,5,5,5,5,5,5,5,5,5,4,4,4,5,4,4,4,4,4,4,4,4,4,4,4,4,4,4,4,5,5,5,5,6,6,6,6,5,5,5,5,4,4,4,4,4,4,4,4,4,3,3,3,3,3,3,3,3,4,4,3,3,3,3,3,3,4,4,4,4,4,4,4,4,4,4,4,4,4,4,4,5,4,5,5,5,5,5,5,5,5,5,5,5,5,5,5,5,5,4,5,4,4,4,4,4,5,4,4,4,4,4,4,4,4,4,3,3,3,3,3,3,4,3,3,3,3,3,3,4,4,3,3,3,4,3,3,3,3,3,3,3,3,3,3,4,3,3,3,4,3,4,4,4,4,4,5,5,5,5,5,5,5,5,5,5,5,5,5,5,5,5,5,5,5,4,4,5,4,4,4,4,4,3,3,3,3,3,4,4,3,3,4,4,3,3,4,3,4,3,3,3,3,3,2,2,2,2,2,2,2,2,2,2,2,2,2,2,2,3,3,2,2,3,3,3,3,3,3,4,4,4,4,4,4,4,3,4,4,3,3,3,3,2,3,3,2,2,2,2,2,2,2,2,2,2,2,2,2,2,2,2,3,3,3,3,2,2,2,2,2,2,2,2,2,2,3,2,2,2,2,2,2,2,3,2,2,3,3,2,3,3,3,4,4,3,3,2,2,2,2,2,2,1,1,1,1,1,1,0,1,1,1,1,1,1],[15,15,13,12,10,9,8,8,7,6,6,5,5,5,5,5,5,5,5,5,5,5,5,5,5,4,4,4,4,4,4,4,4,4,4,4,4,4,4,4,4,4,4,5,5,5,5,5,5,6,5,5,5,5,5,4,4,4,4,4,4,3,4,3,3,3,3,3,3,3,3,3,3,3,3,3,3,3,3,3,3,4,4,4,4,4,4,4,4,3,4,4,3,3,4,4,3,4,4,4,4,5,4,4,5,5,5,4,4,4,5,4,4,4,4,4,4,4,4,4,4,4,4,3,3,4,4,3,3,4,3,3,3,3,3,3,3,3,3,3,3,3,3,3,3,3,3,3,3,3,3,3,3,3,3,3,3,3,3,3,3,3,3,3,3,3,3,3,4,4,4,4,4,4,4,4,5,5,5,4,5,5,4,4,4,4,4,4,4,4,4,4,4,4,4,4,4,3,3,3,3,3,3,3,3,3,3,3,3,3,3,3,3,3,3,3,3,2,2,2,2,2,2,1,2,2,2,2,2,2,2,2,2,3,3,2,3,3,3,3,3,3,3,4,4,4,4,3,4,3,3,3,3,3,3,3,3,3,3,3,2,2,2,2,2,2,2,2,2,2,2,2,2,3,3,2,2,3,3,3,3,2,2,3,3,2,2,2,2,2,2,2,3,2,2,2,2,3,3,3,3,3,3,3,3,3,3,4,4,3,3,3,3,3,2,2,2,2,2,1,2,1,1,1,0,1,1,1,1,1],[17,15,14,13,11,10,9,8,8,7,6,6,5,5,5,5,5,5,5,5,5,5,5,4,5,4,4,4,4,5,4,4,4,4,4,4,4,4,4,5,5,4,5,5,5,5,5,5,5,6,5,5,4,4,4,4,4,4,4,4,3,3,4,3,3,3,3,3,3,3,3,3,4,3,3,3,3,3,3,3,3,4,4,4,4,4,4,4,4,4,4,4,4,4,4,4,4,4,4,4,4,4,5,4,5,5,5,4,5,4,4,4,4,4,4,4,4,4,4,3,3,4,3,3,3,3,3,3,3,3,3,3,3,3,3,3,3,3,3,3,3,3,3,3,3,3,3,3,4,3,3,3,3,3,3,3,3,3,3,3,3,3,3,3,3,3,3,3,3,4,4,4,4,4,4,4,4,5,5,4,5,5,4,4,4,4,4,4,4,4,4,3,3,3,3,3,3,3,3,3,3,3,3,3,2,3,3,3,2,3,3,3,3,3,3,2,2,2,2,2,2,2,2,2,2,2,2,2,2,2,2,2,2,2,2,2,2,3,3,3,3,3,3,3,3,4,4,4,3,3,3,3,3,3,3,3,3,2,3,3,2,3,2,2,2,2,2,2,2,2,2,2,2,2,2,2,2,3,2,2,2,2,2,2,2,2,2,2,2,2,2,2,2,2,2,2,2,2,2,2,2,3,3,2,3,3,3,3,3,3,3,2,2,2,2,2,2,2,1,1,1,1,1,1,1,0,1,1,1,1],[16,14,13,12,12,11,10,9,8,8,7,6,6,5,5,5,5,5,5,5,5,5,5,5,4,4,4,4,4,4,4,4,4,4,4,4,4,4,4,4,5,5,5,5,5,5,6,6,6,6,6,6,5,5,5,5,5,4,4,4,4,4,4,4,4,4,3,3,3,3,3,3,3,3,3,3,3,3,3,3,4,4,4,4,4,5,4,4,4,5,4,4,5,4,5,5,5,5,5,5,5,5,6,5,6,5,6,5,6,5,5,5,5,5,5,5,5,5,4,4,5,5,4,4,4,4,4,4,4,4,4,4,4,4,4,4,4,4,4,4,4,4,4,4,4,4,4,3,4,3,3,4,4,4,4,4,4,4,4,4,4,4,4,4,4,5,4,5,5,5,5,5,5,5,5,6,5,6,6,6,6,6,5,5,5,5,5,5,5,5,4,5,4,4,4,4,4,4,4,3,3,3,4,3,3,3,4,4,4,4,4,4,4,4,3,3,3,3,3,3,3,3,2,2,2,2,2,2,2,2,2,2,2,3,3,3,3,3,3,3,4,4,4,4,4,4,4,4,5,4,4,4,4,4,3,4,3,3,3,3,2,2,3,2,2,2,2,2,2,2,2,2,2,2,2,2,2,3,3,3,2,2,2,3,2,2,2,2,2,2,3,2,2,2,3,2,2,3,3,3,3,3,3,3,3,3,3,4,4,3,3,3,3,2,2,2,2,2,2,2,1,1,1,1,1,1,0,1,1,1],[15,14,13,12,11,10,9,9,8,7,7,6,6,6,6,5,5,5,6,6,6,6,6,5,5,5,5,4,4,5,5,4,4,4,5,4,5,5,4,4,5,4,5,5,5,6,6,6,7,6,6,6,6,6,6,5,5,5,4,4,4,4,4,4,4,3,4,3,3,3,4,3,4,4,3,3,3,3,4,4,4,4,4,5,5,4,5,5,5,5,5,5,5,5,5,5,5,5,5,5,5,6,6,6,6,6,7,6,6,6,6,6,5,5,6,5,5,5,5,5,5,5,5,5,5,5,5,4,5,5,4,4,4,4,5,4,4,4,4,4,4,4,4,4,4,3,3,4,3,4,3,4,4,4,3,4,4,4,4,5,5,4,4,5,5,5,5,5,5,5,5,5,6,6,6,6,6,7,7,6,7,7,6,6,6,6,7,6,6,5,5,5,5,5,5,5,4,5,4,5,4,4,5,4,4,4,4,4,4,4,4,4,4,4,3,4,3,3,3,2,3,3,3,2,2,3,3,2,3,3,3,3,3,4,3,3,3,4,4,4,4,4,4,5,4,5,5,5,5,5,4,4,4,4,4,4,4,3,3,3,3,3,3,3,2,2,3,2,2,2,3,2,2,3,2,3,3,3,3,3,3,2,2,3,3,2,3,3,3,2,3,3,3,3,3,3,3,3,3,3,3,4,4,4,4,4,4,4,5,4,4,3,3,3,3,3,3,2,2,2,2,2,1,1,1,1,1,0,1,1],[16,15,14,14,13,11,12,10,10,8,8,7,7,8,7,8,7,7,7,7,7,6,7,6,6,5,5,5,5,6,6,5,5,6,7,6,6,7,5,7,7,6,7,6,7,7,7,7,7,8,8,7,7,7,7,7,7,7,6,6,5,5,5,5,4,4,4,4,4,5,4,4,5,5,4,4,3,4,4,4,4,5,5,5,5,5,5,5,5,5,5,5,5,5,5,5,5,6,6,6,6,7,6,6,7,7,7,7,6,6,7,6,6,6,7,6,6,6,6,6,6,6,6,5,6,5,6,5,5,6,5,4,5,5,4,5,6,4,4,5,5,5,5,6,5,5,5,5,5,4,4,5,5,4,4,5,4,4,5,5,5,4,5,5,5,6,5,5,6,6,6,6,6,7,6,7,7,8,7,7,8,7,7,7,7,6,7,7,6,6,6,6,6,6,6,6,6,6,6,5,5,4,6,5,4,5,5,5,4,5,5,4,5,4,4,4,4,3,3,3,3,3,2,2,3,3,3,2,3,4,3,4,4,4,4,4,4,5,5,4,5,5,5,5,6,6,5,5,5,5,5,4,5,4,4,4,4,4,4,4,3,3,3,3,2,3,3,2,2,2,2,2,2,3,2,3,3,3,3,3,3,2,2,3,2,2,2,3,2,2,3,3,3,4,4,3,3,4,4,4,4,5,5,5,5,5,5,5,6,5,4,4,4,4,4,3,3,3,3,3,2,2,2,2,1,1,1,1,0,1],[15,15,14,13,11,12,10,9,10,8,8,7,7,7,7,7,7,6,7,7,7,7,6,6,6,6,6,6,5,6,6,6,5,6,6,7,6,6,6,6,6,6,6,6,6,6,6,7,7,7,7,7,6,7,7,6,6,6,5,5,5,5,5,5,4,7,3,4,5,5,5,4,5,5,5,5,4,4,5,4,5,5,6,5,6,6,5,5,6,6,6,6,6,7,6,6,6,6,7,7,7,7,7,7,7,7,7,7,8,7,7,7,7,8,7,6,7,6,6,6,7,6,6,5,6,6,6,6,5,6,5,5,5,5,5,5,5,4,4,4,5,4,5,5,5,4,4,5,5,6,4,4,5,5,4,4,5,6,4,5,6,5,5,6,5,6,6,7,6,6,6,7,7,7,7,7,7,8,8,7,7,7,7,7,6,7,7,6,7,6,6,6,7,6,5,5,5,5,6,5,5,5,5,5,6,4,5,6,5,5,5,5,6,4,4,3,4,4,3,3,3,4,3,2,3,4,4,3,4,4,4,4,4,5,5,4,5,5,5,5,5,5,5,6,6,6,6,6,6,6,5,5,6,5,4,5,5,4,4,4,4,3,4,4,3,3,4,3,2,3,3,2,2,3,2,3,3,3,3,3,3,2,2,3,1,2,3,2,2,2,4,4,3,3,4,3,3,4,4,5,5,5,5,5,5,5,5,5,6,5,4,5,4,4,3,4,3,3,3,3,3,2,2,2,2,1,2,1,1,0]],"max_predicted_aligned_error":31.75}]
```
