## Supplementary material for "Tertiary-interaction characters enable fast, model-based structural phylogenetics beyond the twilight zone": 2inp_C_AF-Q84AQ4-F1-predicted_aligned_error_v4.json

```
[{"predicted_aligned_error":[[0,1,3,5,6,10,10,14,14,15,19,16,22,22,23,23,24,27,26,25,28,26,27,26,27,27,26,23,25,25,25,27,27,23,27,27,27,28,26,26,27,27,28,28,28,29,30,30,28,29,28,30,30,30,30,30,28,29,30,29,29,30,29,30,30,30,30,29,28,28,28,29,29,28,29,28,28,27,29,27,27,27,27,28,28,27,28,29,28,28,30,29,28,29,30,29,29,30,30,29,29,30,29,30,30,31,30,30,30,31,30,30,31,30,31,31,31,31,31,31,31,31,30,30,30,30,30,31,30,30,28,30,30,30,30,30,30,29,30,30,29,29,29,29,28,28,29,29,29,29,29,28,28,29,29,29,30,30,29,30,29,30,30,31,30,30,31,30,29,30,31,30,30,30,31,30,29,30,30,31,31,30,31,31,31,31,31,31,30,31,30,31,31,31,30,31,31,30,31,30,30,30,30,30,30,30,30,30,30,31,29,30,30,30,30,30,30,30,30,30,30,30,29,31,30,30,30,30,30,31,30,30,31,30,31,30,31,30,31,30,31,30,30,30,30,30,29,30,29,30,29,30,30,30,29,28,30,30,28,29,30,29,29,30,30,30,29,30,30,30,29,30,30,30,30,30,30,31,30,30,30,30,30,31,30,30,31,30,30,30,31,30,30,30,31,30,30,30,31,30,30,30,31,30,30,30,30,30,31,30,30,30,30,30,30,30,30,30,30,30,30,30,30,30,30,30,29,30,29,30,30,28,28],[2,0,1,3,4,7,8,8,11,12,17,15,16,20,20,20,17,20,22,20,21,24,24,23,25,24,23,20,22,23,22,24,24,18,23,23,24,25,23,23,23,25,24,22,25,24,24,27,25,25,27,27,28,27,28,27,26,27,27,27,27,27,27,29,28,28,28,26,27,26,26,26,26,27,26,25,26,26,25,24,25,23,25,25,24,25,26,26,25,28,27,27,26,27,28,26,28,28,28,29,28,29,28,29,29,29,29,29,30,30,29,30,29,29,29,30,30,30,29,29,30,29,29,29,29,29,28,29,28,28,28,28,28,28,27,28,27,27,27,28,27,27,25,26,26,26,26,26,26,26,27,25,26,27,27,27,28,27,27,27,27,28,27,29,28,28,29,28,28,29,29,29,29,30,29,29,28,29,28,29,29,28,30,30,29,30,29,30,29,30,29,30,29,30,29,30,29,29,29,29,29,29,29,29,29,28,28,28,28,29,28,28,29,27,29,28,29,29,28,28,29,29,28,29,29,29,28,28,30,29,29,29,29,30,30,29,30,29,29,29,30,30,29,29,29,29,28,28,29,29,27,27,29,28,28,28,28,28,27,26,27,28,27,28,28,28,27,29,27,28,28,28,29,28,28,28,28,29,28,29,29,28,29,29,29,29,29,29,29,28,29,29,29,29,29,29,29,29,30,29,29,29,30,29,29,29,29,29,29,29,29,29,29,29,29,29,29,29,29,29,29,29,29,28,28,28,29,28,29,29,28,28,27],[2,1,0,1,3,3,5,6,7,10,11,12,14,16,16,17,15,19,19,18,18,21,22,21,21,20,20,17,20,21,19,22,22,18,21,23,23,22,20,22,21,24,23,22,23,23,23,26,23,26,25,27,28,28,27,26,24,23,26,24,27,26,27,28,28,27,26,24,24,24,21,25,25,24,25,24,25,24,24,23,22,23,24,24,24,23,26,25,26,26,27,26,26,27,27,27,27,28,27,28,27,28,27,28,28,29,28,28,30,30,30,29,29,29,30,29,30,29,28,29,29,29,28,28,28,29,27,28,29,27,28,28,28,26,26,27,26,27,26,26,24,27,25,24,24,23,22,23,25,24,22,25,25,26,23,26,26,25,26,27,27,27,28,28,27,27,29,28,28,29,29,28,28,29,29,29,27,29,27,30,29,27,29,30,29,29,29,30,29,29,29,29,29,29,28,29,29,28,29,29,28,28,29,28,29,28,28,29,28,28,26,27,28,27,26,28,28,27,26,28,28,28,27,29,28,28,27,28,28,29,27,29,29,29,29,29,29,29,29,30,29,29,29,29,29,29,29,28,28,29,28,26,28,28,27,26,27,27,26,26,27,27,26,27,27,26,25,28,26,27,28,28,28,26,27,28,28,29,28,28,29,28,28,29,28,28,28,28,29,28,29,29,28,28,29,29,28,29,29,28,29,29,30,29,29,29,29,29,29,28,29,29,29,29,29,29,28,28,29,28,28,29,28,28,28,28,29,29,29,29,28,28,28],[4,3,1,0,1,3,4,6,7,7,10,12,14,17,15,16,14,15,19,17,17,21,21,19,21,20,21,17,19,20,19,21,19,16,20,21,20,20,19,21,19,22,22,20,23,21,23,26,24,24,24,25,26,25,26,25,24,25,24,25,25,25,26,28,27,26,26,24,25,23,21,24,23,25,24,23,24,25,23,21,21,20,24,23,22,21,25,24,23,26,25,25,24,26,27,24,26,27,26,27,27,27,27,28,27,29,27,28,29,29,28,28,29,29,28,28,29,29,28,28,29,29,28,28,27,28,28,27,27,27,26,27,27,26,26,27,27,25,24,26,26,24,23,24,23,22,23,24,23,24,23,24,24,25,25,25,26,26,25,25,25,27,27,27,27,26,27,26,27,28,27,27,27,28,27,28,26,27,26,28,28,25,28,29,28,28,29,29,28,28,29,29,28,29,28,29,29,28,28,28,28,28,27,28,28,27,26,28,26,27,26,27,28,27,27,27,27,27,27,27,28,28,28,28,28,28,27,27,28,28,27,28,28,29,28,28,29,28,28,28,29,28,28,28,28,28,27,27,27,28,27,27,27,26,27,27,27,27,27,25,25,28,26,26,25,27,26,27,27,27,27,27,28,27,27,27,27,27,27,27,27,27,27,28,28,28,28,28,28,27,28,27,28,27,28,28,28,28,28,28,28,28,29,28,28,29,28,29,29,28,28,28,28,28,28,28,28,28,28,28,28,28,28,26,27,27,28,27,27,28,27,27,27],[5,4,3,1,0,1,4,4,6,6,9,11,12,15,15,16,13,16,18,16,18,18,20,19,19,17,17,16,18,19,17,19,21,17,18,20,21,20,18,20,19,22,21,19,21,21,20,24,23,22,23,25,24,25,25,25,23,22,23,22,23,23,25,26,25,24,23,23,23,21,18,22,23,21,22,22,22,21,22,20,18,22,21,22,22,22,24,23,23,24,25,24,25,26,25,25,26,26,25,25,26,27,25,26,25,28,27,28,28,28,29,28,29,28,28,28,29,29,27,27,28,27,27,26,26,27,25,25,27,24,24,26,24,23,24,25,23,24,23,24,22,22,22,22,22,20,21,21,22,23,21,22,23,24,22,24,24,23,23,23,24,25,25,26,26,24,27,26,25,27,27,26,27,28,28,27,25,27,25,29,28,25,28,29,27,28,29,29,28,28,27,28,27,28,26,28,28,27,28,28,27,26,27,27,26,26,25,27,25,26,23,24,27,24,24,25,26,24,24,24,26,27,24,27,27,27,25,27,28,27,26,27,28,28,27,28,28,28,28,28,28,28,28,28,28,28,27,26,26,27,26,25,26,27,25,25,26,26,25,23,24,25,24,23,24,24,23,25,24,24,23,25,25,24,25,25,26,27,26,27,26,26,27,28,27,27,26,27,27,27,28,27,27,26,27,27,26,27,28,26,28,28,28,28,28,28,28,28,29,27,27,28,27,28,28,27,26,27,27,27,27,27,27,27,26,27,26,27,27,28,28,26,26],[7,6,5,3,1,0,1,3,5,6,8,9,12,16,14,15,14,14,16,16,16,19,19,18,18,18,18,17,17,19,19,18,17,16,18,19,19,18,17,19,17,20,21,19,21,22,22,24,21,24,23,23,26,24,25,24,22,22,23,23,24,24,25,26,25,26,23,23,22,22,19,23,20,22,21,22,22,23,21,18,21,20,22,22,20,20,23,22,22,23,23,24,23,24,25,23,24,25,24,26,24,25,24,26,25,27,26,27,28,27,27,26,27,27,27,28,28,27,27,27,28,27,26,26,26,26,26,26,26,26,25,25,26,25,24,25,25,23,23,24,23,21,21,21,23,21,21,21,20,22,20,22,22,22,24,24,24,24,23,25,24,24,26,25,25,26,26,25,26,26,26,26,26,27,25,26,25,27,25,27,27,24,27,27,26,27,27,28,27,27,27,27,26,28,27,28,27,27,27,27,26,27,26,26,27,25,25,27,26,25,25,26,26,25,25,26,27,25,26,26,26,26,25,26,26,26,27,26,26,26,26,27,27,26,27,27,27,27,26,27,26,26,27,26,27,26,26,26,25,26,24,25,26,25,25,26,25,24,24,25,23,24,25,24,23,24,25,26,25,24,26,26,26,25,26,25,26,27,27,26,26,26,27,27,27,27,26,26,27,26,27,27,27,27,26,26,27,27,27,26,27,27,27,26,26,27,27,27,27,27,27,26,26,27,26,26,26,26,26,26,26,27,27,26,26,26,26,26,27,27,26,26,24],[9,7,6,6,4,2,0,1,3,4,6,8,9,13,11,15,12,14,16,16,15,17,20,18,17,16,16,15,17,17,17,20,18,16,18,21,21,18,18,20,17,20,20,17,20,18,20,21,21,21,23,23,23,22,23,23,22,22,23,22,22,23,23,25,24,23,23,21,23,21,20,23,21,22,22,22,22,21,23,21,21,22,21,23,22,23,23,24,24,25,24,23,25,24,24,25,27,25,25,26,26,26,25,27,26,27,26,26,27,27,27,27,27,27,27,27,28,28,26,27,28,27,25,25,26,26,24,25,26,23,23,25,23,23,25,23,23,22,23,22,22,22,21,21,22,20,21,21,20,22,22,21,21,23,23,21,23,24,23,23,25,24,24,25,26,24,26,25,25,26,26,25,26,27,26,27,25,26,24,28,26,24,27,28,27,27,27,28,27,26,27,28,27,27,26,27,27,26,27,28,26,25,26,27,26,25,24,26,25,26,24,24,26,24,23,24,26,24,24,23,26,25,23,26,26,25,24,25,27,26,25,26,27,27,26,27,27,27,26,27,27,25,26,26,26,26,26,25,25,26,25,24,25,25,25,24,24,26,25,23,24,25,24,22,23,24,22,23,25,23,23,24,25,24,24,24,24,26,25,26,25,24,26,27,25,25,27,28,25,26,27,27,26,26,28,27,26,27,28,26,27,28,28,27,27,27,27,27,28,26,27,27,27,27,27,26,26,27,27,26,25,27,27,25,24,25,26,26,26,27,27,26,26],[11,9,6,7,5,3,2,0,1,3,5,6,7,11,9,13,12,12,14,14,13,15,17,16,15,12,13,12,13,16,17,18,15,16,17,18,16,16,14,18,15,20,19,15,20,20,21,23,18,23,23,22,24,22,22,22,19,18,22,21,23,22,23,24,23,24,21,22,19,21,16,20,18,17,20,20,21,20,19,16,19,20,20,20,20,20,21,21,21,22,21,21,22,22,23,23,22,22,23,24,22,24,24,24,24,26,24,26,26,26,25,25,25,25,26,26,27,26,26,25,26,26,25,26,24,26,25,25,25,24,23,24,25,22,23,24,21,21,23,21,18,20,20,19,20,17,18,17,18,20,18,20,19,19,18,21,21,20,21,23,22,21,24,25,23,25,25,25,25,25,25,26,25,25,25,27,25,26,25,27,26,24,27,26,26,28,26,26,27,26,27,27,25,26,26,25,26,25,26,26,25,25,25,25,26,23,23,25,26,24,21,22,24,24,21,24,24,24,22,23,24,24,23,25,25,25,25,25,25,25,26,26,26,25,26,25,26,26,25,25,26,25,26,24,25,25,25,23,25,26,23,23,25,24,23,24,24,23,22,21,22,24,20,22,22,22,20,23,22,20,23,23,24,24,24,22,24,25,25,24,25,24,25,25,26,25,24,25,25,24,25,24,26,25,26,25,25,26,25,25,25,25,26,26,26,25,25,26,26,25,25,24,26,25,24,25,25,24,25,25,25,25,24,25,23,25,25,24,25,26,26,24,25],[13,10,8,7,7,6,4,2,0,1,3,5,5,8,7,11,12,10,13,13,11,14,17,16,14,12,11,11,12,15,16,17,14,15,15,17,17,16,13,16,13,18,17,15,19,16,17,19,19,19,21,20,19,20,21,22,20,18,20,21,20,21,21,23,21,21,21,21,20,19,17,20,17,19,20,20,19,19,20,16,19,19,18,20,19,21,21,21,22,24,22,21,24,23,22,22,24,24,24,24,25,25,23,25,25,26,25,26,27,26,26,25,25,26,27,26,27,27,25,25,27,26,24,24,25,25,24,24,23,23,22,23,22,21,22,22,20,22,22,20,20,20,19,18,20,17,17,18,18,20,18,18,18,21,19,19,22,22,20,22,23,22,23,24,24,23,25,23,24,25,24,24,24,26,25,24,23,24,23,25,26,24,25,26,24,27,25,26,27,26,25,26,25,26,26,26,25,25,26,26,25,25,24,25,24,24,23,24,23,23,23,20,23,23,21,22,24,23,22,22,24,25,22,22,25,24,22,23,25,25,24,23,25,26,25,25,26,26,25,25,26,25,26,24,25,25,25,24,25,24,23,22,23,24,24,23,22,23,22,21,19,23,21,19,20,21,20,21,22,21,21,21,23,23,22,21,22,25,22,23,25,23,24,25,25,23,23,25,24,23,25,25,24,24,25,25,25,25,26,25,25,25,26,26,26,26,25,25,27,25,25,25,25,26,27,24,24,25,25,23,23,25,24,22,22,24,24,24,24,26,25,25,24],[14,12,10,10,6,7,5,3,1,0,1,3,3,4,5,7,7,9,12,11,9,10,12,10,10,7,8,7,9,12,15,12,11,13,14,13,12,12,12,15,14,17,15,15,17,15,16,18,18,17,19,18,18,17,18,19,19,16,17,17,17,18,18,19,19,19,17,18,15,17,12,15,16,13,16,16,16,14,15,13,13,18,15,15,18,17,17,17,20,18,18,19,20,19,19,20,19,21,21,20,20,23,21,20,22,23,23,23,24,24,24,23,23,23,24,24,24,23,22,24,23,24,23,22,22,23,21,21,22,20,20,20,19,19,19,18,17,19,17,16,16,18,16,16,16,14,12,14,16,17,14,15,16,17,15,17,17,18,17,18,20,19,20,20,22,21,22,22,22,24,23,23,22,24,23,23,23,22,22,23,24,22,22,24,22,23,23,24,24,24,22,24,22,24,23,23,23,22,23,22,21,22,22,20,21,21,21,20,20,19,19,17,19,19,16,19,20,19,17,18,20,21,19,20,21,22,20,22,23,23,21,22,22,22,23,23,23,24,23,22,22,22,23,23,23,23,23,22,22,23,21,19,21,20,20,19,19,18,18,17,18,18,17,17,17,16,16,18,18,15,19,18,19,19,19,16,19,19,19,20,20,20,21,20,21,20,21,21,21,22,22,22,22,22,23,23,23,23,22,23,23,23,23,23,23,22,23,23,24,22,23,21,22,23,21,21,22,21,19,20,21,20,19,19,18,20,20,21,21,22,22,20,21],[16,11,10,9,8,7,7,5,2,1,0,1,2,3,4,6,5,5,9,8,5,8,9,9,9,5,7,6,6,10,12,11,8,8,9,11,9,10,9,11,11,11,11,12,12,12,14,14,13,15,16,14,15,15,14,15,13,12,14,14,15,15,15,16,15,16,14,15,12,13,11,13,13,11,14,13,13,12,14,10,13,13,13,13,15,15,13,14,17,17,15,16,17,18,16,17,18,18,18,19,19,18,19,19,18,20,20,20,22,22,22,21,21,21,22,23,22,22,21,21,21,22,20,19,21,19,19,18,18,17,18,17,16,17,18,16,13,16,16,13,13,15,14,11,15,12,11,11,12,16,12,12,12,16,15,12,15,17,13,15,18,17,16,18,20,18,18,19,19,19,20,19,19,21,19,19,18,19,19,19,21,19,21,21,20,22,20,21,22,21,20,21,20,22,21,20,21,20,20,20,19,20,19,20,18,19,18,18,17,17,16,13,16,17,14,15,18,18,16,15,17,19,17,16,18,19,17,19,19,20,19,19,20,21,20,22,21,22,21,21,21,20,20,20,20,20,19,19,19,19,18,17,18,17,18,16,15,17,16,15,14,17,15,13,15,14,14,14,17,15,15,14,18,16,17,17,17,16,16,16,17,17,16,18,19,18,19,20,20,17,19,20,19,19,19,21,20,20,21,19,20,20,22,21,21,20,20,23,20,20,20,21,19,20,19,20,18,18,20,16,17,18,19,15,18,16,18,18,19,20,19,20,21],[18,14,11,11,9,8,6,5,3,2,1,0,1,2,3,4,4,5,7,5,4,5,9,7,6,4,6,5,6,7,7,9,7,5,9,9,9,9,8,9,8,10,9,8,10,9,10,12,12,12,14,13,13,12,12,10,11,10,11,10,11,12,13,13,13,11,12,11,10,12,10,10,12,10,12,11,11,10,10,9,10,10,10,11,12,11,12,13,12,13,13,15,15,16,14,15,16,16,15,15,17,17,16,16,17,18,17,17,18,18,18,19,19,18,19,19,19,19,17,18,18,17,16,15,17,16,15,14,14,15,14,13,13,14,13,13,14,14,13,12,12,13,11,11,11,9,8,9,11,12,8,12,11,13,11,12,13,13,13,13,14,15,14,14,16,15,16,16,15,16,16,16,16,17,17,16,16,17,15,18,18,16,16,19,17,17,19,19,16,16,16,18,17,17,16,18,17,16,15,18,15,16,15,16,15,15,14,14,13,14,13,13,14,13,13,13,14,14,15,13,14,14,15,14,15,14,17,16,16,14,17,16,17,16,17,18,17,17,18,17,18,17,18,18,18,17,16,17,15,16,16,16,14,16,15,15,13,15,13,14,12,13,13,12,13,12,12,12,14,12,12,12,14,12,12,12,13,14,13,14,14,15,16,15,15,16,16,16,16,16,18,16,17,17,18,16,16,17,18,16,18,18,18,18,18,18,19,18,18,16,18,17,16,17,18,17,16,17,17,15,15,16,16,13,13,14,15,16,16,17,17,18,18],[16,14,13,12,10,9,7,6,5,3,2,1,0,1,3,4,4,4,5,5,4,6,7,5,5,4,4,4,5,8,9,8,6,6,9,8,7,8,8,9,8,9,10,8,9,9,11,13,12,13,14,14,14,13,12,12,10,10,12,12,13,14,14,15,14,13,13,12,10,12,9,10,12,9,11,11,11,10,11,10,11,12,11,11,11,12,12,12,13,13,13,12,15,15,14,16,16,17,16,17,16,17,15,16,17,17,17,19,19,18,18,19,19,19,19,19,19,19,18,19,19,19,19,18,18,18,18,17,18,17,17,16,15,14,15,15,13,14,14,13,13,13,14,13,11,8,9,9,11,11,9,12,13,11,12,14,13,13,13,14,14,16,16,16,17,17,17,17,17,18,17,17,17,18,17,17,18,17,18,18,18,17,19,18,18,19,18,19,20,18,19,19,18,19,19,18,19,19,17,18,18,20,17,16,18,17,17,16,16,15,15,13,15,16,13,14,16,15,14,14,17,16,15,17,17,18,17,18,18,18,18,18,18,17,19,18,18,18,19,18,18,17,18,18,17,18,17,17,17,19,17,15,17,17,15,14,14,15,15,13,14,14,14,12,13,13,12,13,15,13,13,13,16,13,15,15,14,13,14,15,15,14,16,15,17,17,17,17,18,17,19,19,19,18,18,18,18,19,19,18,18,19,19,18,18,18,18,19,18,18,18,18,18,19,18,17,17,18,17,15,16,16,16,13,16,15,17,18,17,19,19,18,20],[16,15,13,13,11,11,7,7,5,5,3,2,1,0,1,3,3,4,4,4,3,4,5,5,5,3,3,3,4,5,4,6,5,4,6,6,5,5,5,6,7,6,7,8,7,9,11,10,9,11,11,10,11,11,10,10,8,7,9,9,11,10,13,14,11,12,10,10,9,7,7,8,7,8,7,7,8,7,8,6,7,7,7,8,8,9,8,8,10,10,9,9,11,11,11,12,13,13,14,13,13,14,13,14,14,14,14,15,15,15,15,16,17,17,16,16,17,16,15,16,17,15,14,15,15,15,13,14,14,11,12,12,12,11,12,11,11,10,11,11,9,10,10,8,7,7,7,7,8,7,7,7,9,8,9,10,11,11,10,11,11,11,11,12,14,12,14,14,13,14,14,15,14,15,14,14,14,15,15,16,16,15,16,16,15,16,16,16,15,16,16,16,16,15,15,15,15,13,13,15,13,14,15,14,13,14,14,14,14,13,12,12,12,13,11,13,12,12,13,13,12,12,11,12,13,13,12,13,14,14,14,12,14,14,14,15,15,14,15,15,15,14,14,13,13,14,13,13,13,14,12,12,11,12,11,11,11,11,10,11,10,9,10,10,10,9,9,10,11,10,11,11,12,11,13,13,14,13,12,14,15,14,14,15,15,14,14,14,14,14,15,14,14,15,16,14,13,15,16,14,15,16,16,14,14,15,16,15,14,13,15,14,13,14,14,12,13,14,13,12,12,13,12,12,13,12,12,13,13,15,14,15,15],[18,14,13,12,9,10,8,7,5,4,3,2,1,1,0,1,2,2,3,2,2,3,3,3,3,2,2,2,2,4,3,4,3,2,3,4,3,4,3,4,5,6,6,7,7,8,8,8,8,9,10,10,9,9,8,8,7,6,7,6,7,8,8,9,8,7,7,7,6,5,5,5,5,5,4,6,5,5,4,4,5,5,6,5,5,6,6,6,6,6,7,8,7,9,9,9,9,10,10,10,10,12,11,11,11,11,12,12,12,12,12,13,12,13,13,12,13,12,12,11,12,12,11,11,12,10,10,10,10,8,10,9,8,8,8,9,7,8,9,8,6,7,7,5,6,5,5,5,5,5,5,5,6,6,5,7,8,7,7,7,8,9,8,9,11,9,10,11,10,11,11,11,11,11,11,11,12,11,11,11,12,11,11,12,12,12,12,12,12,11,11,12,12,12,12,11,13,11,11,11,11,11,11,11,10,10,10,10,9,9,8,7,8,9,7,8,9,9,8,8,9,9,9,9,10,10,9,10,11,10,10,10,11,11,11,12,12,12,13,12,12,12,12,12,12,11,11,10,10,10,10,8,9,9,8,7,8,8,6,7,7,6,6,7,8,7,6,7,7,7,7,8,8,8,8,9,9,9,8,9,10,9,10,11,11,10,11,13,12,10,12,12,11,11,12,12,11,12,13,11,12,13,13,12,12,13,12,12,11,11,12,10,10,11,11,11,10,10,10,9,9,9,8,8,9,10,10,10,11,12,13,14,15],[17,15,13,13,10,10,8,7,5,4,4,3,2,1,1,0,1,1,2,2,1,2,2,2,2,2,2,2,4,3,3,3,2,2,2,3,2,2,2,3,3,3,4,4,5,5,6,5,6,6,7,6,6,6,6,5,5,4,5,4,5,5,6,6,6,5,5,4,4,4,3,4,4,3,4,4,5,3,5,3,4,4,4,5,5,5,5,5,6,6,6,6,7,8,7,7,8,8,8,8,9,9,9,9,10,8,9,9,9,9,9,10,10,10,9,9,10,9,9,8,9,8,9,8,7,9,8,7,8,7,7,7,7,6,6,6,5,5,6,5,4,4,5,4,4,4,3,3,4,4,4,4,5,4,5,6,6,6,7,6,6,7,7,7,8,8,9,8,8,9,9,9,9,9,9,9,8,8,8,9,9,8,9,9,8,9,9,9,9,8,9,9,9,9,8,8,8,8,7,8,8,8,8,7,7,7,7,7,6,6,5,5,6,6,5,6,6,6,6,6,7,7,7,7,8,8,8,8,7,8,8,8,8,8,9,9,9,8,9,10,9,9,9,8,8,8,9,8,8,7,7,7,7,7,7,6,6,7,5,6,6,5,5,6,6,5,4,6,5,5,5,6,6,5,6,6,6,6,6,7,6,6,7,7,7,8,8,8,7,8,8,8,8,8,8,8,9,9,9,9,9,10,9,9,8,9,8,9,8,8,8,8,8,8,8,8,7,7,8,7,6,7,7,6,7,7,7,8,8,9,10,11,12],[17,15,13,14,9,10,8,6,5,4,3,3,2,2,1,1,0,1,1,1,1,1,1,2,2,2,2,2,1,2,2,2,2,2,2,2,2,2,2,3,3,3,3,3,4,4,5,5,5,6,6,5,5,5,4,4,4,3,3,3,4,4,4,4,4,4,3,3,3,3,3,3,3,3,3,3,3,3,3,2,3,3,3,4,4,3,4,4,4,4,4,5,5,5,5,5,5,5,5,6,6,6,6,7,7,7,7,7,8,8,7,8,8,9,8,8,8,8,7,7,7,7,7,6,6,6,5,6,6,5,5,5,5,4,5,4,4,4,4,4,4,4,4,3,3,3,3,3,3,3,3,3,4,4,4,4,4,4,4,4,5,5,5,5,6,5,6,6,6,6,7,6,7,7,7,7,7,7,7,7,7,7,7,7,7,7,7,7,7,7,7,7,8,7,7,6,7,7,6,6,6,6,5,6,5,5,5,5,4,4,4,4,4,4,4,4,5,4,4,5,5,5,5,5,5,6,5,6,6,6,6,6,6,6,7,7,7,7,7,8,8,8,7,7,7,6,6,6,6,6,5,5,5,5,4,5,5,4,4,4,4,4,4,4,4,4,4,4,4,4,4,4,4,4,4,5,4,4,4,5,5,5,5,5,5,5,6,6,5,6,6,6,6,6,7,6,6,7,7,7,7,8,7,7,7,7,7,7,7,7,7,6,6,6,6,6,5,6,6,5,5,5,5,4,5,5,5,6,7,7,8,10,12],[15,15,13,13,10,9,7,7,5,5,4,3,3,2,2,1,1,0,1,1,1,1,1,2,2,2,2,2,2,2,2,2,2,2,2,2,2,2,2,3,3,3,3,4,4,4,5,5,5,6,6,5,6,5,4,4,4,3,3,3,4,4,4,4,4,3,3,3,2,3,2,3,3,3,3,3,4,3,3,3,3,3,4,4,4,4,4,5,5,5,5,5,5,6,6,5,6,6,6,6,7,7,7,7,7,8,7,8,8,8,8,8,9,8,8,8,8,8,7,7,8,7,7,7,7,6,6,6,6,6,5,5,5,5,5,4,4,5,5,4,4,4,4,3,3,2,2,2,3,3,3,3,4,4,4,4,5,5,5,4,5,6,5,6,6,6,6,6,6,7,7,7,7,7,7,7,7,7,7,7,7,7,7,7,7,7,7,7,7,7,8,7,8,7,7,7,7,7,6,6,6,6,6,6,5,5,5,5,5,4,4,4,4,5,4,4,5,5,5,5,5,5,5,5,6,6,6,6,6,6,6,6,6,7,7,7,7,7,7,7,8,7,7,8,7,7,6,6,6,6,6,6,5,5,6,5,5,5,5,5,5,4,4,4,4,4,3,4,4,3,3,4,4,3,4,4,4,4,4,4,4,4,5,5,5,5,5,6,5,6,6,6,7,7,7,7,7,7,7,7,7,8,7,7,7,7,7,7,7,7,7,7,6,6,7,6,6,6,6,5,5,5,5,4,5,5,5,6,6,8,9,10,11],[17,14,12,13,9,10,8,6,6,4,4,3,3,2,2,1,1,1,0,1,1,1,1,1,1,2,2,2,2,2,2,2,1,2,2,2,2,1,2,2,2,3,3,3,4,4,5,5,5,5,5,5,5,5,5,4,4,3,4,3,4,4,4,4,4,3,3,3,2,2,2,2,3,2,3,3,3,3,3,3,3,3,3,3,4,4,4,4,5,4,5,5,5,5,5,5,6,6,6,6,7,7,7,7,7,7,7,7,7,7,7,8,8,8,7,7,7,7,7,7,6,6,6,6,6,6,5,5,5,5,5,5,5,5,5,4,4,4,4,4,3,4,4,3,3,2,2,2,3,3,3,3,3,3,4,4,4,4,4,4,5,5,5,5,6,5,5,6,6,6,6,6,7,7,7,7,7,7,7,7,7,6,7,7,7,7,7,7,6,6,7,7,7,7,6,6,6,6,6,6,6,5,6,5,5,5,5,5,5,4,4,4,4,4,4,4,4,4,4,4,4,5,5,5,5,5,5,5,5,6,5,5,6,6,6,7,7,7,7,7,7,7,7,7,7,6,6,6,5,5,5,5,5,5,4,5,4,4,4,4,4,3,3,4,3,3,3,4,3,3,3,4,3,3,4,4,4,4,4,4,5,4,4,5,5,5,5,6,5,5,6,6,6,6,6,6,6,6,7,6,6,7,7,6,6,7,6,6,6,6,6,6,6,6,5,5,5,5,5,5,4,4,4,4,4,4,5,5,6,7,8,9,11],[17,15,13,13,10,9,7,6,6,4,3,3,3,2,2,2,1,1,1,0,1,1,1,1,1,1,2,2,2,2,2,2,1,1,2,2,1,2,2,2,2,3,3,3,3,4,4,4,4,4,4,4,4,5,4,3,3,3,3,3,3,3,3,4,3,3,3,2,2,2,2,2,2,2,2,2,3,2,2,2,2,2,3,3,3,3,3,3,4,4,4,4,5,4,5,4,5,5,5,5,5,6,6,6,6,6,6,6,7,7,6,7,7,7,6,6,6,6,6,6,6,6,6,5,5,5,5,5,5,4,4,4,4,4,4,4,3,3,4,3,3,3,3,2,2,2,2,2,2,2,2,3,3,3,3,3,3,3,4,4,4,4,4,5,5,5,5,5,5,6,6,6,6,6,6,6,6,6,6,6,6,6,6,6,6,6,6,6,6,6,6,6,6,6,6,5,6,6,5,5,5,5,5,5,4,4,4,4,4,4,3,3,4,4,3,4,4,4,4,4,4,4,4,4,5,5,5,5,5,5,5,5,5,6,6,6,6,6,6,6,6,6,6,6,6,6,5,5,5,5,4,5,5,4,4,4,4,4,4,4,3,3,3,3,3,3,3,3,3,3,3,3,3,3,3,3,4,3,3,4,4,4,4,4,4,4,5,5,5,5,5,5,5,5,6,6,6,5,6,6,6,6,6,6,6,6,6,6,6,5,5,5,5,5,5,5,4,5,5,4,4,4,4,4,4,4,4,5,6,7,8,9,10],[16,14,13,13,10,10,8,7,5,4,3,3,2,2,2,1,1,1,1,1,0,1,1,1,1,1,1,2,1,2,2,2,1,1,2,2,1,2,2,2,2,2,3,4,3,4,4,4,4,5,5,5,5,5,4,4,3,3,3,3,3,3,4,4,4,3,3,2,2,2,2,2,2,2,2,3,3,2,2,2,2,2,3,3,3,3,3,3,3,4,4,4,4,4,5,4,5,5,5,5,5,6,6,6,6,6,7,7,7,7,7,7,7,7,7,6,6,6,6,6,6,6,6,5,5,5,4,5,5,4,4,4,4,3,4,4,3,3,4,3,3,3,3,3,2,2,2,2,2,2,2,3,3,3,3,3,3,3,3,3,3,4,4,4,4,4,5,5,5,6,5,5,5,6,6,6,6,6,5,6,6,5,6,6,6,5,6,6,6,6,6,6,6,6,6,6,6,6,5,6,5,5,5,5,4,4,5,5,4,4,3,3,4,4,3,4,4,4,4,4,4,4,4,5,5,5,5,5,5,5,4,5,5,5,5,6,6,6,6,6,6,6,6,6,6,6,5,5,5,5,4,4,4,4,4,4,4,4,3,3,3,3,3,3,3,3,3,3,3,3,3,4,3,3,3,4,4,4,4,4,4,4,4,5,5,5,5,5,5,5,5,5,6,6,6,5,6,6,6,6,6,6,6,6,6,6,6,6,6,6,6,5,5,5,5,5,5,5,5,4,4,5,4,4,4,4,5,5,6,7,8,9,11],[15,14,11,11,9,9,7,7,6,4,4,3,3,2,2,1,1,1,1,1,1,0,1,1,1,1,2,2,2,2,2,2,2,2,2,2,2,2,2,2,3,3,3,3,4,4,5,4,4,5,5,4,5,4,4,4,4,3,3,3,3,3,3,3,3,3,3,2,2,2,2,2,2,2,2,3,3,3,3,3,3,3,3,3,3,4,4,3,4,4,4,4,4,5,5,5,5,6,6,6,6,6,6,6,6,7,7,7,7,7,7,7,7,7,7,7,7,7,7,6,6,6,6,6,6,6,5,5,5,5,4,4,4,4,4,4,3,4,4,3,3,3,3,3,2,2,2,2,2,3,3,3,3,3,3,3,4,4,4,4,4,4,5,5,4,5,5,5,6,6,6,6,6,6,7,6,6,7,6,6,6,6,6,6,6,6,6,6,6,6,6,6,6,6,6,6,6,6,5,5,5,5,5,5,4,4,4,4,4,4,3,3,4,4,3,3,4,4,4,4,4,5,5,4,5,5,5,5,5,5,5,5,5,6,6,6,6,6,7,7,7,6,6,7,6,6,6,5,5,5,5,5,5,4,4,4,4,4,4,4,4,3,3,3,3,3,3,3,3,3,3,3,3,3,3,3,3,3,3,4,4,4,4,4,4,4,4,4,4,5,5,5,5,5,6,5,6,6,6,6,6,6,6,6,6,6,6,6,6,6,6,6,5,5,5,5,4,4,5,4,4,4,4,4,4,4,4,5,6,6,7,9,10],[15,15,13,11,10,8,8,7,6,5,4,4,3,2,2,1,1,1,1,1,1,1,0,1,1,1,2,2,2,2,2,2,1,2,2,2,1,2,2,2,3,3,3,3,4,4,4,4,4,5,5,5,4,5,4,4,3,3,3,3,3,3,3,4,4,3,3,2,2,2,2,2,2,2,2,2,3,2,2,2,2,3,3,3,3,3,3,4,4,4,4,4,4,5,5,5,5,5,5,6,5,6,6,6,6,6,6,6,6,6,6,6,6,6,6,6,6,6,6,6,6,6,5,5,5,5,5,5,5,5,5,4,4,4,4,4,3,3,4,3,3,3,3,3,2,2,2,2,2,2,2,3,3,3,3,3,3,4,4,4,4,4,5,5,5,5,5,6,5,6,6,6,6,6,6,6,6,6,6,6,6,6,6,6,6,6,6,6,6,6,6,6,6,6,6,5,6,6,5,6,5,5,6,5,5,5,5,5,4,4,3,3,4,4,3,3,4,4,3,3,5,5,4,4,5,5,5,5,5,5,5,5,5,5,5,6,6,6,6,6,6,6,6,6,6,6,5,5,5,5,5,5,5,4,4,4,4,4,3,3,4,3,3,3,3,3,3,3,3,3,3,3,3,3,3,4,4,4,4,4,4,4,4,5,5,4,5,5,5,5,5,5,6,5,6,6,6,6,6,6,6,6,6,6,6,6,6,6,6,6,5,5,5,5,5,5,5,5,5,4,4,5,4,4,4,4,5,5,5,6,7,8,10],[15,13,12,11,9,9,8,7,6,5,4,3,3,2,2,2,1,1,1,1,1,1,1,0,1,1,2,2,2,2,2,2,1,2,2,2,1,1,2,2,2,2,3,3,3,4,4,4,4,4,4,4,4,4,3,4,3,3,3,3,3,3,3,3,3,3,3,2,2,2,2,2,2,2,2,3,3,2,2,2,3,3,3,3,3,3,4,4,4,4,4,4,4,5,5,5,5,5,5,5,5,6,6,6,6,6,6,6,6,6,6,6,7,6,6,6,6,6,6,6,6,5,5,5,5,5,5,5,4,4,4,4,4,4,4,4,3,3,4,3,3,3,3,2,2,2,2,2,2,2,2,2,3,3,3,3,4,4,4,4,4,4,4,5,5,5,5,5,5,5,5,6,6,6,6,6,6,6,6,6,6,6,6,6,5,6,6,6,5,6,6,6,6,5,5,5,5,5,5,5,4,5,5,5,4,4,4,4,4,4,3,3,4,4,3,3,4,4,4,4,4,5,4,4,4,5,4,5,5,5,5,5,5,5,5,6,5,6,6,6,6,6,6,6,6,5,5,5,5,5,5,5,4,4,4,4,4,4,4,4,4,3,3,3,4,3,3,3,3,3,3,3,3,3,3,4,4,3,4,4,4,4,4,4,4,4,4,4,5,4,5,5,5,5,5,5,5,5,5,6,6,6,6,5,6,6,5,6,5,5,5,5,5,5,5,5,4,5,5,4,4,5,4,4,4,4,4,5,5,6,7,8,11],[16,15,13,12,11,10,8,8,6,5,4,4,3,2,2,2,2,2,2,1,1,1,1,1,0,1,1,2,2,2,2,2,2,2,3,2,2,2,3,3,4,3,4,5,5,6,6,5,6,6,7,6,6,5,5,5,5,4,4,4,4,5,4,5,4,4,3,3,2,2,2,2,2,2,3,3,4,3,3,3,4,4,4,4,5,5,5,5,5,6,6,6,6,6,6,7,7,7,7,8,7,8,8,8,9,9,9,9,9,9,9,9,9,9,9,9,9,8,9,8,8,8,8,7,7,7,7,6,6,6,6,6,5,5,5,5,4,5,5,4,4,5,4,4,3,2,3,2,3,3,3,3,4,4,4,4,5,5,5,5,6,7,6,6,6,7,7,7,7,8,8,8,8,8,9,9,9,9,8,8,8,8,9,8,8,8,8,8,8,8,9,8,8,8,8,8,7,7,7,7,6,7,7,6,5,6,6,6,5,5,4,4,5,5,4,5,5,5,5,5,5,6,6,6,6,6,6,6,6,6,7,7,6,7,8,7,7,8,8,8,8,9,8,8,8,7,7,7,7,7,6,7,6,6,6,5,5,5,5,5,5,4,4,5,4,3,4,4,3,3,4,4,4,3,4,4,4,5,4,5,5,5,5,5,6,6,6,6,6,6,7,6,7,6,7,7,7,8,8,8,7,9,8,8,8,8,8,8,7,7,7,7,7,6,6,6,6,5,6,5,5,5,5,4,5,5,5,6,7,7,9,10,10],[20,19,16,16,13,12,9,8,7,6,4,4,4,3,2,2,2,2,3,2,2,2,2,1,1,0,1,2,2,3,3,4,3,3,3,3,3,3,4,5,5,5,5,7,7,8,8,7,7,9,9,7,9,8,7,7,7,5,5,6,6,6,6,6,7,5,6,4,4,4,3,4,4,4,4,6,6,5,5,4,5,6,5,5,6,6,6,6,8,9,8,7,9,10,9,9,10,10,11,11,10,11,10,11,11,12,11,11,12,12,11,12,12,11,11,11,11,11,11,11,11,10,11,10,10,10,10,9,9,9,9,8,8,7,8,7,7,7,7,6,6,6,5,5,5,4,4,4,5,5,5,5,5,6,6,6,7,7,8,7,8,9,8,9,11,10,11,10,11,11,10,11,11,11,11,12,11,11,10,11,11,10,11,11,11,11,10,11,10,11,11,11,11,10,10,10,10,10,10,10,9,10,10,10,9,9,10,9,8,7,6,6,6,7,7,7,8,8,8,8,8,9,9,10,9,9,10,10,9,10,9,11,10,10,11,11,10,10,11,12,11,11,10,11,10,10,10,10,10,10,10,9,8,9,11,7,7,11,8,6,7,7,5,6,8,7,5,6,6,6,5,6,6,5,5,6,6,7,7,7,7,8,7,8,8,9,9,10,9,9,10,10,10,10,10,10,11,10,10,10,10,11,10,10,10,10,10,11,10,10,10,10,10,10,9,10,9,9,9,9,7,8,10,7,8,7,8,9,9,10,12,13,14],[17,15,14,13,12,12,10,9,7,6,5,4,4,3,2,2,2,2,3,2,2,2,2,2,1,1,0,1,1,2,3,3,2,2,3,3,3,4,4,5,5,5,6,7,7,8,8,7,8,8,8,8,8,8,7,7,8,7,7,7,7,8,9,8,7,7,7,6,5,5,4,4,5,4,4,4,4,4,4,4,4,4,4,5,5,5,6,6,6,6,7,7,7,7,7,7,7,8,8,8,8,9,9,9,9,10,10,10,10,10,9,10,11,10,10,10,11,10,10,10,10,9,9,9,9,9,8,9,9,7,7,8,8,7,7,7,7,7,7,7,7,7,6,7,6,6,6,5,6,6,5,6,7,7,6,6,7,8,7,7,8,8,8,8,8,8,8,10,8,9,9,9,9,10,10,10,10,10,10,10,10,10,10,11,10,10,10,10,10,10,10,10,10,10,9,10,10,10,10,10,9,9,9,9,9,9,9,9,7,8,8,8,7,8,7,8,8,8,7,8,8,8,8,8,8,8,8,10,9,9,9,9,8,9,9,9,10,9,10,11,10,9,9,9,9,9,9,8,8,8,8,8,7,7,7,7,7,7,6,7,7,6,7,7,6,6,6,6,6,7,6,7,6,7,7,7,7,8,7,8,8,9,8,8,9,9,9,9,9,9,10,10,10,9,10,10,10,10,11,10,10,10,10,9,10,10,10,10,9,9,9,9,9,8,9,9,8,8,9,8,8,8,8,7,7,8,8,8,9,9,11,12,13],[19,16,14,12,12,11,9,8,7,5,4,4,3,3,2,2,2,2,2,2,2,2,2,2,2,1,1,0,1,1,2,2,1,2,2,2,2,3,3,3,5,5,5,6,5,6,7,6,6,7,7,6,7,7,6,6,5,4,5,5,5,5,5,6,5,5,4,5,4,3,3,4,3,3,3,3,3,2,3,2,3,3,3,3,4,3,4,4,5,4,4,5,5,5,5,5,7,6,6,7,7,7,7,8,9,8,9,8,9,9,8,9,9,9,9,8,9,8,7,7,8,8,7,7,7,6,6,6,6,5,5,5,5,4,5,5,4,4,5,4,4,4,4,4,4,3,3,3,3,3,3,3,3,4,4,4,4,4,5,5,5,5,5,5,6,6,6,6,6,7,7,7,7,8,8,8,7,8,7,8,8,7,8,8,7,7,8,8,7,7,8,8,9,8,7,8,8,7,7,8,6,6,7,7,6,6,7,6,6,6,4,5,5,5,4,5,5,5,4,5,5,5,5,6,6,6,5,6,7,6,6,7,7,7,7,8,8,7,8,8,8,8,7,8,7,7,7,6,6,6,5,5,5,5,5,5,5,5,4,4,5,4,4,4,5,5,4,5,5,5,4,5,5,5,5,6,6,6,6,6,6,6,6,7,6,6,7,7,6,7,8,7,6,7,8,7,7,8,8,8,8,9,9,8,8,8,8,8,7,7,8,7,7,7,7,7,6,6,7,6,6,6,6,6,6,6,6,7,8,8,10,10,12],[17,18,15,16,12,13,10,8,7,6,4,4,3,3,2,2,2,2,3,2,2,3,2,2,2,2,1,1,0,1,1,2,2,2,2,2,2,3,3,4,4,4,5,5,5,6,6,6,6,6,6,6,6,7,6,6,5,5,5,5,5,5,6,6,6,5,6,4,4,4,4,3,3,3,3,3,3,2,2,2,3,3,2,3,3,3,3,3,3,4,4,4,4,4,5,5,5,5,5,6,7,7,7,7,8,7,7,7,7,7,7,8,8,8,7,7,7,7,7,7,7,7,6,6,6,6,5,6,6,5,5,5,5,4,5,5,4,4,5,5,4,4,4,4,4,4,3,3,4,4,3,3,4,4,3,4,4,4,4,4,4,5,5,5,5,5,6,6,6,6,7,6,7,7,7,7,7,7,7,7,7,6,7,8,7,6,7,7,7,7,7,8,8,7,7,7,7,7,6,7,6,6,6,6,6,5,6,6,6,6,5,5,5,5,4,5,5,5,4,5,5,5,5,5,5,6,5,5,6,6,5,5,6,7,6,6,7,7,7,7,7,7,7,6,6,6,6,5,5,5,5,4,5,4,4,4,4,4,4,4,4,4,4,4,4,4,4,5,5,4,5,5,5,6,6,6,6,6,5,6,6,6,6,6,6,6,7,7,6,6,7,7,6,6,7,7,6,7,7,7,7,8,7,7,7,7,7,7,7,7,7,6,6,6,6,6,5,6,6,5,5,5,6,5,6,5,6,6,7,8,8,10,11],[15,15,14,13,11,11,9,8,7,6,4,4,3,3,2,2,2,2,2,1,2,2,2,2,2,2,2,1,1,0,1,1,1,1,1,1,1,2,2,2,3,3,4,4,4,5,5,4,4,5,5,4,5,5,4,4,3,3,3,3,3,3,4,4,3,3,3,3,3,2,2,2,2,2,2,2,2,2,2,2,2,2,2,2,2,2,2,3,3,3,3,3,3,4,4,4,4,4,4,4,5,5,5,5,5,5,6,5,5,6,5,6,6,6,5,5,5,5,5,5,5,5,5,4,4,4,4,4,4,4,4,4,3,3,3,3,3,3,3,3,3,3,3,2,3,2,2,2,2,2,2,2,3,2,2,3,3,3,3,3,3,3,3,4,4,4,4,4,4,4,5,5,5,5,5,5,5,5,5,5,5,5,5,5,5,5,5,5,5,5,6,5,5,5,5,5,5,5,4,5,4,4,4,4,4,4,4,4,4,4,3,3,4,4,3,4,4,3,3,3,4,4,4,4,4,4,4,4,4,4,4,4,4,5,5,5,5,5,5,6,5,5,5,5,5,4,4,4,4,4,4,3,3,4,3,3,3,3,3,3,3,3,3,3,3,3,3,3,3,3,3,3,4,4,4,4,4,4,4,4,4,4,4,4,4,4,5,5,4,4,5,4,4,5,5,5,5,5,5,5,5,5,5,5,5,5,5,5,5,5,5,5,4,4,4,4,4,4,4,4,4,4,4,4,4,4,4,5,6,6,8,9,10],[18,16,13,13,11,11,9,7,7,5,4,3,4,3,2,2,2,2,2,2,2,2,2,2,2,2,2,2,1,1,0,1,1,1,1,1,1,2,2,2,3,3,3,4,3,4,4,4,4,4,5,4,5,5,4,4,3,3,3,3,3,3,3,4,3,3,3,3,2,2,2,2,2,2,2,2,2,1,2,2,2,2,2,2,2,2,2,2,3,3,3,3,3,3,3,4,4,4,4,5,5,5,5,5,5,5,6,6,6,6,6,6,6,6,6,5,6,6,5,5,6,5,5,4,4,4,4,4,4,3,3,3,3,3,3,3,3,3,3,3,2,3,3,2,2,2,2,2,2,2,2,2,2,2,2,2,3,3,3,3,3,3,3,3,4,4,4,4,4,5,5,5,5,5,5,5,5,5,5,6,5,5,5,5,5,5,5,5,5,5,6,5,6,6,5,5,5,5,4,5,4,4,4,4,4,4,4,4,3,3,3,3,3,3,3,3,3,3,3,3,4,3,3,4,4,4,4,4,4,4,4,5,5,5,5,5,5,5,6,6,6,5,5,5,5,5,5,4,4,4,3,3,3,4,3,3,3,3,3,3,3,3,2,3,3,3,2,3,3,3,3,3,4,3,4,4,4,4,4,4,4,4,4,4,4,4,5,4,4,5,5,4,5,5,5,5,5,5,5,5,6,6,6,5,5,5,6,5,5,5,5,5,5,5,5,4,4,4,5,4,4,4,4,4,4,4,4,5,5,6,7,8,10],[16,16,14,12,10,9,8,7,6,5,4,4,3,3,2,2,2,2,2,1,2,2,1,1,2,2,2,1,1,1,1,0,1,1,1,1,1,1,1,2,2,2,3,3,3,3,4,3,3,4,4,3,3,3,3,3,3,2,2,2,2,2,2,3,2,2,2,2,2,2,1,2,2,1,1,1,1,1,1,1,1,1,1,1,2,2,2,2,2,2,2,2,2,3,3,3,3,3,3,3,3,4,4,4,4,4,4,4,4,4,4,4,4,4,4,4,4,4,4,4,4,3,3,3,3,3,3,3,3,3,3,3,3,2,2,2,2,2,2,2,2,2,2,2,2,1,1,1,2,1,1,2,2,2,2,2,2,2,2,2,2,2,3,3,3,3,3,3,3,3,4,4,4,4,4,4,4,4,4,4,4,4,4,4,4,3,4,4,3,4,4,4,4,4,4,3,4,3,3,3,3,3,3,3,3,3,3,3,3,2,2,2,2,2,2,2,3,2,2,2,3,3,3,3,3,3,3,3,3,3,3,3,3,3,3,3,4,4,4,4,4,4,4,4,4,3,3,3,3,3,3,2,3,3,2,2,2,2,2,2,2,2,2,2,2,2,2,2,2,2,2,2,2,2,2,3,3,3,3,3,3,3,3,3,3,3,3,3,3,3,3,3,3,3,4,3,3,3,4,4,4,4,4,4,4,4,4,4,4,3,3,3,3,3,3,3,3,3,3,3,3,3,3,3,3,3,3,3,4,5,6,7,10],[16,15,14,13,11,10,9,7,6,5,4,3,3,3,2,2,1,2,1,1,2,2,1,1,2,2,2,1,1,1,1,1,0,1,1,1,1,1,1,2,2,2,3,3,3,3,4,3,3,4,4,4,4,4,3,3,3,2,2,2,3,3,2,3,2,2,2,2,2,2,1,2,2,2,1,2,1,1,1,1,1,2,1,2,2,2,2,2,2,2,2,3,3,3,3,3,3,3,3,3,3,4,4,4,4,4,4,4,5,4,5,4,4,4,4,4,4,4,4,4,4,4,4,3,4,3,3,3,3,3,3,3,3,3,3,3,2,2,3,2,2,2,2,2,2,2,1,1,1,2,1,2,2,2,2,2,2,2,2,3,3,3,3,3,3,3,3,3,3,3,4,4,4,4,4,4,4,4,4,4,4,4,4,4,4,4,4,4,4,4,4,4,4,4,4,4,4,4,4,4,3,3,4,3,3,3,3,3,3,3,2,2,3,3,2,2,3,3,2,3,3,3,3,3,3,3,3,3,3,3,3,3,3,4,3,4,4,4,4,4,4,4,4,4,4,4,3,3,3,3,3,3,3,3,2,2,2,2,2,2,2,2,2,2,2,2,2,2,2,2,2,3,2,2,3,3,3,3,3,3,3,3,3,3,3,3,3,3,4,3,3,4,3,3,4,4,4,4,4,4,4,4,4,4,4,4,4,4,4,4,4,3,3,3,3,3,3,3,3,3,3,3,3,3,3,3,3,4,4,5,6,7,10],[16,16,13,13,9,10,8,8,7,5,4,4,4,3,2,2,2,2,2,1,2,2,2,2,2,2,2,2,1,1,1,1,1,0,1,1,1,1,1,2,2,2,3,3,3,4,4,4,4,4,4,4,4,4,4,3,3,2,3,3,3,3,3,4,3,3,3,3,2,2,2,2,2,2,2,2,2,1,2,1,2,2,2,2,2,2,2,3,3,3,3,3,3,3,4,4,4,4,4,4,4,5,5,5,5,5,5,6,5,6,6,6,6,6,6,6,6,6,6,5,5,5,5,4,5,4,4,4,4,4,4,4,3,3,3,3,3,3,3,3,2,2,2,2,2,2,1,1,2,2,1,2,2,2,2,3,3,3,3,3,3,3,3,4,4,4,4,4,4,5,5,4,5,5,5,5,5,5,5,5,5,5,5,5,5,5,5,5,5,5,5,6,6,6,5,5,5,5,5,5,5,4,4,4,4,4,4,4,3,3,3,3,4,3,3,3,4,3,3,3,4,4,4,4,4,4,4,4,5,5,4,4,4,5,5,5,5,5,5,5,6,5,6,5,5,5,4,4,4,4,4,3,4,4,3,3,3,3,3,3,3,3,2,3,3,3,2,3,3,2,3,3,3,3,3,4,4,4,3,4,4,4,4,4,4,4,4,5,4,4,5,5,5,5,5,5,5,5,6,6,5,6,6,6,5,5,5,5,5,5,5,4,5,5,4,4,4,4,4,4,4,4,3,3,4,4,4,5,5,6,7,8,11],[17,16,13,13,11,11,9,7,6,5,4,4,4,3,2,2,2,2,2,1,2,2,2,2,2,2,2,2,1,1,1,1,1,1,0,1,1,1,1,2,2,3,3,3,3,4,4,4,4,4,4,4,4,4,3,3,3,2,3,3,3,3,3,3,3,3,2,3,2,2,2,2,2,2,2,2,2,2,2,2,2,2,2,2,2,2,3,3,3,3,3,3,3,3,4,4,4,4,4,5,5,5,5,5,5,5,6,6,5,5,6,5,5,6,6,5,5,5,5,5,5,5,5,4,4,4,4,4,3,3,3,3,3,3,3,3,2,2,2,2,2,2,2,2,2,2,1,1,2,2,1,2,2,2,2,2,2,2,3,3,3,3,3,3,4,3,4,4,4,4,4,4,5,5,5,5,5,5,5,5,5,5,5,5,5,5,5,5,5,5,5,5,5,5,5,5,4,4,4,4,4,3,4,4,3,3,4,3,3,3,3,3,3,3,3,3,3,3,3,3,3,3,3,3,4,4,3,4,4,4,4,4,5,5,5,5,5,5,5,6,6,5,5,5,5,5,4,4,4,4,3,3,3,3,3,3,3,3,3,3,3,3,2,3,3,3,2,3,3,3,3,3,3,3,3,4,4,3,3,4,3,3,4,4,4,4,4,4,4,4,4,4,4,4,5,4,4,5,5,5,5,5,5,5,5,5,5,5,5,5,5,4,4,4,4,4,4,4,4,4,3,4,4,4,4,4,4,4,5,6,7,8,11],[16,14,13,12,10,10,8,7,6,5,4,4,4,3,3,2,2,2,2,1,2,2,1,2,2,2,2,2,2,1,1,1,1,1,1,0,1,1,1,2,2,2,3,3,3,4,4,3,4,4,4,3,4,3,3,3,3,2,2,2,2,2,2,2,2,2,2,2,2,2,1,2,2,2,2,2,2,1,2,1,2,2,2,2,2,2,2,2,3,3,3,3,3,3,3,3,4,4,4,4,4,5,5,5,5,5,5,5,5,5,5,5,5,5,5,5,5,5,4,4,4,4,4,4,4,4,3,4,3,3,3,3,3,3,3,3,2,2,2,2,2,2,2,2,2,1,1,1,1,1,2,2,2,2,2,2,2,2,2,3,3,3,3,3,3,3,3,4,4,4,4,4,4,5,5,5,5,5,5,4,4,4,5,4,4,4,4,4,4,4,5,5,4,4,4,4,4,4,4,4,3,3,4,3,3,3,3,3,3,3,2,2,2,3,2,3,3,3,3,3,3,3,3,3,3,3,3,3,4,4,3,4,4,4,4,4,4,5,5,5,5,5,5,4,5,4,4,4,4,3,3,3,3,3,3,3,3,3,3,3,3,2,2,2,2,2,2,2,2,2,2,3,3,2,3,3,3,3,3,3,3,3,3,3,3,3,3,3,3,3,4,4,3,4,4,4,4,4,4,4,4,5,5,4,4,4,4,4,4,4,4,4,4,4,4,3,3,3,3,3,3,3,3,3,3,3,3,3,4,5,6,7,9],[16,15,14,13,11,10,9,7,6,5,4,4,3,3,2,2,2,2,1,1,2,2,1,1,2,2,2,2,1,1,1,1,1,1,1,1,0,1,1,1,2,2,2,3,3,3,3,3,3,4,4,3,3,3,3,3,3,2,2,2,2,2,2,2,2,2,2,2,2,1,1,1,1,1,1,2,2,1,1,1,2,2,2,2,2,2,2,2,2,2,3,3,3,3,3,3,3,3,3,3,4,4,4,4,4,4,4,4,5,4,4,4,5,5,4,4,4,4,4,4,4,4,3,3,3,3,3,3,3,3,3,3,3,3,3,2,2,2,2,2,2,2,2,2,2,1,1,1,1,1,1,2,2,2,2,2,2,2,2,2,3,3,3,3,3,3,3,3,3,3,4,4,4,4,4,4,4,4,4,4,4,4,4,4,4,4,4,4,4,4,4,4,4,4,4,4,4,3,3,3,3,3,3,3,3,3,3,3,3,3,2,2,2,2,2,2,3,3,2,3,3,3,3,3,3,3,3,3,3,3,3,3,3,4,3,4,4,4,4,4,4,4,4,4,4,4,3,3,3,3,3,3,3,3,3,2,3,2,2,2,2,2,2,2,2,2,2,2,2,2,2,2,2,2,3,3,3,3,3,3,3,3,3,3,3,3,3,3,3,3,3,4,3,3,4,4,3,4,4,4,4,4,4,4,4,4,4,4,4,4,4,3,3,3,3,3,3,3,3,3,3,3,3,3,3,3,3,4,4,5,6,7,10],[16,15,14,13,11,12,9,8,7,6,5,4,4,3,3,2,2,2,2,1,2,2,2,2,3,3,3,3,2,2,2,1,1,2,1,1,1,0,1,2,2,2,2,3,3,4,4,4,4,4,4,4,4,4,4,3,3,2,2,2,3,3,3,3,3,3,2,2,2,2,1,2,2,2,2,2,2,2,2,2,2,3,2,3,3,3,3,3,4,3,4,4,4,4,4,5,5,5,5,5,5,6,6,6,6,6,6,6,6,6,6,6,6,6,6,6,6,6,6,6,6,5,5,5,5,5,5,5,4,4,4,4,4,4,4,3,3,3,3,3,2,2,2,2,2,2,1,1,2,2,2,2,3,3,3,3,3,3,3,3,4,4,4,5,5,4,5,6,5,5,6,6,6,6,6,6,6,6,6,6,6,6,6,6,6,6,6,6,6,6,6,6,6,6,6,5,5,5,5,5,5,5,5,5,4,4,5,4,4,3,3,3,3,3,3,3,4,4,3,3,4,4,4,4,4,5,4,4,4,5,4,5,5,5,5,5,5,6,6,6,6,6,6,6,6,5,5,5,5,5,4,4,4,4,4,3,4,3,3,3,3,3,3,3,3,3,3,3,3,3,3,3,3,3,3,4,4,3,3,4,4,3,4,4,4,4,4,5,4,4,5,5,5,5,5,6,5,5,6,6,5,6,6,6,5,6,5,5,5,5,5,5,5,5,5,4,4,4,4,4,4,4,4,3,4,4,4,5,5,6,7,9,11],[19,17,15,17,12,14,11,10,9,7,7,6,6,5,4,3,3,3,3,2,3,3,2,2,4,4,4,4,3,3,3,2,2,2,3,2,1,1,0,1,1,2,3,3,3,4,5,5,4,5,5,5,5,6,5,3,3,3,3,3,4,4,4,5,5,4,4,3,2,3,2,2,3,3,3,3,4,3,3,3,3,4,4,4,4,5,6,5,6,6,6,6,7,7,8,8,8,8,9,9,9,9,10,10,10,10,10,10,10,10,10,10,11,10,10,10,10,10,10,10,11,9,9,8,8,8,7,8,7,7,6,6,6,6,5,5,5,4,5,4,4,3,4,3,3,3,4,2,3,4,3,4,5,4,4,5,5,6,6,6,6,6,7,7,8,8,8,8,9,9,9,10,10,10,10,10,10,10,10,10,9,9,10,11,9,9,10,10,9,10,10,10,9,9,9,10,9,9,8,9,8,8,8,8,7,6,7,6,5,5,5,5,5,5,6,6,6,6,6,6,7,7,7,7,7,8,8,8,8,8,8,8,8,9,9,10,10,10,11,10,10,10,10,10,10,9,8,9,8,8,8,7,8,6,7,6,6,6,6,6,5,5,4,5,4,4,4,5,4,4,5,5,4,5,5,5,6,5,5,6,6,6,6,7,7,7,8,8,8,7,8,9,9,8,9,9,9,9,10,10,9,10,10,10,10,10,9,9,10,9,8,8,8,8,8,8,8,7,7,7,6,6,6,6,5,6,7,8,8,9,10,11,13],[20,18,16,15,12,12,10,9,8,7,7,6,7,5,5,4,3,3,3,3,4,4,4,4,4,4,4,4,4,4,4,3,3,2,2,2,2,2,1,0,1,1,2,3,3,4,4,3,4,5,5,5,5,5,4,3,3,3,3,4,4,4,4,5,5,4,5,4,4,4,4,4,4,4,4,4,5,4,4,3,4,5,4,5,5,5,6,6,6,6,8,7,8,8,8,8,9,9,9,9,10,10,9,9,11,10,11,9,10,10,11,10,11,12,12,11,11,12,10,11,11,11,10,10,10,9,8,9,9,8,7,7,7,6,6,5,5,5,4,4,3,3,3,3,3,3,3,2,3,3,3,4,4,4,5,6,5,6,6,6,7,7,8,7,8,8,9,9,9,10,10,11,10,11,10,9,10,10,9,10,10,10,10,12,10,9,11,11,10,10,10,12,11,11,9,9,10,10,9,9,9,8,8,8,7,7,7,6,6,5,4,5,5,5,5,6,6,6,6,7,7,7,8,8,9,9,9,9,9,9,9,9,10,9,10,11,11,10,10,10,11,10,10,11,10,9,10,10,9,9,8,7,8,8,8,7,8,7,6,6,7,6,5,5,6,6,5,5,5,5,5,6,6,6,6,6,6,6,6,7,6,7,7,8,7,8,8,8,8,9,9,10,9,9,10,10,9,11,11,11,10,12,12,10,10,10,10,10,11,9,10,10,9,9,9,9,8,8,9,8,7,8,7,7,7,7,8,9,8,9,10,11,13],[19,17,16,16,13,14,11,10,10,7,9,6,6,5,5,5,4,4,3,4,5,4,4,4,5,5,5,5,4,4,4,4,4,3,3,3,2,2,1,1,0,1,1,3,2,4,4,4,4,5,5,4,5,5,4,3,3,2,3,3,4,4,5,5,5,4,4,4,4,3,4,4,4,4,4,5,5,5,4,4,4,4,5,5,5,5,6,5,6,6,7,7,7,8,7,7,9,9,8,8,10,10,9,9,10,10,10,9,10,10,11,10,11,11,11,11,11,10,10,10,10,10,9,9,9,8,7,7,7,7,7,7,6,6,6,5,5,5,5,5,4,3,4,3,3,3,2,3,4,3,3,4,5,4,4,5,5,5,6,6,5,6,7,7,7,7,8,8,7,9,9,9,9,10,9,9,9,10,8,10,10,9,9,10,9,10,10,10,9,9,10,10,10,10,10,10,10,9,8,9,8,7,8,8,6,6,7,7,5,5,5,5,6,5,5,6,7,6,6,7,7,7,7,8,9,8,8,9,9,8,9,9,10,9,9,10,10,10,10,10,10,10,10,10,10,9,9,9,9,8,8,8,7,8,7,7,8,8,6,6,7,7,5,6,7,6,5,6,7,5,5,6,6,5,6,6,6,6,6,7,6,6,7,8,7,8,9,8,8,8,9,9,9,9,9,9,9,10,10,11,10,10,11,10,10,10,10,9,10,9,10,9,9,9,9,9,8,8,9,9,8,8,8,7,7,7,8,8,8,9,11,12,13],[19,17,15,14,13,12,10,10,9,8,8,7,7,5,6,5,4,4,3,3,5,4,4,5,6,6,6,5,5,6,5,4,4,4,3,3,3,3,2,2,1,0,1,2,2,3,4,4,5,6,6,5,5,5,5,3,3,2,4,3,4,4,4,6,5,4,4,4,4,4,4,4,5,5,5,6,6,5,5,4,5,5,6,6,6,6,7,7,7,7,8,8,8,9,8,9,10,10,9,10,11,11,11,11,11,11,11,10,11,12,11,11,11,11,11,11,11,11,10,11,12,11,10,9,10,9,8,9,9,8,8,8,7,7,7,6,6,5,6,5,4,4,4,4,4,3,3,4,4,4,4,5,5,5,5,6,6,6,7,7,8,8,8,8,9,8,9,10,9,10,11,12,11,11,11,10,10,10,11,11,11,10,11,11,10,10,12,11,10,11,11,11,11,11,10,11,10,9,10,10,9,9,10,8,7,8,8,8,7,6,5,5,7,7,7,7,7,7,7,7,8,10,9,9,10,10,10,10,10,10,9,11,11,10,10,12,11,11,12,11,11,11,11,11,11,10,10,11,10,10,10,9,8,10,9,9,8,9,8,8,7,8,7,7,7,8,7,7,7,6,6,7,7,6,7,7,6,7,7,8,7,7,8,8,8,8,10,9,8,9,10,10,10,10,10,10,10,11,12,10,10,11,12,11,11,11,11,11,11,10,11,11,10,9,10,10,9,10,10,9,9,9,9,8,8,8,9,9,10,10,11,13,14],[22,19,16,16,12,14,12,11,11,8,10,8,8,7,7,6,5,5,4,5,5,4,4,6,6,6,7,7,6,6,6,5,5,5,5,4,3,3,3,2,2,1,0,2,2,3,3,4,5,6,6,5,5,5,5,4,3,3,4,3,4,5,5,6,6,5,5,4,3,3,4,5,5,5,6,6,7,6,6,6,6,8,7,7,8,8,8,8,8,8,9,9,10,11,9,10,12,11,11,12,13,13,12,13,13,13,13,13,14,14,14,14,14,13,14,14,14,14,13,13,14,13,11,11,11,10,10,9,8,8,10,9,8,8,8,7,6,7,6,5,5,5,5,4,3,3,3,4,4,4,4,6,6,6,6,7,7,8,8,8,9,9,9,10,11,10,10,11,11,12,12,12,12,13,12,11,12,12,11,12,12,11,13,13,12,11,14,13,11,13,13,13,13,13,12,12,12,10,11,11,8,9,10,9,8,8,9,8,7,7,5,6,7,7,7,7,8,8,8,8,8,9,9,9,9,10,10,10,11,11,10,11,12,12,12,14,14,14,14,14,15,14,13,14,13,13,12,12,12,11,11,10,9,11,9,9,8,9,8,8,7,7,7,7,7,7,6,7,7,6,6,7,7,7,7,7,8,7,7,8,8,7,8,9,8,8,9,10,9,9,10,10,10,11,12,10,10,13,13,12,12,13,14,13,13,13,12,13,13,10,12,12,10,10,11,10,9,9,10,9,8,9,8,8,8,8,10,9,11,11,13,14,15],[19,19,16,18,14,17,15,11,14,9,12,9,8,7,9,8,6,6,5,7,7,5,6,6,7,8,8,8,8,8,7,8,7,6,6,6,5,4,4,4,2,2,1,0,1,2,3,5,5,5,7,6,5,6,6,5,4,4,4,5,6,6,7,8,8,6,6,6,5,5,5,6,6,7,7,8,8,8,8,8,9,9,9,9,10,11,11,10,11,11,12,11,12,12,12,12,13,13,13,13,13,14,13,14,14,15,14,14,15,15,16,15,15,15,16,16,15,15,15,15,15,15,14,13,14,14,12,12,11,11,11,10,10,9,9,10,9,9,9,7,7,6,6,5,4,4,6,6,7,6,6,7,8,9,9,10,9,9,9,11,10,11,12,12,12,13,12,13,13,13,14,13,13,14,14,14,14,14,13,14,13,12,13,14,14,13,14,14,14,13,14,14,13,14,14,13,14,13,12,12,12,11,11,11,9,9,9,10,9,8,7,8,8,9,9,9,10,10,11,11,11,11,11,12,12,13,13,13,13,14,13,13,14,15,14,14,15,15,15,14,16,15,15,15,15,14,13,14,14,14,13,13,12,12,12,12,12,11,11,10,10,10,10,9,9,9,8,8,8,8,7,8,8,8,8,8,8,9,8,9,9,9,9,10,10,10,11,11,12,12,12,13,13,13,13,14,13,13,14,15,14,14,15,14,14,14,14,14,14,13,13,14,13,13,13,13,12,12,12,11,11,10,10,9,9,9,10,11,11,13,14,14,16],[20,18,16,16,14,14,13,11,11,9,9,9,9,8,8,7,5,6,5,5,6,5,5,7,7,7,7,8,7,8,7,7,6,6,6,5,5,4,4,3,2,2,2,1,0,1,2,3,5,5,5,5,4,5,5,4,3,3,4,4,5,5,7,8,7,7,6,6,5,5,5,6,7,6,7,9,9,8,8,7,9,9,9,9,9,10,9,10,11,11,10,11,12,12,11,12,13,12,11,12,13,13,13,13,14,14,13,12,14,14,13,14,14,14,13,14,14,14,13,13,13,12,12,12,12,11,11,11,10,10,10,9,9,8,8,7,7,6,6,6,6,5,4,4,4,4,4,6,6,5,6,6,7,7,7,9,8,8,9,10,8,11,10,11,11,11,12,12,12,12,12,13,12,12,13,13,12,12,12,13,12,12,13,13,12,13,13,13,12,13,13,13,13,13,12,13,11,11,12,12,10,11,11,10,9,8,9,8,8,8,6,7,8,8,8,9,10,9,9,10,10,11,11,11,10,12,11,11,11,12,11,12,12,12,12,13,13,12,13,13,13,13,13,14,13,12,12,12,12,12,12,10,10,11,11,11,10,11,10,11,9,10,10,10,10,10,8,9,10,8,8,9,10,9,9,9,9,9,9,10,9,9,11,11,9,10,11,11,11,11,12,12,12,12,12,12,11,13,12,12,12,13,13,13,12,14,12,13,13,12,12,12,11,11,12,12,10,11,12,11,10,11,11,10,10,10,11,10,11,12,13,14,15],[21,19,17,18,15,15,14,12,13,11,10,10,9,9,9,8,7,7,6,7,8,7,8,8,8,8,8,8,8,8,9,8,7,7,7,6,6,5,5,5,3,3,3,2,1,0,1,3,3,4,6,5,3,4,5,4,4,4,5,7,7,6,9,10,9,9,9,8,7,6,6,8,8,7,8,9,9,8,9,8,9,11,10,11,11,11,11,11,12,11,12,13,13,13,13,13,14,15,14,16,14,15,15,15,16,16,15,16,17,17,16,16,17,17,17,15,16,15,15,15,15,15,15,15,15,14,13,13,12,12,13,11,10,10,10,10,9,9,9,8,6,7,6,5,5,5,5,6,7,6,6,8,9,9,9,11,11,12,10,12,11,13,12,14,12,13,13,14,13,15,14,15,15,15,15,15,14,16,14,15,14,14,15,15,15,14,16,15,15,14,15,15,14,15,14,13,13,13,13,14,12,12,13,13,11,10,10,11,9,10,8,9,10,10,9,10,12,11,12,12,12,13,13,13,13,13,13,14,14,14,14,14,15,14,14,15,15,15,15,15,15,16,15,15,16,15,14,14,14,15,13,13,13,14,13,13,12,12,11,12,11,11,10,11,11,10,9,10,10,9,10,10,10,10,10,10,10,11,11,12,12,12,12,13,13,12,13,14,14,13,14,14,14,14,14,14,14,15,14,15,15,15,15,14,14,15,14,14,14,14,14,13,14,13,13,13,13,14,13,12,11,12,11,11,11,11,12,12,12,12,14,15,16],[20,20,17,18,16,16,15,12,14,11,12,11,10,10,10,10,11,9,9,9,10,10,10,10,11,10,10,12,11,11,10,9,10,10,11,9,9,8,8,6,5,4,4,3,2,1,0,1,2,2,3,3,3,4,3,3,4,5,5,7,6,5,6,8,8,9,9,9,9,9,9,10,9,10,10,12,12,11,10,11,12,13,12,11,13,15,14,11,16,14,14,13,15,15,14,15,16,16,14,16,16,18,16,17,17,17,17,17,19,18,18,16,18,18,18,18,17,16,17,17,16,15,15,15,13,13,12,11,11,11,11,10,10,9,8,7,8,9,6,7,7,7,5,6,6,7,7,9,8,8,8,9,8,10,10,10,10,11,11,11,10,14,12,12,13,14,14,13,15,16,16,16,16,17,15,16,15,15,16,15,16,13,15,16,15,14,16,16,12,13,14,15,14,15,13,12,12,12,12,12,10,10,10,9,8,8,9,8,6,7,7,8,8,7,8,11,10,9,11,12,11,10,11,14,12,12,12,16,15,14,14,16,16,15,16,17,16,16,17,16,17,16,17,17,17,16,16,15,15,16,15,14,12,16,15,12,12,15,14,11,13,13,12,11,12,12,10,11,11,12,10,11,12,12,11,12,11,11,11,11,10,11,11,11,10,12,12,10,10,12,13,11,10,14,13,11,13,16,14,14,16,16,15,15,15,16,15,15,16,13,14,15,14,13,14,14,12,13,14,13,11,13,13,11,12,11,13,12,12,13,14,14,16],[20,20,16,16,15,14,13,12,11,11,10,9,9,8,8,8,8,7,6,7,7,7,7,7,7,7,8,9,8,8,7,7,7,7,7,6,6,5,6,4,4,3,3,3,2,2,1,0,1,1,2,2,2,2,2,2,2,3,3,4,4,3,5,6,6,5,6,6,6,5,6,7,7,7,7,8,8,7,8,7,7,7,8,7,8,8,9,8,9,9,9,8,9,10,9,9,11,10,10,10,11,11,11,11,11,11,12,11,12,12,11,12,12,12,12,11,11,11,11,10,10,10,10,9,9,8,8,8,7,7,7,6,7,7,6,6,6,5,4,5,4,4,3,4,4,5,5,6,5,5,6,7,6,6,8,7,6,7,7,8,7,8,7,8,8,9,8,9,9,10,9,11,11,11,10,10,10,9,10,9,10,9,10,10,9,9,9,10,9,8,9,10,9,10,9,8,8,7,8,8,7,8,7,7,6,6,6,6,4,5,5,5,6,6,7,8,7,7,8,8,8,8,8,8,9,9,9,10,10,9,9,10,10,10,10,11,11,11,12,12,11,11,11,11,11,10,10,11,10,10,10,9,8,10,10,9,8,10,9,9,8,9,9,8,8,8,8,7,7,8,7,7,7,8,8,8,7,7,7,8,8,8,8,8,7,7,8,9,8,8,9,9,9,9,9,9,9,10,10,9,10,11,10,10,10,11,10,10,11,10,10,11,9,9,10,10,9,9,10,9,8,9,9,8,8,8,8,8,8,10,11,12,14],[19,17,15,15,12,13,12,11,10,9,9,9,8,7,8,7,7,7,6,6,7,6,6,7,7,7,8,8,8,7,8,7,7,7,7,7,6,6,5,4,4,3,4,4,2,2,1,1,0,1,1,2,1,3,2,2,2,3,3,3,4,4,4,5,6,5,6,5,6,5,6,6,6,6,7,8,9,7,8,7,7,9,8,8,8,9,9,9,11,9,10,10,10,11,10,11,12,11,11,11,12,11,11,12,12,11,11,11,12,11,11,12,12,12,12,12,12,12,11,10,11,10,10,10,10,9,9,9,8,8,8,7,7,8,6,6,6,5,4,5,4,4,3,4,4,4,5,6,6,5,7,6,6,7,7,7,7,8,8,8,8,9,9,9,9,9,9,9,10,10,11,11,11,11,10,11,10,10,10,10,9,10,10,11,10,9,10,10,10,8,10,10,10,11,9,10,10,8,8,9,8,8,8,7,7,7,6,6,4,5,4,6,6,6,7,7,7,7,7,8,8,8,9,9,9,9,10,9,9,10,10,10,10,10,11,11,12,11,11,12,12,12,11,11,12,11,10,11,10,9,11,11,9,9,10,10,9,10,9,9,8,8,9,8,8,9,7,8,7,7,7,8,7,8,7,7,7,7,7,7,7,7,8,8,7,8,9,9,8,8,9,9,8,9,10,10,9,11,11,11,11,12,13,11,11,11,11,11,11,10,11,11,9,9,10,11,9,9,11,9,9,9,9,9,8,9,8,9,9,10,11,12,14],[21,20,15,16,13,14,13,10,11,9,10,9,8,8,9,8,7,7,7,7,7,7,8,8,8,8,8,9,8,9,7,7,7,6,6,7,6,6,5,5,4,4,4,4,3,3,2,1,1,0,1,1,2,2,3,2,2,3,3,4,4,3,5,6,7,6,7,7,7,7,6,7,8,7,7,8,8,8,8,7,7,7,8,8,8,8,9,8,8,9,9,9,10,10,10,10,11,11,10,11,11,12,11,12,12,12,12,11,12,11,12,12,13,12,12,11,12,12,11,10,11,11,11,10,10,9,8,7,8,8,6,7,7,7,7,6,6,6,4,6,5,4,4,5,4,5,6,6,7,6,7,7,7,7,7,8,7,7,8,8,7,8,8,8,9,9,10,8,9,10,10,10,11,11,11,11,10,11,10,10,10,8,11,11,9,9,10,10,9,8,10,10,10,10,9,9,9,9,7,8,8,7,6,7,7,6,5,6,4,5,5,6,6,6,7,8,7,7,8,9,9,9,10,10,10,10,9,11,10,10,11,11,11,10,12,11,12,12,12,12,12,11,11,11,12,12,12,10,11,11,10,10,10,10,9,9,10,10,9,9,9,9,9,9,9,9,8,8,8,9,8,8,8,9,8,8,8,9,8,8,8,9,9,8,8,9,8,8,8,9,9,9,9,10,9,9,10,10,11,11,11,11,12,11,11,11,11,11,12,10,11,11,10,9,10,10,10,10,10,10,10,9,9,9,9,9,9,9,10,10,11,12,14],[20,19,16,16,14,14,13,11,13,10,11,9,9,8,9,7,8,7,7,6,7,7,7,7,8,8,8,9,8,8,7,6,6,6,6,6,5,6,5,5,4,4,4,5,3,3,2,2,1,1,0,1,2,2,2,2,2,3,3,3,3,2,4,4,5,5,6,6,6,7,5,6,6,6,6,7,7,6,6,7,6,8,7,7,8,8,8,7,9,8,7,9,9,10,9,9,12,10,9,11,11,11,11,11,12,11,11,10,11,12,11,12,11,12,11,10,10,10,9,10,9,9,8,9,8,7,8,8,6,6,6,6,6,7,5,5,6,4,3,4,4,3,3,4,4,5,5,6,6,5,6,6,6,6,7,6,6,7,6,7,8,7,7,7,8,7,8,8,9,8,9,10,10,9,10,11,10,11,11,10,8,9,10,9,8,9,9,9,8,9,9,9,8,8,8,8,7,7,7,6,6,7,6,6,6,4,4,4,3,4,3,5,5,5,5,5,6,6,7,6,6,6,6,7,7,8,8,8,8,9,8,9,9,9,10,10,10,10,12,12,11,11,10,11,11,9,10,11,9,8,9,8,8,8,8,8,7,8,7,7,7,7,7,6,7,8,7,6,6,7,6,6,7,7,7,6,6,6,6,6,6,6,6,6,6,6,6,7,7,7,7,6,7,7,8,7,7,8,9,9,8,10,10,9,10,10,9,9,9,8,8,9,8,7,9,9,7,7,8,7,6,8,8,7,7,7,7,7,8,8,10,12,14],[19,18,16,16,14,14,13,11,11,10,9,8,8,8,8,7,8,7,7,6,7,6,6,7,7,7,7,8,7,7,7,7,7,6,6,6,5,5,5,4,4,4,4,4,3,3,3,2,2,1,1,0,1,1,2,2,2,3,2,3,3,3,3,4,5,4,5,5,5,5,5,5,6,6,6,7,8,7,7,6,6,7,7,7,7,7,8,8,8,8,8,8,8,10,8,8,10,9,8,9,10,10,10,10,11,10,10,9,10,10,10,10,10,11,11,10,10,10,9,9,9,8,8,8,8,8,8,7,7,7,6,6,6,5,4,4,5,4,3,4,4,3,3,3,3,4,5,5,4,4,6,5,5,5,6,6,5,6,7,6,7,7,7,7,7,7,7,7,8,8,8,9,9,9,8,9,9,8,8,8,8,8,8,8,7,8,8,7,7,7,8,7,8,8,8,8,8,7,7,7,7,7,6,6,5,4,4,4,3,4,3,4,4,5,5,6,6,7,6,6,7,7,7,8,8,8,9,8,8,9,8,9,10,9,9,10,11,10,10,10,10,10,9,9,10,9,9,9,9,8,9,9,8,8,9,9,8,8,7,8,7,8,7,6,7,7,6,6,7,7,5,7,7,7,6,6,6,5,7,7,6,6,7,7,6,7,8,7,7,8,9,8,8,9,10,8,8,9,9,9,9,10,9,9,10,10,8,10,10,9,9,9,9,9,9,9,8,8,9,8,8,8,8,8,7,7,8,8,8,9,10,11,14],[22,18,16,15,14,13,12,12,12,10,10,9,9,8,9,8,8,7,7,7,8,7,7,9,9,8,9,9,8,8,8,7,8,7,7,6,7,6,6,5,4,4,4,5,4,4,3,2,2,2,1,1,0,1,1,2,3,3,2,3,3,3,4,5,6,5,6,5,6,5,6,7,6,7,7,8,8,8,7,7,7,8,8,7,8,9,10,8,8,9,9,9,9,10,9,9,10,11,9,10,11,11,10,11,11,11,11,10,12,12,12,11,12,12,13,12,11,11,11,11,10,11,10,9,8,8,7,7,7,7,6,6,6,6,5,5,6,5,4,5,5,4,3,4,4,5,6,6,6,5,6,7,6,6,7,7,6,6,7,7,7,7,8,7,9,8,9,9,9,10,9,10,11,11,10,10,10,10,9,9,10,9,9,10,8,8,9,9,8,8,9,9,8,9,9,9,9,7,7,7,7,7,6,6,6,5,5,6,4,5,4,6,6,6,6,7,7,6,7,9,9,8,8,9,9,9,9,10,10,9,9,11,10,10,10,11,11,11,11,11,11,11,11,11,11,11,11,10,10,10,10,9,9,10,9,9,8,10,8,8,9,9,8,8,9,8,7,8,9,8,7,9,8,8,8,8,7,7,8,8,7,8,8,8,7,8,9,9,8,8,9,8,8,9,9,8,9,10,10,10,10,11,11,11,11,11,11,11,11,9,10,10,9,10,10,10,10,9,10,10,9,9,9,9,9,9,9,9,10,10,11,12,14],[19,18,16,16,15,15,13,12,12,11,10,9,9,8,9,8,8,7,6,7,7,6,6,7,7,7,8,8,7,8,8,8,7,7,7,5,5,5,5,4,4,3,4,4,4,4,3,2,2,2,2,1,1,0,1,2,2,3,2,3,2,3,3,4,4,4,5,4,4,4,5,5,6,6,6,7,8,7,7,7,7,8,8,7,9,9,9,8,9,10,9,9,10,10,9,10,10,11,10,11,10,11,12,11,12,12,11,10,12,11,11,12,11,12,11,11,12,12,10,11,11,10,10,9,9,8,8,8,7,7,7,6,6,6,7,6,5,6,4,5,5,4,4,3,3,4,5,5,5,6,6,6,6,7,7,7,6,7,8,7,8,8,8,8,9,9,9,10,10,10,10,11,11,11,10,10,10,10,10,9,10,10,10,11,9,9,10,9,9,9,10,9,9,10,9,9,8,7,7,7,6,6,7,7,6,6,5,4,4,4,4,4,5,5,6,5,6,6,7,6,6,7,8,8,8,9,9,9,9,9,9,10,10,10,10,11,11,11,11,10,11,11,10,11,10,10,10,11,10,10,10,10,8,9,10,10,8,9,9,8,7,8,7,6,7,7,6,6,6,6,6,6,6,6,6,5,5,5,5,6,6,6,6,7,7,6,6,7,7,7,7,7,7,8,9,8,9,9,10,10,10,11,11,10,10,11,10,10,10,10,10,10,8,9,10,9,8,8,9,9,7,8,8,7,7,7,7,7,8,9,10,12,14],[18,17,15,15,13,12,11,10,9,8,7,6,6,6,6,5,4,5,4,4,5,5,5,5,5,5,5,5,5,5,5,5,5,4,4,4,4,3,3,3,3,3,3,3,3,3,2,2,2,2,2,1,1,1,0,1,1,2,2,2,2,2,3,3,3,3,3,4,3,3,4,4,4,4,5,5,6,5,5,4,4,5,6,6,6,6,6,6,6,6,7,6,6,8,7,7,7,8,7,8,8,8,8,8,8,8,8,8,8,8,8,9,8,8,9,8,8,8,8,7,8,7,7,7,7,6,6,6,5,6,5,5,5,5,5,4,4,3,3,3,3,3,3,3,2,3,3,4,3,3,4,4,4,4,5,5,5,5,6,5,5,6,6,6,7,6,7,7,7,7,7,8,8,8,8,8,8,8,8,7,8,7,7,8,7,7,7,7,7,7,7,7,7,7,7,7,6,6,6,6,5,5,5,5,4,4,4,4,3,3,3,3,4,4,4,5,5,6,5,5,5,6,6,6,6,7,7,7,7,7,7,8,8,7,8,8,8,8,9,8,8,8,8,8,8,7,8,8,7,7,7,7,7,7,7,7,6,6,6,6,6,5,5,5,6,5,5,5,5,5,4,5,5,5,5,5,4,4,5,5,4,5,5,5,5,6,6,5,5,6,6,6,6,7,7,6,7,7,7,7,8,8,8,7,8,8,8,8,8,7,8,8,7,7,7,7,7,7,7,7,6,7,6,6,6,6,6,6,7,7,8,9,12],[20,18,15,16,13,13,12,11,10,9,8,8,8,7,6,6,5,5,5,5,6,5,5,6,6,6,6,6,6,6,6,6,6,5,4,4,4,4,4,3,3,3,3,3,3,3,3,2,2,3,2,2,2,1,1,0,1,2,1,2,2,2,3,3,4,3,3,4,4,3,4,4,4,5,5,7,7,6,5,5,5,6,7,6,6,7,8,7,7,8,8,8,9,9,8,8,10,10,9,9,10,10,10,10,11,11,10,10,10,11,10,11,10,10,10,10,10,10,10,10,10,10,9,8,9,8,7,9,7,7,6,6,6,5,5,4,4,4,4,4,3,3,3,3,3,3,3,4,4,3,4,5,4,4,5,5,5,5,7,7,6,7,7,8,8,8,9,9,8,10,10,9,10,10,9,9,9,9,9,9,9,8,10,10,9,9,10,10,9,10,10,9,10,9,9,9,8,8,8,8,7,7,7,6,5,5,6,5,4,3,3,4,5,5,4,6,6,5,6,7,7,8,8,9,8,9,8,9,9,9,8,9,10,10,9,10,10,10,10,10,10,11,10,10,10,10,10,10,9,10,9,8,8,9,8,8,8,8,7,6,7,7,6,6,7,6,5,6,6,6,5,6,6,5,5,5,5,5,5,5,5,6,6,5,6,6,7,7,7,7,7,8,7,8,9,9,9,9,10,9,10,10,10,10,10,9,9,10,11,9,10,10,9,8,9,9,8,8,9,8,7,8,7,7,7,7,7,8,9,9,10,11,14],[20,20,15,17,12,14,12,10,10,8,9,7,8,6,6,6,5,5,5,6,6,6,5,6,7,7,6,6,6,6,5,5,5,5,5,4,4,4,3,3,3,3,4,4,3,4,3,2,3,3,3,2,3,3,1,1,0,1,1,2,2,2,3,4,4,4,4,5,4,3,4,4,4,5,5,6,6,5,5,5,6,6,6,6,6,6,6,6,7,7,7,8,8,9,8,8,10,9,9,10,11,10,10,11,12,11,11,10,11,11,11,12,12,12,11,10,11,11,9,9,10,9,8,8,8,7,7,7,7,6,6,6,6,6,6,5,5,4,4,4,3,3,2,3,2,3,3,4,4,3,4,5,5,4,5,5,6,6,6,6,6,6,7,7,7,7,8,8,9,9,9,10,10,10,10,10,10,10,9,10,9,8,9,11,8,8,9,9,8,8,10,9,9,10,8,8,8,8,7,7,7,6,6,6,6,5,5,5,4,4,3,4,5,5,5,5,6,6,6,6,7,7,7,7,8,8,7,8,9,8,7,8,9,9,9,10,11,10,10,11,11,11,10,10,10,9,9,10,9,8,8,7,7,8,7,7,7,7,6,6,6,6,6,5,6,6,5,6,6,6,5,5,6,6,6,6,6,5,5,6,6,5,6,6,6,7,7,8,7,7,8,7,7,8,9,8,8,9,10,8,9,11,11,9,10,10,10,10,10,8,9,9,8,8,8,8,7,8,8,7,7,7,7,6,7,7,7,7,8,9,10,12,14],[19,19,15,16,13,13,11,10,10,8,8,7,7,6,6,6,5,5,4,5,5,5,5,6,6,6,6,6,6,5,5,5,5,5,4,4,4,3,3,3,3,3,3,3,3,4,3,2,2,3,3,3,3,3,2,2,1,0,1,1,1,2,2,3,3,3,3,3,3,3,3,4,4,4,5,6,5,5,5,5,5,6,6,7,6,7,8,6,7,8,8,7,9,10,9,8,10,10,9,9,10,10,10,10,11,10,10,9,10,11,11,10,10,11,11,10,10,11,9,9,10,9,8,8,8,8,7,7,7,7,6,6,6,6,5,5,4,4,4,4,3,3,3,3,2,3,3,4,3,3,4,4,4,4,5,6,5,6,6,6,6,7,7,7,8,7,8,8,8,9,9,9,9,10,10,9,9,9,8,10,9,8,9,11,9,8,10,10,8,8,9,10,10,10,8,9,8,7,8,8,7,6,7,6,5,5,6,5,4,3,3,3,5,4,4,5,5,6,6,6,7,7,7,7,8,8,8,8,8,8,8,10,10,9,9,11,11,9,10,10,10,10,10,10,10,9,9,9,8,8,9,8,8,8,8,7,8,7,7,7,7,6,6,6,6,5,4,5,5,5,4,5,5,4,4,5,4,4,5,5,5,5,5,6,6,6,6,7,6,7,7,8,7,7,9,8,8,9,9,9,9,11,10,10,10,9,9,9,10,8,9,9,8,8,8,8,7,8,8,7,6,7,6,6,6,6,6,7,8,9,10,11,13],[19,17,15,14,12,12,10,9,9,8,7,6,6,5,5,4,4,4,3,4,4,4,4,4,5,5,5,5,4,5,4,4,4,4,3,3,3,2,3,2,2,3,3,3,3,3,3,2,2,3,3,2,3,2,2,2,1,1,0,1,1,1,1,2,2,2,2,2,2,2,3,3,3,3,3,4,5,4,4,4,4,4,5,4,4,5,6,5,5,6,6,6,6,7,6,6,6,7,6,6,7,7,7,7,7,8,7,7,7,7,7,7,7,7,7,7,7,7,7,6,6,6,6,6,6,6,5,5,5,5,4,4,4,4,4,3,3,3,3,2,2,2,2,2,2,2,2,3,2,2,3,3,3,3,3,4,4,4,5,4,4,5,5,5,5,5,6,6,6,7,7,6,7,7,7,7,7,6,6,6,6,6,6,6,6,6,6,6,6,6,6,6,6,6,6,6,5,5,5,5,4,4,4,4,3,4,4,3,2,2,2,2,2,3,3,3,3,3,3,4,4,4,4,4,5,5,5,5,5,6,6,6,6,6,6,6,7,7,7,7,7,7,7,7,7,6,6,6,6,6,6,6,5,6,6,5,5,5,5,4,4,4,4,4,4,4,3,3,3,3,2,3,3,3,3,3,3,3,3,3,3,3,3,3,3,3,4,4,4,4,4,4,4,5,5,6,6,5,6,6,6,6,6,6,6,6,5,6,6,6,5,6,6,5,5,5,5,5,5,5,4,4,4,4,4,4,4,5,5,6,7,8,11],[19,16,14,14,11,11,11,10,9,8,7,6,6,5,5,5,4,4,3,4,4,4,3,4,5,5,5,5,5,5,5,5,4,4,4,3,3,2,3,3,2,2,3,3,3,4,3,2,3,3,3,3,3,2,2,2,1,1,1,0,1,1,1,2,2,2,2,2,2,2,3,3,3,3,4,4,5,4,4,4,4,5,5,5,5,5,6,5,5,6,6,6,6,6,6,6,7,6,7,7,7,7,7,7,7,7,7,6,7,7,7,7,7,7,7,6,6,6,6,6,6,6,6,6,5,5,5,5,4,5,5,4,4,4,4,3,3,3,3,2,2,2,2,2,2,2,3,3,2,3,3,3,3,4,4,4,4,4,5,4,5,5,5,5,6,5,6,6,6,6,6,7,7,6,7,7,7,7,7,6,6,6,7,6,6,6,6,6,6,6,6,6,5,5,5,5,5,5,5,4,4,4,4,4,3,3,4,3,2,2,2,2,2,3,3,3,3,4,4,3,4,4,4,4,5,5,5,5,5,5,5,6,6,6,6,6,6,6,7,7,7,6,7,7,6,6,6,6,6,6,6,6,6,5,5,5,5,5,5,5,4,5,4,4,4,4,3,3,4,3,3,3,4,3,3,3,3,2,3,3,3,3,3,3,3,3,3,3,3,3,4,4,4,4,4,5,5,5,5,6,6,6,6,6,6,6,5,6,6,6,5,5,6,5,5,5,4,4,5,4,4,4,5,3,4,4,4,4,5,6,7,8,11],[19,16,14,14,12,11,10,9,9,7,6,6,6,5,5,4,4,4,3,3,3,3,3,3,4,4,4,4,4,4,4,4,3,3,3,3,3,2,3,2,3,2,3,3,3,4,3,3,3,3,3,2,2,2,2,2,2,1,1,1,0,1,1,1,2,2,2,2,2,2,2,3,2,3,3,4,4,4,4,4,4,4,4,4,4,5,5,5,5,5,5,5,5,5,5,5,6,6,5,6,6,6,6,6,7,7,6,6,6,6,6,6,6,6,6,5,5,5,5,5,5,5,5,5,4,4,4,4,3,4,3,3,3,3,3,3,3,3,2,2,2,2,2,2,2,2,2,3,2,2,3,3,3,3,3,3,3,3,4,3,4,4,4,4,4,5,5,5,5,5,5,6,6,6,6,6,6,6,6,5,5,5,5,5,5,5,5,4,4,4,4,4,4,4,4,4,4,4,4,3,3,3,3,3,3,3,3,2,2,2,2,2,2,2,2,2,2,3,3,3,3,3,3,3,4,4,4,4,4,4,4,5,5,5,5,5,5,5,6,6,6,6,6,6,6,5,5,5,5,5,5,5,4,5,5,4,4,4,4,3,3,4,3,3,3,3,3,3,3,3,2,2,3,3,3,3,2,2,3,3,2,2,3,3,2,3,3,3,3,3,3,3,3,4,4,4,4,4,4,5,4,5,5,5,5,5,4,5,5,4,4,5,5,4,4,4,4,4,4,4,3,4,4,3,3,3,3,4,4,5,6,8,11],[17,15,13,12,11,10,9,8,7,7,5,5,5,4,4,4,4,3,3,3,3,3,3,3,3,4,4,4,4,3,3,3,3,3,3,3,3,2,3,2,3,3,3,3,3,4,3,2,3,3,3,2,2,2,1,2,2,1,1,1,1,0,1,2,1,1,2,2,2,2,2,2,2,3,3,3,3,3,3,3,3,3,3,3,3,4,4,3,4,4,4,4,4,4,4,4,4,4,4,4,4,5,5,5,5,5,5,5,5,5,5,5,5,4,5,4,4,4,4,4,4,4,4,4,3,3,3,3,3,3,3,2,2,2,2,2,2,2,2,2,2,2,1,2,2,2,2,2,2,2,2,2,2,2,3,2,3,3,3,3,3,3,3,3,3,3,3,3,4,4,4,4,4,4,4,5,4,4,4,4,4,4,4,4,4,4,4,4,3,3,4,4,4,4,3,3,3,3,3,3,2,2,2,2,2,2,2,2,1,1,1,1,1,1,2,2,2,2,2,2,2,2,2,3,3,3,3,3,3,3,3,4,4,4,4,4,4,4,4,5,4,4,4,4,4,4,4,4,4,4,4,3,3,3,3,3,3,3,3,3,3,3,2,2,3,3,2,2,2,2,2,2,2,2,2,2,2,2,2,2,2,2,2,2,2,2,2,2,2,2,3,3,2,3,3,3,3,3,3,3,3,4,4,4,4,4,3,4,4,3,3,3,3,3,3,3,3,3,3,3,3,3,3,3,3,2,3,3,4,4,5,7,10],[17,16,14,12,11,9,9,8,7,6,5,5,4,4,4,3,3,3,3,3,3,3,3,3,3,3,3,3,3,3,3,3,2,2,2,2,2,2,2,2,2,2,3,3,3,3,3,2,2,3,2,2,2,2,2,2,2,2,1,1,1,1,0,1,1,1,1,1,2,1,2,2,2,2,2,2,2,2,2,2,2,3,3,3,3,3,3,3,3,3,3,3,3,3,3,3,3,3,3,3,4,4,4,4,4,4,4,4,4,4,4,4,4,3,3,3,3,3,3,3,3,3,3,3,3,3,3,2,2,2,2,2,2,2,2,2,2,2,2,1,1,1,1,1,2,2,2,2,1,2,2,2,2,2,2,2,2,2,2,2,2,2,2,2,3,3,3,3,3,3,3,3,3,3,4,4,4,4,3,3,3,3,3,3,3,3,3,3,3,3,3,3,3,3,3,2,2,2,2,2,2,2,2,2,2,2,2,1,1,1,1,1,1,1,1,1,2,2,2,2,2,2,2,2,2,2,2,2,3,3,3,3,3,3,3,3,3,3,4,4,4,4,4,4,4,3,3,3,3,3,3,3,3,3,3,3,2,2,2,2,2,2,2,2,2,2,1,2,2,2,1,2,2,1,1,2,1,1,1,1,1,1,2,1,1,2,2,2,2,2,2,2,2,2,2,2,2,2,3,3,3,3,3,3,3,3,3,3,3,3,3,3,3,2,2,2,2,2,2,2,2,2,2,2,2,2,2,2,3,4,5,7,10],[17,14,12,12,10,9,8,7,7,6,5,5,4,4,4,3,3,3,3,3,3,3,2,3,3,3,3,4,3,3,3,3,3,3,3,2,2,2,2,2,3,3,3,3,3,3,3,3,3,3,3,2,2,2,2,2,2,2,1,1,1,1,1,0,1,1,1,1,1,1,2,2,2,2,2,2,3,2,3,3,3,3,3,3,3,3,3,3,3,3,3,3,3,4,3,3,4,4,4,4,4,4,4,4,4,4,4,4,4,4,4,4,4,4,4,4,4,3,3,3,3,3,3,3,3,3,2,2,2,2,2,2,2,2,2,2,2,2,2,1,2,2,1,1,2,2,2,2,2,2,2,2,2,2,2,2,2,2,2,2,2,2,3,3,3,3,3,3,3,3,3,3,4,4,4,4,4,4,4,4,3,3,3,3,3,3,3,3,3,3,3,3,3,3,3,2,2,2,2,2,2,2,2,2,2,2,2,1,1,1,1,1,1,1,1,1,2,2,2,2,2,2,2,2,2,2,2,3,3,3,3,3,3,3,3,4,3,3,4,4,4,4,4,4,4,4,4,3,3,3,3,3,3,3,3,3,2,3,3,2,2,2,2,2,2,2,2,2,2,1,1,1,2,1,1,1,1,1,1,1,1,1,1,1,2,2,2,2,2,2,2,2,2,2,2,2,3,3,3,3,3,3,3,3,3,3,3,3,3,3,3,3,3,2,3,3,2,2,2,2,2,2,2,2,2,2,2,2,3,4,5,7,11],[17,15,14,12,11,9,9,7,6,5,5,4,4,3,3,3,3,2,2,2,2,2,2,2,2,3,3,3,3,2,2,2,2,2,2,2,2,2,2,2,2,2,3,3,3,3,3,3,3,3,3,2,3,2,2,2,2,2,1,1,1,1,1,1,0,1,1,1,1,1,1,1,1,2,2,2,2,2,2,2,2,2,2,2,3,3,3,3,3,3,3,3,3,3,3,3,3,3,3,3,4,4,4,4,4,4,4,4,4,4,4,4,4,3,3,3,3,3,3,3,3,3,3,3,2,2,2,2,2,2,2,2,2,2,2,2,2,2,2,1,2,2,1,1,2,1,2,2,1,2,2,2,2,2,2,2,2,2,2,2,2,3,2,2,3,3,3,3,3,3,3,3,3,3,4,4,4,4,3,3,3,3,3,3,3,3,3,3,3,3,3,3,3,3,3,2,2,2,2,2,2,2,2,2,2,2,2,1,1,1,1,1,1,1,1,1,1,2,2,2,2,2,2,2,2,2,2,2,2,3,2,3,3,3,3,3,3,3,3,3,3,4,4,3,4,3,3,3,3,3,3,3,3,3,3,2,2,2,2,2,2,2,2,2,2,2,1,1,1,1,1,1,1,1,1,1,1,1,1,1,1,1,1,1,1,2,2,2,2,2,2,2,2,2,2,2,2,2,2,3,3,3,3,3,3,3,3,3,3,3,2,3,2,2,2,2,2,2,2,2,2,2,2,2,2,2,2,2,3,4,5,7,11],[18,15,12,12,10,10,9,8,7,6,5,5,4,4,4,3,3,3,2,3,3,2,2,2,3,3,3,3,3,3,3,3,2,2,3,2,2,2,2,3,3,3,3,3,3,3,3,3,3,3,3,3,3,3,3,3,3,2,2,2,2,2,2,1,1,0,1,1,1,1,2,2,2,2,2,2,3,2,3,3,3,3,3,3,3,3,4,3,4,4,4,4,4,4,4,4,4,4,4,5,5,5,5,5,5,5,5,5,5,5,5,5,5,5,5,5,4,4,4,4,4,3,4,4,3,3,3,3,3,3,3,3,3,3,3,2,2,2,2,2,2,2,2,2,2,2,2,2,2,2,2,2,2,2,3,3,3,3,3,3,3,3,3,3,3,4,4,4,4,4,4,4,5,5,5,5,5,5,5,4,4,4,4,4,4,4,4,4,4,4,4,4,4,3,3,3,3,3,3,3,3,3,3,2,2,2,2,2,2,1,2,1,1,2,2,2,2,2,2,2,2,2,3,3,3,3,3,3,3,3,3,4,3,4,4,4,4,4,4,5,4,5,5,5,5,4,4,4,4,4,4,3,3,3,3,3,3,3,3,3,2,2,2,2,2,2,2,2,2,1,1,1,2,1,1,2,1,1,1,1,1,1,2,2,2,2,2,2,2,2,2,2,3,3,3,3,3,3,3,3,3,4,4,4,4,4,3,4,3,3,3,3,3,3,3,3,3,2,3,3,2,2,2,2,2,2,2,3,3,4,5,6,9],[17,15,14,13,11,10,9,8,7,6,5,4,4,4,3,3,3,3,2,2,2,2,2,2,3,3,3,3,3,3,3,2,2,2,2,2,2,2,2,2,2,3,3,4,3,4,4,3,3,4,4,3,3,3,2,2,2,2,2,1,2,2,1,1,1,1,0,1,1,1,1,1,2,2,2,2,2,2,2,3,3,3,3,3,3,3,3,3,3,3,3,4,4,4,4,4,4,4,4,4,4,4,4,5,5,5,5,4,5,5,5,4,4,4,4,4,4,4,4,4,4,4,4,4,3,3,3,3,3,3,3,3,3,3,3,2,2,2,2,2,2,2,2,2,2,1,2,2,1,2,2,2,2,2,2,2,3,3,3,3,3,3,3,3,3,4,3,4,4,4,4,4,4,4,4,5,5,5,4,4,4,4,4,4,4,4,4,4,3,3,4,4,3,4,3,3,3,3,3,3,3,3,3,2,2,2,2,2,2,1,2,1,1,2,2,2,2,2,2,2,2,2,3,2,2,3,3,3,3,3,3,3,3,3,3,4,4,4,4,4,4,4,4,4,4,4,4,4,4,3,3,3,3,3,3,3,3,3,2,2,2,2,2,2,2,2,1,1,2,1,1,2,2,1,1,1,1,1,2,2,1,1,2,2,2,2,2,2,2,2,2,2,3,3,3,3,3,3,3,3,3,3,4,4,3,3,3,3,3,3,3,3,3,3,3,3,2,2,3,2,2,2,2,2,2,2,2,3,3,4,5,7,10],[19,15,14,14,10,10,9,7,7,6,6,4,4,3,3,3,3,3,2,2,2,2,2,2,3,3,3,3,3,3,3,3,2,2,2,2,2,2,2,2,2,2,3,3,4,4,4,4,4,4,5,4,4,3,3,3,3,2,2,2,2,2,2,2,1,1,1,0,1,1,1,1,1,2,2,3,3,3,3,3,3,3,3,3,4,4,4,4,4,4,4,4,4,5,5,5,5,5,5,5,5,6,6,6,6,6,6,6,6,6,6,6,5,5,5,5,5,5,5,5,5,5,5,4,4,4,4,4,3,4,4,3,3,3,3,3,3,3,3,2,2,3,2,2,2,1,2,2,2,2,2,2,2,3,3,3,3,3,4,3,4,4,4,4,4,4,4,5,5,5,5,5,5,5,5,6,6,6,6,5,5,5,5,5,5,5,5,5,5,5,5,5,4,4,4,4,4,4,4,4,3,3,4,3,3,3,3,3,3,2,2,2,2,2,2,2,2,3,3,3,3,3,3,3,3,3,3,3,3,4,4,4,4,4,4,4,4,5,5,5,5,5,5,5,5,5,5,4,5,4,4,4,3,4,4,3,3,3,3,3,3,3,2,2,2,2,2,2,2,2,1,2,2,1,1,2,2,1,2,2,2,2,2,2,2,2,2,3,3,3,3,3,3,3,3,3,4,4,4,4,4,4,5,5,4,4,4,4,4,4,3,3,3,3,3,3,3,3,3,3,2,3,3,2,2,2,3,3,4,4,5,7,9],[18,16,15,14,12,11,9,9,8,7,6,5,4,3,3,3,3,3,2,2,2,2,2,2,3,3,3,3,3,2,2,2,2,2,2,2,2,2,2,2,3,3,3,4,4,4,4,4,4,4,4,4,4,3,3,3,3,2,2,2,2,2,2,2,2,1,1,1,0,1,1,1,1,2,2,2,2,2,2,2,2,3,2,2,3,3,3,3,3,3,3,3,4,4,4,4,4,4,4,4,5,5,5,5,6,5,5,5,5,6,5,5,5,5,5,5,5,5,4,4,4,4,4,4,4,4,4,3,3,3,3,3,3,3,3,3,2,3,3,2,2,2,2,2,2,1,2,1,1,2,2,2,2,2,2,2,3,3,3,3,3,3,3,3,3,4,4,4,4,4,4,5,5,5,5,5,5,6,5,5,5,5,5,5,4,4,5,4,4,4,5,5,5,4,4,4,4,4,4,4,3,3,4,3,3,3,3,3,3,2,2,2,2,2,2,2,3,3,2,3,3,3,3,3,3,3,3,3,4,3,3,4,4,4,4,4,4,4,4,5,5,5,5,5,5,4,4,4,4,4,3,3,3,3,3,3,3,3,2,2,2,2,2,2,2,2,2,2,2,2,1,2,2,2,2,2,2,2,2,2,2,3,3,3,3,3,3,3,3,3,3,4,3,4,4,4,4,4,4,4,4,4,4,4,4,4,4,4,4,4,4,4,4,3,4,3,3,3,3,3,3,3,3,3,3,3,3,4,4,5,7,7,10],[18,17,14,14,10,11,8,8,7,5,5,4,4,3,3,3,2,2,2,2,2,2,2,2,2,3,3,3,2,2,2,2,2,2,2,1,1,1,2,2,2,2,3,3,3,4,4,3,3,4,4,3,3,3,3,2,2,2,2,2,2,2,2,2,1,1,1,1,1,0,1,1,1,1,1,2,2,2,2,2,2,2,2,2,2,2,2,2,3,3,3,3,3,3,3,3,4,4,4,4,4,4,4,4,4,4,4,4,4,4,4,5,4,4,4,4,4,4,4,4,4,3,3,3,3,3,3,3,3,3,3,3,3,2,3,3,2,2,2,2,2,2,2,1,2,1,1,1,1,1,2,2,2,2,2,2,2,2,2,2,3,3,3,3,3,3,3,3,3,4,4,4,4,4,4,4,4,5,4,4,4,4,4,4,4,3,4,4,3,4,4,4,4,4,3,3,3,3,3,3,3,3,3,3,3,3,3,3,2,2,2,1,2,2,2,2,2,2,2,2,3,3,2,2,3,3,2,3,3,3,3,3,3,3,3,3,4,4,4,4,4,4,4,4,4,4,3,3,3,3,3,3,3,3,2,2,2,2,2,2,2,2,2,2,2,2,1,2,2,1,1,1,2,1,2,2,2,1,2,2,2,2,2,2,2,2,2,3,3,2,3,3,3,3,3,3,3,3,3,3,3,4,4,4,3,3,3,3,3,3,3,3,3,3,3,3,3,2,3,2,2,2,2,2,2,2,2,3,4,4,5,7,10],[19,17,15,15,12,12,10,9,8,7,6,5,4,4,4,3,3,3,2,2,2,2,2,2,3,3,3,3,2,2,2,2,2,2,2,2,1,2,2,2,2,2,3,3,3,4,4,3,3,4,4,3,3,3,3,3,3,2,2,2,2,2,2,2,2,2,1,1,1,1,0,1,2,2,2,2,2,2,2,2,2,3,3,3,3,3,3,3,3,3,4,4,4,4,4,4,5,5,5,5,5,6,6,6,6,6,6,6,6,6,6,6,6,6,6,5,6,5,5,5,5,5,5,5,5,4,4,4,4,3,4,3,3,3,3,3,3,3,3,2,2,2,2,2,2,1,2,1,1,2,2,2,2,2,2,3,3,3,3,3,3,4,4,4,4,4,5,5,5,5,5,5,5,6,6,6,5,6,5,6,6,5,5,6,6,5,6,5,5,5,5,5,5,5,5,4,5,5,4,4,4,4,4,4,3,3,3,3,3,2,2,2,2,2,2,2,3,3,3,3,3,3,3,3,4,4,3,4,4,4,4,4,5,5,5,5,5,5,5,6,6,6,5,5,5,5,5,4,4,4,4,4,4,4,3,3,3,3,3,2,2,2,2,2,2,2,2,2,2,2,2,2,2,2,2,3,2,2,2,3,2,2,3,3,3,3,3,3,3,3,4,4,4,4,4,4,4,5,5,5,5,5,5,5,5,5,5,5,5,4,4,4,4,4,4,3,3,3,3,3,3,3,3,3,3,3,3,4,4,5,7,8,10],[18,14,13,12,10,10,9,8,8,6,6,5,4,4,3,3,3,3,3,2,3,3,2,2,3,3,3,3,3,2,2,2,2,2,2,2,2,2,2,2,2,2,3,3,4,4,4,4,4,4,4,4,4,4,3,3,3,2,2,2,2,2,2,2,2,2,1,1,1,1,1,0,1,1,1,2,2,2,2,2,2,3,2,2,3,3,3,3,3,3,3,4,4,4,4,4,4,4,4,5,5,5,5,6,6,5,6,5,6,6,6,6,6,5,6,5,5,5,5,5,5,5,5,4,4,4,4,4,3,3,3,3,3,3,3,3,2,2,2,2,2,2,2,2,2,1,1,1,1,2,2,2,2,2,2,2,3,3,3,3,3,4,3,4,4,4,4,4,4,5,5,5,5,5,5,6,6,6,5,6,5,5,5,5,5,5,5,5,5,5,5,5,5,5,5,4,4,4,4,4,4,4,4,3,3,3,3,3,3,2,2,2,2,2,2,2,3,3,2,3,3,3,3,3,3,3,3,3,4,4,3,4,4,4,4,4,4,5,5,5,5,5,5,5,5,5,4,4,4,4,4,4,3,3,3,3,3,3,2,2,2,2,2,2,2,1,1,2,2,1,2,2,2,2,2,2,2,2,2,3,3,3,3,3,3,3,3,3,3,3,3,4,4,3,4,4,4,4,4,5,4,5,5,5,4,4,4,4,4,4,4,3,3,3,3,3,3,3,3,3,3,3,3,2,3,3,3,3,4,5,6,7,9],[17,16,14,13,11,10,9,8,7,6,5,4,4,4,3,3,2,3,2,2,2,2,2,2,2,3,3,3,2,2,2,2,2,2,2,1,1,2,2,2,2,3,3,3,3,4,4,4,4,4,4,3,4,3,3,3,3,2,2,2,2,2,2,2,2,2,1,1,1,1,1,1,0,1,1,1,2,1,2,2,2,2,2,2,2,2,2,2,2,2,3,3,3,3,3,3,3,3,4,4,4,4,4,4,4,4,5,5,5,5,5,5,5,5,4,4,4,4,4,4,4,4,4,4,3,3,3,3,3,3,3,3,3,2,2,2,2,2,2,2,2,2,2,2,2,1,1,1,1,1,1,1,2,2,2,2,2,2,2,2,3,3,3,3,3,3,3,3,3,4,4,4,4,4,5,4,4,5,4,4,4,4,4,4,4,4,4,4,4,4,4,4,4,4,4,4,4,3,3,3,3,3,3,3,3,3,3,3,2,2,2,2,2,2,2,2,2,2,2,2,2,3,2,2,3,3,3,3,3,3,3,3,3,3,3,4,4,4,4,4,4,4,4,4,4,4,3,3,3,3,3,3,3,3,2,2,2,2,2,2,2,2,1,1,2,1,1,1,1,1,1,2,2,1,2,2,2,2,2,2,2,2,2,3,2,2,3,3,3,3,3,3,3,3,4,3,3,3,4,4,4,4,4,4,4,4,3,3,3,3,3,3,3,3,3,3,3,3,3,2,2,2,2,2,2,2,3,3,4,4,5,7,10],[17,16,16,14,13,12,11,10,9,8,8,7,6,5,5,4,4,5,4,3,4,3,3,3,4,4,4,4,3,3,3,3,2,3,3,3,3,3,3,4,4,4,5,5,5,6,6,6,6,6,6,5,6,6,5,5,5,4,4,3,3,4,4,3,3,2,2,2,2,2,2,1,1,0,1,1,2,2,2,2,3,3,3,3,3,3,3,3,3,3,3,4,4,4,4,5,5,5,6,6,6,6,6,7,7,7,7,6,7,7,7,8,8,7,7,7,7,7,7,7,7,6,6,6,6,6,6,5,5,5,5,5,4,4,5,4,4,4,4,4,4,4,4,4,3,3,3,2,2,4,2,2,3,3,3,3,4,4,3,4,5,4,5,5,5,5,6,6,6,6,7,7,7,7,8,7,7,8,7,8,7,7,8,8,7,7,8,7,8,8,8,8,7,7,7,7,7,7,6,7,6,6,6,6,5,5,5,5,4,4,4,3,3,4,3,4,4,4,3,4,4,4,4,4,5,5,4,5,6,5,4,5,6,6,5,7,6,6,6,7,7,7,6,6,6,6,5,5,5,5,4,4,4,4,3,3,3,3,2,2,3,2,2,2,2,2,2,2,2,2,2,3,3,2,3,4,3,3,4,4,3,4,4,4,5,5,5,5,5,5,6,6,6,6,6,7,6,7,7,7,7,7,8,7,6,7,7,7,7,7,6,6,5,6,6,5,5,5,5,5,4,5,5,4,4,4,5,5,6,6,9,10,12],[19,17,16,14,12,11,9,8,7,6,5,4,4,3,3,3,2,3,2,2,3,3,2,2,3,3,3,3,2,2,2,1,2,2,2,1,2,2,2,2,3,3,3,3,4,4,4,4,4,4,4,4,4,4,3,3,3,3,2,2,2,2,2,2,2,2,2,2,2,1,1,1,1,1,0,1,1,1,1,2,2,2,2,2,2,2,2,2,2,2,2,3,3,3,3,3,3,3,3,3,3,4,4,4,4,4,4,4,4,4,4,4,4,4,4,4,4,4,4,4,4,4,3,4,3,3,3,3,3,3,3,3,3,2,3,2,2,2,2,2,2,2,2,2,2,2,2,1,1,2,2,1,2,2,2,2,2,2,2,2,3,3,3,3,3,3,3,3,3,3,4,4,4,4,4,4,4,4,4,4,4,4,4,4,4,4,4,4,4,4,4,4,4,4,4,4,3,3,4,3,3,3,3,3,3,3,3,3,3,2,2,2,2,2,2,2,2,2,2,2,2,2,2,2,3,3,3,2,3,3,3,3,3,3,3,3,4,4,4,4,4,4,4,4,4,4,3,3,3,3,2,2,2,2,2,2,2,2,2,1,2,1,1,1,1,1,1,2,2,1,2,2,2,2,2,2,2,2,3,3,3,2,3,3,3,3,3,3,3,3,3,3,3,3,4,3,3,3,4,4,4,4,4,4,3,4,4,4,3,3,3,3,3,3,3,3,2,3,3,2,2,3,2,2,3,3,3,3,4,4,5,7,10],[18,15,14,12,11,11,9,8,8,6,6,4,4,4,3,3,3,3,3,2,3,3,2,2,3,3,3,2,2,2,2,1,2,2,2,2,2,2,2,2,3,3,3,4,4,5,5,4,4,4,4,3,4,4,3,3,3,3,3,2,2,2,2,2,2,2,2,2,2,2,2,1,1,1,1,0,1,1,1,1,2,2,1,1,2,2,2,2,2,2,2,3,3,3,3,3,3,3,3,3,3,4,4,4,4,4,4,4,4,5,4,4,4,4,4,4,4,4,3,4,4,3,3,3,3,3,3,3,3,3,3,3,2,2,3,2,2,2,2,2,2,2,2,2,2,2,2,1,1,2,1,1,2,2,2,2,2,2,2,2,3,3,2,3,3,3,3,3,3,3,4,4,4,4,4,4,5,4,4,4,4,4,4,4,4,4,4,4,4,4,4,4,4,4,4,4,3,3,3,3,3,3,3,3,3,3,3,3,2,2,2,2,2,2,2,2,2,2,2,2,2,2,2,2,2,2,2,2,3,3,3,3,3,3,3,3,3,3,3,4,4,4,4,4,4,3,3,3,3,3,2,2,2,2,2,2,2,2,1,1,1,1,1,1,1,1,1,1,1,1,2,2,2,2,2,2,2,2,2,2,2,2,2,3,2,2,3,3,3,2,3,3,3,3,3,3,3,3,4,4,3,4,4,4,3,3,3,3,3,3,3,3,3,3,3,2,2,2,2,2,2,2,2,2,2,2,3,3,4,4,5,6,9],[17,15,15,13,12,10,8,8,7,6,5,4,4,4,3,2,3,3,3,2,3,2,2,2,3,3,3,3,2,2,1,1,2,2,1,1,2,2,2,3,3,3,3,4,4,4,4,4,4,4,4,4,4,4,3,3,3,3,3,3,3,3,2,2,2,2,2,2,2,2,2,1,1,1,1,1,0,1,2,1,1,1,1,1,2,2,1,2,2,2,2,2,2,2,3,3,3,3,3,3,3,3,4,4,4,4,4,4,4,4,4,4,4,4,4,4,4,3,3,4,4,3,3,3,3,3,3,3,3,3,3,3,2,2,2,2,2,2,2,2,2,2,2,2,2,2,2,1,1,2,1,1,2,2,2,2,2,2,2,2,2,2,2,3,3,2,3,3,3,3,3,3,3,4,4,4,4,4,4,4,4,3,4,4,3,4,4,4,3,4,4,4,4,4,3,3,3,3,3,3,3,3,3,3,3,3,3,3,3,3,2,2,2,2,2,2,2,2,2,2,2,2,2,2,2,2,2,2,3,3,2,3,3,3,3,3,3,3,3,4,4,4,4,3,3,3,3,3,3,3,2,2,2,2,2,2,2,2,1,1,1,1,1,1,1,1,1,1,2,2,2,2,2,2,2,2,2,2,2,2,2,2,2,2,3,2,3,3,3,3,3,3,3,3,3,3,3,3,3,3,3,3,4,3,3,3,3,3,3,3,3,3,3,3,3,2,2,2,2,2,2,2,2,2,2,2,2,3,3,4,5,6,9],[15,15,15,12,11,9,9,7,7,6,5,4,4,4,3,3,2,3,3,2,3,3,2,2,3,3,3,3,2,2,2,1,2,2,1,1,2,2,2,3,3,3,4,4,4,4,4,4,4,4,5,4,4,4,4,4,3,3,3,3,3,3,3,3,3,3,3,2,2,2,2,2,2,1,1,1,1,0,1,1,1,1,2,1,2,2,2,2,2,2,2,2,3,3,3,3,3,3,3,3,3,4,4,4,4,4,4,4,5,4,5,4,4,4,4,4,4,4,4,4,4,4,4,4,4,3,3,3,3,3,3,3,3,3,3,3,2,2,3,2,2,2,3,2,2,2,2,2,2,2,1,1,2,2,2,2,2,2,2,2,3,2,3,3,3,3,3,3,3,4,4,4,4,4,4,4,4,4,4,4,4,4,4,4,4,4,4,4,4,4,4,4,4,4,4,4,4,4,4,4,3,3,3,3,3,3,3,3,3,3,3,2,3,3,2,2,3,3,2,2,3,3,2,2,3,3,3,3,3,3,3,3,3,3,3,3,4,4,3,4,4,4,4,3,4,4,3,3,3,3,3,2,2,2,2,2,2,2,2,2,2,1,1,2,2,1,2,2,2,2,2,2,2,2,3,3,3,3,3,3,3,3,3,3,3,3,3,3,3,3,3,3,3,3,4,4,3,4,4,4,4,4,4,4,3,4,4,3,3,4,3,3,3,3,3,3,3,3,2,2,3,3,2,2,3,3,3,3,4,5,5,7,9],[15,14,13,12,10,9,8,7,7,5,5,4,4,4,3,2,2,3,2,2,3,3,2,2,3,3,3,2,2,2,1,1,1,2,1,1,2,2,2,2,2,3,3,3,3,4,4,4,4,4,4,4,4,4,3,3,3,2,3,3,3,3,2,3,3,3,2,2,2,2,2,2,2,1,1,1,1,1,0,1,1,1,1,1,1,1,1,2,2,2,2,2,2,2,2,3,3,3,3,3,3,3,4,4,4,4,4,4,4,4,4,4,4,4,4,4,4,4,3,3,4,3,3,3,3,3,3,3,3,2,3,3,2,2,2,2,2,2,2,2,2,2,2,2,2,2,2,1,1,2,1,1,2,2,1,2,2,2,2,2,2,2,2,3,2,2,3,3,3,3,3,3,3,4,4,4,4,4,4,4,4,3,4,4,4,3,4,4,4,4,4,4,4,4,4,4,3,3,3,3,3,3,3,3,3,3,3,3,3,3,2,2,2,2,2,2,2,2,2,2,2,2,2,2,3,3,2,3,3,3,3,3,3,3,3,3,4,3,3,4,4,4,4,3,3,3,3,3,3,3,2,2,2,2,2,2,2,2,2,2,2,1,1,2,2,2,2,2,2,2,2,2,2,2,3,3,3,3,3,3,3,3,3,3,3,3,3,3,3,3,3,3,3,3,3,3,3,3,4,3,3,4,4,4,3,4,4,3,3,3,3,3,3,3,3,3,3,3,3,2,3,3,3,3,3,3,3,3,4,5,5,7,9],[16,15,13,13,11,10,8,7,7,6,5,4,4,4,3,3,3,3,3,2,3,3,3,3,3,3,3,3,2,2,2,1,2,2,2,2,2,2,2,3,4,4,4,4,4,5,5,4,4,4,5,4,4,4,4,4,3,3,3,3,4,3,3,4,3,3,3,3,3,3,2,2,2,2,2,2,1,1,1,0,1,1,1,1,1,1,1,2,2,2,2,2,2,3,3,3,3,3,3,3,4,4,4,4,4,4,5,4,5,5,5,5,5,5,5,4,4,4,4,4,4,4,4,4,4,3,3,3,3,3,3,3,3,3,3,3,3,2,3,3,3,2,3,3,3,2,2,2,2,2,1,2,2,2,2,2,2,2,2,2,2,2,3,3,3,3,3,3,3,4,4,4,4,4,4,4,4,5,4,4,4,4,4,5,4,4,4,4,4,4,5,5,5,4,5,4,5,4,4,4,4,4,4,4,3,3,4,4,4,3,3,3,3,3,3,3,3,3,3,3,3,3,3,3,4,3,3,3,4,4,3,3,4,4,4,4,4,4,4,4,5,5,4,4,4,4,3,3,3,3,3,3,2,3,2,2,2,2,2,2,2,2,2,2,2,2,2,3,3,3,3,3,3,3,3,4,4,4,3,4,4,3,4,4,4,4,4,4,4,4,4,4,4,4,4,4,4,4,5,5,4,5,5,5,5,5,5,4,4,4,4,4,4,4,4,3,3,4,3,3,3,3,3,3,3,4,4,4,5,6,7,8,10],[17,16,14,15,12,11,8,8,7,5,5,5,4,3,3,3,2,3,2,2,3,3,2,2,3,3,3,3,2,2,2,1,2,2,1,1,2,2,2,2,3,3,3,3,4,4,4,4,4,4,4,4,4,4,3,3,3,3,3,3,3,3,3,3,3,3,2,3,2,2,2,2,2,2,1,2,1,1,1,1,0,1,1,1,1,1,1,1,1,1,2,2,2,2,2,2,2,2,2,2,3,3,3,3,4,3,4,3,4,4,4,4,4,4,4,3,4,4,3,3,3,3,3,3,3,3,3,3,3,3,3,3,2,2,2,2,2,2,2,2,2,2,2,2,2,2,1,2,2,2,1,2,2,1,1,2,2,2,2,2,2,2,2,2,2,2,3,3,3,3,3,3,3,3,3,3,3,4,3,3,3,3,3,3,3,3,4,3,4,4,4,4,4,4,3,3,4,3,3,3,3,3,3,3,3,3,3,3,3,3,3,2,3,3,2,3,3,3,2,2,3,3,3,3,3,3,3,3,3,3,2,3,3,3,3,3,4,3,4,4,4,4,3,3,3,3,3,2,2,2,2,2,2,2,2,2,2,2,2,2,2,2,2,2,2,2,2,3,2,2,3,3,3,3,3,3,3,3,3,3,3,3,3,3,3,3,3,3,3,3,3,3,3,3,4,3,3,4,4,3,4,4,4,4,4,4,4,4,4,3,3,3,3,3,3,3,3,3,3,3,3,3,3,3,3,3,3,4,4,5,6,8,10],[18,17,13,14,11,13,10,9,8,6,5,5,5,4,3,3,2,3,3,3,3,3,3,3,4,4,3,3,2,2,2,2,2,2,2,2,2,2,2,3,3,3,4,4,4,4,4,4,4,4,4,4,4,5,4,4,3,3,3,3,4,3,3,4,3,3,3,3,3,3,3,3,3,2,2,2,2,1,1,1,1,0,1,1,1,1,1,1,1,1,2,2,2,2,2,2,2,2,3,3,3,3,3,3,4,4,4,4,4,4,4,5,5,5,4,4,5,4,4,4,5,4,4,3,4,3,3,3,3,3,3,3,3,3,3,3,3,2,3,3,2,2,2,3,3,2,2,2,2,2,1,2,2,2,2,2,2,2,2,2,3,2,3,3,3,3,3,3,3,3,4,4,3,4,4,4,4,4,4,4,4,4,4,4,4,4,4,5,5,4,5,5,5,5,5,4,5,4,4,4,4,3,4,4,3,3,4,3,3,3,3,3,3,3,3,3,3,3,3,3,3,3,3,3,4,3,3,3,4,3,3,3,4,4,3,4,4,4,4,4,5,4,4,4,3,4,3,3,3,3,2,2,3,3,2,2,3,3,2,2,3,2,2,3,3,3,3,3,3,3,3,4,4,4,4,4,4,4,4,4,4,4,4,4,4,4,4,4,4,4,4,4,4,4,5,4,4,4,5,4,4,5,5,4,4,5,5,4,4,4,4,4,4,4,4,3,3,4,4,3,3,4,4,3,4,4,4,4,5,6,7,8,10],[17,15,15,11,12,10,9,8,7,6,5,4,4,4,3,3,2,3,3,2,3,3,3,3,3,3,3,3,2,2,2,1,2,2,2,2,2,2,2,3,3,3,4,4,4,4,5,4,4,4,4,4,4,5,4,4,4,3,3,3,3,3,3,3,3,3,3,3,3,3,2,2,2,2,2,2,1,1,1,1,1,1,0,1,1,1,1,1,1,1,1,2,2,2,2,2,2,2,2,2,2,3,3,3,3,3,3,3,4,4,4,4,4,4,3,3,4,3,3,3,3,3,3,3,3,3,2,3,2,2,2,2,2,2,2,2,2,2,2,2,2,2,2,2,2,2,2,2,2,2,2,2,2,2,1,2,2,2,2,2,2,2,2,2,2,2,2,3,2,3,3,3,3,3,4,4,4,4,3,4,3,3,4,4,3,3,4,4,3,4,4,4,4,4,3,4,4,3,3,3,3,3,3,3,3,3,3,3,3,3,3,3,3,3,3,3,3,2,2,3,3,3,3,3,3,2,3,3,3,3,2,3,3,3,3,3,3,3,3,4,4,3,3,3,3,3,2,2,2,2,2,2,2,2,2,2,2,2,2,2,2,2,2,2,2,2,2,3,3,3,3,3,3,3,3,4,4,3,3,4,4,3,3,3,4,3,3,4,3,3,3,3,3,3,4,3,3,3,4,3,3,4,4,3,3,4,4,4,3,3,4,3,3,3,3,3,3,3,3,3,3,3,3,3,3,3,3,4,4,5,6,7,9],[18,15,15,13,11,10,8,8,7,5,4,4,3,3,3,2,2,2,2,2,2,2,2,2,2,3,2,2,2,2,1,1,1,1,1,1,2,2,2,2,2,3,3,3,3,4,4,4,4,4,4,3,4,4,3,3,3,2,3,2,3,2,2,3,2,2,2,2,2,2,2,2,2,2,1,1,1,1,1,1,1,1,1,0,1,1,1,1,1,1,1,1,1,1,1,1,2,2,2,2,2,2,2,2,3,3,3,3,3,3,3,3,3,3,3,2,3,3,2,2,3,2,2,2,2,2,2,2,2,2,2,2,2,2,2,2,2,2,2,2,2,2,2,2,2,2,1,1,2,1,1,1,1,1,1,1,1,1,1,1,1,1,1,2,2,2,2,2,2,2,2,2,2,2,3,3,3,3,3,3,3,2,3,3,2,2,3,3,3,3,3,3,3,3,3,3,3,2,2,3,2,2,2,3,2,2,3,2,2,2,2,2,2,2,2,2,2,2,2,2,2,2,2,2,2,2,2,2,2,2,2,2,2,2,2,2,3,2,3,3,3,3,3,3,2,2,2,2,2,2,2,1,1,2,2,1,2,2,1,1,2,2,2,2,2,2,2,2,2,2,2,2,2,2,3,3,3,3,2,3,3,2,3,3,3,2,3,3,3,2,3,3,2,3,3,2,2,3,3,2,3,3,3,3,3,3,3,3,3,3,3,3,2,2,3,2,2,3,3,2,2,3,2,3,3,3,3,3,4,4,5,6,9],[17,15,13,13,11,10,8,7,6,5,5,4,4,3,3,3,3,3,2,2,3,3,2,2,3,3,3,3,2,2,2,2,2,2,2,2,2,2,2,2,3,3,3,4,3,4,4,4,4,4,4,3,4,4,3,3,3,3,3,3,3,3,3,3,3,3,3,3,2,2,2,2,2,2,2,2,1,1,1,1,1,1,1,1,0,1,1,1,1,1,1,1,1,1,2,2,2,2,2,2,2,3,3,3,3,3,3,3,3,3,3,4,4,4,4,3,3,3,3,3,3,3,3,3,3,3,2,3,3,2,2,2,2,2,2,2,2,2,2,2,2,2,2,2,2,2,2,2,2,2,1,2,2,1,1,2,2,2,1,2,2,2,2,2,2,2,2,3,2,3,3,3,3,3,3,3,3,3,3,3,3,3,3,3,3,3,3,3,3,3,4,4,4,3,3,3,3,3,3,3,3,3,3,3,3,3,3,3,3,3,2,2,3,2,2,2,3,2,2,2,3,3,3,3,3,3,3,3,3,3,3,3,3,3,3,3,3,3,3,3,4,3,3,3,3,3,3,2,2,2,2,2,2,2,2,2,2,2,2,2,2,2,2,2,2,2,2,2,2,2,2,3,3,3,3,3,3,3,3,3,3,3,3,3,3,3,3,3,3,3,3,3,3,3,3,3,3,3,3,3,4,4,4,3,3,4,4,4,3,3,3,3,3,3,3,3,3,3,3,3,3,3,3,3,3,3,3,4,4,5,6,7,10],[19,15,15,13,12,12,10,8,7,6,5,5,4,4,3,3,3,3,3,3,3,3,3,3,3,3,3,3,2,2,2,2,2,2,2,2,2,2,2,3,3,3,4,4,4,4,4,4,4,4,4,4,4,4,4,4,3,3,3,3,3,3,3,3,3,3,3,3,3,2,2,3,2,2,2,2,1,2,1,1,1,1,1,1,1,0,1,1,1,1,1,1,1,1,2,2,2,2,2,2,2,2,3,2,3,3,3,3,4,3,3,4,4,4,3,3,4,3,3,3,3,3,3,3,3,3,2,3,3,2,2,3,3,2,2,2,2,2,2,2,2,2,2,2,2,2,2,2,2,2,2,2,2,2,1,2,2,2,2,2,2,2,2,2,2,2,2,2,2,2,3,3,3,3,3,3,3,4,3,3,3,3,3,4,3,3,4,4,3,3,4,4,4,4,3,4,4,3,3,3,3,3,3,3,3,3,3,3,3,3,2,3,3,2,2,3,3,2,2,2,3,3,2,2,3,3,3,2,3,3,2,2,3,3,3,3,3,3,3,3,3,3,3,3,3,3,2,2,2,2,2,2,2,2,2,2,2,2,2,2,2,2,2,2,2,2,2,3,3,3,3,3,3,3,3,4,3,3,3,3,3,3,3,3,3,3,3,3,3,3,3,3,3,3,3,3,3,3,4,3,3,4,4,3,3,4,4,4,3,3,3,3,3,3,3,3,3,3,3,3,3,3,3,3,3,3,3,4,4,5,6,7,10],[17,15,15,12,10,10,8,8,7,5,5,4,4,3,3,3,2,3,3,2,3,3,3,3,3,3,3,2,2,2,2,2,2,2,2,2,2,2,2,2,3,3,4,4,4,4,4,4,4,4,4,4,4,4,4,4,3,3,3,3,3,3,3,3,3,3,3,3,3,2,2,2,2,2,2,2,1,1,1,1,1,1,1,1,1,1,0,1,1,1,1,1,1,1,1,1,2,2,2,2,2,2,2,2,2,2,3,2,3,3,3,3,3,3,3,3,3,3,2,2,3,2,2,2,2,2,2,2,2,2,2,2,2,2,2,2,2,2,2,2,2,2,2,2,2,2,2,2,2,2,2,2,2,2,1,1,2,1,1,2,2,2,2,2,2,2,2,2,2,2,2,2,2,2,3,3,3,3,3,3,2,3,3,3,3,3,3,3,3,3,3,3,3,3,3,3,3,3,3,3,3,2,3,3,2,3,3,3,3,3,2,2,3,2,2,2,2,2,2,2,2,2,2,2,2,2,2,2,2,2,2,2,2,2,2,2,3,2,3,3,3,3,3,3,3,2,2,2,2,2,2,1,1,2,2,1,2,2,2,2,2,2,2,2,2,2,2,2,2,2,2,3,3,3,3,3,3,3,3,3,3,3,3,3,3,3,3,3,3,3,3,3,2,3,3,3,3,3,3,3,3,3,3,3,3,3,3,3,3,3,3,3,3,3,3,2,3,3,3,3,3,3,3,3,3,3,3,3,4,4,5,6,9],[17,15,13,14,10,11,8,8,7,6,5,4,4,4,3,3,3,3,3,3,3,3,3,3,3,3,3,3,2,2,2,2,2,2,2,2,2,2,2,3,3,3,4,4,4,4,5,4,4,4,4,4,4,4,4,4,3,3,3,3,3,3,3,3,3,3,3,3,3,2,2,2,2,2,2,2,2,2,1,1,1,1,1,1,1,1,1,0,1,1,1,1,1,1,1,1,2,2,2,2,2,2,2,2,2,2,3,3,3,3,3,3,3,3,3,3,3,3,3,3,3,3,2,2,3,2,2,2,2,2,2,2,2,2,2,2,2,2,2,2,2,2,3,2,2,2,2,2,2,2,2,2,2,2,1,2,2,1,1,2,2,2,2,2,2,2,2,2,2,2,2,2,2,3,3,3,3,3,3,3,3,3,3,3,3,3,3,3,3,3,4,3,4,3,3,3,3,3,3,3,3,3,3,3,3,3,3,3,3,3,3,3,3,3,2,3,2,2,2,2,3,2,2,2,3,2,2,2,3,2,2,3,3,3,3,3,3,3,3,3,3,3,3,3,3,2,2,2,2,2,2,1,2,2,1,1,2,2,1,2,2,2,2,2,2,2,2,2,2,3,3,3,3,3,3,3,3,3,3,3,3,3,3,3,3,3,3,3,3,3,3,3,3,3,3,3,3,3,3,3,3,3,3,3,3,3,3,3,3,3,3,3,3,3,3,3,3,3,3,3,3,3,3,3,3,3,3,3,4,5,5,7,10],[19,15,13,14,11,11,9,8,7,6,5,5,4,4,3,3,3,3,3,3,3,3,3,3,3,4,3,3,2,2,2,2,2,2,2,2,2,2,2,2,3,3,4,4,4,4,4,4,4,4,4,4,4,4,3,3,3,3,3,3,3,3,3,3,3,3,3,3,3,2,2,3,2,2,2,2,2,2,1,1,1,1,1,1,1,1,1,1,0,1,1,1,1,1,1,1,1,1,2,2,2,2,2,2,2,2,2,3,3,3,3,3,3,4,3,3,3,3,3,3,3,3,3,2,3,2,2,2,2,2,2,2,2,2,2,2,2,2,2,2,2,2,2,2,2,2,2,2,2,2,2,2,2,2,1,2,2,2,1,2,2,2,2,2,2,2,2,2,2,2,2,2,2,3,3,3,3,3,3,3,3,3,3,3,3,3,3,3,3,3,4,4,4,4,3,3,3,3,3,3,3,3,3,3,3,3,3,3,3,3,2,3,3,2,2,2,2,2,2,2,3,2,2,2,3,2,2,2,3,2,2,2,3,3,3,3,3,3,3,3,3,3,3,3,2,2,2,2,2,2,2,2,2,2,2,1,2,2,2,2,2,2,2,2,2,2,2,2,3,2,3,3,3,3,3,3,3,3,3,3,3,3,3,3,3,3,3,3,3,3,3,3,3,3,3,3,3,3,4,3,3,3,4,3,3,4,4,4,3,3,3,3,3,3,3,3,3,3,3,3,3,3,3,3,3,3,3,4,4,5,6,7,10],[19,15,16,13,12,11,9,8,8,7,6,5,5,4,4,3,3,3,3,3,3,3,4,3,4,4,3,3,3,2,2,2,2,2,2,2,2,3,3,3,4,4,4,4,5,5,5,5,4,5,5,4,5,5,4,4,4,3,4,4,4,3,3,4,3,3,3,4,3,3,3,3,3,2,2,2,2,2,2,2,1,1,1,1,1,1,1,1,1,0,1,1,1,1,1,1,1,1,1,2,2,2,2,2,2,2,2,3,3,3,3,3,3,4,3,3,3,3,3,3,3,3,2,2,3,2,2,3,3,2,2,3,3,2,3,3,2,2,3,3,2,3,3,3,3,3,2,2,2,2,2,2,2,2,2,2,2,2,2,2,2,2,2,2,2,2,2,2,2,2,2,2,2,3,3,3,3,3,3,3,3,3,3,3,3,3,4,3,3,4,4,4,4,4,3,4,4,3,3,4,3,3,4,3,3,3,3,3,3,3,3,3,3,3,3,3,3,3,3,3,3,3,3,3,3,2,2,2,3,2,2,2,3,3,2,3,3,3,3,3,3,3,3,3,2,2,2,2,2,2,2,1,2,2,2,1,2,2,2,2,2,2,2,2,3,3,3,3,3,3,3,3,4,3,4,4,4,4,4,4,4,4,4,4,4,3,4,4,3,3,3,3,3,3,4,3,3,3,4,3,3,4,4,3,3,3,3,3,3,3,3,3,3,3,3,3,3,3,3,3,3,3,3,3,4,3,4,4,4,5,6,7,9],[17,16,16,14,11,11,9,9,8,7,6,5,5,4,4,3,3,3,4,3,3,3,3,3,4,4,3,3,3,2,2,2,2,2,2,2,3,3,3,3,3,4,4,4,5,5,5,5,5,4,4,4,4,5,4,4,4,3,4,3,4,3,3,4,3,3,3,3,3,3,3,3,3,2,2,2,2,2,2,2,1,1,1,1,1,1,1,1,1,1,0,1,1,1,1,1,1,1,1,1,2,2,2,2,2,2,2,2,2,3,3,3,3,3,3,2,3,3,2,2,3,2,2,2,2,2,2,2,2,2,2,2,2,2,2,2,2,2,3,3,2,3,3,3,3,3,2,2,2,2,2,2,2,2,2,2,2,2,1,2,2,2,2,2,2,2,2,2,2,2,2,2,2,2,2,2,2,3,2,3,2,2,3,3,2,2,3,3,3,3,3,3,3,3,3,3,3,3,3,3,3,3,3,3,3,3,3,3,3,3,3,3,3,3,3,3,3,2,2,2,3,2,2,2,2,2,2,2,2,2,2,2,2,2,2,2,3,2,3,3,3,3,3,2,2,2,2,2,2,2,2,1,1,2,2,1,2,2,2,2,2,2,2,2,3,2,3,3,3,3,3,3,3,3,3,4,3,3,3,3,4,3,3,4,3,3,3,3,3,3,3,3,3,3,3,3,3,3,3,3,3,3,3,3,3,3,3,3,3,3,3,3,3,3,3,3,3,3,3,3,3,3,3,3,3,3,3,3,4,5,5,7,9],[19,17,14,14,12,11,10,9,8,7,6,5,5,5,4,4,4,4,4,4,4,4,4,4,4,5,4,4,3,3,2,2,3,3,3,3,3,3,3,4,4,4,5,5,5,5,6,5,5,6,6,5,5,6,5,5,5,5,5,4,5,4,4,5,4,4,4,4,4,4,3,3,3,3,2,2,2,2,2,2,2,2,2,1,1,1,1,1,1,1,1,0,1,1,1,1,1,1,2,1,2,2,2,2,2,2,2,3,3,3,3,3,3,4,3,3,3,3,3,3,3,3,3,3,3,3,3,3,3,3,3,3,3,3,3,3,3,3,3,3,3,3,4,3,4,3,3,3,3,3,2,2,3,2,2,2,2,2,2,2,2,2,2,2,2,2,2,2,2,2,2,2,2,3,3,2,3,3,3,3,3,3,3,4,4,4,4,4,4,4,4,4,4,4,4,4,4,4,4,4,4,4,4,4,4,4,4,4,4,4,4,4,4,3,3,3,3,3,3,3,3,3,3,3,3,3,3,3,3,3,3,3,3,3,3,3,3,3,3,4,4,3,3,3,2,2,2,2,2,2,2,2,2,2,2,2,2,2,2,2,2,2,2,3,3,3,3,3,3,3,4,4,4,4,4,4,5,5,4,5,4,5,5,5,4,4,4,4,4,4,4,4,4,4,4,4,4,4,4,4,4,4,4,4,4,4,4,4,4,4,4,4,3,4,4,3,3,4,3,3,3,4,3,4,4,4,4,4,5,6,6,9,11],[18,15,14,14,11,12,10,9,9,7,6,6,5,5,4,4,4,4,4,4,4,4,4,4,4,4,4,4,3,3,3,2,3,3,2,2,3,3,3,3,4,4,5,5,5,5,5,5,5,5,5,4,5,5,4,4,4,4,4,4,4,4,4,4,4,4,4,4,4,3,3,3,3,3,2,2,2,2,2,2,2,2,2,1,1,1,1,1,1,1,1,1,0,1,1,1,1,1,1,1,1,1,2,2,2,2,2,2,3,3,3,3,3,4,3,3,3,3,3,3,3,3,3,2,3,3,3,3,3,2,3,3,3,3,3,3,3,3,3,3,3,3,3,3,3,3,3,3,3,2,2,2,2,2,2,2,2,2,2,2,2,2,2,2,2,2,2,2,2,2,2,2,2,3,3,3,3,3,3,3,3,3,3,3,3,3,4,4,3,4,4,4,4,4,4,4,4,4,4,4,4,3,4,4,3,3,4,4,4,3,3,4,3,3,3,3,3,3,3,3,3,3,3,3,3,3,3,3,3,3,3,3,3,3,3,3,3,3,3,3,3,3,3,3,2,2,2,2,2,2,2,1,2,2,2,2,2,2,2,2,3,2,2,3,3,3,3,3,3,3,3,4,4,4,4,4,4,4,4,4,4,4,4,4,4,4,4,4,4,4,4,4,3,4,4,4,4,4,4,3,4,4,4,3,4,4,4,4,4,4,4,4,3,4,4,3,3,4,4,3,3,4,4,4,4,4,4,4,5,6,6,8,10],[19,15,15,13,12,12,10,9,9,7,6,6,6,5,5,4,4,4,5,4,4,4,4,4,4,5,4,4,4,3,3,3,3,3,3,3,4,4,4,4,4,5,6,6,6,6,6,6,5,5,6,5,6,6,5,5,5,4,5,5,5,5,5,5,5,5,5,5,4,4,4,4,4,3,3,3,2,2,2,2,2,2,2,2,1,1,1,1,1,1,1,1,1,0,1,1,1,1,1,1,1,1,2,2,2,2,2,2,3,3,3,3,3,3,3,3,3,3,3,2,3,3,3,3,3,2,3,3,3,3,3,3,3,3,3,3,3,3,3,3,3,3,4,4,4,4,3,3,3,3,2,3,3,2,2,2,2,2,2,2,2,2,2,2,2,2,2,2,2,2,2,2,2,2,3,3,3,3,3,3,3,3,3,3,3,3,3,3,3,4,4,4,4,4,4,4,4,3,3,4,4,3,4,4,4,4,4,4,4,4,4,4,4,4,3,4,3,3,3,3,3,3,3,3,3,3,3,3,3,2,2,3,3,3,3,3,3,3,3,3,3,3,2,2,2,2,2,2,2,2,2,2,2,2,2,2,2,2,2,2,3,3,3,3,3,3,3,4,4,4,4,4,4,4,4,5,5,5,4,5,4,5,4,4,5,4,4,4,4,4,4,4,4,4,4,4,3,4,4,3,3,3,3,3,3,3,4,4,3,4,4,3,3,4,4,4,3,4,4,4,4,4,4,4,4,4,4,4,5,5,7,8,10],[19,16,15,14,12,12,10,10,9,7,7,6,6,5,4,4,4,4,4,4,4,4,4,4,4,5,4,4,4,3,3,3,3,3,3,3,3,4,4,4,4,5,5,5,6,6,6,5,5,5,5,5,5,6,5,5,4,4,5,4,5,4,4,5,4,4,4,4,4,4,4,4,3,3,3,3,2,2,2,2,2,2,2,2,2,2,1,1,1,1,1,1,1,1,0,1,1,1,1,1,1,1,1,2,2,2,2,2,2,2,2,3,3,3,3,2,3,3,2,2,3,3,2,2,3,2,2,3,3,2,3,3,3,3,3,3,3,3,3,3,3,3,4,3,4,4,3,3,3,3,3,3,3,2,2,2,2,2,2,2,2,2,2,2,2,2,2,2,2,2,2,2,2,2,2,2,2,3,2,3,2,3,3,3,3,3,3,3,3,3,4,3,4,3,3,4,4,3,3,4,4,3,4,4,4,3,4,4,4,4,3,4,4,3,3,3,3,3,3,3,3,3,3,3,3,3,3,3,3,2,2,3,3,3,3,3,3,3,3,3,3,3,3,2,2,2,2,2,1,2,2,2,2,2,2,2,2,2,2,2,3,3,3,3,3,3,3,3,3,4,4,4,4,4,4,4,5,5,4,4,5,4,4,4,4,4,4,4,4,4,4,4,3,4,4,3,3,4,3,3,3,4,3,3,3,3,4,4,4,3,4,3,3,4,4,4,3,4,3,4,4,4,4,4,4,4,4,4,5,6,6,7,10],[17,16,13,14,10,11,10,9,9,7,6,6,5,5,5,4,4,4,4,4,4,4,4,4,4,4,4,5,4,3,3,3,3,3,3,3,3,4,4,4,4,4,5,5,5,6,6,5,5,5,6,5,5,6,5,5,5,4,5,4,5,4,4,5,4,5,4,5,4,4,4,4,3,3,3,3,2,2,2,2,2,2,2,2,2,2,1,1,1,1,1,1,1,1,1,0,1,1,1,1,1,1,1,1,2,2,2,2,2,2,3,3,3,3,3,2,3,3,3,3,3,3,3,2,3,3,3,3,3,3,3,3,3,3,3,3,3,3,3,3,3,3,4,3,4,3,3,3,3,3,3,3,3,3,2,2,2,2,2,2,2,2,2,2,2,3,2,2,2,2,2,2,2,2,2,2,3,3,3,3,2,3,3,3,3,3,3,3,3,4,4,4,4,4,3,4,4,4,3,4,4,3,4,4,3,4,4,4,4,4,4,4,4,3,3,3,3,3,3,3,3,3,3,3,3,3,3,3,3,3,2,3,3,3,3,3,3,3,3,3,3,3,2,2,2,2,2,2,1,2,2,1,2,2,2,2,2,2,2,2,2,3,3,3,3,3,3,3,3,3,4,4,4,4,5,5,5,4,4,5,4,4,4,4,4,4,4,4,4,4,4,4,3,4,4,4,3,4,4,3,3,4,4,3,3,4,4,4,3,3,4,3,3,3,4,3,3,4,3,3,3,4,4,4,4,4,4,4,5,5,6,8,11],[17,14,13,12,11,11,9,8,8,7,6,6,5,5,5,4,4,4,4,4,4,4,4,4,4,4,4,4,3,3,3,3,3,3,3,3,4,4,4,4,4,4,5,5,5,6,6,5,5,5,5,5,5,5,5,5,5,4,4,4,5,4,4,4,4,4,4,4,4,4,4,4,3,3,3,3,2,2,2,2,2,2,2,2,2,2,2,1,1,1,1,1,1,1,1,1,0,1,1,1,1,1,1,1,1,2,2,2,2,2,2,2,3,3,2,2,3,2,2,2,3,3,2,2,3,3,2,3,3,3,3,3,3,3,3,3,3,3,3,3,3,3,4,3,4,3,3,3,3,3,2,2,3,2,2,2,2,2,2,2,2,2,2,2,2,2,2,2,2,2,2,2,2,2,3,2,2,3,3,3,3,3,3,3,3,3,3,3,3,3,4,4,4,3,3,4,4,3,3,4,4,3,4,3,3,3,4,4,4,4,3,4,4,3,3,3,3,3,3,3,3,3,3,3,3,3,3,3,3,2,2,3,3,3,2,3,3,3,2,3,3,2,2,2,2,2,2,1,1,2,2,1,2,2,2,2,2,2,2,2,3,3,2,3,3,3,3,3,4,4,4,4,4,4,4,5,5,4,4,5,4,4,4,4,4,4,4,4,3,4,4,3,3,4,4,3,3,3,4,3,3,3,3,3,3,3,4,3,3,3,4,3,3,3,4,3,3,4,4,3,3,4,4,4,4,4,4,4,5,5,6,8,10],[17,15,15,13,13,11,10,9,8,7,6,6,6,5,5,4,4,4,5,4,4,5,5,5,5,5,5,4,4,4,3,3,4,3,3,3,4,4,4,4,4,5,5,5,6,6,6,6,5,5,6,5,5,6,5,5,5,4,5,5,5,5,5,5,5,4,5,5,4,4,4,4,4,3,3,3,3,3,2,3,2,2,2,2,2,2,2,2,1,1,1,1,1,1,1,1,1,0,1,1,1,1,1,1,1,2,2,2,2,2,2,2,2,2,2,2,2,2,2,2,2,2,2,2,2,2,2,2,3,2,3,3,3,3,3,3,3,3,3,4,3,3,4,4,4,4,3,3,4,3,3,3,3,3,2,3,2,2,2,2,2,2,2,2,2,2,2,2,2,1,2,2,2,2,2,2,2,3,2,2,2,2,3,3,2,3,3,3,3,3,3,3,3,3,3,3,3,3,3,3,3,3,3,4,4,3,4,4,4,4,4,4,4,4,3,4,3,3,3,3,3,3,3,3,3,3,3,3,3,2,2,3,3,2,2,3,3,2,2,3,3,2,2,2,2,2,2,2,1,2,2,2,2,2,2,2,2,2,2,2,3,3,3,3,3,3,4,4,4,4,4,4,4,4,5,5,5,5,4,5,4,4,4,4,5,4,4,4,4,4,4,4,3,3,4,3,3,3,3,3,3,3,3,3,3,3,4,3,3,3,4,3,3,3,4,3,3,4,4,4,4,4,4,4,4,4,4,4,5,5,6,8,9],[18,17,15,13,12,11,10,9,8,7,6,6,5,5,4,4,4,4,4,4,4,4,4,4,4,4,4,4,3,3,3,3,3,3,3,3,3,4,4,4,4,4,5,4,5,5,5,5,5,5,5,5,5,5,4,4,4,4,4,4,4,4,4,4,4,4,4,4,4,4,3,3,3,3,3,2,2,2,2,2,2,2,2,2,2,2,2,2,1,1,1,1,1,1,1,1,1,1,0,1,1,1,1,1,1,1,1,2,2,2,2,2,2,2,2,2,2,2,2,2,2,2,2,2,2,2,2,2,2,2,2,3,3,2,3,3,3,3,3,3,3,3,3,3,4,3,3,3,3,3,3,3,3,2,2,2,2,2,2,2,2,2,2,2,2,1,2,2,1,1,2,2,1,2,2,2,2,2,2,2,2,2,2,2,2,2,3,2,3,3,3,3,3,3,3,3,3,3,3,3,3,3,3,3,3,3,4,3,4,4,3,3,3,3,3,3,3,3,3,3,3,3,2,2,3,2,2,2,2,2,2,2,2,2,2,2,2,2,2,2,2,2,2,2,2,1,1,1,1,1,1,1,2,2,2,2,2,2,2,2,2,2,3,3,3,3,3,3,3,3,3,4,4,4,4,4,4,4,4,4,4,4,4,4,3,3,4,4,3,3,3,3,3,3,3,3,3,3,3,2,3,3,3,2,3,3,3,3,3,3,3,3,3,3,3,3,3,3,3,3,3,3,3,3,4,3,4,3,4,5,5,7,10],[16,15,12,12,10,10,9,8,8,7,7,6,6,5,5,4,4,4,5,4,5,5,4,4,5,5,4,4,4,4,3,3,4,3,3,3,4,4,4,4,4,5,5,5,6,6,6,5,5,5,5,5,5,5,5,5,4,4,5,4,5,4,4,4,4,4,4,5,4,4,4,4,3,3,3,3,3,3,2,3,3,3,2,2,2,2,2,2,2,2,1,1,1,1,1,1,1,1,1,0,1,1,1,1,1,1,2,2,2,2,2,2,2,3,3,2,2,3,2,2,3,2,3,2,2,2,2,2,2,2,3,3,3,3,3,3,3,3,3,3,3,3,4,3,4,4,3,3,3,3,3,3,3,3,2,2,2,2,2,2,2,2,2,2,2,2,2,2,2,2,2,2,2,2,2,2,2,2,3,3,2,2,3,3,3,3,3,3,3,3,4,4,4,3,3,4,3,3,3,3,3,3,3,3,3,3,4,4,4,4,3,3,3,3,3,3,3,3,3,3,3,3,2,3,3,3,2,3,3,3,2,3,3,3,2,3,3,3,3,3,3,2,2,2,2,2,2,2,1,2,2,2,2,2,2,2,2,3,2,2,3,3,3,3,3,3,3,3,4,4,4,4,4,4,5,5,5,4,4,5,4,4,4,4,4,4,4,4,3,3,3,3,3,3,3,3,3,3,3,3,3,3,3,3,3,4,3,3,3,3,3,3,3,3,4,3,3,3,4,3,3,4,4,4,4,4,4,4,5,5,6,8,11],[17,14,12,12,10,10,9,8,8,7,6,6,6,5,5,4,4,5,5,4,4,5,5,4,4,5,4,4,4,4,3,3,4,3,3,3,4,4,4,4,5,5,6,6,6,6,6,6,5,5,6,5,6,5,5,5,5,5,5,5,5,4,4,5,4,4,4,5,4,4,4,4,4,3,3,3,3,3,3,3,3,2,3,2,2,2,2,2,2,2,2,1,1,1,1,1,1,1,1,1,0,1,1,1,1,1,1,2,2,2,2,2,2,2,2,2,2,2,2,2,2,2,2,2,2,2,3,3,3,2,3,3,3,3,3,3,3,3,3,3,3,4,4,4,4,4,3,3,3,3,3,3,3,3,2,3,2,2,2,2,2,2,2,2,2,2,2,2,2,2,2,2,2,2,2,2,2,3,3,3,2,2,3,3,3,3,3,3,3,3,3,3,3,3,3,3,3,3,3,3,3,3,3,3,4,3,4,4,4,4,4,4,4,3,3,4,3,3,3,3,3,3,3,3,3,3,3,3,3,2,2,2,3,2,2,2,3,2,2,3,2,2,2,2,2,2,2,1,1,2,2,2,2,2,2,2,2,3,2,3,3,3,3,3,3,3,3,4,4,4,4,4,4,4,5,5,5,4,4,4,4,4,4,4,4,4,4,4,4,4,4,3,3,3,3,3,3,3,3,3,3,3,3,3,3,3,3,3,3,3,3,3,3,3,3,3,3,3,4,4,4,4,4,4,4,4,4,4,5,5,6,8,10],[20,16,14,14,12,11,10,10,9,7,7,6,6,6,5,5,5,5,5,5,5,5,5,5,5,5,5,4,4,4,4,4,4,4,4,4,4,5,4,5,5,5,6,6,6,6,6,6,6,6,6,5,6,6,5,5,5,5,5,5,5,5,5,5,5,5,5,5,5,5,4,5,4,4,3,3,3,3,3,3,3,3,3,2,2,2,2,2,2,2,2,2,1,1,1,1,1,1,1,1,1,0,1,1,1,1,1,1,2,2,2,2,2,3,2,2,2,2,2,2,3,3,2,2,2,3,2,3,3,3,3,3,3,3,3,4,3,4,4,4,4,4,4,4,4,4,4,4,4,4,3,3,3,3,3,3,3,3,2,3,2,2,2,2,2,2,2,2,2,2,2,2,2,2,2,2,2,2,3,2,2,2,2,3,3,3,3,3,3,3,4,3,4,3,3,4,4,3,3,4,4,4,4,4,4,4,4,4,4,5,4,4,4,4,4,4,4,3,3,4,4,3,3,4,3,3,3,3,3,2,2,3,3,2,2,3,3,2,2,3,3,2,2,2,2,2,2,1,1,2,2,2,2,2,2,3,3,3,3,3,3,3,4,4,4,4,4,4,4,4,4,4,5,5,5,5,5,5,5,5,5,5,4,5,4,4,5,5,4,4,4,4,4,4,4,4,4,4,4,3,3,4,3,3,3,3,4,4,4,4,4,4,4,4,4,4,4,4,4,4,4,4,4,4,5,4,4,4,5,6,6,8,10],[20,17,14,15,12,13,11,10,10,8,7,8,7,7,6,6,6,6,6,6,6,6,6,6,6,6,6,6,5,5,5,5,5,5,5,5,5,6,6,6,6,6,7,7,7,7,7,7,7,7,7,6,7,7,6,7,6,6,6,6,6,6,5,6,5,6,6,6,6,5,5,5,5,4,4,4,4,4,4,4,4,4,4,3,3,3,3,2,2,2,2,2,2,2,2,2,1,1,1,1,1,1,0,1,1,1,1,2,2,2,2,2,2,3,3,3,3,3,3,3,3,3,3,3,3,3,3,3,4,3,4,4,4,4,4,4,4,5,5,4,5,5,5,5,6,5,5,5,5,4,4,4,4,4,4,4,4,4,3,3,3,3,2,3,3,2,2,2,2,2,2,2,2,2,2,2,3,3,3,3,3,3,3,3,4,4,4,4,4,4,5,4,4,4,4,4,4,4,4,4,5,5,5,5,5,5,5,5,5,5,5,5,5,5,4,4,4,4,4,4,4,4,4,4,4,3,3,3,3,3,3,3,3,3,3,3,3,3,3,3,3,3,2,2,2,2,2,2,2,2,2,2,3,3,3,3,3,3,3,3,3,4,4,4,4,4,4,5,5,5,5,5,5,5,6,6,6,6,5,6,6,5,5,6,5,5,5,5,5,5,4,5,5,4,4,5,4,4,4,4,4,4,4,4,4,4,4,4,4,4,4,4,4,4,4,4,4,4,4,4,4,5,4,5,5,5,5,5,6,6,6,9,12],[19,14,13,14,13,13,10,10,10,9,8,8,8,7,6,6,6,6,6,6,6,7,6,6,6,6,6,6,5,5,5,5,5,5,5,5,5,6,6,6,6,6,7,7,7,7,7,7,7,7,7,6,7,7,6,7,6,6,6,6,7,6,6,6,6,6,6,6,6,6,5,6,5,5,4,4,4,4,4,4,4,4,4,3,3,3,3,3,2,3,2,2,2,2,2,1,2,1,1,1,1,1,1,0,1,1,1,2,2,2,2,2,3,3,3,3,3,3,3,3,3,3,3,3,3,3,3,3,3,3,3,4,4,4,4,4,4,4,5,5,5,5,5,5,6,5,5,5,5,5,4,4,4,4,4,3,3,3,3,3,3,3,3,3,2,2,2,2,2,2,2,2,2,2,2,2,3,3,3,3,3,3,3,4,4,3,4,4,4,4,4,4,4,4,4,5,4,4,4,4,4,4,5,5,4,4,5,5,5,5,5,5,5,5,4,5,4,4,4,4,4,4,4,4,4,4,3,4,4,3,3,4,4,3,3,4,3,3,3,3,3,3,3,3,2,2,2,2,2,2,3,2,3,3,3,3,3,4,3,3,4,4,4,4,5,5,5,5,5,5,6,6,6,6,6,7,6,6,6,6,6,6,6,6,5,5,6,5,5,5,5,5,5,4,5,4,4,4,4,4,4,4,4,4,4,5,4,5,4,4,5,5,4,4,5,5,4,5,5,5,5,5,5,5,5,5,6,5,6,6,7,9,11],[20,15,14,14,14,13,12,11,10,9,8,8,8,7,7,7,7,7,7,7,7,7,7,7,7,7,6,6,6,5,6,6,6,6,6,6,6,7,7,7,7,7,8,8,8,8,8,8,7,8,8,7,7,8,7,8,8,7,7,7,7,7,6,7,7,7,7,7,6,7,7,7,7,6,5,5,5,5,4,5,4,4,5,4,4,3,4,3,3,3,3,3,2,2,2,2,2,2,2,1,1,1,1,1,0,1,1,1,2,2,2,2,3,3,3,2,3,3,4,3,4,4,3,3,4,4,4,5,5,4,5,5,5,4,5,5,5,5,6,6,6,6,6,6,6,6,6,6,6,6,5,5,5,5,4,5,4,4,4,4,4,3,3,4,3,3,3,3,2,2,3,3,2,2,2,2,3,3,4,4,3,4,4,4,4,5,5,4,5,5,5,5,5,5,5,5,5,5,5,5,6,6,6,5,6,6,6,6,6,6,6,6,6,6,6,6,5,5,5,5,5,5,5,6,5,4,5,5,5,4,4,4,4,4,4,4,4,3,3,3,3,3,2,3,2,2,3,2,2,3,3,3,3,4,4,4,4,4,5,5,5,5,5,6,6,6,6,6,6,6,7,7,7,6,7,7,7,7,6,7,7,7,6,6,6,6,6,6,6,6,5,5,6,5,5,6,6,5,5,5,5,4,4,4,4,5,5,5,5,5,5,5,5,6,6,6,6,5,6,6,6,6,6,6,6,6,6,6,6,6,7,9,11],[19,18,15,14,13,13,12,12,12,10,9,9,8,8,7,8,8,7,8,8,7,7,7,8,7,8,7,7,6,7,7,6,7,7,7,7,7,7,8,8,7,8,8,8,9,8,8,8,8,9,9,8,8,8,7,8,8,8,7,7,7,7,7,7,6,7,7,7,6,7,6,6,6,6,6,6,6,6,6,6,6,6,6,5,5,5,5,4,4,4,4,3,3,3,4,2,2,2,2,2,2,2,1,1,1,0,1,1,2,2,2,2,2,3,3,2,3,3,3,3,4,4,4,3,4,5,4,4,5,5,5,5,5,5,6,6,6,7,7,6,7,7,7,7,7,7,7,7,6,7,6,6,6,6,6,6,5,6,5,5,5,5,5,4,4,4,4,3,3,3,3,3,2,2,3,3,4,3,4,3,3,4,4,4,4,5,4,4,5,5,5,5,5,4,5,5,5,5,5,6,6,6,6,6,6,7,7,6,7,6,7,6,6,7,6,6,6,6,6,6,5,5,5,6,5,5,5,5,4,4,4,4,4,4,4,4,4,3,3,3,3,3,2,3,3,2,3,3,3,3,4,4,4,4,4,4,5,5,5,5,6,6,6,6,7,6,7,6,6,7,7,7,7,7,7,7,7,7,7,7,7,7,6,6,7,7,6,6,6,6,5,5,6,5,5,5,5,5,4,4,5,4,4,4,4,5,5,5,5,5,5,5,5,5,6,5,6,6,6,6,6,6,7,6,6,6,6,6,7,7,8,10,12],[20,18,16,16,14,14,13,12,12,10,10,9,9,9,9,9,9,8,9,9,8,8,8,8,8,8,8,8,8,8,8,7,8,7,7,7,8,8,8,8,8,8,9,9,10,9,9,9,9,8,9,8,8,9,8,9,8,8,8,8,8,8,7,8,7,7,7,7,7,8,7,8,8,7,7,7,6,6,6,6,6,6,6,6,5,5,5,4,4,5,4,3,4,3,3,3,3,2,2,2,2,2,2,2,5,1,0,1,2,1,1,2,2,3,2,2,3,3,2,3,4,4,4,3,4,5,5,5,5,5,5,6,6,6,6,6,6,6,7,6,7,7,7,7,7,7,7,7,7,6,6,6,6,6,6,6,6,6,5,5,5,4,5,5,4,3,3,4,3,3,3,3,2,2,3,3,3,3,4,4,3,5,5,4,5,6,5,5,5,6,5,5,5,5,5,5,5,6,6,5,7,7,7,6,6,6,7,7,7,7,7,7,7,7,6,6,6,7,7,7,6,6,6,6,6,5,5,5,4,4,4,4,4,4,3,4,4,3,3,3,3,3,2,3,3,3,2,2,3,3,3,3,4,4,4,5,5,6,6,6,6,7,8,8,7,7,7,7,8,8,8,7,8,7,8,8,8,7,8,8,7,7,7,7,8,7,7,7,7,6,6,6,7,5,5,7,6,5,5,5,5,4,5,4,4,5,5,5,5,6,5,6,6,6,6,7,7,6,8,7,7,7,8,7,8,7,7,6,7,8,8,10,12],[20,18,16,16,14,14,13,12,11,10,10,10,10,9,8,8,8,7,9,8,8,8,8,8,8,8,8,8,8,7,6,7,8,7,7,7,8,8,8,8,8,8,9,9,9,9,9,8,8,8,9,8,8,8,8,8,8,8,8,8,7,8,8,8,8,7,8,7,7,7,7,7,7,6,6,6,6,6,6,6,6,5,5,6,5,4,5,4,4,4,4,3,3,3,3,3,3,2,2,2,2,2,2,2,2,1,1,0,1,1,1,2,2,2,2,2,3,3,3,3,4,4,3,3,4,4,4,5,5,5,5,5,5,5,6,6,6,6,6,7,6,6,7,7,7,7,7,7,7,6,6,6,6,6,6,5,5,5,4,4,5,4,4,4,3,3,3,3,2,2,3,2,2,2,2,2,3,3,3,3,3,4,3,4,4,5,4,4,4,5,4,4,4,5,5,4,5,5,5,5,6,6,6,6,7,6,7,6,7,7,6,7,7,6,6,6,6,6,6,6,6,5,5,5,5,4,4,4,4,4,3,3,4,4,3,3,3,3,3,3,3,2,3,3,4,3,2,2,2,3,3,4,3,4,4,5,4,4,5,5,5,5,6,6,6,6,6,7,7,8,7,7,8,7,7,7,8,7,7,7,7,7,7,7,7,6,7,7,6,6,6,6,6,5,5,6,5,5,4,4,4,4,4,3,4,4,4,4,5,5,5,5,5,5,6,6,7,6,6,6,7,6,6,6,7,7,6,7,7,7,8,9,12],[23,19,19,17,16,15,15,13,13,12,11,11,11,10,9,9,10,9,10,10,10,10,9,9,9,9,9,9,9,8,8,8,8,9,8,7,8,9,9,9,10,10,10,10,10,10,10,10,9,10,10,9,10,9,9,9,10,9,9,8,9,9,8,9,8,9,9,9,8,8,8,8,8,7,6,7,6,7,6,7,6,6,6,6,6,5,5,5,5,4,4,4,4,4,3,3,4,3,2,3,3,3,2,2,2,3,2,1,0,1,2,2,2,3,3,2,3,3,4,3,4,4,4,3,4,5,5,5,5,5,5,6,6,5,6,6,6,6,7,7,7,7,8,7,9,8,8,8,8,7,7,6,6,6,6,6,5,5,5,5,5,4,4,5,4,3,3,3,3,3,3,3,2,2,3,3,3,4,4,4,3,4,4,4,4,5,5,5,5,6,5,5,5,5,5,6,6,5,6,6,7,7,7,7,7,7,8,7,8,8,7,7,8,7,6,7,6,6,6,6,6,6,6,6,6,5,5,5,5,4,4,4,4,5,4,4,4,3,3,4,3,3,3,3,3,3,3,3,3,3,4,4,4,4,4,4,5,6,5,5,6,6,6,7,7,7,6,7,7,8,8,9,9,8,9,9,9,9,9,9,8,8,8,8,8,7,8,8,7,7,7,7,7,7,7,6,6,6,5,5,5,5,5,4,5,5,6,6,5,5,6,6,6,6,7,6,6,7,7,7,7,8,7,7,8,8,8,7,8,8,9,11,13],[21,19,16,17,14,15,15,13,14,11,11,11,11,10,10,9,9,10,10,10,10,10,10,9,9,10,9,10,9,9,8,9,9,8,9,8,9,9,9,9,9,10,10,10,10,10,10,10,9,9,10,9,9,9,9,9,9,9,9,9,9,9,8,9,9,8,9,9,8,9,9,9,9,8,7,8,8,7,7,7,6,7,7,6,6,6,6,6,5,6,5,5,5,4,4,4,4,3,3,3,3,3,2,3,3,2,2,1,1,0,1,1,2,2,2,2,3,3,3,3,5,5,4,4,5,5,5,6,6,5,6,7,6,6,6,7,7,7,7,7,8,8,8,8,8,8,9,8,8,8,7,7,7,7,7,7,6,6,6,6,5,5,5,5,4,4,4,4,3,3,3,3,2,2,3,3,3,3,3,4,3,4,4,4,4,5,5,5,6,6,6,5,6,5,6,7,8,7,7,7,7,7,8,7,7,7,8,8,8,8,8,8,8,8,7,8,7,7,7,7,7,7,7,7,7,6,6,6,5,5,5,5,5,5,4,5,4,3,4,4,3,3,3,3,4,3,4,4,4,4,4,4,5,5,5,5,6,7,7,7,7,8,8,8,9,8,8,9,9,9,9,9,9,8,9,9,9,9,9,9,8,9,9,8,9,8,9,8,8,7,7,7,8,7,7,7,7,7,6,5,5,5,5,4,5,5,6,6,5,6,7,6,7,7,8,7,7,8,8,8,8,8,9,8,8,8,8,7,8,8,9,11,12],[19,17,14,14,13,13,12,11,11,9,9,9,8,8,7,7,7,7,7,7,7,7,7,7,7,7,7,7,6,6,6,6,6,6,6,5,6,6,7,6,7,7,8,8,8,8,8,7,7,7,8,7,7,7,7,7,7,6,6,6,6,6,6,6,6,6,6,6,6,6,6,6,6,6,5,6,5,5,5,5,5,5,5,5,5,4,5,4,4,4,4,3,3,4,3,3,3,3,2,2,2,2,2,2,2,2,1,1,1,1,0,1,1,1,2,1,2,2,2,2,2,3,2,2,2,3,3,3,3,3,3,4,4,4,5,5,4,5,5,5,5,5,6,6,6,6,6,5,6,5,5,5,4,5,5,4,4,4,4,4,4,3,3,3,3,3,2,2,2,2,2,2,2,2,2,2,3,3,3,3,2,3,3,2,3,3,3,3,3,4,3,3,3,3,4,3,4,4,4,4,4,4,5,4,5,4,5,5,6,6,5,5,5,5,5,5,5,4,4,5,5,4,4,5,4,3,3,3,3,3,3,3,3,3,2,3,3,2,2,3,2,2,2,2,2,2,2,2,2,2,3,3,3,3,4,4,4,4,5,5,4,5,5,5,5,5,5,5,6,6,6,6,6,6,6,6,6,6,6,6,6,6,5,6,5,5,5,5,5,5,4,4,4,4,4,4,4,3,3,3,3,3,3,3,3,3,3,4,4,4,4,4,4,4,5,5,5,5,5,5,5,5,5,5,6,6,5,5,6,6,7,9,10],[19,15,14,14,12,12,11,10,10,9,8,8,8,7,7,6,6,6,7,7,6,7,6,6,6,7,6,6,6,6,5,5,6,6,6,5,6,6,6,6,6,7,7,7,7,7,7,7,6,7,7,6,7,7,6,7,7,6,6,6,6,6,5,5,6,6,6,6,6,6,6,5,6,5,5,5,5,5,5,5,5,5,5,5,5,5,4,4,4,4,4,4,4,3,3,3,3,3,3,3,3,2,2,2,2,2,2,2,1,1,1,0,1,1,1,1,1,1,2,2,2,2,2,2,2,3,3,3,3,3,4,3,4,4,4,4,4,5,5,5,5,5,5,5,6,5,6,5,5,5,5,4,4,5,4,4,4,4,4,3,4,3,3,3,3,3,3,3,2,2,2,2,2,2,2,2,3,3,3,2,2,2,2,2,2,3,2,2,3,3,3,2,3,3,3,3,3,3,3,4,4,4,4,4,4,4,5,5,5,5,5,5,5,5,5,5,4,4,4,4,4,4,4,4,3,3,3,3,3,3,3,3,3,3,2,2,2,2,2,3,2,2,2,2,2,2,2,2,2,2,3,3,3,3,3,3,4,4,4,4,4,4,5,4,5,5,5,5,5,5,5,5,5,6,6,6,6,6,5,5,5,5,5,5,5,5,5,4,4,4,4,4,4,4,4,3,3,3,3,3,3,3,3,2,3,3,3,3,3,3,4,4,4,4,4,4,4,4,4,5,4,5,5,5,5,5,5,4,5,6,6,8,10],[22,17,15,16,14,13,12,11,11,10,9,8,8,7,7,7,6,6,6,7,7,7,6,6,7,7,7,6,6,6,6,5,5,6,5,5,5,6,6,6,6,6,7,7,7,7,7,7,6,7,6,6,7,6,6,7,6,6,5,5,5,5,5,5,5,5,6,6,5,5,5,5,5,5,5,5,5,5,5,5,5,5,5,4,4,5,5,4,4,4,3,3,4,4,3,3,3,3,3,3,3,3,2,3,2,2,2,2,2,1,1,1,0,1,1,1,1,1,1,1,2,2,2,2,2,2,2,3,3,3,3,3,3,3,4,4,4,4,4,4,4,5,5,5,5,5,5,5,5,5,5,4,4,4,4,4,3,3,3,3,3,3,3,2,3,2,2,2,2,2,2,2,2,2,2,2,3,3,2,2,2,2,2,2,2,2,2,2,2,3,3,2,2,2,2,2,3,3,3,3,3,3,3,3,4,4,4,4,5,5,4,5,4,4,4,4,4,3,4,4,3,3,3,3,3,3,3,3,3,3,3,3,3,2,2,3,2,2,2,3,2,2,2,2,3,2,3,3,2,3,3,3,3,3,3,3,3,4,4,4,4,4,4,4,4,5,5,5,5,5,5,5,6,5,6,6,6,5,5,6,5,5,5,5,4,4,5,4,4,4,4,3,3,3,3,3,3,3,3,2,2,3,2,2,3,3,3,3,3,3,3,4,3,3,4,4,4,4,4,4,4,5,5,5,5,5,5,4,5,5,6,8,12],[19,16,14,14,12,12,12,11,10,9,9,8,8,7,7,6,6,6,6,6,6,6,6,6,6,7,6,6,6,5,5,5,5,6,5,5,5,6,6,6,6,6,7,7,7,7,7,6,6,6,6,6,6,6,6,6,6,5,5,5,5,5,4,5,5,5,5,6,5,5,5,5,4,5,4,4,4,5,4,5,5,5,4,4,4,4,4,3,4,4,3,3,4,3,3,3,3,3,3,3,3,2,3,3,2,2,2,2,2,2,1,1,1,0,1,1,1,1,1,1,1,2,2,2,2,2,2,3,2,2,3,3,3,3,3,3,3,4,4,4,4,4,4,4,5,5,5,5,4,4,4,4,3,4,4,3,3,3,3,3,3,3,2,2,3,2,2,2,2,2,2,2,2,2,2,2,3,3,3,2,2,2,2,2,2,2,2,2,2,3,3,2,3,2,2,3,3,2,3,3,3,3,4,3,3,4,4,4,4,4,4,4,4,4,4,4,3,3,3,3,3,3,3,3,3,3,2,3,2,2,2,2,2,2,2,2,2,2,2,2,2,2,2,2,3,2,2,3,2,2,3,3,3,3,3,3,3,3,3,3,3,4,4,4,4,4,4,4,4,5,5,4,5,5,5,5,5,5,4,5,5,4,4,4,4,4,4,4,3,3,3,3,3,3,3,3,2,3,2,2,2,2,2,2,2,3,3,3,3,3,3,3,3,3,3,4,3,3,4,4,4,4,4,4,5,4,4,4,5,5,5,8,11],[21,17,14,14,13,12,12,10,10,8,8,7,7,6,6,5,5,5,5,5,5,5,5,5,5,5,5,5,5,4,4,4,4,4,4,4,4,4,4,4,5,5,6,6,5,6,6,5,5,5,5,5,5,5,5,5,4,4,4,4,4,4,4,4,4,4,4,4,4,4,4,4,4,4,3,4,3,3,3,4,3,3,4,3,3,3,3,3,3,3,3,2,3,3,2,2,3,2,2,2,2,2,2,2,2,2,2,2,2,1,1,1,1,1,0,1,1,1,1,1,1,1,1,1,2,2,2,2,2,2,2,2,2,2,3,3,3,3,3,3,3,3,3,4,4,4,4,4,3,3,3,3,3,3,3,3,2,2,2,2,2,2,2,2,2,2,2,2,2,1,1,2,2,1,2,2,2,2,2,2,2,2,2,2,2,2,2,2,2,2,2,2,2,2,2,2,2,2,2,2,2,2,3,3,3,3,3,3,3,4,3,3,3,3,3,3,3,2,3,3,3,2,2,3,3,2,2,2,2,2,2,2,2,2,2,2,2,2,2,2,2,2,2,2,2,2,2,2,2,2,2,2,2,2,2,2,2,3,3,3,3,3,3,3,3,3,3,3,4,4,4,4,4,4,4,4,4,4,4,4,4,4,3,4,3,3,3,3,3,3,3,3,3,3,3,2,2,2,2,2,2,2,2,2,2,2,2,3,3,3,3,3,3,3,3,3,3,3,3,3,3,3,3,4,4,4,4,4,4,4,5,7,9],[19,16,14,13,12,11,11,9,9,7,6,6,6,5,5,4,4,4,5,4,4,5,4,4,5,5,5,4,4,4,4,3,4,4,3,3,4,4,4,4,4,4,5,5,5,5,5,5,4,4,4,4,4,4,4,4,4,4,4,4,4,3,3,4,3,4,4,4,4,3,3,4,3,3,3,3,3,3,3,3,3,3,3,3,3,3,3,2,3,2,2,2,2,2,2,2,2,2,2,2,2,2,2,2,2,2,2,1,2,1,1,1,1,1,1,0,1,1,1,1,1,1,1,1,1,1,1,2,2,2,2,2,2,2,2,2,2,2,3,3,3,3,3,3,3,3,3,3,3,3,3,3,2,3,3,2,2,2,2,2,2,2,2,2,2,2,1,1,1,1,1,1,1,1,2,2,2,2,2,2,1,1,2,1,1,2,2,1,1,2,2,2,2,2,2,2,2,2,2,2,2,2,2,2,2,2,3,3,3,3,3,3,3,2,3,3,2,2,2,3,2,2,2,2,2,2,2,2,2,2,2,2,2,2,2,2,2,2,2,2,2,2,2,2,2,2,2,2,2,2,2,2,2,2,2,2,2,2,2,2,3,3,3,3,3,3,3,3,3,3,3,3,4,4,4,4,4,4,4,4,3,3,3,3,3,3,3,3,2,2,2,2,2,2,2,2,2,2,2,2,2,2,2,2,2,2,2,2,2,2,2,2,2,2,3,3,3,3,3,3,3,3,3,3,4,3,3,3,4,4,4,6,10],[20,14,13,12,11,11,10,9,8,8,7,7,7,6,5,5,5,5,5,5,5,5,5,5,5,5,5,5,4,4,4,4,4,4,4,4,4,4,4,4,4,5,5,5,5,5,5,5,5,5,5,4,5,5,4,5,4,4,4,4,4,4,3,4,3,4,4,5,4,4,4,4,3,4,3,4,3,3,3,4,4,4,4,3,3,3,3,3,3,3,3,3,3,3,2,2,2,2,2,2,2,2,2,2,2,2,2,2,2,1,1,1,1,1,1,1,0,1,1,1,1,1,1,1,1,1,2,2,2,2,2,2,2,2,2,2,2,3,3,3,3,3,3,3,4,4,4,4,3,3,3,3,3,3,3,3,2,3,2,2,2,2,2,2,2,2,1,2,2,1,1,2,1,1,2,2,2,2,2,2,1,1,2,2,1,1,2,1,1,2,2,2,2,2,2,2,2,2,2,2,2,2,2,2,2,3,3,3,3,3,3,3,3,3,3,3,2,2,2,3,2,2,2,2,2,2,2,2,2,2,2,2,2,2,2,2,2,2,2,2,2,2,2,2,2,2,2,2,2,2,2,2,2,2,2,2,2,3,3,3,3,3,3,3,3,3,3,3,3,4,4,3,4,4,4,4,4,4,4,4,4,3,3,3,3,3,3,3,3,2,2,2,2,2,2,2,2,2,2,2,2,2,2,2,2,2,2,2,2,2,2,2,2,2,3,3,3,3,3,3,3,3,3,3,4,3,3,3,4,4,5,6,10],[20,14,13,13,11,11,10,9,9,7,7,6,6,5,5,4,4,4,4,4,5,5,4,4,4,5,5,4,4,4,4,3,4,4,4,3,4,4,4,4,4,4,5,5,5,5,5,4,4,4,4,4,4,4,4,4,4,4,4,4,3,3,3,3,3,4,4,4,4,3,3,4,3,3,3,3,3,3,3,3,3,3,3,3,3,3,3,2,3,3,2,2,2,2,2,2,2,2,2,2,2,2,2,2,2,2,2,2,2,2,1,1,1,1,1,1,1,0,1,1,1,1,1,1,1,1,1,2,2,2,2,2,2,2,2,2,2,2,3,3,3,3,3,3,3,3,3,3,3,3,3,3,2,2,2,2,2,2,2,2,2,2,2,2,2,2,1,1,2,1,1,2,1,1,2,2,2,2,2,2,1,1,2,1,1,1,2,1,1,2,2,2,2,2,1,2,2,2,2,2,2,2,2,2,2,2,3,3,3,3,3,3,3,2,2,2,2,2,2,2,2,2,2,2,2,2,2,2,2,1,2,2,2,2,2,2,2,2,2,2,2,2,2,2,2,2,2,2,2,2,2,2,2,2,2,2,2,2,2,2,2,3,3,2,3,3,3,3,3,3,3,3,4,3,3,4,4,3,3,3,3,3,3,3,3,3,3,3,2,2,2,2,2,2,2,2,2,2,2,1,2,2,2,2,2,2,2,2,2,2,2,2,2,2,2,2,2,3,3,3,3,3,3,3,3,3,3,3,4,4,4,7,10],[19,15,13,13,11,11,10,8,8,7,6,6,5,5,5,4,4,4,4,4,4,4,4,4,4,4,4,4,4,3,3,3,3,3,3,3,3,3,4,3,4,4,4,5,4,5,5,4,4,4,4,3,4,4,3,4,3,3,3,3,3,3,3,3,3,3,3,3,3,3,3,3,3,3,3,3,3,3,3,3,3,3,3,2,2,3,3,2,2,2,2,2,2,2,2,2,2,2,2,2,2,2,2,2,2,2,2,2,2,2,1,1,1,1,1,1,1,1,0,1,1,1,1,1,1,1,1,1,1,1,2,2,2,2,2,2,2,2,2,2,2,2,3,3,3,3,3,3,2,2,2,2,2,2,2,2,2,2,2,2,2,2,1,1,1,1,1,1,1,1,1,1,1,1,2,2,2,2,2,1,1,1,1,1,1,1,1,1,1,2,2,1,2,2,1,2,2,1,2,2,2,2,2,2,2,2,2,2,2,3,2,2,2,2,2,2,2,2,2,2,2,2,2,2,2,2,2,2,2,1,1,2,2,1,2,2,2,1,2,2,2,2,2,2,2,1,2,2,1,1,2,2,2,2,2,2,2,2,2,2,2,2,2,2,2,3,3,2,3,3,3,3,3,3,3,3,3,3,3,3,3,3,2,3,2,2,2,2,2,2,2,2,2,2,2,2,2,2,2,1,1,2,1,1,2,2,2,2,2,2,2,2,2,2,2,2,2,2,2,2,3,3,3,3,3,3,3,3,3,4,4,6,9],[18,15,13,12,11,10,9,8,8,7,6,5,5,5,4,4,4,4,4,4,4,4,4,4,4,4,4,4,4,3,3,3,3,3,3,3,3,3,3,4,3,4,4,4,4,4,4,4,4,3,4,3,3,4,3,3,3,3,3,3,3,3,3,3,3,3,3,3,3,3,3,3,3,3,3,3,3,3,3,3,3,3,3,2,2,2,2,2,2,2,2,2,2,2,2,2,2,2,2,2,2,2,2,2,2,2,2,2,2,2,1,1,1,1,1,1,1,1,1,0,1,1,1,1,1,1,1,1,1,1,2,2,2,2,2,2,2,2,2,2,2,2,2,3,3,3,3,3,2,2,2,2,2,2,2,2,2,2,2,2,2,2,1,1,1,1,1,1,1,1,1,1,1,1,1,2,2,2,2,1,1,1,1,1,1,1,1,1,1,1,1,1,1,1,1,1,2,1,1,2,2,2,2,2,2,2,2,2,2,2,2,2,2,2,2,2,2,2,2,2,2,2,2,2,2,2,2,2,2,1,1,2,2,1,2,2,2,2,2,2,2,2,2,2,2,1,2,2,1,1,2,2,2,2,2,2,2,2,2,2,2,2,2,2,2,3,2,3,3,3,3,3,3,3,3,3,3,3,3,3,2,3,3,2,2,2,2,2,2,2,2,2,2,2,2,2,1,2,1,1,1,2,1,1,2,2,2,2,2,2,2,2,2,2,2,2,2,2,2,3,3,3,3,3,3,3,3,3,3,4,4,6,10],[17,13,12,10,10,9,9,8,7,6,6,5,5,5,4,4,4,4,4,4,4,4,4,4,4,4,4,4,3,3,3,3,3,3,3,3,3,3,3,3,3,4,4,4,4,4,4,4,3,4,4,3,3,3,3,3,3,3,3,3,3,3,2,2,2,3,3,3,3,3,3,3,3,3,3,2,3,3,3,3,3,3,3,2,2,2,2,2,2,2,2,2,2,2,2,2,2,2,2,2,2,2,2,2,2,2,2,2,2,2,1,1,1,1,1,1,1,1,1,1,0,1,1,1,1,1,1,1,1,1,2,2,2,2,2,2,2,2,2,2,2,2,2,2,3,3,3,3,2,2,2,2,2,2,2,2,2,2,2,2,2,2,1,1,1,1,1,1,1,1,1,1,1,1,1,2,2,2,1,1,1,1,1,1,1,1,1,1,1,1,1,1,1,1,1,1,1,1,1,1,1,1,2,2,2,2,2,2,2,2,2,2,2,2,2,2,2,2,2,2,2,2,2,2,2,1,2,2,1,1,1,2,1,1,2,2,1,1,2,2,2,2,2,2,2,1,2,2,1,1,2,2,2,2,2,2,2,2,2,2,2,2,2,2,2,2,2,2,2,3,2,2,3,3,3,3,3,2,3,3,2,2,2,2,2,2,2,2,2,2,2,2,2,2,2,1,1,1,1,1,1,1,1,1,1,2,2,2,2,2,2,2,2,2,2,2,2,2,2,2,2,2,2,3,3,2,2,2,3,3,4,6,9],[16,14,12,11,10,9,9,8,8,6,6,5,5,5,4,4,4,4,4,4,4,4,3,4,4,4,4,4,3,3,3,3,3,3,3,3,3,3,3,3,3,4,4,4,4,4,4,4,4,4,4,3,4,4,3,3,3,3,3,3,3,3,2,3,3,3,3,3,3,3,3,3,2,3,2,2,3,2,2,3,3,3,2,2,2,2,2,2,2,2,2,2,2,2,2,2,2,2,2,2,2,2,2,2,2,2,2,2,2,2,2,2,1,1,1,1,1,1,1,1,1,0,1,1,1,1,1,1,1,1,2,1,2,2,2,2,2,2,2,2,2,2,2,2,3,3,2,2,2,2,2,2,2,2,2,2,2,2,2,2,2,2,1,1,2,1,1,1,1,1,1,2,2,1,2,2,2,2,2,2,1,1,1,1,1,1,1,1,1,1,1,1,1,1,1,1,1,1,1,2,2,2,2,2,2,2,2,2,2,2,2,2,2,2,2,2,2,2,2,2,2,2,2,2,2,1,1,1,1,1,1,1,1,1,1,2,1,2,2,2,2,2,2,2,2,2,2,2,2,1,2,2,1,2,2,2,2,2,2,2,2,2,2,2,2,2,2,2,2,3,2,2,3,3,3,3,3,3,2,2,2,2,2,2,2,2,2,2,2,2,2,2,2,2,2,1,1,1,1,1,1,1,1,1,1,2,2,2,2,2,2,2,2,2,2,2,2,2,2,2,2,2,2,3,3,2,2,3,3,3,5,7,10],[17,15,13,12,11,10,10,8,8,6,6,5,5,5,4,4,4,4,4,4,4,4,3,4,4,4,4,4,3,3,3,3,3,3,3,3,3,3,3,3,3,3,4,4,4,4,4,4,3,3,3,3,4,3,3,3,3,3,3,3,3,2,2,2,3,3,3,3,3,3,3,3,3,3,2,2,2,2,2,3,2,2,2,2,2,2,2,2,2,2,2,2,2,2,2,2,2,2,2,2,2,2,2,2,2,2,2,2,2,2,1,1,1,1,1,1,1,1,1,1,1,1,0,1,1,1,1,1,1,1,1,1,1,1,2,2,2,2,2,2,2,2,2,2,3,2,2,2,2,2,2,2,2,2,2,2,2,2,2,1,1,1,1,1,1,1,1,1,1,1,1,1,1,1,2,2,2,2,2,2,1,1,1,1,1,1,1,1,1,1,2,1,1,1,1,1,1,1,1,2,1,1,2,2,2,2,2,2,2,2,2,2,2,2,2,2,2,2,2,2,2,1,1,2,1,1,1,1,1,1,1,1,1,1,2,2,1,2,2,2,2,2,2,2,2,1,2,2,1,1,1,1,1,2,2,2,2,2,2,2,2,2,2,2,2,2,2,2,2,3,2,2,3,3,3,3,3,2,2,2,2,2,2,2,2,2,2,2,2,2,2,2,2,2,2,1,1,1,1,1,1,1,1,1,2,2,2,2,2,2,2,2,2,2,2,2,2,2,2,2,2,2,2,3,3,2,2,2,3,3,4,6,10],[16,14,12,12,10,9,9,7,7,6,6,5,5,4,4,4,4,3,3,3,4,4,3,3,4,4,4,4,3,3,3,3,3,3,3,2,3,3,3,3,3,3,4,4,4,4,4,3,3,3,3,3,3,3,3,3,3,3,3,3,3,2,2,2,2,3,3,3,3,3,3,3,3,3,2,2,2,2,2,2,2,2,2,2,2,2,2,2,2,2,2,2,2,2,2,2,2,2,2,2,2,2,2,2,2,2,2,2,2,2,2,1,1,1,1,1,1,1,1,1,1,1,1,0,1,1,1,1,1,1,1,1,1,1,1,1,2,2,2,2,2,2,2,2,2,2,2,2,2,2,2,2,2,2,2,2,1,2,1,1,1,1,1,1,1,1,1,1,1,1,1,1,1,1,2,2,2,2,2,1,1,1,1,1,1,1,1,1,1,1,1,1,1,1,1,1,1,1,1,2,1,1,1,2,2,2,2,2,2,2,2,2,2,2,2,2,2,2,2,2,2,2,1,2,2,1,1,1,1,1,1,2,1,1,2,2,2,1,2,2,2,2,2,2,2,2,2,2,1,1,2,1,1,2,2,2,2,2,2,2,2,2,2,2,2,2,2,2,2,2,2,3,3,3,3,3,3,3,2,3,2,2,2,2,2,2,2,2,2,2,2,2,2,2,2,1,1,2,1,1,1,2,1,1,2,2,2,2,2,2,2,2,2,2,2,2,2,2,2,2,2,2,2,3,3,3,2,3,3,3,4,6,9],[17,14,13,11,10,9,9,8,7,6,5,5,5,4,4,3,3,3,3,3,3,4,3,3,4,4,4,4,3,3,3,3,3,3,3,2,3,3,3,3,3,3,4,4,4,4,4,3,3,3,3,3,3,3,3,3,3,3,3,3,3,2,2,2,2,2,3,3,3,2,2,2,2,2,2,2,2,2,2,2,2,2,2,2,2,2,2,2,2,2,2,2,2,2,2,2,2,2,2,2,2,2,2,2,2,2,2,2,2,2,2,2,1,2,1,1,1,1,1,1,1,1,1,1,0,1,1,1,1,1,1,1,1,1,1,1,2,2,2,2,2,2,2,2,2,2,2,2,2,2,2,2,2,2,2,2,1,2,1,1,1,1,1,1,1,1,1,1,1,1,1,1,1,1,2,2,2,2,2,2,1,1,1,1,1,1,1,1,1,1,1,1,1,1,1,1,1,1,1,1,1,1,1,2,1,2,2,2,2,2,2,2,2,2,2,2,2,1,2,2,2,1,1,2,1,1,1,2,1,1,1,2,2,1,2,2,2,2,2,2,2,2,2,2,2,2,2,2,1,1,2,2,1,2,2,2,2,2,2,2,2,2,2,2,2,2,2,2,2,2,2,2,3,2,3,3,3,2,2,2,2,2,2,2,2,2,2,2,2,2,2,2,1,2,2,1,1,1,1,1,1,1,1,1,2,2,2,2,2,2,2,2,2,2,2,2,2,2,2,2,2,2,2,2,3,2,2,2,3,3,4,6,10],[16,15,13,12,11,9,9,8,7,6,6,5,5,4,4,3,3,3,3,3,3,3,3,3,3,4,4,4,3,3,3,2,2,3,2,2,2,3,3,3,3,3,4,4,4,4,4,3,3,3,3,3,3,3,3,3,3,3,2,2,2,2,2,2,2,2,2,3,2,2,2,2,2,2,2,2,2,2,2,2,2,2,2,2,2,2,2,2,2,2,2,2,2,2,2,2,2,2,2,2,2,2,2,2,2,2,2,2,2,2,2,2,2,1,1,1,1,1,1,1,1,1,1,1,1,0,1,1,1,1,1,1,1,1,1,1,1,1,2,2,2,2,2,2,2,2,2,2,2,2,2,2,1,2,2,1,1,1,1,1,1,1,1,1,1,1,1,1,1,1,1,1,1,1,2,2,2,2,2,2,1,1,1,1,1,1,1,1,1,1,1,1,1,1,1,1,1,1,1,1,1,1,1,1,1,1,2,2,2,2,2,2,2,2,2,2,2,1,1,2,1,1,1,1,1,1,1,1,1,1,1,2,1,1,2,2,2,2,2,2,2,2,2,2,2,2,2,2,1,1,1,1,1,1,2,1,1,2,2,2,2,2,2,2,2,2,2,2,2,2,2,2,2,2,3,2,2,2,2,2,2,2,2,2,2,2,2,2,2,2,2,2,1,2,2,1,1,1,1,1,1,1,1,1,2,2,2,2,2,2,2,2,2,2,2,2,2,2,2,2,2,2,2,2,2,2,2,2,3,3,5,7,11],[15,14,12,11,10,9,8,7,7,6,5,5,4,4,4,4,3,3,3,3,3,3,3,3,3,4,4,4,3,3,3,3,3,3,3,2,3,3,3,3,3,3,4,4,4,4,4,3,3,3,3,3,3,3,3,3,3,3,2,3,3,2,2,2,2,2,3,3,3,2,3,3,2,3,2,2,2,2,2,2,2,2,2,2,2,2,2,2,2,2,2,2,2,2,2,2,2,2,2,2,2,2,2,2,2,2,2,2,2,2,2,2,2,2,2,2,1,1,1,1,1,1,1,1,1,1,0,1,1,1,1,1,1,1,1,1,1,1,1,2,2,2,2,2,2,2,2,2,2,2,2,2,2,2,2,1,1,1,1,1,1,1,1,1,1,1,1,1,1,1,1,1,2,2,2,2,2,2,2,2,2,1,2,1,1,1,1,1,1,1,1,1,2,1,1,1,1,1,1,1,1,1,1,2,1,1,2,2,2,2,2,2,2,2,2,2,2,1,1,2,2,1,1,2,2,1,1,2,1,1,1,2,2,1,2,2,2,2,2,2,2,2,2,2,2,2,2,2,1,1,2,2,1,2,2,2,2,2,2,2,2,2,2,2,2,2,2,2,2,2,2,3,3,3,3,3,3,2,3,2,2,2,2,2,2,2,2,2,2,2,2,2,2,2,2,1,1,2,1,1,2,2,2,2,2,2,2,2,2,2,2,2,2,2,2,2,2,2,2,2,2,2,2,3,3,2,2,2,3,4,4,6,10],[16,13,12,10,10,8,8,7,6,6,5,5,4,4,4,3,3,3,3,3,3,3,3,3,3,4,3,3,3,3,3,3,3,3,2,2,3,3,3,3,3,3,3,3,3,4,4,3,3,3,3,3,3,3,3,3,3,3,2,2,2,2,2,2,2,2,2,3,2,2,2,2,2,2,2,2,2,2,2,2,2,2,2,2,2,2,2,2,2,2,2,2,2,2,2,2,2,2,2,2,2,2,2,2,2,2,2,2,2,2,2,2,2,2,2,2,1,1,1,1,1,1,1,1,1,1,1,0,1,1,1,1,1,1,1,1,1,1,1,1,2,2,2,2,2,2,2,2,2,2,2,2,1,1,2,1,1,1,1,1,1,1,1,1,1,1,1,1,1,1,1,1,2,2,2,2,2,2,2,2,1,1,1,1,1,1,1,1,1,1,1,1,1,1,1,1,1,1,1,1,1,1,1,1,1,1,1,1,2,2,2,2,2,1,1,2,1,1,1,2,2,1,1,2,1,1,1,2,1,1,1,2,2,1,2,2,2,2,2,2,2,2,2,2,2,2,2,2,2,1,2,2,1,2,2,2,1,2,2,2,2,2,2,2,2,2,2,2,2,2,2,2,3,2,3,3,2,2,2,2,2,2,2,2,2,2,2,2,2,2,2,2,1,2,2,1,1,2,1,1,2,2,2,2,2,2,2,2,2,2,2,2,2,2,2,2,2,2,2,2,2,2,2,2,3,2,2,2,3,3,4,7,10],[16,15,13,12,10,9,9,7,7,6,5,5,4,4,4,3,3,3,3,3,3,3,3,3,3,4,4,3,3,3,2,2,2,2,2,2,2,2,2,2,3,3,3,3,3,4,4,3,3,3,3,3,3,3,3,3,3,2,2,2,2,2,2,2,2,2,2,2,2,2,2,2,2,2,2,2,2,2,2,2,2,2,2,2,2,2,2,2,2,2,2,2,2,2,2,2,2,2,2,2,2,2,2,2,2,2,2,2,2,2,2,2,2,2,2,2,2,1,1,1,1,1,1,1,1,1,1,1,0,1,1,1,1,1,1,1,1,1,1,1,1,2,2,2,2,2,2,2,2,2,2,1,1,1,1,1,1,1,1,1,1,1,1,1,1,1,1,1,1,1,1,1,2,2,2,2,2,2,2,2,2,1,1,1,1,1,1,1,1,1,1,1,1,1,1,1,1,1,1,1,1,1,1,1,1,1,1,1,2,2,1,2,2,1,1,1,1,1,1,1,1,1,1,1,1,1,1,1,1,1,1,2,2,1,2,2,2,2,2,2,2,2,2,2,2,2,2,2,2,1,2,1,1,2,2,1,1,2,2,1,2,2,2,2,2,2,2,2,2,2,2,2,2,2,2,2,2,2,2,2,2,2,2,2,2,2,2,2,2,2,2,1,1,1,1,1,1,1,1,1,2,2,2,2,2,2,2,2,2,2,2,2,2,2,2,2,2,2,2,2,2,2,2,2,2,2,2,2,3,3,5,7,10],[16,14,13,11,10,9,9,8,7,6,5,5,4,4,4,3,3,3,3,3,3,3,3,3,3,3,3,3,3,3,2,2,2,2,2,2,2,2,2,2,2,3,3,3,3,4,3,3,3,3,3,3,3,3,3,3,2,2,2,2,2,2,2,2,2,2,2,2,2,2,2,2,2,2,2,2,2,2,2,2,2,2,2,2,2,2,2,2,2,2,2,2,2,2,2,2,2,2,2,2,2,2,2,2,2,2,2,2,2,2,2,2,2,2,2,2,2,2,1,1,1,1,1,1,1,1,1,1,1,0,1,1,1,1,1,1,1,1,1,1,1,1,2,2,2,2,2,2,2,1,1,1,1,1,1,1,1,1,1,1,1,1,1,1,1,1,1,1,1,1,1,2,2,2,2,2,2,2,2,2,2,2,2,2,1,1,1,1,1,1,2,1,2,1,1,1,1,1,1,1,1,1,1,1,1,1,1,1,2,2,1,2,2,1,1,1,1,1,1,1,1,1,1,1,1,1,1,2,1,1,2,2,2,2,2,2,2,2,2,2,2,2,2,2,2,2,2,2,2,1,2,2,1,2,2,1,2,2,2,2,2,2,2,2,2,2,2,2,2,2,2,2,2,2,2,2,2,2,2,2,2,2,2,2,2,2,2,2,2,2,2,2,1,2,2,1,1,2,1,1,2,2,2,2,2,2,2,2,2,2,2,2,2,2,2,2,2,2,2,2,2,2,2,2,2,2,2,2,3,3,4,5,9],[15,14,13,11,11,9,9,8,7,6,6,5,5,5,4,4,4,4,3,3,4,3,3,3,4,4,4,4,3,3,3,3,3,3,3,2,3,3,3,3,3,3,4,4,4,4,4,3,3,3,3,3,3,3,3,3,3,2,2,2,2,2,2,2,2,2,2,3,3,2,2,3,2,2,2,2,2,2,2,2,2,2,2,2,2,2,2,2,2,2,2,2,2,2,2,2,2,2,2,2,2,2,2,3,3,3,2,2,2,3,2,2,2,2,2,2,2,2,2,2,2,2,1,1,1,1,1,1,1,1,0,1,1,1,1,1,1,1,1,1,1,2,2,2,2,2,2,2,2,2,2,2,1,1,1,1,1,1,1,1,1,1,1,1,1,1,1,1,2,2,2,2,2,2,2,2,2,2,2,2,2,2,2,2,2,2,2,2,1,2,2,2,2,2,1,2,2,1,1,1,1,1,1,1,1,1,2,2,2,2,2,2,2,1,1,2,1,1,1,2,2,1,1,2,2,1,2,2,2,2,2,2,2,2,2,2,2,2,2,2,3,2,2,3,3,2,2,2,2,2,2,2,1,2,2,2,2,2,2,2,2,2,2,2,2,2,2,2,2,2,2,2,3,3,3,3,3,2,2,3,2,2,2,2,2,2,2,2,2,2,2,2,2,2,2,2,2,2,2,2,2,2,2,2,2,2,2,2,2,2,2,2,2,2,2,2,2,2,2,2,2,3,3,3,3,3,3,3,3,4,5,7,11],[17,16,13,12,10,10,9,8,7,6,5,5,4,4,4,3,3,3,3,3,3,3,3,3,3,4,3,3,3,3,3,2,2,2,2,2,2,2,2,2,3,3,3,3,3,4,3,3,3,3,3,3,3,3,3,3,3,2,2,2,2,2,2,2,2,2,2,2,2,2,2,2,2,2,2,2,2,2,2,2,2,2,2,2,2,2,2,2,2,2,2,2,2,2,2,2,2,2,2,2,2,2,2,3,3,3,3,2,2,3,2,2,2,2,2,2,2,2,2,2,2,1,1,1,1,1,1,1,1,1,1,0,1,1,1,1,1,1,1,1,1,1,1,2,2,2,2,2,2,1,2,1,1,1,1,1,1,1,1,1,1,1,1,1,1,1,1,1,2,2,2,2,2,2,2,2,2,2,2,2,2,2,2,2,2,2,2,2,1,2,2,2,2,2,1,1,1,1,1,1,1,1,1,1,1,1,1,1,1,1,1,1,1,1,1,1,1,1,1,1,1,1,1,2,2,1,1,2,2,2,2,2,2,2,2,2,2,2,2,3,3,2,2,3,2,2,2,2,2,2,2,2,1,2,2,2,1,2,2,2,2,2,2,1,2,2,2,2,2,2,2,2,2,2,2,3,2,2,2,2,2,2,2,2,2,2,2,2,2,2,2,2,1,2,2,1,2,2,2,2,2,2,2,2,2,2,2,2,2,2,2,2,2,2,2,2,2,2,2,2,2,2,2,2,2,2,2,2,3,4,5,6,10],[16,14,13,11,10,9,8,7,7,6,5,4,4,4,3,3,3,3,2,2,3,3,2,3,3,3,3,3,3,2,2,2,2,2,2,2,2,2,2,2,2,2,3,3,3,3,3,3,3,3,3,3,3,3,2,2,2,2,2,2,2,2,2,2,2,2,2,2,2,2,2,2,2,2,2,2,2,2,2,2,2,2,2,2,2,2,2,2,2,2,2,2,2,2,2,2,2,2,2,2,2,2,2,2,3,2,2,2,2,2,2,2,2,2,2,2,2,2,2,1,1,1,1,1,1,1,1,1,1,1,1,1,0,1,1,1,1,1,1,1,1,1,1,1,2,2,2,2,1,1,1,1,1,1,1,1,1,1,1,1,1,1,1,1,1,1,1,1,2,1,2,2,2,2,2,2,2,2,2,2,2,2,2,2,2,1,2,1,1,1,2,2,2,2,1,1,1,1,1,1,1,1,1,1,1,1,1,1,1,1,1,1,1,1,1,1,1,1,1,1,1,1,1,1,1,1,1,2,1,1,1,2,2,2,2,2,2,2,2,2,2,2,2,2,2,2,2,2,2,2,2,1,1,1,2,1,1,2,2,1,2,2,1,1,2,2,1,2,2,2,2,2,2,2,2,2,2,2,2,2,2,2,2,2,2,2,2,2,1,2,2,1,1,2,2,1,1,2,2,2,2,2,2,2,2,2,2,2,2,2,2,2,2,2,2,2,2,2,2,2,2,2,2,2,2,2,2,2,3,3,4,6,10],[15,14,12,10,9,8,8,7,6,5,5,4,4,3,3,3,3,3,3,2,3,3,2,3,3,3,3,3,3,2,2,2,2,2,2,2,2,2,2,2,2,2,3,3,3,3,3,3,3,3,3,2,3,3,2,2,2,2,2,2,2,2,1,2,2,2,2,2,2,2,2,2,2,2,2,2,2,2,2,2,2,2,2,2,2,2,2,2,2,2,2,2,2,2,2,2,2,2,2,2,2,2,2,3,3,3,2,2,2,3,2,2,2,2,2,2,2,2,2,2,2,1,1,1,1,1,1,1,1,1,1,1,1,0,1,1,1,1,1,1,1,1,1,1,2,2,1,2,1,1,1,1,1,1,1,1,1,1,1,1,1,1,1,1,1,1,1,1,2,2,2,2,2,2,2,2,2,2,2,2,2,2,2,2,2,2,2,2,1,2,2,2,2,2,2,2,1,1,1,1,1,1,1,1,1,1,1,1,1,1,1,1,1,1,1,1,1,1,1,1,1,1,1,1,1,1,1,2,2,1,2,2,2,2,2,2,2,2,2,2,2,2,2,2,2,2,2,2,2,2,2,2,1,2,2,1,1,2,2,2,2,2,2,1,2,2,2,2,2,2,2,2,2,2,2,2,2,2,2,2,2,2,2,2,2,2,2,2,2,2,2,2,1,2,2,1,1,2,2,2,2,2,2,2,2,2,2,2,2,2,2,2,2,2,2,2,2,2,2,2,2,2,2,2,2,2,2,2,3,3,4,6,10],[15,14,12,11,9,9,8,7,7,6,5,5,4,4,3,3,3,3,3,3,3,3,3,3,3,3,3,3,3,3,2,2,2,2,2,2,2,2,2,2,2,2,3,3,3,4,3,3,3,3,3,2,3,3,2,2,2,2,2,2,2,2,1,2,2,2,2,2,2,2,2,2,2,2,2,2,2,2,2,2,2,2,2,2,2,2,2,2,2,2,2,2,2,2,2,2,2,2,2,2,2,2,2,3,3,3,3,2,2,3,2,2,2,2,2,2,2,2,2,2,2,2,2,1,1,1,1,1,1,1,1,1,1,1,0,1,1,1,1,1,1,1,1,1,2,2,2,2,1,1,1,1,1,1,1,1,1,1,1,1,1,1,1,1,1,2,1,1,2,2,2,2,2,2,2,2,2,2,2,2,2,2,2,2,2,2,2,2,2,2,2,2,2,2,2,2,2,1,1,1,1,1,1,1,1,1,1,1,1,1,1,1,1,1,1,1,1,1,1,1,1,1,1,2,2,1,2,2,2,2,2,2,2,2,2,2,2,2,2,3,3,2,2,3,2,2,2,2,2,2,2,2,1,2,2,2,2,2,2,1,2,2,2,2,2,2,2,2,2,2,2,2,2,2,2,2,2,2,2,2,2,2,2,2,2,2,2,2,2,2,2,2,2,2,2,2,2,2,2,2,2,2,2,2,2,2,2,2,2,2,2,2,2,2,2,2,2,2,2,2,2,2,2,2,2,2,2,2,3,4,4,6,10],[16,14,13,11,9,8,8,7,6,5,4,4,4,3,3,3,3,2,2,2,2,2,2,2,3,3,3,3,2,2,2,2,2,2,2,2,2,2,2,2,2,2,2,3,3,3,3,3,3,3,3,2,3,3,2,2,2,2,2,2,2,1,1,2,1,2,2,2,2,2,2,2,1,2,2,2,2,2,2,2,2,2,2,2,2,2,2,2,2,2,2,2,2,2,2,2,2,2,2,2,2,2,2,2,3,2,3,2,2,3,2,2,2,2,2,2,2,2,2,2,2,2,1,1,1,1,1,1,1,1,1,1,1,1,1,0,1,1,1,1,1,1,1,1,1,1,1,1,1,1,1,1,1,1,1,1,1,1,1,1,1,1,1,1,1,1,1,1,2,2,2,2,2,2,2,2,2,2,2,2,2,2,2,2,2,2,2,2,2,2,2,2,2,2,2,2,2,1,1,1,1,1,1,1,1,1,1,1,1,1,1,1,1,1,1,1,1,1,1,1,1,1,1,1,1,1,1,2,2,2,2,2,2,2,2,2,2,2,2,3,2,2,2,3,2,2,2,2,2,2,2,2,1,2,2,1,1,2,2,1,1,2,1,1,2,2,1,1,2,2,2,2,2,2,2,2,2,2,2,2,2,2,2,2,2,2,2,2,1,2,2,2,1,2,2,2,2,2,2,2,2,2,2,2,2,2,2,2,2,2,2,2,2,2,2,2,2,2,2,2,2,2,2,2,2,2,2,2,3,3,4,6,9],[16,14,13,11,9,8,7,7,6,5,4,4,3,3,3,2,2,2,2,2,2,2,2,2,2,3,3,3,2,2,2,2,2,2,2,2,2,2,2,2,2,2,2,3,3,3,3,3,3,3,3,2,3,2,2,2,2,2,2,2,2,1,1,2,1,2,2,2,2,1,2,2,1,2,2,2,2,2,2,2,1,2,2,1,2,2,2,2,2,2,2,2,2,2,2,2,2,2,2,2,2,2,2,3,3,3,3,2,2,3,2,2,2,2,2,2,2,2,2,2,2,2,2,2,1,1,1,1,1,1,1,1,1,1,1,1,0,1,1,1,1,1,1,1,1,1,1,1,1,1,1,1,1,1,1,1,1,1,1,1,1,1,1,1,1,2,1,2,2,2,2,2,2,2,2,2,2,2,2,2,2,2,2,2,2,2,2,2,2,2,2,2,2,2,2,2,1,1,1,1,1,1,1,1,1,1,1,1,1,1,1,1,1,1,1,1,1,1,1,1,1,1,1,1,1,1,1,2,2,2,2,2,2,2,2,2,2,2,2,2,2,2,2,2,2,2,2,2,2,2,2,2,1,2,2,1,1,2,2,1,1,2,1,1,1,2,1,1,2,2,1,2,2,2,2,2,2,2,2,2,2,2,2,2,1,2,2,2,1,2,2,1,1,2,2,1,1,2,2,2,2,2,2,2,2,2,2,2,2,2,2,2,2,2,2,2,2,2,2,2,2,2,2,2,2,2,2,2,3,3,4,5,9],[16,14,12,11,9,9,8,7,6,5,5,4,4,4,3,3,3,3,3,2,3,3,2,3,3,3,3,3,3,2,2,2,2,2,2,2,2,2,2,2,2,3,3,3,3,3,3,3,3,3,3,2,3,3,2,2,2,2,2,2,2,1,1,2,2,2,2,2,2,2,2,2,2,2,2,2,2,2,2,2,2,2,2,2,2,2,2,2,2,2,2,2,2,2,2,2,3,2,2,3,3,3,3,3,3,3,3,3,3,3,3,3,3,3,3,2,2,2,2,2,2,2,2,2,2,2,1,1,1,1,1,1,1,1,1,1,1,0,1,1,1,1,1,1,1,1,1,1,1,1,1,1,1,1,1,1,1,1,1,1,1,1,1,1,2,2,2,2,2,2,2,2,2,2,3,3,3,3,2,2,2,2,2,2,2,2,2,2,2,2,2,2,2,2,2,2,2,2,2,2,2,1,1,2,1,1,1,1,1,1,1,1,1,1,1,1,1,1,1,2,2,1,1,2,2,2,2,2,2,2,2,2,2,2,2,2,2,2,3,3,3,3,3,3,3,2,2,2,2,2,2,2,2,2,2,2,2,2,2,2,2,2,2,2,2,2,2,2,2,2,2,2,2,2,2,2,2,2,2,2,2,2,2,2,2,2,2,2,2,2,2,2,2,2,2,2,2,2,2,2,2,2,2,2,2,2,2,2,2,2,2,2,2,2,2,2,2,2,2,2,2,2,2,2,2,2,2,2,3,4,4,6,10],[16,15,13,11,10,9,8,7,7,6,5,4,4,4,4,3,3,3,3,3,3,3,3,3,3,3,3,3,3,3,2,2,2,2,2,2,2,2,2,2,2,2,3,3,3,3,4,3,3,3,3,2,3,3,2,2,2,2,2,2,2,1,1,2,2,2,2,2,2,2,2,2,2,2,2,2,2,2,2,2,2,2,2,2,2,2,2,2,2,2,2,2,2,3,2,2,3,3,2,2,3,3,3,3,3,3,3,3,3,3,3,3,3,3,3,3,3,3,2,2,2,2,2,2,2,2,2,2,1,1,1,1,1,1,1,1,1,1,0,1,1,1,1,1,1,1,1,2,1,1,1,1,1,1,1,1,1,1,1,1,1,2,2,1,2,2,2,2,2,2,2,2,2,3,3,3,3,3,2,2,2,2,2,2,2,2,2,2,2,2,2,2,2,2,2,2,2,2,2,2,2,1,2,2,1,1,2,2,1,1,1,1,1,1,1,1,1,1,1,2,2,2,2,2,2,2,2,2,2,2,2,2,2,2,2,3,3,3,3,3,3,3,3,3,3,2,3,2,2,2,2,2,2,2,2,2,2,2,2,2,2,2,2,2,2,2,2,2,2,2,2,2,2,2,2,2,2,2,2,2,2,2,2,2,2,2,2,2,2,2,2,2,2,2,2,2,2,2,2,2,2,3,3,3,3,3,3,3,3,2,3,3,2,2,3,2,2,2,2,2,2,2,2,2,2,2,2,3,3,4,5,6,10],[18,15,14,12,10,9,8,7,6,5,5,4,4,3,3,2,2,2,2,2,2,2,2,2,2,3,3,3,2,2,2,2,2,2,2,2,2,2,2,2,2,2,3,3,3,3,3,3,2,3,2,2,3,2,2,2,2,2,2,2,1,1,1,1,1,2,2,2,2,1,1,2,2,2,2,2,2,2,2,2,2,2,2,2,2,2,2,2,2,2,2,2,2,2,2,2,2,2,2,2,3,3,3,3,3,3,3,3,3,3,3,3,3,3,3,2,2,2,2,2,2,2,2,2,2,2,2,1,1,1,1,1,1,1,1,1,1,1,1,0,1,1,1,1,1,1,1,1,1,1,1,1,1,1,1,1,1,1,1,1,1,2,1,2,2,2,2,2,2,2,2,2,2,3,3,3,3,3,2,2,2,2,2,2,2,2,2,2,2,2,2,2,2,2,2,2,2,2,2,2,2,1,1,1,1,1,1,1,1,1,1,1,1,1,1,1,1,1,1,1,2,1,1,2,2,2,2,2,2,2,2,2,2,2,2,2,2,2,3,3,3,3,3,3,3,2,2,2,2,2,2,2,2,2,2,2,2,2,2,2,2,2,1,1,2,2,1,1,2,2,1,2,2,2,2,2,2,2,2,2,2,2,2,2,2,2,2,2,2,2,2,2,2,2,2,2,2,2,2,2,2,2,2,2,2,2,2,2,2,2,2,2,2,2,2,2,2,2,2,2,2,2,2,2,2,2,2,2,3,4,4,6,9],[17,15,13,11,9,8,7,7,6,5,5,4,4,3,3,3,2,2,2,2,2,2,2,3,3,3,3,3,2,2,2,2,2,2,2,2,2,2,2,2,2,2,3,3,3,3,3,3,3,3,3,2,3,3,2,2,2,2,2,2,2,1,1,2,2,2,2,2,2,1,2,2,2,2,2,2,2,2,2,2,2,2,2,2,2,2,2,2,2,2,2,2,3,3,2,2,3,3,3,3,3,3,3,3,4,3,4,3,3,3,3,3,3,3,3,3,3,3,2,2,2,2,2,2,2,2,2,2,2,1,1,1,1,1,1,1,1,1,1,1,0,1,1,1,1,1,1,1,1,1,1,1,1,1,1,1,1,1,1,1,1,2,2,2,2,2,2,2,2,2,2,3,3,3,3,3,3,3,3,3,3,3,3,3,2,2,2,2,2,2,2,2,2,2,2,2,2,2,2,2,2,2,2,2,1,1,2,1,1,1,1,1,1,1,1,1,1,1,1,2,2,2,2,2,2,2,2,2,2,2,2,2,2,2,2,3,3,3,3,3,3,3,3,3,3,3,3,3,2,2,2,2,2,2,2,2,2,2,2,2,2,2,2,2,2,2,1,2,2,2,2,2,2,2,2,2,2,2,2,2,2,2,2,2,2,2,2,2,2,2,2,2,2,2,2,2,2,2,2,2,2,2,3,3,3,3,2,3,3,2,2,2,2,2,2,2,2,2,2,2,2,2,2,2,2,2,2,2,3,4,4,6,10],[18,15,12,12,10,10,8,7,7,6,6,5,5,4,4,4,3,3,3,3,3,3,3,4,4,4,4,4,3,3,3,3,3,3,2,2,2,2,2,2,2,3,3,3,3,4,4,3,3,3,3,2,3,3,2,2,2,2,2,2,2,2,2,2,2,2,2,2,2,2,2,2,2,2,2,2,2,2,2,2,2,2,3,2,2,3,3,2,3,3,3,3,3,3,3,3,3,3,3,4,4,4,4,4,4,5,4,4,4,4,4,4,4,4,4,4,4,4,3,3,3,3,3,3,3,2,2,2,2,2,2,2,2,1,1,1,1,1,1,1,1,0,1,1,1,2,2,2,1,1,1,1,1,1,2,1,1,2,2,2,2,2,2,2,3,2,3,3,3,3,3,3,3,4,4,4,4,4,4,4,4,3,3,4,3,3,3,3,3,3,4,3,3,3,3,3,3,2,2,3,3,2,2,2,2,2,2,2,2,2,1,1,2,1,1,2,2,2,2,2,2,2,2,2,3,2,2,3,3,3,3,3,3,3,3,4,4,4,4,4,4,4,4,4,4,3,3,3,3,3,3,2,2,3,3,2,2,2,2,2,2,2,2,2,2,2,2,2,2,2,2,2,3,3,3,3,3,3,3,3,3,2,3,3,3,3,3,3,2,3,3,3,2,3,3,3,3,3,3,3,3,4,4,4,3,4,4,4,4,3,4,3,3,3,3,3,3,3,3,3,3,3,3,3,3,3,3,3,4,5,6,8,11],[18,17,14,13,11,10,10,8,8,7,6,5,5,4,4,3,3,3,3,3,3,3,3,3,3,4,4,4,3,3,3,2,2,3,2,2,2,2,2,2,2,3,3,3,3,4,4,3,3,3,3,3,3,3,2,2,2,2,2,2,2,2,1,2,2,2,2,2,2,2,2,2,2,2,2,2,3,2,2,2,2,3,3,2,3,3,3,3,3,3,3,3,3,4,3,3,4,4,3,4,4,4,4,4,4,4,4,4,4,5,4,4,4,4,4,4,4,4,3,3,4,3,3,3,3,3,2,2,2,2,2,2,2,2,1,1,1,1,1,1,1,1,0,1,1,1,2,2,1,1,2,2,1,1,2,2,2,2,2,2,2,2,2,2,3,3,3,3,3,3,3,3,4,4,4,4,4,4,3,4,4,3,4,4,3,3,3,3,3,3,4,4,4,4,3,3,3,3,3,3,2,2,2,2,2,2,2,2,2,2,1,1,2,2,2,2,2,2,2,2,2,2,2,2,3,3,3,3,3,3,3,3,4,4,3,4,4,4,4,5,4,4,4,4,4,4,4,3,3,3,3,3,3,3,3,3,3,3,3,2,2,2,2,2,2,2,2,2,2,2,2,2,2,2,3,3,3,2,2,3,2,2,3,3,3,2,3,3,3,3,3,3,3,3,3,3,3,4,3,3,4,4,4,4,4,4,4,4,4,4,4,4,3,3,3,3,3,3,3,3,3,3,3,3,3,3,3,3,4,5,6,7,10],[18,16,16,14,12,11,10,8,7,6,5,5,4,4,4,3,3,3,2,3,3,3,2,3,3,3,4,3,3,3,3,2,2,3,2,2,2,2,2,2,2,2,3,3,3,4,4,3,3,3,3,3,3,3,2,2,2,2,2,2,2,2,2,2,2,2,2,2,2,1,2,2,2,2,2,2,2,2,2,2,3,3,3,3,3,3,3,3,3,3,3,3,4,4,4,4,4,4,4,4,5,5,5,5,5,5,5,5,5,5,5,5,5,5,5,5,4,5,4,4,4,4,4,3,3,3,3,3,3,2,2,2,2,2,2,2,1,1,1,1,1,1,1,0,1,1,1,1,1,1,2,2,1,2,2,2,2,2,2,2,2,3,3,3,3,3,3,3,4,4,4,4,4,5,5,5,4,4,4,4,4,4,4,4,4,3,4,4,3,3,4,4,4,4,3,3,3,3,3,3,3,2,2,2,2,2,2,2,2,2,1,2,2,2,2,2,2,2,2,2,3,3,3,3,3,3,3,3,4,4,4,4,4,4,4,4,4,4,5,5,5,5,5,5,5,4,4,4,4,4,4,4,3,3,3,3,3,3,3,2,3,3,2,2,2,2,2,2,2,2,2,2,3,2,3,3,3,3,3,3,3,3,3,3,3,3,3,3,3,3,3,3,3,3,4,3,4,4,4,4,4,4,4,4,4,4,4,4,4,4,4,4,4,3,4,4,4,3,4,3,3,3,3,3,3,3,3,4,4,5,6,7,10],[20,19,17,15,13,12,11,10,9,8,7,6,6,5,5,4,4,4,3,3,4,4,3,4,5,5,5,4,4,4,4,3,3,3,3,2,2,2,2,2,3,3,3,4,4,5,5,4,4,5,4,4,4,4,3,3,3,2,2,2,2,2,2,3,3,3,3,3,2,2,2,3,2,3,3,4,4,3,3,3,3,4,4,4,5,5,5,5,5,6,6,6,6,7,6,7,7,7,6,7,7,7,8,8,8,8,8,7,8,8,8,7,8,8,8,8,8,7,7,6,6,6,6,6,5,5,5,5,4,4,4,3,4,4,3,2,2,2,2,2,2,2,1,1,0,1,2,2,2,2,2,2,2,2,3,3,3,4,4,3,4,5,5,5,6,6,5,5,6,6,6,7,7,7,7,7,7,8,6,8,7,6,6,7,6,6,7,6,6,6,7,6,6,6,6,5,5,5,5,5,4,4,4,4,3,3,3,3,3,2,2,2,3,3,3,3,4,3,4,4,4,4,4,5,5,5,5,6,6,6,6,7,6,6,7,7,7,7,8,8,8,7,7,8,7,6,6,6,6,6,6,6,5,6,6,5,5,5,5,4,4,4,4,4,4,4,3,4,4,4,4,4,5,4,4,5,4,4,5,5,4,4,5,5,4,5,5,5,5,5,5,5,5,5,5,5,6,6,6,6,6,7,7,6,7,7,7,7,7,6,6,6,6,5,6,6,5,5,6,5,5,6,6,5,6,5,6,5,7,7,8,10,12],[18,17,14,14,11,11,9,9,7,7,5,4,4,4,3,3,3,3,2,2,3,3,2,3,3,3,3,3,3,2,2,2,2,2,2,1,2,2,2,2,2,2,3,4,3,4,4,3,3,4,3,3,3,3,3,3,2,2,2,2,2,2,2,2,2,2,2,2,2,2,1,2,2,2,2,2,2,2,2,2,2,2,2,2,2,2,2,2,3,3,3,3,3,4,4,4,4,4,4,4,5,5,5,5,5,5,5,5,5,5,5,5,5,5,5,5,5,5,4,4,4,4,4,4,4,3,3,3,3,3,3,3,3,2,2,2,2,2,2,2,1,1,1,1,1,0,1,1,1,1,1,1,1,2,2,2,2,2,2,2,3,3,3,3,3,3,3,3,4,4,4,4,4,5,5,5,5,5,5,5,4,4,5,5,4,4,4,4,4,4,5,4,4,4,4,4,4,4,4,4,3,3,3,3,3,3,3,3,2,2,2,2,2,2,2,2,3,3,2,3,3,3,3,3,3,3,3,3,4,4,3,4,4,4,4,4,4,4,5,5,5,5,5,5,5,4,4,4,4,3,3,3,3,3,3,3,3,3,2,2,3,2,2,2,2,2,2,2,2,2,2,2,3,2,3,3,3,3,3,3,3,3,3,3,3,3,3,3,4,3,3,3,4,4,4,4,4,4,4,4,4,4,4,4,4,4,4,4,4,4,4,4,4,4,4,4,3,4,4,3,3,3,4,3,3,3,3,4,5,5,7,7,10],[17,16,14,14,11,11,9,9,7,6,5,4,4,3,3,2,2,2,2,2,2,2,2,2,2,3,3,2,2,2,2,2,1,2,2,1,1,1,2,2,2,2,2,3,3,4,4,3,3,4,3,3,3,3,3,2,2,2,2,2,2,2,2,2,2,2,2,2,1,1,1,2,1,2,1,2,2,2,2,2,2,2,2,2,2,2,2,2,2,2,2,3,3,3,3,3,3,3,3,3,4,4,4,4,5,4,4,4,4,5,4,5,4,4,4,4,4,4,4,4,4,3,3,3,3,3,3,3,3,2,2,2,2,2,2,2,2,2,2,1,1,1,1,1,1,1,0,1,1,1,1,1,1,1,1,1,2,2,2,2,2,2,2,2,3,3,3,3,3,3,3,3,4,4,4,4,4,4,4,4,4,4,4,4,4,4,4,4,3,4,4,4,4,4,4,3,3,3,3,3,3,3,3,3,2,2,3,2,2,2,2,2,2,2,2,2,2,2,2,2,2,2,2,3,3,3,3,3,3,3,3,3,3,3,3,4,4,4,4,4,4,4,4,4,4,4,3,3,3,3,3,2,2,3,2,2,2,2,2,2,2,2,2,2,2,2,2,2,2,2,2,2,2,2,3,3,3,2,2,3,3,2,3,3,3,3,3,3,3,3,3,3,3,3,4,3,3,3,4,4,4,4,4,4,4,4,4,4,3,3,3,3,3,3,3,3,3,3,3,3,3,3,3,3,3,3,3,4,4,5,6,7,11],[17,15,14,13,11,10,9,8,7,6,5,4,4,3,3,2,2,2,2,2,2,2,2,2,2,3,3,3,2,2,2,2,1,1,1,1,1,1,1,2,2,2,3,3,3,3,4,3,3,3,3,3,3,3,3,3,2,2,2,2,2,2,2,2,2,2,2,2,1,1,1,1,1,2,1,2,2,2,1,2,2,2,2,2,2,2,2,2,2,3,2,3,3,3,3,3,3,3,3,3,3,4,4,4,4,4,4,4,4,4,4,4,4,4,4,4,4,4,3,3,3,3,3,3,3,2,3,3,2,2,2,2,2,2,2,2,1,2,2,1,1,1,1,1,1,1,1,0,1,1,1,1,1,1,1,1,2,2,2,2,2,2,2,2,3,3,3,3,3,3,3,3,3,4,4,4,4,4,4,4,4,3,4,4,3,3,4,3,3,3,4,3,3,3,3,3,3,3,3,3,3,2,3,2,2,2,2,2,2,2,2,1,2,2,1,2,2,2,2,2,2,2,2,2,2,2,2,2,3,3,2,3,3,3,3,3,3,3,3,4,4,4,4,4,4,3,3,3,3,3,3,2,2,2,2,2,2,2,2,2,2,2,1,1,2,2,1,2,2,1,2,2,2,2,2,2,2,2,2,2,2,2,2,2,2,2,2,3,2,2,3,3,3,3,3,3,3,3,3,3,3,3,3,3,3,3,3,3,3,3,3,3,3,3,3,3,2,3,3,2,2,3,2,2,2,2,3,3,4,4,5,6,9],[17,16,13,12,10,9,8,7,6,5,4,4,3,3,3,2,2,2,2,2,2,2,2,2,2,2,2,2,2,2,2,1,1,1,1,1,1,1,2,2,2,2,2,3,3,3,3,3,3,3,3,3,3,3,2,2,2,2,2,2,2,2,1,2,1,2,1,1,1,1,1,1,1,1,1,1,1,1,1,1,2,2,2,1,2,2,2,2,2,2,2,2,2,2,2,2,3,3,3,3,3,3,3,3,3,3,3,3,3,3,3,3,3,3,3,3,3,3,3,3,3,3,2,2,2,2,2,2,2,2,2,2,1,1,1,1,1,1,1,1,1,1,1,1,1,1,1,1,0,1,1,1,1,1,1,1,1,1,1,1,2,2,2,2,2,2,2,2,2,2,3,3,3,3,3,3,3,3,3,3,3,3,3,3,3,2,3,3,2,3,3,3,3,3,2,2,2,2,2,2,2,2,2,2,2,2,2,2,2,2,2,1,2,1,1,2,2,1,1,2,2,2,2,2,2,2,2,2,2,2,2,2,2,3,3,3,3,3,3,3,3,3,3,3,3,3,3,3,2,2,2,2,2,2,2,2,2,2,2,1,2,2,1,1,1,1,1,1,2,1,1,2,2,2,2,2,2,2,2,2,2,2,2,2,2,2,2,2,2,2,2,2,2,2,2,2,2,2,3,3,3,3,3,3,3,3,3,3,3,3,3,3,2,2,2,2,2,2,2,2,2,2,2,2,2,2,2,3,3,4,5,6,9],[17,16,14,12,10,9,8,7,6,5,5,4,4,3,3,3,2,2,2,2,2,2,2,2,2,3,3,3,2,2,2,2,1,2,1,1,1,1,2,2,2,2,3,3,3,4,4,3,3,4,3,3,3,3,3,2,2,2,2,2,2,2,2,2,2,2,2,2,1,1,1,1,1,2,1,2,2,2,1,1,1,2,2,1,2,2,2,2,2,2,2,2,2,2,2,2,3,3,2,3,3,3,3,4,4,4,4,3,4,4,4,4,4,4,3,3,3,3,3,3,3,3,2,2,2,2,2,2,2,2,2,2,1,1,1,1,1,1,1,1,1,1,1,1,1,1,1,1,1,0,1,1,1,1,1,1,1,1,1,1,2,2,2,2,2,2,2,2,2,2,3,3,3,3,3,3,3,3,3,3,3,3,3,3,3,3,3,3,3,3,3,3,3,3,3,3,3,2,2,2,2,2,2,2,2,2,2,2,2,2,1,1,2,2,1,2,2,2,2,2,2,2,2,2,2,2,2,2,3,2,2,3,3,3,3,3,3,3,3,4,4,4,4,3,3,3,3,3,2,2,2,2,2,2,2,2,2,2,2,2,2,2,1,2,2,2,1,2,2,2,2,2,2,2,2,2,2,2,2,2,2,2,2,2,2,2,2,2,2,2,3,2,2,3,3,2,3,3,3,3,3,3,3,3,3,3,3,3,3,3,3,3,3,3,3,3,2,2,3,2,2,2,2,2,2,2,3,3,4,4,5,6,10],[17,15,14,12,11,9,9,7,7,6,5,4,4,3,3,3,2,2,2,2,2,2,2,2,3,3,3,3,2,2,2,2,2,2,2,1,1,2,2,2,2,2,3,3,3,3,4,3,3,3,3,3,3,3,3,3,2,2,2,2,2,2,2,2,2,2,2,2,2,1,1,1,1,2,1,2,2,2,2,2,2,2,2,1,2,2,2,2,2,2,2,2,2,2,2,2,2,2,2,3,3,3,3,3,3,3,3,3,3,3,3,3,3,3,3,3,3,3,3,3,3,3,2,2,2,2,2,2,2,2,2,2,1,1,2,1,1,1,1,1,1,1,1,1,1,1,1,1,1,1,0,1,1,1,1,1,1,1,1,1,1,2,2,2,2,2,2,2,2,2,3,3,3,3,3,3,3,3,3,3,3,3,3,3,3,3,3,3,3,3,3,3,3,3,3,3,3,2,3,3,2,2,2,2,2,2,2,2,2,2,1,1,2,2,1,2,2,2,1,2,2,2,2,2,2,2,2,2,2,2,2,2,3,3,2,3,3,3,3,3,3,3,3,3,3,3,3,2,2,2,2,2,2,2,2,2,2,2,2,1,2,2,1,1,2,2,1,2,2,2,2,2,2,2,2,2,2,2,2,2,2,2,2,2,2,2,3,2,2,2,3,2,2,3,3,3,3,3,3,3,3,3,3,3,3,3,3,3,3,3,3,3,2,2,3,2,2,2,2,2,2,2,3,2,3,2,3,3,4,4,5,6,10],[17,15,14,12,10,9,8,7,6,5,5,4,4,3,3,2,2,2,2,2,2,2,2,2,2,3,3,3,2,2,2,1,1,2,1,1,1,2,2,2,2,2,3,3,3,3,4,3,3,3,3,3,3,3,3,3,2,2,2,2,2,2,2,2,2,2,2,2,2,1,1,1,1,2,1,1,2,1,1,1,1,2,2,1,2,2,2,2,2,2,2,2,2,2,2,2,3,2,2,3,3,3,3,3,3,3,3,3,3,3,3,3,3,3,3,3,3,3,2,2,2,2,2,2,2,2,2,2,2,1,2,1,1,1,1,1,1,1,1,1,1,1,1,1,1,1,1,1,1,1,1,0,1,1,1,1,1,1,1,1,1,1,1,2,2,2,2,2,2,2,2,2,3,3,3,3,3,3,3,3,3,2,3,3,2,2,3,2,2,2,3,3,3,3,2,2,2,2,2,2,2,2,2,2,2,2,2,2,2,2,1,1,2,1,1,2,2,1,1,2,2,2,2,2,2,2,2,2,2,2,2,2,2,2,2,3,3,3,3,3,3,3,3,3,3,2,2,2,2,2,2,2,2,2,2,2,2,2,2,1,1,2,1,1,2,1,1,2,2,2,2,2,2,2,2,2,2,2,2,2,2,2,2,2,2,2,2,2,2,2,2,2,2,2,2,2,2,2,3,2,2,3,3,3,3,3,3,3,2,2,3,2,2,2,2,2,2,2,2,2,2,2,2,2,2,2,2,3,3,4,4,6,9],[16,15,13,11,9,8,7,6,6,5,4,4,3,3,2,2,2,2,2,2,2,2,2,2,2,2,2,2,2,2,2,1,1,2,1,1,1,1,2,2,2,2,2,3,3,3,3,3,3,3,3,2,3,3,2,2,2,2,2,2,2,1,1,1,1,2,1,2,1,1,1,1,1,1,1,1,1,1,1,1,1,1,1,1,1,2,1,1,2,2,2,2,2,2,2,2,2,2,2,2,2,2,2,2,3,3,3,2,3,3,2,3,2,2,2,2,2,2,2,2,2,2,2,2,2,1,1,1,1,1,1,1,1,1,1,1,1,1,1,1,1,1,1,1,1,1,1,1,1,1,1,1,0,1,1,1,1,1,1,1,1,1,1,1,1,1,2,2,2,2,2,2,2,2,2,2,2,3,2,2,2,2,2,2,2,2,2,2,2,2,2,2,2,2,2,2,2,2,2,2,2,1,2,2,1,1,2,1,1,1,1,1,1,1,1,1,1,1,1,1,1,1,1,1,2,1,1,2,2,2,2,2,2,2,2,2,2,2,2,3,3,3,2,2,2,2,2,2,2,2,2,2,1,2,2,1,1,1,1,1,1,1,1,1,1,1,1,1,1,1,1,2,2,2,2,2,2,2,2,2,2,2,2,2,2,2,2,2,2,2,2,2,2,2,2,2,2,2,2,2,2,2,2,2,2,2,2,2,2,2,2,2,2,2,2,2,2,2,2,2,2,2,2,2,2,2,2,2,3,3,4,5,8],[16,16,13,13,10,9,8,7,6,5,4,4,4,3,3,3,2,2,2,2,2,2,2,2,2,3,3,3,2,2,2,2,2,2,2,1,1,2,2,2,2,2,3,3,3,4,4,3,3,3,3,3,3,3,3,3,2,2,2,2,2,2,2,2,2,2,2,2,2,1,1,2,1,2,1,2,1,2,1,1,1,1,1,1,1,1,1,1,2,2,2,2,2,2,2,2,2,2,2,2,2,2,2,3,3,3,3,2,3,3,3,3,3,3,3,2,3,2,2,2,2,2,2,2,2,2,2,2,2,1,1,1,1,1,1,1,1,1,1,1,1,1,1,1,1,1,1,1,1,1,1,1,1,0,1,1,1,1,1,1,1,1,1,1,1,2,2,2,2,2,2,2,2,2,2,3,2,3,2,3,2,2,2,2,2,2,2,2,2,2,2,2,3,2,2,2,2,2,2,2,2,2,2,2,2,2,2,2,2,2,1,1,2,1,1,1,2,1,1,2,2,2,2,2,2,2,2,2,2,2,2,2,2,2,2,3,3,3,3,3,3,3,3,3,2,2,2,2,2,2,2,2,2,2,2,1,2,2,2,1,2,2,1,1,2,2,1,2,2,2,2,2,2,2,2,2,2,2,2,2,2,2,2,2,2,2,2,2,2,2,2,2,2,2,2,2,2,2,2,2,2,3,3,2,3,3,3,3,2,2,2,2,2,2,2,2,2,2,2,2,2,2,2,2,2,2,2,2,3,4,4,6,10],[16,14,15,11,10,8,8,7,6,5,4,4,3,3,3,2,2,2,2,2,2,2,2,2,2,3,3,2,2,2,2,1,2,2,1,1,1,2,2,2,2,2,2,3,3,3,3,3,3,3,3,2,3,3,2,2,2,2,2,2,2,2,1,2,2,2,2,2,2,1,1,2,1,2,1,1,1,1,1,1,1,1,1,1,1,1,1,1,1,2,1,2,2,2,2,2,2,2,2,2,2,2,2,2,3,3,2,2,3,3,3,3,2,2,2,2,2,2,2,2,2,2,2,2,2,1,1,2,1,1,1,1,1,1,1,1,1,1,1,1,1,1,1,1,1,1,1,1,1,1,1,1,1,1,0,1,1,1,1,1,1,1,1,1,1,1,1,2,2,2,2,2,2,2,2,2,2,2,2,2,2,2,2,2,2,2,2,2,2,2,2,2,2,2,2,2,2,2,2,2,2,2,2,2,2,2,2,2,2,2,1,1,1,1,1,1,1,1,1,1,2,1,1,2,2,2,1,2,2,2,2,2,2,2,2,2,2,2,2,3,3,3,2,2,2,2,2,2,2,2,2,1,1,1,2,1,1,1,1,1,1,1,1,1,2,1,1,2,2,2,2,2,2,2,2,2,2,2,2,2,2,2,2,2,2,2,2,2,2,2,2,2,2,2,2,2,2,2,2,2,2,2,2,2,2,2,2,2,2,2,2,2,2,2,2,2,2,2,2,2,2,2,2,2,2,2,2,2,3,4,4,6,9],[18,16,15,12,10,9,8,7,6,5,5,4,4,3,3,2,2,2,2,2,2,2,2,2,2,3,3,2,2,2,2,2,2,2,2,1,2,2,2,2,2,2,3,3,3,3,4,3,3,3,3,3,3,3,2,2,2,2,2,2,2,2,2,2,2,2,2,2,2,2,2,2,1,2,1,1,1,1,1,1,1,1,1,1,1,1,1,1,2,2,2,2,2,2,2,2,2,2,2,2,2,2,2,3,3,3,2,2,2,3,2,3,3,3,2,2,2,2,2,2,2,2,2,2,2,1,1,1,1,1,1,1,1,1,1,1,1,1,1,1,1,1,1,1,2,1,1,1,1,1,1,1,1,1,1,0,1,1,1,1,1,1,1,1,1,1,1,2,2,2,2,2,2,2,2,2,2,2,2,2,2,2,2,2,2,2,2,2,2,2,2,2,2,2,2,2,2,2,2,2,2,1,2,2,2,1,2,2,2,2,1,1,1,1,1,1,1,1,1,1,1,1,1,2,2,2,2,2,2,2,2,2,2,2,2,2,2,2,2,3,3,3,2,2,2,2,2,2,2,2,2,1,1,1,2,1,1,2,1,1,1,2,1,1,1,1,1,1,2,2,2,2,2,2,2,2,2,2,2,2,2,2,2,2,2,2,2,2,2,2,2,2,2,2,2,2,2,2,2,2,2,2,2,2,2,2,2,2,2,2,2,2,2,2,2,2,2,2,2,2,2,2,2,2,2,2,2,2,3,4,4,6,9],[18,17,15,13,10,10,8,8,7,5,5,4,4,4,3,3,3,3,2,2,3,3,2,2,3,3,3,3,2,2,2,2,2,2,2,2,2,2,2,2,2,3,3,3,4,4,4,3,3,3,3,3,3,3,3,3,3,2,2,2,2,2,2,2,2,2,2,2,2,2,2,2,2,2,1,2,2,2,1,2,2,2,2,1,1,2,1,1,2,2,2,2,2,2,2,2,2,2,2,2,2,2,2,3,3,3,3,2,3,3,3,3,3,3,2,2,2,2,2,2,2,2,2,2,2,1,1,1,1,1,1,1,1,1,1,1,1,1,1,1,1,1,2,1,2,2,1,1,1,1,1,1,1,1,1,1,0,1,2,1,1,1,1,1,1,1,1,1,2,2,2,2,2,2,2,2,2,2,2,2,2,2,2,2,2,2,2,2,2,2,2,2,2,2,2,2,2,2,2,2,2,2,2,2,2,2,2,2,2,2,1,1,2,1,1,1,1,1,1,2,2,2,2,2,2,2,2,2,2,2,2,2,2,2,2,2,2,2,3,3,3,3,3,3,3,2,2,2,2,2,2,2,1,2,2,1,1,2,1,1,2,2,1,1,2,2,1,2,2,2,2,2,2,2,2,2,2,2,2,2,2,2,2,2,2,2,2,2,2,2,2,2,2,2,2,2,2,2,2,2,2,2,2,2,2,3,2,3,2,2,2,2,2,2,2,2,2,2,2,2,2,2,2,2,2,2,2,2,3,4,4,6,10],[18,16,14,13,11,10,9,8,7,6,5,5,4,4,3,3,3,3,3,2,3,3,2,3,3,3,3,3,3,2,2,2,2,2,2,2,2,2,2,2,3,3,3,3,3,4,4,3,3,3,3,3,3,3,3,3,2,2,2,2,2,2,2,2,2,2,2,2,2,2,2,2,2,2,2,2,2,2,1,1,2,2,2,1,1,2,2,1,2,2,2,2,2,2,2,2,2,2,2,2,2,2,2,2,3,3,2,2,3,3,2,3,3,3,2,2,2,2,2,2,2,2,2,2,2,1,1,1,1,1,1,1,1,1,1,1,1,1,1,1,1,1,2,1,2,2,1,1,1,1,1,1,1,1,1,1,1,0,1,1,1,1,1,1,1,1,1,1,1,2,2,2,2,2,2,2,2,3,2,2,2,2,2,2,2,2,2,2,2,2,2,2,3,2,2,2,2,2,2,2,2,2,2,2,2,2,2,2,2,2,1,2,2,1,1,2,2,1,1,2,2,2,2,2,2,2,2,2,2,2,2,2,2,2,2,2,2,2,2,3,3,3,2,2,2,2,2,2,2,2,2,1,1,2,2,1,1,2,2,1,2,2,1,2,2,2,2,2,2,2,2,2,2,2,2,2,2,2,2,2,2,2,2,2,2,2,2,2,2,2,2,2,2,2,2,2,2,2,2,2,2,3,2,2,2,3,3,3,2,2,2,2,2,2,2,2,2,2,2,2,2,2,2,2,2,2,3,3,3,4,5,7,10],[17,16,15,12,10,9,8,7,7,5,5,4,4,3,3,3,2,2,2,2,2,3,2,2,3,3,3,3,2,2,2,2,2,2,2,2,2,2,2,2,2,3,3,3,3,4,4,3,3,3,3,3,3,3,2,2,2,2,2,2,2,2,2,2,2,2,2,2,2,2,2,2,2,2,1,2,2,2,1,1,1,1,1,1,1,1,1,1,1,2,1,2,2,2,2,2,2,2,2,2,2,2,2,2,2,2,2,2,2,2,2,2,2,2,2,2,2,2,2,2,2,2,1,1,1,1,1,1,1,1,1,1,1,1,1,1,1,1,1,1,1,1,2,1,2,2,1,1,1,1,1,1,1,1,1,1,1,1,0,1,1,1,1,1,1,1,1,1,1,1,2,2,2,2,2,2,2,2,2,2,2,2,2,2,2,2,2,2,2,2,2,2,2,2,2,2,2,2,2,2,2,1,2,2,2,2,2,2,2,2,2,2,2,1,1,2,2,1,1,2,2,1,1,2,2,1,1,2,2,1,1,2,2,2,2,2,2,2,2,2,2,2,2,2,2,2,2,2,1,1,1,1,1,1,1,1,1,1,1,1,1,2,1,1,2,2,2,2,2,2,2,2,2,2,2,2,2,2,2,2,2,2,2,2,2,2,2,2,2,2,2,2,2,2,2,2,2,2,2,2,2,2,2,2,2,2,2,2,2,2,2,2,2,2,2,2,2,2,2,2,2,2,2,2,2,2,2,2,3,4,4,6,10],[17,16,15,13,10,10,8,8,7,5,5,4,4,4,3,3,3,3,3,2,3,3,2,2,3,3,3,3,2,2,2,2,2,2,2,2,2,2,2,2,2,3,3,3,3,4,4,3,3,3,3,3,3,3,3,3,3,2,2,2,2,2,2,2,2,2,2,2,2,2,2,2,2,2,2,2,2,2,1,2,2,2,2,1,1,2,1,1,2,2,1,2,2,2,2,2,2,2,2,2,2,2,2,2,2,2,2,2,2,2,2,2,2,2,2,2,2,2,2,2,2,2,1,1,1,1,1,1,1,1,1,1,1,1,1,1,1,1,1,1,1,2,2,2,2,2,2,1,1,1,1,1,1,1,1,1,1,1,1,0,1,1,1,1,1,1,1,1,1,1,1,2,2,2,2,2,2,2,2,2,2,2,2,2,2,2,2,2,2,2,2,2,2,2,2,2,2,2,2,2,2,1,2,2,2,2,2,2,2,2,2,2,2,1,1,2,2,1,1,2,2,2,1,2,2,2,1,2,2,2,2,2,2,2,2,2,2,2,2,3,3,2,2,2,2,2,2,2,2,1,2,1,1,1,1,1,1,1,1,1,2,1,1,1,2,2,2,2,2,2,2,2,2,2,2,3,2,2,2,2,2,2,2,2,2,2,2,2,2,2,2,2,2,2,2,2,2,2,2,2,2,2,2,2,2,2,2,2,2,2,2,2,2,2,2,2,2,2,2,2,2,2,2,2,2,2,2,3,3,4,4,6,9],[16,16,13,13,10,10,9,8,8,6,6,5,5,4,4,3,3,3,3,3,3,3,3,3,3,4,4,4,3,3,2,2,2,2,2,2,2,2,3,3,3,3,4,4,4,4,4,4,3,4,3,3,3,3,3,3,3,3,3,3,3,2,2,2,2,2,2,3,3,2,2,2,2,2,2,2,2,2,2,2,2,2,2,2,2,2,2,1,2,2,2,2,2,2,2,2,2,2,2,2,2,2,2,2,3,2,2,2,2,3,2,3,2,3,2,2,2,2,2,2,2,2,2,1,1,1,1,1,1,1,1,1,1,1,1,1,1,1,2,1,1,2,2,2,2,2,2,2,2,2,2,1,1,1,1,1,1,1,1,1,0,1,1,1,1,1,1,1,1,1,1,1,2,2,2,2,2,2,2,2,2,2,2,2,2,2,2,2,2,2,2,2,2,2,2,2,2,2,2,2,2,2,2,2,2,2,2,2,2,2,2,2,2,2,2,2,2,2,1,2,2,2,2,2,2,2,2,2,2,2,2,2,2,2,2,2,3,2,2,3,3,3,3,3,3,2,2,2,2,2,2,1,1,2,2,1,2,2,2,1,2,2,2,2,2,2,2,2,2,2,2,2,3,3,3,3,3,2,2,3,2,2,2,2,2,2,2,2,2,2,2,2,2,2,2,2,2,2,2,2,2,3,2,2,2,3,3,3,2,2,3,2,2,2,2,2,2,2,2,2,2,3,3,2,3,2,3,3,3,4,5,7,10],[15,14,13,12,10,9,9,8,7,6,6,5,5,4,4,4,3,3,3,3,3,3,3,3,4,4,4,4,3,3,3,2,3,2,2,2,2,3,2,3,3,3,4,4,4,4,4,4,3,3,3,3,3,3,3,3,3,3,3,3,3,2,2,3,3,3,3,3,3,2,2,3,2,2,2,2,2,2,2,2,2,2,2,2,2,2,2,2,2,2,2,2,2,2,2,2,2,2,2,2,2,2,2,2,2,2,2,2,2,2,2,2,2,2,2,2,2,2,2,2,2,2,1,1,2,1,1,1,1,1,1,1,1,1,1,1,1,1,2,2,2,2,2,2,2,2,2,2,2,2,2,2,1,1,1,1,1,1,1,1,1,0,1,2,1,1,1,1,1,1,1,2,2,2,2,2,2,2,2,2,2,2,2,2,2,2,2,2,2,2,2,2,2,2,2,2,2,2,2,2,2,2,2,2,2,2,2,2,2,2,2,2,2,2,2,2,2,2,2,2,2,2,2,2,2,2,2,2,2,2,2,2,2,2,2,2,2,2,2,2,3,2,2,2,2,2,2,2,1,1,2,2,1,2,2,1,1,2,2,2,2,2,2,2,2,2,2,2,2,2,2,3,3,3,3,3,3,3,3,3,3,2,3,3,2,2,3,2,2,2,2,2,2,2,2,2,2,2,2,2,2,2,2,2,2,2,3,3,2,2,3,2,2,2,3,2,2,2,3,2,2,3,3,3,3,3,3,3,4,4,5,7,10],[16,15,14,12,10,9,8,7,7,5,5,4,4,3,3,3,3,3,3,3,3,3,3,3,3,3,3,3,3,2,2,2,2,2,2,2,2,2,2,2,2,3,3,3,3,3,3,3,3,3,3,3,3,3,3,3,2,2,2,2,2,2,2,2,2,2,2,2,2,2,2,2,2,2,2,2,2,2,2,2,2,2,2,1,1,1,1,1,1,1,1,2,2,1,1,2,2,2,1,2,2,2,2,2,2,2,2,2,2,2,2,2,2,2,2,1,2,1,1,1,1,1,1,1,1,1,1,1,1,1,1,1,1,1,1,1,1,1,1,1,1,2,2,2,2,2,2,2,2,1,1,1,1,1,1,1,1,1,1,1,1,1,0,1,1,1,1,1,1,1,1,1,1,1,2,2,2,2,2,2,1,1,2,2,1,1,2,1,1,2,2,2,2,2,2,2,2,1,1,2,2,1,2,2,2,2,2,2,2,2,2,2,2,2,1,2,2,1,1,2,2,1,1,1,1,1,1,1,1,1,1,2,2,1,2,2,2,2,2,2,2,2,2,2,2,2,2,1,1,1,1,1,1,1,1,1,1,1,1,1,2,2,2,1,2,2,2,2,2,2,2,2,2,2,2,2,2,2,2,2,2,2,2,2,2,2,2,2,2,2,2,2,2,2,2,2,2,2,2,2,2,2,2,2,2,2,2,2,2,2,2,2,2,2,2,2,2,2,2,2,2,2,2,2,2,2,2,2,3,3,4,6,9],[19,16,15,13,10,10,9,8,8,6,5,5,5,4,4,3,3,3,3,3,3,3,3,3,3,4,4,4,3,3,3,2,2,3,2,2,2,3,3,3,3,3,4,4,4,4,4,4,3,3,3,3,3,4,3,3,3,3,3,3,3,2,2,3,2,3,3,3,3,2,2,3,2,2,2,2,2,2,2,2,2,2,2,2,2,2,2,1,2,2,2,2,2,2,2,2,2,2,2,2,2,2,2,2,2,2,2,2,2,2,2,2,2,2,2,2,2,2,1,1,2,2,1,1,1,1,1,1,1,1,1,1,1,1,1,1,1,1,2,2,2,2,2,2,2,2,2,2,2,2,2,2,1,1,1,1,1,1,1,1,1,1,1,0,1,1,1,1,1,1,1,1,1,2,2,2,2,2,2,2,1,1,2,2,1,2,2,2,2,2,2,2,2,2,2,2,2,2,2,2,2,2,2,2,2,2,2,2,2,2,2,2,2,2,2,2,2,2,1,2,2,2,1,2,2,2,1,2,2,2,1,2,2,2,2,2,2,2,2,2,2,2,2,2,2,2,2,2,1,1,2,1,1,1,2,1,1,2,2,1,2,2,2,2,2,2,2,2,2,2,2,2,3,3,3,3,3,3,3,3,3,2,2,2,2,2,2,2,2,2,2,2,2,2,2,2,2,2,2,2,2,2,2,2,2,2,2,2,2,2,2,2,2,2,2,2,2,2,2,2,2,3,2,2,3,2,3,3,3,4,4,6,10],[15,14,13,12,10,9,8,7,7,6,5,5,4,4,4,4,3,3,3,3,3,3,3,3,3,4,3,4,3,3,3,2,3,2,2,2,2,3,3,3,3,3,4,4,4,4,4,3,3,4,3,3,3,3,3,3,3,3,3,3,3,2,2,2,2,3,3,3,3,2,2,3,2,2,2,2,2,2,2,2,2,2,2,2,2,2,2,2,2,2,2,2,2,2,2,2,2,2,1,2,2,2,2,2,2,2,2,2,2,2,2,2,2,2,2,2,2,2,1,1,2,2,1,1,1,1,1,1,1,1,1,1,1,1,1,2,1,1,2,2,2,2,2,2,2,2,2,2,2,2,2,2,2,1,1,1,1,1,1,1,1,1,1,1,0,1,1,1,1,1,1,1,1,1,2,2,2,2,2,2,1,1,2,2,1,2,2,2,2,2,2,2,2,2,2,2,2,2,2,2,2,2,2,2,2,2,2,2,2,2,2,2,2,2,2,2,2,2,2,2,2,2,2,2,2,2,2,2,2,2,2,2,2,2,2,2,2,2,2,2,2,2,2,2,2,2,2,2,1,1,2,1,1,2,2,1,2,2,2,2,2,2,2,2,2,2,2,2,2,2,2,2,3,3,3,3,3,3,3,3,2,2,2,2,2,2,2,2,2,2,2,2,2,2,2,2,2,2,2,2,2,2,2,2,2,2,2,3,2,2,2,2,2,2,2,2,2,2,2,2,2,3,3,3,3,3,3,3,3,4,5,6,10],[15,13,13,11,11,9,8,7,7,6,5,5,4,4,4,3,3,3,3,3,3,3,3,3,3,4,3,3,3,3,2,2,2,2,2,2,2,3,3,3,3,3,4,4,4,4,4,3,3,3,3,3,3,3,3,3,3,3,3,3,3,2,2,3,3,3,3,3,3,2,2,3,2,2,2,2,2,2,2,2,2,2,2,2,2,2,2,2,2,2,1,2,2,2,1,1,2,1,1,2,2,2,2,2,2,2,2,1,2,2,2,2,2,2,2,1,1,1,1,1,1,1,1,1,1,1,1,1,1,1,1,1,1,1,2,2,1,2,2,2,2,2,2,2,2,2,2,2,2,2,2,2,2,1,1,1,1,1,1,1,1,1,1,1,1,0,1,1,1,1,1,1,1,1,2,2,2,2,2,2,1,1,1,1,1,1,2,1,1,2,2,2,2,2,2,2,2,2,2,2,2,2,2,2,2,2,2,2,2,2,2,2,2,2,2,2,2,2,2,2,2,2,1,2,2,2,1,2,2,1,1,2,2,2,2,2,2,2,2,2,2,2,2,2,2,2,1,1,1,1,1,1,1,1,2,1,1,2,2,2,2,2,2,2,2,2,2,2,2,2,2,2,3,3,3,3,3,3,3,3,2,2,2,2,2,2,2,2,2,2,2,2,2,2,2,2,2,2,2,2,2,2,2,2,2,2,2,2,2,2,2,2,2,2,2,2,2,2,2,2,2,3,2,2,3,3,3,3,3,4,4,6,9],[17,16,14,12,11,9,9,7,7,5,5,4,4,4,4,3,3,3,3,3,3,3,3,3,3,3,3,3,3,2,2,2,2,2,2,2,2,3,2,3,3,3,3,3,4,4,4,3,3,3,3,3,3,3,3,3,3,3,3,2,2,2,2,2,2,2,2,3,2,2,2,2,2,2,2,2,2,2,2,2,2,2,2,2,2,2,2,1,2,2,1,1,2,2,1,1,2,1,1,1,2,1,2,2,2,2,2,1,2,2,2,2,1,2,1,1,1,1,1,1,1,1,1,1,1,1,1,1,1,1,1,1,1,1,1,1,1,2,2,2,2,2,2,2,2,2,2,2,2,2,2,2,2,1,1,1,1,1,1,1,1,1,1,1,1,1,0,1,1,1,1,1,1,1,2,1,2,2,1,1,1,1,1,1,1,1,1,1,1,1,2,2,2,2,1,2,2,1,2,2,2,2,2,2,2,2,2,2,2,2,2,2,2,2,2,2,2,2,1,2,2,2,1,2,2,1,1,2,1,1,1,2,2,2,2,2,2,2,2,2,2,2,2,2,2,2,1,1,1,1,1,1,1,1,1,1,1,2,2,2,2,2,2,2,2,2,2,2,2,2,2,2,2,2,3,3,3,2,2,2,2,2,2,2,2,2,2,2,2,2,2,2,2,2,2,2,2,2,2,1,2,2,2,2,2,2,2,2,2,2,2,2,2,2,2,2,2,2,2,2,2,2,2,2,2,2,2,2,3,3,4,5,8],[17,15,13,12,11,9,9,8,7,6,6,5,5,4,4,4,4,3,4,3,4,4,3,3,4,4,4,4,3,3,3,2,3,3,2,2,3,3,3,3,3,3,4,4,4,4,4,4,4,4,4,3,4,4,3,3,3,3,3,3,3,3,3,3,3,3,3,3,3,2,3,3,2,3,2,2,2,2,2,2,2,2,2,2,2,2,2,2,2,2,2,2,2,2,2,1,2,2,1,2,2,2,2,2,2,2,2,2,2,2,2,2,2,2,2,1,1,1,1,1,1,1,1,1,1,1,1,1,1,1,1,1,1,1,2,2,2,2,2,2,2,2,2,2,3,2,2,2,2,2,2,2,2,2,2,1,1,1,1,1,1,1,1,1,1,1,1,0,1,1,1,1,1,1,2,1,1,2,1,1,1,1,1,1,1,1,2,1,1,2,2,2,2,2,2,2,2,2,2,2,2,2,2,2,2,2,2,2,2,2,2,2,2,2,2,2,2,2,2,2,2,2,2,2,2,1,1,2,2,1,1,2,2,2,2,2,2,2,2,2,2,2,2,2,2,2,2,2,1,1,2,1,1,2,2,1,2,2,2,2,2,2,2,2,2,2,2,2,2,2,2,2,3,3,3,3,3,3,3,3,2,2,2,2,2,2,2,2,2,2,2,2,2,2,2,2,2,2,2,2,2,2,2,2,2,2,2,2,2,2,2,2,2,2,2,2,2,2,2,2,2,3,2,3,3,2,3,3,3,4,4,6,10],[15,13,12,11,10,9,8,7,8,6,6,5,5,4,4,4,4,3,4,4,4,4,3,4,4,4,4,4,3,3,3,3,3,3,3,2,3,3,3,3,3,3,4,4,4,4,4,4,4,3,3,3,4,4,3,3,3,3,3,3,3,3,3,3,3,3,3,3,3,3,3,3,3,3,2,2,2,2,2,2,2,2,2,2,2,2,2,2,2,2,2,2,2,2,2,2,2,2,1,2,2,1,2,2,2,2,2,1,2,2,2,2,2,2,2,1,1,1,1,1,1,1,1,1,1,1,1,1,1,1,1,2,2,1,2,2,2,2,2,2,2,2,2,2,3,3,2,2,2,2,2,2,2,2,2,2,1,2,1,1,1,1,1,1,1,1,1,1,0,1,1,1,1,1,1,1,2,2,1,1,1,1,1,1,1,1,2,2,1,2,2,2,2,2,2,2,2,2,2,2,2,2,2,2,2,2,2,2,2,2,2,2,2,2,2,2,2,2,2,2,2,2,2,2,2,2,2,2,2,2,2,2,2,2,2,2,2,2,2,2,2,2,2,2,2,2,2,2,1,1,2,1,1,2,2,2,2,2,2,2,2,2,2,2,2,2,2,3,3,3,3,3,3,3,3,3,3,3,3,3,3,3,3,3,2,3,3,2,2,2,2,2,2,2,2,2,2,2,2,2,2,2,2,2,2,2,2,2,2,2,2,2,2,2,2,2,2,2,3,3,2,3,3,3,3,3,3,3,3,4,5,6,9],[16,14,13,12,11,9,9,7,7,6,5,5,5,4,4,3,3,3,3,3,3,3,3,3,4,4,4,4,3,3,3,2,3,3,2,2,3,3,3,3,3,3,4,4,4,4,4,4,3,3,3,3,3,4,3,3,3,3,3,3,3,3,3,3,3,3,3,3,3,3,3,3,2,2,2,2,2,2,2,2,2,2,2,2,2,2,2,2,2,2,2,2,2,2,1,1,1,1,1,1,1,1,1,2,2,2,2,1,2,2,1,1,1,1,1,1,1,1,1,1,1,1,1,1,1,1,1,1,1,1,1,1,1,1,2,2,2,2,2,2,2,2,2,2,3,2,2,2,2,2,2,2,2,2,2,2,2,1,1,1,1,1,1,1,1,1,1,1,1,0,1,1,1,1,1,1,2,2,1,1,1,1,1,1,1,1,1,1,1,2,2,2,2,2,2,2,2,2,2,2,2,2,2,2,2,2,2,2,2,2,2,2,2,2,2,2,2,2,2,2,2,2,2,2,2,2,2,2,2,1,1,2,2,2,2,2,2,2,2,2,2,2,2,2,2,2,1,1,1,1,1,1,1,2,2,2,2,2,2,2,2,2,2,2,2,2,2,2,2,3,3,3,3,3,3,3,3,3,3,3,3,3,2,3,2,2,2,2,2,2,2,2,2,2,2,2,2,2,2,2,2,2,2,2,2,2,2,2,2,2,2,2,2,2,2,2,2,2,2,2,2,3,2,3,3,3,3,3,3,4,4,6,9],[19,16,14,13,12,10,10,9,8,7,6,6,6,5,5,4,4,4,4,4,4,4,4,4,4,5,4,4,4,3,3,3,3,3,3,3,3,4,4,4,4,4,5,4,5,5,5,4,4,4,4,4,4,4,4,4,4,3,4,4,4,3,3,3,3,4,3,4,4,3,3,3,3,3,3,3,3,3,3,3,3,3,3,2,2,2,2,2,2,2,2,2,2,2,2,2,2,2,1,2,2,2,2,2,2,2,2,2,2,2,2,2,2,2,2,1,1,1,1,1,1,1,1,1,1,1,1,1,2,2,2,2,2,2,2,2,2,2,2,2,2,3,3,3,3,3,3,3,3,3,2,2,2,2,2,2,2,2,2,2,1,1,1,1,1,1,1,1,1,1,0,1,1,1,1,1,1,1,1,1,1,1,1,1,1,1,2,2,2,2,2,2,2,2,2,2,2,2,2,2,2,2,2,2,2,2,3,3,3,3,3,3,3,2,2,3,2,2,2,2,2,2,2,2,2,2,2,2,2,2,2,2,2,2,2,2,2,2,2,2,2,2,2,2,2,2,2,2,1,1,2,2,2,2,2,2,2,2,2,2,2,2,2,2,2,3,3,3,3,3,3,3,3,3,4,4,4,3,3,4,3,3,3,3,3,3,3,3,3,2,3,2,2,2,2,2,2,2,2,2,2,2,2,2,2,2,2,2,2,2,2,2,2,2,3,2,2,3,3,3,3,3,3,3,3,3,3,3,4,4,4,6,9],[17,15,13,12,12,10,10,8,8,7,6,6,5,5,5,5,4,4,4,4,4,4,4,4,4,5,4,4,4,4,3,3,3,3,3,3,3,4,4,4,4,4,4,4,5,5,5,4,4,4,4,4,4,4,4,4,4,4,3,4,3,3,3,3,3,3,4,4,4,3,3,3,3,3,3,3,3,3,3,3,3,3,3,2,2,2,2,2,2,2,2,2,2,2,2,2,2,2,2,2,2,2,2,2,2,2,2,2,2,2,2,2,2,2,2,1,1,2,1,1,1,1,1,1,1,1,1,2,2,2,2,2,2,2,2,2,2,2,2,2,2,3,3,3,3,3,3,3,3,3,2,2,2,2,2,2,2,2,2,2,2,1,1,1,1,1,1,1,1,1,1,0,1,1,1,1,2,1,1,1,1,1,1,1,1,2,2,2,2,2,2,2,2,2,2,2,2,2,2,2,2,2,2,2,2,2,3,2,3,3,3,3,3,2,2,3,2,2,2,2,2,2,2,2,2,2,2,2,2,2,2,2,2,2,2,2,2,2,2,3,3,2,2,2,2,2,2,2,1,2,2,2,2,2,2,2,2,2,2,2,2,3,3,2,3,3,3,3,3,3,3,3,3,3,4,4,4,3,3,3,3,3,3,3,3,3,3,3,2,2,2,2,2,2,2,2,2,2,2,2,2,2,2,2,2,2,2,3,2,2,3,3,2,2,3,3,2,3,3,3,3,3,3,3,3,3,3,3,4,4,5,7,10],[17,14,13,13,12,10,10,8,9,7,7,7,6,6,5,5,5,5,5,5,5,5,5,5,5,5,5,5,5,4,4,4,4,4,4,4,4,4,4,4,4,5,5,5,5,5,6,5,5,5,5,4,5,5,4,5,4,4,4,4,4,4,4,4,4,4,4,5,4,4,4,4,4,4,4,4,3,3,3,3,3,3,3,3,3,3,3,2,3,3,2,2,2,2,2,2,2,2,2,2,2,2,2,2,2,2,2,2,2,2,2,2,2,2,2,1,1,2,1,1,2,2,1,1,2,2,2,2,2,2,2,2,2,2,2,3,3,3,3,3,3,3,3,3,4,4,3,3,3,3,3,3,3,3,3,2,2,2,2,2,2,2,2,2,1,1,1,1,1,1,1,1,0,1,1,1,1,2,2,2,1,1,2,2,2,2,2,2,2,2,2,3,2,2,2,2,3,2,2,3,3,2,3,3,3,3,3,3,3,4,3,4,3,3,3,3,3,3,3,3,3,3,2,3,3,2,2,3,2,2,2,2,2,2,2,2,2,2,2,3,2,2,2,2,2,2,2,2,1,2,2,2,2,2,2,2,2,3,3,3,3,3,3,3,3,4,4,4,4,4,4,4,4,4,4,5,4,4,4,4,4,4,4,4,4,4,4,3,3,3,3,3,3,3,3,3,3,3,3,2,3,3,3,2,3,3,3,3,3,3,3,3,3,3,3,3,3,3,4,4,3,4,4,4,4,4,4,4,4,5,6,8,10],[19,17,15,14,13,12,12,10,10,8,8,7,7,6,6,5,5,5,6,6,5,6,5,5,6,6,6,6,5,4,4,4,5,4,4,4,4,5,5,5,5,5,6,6,6,6,6,6,5,5,5,5,5,6,5,5,5,5,5,5,5,4,4,5,4,5,5,5,5,5,4,5,4,4,4,4,3,4,4,4,4,3,3,3,3,3,3,3,3,3,3,2,2,2,2,2,2,2,2,2,2,2,2,2,2,2,2,1,2,2,2,2,2,2,2,1,2,2,1,1,2,2,2,2,2,2,2,2,2,2,2,3,3,2,3,3,3,3,3,3,3,3,4,4,4,4,4,4,4,3,3,3,3,3,3,3,3,2,2,2,2,2,2,2,2,1,1,1,1,1,1,1,1,0,1,1,2,1,2,2,2,2,2,2,2,2,2,2,2,3,2,3,3,3,3,3,3,3,3,3,3,3,3,3,3,3,4,4,4,4,4,4,4,4,3,4,3,3,3,3,3,3,3,3,3,3,3,3,3,2,2,3,3,2,2,3,3,2,3,3,3,3,2,2,3,2,2,2,2,2,2,2,2,2,3,3,3,3,3,3,3,3,3,4,4,4,4,4,4,4,4,4,5,5,5,5,5,5,5,5,5,5,4,5,4,4,4,4,4,4,4,4,4,3,4,3,3,3,3,3,3,3,3,3,3,3,3,3,3,3,4,3,4,4,4,4,4,4,4,4,4,4,4,5,5,4,4,4,5,6,6,8,10],[22,20,18,17,17,16,16,14,14,12,11,12,11,11,11,10,11,11,11,10,10,10,9,10,9,11,10,10,9,9,10,8,9,10,11,8,9,10,10,9,11,10,11,11,11,10,12,10,9,12,11,8,10,10,9,10,10,9,10,10,10,9,8,10,9,10,8,10,9,9,9,8,8,8,8,7,8,7,8,7,10,9,7,7,8,8,6,6,6,5,5,6,6,4,4,5,4,3,4,3,3,3,3,3,3,3,3,2,3,3,3,3,3,3,3,2,2,3,2,2,3,3,3,2,3,4,5,5,4,5,6,6,6,6,7,6,6,8,8,7,8,11,9,8,10,8,9,8,8,8,7,6,6,7,7,5,6,6,5,5,5,5,4,4,4,3,3,3,3,2,2,2,2,1,0,1,1,2,2,2,2,2,3,3,3,5,5,4,4,6,5,5,5,4,5,5,5,4,5,6,6,6,8,7,6,8,9,7,9,8,8,7,8,8,6,7,7,6,6,6,6,5,5,5,5,5,4,4,4,4,3,4,4,3,3,4,4,3,4,4,4,4,3,3,3,3,3,3,3,3,4,4,4,4,5,5,5,5,6,6,6,7,8,7,7,8,7,7,8,9,8,9,9,9,9,9,9,9,9,9,8,8,8,9,9,7,9,8,8,7,7,7,7,6,7,6,5,5,5,4,4,5,4,4,4,5,5,5,5,5,6,5,6,6,6,6,6,7,7,7,7,8,7,8,9,8,8,7,8,8,8,11,13],[21,19,16,18,15,16,14,15,14,12,11,10,10,10,9,9,9,8,9,9,8,9,9,9,9,9,8,9,8,8,8,8,8,8,8,8,8,8,8,8,8,8,9,9,9,9,9,9,8,9,9,8,8,8,8,8,8,8,8,8,8,9,8,7,7,8,8,8,8,8,8,7,8,7,7,8,7,7,8,7,8,7,7,7,6,6,6,6,5,5,5,6,4,5,4,4,4,3,4,3,3,3,3,3,3,3,3,2,2,3,3,3,2,3,3,2,3,3,4,2,3,4,4,3,4,5,4,5,4,6,5,5,5,6,7,6,6,7,7,6,7,8,7,7,8,7,8,7,7,7,7,6,6,7,6,6,6,6,5,6,5,5,5,7,4,3,3,3,3,3,2,2,1,1,1,0,1,2,2,2,2,2,3,3,3,4,5,4,4,5,5,4,4,4,5,5,5,5,5,5,6,6,7,6,6,7,7,6,8,6,7,7,7,7,6,6,6,6,6,6,6,5,6,6,5,5,5,6,5,4,5,5,5,4,4,4,4,4,4,4,4,4,3,4,3,4,4,3,4,4,4,5,5,5,5,6,6,6,7,7,6,8,8,8,7,8,8,7,8,8,8,8,8,8,8,8,8,8,8,8,7,8,7,7,8,7,7,7,7,6,6,6,6,5,5,6,5,5,5,4,5,4,4,4,4,5,5,5,5,5,6,6,6,6,6,6,6,6,7,7,6,7,8,7,8,7,7,6,7,7,8,10,14],[19,17,17,15,16,14,13,13,11,11,9,10,10,10,9,9,11,8,9,9,9,9,8,10,8,9,9,9,8,8,10,7,8,8,8,8,8,8,9,8,9,9,9,9,10,9,10,8,9,10,12,8,8,8,8,9,9,8,8,8,8,8,8,8,8,8,8,9,8,9,8,8,8,7,8,7,7,7,7,7,8,7,6,7,7,6,6,6,6,5,5,6,5,5,5,5,4,4,4,4,3,3,3,3,3,3,3,3,3,3,3,3,4,5,3,4,4,5,4,5,6,7,7,5,6,6,5,6,5,6,5,6,5,6,7,6,6,7,7,6,6,8,7,7,8,7,8,8,7,6,6,6,6,6,6,6,6,7,5,5,7,7,7,5,4,5,5,4,3,6,3,2,3,3,1,1,0,1,2,3,2,2,4,3,4,4,6,6,5,5,7,7,5,6,7,5,5,6,6,5,5,7,7,6,6,7,8,6,8,7,7,7,7,7,7,6,7,6,6,6,6,6,6,6,6,6,6,5,6,6,5,6,5,6,5,5,5,5,5,5,5,4,4,4,4,4,5,4,4,6,5,5,6,6,5,6,6,6,6,7,7,7,8,8,8,8,8,8,8,9,9,8,8,8,8,8,8,8,8,7,8,8,7,7,8,7,7,7,8,6,6,7,6,6,6,7,6,6,6,6,5,6,6,6,5,5,6,6,6,6,6,6,7,6,6,6,8,6,7,7,8,8,8,7,8,7,7,7,8,8,9,11,13],[19,18,15,16,13,14,13,12,12,10,10,10,10,9,9,8,8,8,8,9,8,9,8,8,9,9,8,8,8,8,8,8,8,8,8,8,7,8,8,8,8,8,9,8,9,8,9,7,7,8,8,7,8,7,7,8,8,8,7,8,8,8,7,7,7,8,7,8,8,8,8,7,8,7,7,7,7,7,7,7,7,6,6,7,6,6,6,6,5,5,5,5,4,5,4,4,4,4,3,3,3,3,2,3,3,3,3,3,3,3,3,3,3,4,4,3,4,4,3,3,4,4,4,3,4,4,3,4,4,5,5,4,5,5,5,6,6,6,6,6,7,7,7,7,7,7,8,7,7,7,7,6,6,6,6,6,5,5,5,5,5,4,4,4,4,4,3,3,2,2,2,2,2,2,2,1,1,0,1,1,1,2,2,3,2,2,3,3,6,3,4,4,4,5,5,5,5,5,4,5,5,6,5,5,6,5,7,6,7,6,7,7,6,7,7,6,6,6,6,6,6,6,6,6,6,6,6,6,6,5,5,5,5,5,5,5,6,4,4,5,5,4,4,4,3,4,4,3,3,4,4,4,5,5,5,5,6,6,6,6,7,6,8,7,7,7,7,8,8,8,8,8,8,8,8,8,8,8,7,8,7,8,7,7,7,7,7,6,7,6,6,6,6,6,6,6,6,6,6,5,6,6,5,5,6,6,6,6,6,6,6,6,6,6,6,7,7,7,7,7,7,7,7,7,8,7,7,7,7,8,9,11,13],[18,17,15,15,13,13,12,12,10,9,9,9,8,8,8,8,8,7,8,8,7,7,7,8,8,7,8,8,7,7,6,7,7,7,7,6,7,7,7,7,7,7,7,8,7,8,7,6,7,7,7,6,6,7,6,7,7,7,7,6,7,6,6,6,6,7,7,7,7,6,6,7,6,6,6,6,6,6,6,6,6,6,6,5,6,5,5,4,5,4,5,4,4,4,4,3,4,5,3,3,4,3,3,3,4,3,4,4,3,3,4,3,3,3,3,3,3,3,3,2,2,4,3,2,2,3,2,3,3,4,3,3,3,4,4,4,5,5,5,5,6,6,6,6,6,6,7,6,6,6,5,5,5,5,5,4,4,5,4,4,3,4,3,3,2,3,3,2,2,3,2,2,3,2,2,2,1,1,0,1,1,1,1,1,2,2,2,3,3,3,3,3,3,4,3,3,4,3,3,3,4,4,4,4,4,4,5,5,5,5,5,5,5,5,5,5,4,4,5,5,5,4,4,5,5,4,4,4,4,4,4,5,4,4,4,4,4,5,4,4,5,4,5,4,4,4,4,4,4,4,4,4,4,4,4,4,4,5,5,5,6,6,6,6,6,7,6,6,6,7,7,7,7,7,7,7,6,7,6,7,6,6,6,6,5,6,6,5,5,5,5,4,4,5,4,4,4,4,3,4,4,4,4,4,4,4,4,5,5,4,5,5,5,5,5,6,5,5,6,6,6,6,6,6,6,6,6,6,7,7,8,10,13],[19,16,15,14,13,12,11,10,9,8,8,7,7,7,7,6,6,6,6,6,6,6,6,6,6,6,6,6,6,6,5,5,5,5,5,5,5,5,5,6,5,6,6,6,6,6,6,5,5,5,6,5,5,5,5,5,5,5,5,5,5,5,5,5,5,5,5,6,5,5,5,5,5,5,5,5,5,4,4,5,5,4,5,4,4,4,4,4,4,4,3,3,3,3,3,3,3,3,3,3,3,3,3,3,3,3,3,2,3,3,3,2,2,2,2,2,2,2,2,1,2,2,2,2,2,2,2,2,2,2,3,3,3,3,3,3,3,4,4,4,4,4,4,4,5,5,5,5,4,5,4,4,4,4,4,3,3,3,3,3,3,3,2,2,2,2,2,2,2,2,1,1,2,2,2,1,1,1,1,0,1,1,1,1,1,1,1,1,2,2,2,2,2,2,2,2,2,2,2,3,3,3,3,3,3,3,4,4,4,4,4,4,4,4,4,4,3,3,3,4,3,3,3,4,3,3,3,3,3,3,3,3,3,3,3,3,3,3,3,3,3,3,3,3,3,3,3,3,3,3,3,3,3,3,3,3,3,4,4,4,4,4,5,4,4,4,5,5,5,5,5,5,5,5,5,6,5,5,5,5,5,5,5,4,4,4,4,4,3,4,3,3,3,3,3,3,3,3,2,2,3,3,2,2,3,3,3,3,3,3,4,4,3,3,4,4,4,4,4,5,5,5,5,5,5,5,5,4,5,5,6,8,11],[19,15,15,14,13,11,11,9,9,8,7,7,7,6,6,5,5,5,5,5,5,5,5,5,5,6,5,5,5,4,4,4,4,4,5,4,4,4,5,5,5,5,5,5,6,5,6,5,5,5,5,4,5,5,4,5,4,4,4,4,4,4,4,4,4,4,4,4,4,4,4,4,4,4,4,4,3,4,4,4,4,4,4,3,3,3,3,3,3,3,3,3,3,3,2,2,3,2,2,2,2,2,2,2,2,2,2,2,2,2,2,2,2,2,2,2,2,2,2,1,1,2,2,1,1,2,2,2,2,2,2,2,2,2,2,2,3,3,3,3,3,3,3,3,4,4,4,4,3,3,3,3,3,3,3,3,2,3,2,2,2,2,2,2,2,2,2,1,1,2,1,1,2,1,1,1,2,1,1,1,0,1,1,1,1,1,1,1,1,2,2,2,2,2,2,2,2,2,2,2,2,2,2,2,2,3,3,3,3,3,3,3,3,3,3,3,3,2,3,3,3,3,2,3,3,2,2,3,2,2,2,3,3,2,2,3,3,2,3,3,3,3,3,3,3,2,2,2,2,2,2,2,2,3,3,3,3,3,3,3,3,3,3,3,4,4,4,4,4,4,4,4,4,4,4,4,4,4,4,4,4,4,4,4,3,3,4,3,3,3,3,3,3,3,2,2,2,2,2,2,2,2,2,2,3,3,3,3,3,3,3,3,3,3,3,3,3,3,4,4,3,4,4,4,4,4,4,4,4,5,5,7,10],[18,15,14,13,12,11,10,9,9,8,7,7,7,6,6,5,5,5,5,5,5,5,5,5,5,5,5,5,5,5,4,4,4,4,4,4,4,4,4,4,4,5,5,6,5,6,5,4,4,4,4,4,4,4,4,4,4,4,4,4,4,4,4,4,4,4,4,4,4,4,4,4,4,4,3,4,3,4,4,4,3,4,4,3,3,3,3,3,3,3,3,3,3,3,2,2,2,2,2,2,2,2,2,2,2,2,2,2,2,2,2,2,2,2,2,2,1,2,1,1,1,2,2,1,1,2,2,2,2,2,2,2,2,2,2,2,3,3,3,3,3,3,3,3,4,4,3,4,3,3,3,3,3,3,3,3,2,3,2,2,2,2,2,2,2,2,1,1,1,1,1,1,1,1,1,1,2,1,1,1,1,0,1,1,1,1,1,1,1,1,1,2,2,2,2,2,2,2,2,2,2,2,2,2,3,3,3,3,3,3,3,3,3,3,3,3,3,3,3,3,3,3,3,3,3,2,2,3,2,2,2,2,2,2,2,2,2,2,2,3,3,2,2,2,3,2,2,2,2,2,2,2,2,2,3,3,3,3,3,3,3,3,3,3,4,4,4,4,4,4,4,4,4,4,4,4,4,4,4,4,4,4,4,3,3,3,3,3,3,3,3,2,2,3,2,2,2,2,2,2,2,2,2,2,2,3,3,3,3,3,3,3,3,3,3,3,3,3,3,3,3,4,4,4,4,4,4,4,4,5,5,8,11],[17,15,14,13,11,10,9,8,8,7,6,6,5,5,5,5,4,4,4,5,5,5,4,5,5,5,5,5,4,4,4,4,4,4,4,4,4,4,4,4,4,4,4,4,5,5,5,4,4,4,4,4,4,4,4,4,4,4,4,4,4,4,4,4,4,4,4,4,4,4,4,4,4,4,4,4,3,3,3,3,3,3,3,3,3,3,3,3,2,3,2,2,2,3,2,2,2,2,2,2,2,2,2,2,2,2,2,2,2,2,2,2,2,2,2,2,1,2,1,1,1,2,2,1,1,2,1,1,2,2,2,2,2,2,2,2,3,3,3,3,3,3,3,3,4,4,3,4,3,3,3,3,3,3,3,3,2,2,2,2,2,2,2,2,2,2,1,1,1,1,1,1,1,1,1,1,1,1,1,1,1,1,0,1,1,1,1,1,1,1,1,1,2,2,2,2,2,2,2,2,2,2,2,2,2,2,3,3,3,3,3,3,3,3,3,3,3,3,3,3,3,3,3,3,3,2,2,3,2,2,2,3,3,2,2,3,2,2,3,3,3,3,3,3,3,2,2,2,2,2,2,2,2,3,2,2,3,3,3,3,3,3,3,3,3,3,4,4,4,4,4,4,4,4,4,4,4,4,4,4,4,4,4,3,3,3,3,3,3,3,3,2,3,3,2,2,2,2,2,2,2,2,2,2,2,3,3,3,3,3,3,3,3,3,3,3,3,3,3,4,4,4,4,4,4,4,4,4,4,5,5,7,11],[19,15,13,12,12,10,10,8,8,7,7,6,6,5,5,5,4,4,5,5,4,4,4,5,5,5,5,5,4,4,4,4,4,4,4,4,4,4,4,4,4,4,4,4,5,5,5,4,4,4,4,4,4,4,4,4,4,4,4,4,3,3,3,3,3,4,4,4,4,4,4,4,4,3,3,3,3,3,3,3,3,3,3,3,3,3,3,3,3,3,2,2,3,3,2,2,2,2,2,2,2,2,2,2,2,2,2,2,2,2,2,2,2,2,2,2,1,1,1,1,1,1,1,1,1,1,1,1,2,2,2,2,2,2,2,2,2,3,3,3,3,3,3,3,4,3,4,3,3,3,3,3,2,3,3,2,2,2,2,2,2,2,2,2,2,2,1,1,1,1,1,1,1,1,1,2,2,1,1,1,1,1,1,0,1,1,1,1,1,1,1,1,2,2,1,2,2,2,2,2,2,2,2,2,2,2,3,2,3,3,3,3,3,3,3,3,2,2,2,2,2,2,2,2,2,2,2,2,2,2,2,2,2,2,2,2,2,2,2,3,2,2,2,2,3,2,2,2,2,2,2,2,2,2,2,2,2,3,3,3,3,3,3,3,3,3,3,3,3,4,4,4,4,4,4,4,4,4,4,4,3,3,3,3,3,3,3,3,2,2,2,2,2,2,2,2,2,2,2,2,2,2,2,2,2,2,2,2,2,2,2,3,2,2,3,3,3,3,3,3,3,3,3,4,4,3,3,3,4,4,5,7,10],[19,16,15,13,12,11,10,9,9,8,7,7,6,6,5,5,5,4,5,4,5,4,4,4,5,5,5,5,4,4,4,4,4,4,4,3,4,4,4,4,4,4,5,5,5,5,5,4,4,4,4,3,4,4,4,4,4,4,4,4,3,3,3,3,3,3,4,4,4,3,4,4,3,3,3,3,3,3,3,3,3,3,3,3,3,3,3,3,3,3,2,2,3,3,2,2,2,2,2,2,2,2,2,2,2,2,2,2,2,2,2,2,2,2,2,1,1,1,2,1,1,1,2,1,1,1,1,1,2,2,2,2,2,2,2,2,2,2,2,2,2,3,3,3,3,3,3,3,3,3,3,3,2,2,2,2,2,2,2,2,2,2,2,2,1,2,1,1,1,1,1,1,1,1,2,2,2,1,1,1,1,1,1,1,0,1,1,1,1,1,1,1,1,2,1,1,2,1,1,2,2,2,2,2,2,2,2,2,2,3,2,3,2,2,2,2,2,2,2,2,2,2,2,2,2,2,2,2,2,2,2,2,2,2,2,2,2,2,2,3,3,3,3,2,3,3,2,2,2,2,2,2,2,2,2,2,2,3,3,2,3,3,3,3,3,3,3,3,3,3,3,3,4,4,4,4,4,3,3,3,3,3,3,3,2,3,3,2,2,2,2,2,2,2,2,2,2,2,2,2,2,2,2,2,2,2,2,2,2,2,2,3,3,2,3,3,3,3,3,3,3,3,3,3,3,3,3,3,3,4,4,6,9],[17,14,13,11,10,9,9,8,8,7,6,6,6,5,5,4,4,4,4,4,4,4,4,4,5,5,5,4,4,4,4,3,4,3,3,3,3,4,4,4,4,4,4,4,5,4,4,4,4,4,4,4,4,4,4,4,4,3,3,3,3,3,3,3,3,3,3,4,3,3,3,3,3,3,3,3,3,3,3,3,3,3,3,3,3,3,3,2,2,3,2,2,2,2,2,2,2,2,2,2,2,2,2,2,2,2,2,2,2,2,2,2,2,2,2,1,1,1,1,1,1,1,1,1,1,1,1,1,1,2,2,2,2,2,2,2,2,2,2,2,3,3,3,3,3,3,3,3,3,3,3,2,2,2,2,2,2,2,2,2,2,2,2,1,1,2,1,1,1,1,1,1,1,2,1,2,2,1,1,1,1,1,1,1,1,0,1,1,1,1,1,1,1,1,1,1,1,1,1,1,2,2,2,2,2,2,2,2,2,3,2,3,2,2,2,2,2,2,2,2,2,2,2,2,2,2,2,2,2,2,2,2,2,2,2,2,2,2,2,2,2,2,2,2,2,2,2,2,2,2,2,2,2,2,2,2,2,2,2,2,3,3,3,2,3,3,3,3,3,3,3,3,3,3,4,4,3,3,3,3,3,3,3,3,2,2,3,2,2,2,2,2,2,2,2,2,2,2,2,2,2,2,2,2,2,2,2,2,2,2,2,2,2,2,3,3,2,3,3,3,3,3,3,3,3,3,3,3,4,4,4,7,10],[18,14,13,12,11,10,9,8,8,7,6,6,6,5,5,5,4,4,5,5,5,5,4,5,5,5,5,5,4,4,4,4,4,4,4,4,4,4,4,4,4,4,5,4,5,4,5,4,4,4,4,4,4,4,4,4,4,4,4,4,4,3,3,3,3,4,4,4,4,4,4,4,4,3,3,3,3,3,3,3,3,3,3,3,3,3,3,3,3,3,3,2,3,3,2,2,3,2,2,2,3,2,2,3,3,2,2,2,2,2,2,2,2,2,2,2,1,1,1,1,1,1,1,1,1,1,1,1,2,2,2,2,2,2,2,2,2,2,3,3,3,3,3,3,4,4,3,4,3,3,3,3,3,3,3,2,2,2,2,2,2,2,2,2,2,2,1,1,2,1,1,1,2,2,2,2,2,2,1,1,1,1,1,1,1,1,0,1,1,1,1,1,1,1,1,1,1,1,1,2,2,2,2,2,2,2,2,2,3,3,3,3,3,3,3,3,2,2,2,3,2,2,2,3,2,2,2,2,2,2,2,2,2,2,2,2,2,2,2,3,3,2,3,3,3,2,2,2,2,2,2,2,2,2,3,2,2,3,3,3,3,3,3,3,3,3,3,3,4,4,4,4,4,4,4,4,4,3,4,4,3,3,3,3,3,3,3,3,2,2,2,2,2,2,2,2,2,2,2,2,2,2,2,2,2,2,2,3,2,2,3,3,3,2,3,3,3,3,3,3,3,4,3,4,4,3,3,3,4,4,5,7,11],[17,14,13,12,11,10,10,8,8,7,6,5,5,5,4,4,4,4,4,4,4,4,4,4,4,4,4,4,4,3,3,3,3,3,3,3,3,3,4,4,4,4,4,4,4,4,5,4,4,4,4,3,4,4,3,3,4,3,3,3,3,3,3,3,3,3,3,3,3,3,3,3,3,3,3,3,3,3,3,3,3,3,3,3,3,3,3,2,2,3,2,2,2,2,2,2,2,2,2,2,2,2,2,2,2,2,2,2,2,2,2,2,2,2,2,2,1,1,1,1,1,1,1,1,1,1,1,1,1,1,1,2,2,2,2,2,2,2,2,2,2,2,2,3,3,3,3,3,3,3,2,2,2,2,2,2,2,2,2,2,2,2,2,2,2,2,1,1,2,2,1,1,2,2,2,2,2,2,2,1,1,1,1,1,1,1,1,0,1,1,1,1,1,1,1,1,1,1,1,1,1,1,1,2,2,2,2,2,2,2,2,2,2,2,2,2,2,2,2,2,2,2,2,2,2,2,2,2,2,2,2,2,2,2,2,2,2,2,2,2,2,2,3,2,3,2,2,2,2,2,2,2,2,2,2,2,2,2,2,2,2,2,3,2,3,3,3,3,3,3,3,3,3,3,3,3,3,3,3,3,2,3,2,2,2,2,2,2,2,2,2,2,2,2,2,1,1,2,1,1,2,2,2,2,2,2,2,2,2,2,2,2,2,2,2,2,2,2,3,3,3,3,3,3,3,3,3,3,3,4,4,6,9],[16,15,13,11,11,9,10,8,8,7,6,5,5,5,4,4,4,4,4,4,4,4,4,4,4,4,4,4,4,4,3,3,3,3,3,3,3,3,3,3,3,4,4,4,4,4,4,4,4,4,3,3,3,3,3,3,3,3,3,3,3,3,2,2,3,3,3,3,3,3,3,3,3,3,3,3,3,3,3,3,3,3,3,3,3,3,3,2,2,2,2,2,2,2,2,2,2,2,2,2,2,2,2,2,2,2,2,2,2,2,2,2,2,2,2,1,1,1,1,1,1,1,1,1,1,1,1,1,1,1,1,1,2,2,2,2,2,2,2,2,2,2,2,3,3,3,3,3,2,2,2,2,2,2,2,2,2,2,2,2,2,2,2,1,1,2,1,1,2,1,1,2,2,2,2,2,2,2,2,1,1,1,1,1,1,1,1,1,0,1,1,1,1,1,1,1,1,1,1,1,1,1,1,1,2,2,2,2,2,2,2,2,2,2,2,2,2,2,2,2,2,2,2,2,2,2,2,2,2,1,2,2,2,2,2,2,2,2,2,2,2,2,2,2,2,2,2,2,2,2,2,2,2,2,2,2,2,2,2,2,2,2,2,2,2,3,3,3,3,3,3,3,3,3,3,3,3,3,3,3,2,2,2,2,2,2,2,2,2,2,2,2,2,2,1,1,1,1,1,1,2,2,1,2,2,2,2,2,2,2,2,2,2,2,2,2,2,2,3,3,2,3,3,3,3,2,2,3,3,4,4,6,10],[18,14,13,12,11,10,10,9,8,7,7,6,6,6,5,5,5,4,5,4,5,5,4,5,5,5,5,5,4,4,4,4,4,4,4,3,4,4,4,4,4,4,5,5,5,5,5,4,4,5,4,4,4,4,4,4,4,4,4,4,3,3,3,3,3,3,4,4,4,3,4,4,3,3,3,3,3,3,3,3,4,3,3,3,3,3,3,3,3,3,3,2,3,3,3,2,3,2,2,2,3,2,2,3,3,3,3,2,2,3,2,2,2,2,2,2,2,2,2,1,1,1,1,1,1,1,1,1,1,2,2,2,2,2,2,2,2,2,2,3,3,3,3,3,3,3,3,3,3,3,3,3,3,3,3,2,2,2,2,2,2,2,2,2,2,2,1,2,2,2,2,2,2,2,2,2,2,2,2,2,1,1,1,1,1,1,1,1,1,0,1,1,1,1,1,1,1,1,1,2,2,2,2,2,2,2,2,2,3,3,3,3,3,2,2,2,2,2,2,2,2,2,2,2,2,2,2,2,2,2,2,2,2,2,2,2,2,2,2,3,3,3,3,3,3,2,2,2,2,2,2,2,2,2,3,2,2,3,3,2,3,3,3,3,3,3,3,3,3,3,3,4,4,4,4,4,4,3,3,3,3,3,3,3,3,3,3,3,2,2,2,2,2,2,2,2,2,2,2,2,2,2,2,2,2,2,2,3,3,2,3,3,3,3,3,3,3,3,3,3,3,3,3,4,3,3,3,3,4,4,5,7,10],[18,15,13,13,11,12,10,10,9,8,8,7,7,7,6,6,5,5,6,6,6,5,5,6,6,6,6,6,5,5,5,5,5,5,5,4,5,5,5,5,5,5,5,5,6,5,5,5,5,5,5,5,5,5,4,5,5,4,4,5,4,4,4,4,4,4,5,5,5,5,4,5,5,4,4,4,4,4,4,4,4,4,4,4,4,4,4,3,4,4,4,3,4,4,3,3,4,4,3,3,4,4,3,4,4,3,4,3,3,4,3,3,3,2,3,2,2,2,2,2,2,2,2,2,1,2,2,2,2,2,2,2,2,2,2,3,3,3,3,3,3,3,4,4,5,4,4,4,4,4,4,4,3,3,3,3,3,3,3,2,2,3,2,2,2,2,2,2,2,2,2,2,3,2,2,3,3,2,2,2,2,2,1,1,1,1,1,1,1,1,0,1,1,1,1,1,2,2,1,2,2,2,2,2,2,2,3,3,3,3,3,4,3,3,3,3,3,3,3,3,3,3,3,3,3,3,3,3,3,2,3,3,3,3,3,3,3,3,3,3,3,3,3,4,4,3,3,3,3,3,3,3,3,3,4,3,3,4,4,3,4,4,4,4,4,4,4,4,4,4,5,5,5,5,5,5,5,4,5,5,4,4,4,4,4,4,4,3,3,3,3,3,3,3,2,2,2,2,2,2,2,2,2,2,3,2,3,3,3,3,3,4,3,3,4,4,4,4,4,4,4,5,4,5,5,4,4,4,5,5,6,8,11],[17,15,13,12,12,11,11,9,9,8,7,7,7,6,6,5,5,5,6,5,5,5,5,5,5,5,6,5,5,5,5,4,5,5,5,4,5,4,4,5,5,5,5,5,6,5,5,5,4,4,5,4,4,4,4,4,4,4,4,4,4,3,3,4,4,4,4,4,4,4,4,4,4,4,4,4,4,4,4,4,4,4,4,4,4,4,4,3,3,3,3,4,3,4,3,3,3,3,3,3,4,3,3,3,3,3,3,3,3,3,3,3,2,2,2,2,2,2,2,2,2,2,2,2,1,2,2,2,2,2,2,2,2,3,2,2,3,3,3,3,3,3,3,3,4,4,4,4,3,3,3,3,3,3,3,3,3,3,3,3,3,3,2,3,3,2,2,2,2,2,2,2,3,2,2,3,3,2,2,2,2,2,2,2,1,1,1,1,1,1,1,0,1,1,1,1,1,1,1,1,2,2,2,2,2,2,3,3,3,3,3,3,3,3,3,3,2,3,3,3,2,2,2,3,2,2,2,3,2,2,2,3,3,2,3,3,2,2,3,3,3,3,3,3,3,3,3,3,3,3,3,3,3,3,3,3,3,3,3,3,3,3,3,3,3,4,3,3,4,4,4,4,4,4,4,4,4,4,4,4,3,3,3,3,3,3,3,3,2,2,2,2,2,2,2,2,2,2,1,2,2,2,2,2,2,2,2,2,2,2,2,3,3,2,3,3,3,3,3,3,3,3,4,4,4,4,3,3,4,4,6,8,11],[19,15,13,12,11,10,10,9,9,8,7,7,7,6,6,6,5,5,5,5,5,5,5,5,5,6,6,6,5,5,5,5,5,5,5,4,5,4,5,5,5,5,5,5,5,5,6,5,4,5,5,4,4,4,4,5,4,4,4,4,3,4,3,3,3,4,4,4,4,4,4,4,4,4,4,4,4,4,4,4,4,4,4,4,4,4,4,4,4,4,4,4,4,4,4,4,4,4,3,4,4,4,4,4,4,4,4,3,3,3,3,3,2,2,2,2,2,2,2,2,2,2,2,2,2,2,2,2,2,2,2,2,2,3,3,2,3,3,3,3,3,3,3,3,4,4,4,4,3,4,4,3,3,3,3,3,3,3,3,3,3,3,3,2,3,3,2,2,3,3,2,3,3,3,3,3,3,3,2,2,2,2,2,2,2,2,1,1,1,1,1,1,0,1,1,1,1,1,1,1,1,2,2,2,2,2,3,2,3,3,3,3,2,2,3,2,2,2,2,3,2,2,2,2,2,2,2,3,2,2,3,3,3,2,3,3,3,3,3,3,3,3,3,3,4,3,3,3,3,3,3,3,3,3,3,3,3,3,3,3,3,3,3,3,3,4,3,3,4,4,4,3,4,4,4,4,4,3,3,3,3,3,3,3,2,2,2,2,2,2,2,2,2,2,2,1,2,2,1,2,2,2,2,2,2,2,2,2,2,2,2,3,3,2,3,3,3,3,3,3,3,3,3,4,4,3,3,3,3,4,5,8,11],[18,16,13,13,12,11,11,9,10,8,8,7,7,6,6,5,5,5,5,5,6,5,5,5,5,6,6,6,5,5,5,5,4,5,5,4,4,5,5,4,5,5,5,5,5,6,6,5,5,5,5,4,5,5,4,5,4,4,4,4,4,3,3,4,3,4,4,4,4,4,4,4,4,4,4,4,4,4,4,4,4,4,4,4,4,4,4,3,4,4,3,3,4,4,3,3,4,4,3,4,4,3,4,4,4,3,3,3,3,3,3,3,2,2,2,2,2,2,2,2,2,2,2,2,2,2,2,2,2,2,2,2,2,2,2,2,3,3,3,3,3,3,3,3,4,4,4,4,3,3,3,3,3,3,3,3,3,3,3,2,2,3,2,2,2,2,2,2,3,2,2,3,3,2,3,3,3,3,3,2,2,2,2,2,2,2,2,1,1,1,1,1,1,0,1,1,1,1,1,1,2,1,2,2,2,2,2,2,3,3,3,3,3,2,2,2,2,2,2,2,2,2,2,2,2,2,2,2,2,2,2,2,2,2,2,3,2,2,3,3,3,3,3,3,3,3,3,3,3,3,3,3,2,3,3,3,3,3,3,3,3,3,3,3,3,3,3,3,3,4,3,4,4,4,4,4,4,3,3,4,3,3,3,3,3,3,3,2,2,2,2,2,2,2,2,1,2,2,1,1,2,2,2,2,2,2,2,3,2,2,3,3,3,2,3,3,3,3,3,3,3,3,3,3,3,3,3,3,4,4,6,8,12],[16,14,13,12,11,9,9,8,8,6,6,5,5,5,5,4,4,4,4,4,4,4,3,4,4,4,4,4,4,4,3,3,3,3,3,3,3,3,3,3,3,4,4,4,4,4,4,3,3,3,3,3,3,3,3,3,3,3,3,3,2,2,2,2,2,2,3,3,3,3,3,3,3,3,2,3,3,3,3,3,3,3,3,3,3,3,3,3,3,3,3,2,3,3,3,2,3,2,2,3,3,2,2,3,3,2,3,2,2,2,2,2,2,2,2,2,1,1,2,1,1,1,1,1,1,1,1,1,1,1,1,1,2,2,2,2,2,2,2,2,2,2,2,2,3,3,2,3,2,2,2,2,2,2,2,2,2,2,2,2,2,2,2,2,2,2,2,2,2,2,2,2,2,2,2,2,2,2,2,2,2,2,2,1,1,1,1,1,1,1,1,1,1,1,0,1,1,1,1,1,1,1,1,1,1,1,2,2,2,2,2,2,2,2,2,2,2,2,2,2,2,1,2,2,2,1,2,2,2,1,2,2,2,2,2,2,2,2,2,2,2,2,2,2,2,2,2,2,2,2,2,2,2,2,2,2,2,2,2,2,2,2,2,2,2,2,2,2,2,3,2,2,3,3,3,3,2,2,2,2,2,2,2,2,2,2,2,2,2,2,2,1,1,1,1,1,1,1,1,1,1,1,1,1,2,2,2,2,2,2,2,2,2,2,2,2,2,2,2,2,2,2,3,3,3,2,2,2,3,3,5,8,12],[17,13,10,10,9,8,8,7,7,6,6,5,5,5,4,4,4,3,4,4,4,4,3,4,4,4,4,4,4,3,3,3,3,3,3,3,3,3,3,3,3,3,4,4,4,4,4,3,3,3,3,3,3,3,3,3,3,3,3,3,2,2,2,2,2,2,3,3,3,3,3,3,2,3,3,3,3,3,3,3,3,3,3,3,3,3,3,2,3,3,3,2,3,3,2,2,3,3,2,3,3,3,3,3,3,2,3,2,2,2,2,2,2,2,2,2,2,2,2,1,1,1,1,1,1,1,1,1,1,2,2,1,2,2,2,2,2,2,2,2,2,2,2,2,2,3,2,3,2,2,2,2,2,2,2,2,2,2,2,2,2,2,2,2,2,2,2,2,2,2,2,2,2,2,2,2,2,2,2,2,2,2,2,2,1,1,1,1,1,1,1,1,1,1,1,0,1,1,1,1,1,1,1,1,1,1,2,1,2,2,2,2,2,2,2,2,2,2,2,2,2,1,2,2,2,1,2,2,2,2,2,2,2,2,2,2,2,2,2,2,2,2,2,3,3,2,2,2,2,2,2,2,2,2,3,2,2,2,2,2,2,3,2,2,2,3,2,2,3,3,2,2,3,2,3,3,2,2,2,2,2,2,2,2,2,2,2,2,1,2,1,1,1,1,1,1,1,1,1,1,1,1,1,2,2,2,2,2,2,2,2,2,2,2,2,2,2,2,2,2,2,2,3,3,2,2,2,2,3,3,5,7,12],[16,13,11,10,9,8,8,7,7,6,5,5,5,4,4,3,3,3,3,3,3,3,3,3,3,4,4,4,3,3,3,3,3,3,3,2,3,3,3,3,3,3,3,4,3,4,4,3,3,3,3,3,3,3,3,3,3,3,2,2,2,2,2,2,2,2,2,3,2,2,2,2,2,2,2,2,2,2,2,2,2,3,3,2,2,3,2,2,2,3,2,2,3,3,2,2,3,2,2,3,3,2,3,3,3,3,3,2,2,3,2,2,2,2,2,2,2,2,2,2,1,1,1,1,1,1,1,1,1,1,1,1,1,2,2,1,1,2,2,2,2,2,2,2,2,2,2,2,2,2,2,2,2,2,2,2,2,2,2,2,2,2,2,2,2,2,2,2,2,2,2,2,2,2,2,2,3,2,2,2,2,2,2,2,1,1,1,1,1,1,1,1,1,1,1,1,0,1,1,1,1,1,1,1,1,1,1,1,2,2,2,2,2,1,2,2,1,1,1,2,1,1,1,1,1,1,1,2,1,1,2,2,2,2,2,2,2,2,2,2,2,2,2,3,3,2,2,2,2,2,2,2,2,2,2,2,2,2,2,2,2,2,2,2,2,2,2,2,2,2,2,2,2,2,2,2,2,2,2,2,2,2,2,2,2,2,2,2,1,1,1,1,1,1,1,1,1,1,1,1,1,1,1,2,2,2,2,2,2,2,2,2,2,2,2,2,2,2,2,2,2,2,2,2,2,2,2,2,3,3,5,7,11],[16,14,12,11,10,9,9,7,7,6,5,5,4,4,4,3,3,3,3,3,3,3,3,3,3,4,3,3,3,3,3,3,3,3,3,2,2,3,3,3,3,3,3,3,3,3,3,3,3,3,3,2,3,3,2,2,2,2,2,2,2,2,2,2,2,2,2,2,2,2,2,2,2,2,2,2,2,2,2,2,2,2,2,2,2,2,2,2,2,2,2,2,2,2,2,2,2,2,2,2,2,2,2,3,3,2,2,2,2,2,2,2,2,2,2,2,2,2,1,1,1,1,1,1,1,1,1,1,1,1,1,1,1,1,1,1,1,2,2,2,2,2,2,2,2,2,2,2,2,2,2,2,2,2,2,2,1,2,2,1,2,2,1,1,2,2,1,1,2,2,2,2,2,2,2,2,2,2,2,2,2,2,2,1,1,1,1,1,1,1,1,1,1,1,1,1,1,0,1,1,1,1,1,1,1,1,1,1,2,2,2,2,2,1,1,1,1,1,1,2,1,1,1,1,1,1,1,2,1,1,2,2,2,2,2,2,2,2,2,2,2,2,2,2,2,2,2,2,2,2,2,2,2,2,2,2,2,2,2,2,2,2,2,2,2,2,2,2,2,2,2,2,2,2,2,2,2,2,2,2,2,2,2,2,2,2,2,1,1,1,1,1,1,1,1,1,1,1,1,1,1,1,1,1,2,2,2,2,2,1,2,2,2,2,2,2,2,2,2,2,2,2,2,2,2,2,2,2,3,3,4,8,11],[16,14,12,11,10,8,8,7,7,6,5,5,4,4,4,3,3,3,3,3,3,3,3,3,3,3,4,4,3,3,3,3,3,3,3,3,3,3,3,3,3,3,3,3,3,4,3,3,3,3,3,3,3,3,2,3,3,2,2,2,2,2,2,2,2,2,2,2,2,2,2,2,2,2,2,2,2,2,2,3,2,3,3,2,2,2,2,2,2,2,2,2,2,2,2,2,3,2,2,2,2,2,2,3,3,2,2,2,2,2,2,2,2,2,2,2,2,2,2,1,1,1,1,1,1,1,1,1,1,1,1,1,1,1,1,1,1,2,2,2,2,2,2,2,2,2,2,2,2,2,2,2,2,2,2,2,1,2,2,1,2,2,2,1,2,2,1,2,2,2,2,2,2,2,2,2,2,2,2,2,2,2,2,2,1,1,1,1,1,1,1,1,1,1,1,1,1,1,0,1,1,1,1,1,1,1,1,1,1,2,2,2,1,1,2,2,1,1,1,2,1,1,1,2,1,1,1,2,1,1,2,2,2,2,2,2,2,2,2,2,2,2,2,2,2,2,2,2,2,2,2,2,2,2,2,2,2,2,2,2,2,2,2,2,2,2,2,2,2,2,2,2,2,2,2,2,2,2,2,2,2,2,2,2,2,2,2,1,1,1,1,1,1,1,1,1,1,1,1,1,1,1,1,2,2,2,2,2,2,1,2,2,2,2,2,2,2,2,2,2,2,2,2,2,2,2,2,2,3,3,5,7,12],[17,12,11,10,9,8,8,7,7,6,5,5,5,4,4,4,4,3,3,3,3,3,3,3,4,4,4,4,3,3,3,3,3,3,3,2,3,3,3,3,3,3,3,3,3,3,3,3,3,3,3,3,3,3,2,2,3,2,2,2,2,2,2,2,2,2,2,2,2,2,2,2,2,2,2,2,2,2,2,3,2,3,3,2,2,3,3,2,2,3,2,2,3,3,2,2,3,3,2,2,3,3,3,3,3,3,3,2,2,2,2,2,2,2,2,2,2,2,2,2,1,1,1,1,1,1,1,1,1,1,1,1,1,1,1,1,1,2,2,1,2,2,2,2,2,2,2,2,2,2,2,2,2,2,2,2,2,2,2,2,2,2,2,2,2,2,2,2,2,2,2,2,2,2,2,2,2,2,2,2,2,2,2,2,1,1,1,1,1,1,1,1,1,1,1,1,1,1,1,0,1,1,1,1,1,1,1,1,1,1,1,2,1,1,1,1,1,1,1,2,1,1,1,2,1,1,2,2,2,2,2,2,2,2,2,2,2,2,2,2,2,2,2,3,3,2,2,2,2,2,2,2,2,2,2,2,2,2,2,2,2,2,2,2,2,2,2,2,2,2,2,2,2,2,2,2,2,2,2,2,2,2,2,2,1,2,2,1,1,1,1,1,1,1,1,1,1,1,1,1,1,1,1,2,2,2,2,2,2,2,2,2,2,2,2,2,2,2,2,2,2,2,2,2,2,2,2,2,3,3,5,8,12],[17,14,12,11,10,9,8,7,7,6,5,5,4,4,4,3,3,3,3,3,3,3,3,3,3,3,3,3,3,3,2,2,2,2,2,2,2,2,2,2,3,3,3,3,3,3,3,3,3,3,3,2,3,3,2,2,2,2,2,2,2,2,2,2,2,2,2,2,2,2,2,2,2,2,2,2,2,2,2,2,2,2,2,2,2,2,2,2,2,2,2,2,2,2,2,2,2,2,2,2,2,2,2,3,3,2,3,2,2,3,2,2,2,2,2,2,2,2,2,1,1,1,1,1,1,1,1,1,1,1,1,1,1,1,1,1,1,1,1,1,2,2,2,2,2,2,2,2,2,2,2,2,1,2,2,1,1,2,2,1,2,2,1,1,2,2,1,2,2,2,2,2,2,2,2,2,2,2,2,2,2,2,2,2,1,1,1,1,1,1,1,1,1,1,1,1,1,1,1,1,0,1,1,1,1,1,1,1,1,1,1,1,1,1,1,1,1,1,1,1,1,1,1,1,1,1,1,2,1,1,2,2,2,2,2,2,2,2,2,2,2,2,2,2,2,2,2,2,2,2,2,2,2,2,2,2,2,2,2,2,2,2,2,2,2,2,2,2,2,2,2,2,2,2,2,2,2,2,2,2,2,2,2,2,1,1,1,1,1,1,1,1,1,1,1,1,1,1,1,1,1,1,1,2,2,2,2,2,2,2,2,2,2,2,2,2,2,2,2,2,2,2,2,2,2,2,2,2,3,4,5,8,12],[17,14,13,11,10,9,9,8,7,6,6,5,5,4,4,4,3,3,3,3,3,3,3,3,3,4,4,4,3,3,3,3,3,3,2,2,3,3,3,2,3,3,3,3,3,4,3,3,3,3,3,2,3,3,2,2,2,2,2,2,2,2,2,2,2,2,2,2,2,2,2,2,2,2,2,2,2,2,2,2,2,2,2,2,2,2,2,2,2,2,2,2,2,2,2,2,3,2,2,2,3,3,2,3,3,3,3,2,2,3,2,2,2,2,2,2,2,2,2,2,2,1,1,1,1,1,1,1,1,1,1,1,1,1,1,1,1,1,1,1,2,2,2,2,2,2,2,2,2,2,2,2,2,2,2,2,1,2,2,1,1,2,1,1,2,2,2,2,2,2,2,2,2,2,2,3,2,2,2,2,2,2,2,2,2,2,1,1,1,1,1,1,1,1,1,1,1,1,1,1,1,0,1,1,1,1,1,1,1,1,1,1,1,1,1,1,1,1,1,1,1,1,1,1,1,1,2,2,2,1,2,2,2,2,2,2,2,2,2,2,2,2,2,3,3,2,2,2,2,2,2,2,2,2,2,2,2,2,2,2,2,2,2,2,2,2,2,2,2,2,2,2,2,2,2,2,2,2,2,2,2,2,2,2,1,2,2,1,1,1,1,1,1,1,1,1,1,1,1,1,2,2,2,2,2,2,2,2,2,2,2,2,2,2,2,2,2,2,2,2,2,2,2,2,2,2,2,2,3,3,5,7,12],[16,14,11,11,10,9,8,8,6,6,5,5,5,4,4,4,3,3,3,3,3,3,3,3,3,4,4,4,3,3,3,3,3,3,3,3,3,3,3,3,3,3,3,4,3,4,3,3,3,3,3,2,3,2,2,2,3,2,2,2,2,2,2,2,2,2,2,3,2,2,2,2,2,3,2,2,2,2,2,2,2,2,3,2,2,2,3,2,2,2,2,2,3,2,2,2,3,2,2,2,2,2,3,3,3,3,3,2,2,3,2,2,2,2,2,2,2,2,2,2,2,1,1,1,1,1,1,1,1,1,1,1,1,1,1,1,1,1,1,1,2,2,2,2,2,2,2,2,2,2,2,2,2,2,2,2,2,2,2,1,2,2,2,1,2,2,2,2,2,2,2,2,2,2,2,2,2,2,2,2,2,2,2,2,2,2,2,1,1,2,2,1,1,1,1,1,1,1,1,1,1,1,0,1,1,1,1,1,1,1,1,2,1,1,1,1,1,1,1,2,1,1,1,2,2,1,2,2,2,1,2,2,2,2,2,2,2,2,2,2,2,2,2,2,3,2,2,2,2,2,2,2,2,2,2,2,2,2,2,2,2,2,2,2,2,2,2,2,2,2,2,2,2,2,2,2,2,2,2,2,2,2,2,2,2,2,2,1,1,1,1,1,1,1,1,1,1,1,1,1,2,2,2,2,2,2,2,2,2,2,2,2,2,2,2,2,2,2,2,2,2,2,2,2,2,2,2,2,3,3,5,7,11],[16,14,12,11,10,9,8,8,7,6,6,5,5,5,4,4,3,3,3,3,3,3,3,3,4,4,4,4,3,3,3,3,3,3,3,3,3,3,3,3,3,3,3,4,3,4,3,3,3,3,3,2,3,3,2,2,3,2,2,2,2,2,2,2,2,2,2,2,2,2,2,2,2,2,2,3,3,3,3,3,3,3,3,2,3,3,3,2,3,3,3,3,3,3,3,3,3,3,3,3,3,3,3,3,3,3,3,3,3,3,3,3,2,2,2,2,2,2,2,2,2,2,2,2,1,2,2,1,1,1,1,1,1,1,1,1,1,2,1,1,2,2,2,2,2,2,2,2,2,2,2,2,2,2,2,2,2,2,2,2,2,2,2,2,2,2,2,2,2,2,2,2,3,2,2,3,3,3,2,2,2,2,2,2,2,2,2,1,1,1,2,2,2,1,1,1,1,1,1,1,1,1,1,0,1,1,1,1,1,1,1,1,1,1,1,1,1,1,1,2,1,1,1,2,2,2,2,2,2,2,2,2,2,2,2,2,2,2,3,3,3,3,3,3,3,2,3,3,2,2,2,2,2,2,2,2,2,2,2,2,2,2,2,2,2,2,2,2,2,2,2,2,2,2,2,2,2,2,2,2,2,2,2,2,1,2,2,2,1,2,2,1,1,1,1,1,1,2,2,2,2,2,2,2,2,2,2,2,2,2,2,2,2,2,2,2,2,2,2,2,2,2,2,2,2,2,2,2,3,4,5,9,12],[17,16,14,12,11,10,9,8,8,7,6,5,5,4,4,4,3,3,3,3,4,3,3,3,4,4,4,4,3,3,3,3,3,3,3,2,3,3,3,2,3,3,3,3,3,4,4,3,3,3,3,3,3,3,3,3,3,2,2,2,2,2,2,2,2,2,2,2,2,2,2,2,2,2,2,2,3,3,3,3,2,3,3,2,2,3,3,2,3,3,3,3,3,3,3,3,3,3,3,3,3,3,3,4,4,3,3,3,3,3,3,3,3,3,3,2,2,2,2,2,2,2,2,2,2,2,2,1,1,1,1,1,1,1,1,1,1,1,1,1,1,2,2,2,2,2,2,2,2,2,2,2,2,2,2,2,2,2,2,2,2,2,2,2,2,2,2,2,2,2,2,2,3,3,3,3,3,3,3,3,2,2,2,2,2,2,2,2,2,2,2,2,2,2,1,1,1,1,1,1,1,1,1,1,0,1,1,1,1,1,1,1,1,1,1,1,1,1,1,2,1,1,2,2,2,2,2,2,2,2,2,2,2,2,3,3,3,3,3,3,3,3,3,3,3,3,3,3,2,2,3,2,2,2,2,2,2,2,2,2,2,2,2,2,2,2,2,2,2,2,2,2,2,2,2,2,2,2,2,2,2,2,2,2,2,2,2,2,1,1,1,1,1,1,1,1,1,2,2,2,2,2,2,2,2,2,2,2,2,2,2,2,2,2,2,2,2,2,2,2,2,2,2,3,2,2,2,2,3,4,5,8,11],[16,15,13,12,10,10,9,8,7,7,6,5,5,5,4,4,4,3,3,3,4,3,3,4,4,4,4,4,4,3,3,3,3,3,3,3,3,3,3,3,3,3,3,3,4,4,4,3,3,3,3,2,3,3,3,3,3,2,2,2,2,2,2,2,2,2,2,3,3,2,3,3,2,3,2,3,3,3,2,3,3,3,3,3,3,3,3,2,3,3,3,3,3,3,3,3,3,3,3,3,3,3,3,3,3,3,3,3,3,3,3,3,3,3,3,2,2,2,2,2,2,2,2,2,2,2,2,1,1,1,1,1,1,1,1,1,1,1,1,1,2,2,2,2,2,2,2,2,2,2,2,2,2,2,2,2,2,2,2,2,2,2,2,2,2,2,2,2,2,2,2,3,3,3,3,3,3,3,3,3,3,2,2,2,2,2,2,2,2,2,2,2,2,2,2,1,1,1,1,1,1,1,1,1,1,0,1,1,1,1,1,1,1,1,1,1,1,1,1,2,1,1,2,2,2,2,2,2,2,2,2,2,2,2,2,3,2,3,3,3,3,3,3,3,3,3,3,3,2,2,3,2,2,2,2,2,2,2,2,2,2,2,2,2,2,2,2,2,2,2,2,2,3,2,3,3,2,2,2,2,2,2,2,2,2,2,2,2,1,2,2,1,1,2,2,1,2,2,2,2,2,2,2,2,2,2,2,2,2,2,2,2,2,2,2,2,2,2,2,2,2,2,3,3,2,2,2,2,3,4,5,7,11],[18,15,13,12,12,11,10,9,8,8,6,6,6,6,5,5,4,4,4,4,4,4,4,4,4,5,5,5,5,4,4,4,4,4,4,4,4,3,4,3,3,3,4,4,4,4,4,3,4,4,3,3,3,3,3,3,3,3,3,2,2,2,2,2,2,2,3,3,3,3,3,3,3,3,3,3,4,3,3,3,3,3,4,3,3,4,4,3,3,3,3,3,4,4,3,3,4,4,3,4,4,4,4,4,4,4,4,4,4,4,4,4,3,3,3,3,3,3,3,3,3,3,3,2,2,2,2,2,2,2,2,1,2,2,1,1,2,2,2,2,2,2,2,2,2,3,3,3,3,3,3,2,2,2,2,2,2,2,2,2,2,2,2,2,2,3,2,2,3,3,3,3,3,3,3,4,3,3,3,3,3,3,3,3,2,2,2,2,2,2,2,2,2,2,2,2,2,2,2,1,1,1,1,1,1,1,0,1,1,1,1,2,1,1,2,2,2,1,2,2,2,2,2,2,2,2,2,3,3,2,3,3,3,3,3,3,3,3,4,4,4,4,4,4,4,4,4,4,3,3,3,3,3,3,3,3,3,3,3,3,3,3,3,3,3,3,2,3,3,3,3,3,3,3,3,3,3,2,3,3,2,2,3,2,2,2,3,2,2,2,2,2,2,2,2,2,2,2,2,2,3,3,3,3,3,3,3,3,3,3,3,3,3,3,3,3,3,3,3,3,3,3,3,3,3,3,3,3,4,5,6,8,11],[17,14,13,11,11,10,9,8,7,6,5,5,5,4,4,4,3,3,3,3,3,3,3,3,3,4,4,4,3,3,3,3,3,3,3,2,2,2,3,2,3,3,3,3,3,4,3,3,3,3,3,2,3,2,2,2,2,2,2,2,2,1,1,1,1,2,2,2,2,2,2,2,2,2,2,2,3,2,2,3,3,3,3,3,3,3,3,3,3,3,3,3,3,3,3,3,3,3,3,3,3,3,3,4,4,3,4,3,3,3,3,3,3,3,3,3,3,3,3,2,2,2,2,2,2,2,2,2,2,2,2,1,1,2,1,1,1,1,1,1,1,2,1,2,2,2,2,2,2,2,2,2,2,2,2,2,2,2,2,2,2,2,2,2,2,2,2,2,2,3,2,3,3,3,3,3,3,3,3,3,3,2,2,2,2,2,2,2,2,2,2,2,2,2,2,2,2,1,1,1,1,1,1,1,1,1,1,0,1,1,1,1,1,1,1,1,1,1,1,2,2,2,2,2,2,2,2,2,2,2,2,3,2,2,3,3,3,3,3,3,3,3,3,3,3,3,3,3,3,2,3,2,2,2,2,2,2,2,2,2,2,2,2,2,2,2,2,2,2,2,2,2,2,2,2,2,2,2,2,2,2,2,2,2,1,2,2,1,2,2,2,2,2,2,2,2,2,2,2,2,2,2,2,2,3,2,2,3,3,2,2,2,2,2,2,2,2,2,2,2,2,2,2,2,2,2,2,2,3,4,6,8,11],[17,14,13,12,11,10,9,8,7,7,6,5,5,5,5,4,4,4,3,4,4,4,3,4,4,4,4,4,4,4,4,3,3,3,3,3,3,3,3,3,3,3,3,3,4,4,4,3,3,4,3,3,3,3,2,3,3,2,2,2,2,2,1,2,1,2,2,2,2,2,2,2,2,3,3,3,3,3,3,3,3,3,3,3,3,4,4,3,4,4,4,4,4,4,4,4,4,4,4,4,5,4,5,5,5,5,5,5,5,5,5,4,5,4,4,4,4,4,4,3,3,3,3,3,3,3,3,2,2,3,2,2,2,2,2,2,2,2,2,2,2,2,2,2,2,2,2,2,2,2,2,2,2,3,3,3,3,3,3,3,3,3,3,3,3,3,3,3,4,4,4,4,4,4,4,5,4,4,4,4,4,4,4,3,3,3,3,3,3,3,3,3,3,3,3,2,2,2,2,2,2,2,2,1,1,1,1,1,0,1,1,1,1,1,1,2,2,2,2,2,2,2,2,2,3,3,3,3,3,3,3,4,3,4,4,4,4,4,5,5,4,5,4,4,5,4,4,4,4,4,4,4,3,4,4,3,3,3,3,3,3,3,3,2,3,3,2,2,2,2,2,2,3,2,2,3,2,2,2,3,2,2,2,2,2,2,2,2,2,2,2,2,2,2,2,2,3,3,3,3,3,3,3,3,4,3,3,4,3,3,3,3,3,3,3,3,3,3,3,3,3,3,3,3,3,3,3,3,4,5,6,7,11],[17,13,13,10,9,8,8,7,6,5,4,4,4,3,3,3,3,2,2,2,2,2,2,2,2,3,3,3,3,2,2,2,2,2,2,2,2,2,2,2,2,3,3,3,3,3,3,3,2,3,2,2,2,2,2,2,2,2,2,1,1,1,1,1,1,1,1,2,2,2,2,2,2,2,2,2,2,2,2,2,2,2,2,2,2,2,2,2,2,2,2,2,2,2,2,2,3,3,2,3,3,3,3,3,3,3,3,3,3,3,3,3,3,3,3,2,2,2,2,2,2,2,2,2,2,2,2,2,2,2,2,1,1,2,1,1,1,1,1,1,1,1,1,1,2,1,2,2,1,1,2,1,1,1,2,1,1,2,2,2,2,2,2,2,2,2,2,2,2,2,2,2,3,3,3,3,3,3,3,3,2,2,2,2,2,2,2,2,2,2,2,2,2,2,2,2,2,2,2,1,1,1,1,1,1,1,1,1,1,0,1,1,1,1,1,1,1,1,1,1,1,1,1,2,2,2,2,2,2,2,2,2,2,2,2,2,2,2,3,3,3,3,3,3,3,2,2,2,2,2,2,2,2,2,2,2,2,2,2,2,2,2,2,1,2,2,1,1,2,1,1,2,2,2,2,2,2,1,1,2,1,1,1,1,1,1,1,1,1,1,2,1,1,2,2,2,2,2,2,2,2,2,2,2,2,2,2,2,2,2,2,2,2,2,2,2,2,2,2,2,2,2,2,2,2,2,2,2,3,3,5,7,10],[16,14,12,12,10,9,8,8,7,6,5,4,4,4,3,3,3,3,2,3,3,3,2,2,3,3,3,3,3,2,2,2,2,2,2,2,2,2,2,2,2,2,3,3,3,3,3,3,3,3,3,2,2,2,2,2,2,2,2,1,1,1,1,1,1,1,1,2,1,1,2,2,1,2,2,2,2,2,2,2,2,2,2,2,2,2,2,2,2,2,2,2,3,3,2,3,3,3,3,3,3,3,3,3,3,3,3,3,3,3,3,3,3,3,3,3,3,2,2,2,2,2,2,2,2,2,2,2,2,2,2,2,1,1,1,1,1,1,1,1,1,1,1,1,2,1,2,2,1,1,2,1,1,1,2,1,1,2,2,2,2,2,2,2,2,2,2,2,2,2,2,3,3,3,3,3,3,3,3,3,3,3,3,3,2,2,2,2,2,2,2,2,2,2,2,2,2,2,2,2,2,2,2,1,1,1,1,1,1,1,0,1,1,1,1,1,1,1,1,1,1,1,1,1,2,2,2,2,2,2,2,2,2,2,2,2,2,3,3,3,3,3,3,3,3,3,2,3,2,2,2,2,2,2,2,2,2,2,2,2,2,2,2,1,1,2,1,1,2,1,1,1,2,2,2,2,2,1,2,2,1,1,1,1,1,1,2,1,1,1,2,2,2,2,2,2,2,2,2,2,2,2,2,2,2,2,2,2,2,2,2,2,2,2,2,2,2,2,2,2,2,2,2,2,2,2,2,2,3,3,4,6,10],[16,14,13,11,10,8,8,7,6,5,5,4,4,3,3,3,3,2,2,2,2,2,2,2,3,3,3,3,2,2,2,2,2,2,2,2,2,2,2,2,2,2,3,3,3,3,3,2,2,3,2,2,2,2,2,2,2,2,1,1,1,1,1,1,1,1,1,1,1,1,1,2,1,2,2,2,2,2,2,2,2,2,2,2,2,2,2,2,2,2,2,2,2,2,2,2,2,2,2,2,3,3,3,3,3,3,3,3,3,3,3,3,3,2,2,2,2,2,2,2,2,2,2,2,2,2,2,2,1,1,2,1,1,1,1,1,1,1,1,1,1,1,1,1,2,1,1,1,1,1,1,1,1,1,1,1,1,2,2,2,2,2,2,2,2,2,2,2,2,2,2,2,2,2,3,3,3,3,2,3,2,2,2,2,2,2,2,2,2,2,2,2,2,2,2,2,2,2,2,2,1,1,1,1,1,1,1,1,1,1,1,0,1,1,1,1,1,1,1,1,1,1,1,1,1,1,2,2,2,2,2,2,2,2,2,2,2,2,2,3,2,3,2,3,3,2,2,2,2,2,2,2,2,2,2,2,1,2,2,1,1,1,1,1,1,1,1,1,1,1,1,1,1,1,1,1,1,1,1,1,1,1,1,1,1,1,1,1,1,1,1,1,1,1,2,1,2,2,2,2,2,2,2,2,2,2,2,2,2,2,2,2,2,2,2,2,1,1,2,1,1,2,2,1,2,1,2,2,2,3,4,6,10],[15,12,11,9,9,7,7,6,6,5,4,4,3,3,3,3,2,2,2,2,2,2,2,2,2,2,3,2,2,2,2,2,2,2,2,2,2,2,2,2,2,2,2,2,2,3,3,2,2,2,2,2,2,2,2,2,2,2,1,1,1,1,1,1,1,1,1,1,1,1,1,2,1,2,2,2,2,2,2,2,2,2,2,2,2,2,2,2,2,2,2,2,2,2,2,2,2,2,2,2,2,2,2,3,3,3,3,3,3,3,2,2,2,2,2,2,2,2,2,2,2,2,2,2,2,1,2,1,1,1,1,1,1,1,1,1,1,1,1,1,1,1,1,1,2,1,1,1,1,1,1,1,1,1,1,1,1,2,2,1,2,2,2,2,2,2,2,2,2,2,2,2,2,2,2,3,2,3,2,2,2,2,2,2,2,2,2,2,2,2,2,2,2,2,2,1,1,1,1,1,1,1,1,1,1,1,1,1,1,1,1,1,0,1,1,1,1,1,1,1,1,1,1,1,1,1,1,1,1,1,2,2,2,2,2,2,2,2,2,2,2,2,2,2,2,2,2,2,2,2,2,2,2,2,2,2,1,2,2,1,1,2,1,1,1,1,1,1,1,1,1,1,1,1,1,1,1,1,1,1,1,1,1,1,1,1,1,1,1,1,1,1,1,1,1,1,1,1,2,2,2,2,2,2,2,2,2,2,2,2,2,2,1,1,2,2,1,1,2,1,1,2,2,1,1,1,2,2,3,4,4,7,11],[16,14,12,11,10,9,8,7,7,5,5,4,4,3,3,3,3,3,2,2,3,2,2,2,3,3,3,3,3,2,2,2,2,2,2,2,2,2,2,2,2,2,3,3,3,3,3,3,3,3,3,2,3,2,2,2,2,2,2,2,1,1,1,1,1,1,1,2,2,1,2,2,1,2,2,2,2,2,2,2,2,2,2,2,2,2,2,2,2,2,2,2,2,2,2,2,2,2,2,3,3,3,3,3,3,3,3,3,3,3,3,3,3,3,2,2,2,2,2,2,2,2,2,2,2,2,2,1,1,1,1,1,1,1,1,1,1,1,1,1,1,1,1,1,2,1,2,1,1,1,1,1,1,1,1,1,1,1,1,1,2,2,2,2,2,2,2,2,2,2,2,2,2,2,3,3,3,3,3,3,2,2,2,2,2,2,2,2,2,2,2,2,2,2,2,2,1,1,1,1,1,1,1,1,1,1,1,1,1,1,1,1,1,0,1,1,1,1,1,1,1,1,1,1,1,1,1,2,2,2,2,2,2,2,2,2,2,2,2,2,3,2,3,2,3,2,2,2,2,2,2,2,2,2,2,2,1,2,2,1,1,2,1,1,1,1,1,1,1,1,1,1,2,1,2,2,1,1,1,1,1,1,1,1,1,1,1,1,1,1,1,1,1,1,1,1,1,2,2,2,2,2,2,2,2,2,2,2,2,2,2,2,2,1,2,2,1,1,2,2,1,2,2,2,2,1,2,2,2,3,4,7,11],[16,13,12,11,10,8,8,7,6,5,5,4,4,3,3,3,3,2,2,2,2,2,2,2,3,3,3,3,2,2,2,2,2,2,2,2,2,2,2,2,2,2,3,3,3,3,3,2,3,3,2,2,2,2,2,2,2,2,2,2,1,1,1,1,1,1,1,2,2,1,2,2,1,2,1,1,2,2,2,2,2,2,2,2,2,2,2,2,2,2,2,2,2,2,2,2,2,2,2,2,2,2,3,3,3,3,3,3,3,3,3,2,2,2,2,2,2,2,2,2,2,2,2,2,2,1,2,2,1,1,1,1,1,1,1,1,1,1,1,1,1,1,1,1,2,1,1,1,1,1,1,1,1,1,1,1,1,1,1,1,2,2,1,2,2,2,2,2,2,2,2,2,2,2,3,3,3,3,2,2,2,2,2,2,2,2,2,2,2,2,2,2,2,2,2,2,2,1,1,1,1,1,1,1,1,1,1,1,1,1,1,1,1,1,0,1,1,1,1,1,1,1,1,1,1,1,1,1,1,1,2,2,2,2,2,2,2,2,2,2,2,2,2,2,2,2,2,2,2,2,2,2,2,2,2,2,1,1,1,1,1,1,1,1,1,1,1,1,1,1,1,1,1,1,2,2,1,1,1,1,1,1,1,1,1,1,1,1,1,1,1,1,1,1,2,1,1,2,2,2,2,2,2,2,2,2,2,2,2,2,2,2,1,1,2,1,1,1,1,1,1,2,2,1,2,1,2,2,2,3,4,6,10],[17,14,12,11,9,8,8,6,6,5,4,4,4,3,3,3,2,2,2,2,2,2,2,2,2,3,3,3,2,2,2,2,2,2,2,2,2,2,2,2,2,2,2,3,3,3,3,2,2,3,3,2,2,2,2,2,2,2,2,2,1,1,1,1,1,1,1,2,2,1,2,2,1,2,1,2,2,2,2,2,2,2,2,2,2,2,2,2,2,2,2,2,2,2,2,2,2,2,2,2,2,3,3,3,3,3,3,3,3,3,2,2,2,2,2,2,2,2,2,2,2,2,2,2,2,1,2,2,1,1,1,1,1,1,1,1,1,1,1,1,1,1,1,1,2,1,1,1,1,1,1,1,1,1,1,1,1,1,1,1,2,2,1,2,2,2,2,2,2,2,2,2,2,2,3,3,3,3,2,2,2,2,2,2,2,2,2,2,2,2,2,2,2,2,2,2,1,1,1,1,1,1,1,1,1,1,1,1,1,1,1,1,1,1,1,0,1,1,1,1,1,1,1,1,1,1,1,1,1,1,2,2,2,2,2,2,2,2,2,2,2,2,2,2,2,2,2,2,2,2,2,2,2,2,2,1,1,1,2,1,1,1,1,1,1,1,1,1,1,1,1,1,1,1,2,1,1,1,1,1,1,1,1,1,1,1,1,1,1,1,1,1,1,1,1,1,1,1,2,2,2,2,2,2,2,2,2,2,2,1,1,1,1,1,1,1,1,1,1,1,1,1,2,1,1,1,1,2,2,3,4,6,11],[16,14,12,11,10,9,8,7,6,6,5,4,4,4,3,3,3,3,3,3,3,3,2,3,3,3,3,3,3,2,2,2,2,2,2,2,2,2,2,2,2,2,3,3,3,3,3,3,3,3,3,2,3,3,2,2,2,2,2,2,2,1,1,1,1,1,1,2,2,2,2,2,1,2,2,2,2,2,2,2,2,2,2,2,2,2,2,2,2,2,2,2,2,2,2,2,2,2,2,2,2,3,3,3,3,3,3,3,3,3,3,2,3,2,2,2,2,2,2,2,2,2,2,2,2,1,1,1,1,1,1,1,1,1,1,1,1,1,1,1,1,1,1,1,2,2,2,2,1,1,2,1,1,1,2,1,1,2,1,1,2,2,1,1,2,2,2,2,2,2,2,2,2,2,3,3,3,3,2,2,2,2,2,2,2,2,2,2,2,2,2,2,2,2,2,2,1,1,1,1,1,1,1,1,1,1,1,1,1,1,1,1,1,1,1,1,0,1,1,1,1,1,1,1,1,1,1,1,1,1,1,2,2,2,2,2,2,2,2,2,2,2,2,2,2,2,2,2,2,2,2,2,2,2,2,2,1,2,2,1,1,2,1,1,1,1,1,1,1,1,1,1,2,1,2,2,2,1,1,1,1,1,1,1,1,1,1,1,1,1,1,1,1,1,1,1,1,2,2,1,2,2,2,2,2,2,2,2,2,1,2,2,1,1,2,1,1,1,2,1,1,2,2,2,2,1,2,2,3,4,4,7,12],[16,14,12,11,10,8,8,7,6,5,5,4,4,3,3,3,3,3,3,2,3,3,2,2,3,3,3,3,3,2,2,2,2,2,2,2,2,2,2,2,2,3,3,3,3,3,3,3,3,3,3,2,3,3,2,2,2,2,2,2,2,1,1,1,1,1,1,2,2,2,2,2,1,2,1,2,2,2,2,2,2,2,2,2,2,2,2,2,2,2,2,2,2,2,2,2,2,2,2,2,2,2,2,3,3,3,3,2,3,3,2,2,2,2,2,2,2,2,2,2,2,2,2,2,2,1,1,1,1,1,1,1,1,1,1,1,1,1,1,1,1,1,1,1,2,2,2,1,1,1,1,1,1,1,1,1,1,1,1,1,1,1,1,1,2,2,2,2,2,2,2,2,2,2,2,3,3,3,2,2,2,2,2,2,2,2,2,2,2,2,2,2,2,2,2,2,1,1,1,1,1,1,1,1,1,1,1,1,1,1,1,1,1,1,1,1,1,0,1,1,1,1,1,1,1,1,1,1,1,1,1,2,2,2,2,2,2,2,2,2,2,2,2,2,2,2,2,2,2,2,2,2,1,1,1,1,1,1,1,1,1,1,1,1,1,1,1,1,1,1,1,1,2,2,2,2,2,1,1,1,1,1,1,1,1,1,1,1,1,1,1,1,1,1,1,1,1,1,2,2,2,2,2,2,2,2,2,2,2,1,2,2,1,1,1,1,1,1,2,1,1,2,2,2,2,1,2,2,3,3,4,7,11],[16,14,13,11,10,9,8,7,7,6,5,5,4,4,3,3,3,3,3,3,3,3,3,3,3,3,3,3,3,2,2,2,2,2,2,2,2,2,2,2,3,3,3,3,3,4,4,3,3,3,3,3,3,3,2,2,3,2,2,2,2,2,1,1,1,2,2,2,2,2,2,2,2,2,2,2,2,2,2,2,2,2,2,2,2,2,2,2,2,2,2,2,2,2,2,2,2,2,2,2,3,3,3,3,3,3,3,3,3,3,3,3,2,2,2,2,2,2,2,2,2,2,2,2,2,1,2,2,1,1,1,1,1,1,1,1,1,1,1,1,1,1,1,1,2,2,2,2,1,1,1,1,1,1,1,1,1,1,1,1,1,2,1,1,2,2,2,2,2,2,2,2,2,2,3,3,3,3,2,2,2,2,2,2,2,2,2,2,2,2,2,2,2,2,2,2,2,1,2,1,1,1,1,1,1,1,1,1,1,1,1,1,1,1,1,1,1,1,0,1,1,1,1,1,1,1,1,1,1,1,1,2,2,2,2,2,2,2,2,3,3,3,2,2,2,2,2,2,2,2,2,2,1,1,2,2,1,1,1,1,1,1,1,1,1,1,1,1,1,1,1,1,2,2,2,2,2,2,1,2,1,1,1,1,1,1,1,1,1,1,1,1,1,1,2,1,1,2,2,2,2,2,2,2,2,2,2,2,2,1,2,2,1,1,2,1,1,1,1,1,1,2,2,2,2,1,2,2,3,4,5,7,12],[16,14,13,11,10,9,8,7,6,5,5,4,4,4,3,3,3,3,3,3,3,3,2,3,3,3,3,3,3,2,2,2,2,2,2,2,2,2,2,2,2,3,3,3,3,3,3,3,3,3,3,2,3,3,2,2,2,2,2,2,2,2,1,1,1,2,2,2,2,2,2,2,1,2,2,2,2,2,2,2,2,2,2,2,2,2,2,2,2,2,2,2,2,2,2,2,2,2,2,2,2,3,3,3,3,3,3,3,3,3,3,2,2,2,2,2,2,2,2,2,2,2,2,2,2,2,2,2,1,1,2,1,1,1,1,1,1,1,1,1,1,2,1,1,2,2,2,2,1,1,1,1,1,1,1,1,1,2,1,1,2,2,1,2,2,2,2,2,2,2,2,2,2,2,3,3,3,3,2,2,2,2,2,2,2,2,2,2,2,2,2,2,2,2,2,2,1,1,2,2,1,1,2,1,1,1,1,1,1,1,1,1,1,1,1,1,1,1,1,0,1,1,1,1,1,1,1,1,1,1,1,2,1,2,2,2,2,2,2,2,2,2,2,2,2,2,2,2,2,2,2,2,1,1,2,1,1,1,1,1,1,1,1,1,1,1,1,1,1,1,1,1,2,2,2,2,2,1,1,1,1,1,1,1,1,1,1,1,1,1,1,1,1,1,1,1,1,1,2,2,1,2,2,2,2,2,2,2,2,1,1,1,1,1,1,1,1,1,1,1,1,1,2,2,1,1,2,2,2,3,4,6,11],[16,13,11,10,9,8,7,6,6,5,4,4,4,3,3,3,3,2,3,2,2,2,2,2,2,3,3,3,3,2,2,2,2,2,2,2,2,2,2,2,2,2,3,3,3,3,3,3,3,3,3,2,3,3,2,2,2,2,2,2,2,2,1,1,1,2,1,2,2,2,2,2,1,2,2,2,2,2,2,2,2,2,2,2,2,2,2,2,2,2,2,2,2,2,2,2,2,2,2,2,2,2,2,3,3,3,2,2,3,2,2,2,2,2,2,2,2,2,2,2,2,2,2,2,1,1,1,1,1,1,1,1,1,1,1,1,1,1,1,1,1,2,1,1,2,2,2,2,1,1,2,1,1,1,1,1,1,2,1,1,2,2,1,2,2,2,2,2,2,2,2,2,2,2,2,2,3,3,2,2,2,2,2,2,2,2,2,2,2,2,2,2,2,2,1,1,1,1,1,1,1,1,1,1,1,1,1,1,1,1,1,1,1,1,1,1,1,1,1,1,0,1,1,1,1,1,1,1,1,1,1,1,1,1,2,2,2,2,2,2,2,2,2,2,2,2,2,2,2,2,2,2,1,1,2,1,1,1,1,1,1,1,1,1,1,1,1,1,1,1,1,1,2,1,2,2,2,1,1,1,1,1,1,1,1,1,1,1,1,1,1,1,1,1,1,1,1,1,1,1,1,2,2,2,2,2,1,2,1,1,1,1,1,1,1,1,1,1,1,1,1,1,1,1,1,1,1,2,2,4,4,5,9],[17,15,12,11,10,9,8,7,7,5,5,4,4,3,3,3,3,3,3,3,3,3,2,3,3,3,3,3,3,2,2,2,2,2,2,2,2,2,2,2,3,3,3,3,3,4,4,3,3,3,3,3,3,3,2,2,3,2,2,2,2,2,1,1,1,2,2,2,2,2,2,2,2,2,2,2,2,2,2,2,2,2,2,2,2,2,2,2,2,2,2,2,2,2,2,2,2,2,2,2,2,2,2,3,3,3,2,2,2,2,2,2,2,2,2,2,2,2,2,2,2,1,1,1,1,1,1,1,1,1,1,1,1,1,1,1,1,1,1,1,1,2,2,2,2,2,2,2,1,1,2,1,1,1,1,1,1,1,1,1,1,1,1,1,2,2,1,2,2,2,2,2,2,2,2,2,3,3,2,2,2,2,2,2,2,2,2,2,2,2,2,2,2,2,1,1,1,1,1,1,1,1,1,1,1,1,1,1,1,1,1,1,1,1,1,1,1,1,1,1,1,0,1,1,1,1,1,1,1,1,1,1,1,1,2,2,2,2,2,2,2,2,2,2,2,2,2,2,2,1,2,2,1,1,1,1,1,1,1,1,1,1,1,1,1,1,1,1,1,1,1,1,2,2,2,2,2,1,1,1,1,1,1,1,1,1,1,1,1,1,1,1,1,1,1,1,1,1,1,1,1,1,2,1,2,2,1,2,1,1,1,1,1,1,1,1,1,1,1,1,1,1,2,2,2,1,2,2,2,3,4,6,11],[16,14,13,11,11,9,9,7,7,6,5,5,4,4,4,3,3,3,3,3,3,3,3,3,3,3,3,3,3,2,2,2,2,2,2,2,2,2,3,3,3,3,3,3,4,4,4,3,3,3,3,3,3,3,2,3,3,2,2,2,2,2,1,2,2,2,2,2,2,2,2,2,2,2,2,2,2,2,2,2,2,2,2,2,2,2,2,2,2,2,2,2,2,2,2,2,2,2,2,2,2,2,2,3,3,3,2,2,2,3,2,2,2,2,2,2,2,2,2,2,2,1,1,2,1,1,1,1,1,1,1,1,1,1,1,1,1,1,1,1,2,2,2,2,2,2,2,2,2,2,2,1,1,1,2,1,1,2,1,2,2,2,1,1,2,2,2,2,2,2,2,2,2,2,2,2,3,3,2,2,2,2,2,2,2,2,2,2,2,2,2,2,2,2,2,2,1,1,1,1,1,1,1,1,1,1,2,1,1,1,1,1,1,1,1,1,1,1,1,1,1,1,0,1,1,1,1,1,1,1,1,1,1,1,1,2,2,2,2,2,2,2,2,2,2,2,2,2,2,1,2,1,1,1,1,1,1,1,1,1,1,1,1,1,1,1,1,1,1,2,1,2,2,2,2,2,2,2,2,2,1,1,1,1,1,1,1,1,1,1,1,1,1,1,1,1,1,1,1,1,1,2,2,2,2,2,2,2,1,1,1,1,1,1,1,1,1,1,1,1,1,2,2,2,2,1,2,2,3,3,4,7,12],[17,14,12,11,10,9,9,8,7,6,6,5,5,4,4,3,3,3,3,3,3,3,3,3,3,4,4,4,3,3,3,3,2,3,3,2,2,3,3,3,3,3,4,4,4,4,4,3,3,3,3,3,3,3,3,3,3,3,2,2,2,2,2,2,2,2,2,2,2,2,2,2,2,2,2,2,2,2,2,2,2,2,2,2,2,2,2,2,2,2,2,2,2,2,2,2,2,2,2,3,3,3,3,3,3,3,3,3,3,3,3,2,3,2,2,2,2,2,2,2,2,2,2,2,2,1,2,2,1,1,2,1,1,1,2,1,1,2,2,2,2,2,2,2,2,2,2,2,2,2,2,2,1,2,2,1,1,2,2,1,2,2,2,2,2,2,2,2,2,2,2,2,3,2,3,3,3,3,3,3,2,2,2,2,2,2,2,2,2,2,2,2,2,2,2,2,2,1,2,2,1,1,2,2,1,2,2,2,2,2,2,2,1,1,1,1,1,1,1,1,1,1,1,0,1,1,1,1,1,1,1,1,1,1,2,2,2,2,2,2,2,2,2,2,2,2,2,2,2,2,2,2,1,1,2,1,1,1,2,1,1,2,2,1,1,2,1,1,2,2,2,2,2,2,2,2,2,2,2,2,2,2,2,2,2,1,2,2,1,1,1,1,1,1,1,1,1,1,2,1,1,2,2,2,2,2,2,2,1,1,1,1,1,1,1,1,1,1,1,1,1,2,2,2,2,2,2,2,3,4,4,6,10],[17,14,12,12,10,9,9,7,7,6,5,5,4,4,4,3,3,3,3,3,3,3,3,3,3,4,4,4,3,3,3,3,3,3,3,2,3,3,3,3,3,3,4,4,4,4,4,3,3,4,3,3,3,3,3,3,3,3,3,2,2,2,2,2,2,2,2,2,2,2,2,2,2,2,2,2,2,2,2,2,3,3,2,2,2,2,2,2,2,2,2,2,2,2,2,2,2,2,2,3,3,2,3,3,3,3,3,2,3,3,2,2,2,2,2,2,2,2,2,2,2,1,1,2,2,1,2,2,1,1,2,2,1,2,2,2,2,2,2,2,2,2,2,2,2,2,2,2,2,2,2,2,2,2,2,2,2,2,2,2,2,2,2,2,2,2,2,2,2,2,2,2,2,2,3,3,3,3,3,3,2,2,2,2,2,2,2,2,2,2,2,2,2,2,2,2,1,1,2,2,1,2,2,2,2,2,2,2,2,2,2,2,1,1,1,1,1,1,1,1,1,1,1,1,0,1,1,1,1,1,1,1,1,1,1,2,1,2,2,2,2,2,2,2,2,2,2,2,2,1,2,2,1,1,2,1,1,1,2,1,1,2,2,1,1,2,2,1,2,2,2,2,2,2,2,2,2,2,2,2,2,2,2,2,1,1,2,2,1,1,1,1,1,1,1,1,1,1,1,1,1,1,1,1,2,1,2,2,1,1,1,1,1,1,1,1,1,1,1,1,1,2,2,2,2,2,2,2,3,4,4,6,10],[16,15,12,11,10,9,9,7,7,6,5,5,4,4,4,3,3,3,3,3,3,3,3,3,3,3,3,3,3,3,3,2,2,3,3,2,2,3,3,3,3,3,4,4,4,4,4,3,3,4,3,3,3,3,3,3,3,3,2,2,2,2,2,2,2,2,2,2,2,2,2,2,2,2,2,2,2,2,2,2,2,2,2,2,2,2,2,2,2,2,2,2,2,2,2,2,2,2,2,2,2,2,2,2,2,2,2,2,2,2,2,2,2,2,2,2,2,2,1,2,2,1,1,1,1,1,1,1,1,1,1,1,1,1,2,1,1,2,2,2,2,2,2,2,2,2,2,2,2,2,2,2,2,2,2,1,2,2,2,1,2,2,1,1,2,1,1,2,2,2,2,2,2,2,2,2,3,3,2,2,2,2,2,2,2,2,2,2,2,2,2,2,2,2,2,2,1,1,1,2,1,1,2,2,1,2,2,2,2,2,2,2,1,1,1,1,1,1,1,1,1,1,1,1,1,0,1,1,1,1,1,1,1,1,1,1,1,1,2,2,2,2,2,2,2,2,2,2,1,1,1,1,1,1,1,1,1,1,1,1,1,2,2,1,1,2,2,1,2,2,2,2,2,2,2,2,2,2,2,2,2,1,2,2,1,1,2,2,1,1,1,1,1,1,1,1,1,1,1,1,1,1,1,1,1,1,1,1,1,1,1,1,1,1,1,1,1,1,1,1,1,2,2,2,2,2,2,2,3,3,4,7,11],[15,14,12,11,10,9,8,7,7,6,5,5,4,4,4,3,3,3,3,3,3,3,3,3,3,4,3,3,3,2,2,2,2,3,2,2,2,3,3,3,3,3,4,4,4,4,4,3,3,3,3,3,3,3,3,3,3,3,2,2,2,2,2,2,2,2,2,2,2,2,2,2,2,2,2,2,2,2,2,2,2,2,2,2,2,2,2,2,2,2,2,2,2,2,2,2,2,2,2,2,2,2,2,2,2,2,2,2,2,2,2,2,2,2,2,2,2,2,1,2,2,1,1,1,1,1,1,1,1,1,1,1,1,1,2,1,1,2,2,2,2,2,2,2,2,2,2,2,2,2,2,2,2,2,2,1,1,2,2,1,2,2,1,1,2,1,1,2,2,2,2,2,2,2,2,2,2,3,2,2,2,2,2,2,2,2,2,2,2,2,2,2,2,2,2,2,1,1,1,2,1,1,2,2,1,2,2,2,2,2,2,2,2,1,1,1,1,1,1,1,1,1,1,1,1,1,0,1,1,1,1,1,1,1,1,1,1,1,2,2,2,2,2,2,2,2,2,2,1,1,1,1,1,1,1,1,1,1,1,1,1,1,1,1,1,2,2,1,2,2,2,2,2,2,2,2,2,2,2,2,2,2,2,2,1,1,2,2,1,1,1,1,1,1,1,1,1,1,1,1,1,1,1,1,1,1,1,1,1,1,1,1,1,1,1,1,1,1,1,1,1,2,2,2,2,2,2,2,3,3,4,7,12],[16,14,12,11,9,9,8,7,7,6,5,5,4,4,4,3,3,3,3,3,3,3,3,3,3,3,3,3,3,3,3,2,2,3,2,2,2,3,3,3,3,3,4,4,4,4,4,3,3,3,3,3,3,3,3,3,3,3,3,2,2,2,2,2,2,2,2,2,2,2,2,2,2,2,2,2,2,2,2,2,2,2,2,2,2,2,2,2,2,2,2,2,2,2,2,2,2,2,2,2,2,2,2,2,3,2,2,2,2,2,2,2,2,2,2,2,2,2,2,2,2,1,1,1,1,1,2,2,1,1,2,2,1,2,2,2,2,2,2,2,2,2,2,2,2,2,2,2,2,2,2,2,2,2,2,1,2,2,2,1,2,2,1,2,2,2,1,2,2,2,2,2,2,2,2,2,3,3,2,2,2,2,2,2,2,2,2,2,2,2,2,2,2,2,2,2,2,1,2,2,2,2,2,2,2,2,2,2,2,2,2,2,2,2,1,1,1,1,1,1,1,1,1,1,1,1,1,0,1,1,1,1,1,1,1,1,1,1,2,2,2,2,2,2,2,2,2,2,2,1,1,1,1,1,1,1,1,1,1,1,1,2,2,1,1,2,2,2,2,2,2,2,2,2,2,2,2,2,2,2,2,2,2,2,2,1,2,2,2,1,2,2,1,1,1,1,1,1,1,1,1,1,1,1,1,1,1,1,1,1,1,1,1,1,1,1,1,1,1,1,2,2,2,2,2,2,2,2,3,3,4,7,11],[17,15,11,11,10,9,8,7,7,5,5,4,4,4,4,3,3,3,3,3,3,3,3,3,3,3,3,3,3,2,2,2,2,2,2,2,2,3,3,3,3,3,3,4,4,4,4,3,3,4,3,3,3,3,3,3,3,3,2,2,2,2,2,2,2,2,2,2,2,2,2,2,2,2,2,2,2,2,2,2,2,2,2,2,2,2,2,2,2,2,2,2,2,2,2,2,2,2,2,2,2,2,2,2,2,2,2,2,2,2,2,2,2,2,2,2,2,1,1,1,1,1,1,1,1,1,1,1,1,1,2,1,1,2,2,1,1,2,2,2,2,2,2,2,2,2,2,2,2,2,2,2,2,2,2,2,2,2,2,1,2,2,1,1,2,1,1,2,2,1,2,2,2,2,2,2,2,2,2,2,2,2,2,2,2,2,2,2,2,2,2,2,2,2,1,2,1,1,1,2,1,1,2,2,2,2,2,2,2,2,2,2,2,1,1,1,1,1,1,1,1,1,1,1,1,1,1,1,0,1,1,1,1,1,1,1,1,1,1,2,2,2,2,2,2,2,2,2,1,1,1,1,1,1,1,1,1,1,1,1,1,2,2,1,1,2,2,1,2,2,2,2,2,2,2,2,2,2,2,2,2,2,2,2,2,1,2,2,1,1,1,1,1,1,1,1,1,1,1,1,1,1,1,1,1,1,1,1,1,1,1,1,1,1,1,1,1,1,1,1,1,2,2,2,2,2,2,2,3,3,4,7,12],[16,15,13,12,10,10,9,8,8,6,6,5,5,4,4,4,4,4,4,4,4,3,3,4,4,4,4,4,3,3,3,3,3,3,3,3,3,3,3,3,3,4,4,4,4,4,4,4,4,4,4,4,4,4,3,3,3,3,3,3,3,3,2,2,2,2,3,3,3,2,3,3,2,2,2,2,2,2,2,2,3,3,2,2,2,2,2,2,2,2,2,2,2,2,2,2,2,2,2,2,2,2,2,2,2,2,2,2,2,2,2,2,2,2,2,2,2,2,1,2,2,1,1,1,1,1,1,2,1,1,2,2,1,2,2,2,2,2,2,2,2,2,2,2,3,2,2,2,2,2,2,2,2,2,2,2,2,2,2,1,2,2,1,1,2,1,1,2,2,1,2,2,2,2,2,2,2,3,2,2,2,2,2,2,2,2,2,2,2,2,2,2,2,2,2,2,2,2,2,2,2,2,2,2,2,2,2,2,2,2,2,2,2,2,2,2,1,1,1,1,1,1,1,1,1,1,1,1,1,0,1,1,1,1,1,1,1,1,1,2,2,2,2,2,2,2,1,2,1,1,1,1,1,1,1,1,1,2,2,2,2,2,2,2,2,2,2,2,2,2,2,2,2,2,2,2,2,2,2,2,2,2,2,2,2,2,2,2,2,1,2,2,1,1,1,1,1,1,1,1,1,1,1,1,1,1,1,1,1,1,1,1,1,1,1,1,1,2,2,2,2,2,2,2,2,2,2,2,3,3,5,7,12],[16,16,13,13,11,10,10,8,8,7,6,6,5,5,5,4,4,4,4,4,4,4,3,4,4,4,4,4,4,3,3,3,3,3,3,3,3,3,3,3,4,4,4,4,4,5,5,4,4,4,4,4,4,4,3,3,3,3,3,3,3,3,2,3,3,3,3,3,3,3,3,3,2,2,2,2,2,2,2,3,3,3,2,2,2,2,2,2,2,2,2,2,2,2,2,2,2,2,2,2,2,2,2,3,3,2,2,2,2,2,2,2,2,2,2,2,2,2,1,2,2,1,1,2,2,1,2,2,2,2,2,2,2,2,2,2,2,2,2,2,2,3,3,3,3,3,3,2,2,2,2,2,2,2,2,2,2,2,2,2,2,2,1,2,2,2,2,2,2,2,2,2,2,2,2,2,3,3,2,2,2,2,2,2,2,2,2,2,2,2,2,2,2,2,2,2,2,2,2,2,2,2,2,2,2,2,2,2,2,2,2,2,2,2,2,2,2,2,2,2,1,1,1,1,1,1,1,1,1,1,0,1,1,1,1,1,1,1,2,2,2,2,2,2,2,2,2,2,2,1,1,1,1,1,2,1,1,2,2,2,2,2,2,2,2,2,2,2,2,2,2,2,3,3,3,3,3,2,2,2,2,2,2,2,2,2,2,2,2,2,2,2,2,2,2,2,1,2,2,1,1,2,2,1,1,2,2,2,1,1,2,2,1,2,2,2,2,2,2,2,2,2,2,2,2,2,2,2,3,3,4,7,11],[16,14,12,13,11,10,10,9,9,7,7,6,6,6,5,5,5,5,5,4,5,4,4,5,5,5,5,5,4,4,4,4,4,4,4,3,4,4,4,4,4,5,5,5,5,5,5,5,5,5,5,4,5,4,4,4,4,4,4,4,4,3,3,3,3,3,4,4,4,4,4,3,3,3,3,3,3,3,3,3,3,3,3,3,3,3,3,3,2,3,2,2,3,2,2,2,2,2,2,3,3,2,3,3,3,3,2,2,3,3,2,3,3,3,2,2,2,2,2,2,2,2,2,2,2,2,2,2,2,2,2,2,2,2,2,2,2,3,3,3,3,3,3,3,4,3,3,3,3,3,3,3,3,3,3,2,2,2,2,2,2,2,2,2,2,2,2,2,2,2,2,2,3,2,3,3,3,3,3,3,3,2,3,3,2,3,3,3,2,3,3,2,3,2,2,2,2,2,2,2,2,2,2,3,2,2,3,3,3,3,3,3,3,2,3,2,2,2,2,2,2,2,1,1,1,1,1,1,1,1,1,0,1,1,1,1,1,1,1,2,2,2,2,2,2,2,2,2,2,2,2,2,1,2,2,2,2,2,2,2,2,2,2,2,2,3,3,3,3,3,3,3,3,3,3,4,3,3,3,3,3,3,3,3,3,2,3,3,2,2,2,2,2,2,2,2,2,2,2,2,1,2,2,1,1,2,2,2,2,1,2,2,2,2,2,2,2,2,2,2,2,2,3,3,3,3,3,3,4,4,5,8,12],[17,14,12,12,10,10,9,8,8,6,6,5,5,5,4,4,4,4,4,4,4,4,3,4,4,4,4,4,3,3,3,3,3,3,3,3,3,3,3,3,4,4,4,4,5,5,5,4,4,4,4,4,4,4,4,4,4,3,3,3,3,3,3,3,3,3,3,3,3,3,3,3,2,2,2,2,2,2,2,3,3,3,2,2,3,2,2,2,2,2,2,2,2,2,2,2,2,2,2,2,2,2,2,3,3,2,2,2,2,2,2,2,2,2,2,2,2,2,2,2,2,1,1,2,2,2,2,2,2,2,2,2,2,2,2,2,2,2,2,2,2,3,3,3,3,3,3,2,2,3,2,2,2,2,2,2,2,2,2,2,2,2,2,2,2,2,2,2,2,2,2,2,2,2,2,3,3,3,3,3,2,2,3,2,2,2,2,2,2,2,2,2,2,2,2,2,2,2,2,2,2,2,2,2,2,2,3,2,3,3,2,2,2,2,2,2,2,2,2,2,2,1,1,1,1,1,1,1,1,1,1,1,0,1,1,1,1,1,1,1,1,2,2,2,2,2,2,2,2,2,2,2,2,1,2,2,1,2,2,2,2,2,2,2,2,2,2,2,2,2,2,2,3,3,3,3,3,3,3,3,3,2,2,3,2,2,2,2,2,2,2,2,2,2,2,2,1,2,2,1,1,1,1,1,1,1,2,2,1,1,2,2,1,2,2,1,2,2,2,2,2,2,2,2,2,2,2,2,3,4,5,7,11],[18,16,13,14,12,11,10,9,9,7,6,6,6,5,5,4,4,4,4,4,4,4,4,4,4,5,4,4,4,4,3,3,3,4,3,3,3,4,4,4,4,4,5,5,5,5,5,5,4,5,5,4,4,4,4,4,4,4,4,3,3,3,3,3,3,3,3,3,3,3,3,3,3,3,3,3,2,3,3,3,3,3,3,3,3,3,2,2,2,2,2,2,2,2,2,2,2,2,2,2,2,2,2,2,3,2,2,2,2,2,2,2,2,2,2,2,2,2,1,2,2,1,1,2,2,2,2,2,2,2,2,2,2,2,2,2,2,2,3,2,3,3,3,3,3,3,3,3,3,3,3,2,2,2,2,2,2,2,2,2,2,2,2,2,2,2,2,2,2,2,2,2,2,2,2,2,3,3,3,3,2,2,2,2,2,2,2,2,2,2,2,2,2,2,2,2,2,2,2,2,2,2,2,2,2,2,3,3,3,3,3,2,2,2,2,2,2,2,2,2,2,2,1,2,1,1,1,1,1,1,1,1,1,0,1,1,1,1,1,1,1,1,1,2,2,2,1,2,2,1,2,2,1,2,2,2,1,2,2,2,2,2,2,2,2,2,2,2,2,3,3,2,3,3,3,3,3,3,3,3,3,2,2,3,2,2,2,2,2,2,2,2,2,2,2,2,2,2,2,1,1,2,1,1,1,1,2,2,1,1,2,1,1,2,2,2,2,2,2,2,2,2,2,2,3,2,2,2,3,3,5,8,12],[18,16,14,14,12,11,11,9,10,8,8,7,7,6,6,5,5,5,5,5,5,5,5,5,5,5,5,5,5,4,4,4,4,4,4,4,4,5,4,4,5,5,6,6,6,6,6,5,5,5,5,5,5,5,5,5,5,4,4,4,4,4,4,4,4,4,4,4,4,4,4,4,4,3,3,3,3,3,3,4,4,4,3,3,3,3,3,3,3,3,3,3,3,3,3,3,3,2,2,3,2,2,3,3,3,2,3,2,2,2,2,2,2,2,2,2,2,2,2,2,2,2,2,2,2,2,2,3,2,2,3,3,3,3,3,3,3,3,3,3,3,4,4,3,4,4,4,4,3,3,3,3,3,3,3,3,3,3,3,2,3,2,2,2,2,2,2,2,2,2,2,3,2,2,3,3,3,3,3,3,3,3,3,3,3,3,3,3,3,3,3,3,2,2,2,2,2,2,3,3,3,3,3,3,3,3,3,3,3,3,3,3,3,3,3,2,2,2,2,2,2,2,2,2,2,1,1,1,1,1,1,1,1,1,0,1,1,1,1,1,1,1,2,2,2,2,2,2,2,2,2,2,2,2,2,2,2,2,2,2,2,3,3,3,3,3,3,3,3,3,3,3,4,4,4,4,4,4,3,3,3,3,3,3,3,3,3,3,3,2,2,2,2,2,2,2,2,2,2,2,2,2,2,1,1,2,2,2,2,2,2,2,2,2,2,2,2,2,3,2,2,3,3,3,3,3,3,3,3,4,4,8,12],[18,15,12,13,10,11,10,9,9,7,7,6,6,5,5,5,5,5,5,5,5,5,4,5,5,5,5,5,4,4,4,4,4,4,4,4,4,4,4,4,4,5,5,5,5,6,6,5,5,5,5,5,5,5,5,5,4,4,4,4,4,4,3,4,3,4,4,4,4,3,3,3,3,3,3,3,3,3,3,3,3,3,3,3,3,3,3,3,3,3,2,2,3,2,2,2,2,2,2,2,2,2,2,3,3,3,2,2,2,3,2,2,2,2,2,2,2,2,2,2,2,2,2,2,2,2,2,2,2,2,2,2,2,2,3,3,3,3,3,3,3,3,3,3,4,3,3,3,3,3,3,3,3,3,3,2,2,3,2,2,2,2,2,2,2,2,2,2,2,2,2,3,2,2,3,3,3,4,3,3,3,3,3,3,2,3,3,3,3,3,3,3,3,2,2,3,2,2,3,3,2,3,3,3,2,3,3,3,3,3,3,3,3,3,2,3,2,2,2,2,2,2,2,2,2,1,1,1,1,1,1,1,1,1,1,0,1,1,1,1,1,1,1,2,2,2,2,2,2,2,2,2,2,2,2,2,2,2,2,2,2,2,2,2,3,3,3,3,3,3,3,3,3,3,4,4,4,3,3,3,3,3,3,3,3,3,3,3,2,2,2,2,2,2,2,2,2,2,2,2,2,2,2,1,2,2,2,2,2,2,2,2,2,2,2,2,2,2,3,2,3,3,3,3,3,3,3,3,3,4,4,7,11],[17,15,13,13,11,11,10,9,9,7,6,6,6,5,5,4,4,4,5,5,4,4,4,4,4,4,4,4,4,4,4,3,3,3,4,3,3,4,4,4,4,5,5,5,5,5,5,5,5,5,5,5,5,4,4,4,4,4,4,3,4,3,3,3,3,3,3,3,3,3,3,3,3,3,3,3,3,3,3,3,3,3,3,3,3,3,3,2,3,3,2,2,3,2,2,2,2,2,2,2,2,2,2,3,2,2,2,2,2,2,2,2,2,2,2,2,2,1,1,2,2,1,1,2,2,2,2,2,2,2,2,2,2,2,3,3,2,3,3,3,3,3,3,3,3,3,3,3,3,3,3,3,2,3,3,2,2,3,2,2,2,2,2,2,2,2,2,2,2,2,2,2,2,2,2,3,3,3,3,3,2,2,2,2,2,2,2,2,2,3,3,2,2,2,2,2,2,2,2,2,2,2,3,3,3,3,3,3,3,3,3,3,3,3,2,2,2,2,2,2,2,2,2,2,2,2,1,1,1,1,1,1,1,1,1,1,0,1,1,1,1,1,1,2,2,2,2,2,2,2,2,2,2,2,2,2,2,2,2,2,2,2,2,2,2,2,3,2,3,3,3,3,3,3,3,3,3,3,3,3,3,3,3,3,3,2,3,3,2,2,2,2,2,2,2,2,2,2,2,2,1,2,1,1,1,2,2,2,2,2,2,2,2,2,2,2,2,2,2,2,2,2,2,3,3,3,3,3,3,4,5,7,12],[19,17,14,14,13,12,11,10,10,8,7,7,7,6,6,5,5,5,5,5,5,5,5,5,5,5,5,5,5,4,4,4,4,4,4,4,4,5,5,5,5,5,6,6,6,6,6,5,5,6,6,5,5,5,5,5,5,5,5,4,4,4,4,4,4,4,4,4,4,4,4,4,3,3,3,3,3,3,3,4,4,4,3,3,3,3,3,3,3,3,3,3,3,3,3,2,2,2,2,3,2,2,2,3,2,2,2,2,2,2,2,2,2,2,2,2,2,1,2,2,2,1,2,2,2,2,2,3,2,2,3,3,3,3,3,3,3,3,4,3,3,4,4,4,4,4,4,4,3,4,3,3,3,3,3,3,3,3,3,3,3,3,2,2,2,2,2,2,2,2,2,2,2,2,3,3,3,3,3,3,3,3,3,3,3,3,3,2,2,3,3,3,2,2,2,2,2,2,3,3,3,3,3,3,3,3,3,3,3,4,3,3,3,3,3,3,3,3,2,2,2,2,2,2,2,2,2,1,1,1,1,1,1,1,1,1,1,0,1,1,1,1,1,2,2,2,2,2,2,2,2,2,2,2,2,2,2,2,3,3,2,3,3,3,3,3,3,3,3,3,3,3,3,4,4,4,4,4,3,3,3,3,3,3,3,3,3,3,3,2,2,2,2,2,2,2,2,2,2,2,2,2,2,1,1,2,2,2,2,2,2,2,2,2,2,2,2,2,3,2,2,3,3,3,3,3,3,3,3,4,4,7,10],[21,17,14,15,12,13,12,10,11,8,8,7,7,7,6,6,6,6,6,6,6,6,6,6,6,6,6,6,5,5,5,5,5,5,5,5,5,5,5,5,6,6,7,7,6,7,7,6,6,6,6,5,6,6,6,6,5,5,5,5,5,5,5,5,5,5,5,5,5,5,5,5,4,4,4,4,4,4,4,4,4,4,4,4,4,4,4,4,4,4,4,3,3,3,3,3,3,3,3,3,3,3,3,3,3,3,3,2,3,2,2,2,2,2,2,2,2,2,2,2,2,2,2,2,2,2,3,3,3,3,3,3,3,3,3,3,4,4,4,4,4,4,4,4,5,5,5,4,4,4,4,4,3,4,4,4,3,3,3,3,3,3,3,3,3,3,3,3,3,2,3,3,3,3,3,3,3,4,3,3,3,3,3,3,3,3,3,3,3,3,3,3,3,3,3,3,3,3,3,3,3,3,3,3,3,3,4,4,4,4,4,4,4,3,4,4,3,3,3,3,3,2,3,3,2,2,2,2,2,2,2,1,1,1,1,1,1,1,0,1,1,1,1,2,2,2,2,2,2,2,2,2,2,2,2,3,3,3,3,3,3,3,4,4,4,4,4,4,4,4,4,4,4,5,5,5,5,5,4,4,4,4,4,4,4,4,4,4,3,3,3,3,3,3,3,3,2,2,2,2,2,2,2,2,2,2,2,2,2,2,2,2,2,3,3,3,3,3,4,3,3,4,4,4,4,4,4,4,4,5,6,7,9],[19,16,14,16,13,13,12,11,11,9,9,8,9,8,7,7,6,7,7,7,7,7,6,6,6,7,7,7,6,6,5,5,6,6,6,5,6,6,6,6,6,7,8,8,8,9,8,8,7,7,8,7,7,7,7,7,7,6,6,6,6,6,6,6,5,6,5,6,6,6,5,5,5,5,5,4,5,4,5,5,5,5,5,5,4,4,4,4,4,4,3,4,4,3,3,3,3,3,3,3,3,3,3,3,3,3,3,3,3,3,3,2,3,2,2,3,3,2,2,3,3,2,3,3,3,3,3,4,3,3,4,4,4,4,4,5,4,4,5,5,5,5,5,5,6,5,5,5,5,5,5,4,4,4,4,4,4,4,3,3,4,3,3,3,3,3,3,3,3,3,3,4,3,3,4,4,4,5,4,4,4,4,4,4,4,4,4,4,4,4,4,4,3,3,3,4,4,3,4,4,4,4,5,5,4,5,5,5,5,5,5,5,5,4,4,4,4,3,4,4,4,3,3,3,3,2,2,2,2,2,2,2,2,1,1,1,1,1,1,0,1,1,1,2,2,2,2,2,2,2,2,3,3,2,3,3,3,3,3,3,3,4,4,4,4,4,4,5,5,5,5,5,5,5,5,6,6,5,5,6,5,5,5,5,5,5,5,5,4,4,4,4,3,3,4,3,3,3,3,2,2,2,2,2,2,2,2,3,2,2,3,3,2,3,3,3,3,4,4,4,4,4,5,4,4,4,4,4,5,6,6,7,10],[20,17,15,16,15,15,13,12,13,11,10,9,10,9,10,9,8,9,9,9,9,9,8,8,8,8,8,8,8,8,7,7,7,8,8,7,7,8,8,8,8,9,10,10,9,10,9,9,8,9,10,8,9,9,8,9,8,8,8,8,8,8,7,8,7,8,7,8,7,7,7,7,6,6,6,6,6,6,6,6,7,6,7,6,6,6,6,6,5,6,5,6,5,5,4,4,4,4,4,4,4,4,3,4,4,3,3,3,3,3,3,3,3,3,3,3,3,2,3,3,3,3,4,3,4,4,5,5,5,5,6,6,6,6,6,6,7,7,6,6,7,7,7,7,7,7,7,7,6,7,6,6,6,6,5,6,6,6,6,5,5,5,5,5,5,4,4,4,4,4,4,4,4,4,4,4,5,5,5,5,4,5,5,4,4,5,5,4,5,5,5,4,4,4,4,5,5,5,5,5,5,6,7,6,6,6,7,6,7,7,7,6,6,6,5,5,5,5,5,5,5,4,4,4,4,3,3,3,3,3,2,2,2,2,2,2,1,1,1,1,0,1,1,2,2,3,2,3,3,3,3,3,3,3,4,4,4,4,4,5,4,5,5,5,5,6,5,5,6,6,6,6,7,6,7,7,7,7,7,7,7,6,6,7,6,6,6,6,6,5,5,5,5,4,5,4,3,4,3,3,3,3,3,2,2,3,3,3,3,3,4,3,3,4,4,4,4,4,5,5,5,5,5,5,6,5,6,5,6,6,7,8,10],[22,19,16,16,14,15,13,12,13,10,10,10,10,9,8,8,8,8,8,9,8,8,8,8,8,8,8,8,7,7,7,7,7,7,7,7,7,7,7,7,8,9,9,9,10,9,9,9,9,9,10,8,9,9,8,8,9,8,8,8,8,8,7,7,7,7,8,7,7,7,7,7,7,7,6,6,5,6,6,7,6,6,6,6,5,5,6,5,4,4,4,4,4,4,3,3,3,3,3,3,3,3,3,3,3,3,2,3,3,2,2,3,3,3,2,3,3,3,2,3,4,3,3,3,4,4,4,5,5,4,5,6,5,5,6,6,6,6,6,6,6,7,7,7,7,7,7,7,6,6,6,5,5,6,5,5,5,5,4,4,5,4,4,4,4,3,3,4,3,3,4,4,3,3,4,4,4,5,5,5,4,5,5,5,4,5,5,5,5,6,6,5,5,4,5,6,6,5,6,5,6,6,6,6,6,6,7,6,7,6,6,6,6,6,5,6,5,5,5,5,5,4,4,5,4,4,4,4,3,3,2,3,3,2,2,2,2,1,1,1,1,0,1,1,2,2,2,2,2,3,3,3,3,4,4,4,5,5,5,4,5,5,5,6,6,6,6,6,6,7,7,7,7,7,7,7,7,8,7,7,7,7,7,7,7,6,6,6,6,5,5,5,5,4,5,5,4,4,4,3,3,3,3,2,2,3,3,3,3,4,4,4,4,4,4,5,5,5,6,6,5,6,6,6,7,6,6,5,6,7,7,8,11],[21,18,15,16,14,14,13,13,13,11,10,10,9,9,8,8,8,8,8,8,8,8,8,8,7,8,8,8,7,6,6,6,7,7,6,6,7,7,7,7,8,8,9,9,10,9,9,9,8,8,9,8,8,9,8,8,8,7,8,7,8,7,7,8,7,7,7,7,7,7,6,7,6,6,5,5,5,5,6,6,5,5,5,5,5,5,5,5,4,4,4,4,4,3,3,3,3,3,3,3,3,3,3,3,3,3,3,3,3,3,2,2,3,3,2,3,3,3,3,4,4,4,3,3,4,3,4,5,5,4,6,6,6,5,6,6,6,6,6,6,6,6,7,6,7,7,6,6,6,6,5,5,5,5,5,5,5,5,5,5,5,4,4,4,4,3,3,3,3,3,3,4,3,3,4,4,4,5,5,5,5,4,5,5,5,5,5,5,5,6,6,5,5,5,5,6,5,6,6,6,6,7,7,6,6,6,7,7,7,7,6,6,6,6,5,6,6,5,5,6,5,5,4,4,5,4,4,4,3,3,2,3,3,3,2,2,2,2,1,2,1,1,0,1,2,2,2,2,2,2,3,3,3,3,4,4,3,4,4,4,5,4,5,5,5,5,5,6,6,7,6,7,7,7,6,7,7,7,7,7,7,6,7,8,6,7,7,7,6,6,6,6,5,5,5,5,5,5,4,4,4,4,4,3,3,4,4,4,4,4,5,4,4,5,5,5,5,5,6,5,5,6,6,5,6,6,6,6,6,8,9,9,11],[24,18,17,18,15,16,15,13,14,11,11,12,11,11,10,10,10,10,10,10,10,10,10,10,9,10,10,10,9,8,8,8,9,8,8,7,9,10,9,9,10,9,10,10,10,11,10,11,10,10,11,9,10,10,10,10,10,9,10,9,10,9,9,10,9,9,9,9,9,9,8,9,8,7,8,8,7,6,7,7,7,6,7,8,6,5,5,5,4,5,4,5,4,4,3,4,4,3,3,4,3,3,4,4,4,4,3,3,4,3,2,3,3,3,2,2,4,4,3,4,4,5,4,4,5,5,5,6,6,6,6,7,6,7,7,8,8,7,8,8,8,8,8,8,9,9,8,8,8,7,7,7,7,7,7,7,6,6,6,6,5,5,5,5,5,4,4,4,4,3,4,4,4,4,4,5,6,6,6,6,5,6,6,6,5,6,6,7,6,6,6,6,6,6,7,7,7,7,7,7,8,7,7,8,8,8,8,8,8,9,8,8,8,8,7,8,7,7,7,7,7,6,6,6,6,5,5,5,5,4,4,4,4,4,2,3,3,2,2,2,2,1,1,0,1,2,2,2,2,3,3,3,3,4,4,4,4,5,5,5,6,6,7,7,8,7,7,8,9,8,8,9,9,9,9,9,8,9,9,10,9,9,9,9,9,9,9,9,9,8,9,8,7,8,8,7,6,6,6,6,5,6,4,5,5,5,6,6,5,5,7,6,5,7,7,6,7,8,8,8,8,8,9,7,9,8,8,9,8,10,10,10,13],[22,18,17,18,17,15,15,13,13,12,11,11,12,11,10,10,11,11,11,10,10,10,10,10,9,10,10,10,10,9,9,9,10,10,9,8,10,11,10,9,11,10,11,11,11,12,12,12,11,11,12,10,11,11,11,11,10,9,10,10,10,10,9,11,10,9,9,9,10,9,9,10,8,8,8,8,6,7,6,7,7,6,7,6,5,5,5,5,5,5,4,4,5,4,3,4,4,3,3,3,3,2,3,3,3,4,3,3,4,3,4,3,4,4,3,4,5,4,4,4,5,4,4,4,5,5,5,6,5,5,6,7,6,6,7,7,7,7,8,9,8,8,9,8,10,9,8,8,9,7,7,7,7,6,6,6,6,6,6,5,5,5,4,5,4,3,3,4,3,3,4,4,3,4,5,5,5,6,6,7,5,5,8,7,6,7,7,7,7,8,8,8,8,7,8,8,8,7,7,8,8,7,8,9,8,8,9,9,9,10,8,8,9,7,7,8,7,6,6,7,7,5,6,6,5,5,5,5,4,4,4,3,4,3,2,3,3,2,2,3,2,2,2,1,0,1,2,2,2,2,3,3,3,4,4,5,5,5,5,5,6,6,6,6,7,7,7,8,9,9,9,10,10,9,9,9,9,10,9,9,10,9,10,10,9,9,10,9,9,8,9,8,7,8,8,7,7,7,6,5,5,6,5,4,5,6,6,6,5,6,7,6,6,7,7,8,7,8,8,7,7,9,9,8,9,8,9,8,9,10,10,12,14],[20,18,16,16,14,14,12,11,12,10,9,9,9,8,8,7,7,7,7,7,7,7,6,7,7,7,7,7,6,5,5,5,5,6,5,5,6,7,6,6,7,7,8,8,8,8,8,8,7,7,8,7,8,8,7,7,6,6,6,6,7,6,5,6,5,6,6,6,6,5,5,6,5,4,4,4,4,4,4,4,4,4,4,4,3,3,3,3,3,3,3,3,3,2,2,2,2,2,2,3,2,2,2,3,3,3,3,2,3,2,2,2,3,3,2,2,3,2,2,2,3,2,3,2,3,3,3,4,3,3,4,4,3,4,5,4,4,4,5,4,4,5,5,5,6,5,5,5,4,4,4,4,4,4,4,4,4,4,3,3,3,3,2,3,3,2,2,3,2,2,2,3,3,2,3,3,4,4,4,4,4,3,4,4,4,4,4,4,4,4,5,4,4,4,4,4,5,4,4,5,5,4,5,5,5,5,5,5,5,5,5,5,5,5,4,4,4,4,4,4,4,4,3,4,3,3,3,3,3,2,2,3,3,2,2,2,2,2,2,2,2,2,1,1,1,0,1,1,1,1,1,2,2,2,2,2,3,3,3,3,3,3,4,4,4,4,4,5,4,5,5,5,5,6,6,6,6,6,6,6,6,5,5,6,5,5,5,5,5,5,5,5,4,5,5,4,4,4,4,3,3,4,3,3,3,4,4,4,4,4,5,4,4,5,5,4,4,5,5,4,5,5,5,5,5,5,5,6,6,7,8,8,11],[19,16,16,15,14,13,12,11,11,8,8,8,7,7,7,6,6,6,6,6,6,6,6,6,6,6,6,6,5,5,4,5,5,5,4,4,5,6,5,6,6,6,7,7,7,7,7,7,7,7,7,6,7,7,6,6,6,6,6,6,6,5,5,6,5,6,5,6,5,5,5,5,5,4,4,4,4,3,4,4,4,3,3,3,3,3,3,3,3,2,2,2,2,2,2,2,2,2,2,2,2,2,2,3,3,2,2,2,2,2,2,3,2,3,2,2,2,2,2,2,3,3,2,2,3,3,3,3,3,3,3,3,3,3,4,4,4,4,4,4,4,5,5,5,5,5,4,4,4,4,4,4,4,4,3,3,3,3,3,3,3,2,2,3,2,2,2,2,2,2,2,2,2,2,3,3,3,3,3,3,3,3,3,3,3,3,3,4,3,4,4,4,4,4,3,4,4,4,4,4,4,4,4,4,4,4,5,5,5,5,5,5,5,4,4,4,4,4,4,4,4,4,3,3,3,3,3,3,3,2,2,2,2,2,2,2,2,2,2,2,2,2,2,2,1,1,0,1,1,1,1,2,2,2,2,2,3,3,3,3,4,3,4,4,4,4,4,4,5,5,5,5,5,5,6,5,6,5,6,5,5,5,5,5,5,5,5,5,5,4,5,4,4,4,4,4,4,4,4,3,3,3,3,3,3,3,3,3,4,3,4,4,4,4,4,4,4,4,5,4,4,5,5,5,5,5,5,5,5,6,7,8,11],[18,14,14,13,12,12,10,10,9,8,7,7,6,6,6,6,5,6,6,5,5,5,6,5,5,6,5,5,5,4,4,4,4,4,4,4,5,5,5,5,5,6,6,6,6,6,7,6,6,6,6,6,6,6,6,5,5,5,5,5,5,5,5,5,5,5,5,5,5,4,4,4,4,4,3,3,3,3,3,4,3,3,3,3,2,3,3,2,2,2,2,2,2,2,2,2,2,2,2,2,2,1,2,2,2,2,2,2,2,2,2,2,2,2,2,2,2,2,2,2,2,2,2,2,2,2,2,3,3,2,3,3,3,3,3,3,3,3,4,4,3,4,4,4,5,4,4,4,4,4,3,3,3,3,3,3,3,2,2,2,2,2,2,2,2,1,2,2,2,1,2,2,2,2,2,2,3,3,3,3,3,2,3,3,3,3,3,3,3,3,4,3,3,3,3,4,4,3,3,4,4,3,4,4,4,4,4,4,4,4,4,4,4,4,3,4,3,3,3,3,3,3,3,3,3,2,2,2,2,2,2,2,2,2,2,2,2,2,2,2,2,2,2,2,2,1,1,0,1,1,1,1,1,1,2,2,2,2,2,2,3,3,3,3,3,3,4,4,4,4,4,4,5,5,5,5,5,5,5,5,5,5,4,4,4,4,4,4,4,3,4,4,3,3,4,3,3,3,3,3,3,3,3,2,2,3,3,3,3,3,3,3,3,3,3,3,3,3,3,3,4,4,4,4,4,4,4,4,5,5,6,7,10],[17,15,14,13,12,11,10,9,9,7,6,6,6,5,5,5,4,4,4,4,4,4,4,5,4,5,4,4,4,4,3,3,3,3,3,3,3,4,4,4,4,4,5,5,5,5,5,5,5,5,5,4,5,5,4,4,4,4,4,4,4,3,3,4,3,4,4,4,4,3,3,4,3,3,3,3,3,3,3,3,3,3,3,2,2,2,2,2,2,2,2,2,2,2,1,2,2,1,1,1,1,1,2,2,2,2,2,2,2,2,2,2,2,2,2,2,2,2,2,2,2,2,2,2,2,2,2,2,2,2,2,2,2,2,2,2,2,2,3,3,3,3,3,3,3,3,3,3,3,3,3,2,2,2,2,2,2,2,2,2,2,2,1,2,2,1,1,2,1,1,1,2,2,2,2,2,3,3,2,3,2,2,2,2,2,2,2,2,2,2,3,3,3,2,2,3,3,2,2,3,3,2,3,3,3,3,3,3,3,3,3,3,3,3,2,3,2,2,2,2,2,2,2,2,2,2,2,2,2,1,1,2,2,2,2,2,2,2,2,2,2,2,2,2,2,1,1,1,0,1,1,1,1,1,1,1,2,2,2,2,2,2,2,2,3,3,3,3,3,3,3,3,3,4,4,4,4,3,3,4,3,3,3,3,3,3,3,3,3,3,3,3,3,3,3,2,2,2,2,2,2,2,2,2,2,2,3,3,2,2,3,3,2,2,3,3,2,3,3,3,3,3,3,3,3,3,3,3,4,4,5,7,10],[18,17,15,14,12,11,11,9,8,7,6,6,5,5,5,4,4,4,4,4,4,4,4,4,4,4,4,4,4,3,3,3,3,3,3,3,3,4,3,3,4,4,5,5,5,5,5,5,4,5,5,4,5,5,4,4,4,4,4,3,4,3,3,3,3,3,3,4,3,3,3,3,3,3,2,2,2,2,2,3,2,2,2,2,2,2,2,2,2,2,2,2,2,2,1,2,2,1,1,2,2,1,2,2,2,2,2,2,2,2,2,2,2,2,2,2,2,2,1,2,2,2,1,2,2,2,2,2,2,2,2,2,2,2,2,2,2,2,3,2,3,3,3,3,3,3,3,3,3,3,2,2,2,2,2,2,2,2,2,2,2,2,1,2,2,1,1,2,1,1,2,2,2,2,2,2,2,3,2,2,2,2,2,2,2,2,2,2,2,3,3,3,3,3,2,3,3,2,3,3,2,2,3,3,3,3,3,3,3,3,3,3,3,3,2,2,2,2,2,2,2,2,2,2,2,2,1,2,2,1,1,2,2,2,1,2,2,2,2,2,2,2,2,2,1,1,1,1,1,0,1,1,1,1,1,1,1,1,2,2,2,2,2,2,2,2,2,2,3,3,3,3,3,3,4,3,4,3,3,3,3,3,3,3,3,3,3,3,3,3,3,3,2,2,3,2,2,2,2,2,2,2,2,2,2,2,2,2,2,2,2,2,2,2,2,2,2,3,2,2,3,3,3,3,3,3,3,3,4,4,5,6,10],[16,15,14,12,11,10,9,8,9,7,6,6,6,5,5,4,4,4,4,4,4,4,4,4,4,4,4,4,4,3,3,3,3,3,3,3,3,4,4,4,4,4,5,5,5,6,6,5,5,5,5,5,5,5,5,5,4,4,4,4,4,4,4,4,4,4,4,4,3,3,3,3,3,3,2,2,2,2,2,2,2,2,2,2,2,2,2,2,2,2,2,2,2,2,2,2,2,2,2,2,2,2,2,2,2,2,2,2,2,3,2,3,2,2,2,2,2,2,2,2,2,2,2,2,2,2,2,2,2,2,2,2,2,2,3,2,2,3,3,3,3,3,3,3,3,3,3,3,3,3,2,2,2,2,2,2,2,2,2,2,2,2,1,2,2,1,2,2,2,1,2,2,2,2,2,2,3,3,3,3,2,2,3,2,2,3,3,3,3,3,3,3,3,3,3,3,3,3,3,3,3,3,3,3,3,3,3,3,3,3,3,3,3,3,2,3,2,2,2,2,2,2,2,2,2,2,2,2,2,2,1,2,2,2,2,2,2,2,2,2,2,2,2,2,2,1,1,1,1,1,0,1,1,1,1,1,1,1,1,2,2,2,2,2,2,2,2,2,3,3,3,3,3,3,4,4,4,3,3,4,4,3,3,4,3,3,3,3,3,3,3,3,3,3,3,2,2,3,3,2,2,3,2,2,2,3,3,3,2,2,3,3,2,3,3,2,2,3,3,2,3,3,3,3,3,3,3,3,4,4,5,6,9],[14,14,12,11,10,9,9,7,7,6,5,5,4,4,3,3,3,3,3,3,3,3,3,3,3,3,3,3,3,2,2,2,2,2,2,2,2,3,3,3,3,3,4,4,4,4,4,4,4,4,4,3,4,4,3,3,3,3,3,3,3,3,2,3,2,3,2,3,3,2,2,2,2,2,2,2,2,2,2,2,2,2,2,2,2,2,1,1,2,1,1,2,2,1,1,1,1,1,1,2,2,2,2,2,2,2,2,2,2,2,2,2,2,2,2,2,2,2,2,2,2,2,1,1,2,1,1,2,2,1,2,2,1,2,2,2,2,2,2,2,2,2,2,2,2,2,2,2,2,2,2,2,2,2,2,1,1,2,1,1,1,1,1,1,1,1,1,1,1,1,2,2,2,2,2,2,2,2,2,2,2,2,2,2,2,2,2,2,2,2,2,2,2,2,2,2,2,2,2,2,2,2,2,2,2,2,2,2,2,2,2,2,2,2,2,2,2,2,1,2,2,2,1,1,2,1,1,1,1,1,1,1,2,1,1,2,2,2,2,2,2,2,2,2,2,1,1,1,1,1,1,0,1,1,1,1,1,1,1,1,1,1,1,1,2,2,2,2,2,2,2,2,2,2,3,3,3,2,2,2,2,2,2,2,2,2,2,2,2,2,2,2,2,2,2,2,2,2,2,2,2,2,2,2,2,2,2,2,2,2,2,2,2,2,2,2,2,2,2,2,2,2,2,2,2,2,2,2,3,4,4,6,10],[16,16,14,12,11,10,9,8,7,6,5,5,5,4,4,3,4,3,3,3,3,3,3,3,3,4,3,3,3,3,2,2,2,3,2,2,2,3,3,3,3,3,4,4,4,4,4,4,4,4,4,4,4,4,3,3,3,3,3,3,3,3,2,3,2,3,3,3,3,2,2,2,2,2,2,2,2,2,2,2,2,2,2,2,2,2,2,1,2,2,1,2,2,1,1,2,2,1,1,2,2,2,2,2,2,2,2,2,2,2,2,2,2,2,2,2,2,2,2,2,2,2,2,1,2,2,2,2,2,1,2,2,2,2,2,2,2,2,2,2,2,2,2,2,3,2,2,2,2,2,2,2,2,2,2,1,1,1,1,1,1,1,1,1,1,1,1,2,1,1,2,2,2,2,2,2,2,3,2,2,2,2,2,2,2,2,2,2,2,2,2,2,2,2,2,2,2,2,2,2,2,2,2,2,2,2,2,2,3,2,2,2,2,2,2,2,2,2,2,2,2,2,1,1,1,1,1,1,1,1,1,1,1,1,2,2,2,2,2,2,2,2,2,2,2,2,1,1,1,1,1,1,0,1,1,1,1,1,1,1,1,1,2,2,2,2,2,2,2,2,2,2,2,2,3,3,3,2,2,3,2,2,2,2,2,2,2,2,2,2,2,2,2,2,2,2,2,2,2,2,2,2,2,2,2,2,2,2,2,2,2,2,2,2,2,2,2,2,2,2,2,2,2,2,2,2,2,2,3,3,4,6,10],[18,16,13,13,11,10,10,8,8,6,6,5,5,5,4,4,4,4,4,4,4,4,3,3,4,4,3,4,3,3,3,3,3,3,3,3,3,3,3,3,4,4,5,5,5,5,5,5,4,4,4,4,4,4,4,4,4,4,4,3,3,3,3,3,3,3,3,3,3,3,3,3,2,2,2,2,2,2,2,2,2,2,2,2,2,2,2,2,2,2,1,2,2,2,2,2,2,2,2,2,2,2,2,2,3,2,2,2,3,3,2,3,3,3,2,2,2,2,2,2,2,2,2,2,2,2,2,2,2,2,2,2,2,2,2,2,2,2,3,2,2,3,3,3,3,3,3,2,2,2,2,2,2,2,2,2,2,2,1,1,2,1,1,1,2,1,1,2,2,2,2,2,2,2,2,2,3,3,2,3,2,2,2,2,2,2,3,2,2,3,3,3,3,2,2,3,3,2,2,3,2,2,3,3,3,3,3,3,3,3,3,3,3,2,2,2,2,2,2,2,2,2,2,2,2,2,1,2,2,1,1,2,2,2,2,2,2,2,2,2,2,2,2,2,2,2,2,2,1,1,1,1,1,0,1,1,1,1,1,1,1,1,2,2,2,2,2,2,2,2,2,3,3,3,3,3,3,3,3,3,3,3,3,3,3,3,3,3,3,2,3,3,2,2,2,2,2,2,2,2,2,2,2,2,2,2,2,2,2,2,2,2,2,2,2,2,2,2,2,2,2,2,2,2,3,3,3,3,4,4,4,6,10],[15,13,13,12,11,9,8,7,7,6,6,5,4,4,4,3,3,3,3,3,3,3,3,3,3,4,3,3,3,2,2,2,2,2,2,2,2,3,3,3,3,3,4,4,4,4,4,4,4,4,4,4,4,4,4,4,3,3,3,3,3,3,2,3,2,3,2,3,2,2,2,2,2,2,2,2,1,2,2,2,2,2,2,2,2,2,2,1,2,2,1,2,2,2,2,2,2,2,2,2,2,2,2,2,2,2,2,2,2,3,2,2,2,2,2,2,2,2,2,2,2,2,2,2,2,2,2,2,2,2,2,2,2,2,2,2,2,2,2,2,2,2,2,2,3,2,2,2,2,2,2,2,2,2,2,1,2,2,1,1,2,1,1,2,2,1,2,2,2,2,2,2,2,2,2,2,2,3,3,2,2,2,2,2,2,2,2,2,2,3,3,2,3,2,2,2,2,2,2,2,2,2,2,3,2,2,3,2,3,2,2,2,2,2,2,2,2,2,1,2,2,2,1,1,2,1,1,1,2,1,1,2,2,2,2,2,2,2,2,2,2,2,2,2,2,2,2,1,1,1,1,1,1,1,0,1,1,1,1,1,1,1,1,1,1,2,2,2,2,2,2,2,2,2,3,3,3,2,2,3,3,2,2,3,2,2,3,3,2,2,2,2,2,2,2,2,2,2,2,2,2,2,2,2,2,2,2,2,2,2,2,2,2,2,2,2,2,2,2,2,2,2,2,2,2,2,2,3,3,4,4,6,9],[16,15,13,12,10,10,9,8,8,6,5,5,4,4,3,3,3,3,3,3,3,3,3,3,3,3,3,3,3,2,2,2,2,2,2,2,2,2,2,3,3,3,3,4,4,4,4,4,4,4,4,3,4,3,3,3,3,3,3,2,2,2,2,2,2,2,2,2,2,2,2,2,2,2,1,2,1,2,2,2,2,2,2,2,2,2,1,1,2,2,1,2,2,1,1,2,2,2,2,2,2,2,2,2,2,2,2,2,2,2,2,2,2,2,2,2,2,2,2,2,2,2,2,2,2,1,2,2,2,1,2,2,2,1,2,2,1,2,2,2,2,2,2,2,2,2,2,2,2,2,2,1,1,1,1,1,1,1,1,1,1,1,1,1,1,1,1,2,2,2,2,2,2,2,2,2,2,3,2,2,2,2,2,2,2,2,2,2,2,2,2,2,2,2,2,2,2,2,2,2,2,2,2,2,2,2,2,2,2,2,2,2,2,2,1,2,2,2,1,1,1,2,1,1,1,1,1,1,1,1,1,2,2,2,2,2,2,2,2,2,2,2,2,2,2,2,2,1,1,1,1,1,1,1,1,0,1,1,1,1,1,1,1,1,1,1,1,1,2,2,2,2,2,2,2,2,2,2,2,2,2,2,2,2,2,2,2,2,2,2,2,2,2,2,2,2,2,2,2,2,2,2,2,2,2,2,2,2,2,2,2,2,2,2,2,2,2,2,2,2,2,2,2,2,2,2,2,2,3,3,4,6,11],[17,16,13,12,10,9,9,7,7,5,5,4,4,4,3,3,3,3,3,3,3,3,3,3,3,3,3,3,3,2,2,2,2,2,2,2,2,2,2,3,3,3,3,4,4,4,4,4,3,4,4,3,4,3,3,3,3,3,3,2,2,2,2,2,2,2,2,2,2,2,2,2,2,2,2,1,1,2,2,2,2,2,2,1,2,2,1,1,2,2,1,2,2,2,1,2,2,2,2,2,2,2,2,2,2,2,2,2,2,3,2,2,2,2,2,2,2,2,2,2,2,2,2,2,2,1,2,2,2,1,2,2,1,2,2,2,2,2,2,2,2,2,2,2,2,2,2,2,2,2,2,1,1,2,1,1,1,1,1,1,1,1,1,1,2,1,1,2,2,2,2,2,2,2,2,2,2,3,2,2,2,2,2,2,2,2,2,2,2,2,3,2,2,2,2,2,2,2,2,2,2,2,2,2,2,2,2,2,2,2,2,2,2,2,2,2,2,1,1,1,1,2,1,1,1,1,1,1,1,1,1,2,2,1,2,2,2,2,2,2,2,2,2,2,2,2,2,1,1,1,1,1,1,1,1,1,0,1,1,1,1,1,1,1,1,1,1,1,1,2,2,2,2,2,2,2,2,2,2,2,2,2,2,2,2,2,2,2,2,2,2,2,2,2,2,2,2,2,2,2,2,2,2,2,2,2,2,2,2,2,2,2,2,2,2,1,1,2,2,1,2,2,2,2,2,2,2,2,3,3,4,6,11],[16,14,13,12,10,10,9,8,7,6,6,5,5,4,3,3,3,3,3,3,3,3,3,3,3,4,3,3,3,2,2,2,2,2,2,2,2,3,3,3,3,4,4,4,4,5,5,4,4,4,4,4,4,4,4,4,3,3,3,3,3,3,3,3,2,2,2,3,2,2,2,2,2,2,2,2,2,2,2,2,2,2,2,2,2,2,2,2,2,2,2,2,2,2,2,2,2,2,2,2,2,2,2,3,3,3,3,3,3,3,3,3,3,3,2,2,2,2,2,2,2,2,2,2,2,2,2,2,2,2,2,2,2,2,2,2,2,2,2,2,2,2,2,2,3,2,2,2,2,2,2,2,2,2,2,1,2,2,1,1,2,2,1,2,2,2,2,2,2,2,2,2,2,2,3,3,3,3,3,3,3,2,3,3,2,2,3,2,2,3,3,3,3,2,2,2,2,2,2,2,2,2,2,2,2,2,3,2,3,2,2,2,2,2,2,2,2,2,1,2,2,2,1,1,2,1,1,1,2,2,1,2,2,2,2,2,2,2,2,2,3,3,2,2,2,2,2,2,2,1,1,1,1,1,1,1,1,0,1,1,1,1,1,1,1,1,2,2,2,2,2,2,2,2,2,3,3,2,2,3,2,2,2,2,2,2,2,2,2,2,2,2,2,2,2,2,2,2,2,2,2,2,2,2,2,2,2,2,2,2,2,2,2,2,2,2,2,2,2,2,2,2,2,2,2,2,2,3,3,4,4,6,10],[16,15,14,13,11,10,9,8,8,6,6,5,5,4,4,3,3,3,3,3,3,3,3,3,3,3,3,3,3,2,2,2,2,3,2,2,2,3,3,3,3,3,4,4,4,5,4,4,4,4,4,4,4,4,4,3,3,3,3,3,3,3,2,3,2,2,2,2,2,2,2,2,2,2,2,1,1,2,2,2,2,2,2,2,2,2,2,2,2,2,2,2,2,2,2,2,2,2,2,2,2,2,3,3,3,3,3,3,3,3,3,3,3,3,3,3,3,3,2,3,3,2,2,2,2,2,2,2,2,2,2,2,2,2,2,2,2,2,2,2,2,3,2,2,2,2,2,2,2,2,2,2,2,2,2,2,2,2,2,2,2,2,2,2,2,2,2,2,2,2,2,3,3,3,3,3,3,3,3,3,3,3,3,3,3,3,3,3,3,3,3,3,3,3,3,3,3,3,3,3,3,3,3,3,3,3,3,3,3,2,2,2,2,2,2,2,2,2,1,2,2,2,2,2,2,2,1,2,2,2,2,2,2,2,2,2,2,2,2,3,3,3,3,2,2,2,2,2,2,2,1,1,1,1,1,1,1,1,0,1,1,1,1,1,1,1,1,2,2,2,2,2,2,2,2,3,3,2,2,3,2,2,2,3,2,2,3,3,2,2,3,3,2,2,3,2,2,3,3,2,2,3,3,2,2,2,3,2,2,2,2,2,2,2,2,2,2,2,2,2,2,2,2,2,2,2,3,2,3,4,5,6,10],[17,16,13,13,11,10,9,8,8,6,6,5,5,4,4,4,3,3,3,3,3,3,3,3,3,4,3,3,3,3,3,2,2,3,3,2,2,3,3,3,3,3,4,4,4,5,5,4,4,4,4,4,4,4,3,3,3,3,3,3,3,3,2,2,2,2,2,2,2,2,2,2,2,2,2,1,1,2,2,2,2,2,2,2,2,2,2,2,2,2,2,2,2,2,2,2,2,2,2,2,2,3,3,3,3,3,3,3,3,3,3,3,3,3,3,3,3,3,2,3,3,2,2,2,2,2,2,2,2,2,2,2,2,2,2,2,2,2,2,2,2,2,2,2,2,2,2,2,2,2,2,1,1,2,2,1,2,2,1,2,2,2,2,2,2,2,2,2,2,2,2,3,3,3,3,3,3,4,3,3,3,3,3,3,3,3,3,3,3,3,3,3,3,3,3,3,3,2,3,3,2,2,3,3,2,2,3,2,2,2,2,2,2,2,2,2,2,2,1,1,2,2,2,2,2,2,1,2,2,2,2,2,2,2,2,2,2,2,2,3,3,3,3,3,2,2,2,2,2,2,2,1,1,1,1,1,1,1,1,0,1,1,1,1,1,1,1,1,1,2,2,2,2,2,2,2,2,2,2,2,2,2,2,2,2,2,2,2,2,2,2,2,2,2,2,2,2,3,3,2,3,3,3,2,2,3,3,3,2,2,2,2,2,2,2,2,2,2,2,2,2,2,2,2,2,2,2,2,3,4,5,6,11],[16,15,13,12,10,9,9,7,7,6,5,4,4,4,3,3,3,3,3,3,3,3,2,2,3,3,3,3,3,2,2,2,2,2,2,2,2,2,2,3,3,3,3,4,4,4,4,4,4,4,4,3,3,3,3,3,3,3,3,2,2,2,2,2,2,2,2,2,2,2,2,2,1,2,1,1,1,1,2,2,2,2,2,2,2,2,2,2,2,2,2,2,2,2,2,2,2,2,2,2,2,2,2,3,3,3,3,3,3,3,3,3,3,3,3,3,3,2,2,2,2,2,2,2,2,2,2,2,2,2,2,2,2,2,2,2,2,2,2,2,2,2,2,2,2,2,2,2,1,2,2,1,1,2,1,1,2,2,1,2,2,2,1,2,2,2,2,2,2,2,2,2,2,3,3,3,3,3,3,3,3,2,3,3,3,2,3,3,2,3,3,3,3,2,2,2,2,2,2,2,2,2,2,2,2,2,2,2,2,2,2,2,2,2,1,1,2,2,1,1,1,2,1,1,1,1,1,1,2,2,1,2,2,2,2,2,2,2,2,3,3,3,3,2,2,2,2,2,2,2,1,1,1,1,1,1,1,1,1,1,0,1,1,1,1,1,1,1,1,1,1,2,2,2,2,2,2,2,2,2,2,2,2,2,2,2,2,2,2,2,2,2,2,2,2,2,2,2,2,2,2,2,2,2,2,2,2,2,2,2,2,2,2,2,2,2,2,2,2,2,2,2,2,2,2,2,2,2,3,4,5,7,11],[15,13,13,12,11,10,8,7,7,6,5,4,4,3,3,3,2,3,2,2,3,2,2,2,3,3,3,3,2,2,2,2,2,2,2,2,2,2,2,2,3,3,3,3,3,4,4,4,4,4,4,3,4,3,3,3,3,2,2,2,2,2,2,2,2,2,2,2,2,2,2,2,1,1,1,1,1,1,2,2,2,2,2,2,2,2,2,2,2,2,2,2,2,2,2,2,2,2,2,3,2,2,3,3,3,3,3,3,3,3,3,3,3,3,3,3,3,2,2,3,3,2,2,2,2,2,2,2,2,2,2,2,2,2,2,2,2,2,2,2,2,2,2,2,2,2,2,2,1,2,2,1,1,2,1,1,2,2,2,2,2,2,2,2,2,2,2,2,2,2,2,3,3,3,3,3,3,3,3,3,3,3,3,3,3,3,3,3,3,3,3,3,3,3,3,3,3,2,2,2,2,2,3,3,2,2,3,2,2,2,2,2,2,2,1,2,2,2,1,1,2,2,1,1,2,2,1,2,2,2,2,2,2,2,2,2,2,2,2,3,3,3,3,3,3,2,2,2,2,2,2,1,1,1,1,1,1,1,1,1,1,0,1,1,1,1,1,1,1,1,1,1,2,2,2,2,2,2,2,2,2,2,2,2,2,2,2,2,2,2,2,2,2,2,2,2,2,2,2,2,2,2,3,2,2,2,2,2,2,2,2,2,2,2,2,2,2,2,2,2,2,2,2,2,2,2,2,2,3,4,4,6,9],[16,15,13,12,11,9,9,8,7,5,5,4,4,3,3,3,3,3,3,2,3,2,2,2,3,3,3,3,3,2,2,2,2,2,2,2,2,2,2,2,3,3,3,3,3,4,4,3,3,4,3,3,3,3,3,3,3,2,2,2,2,2,2,2,2,2,2,2,2,1,2,2,1,1,1,1,1,1,1,2,2,2,2,2,2,2,2,2,2,2,2,2,2,2,2,2,2,2,2,3,3,3,3,3,3,3,3,3,3,3,3,3,3,3,3,3,3,3,3,3,3,2,2,2,2,2,2,2,2,2,2,2,2,2,2,2,1,2,2,1,1,2,2,2,2,2,2,1,1,1,1,1,1,1,1,1,1,2,2,2,2,2,2,2,2,2,2,2,2,2,3,3,3,3,3,3,3,3,3,3,3,3,3,3,3,3,3,3,3,3,3,3,3,3,3,3,2,2,2,2,2,2,2,2,2,2,2,2,2,2,2,1,1,2,1,1,2,1,1,1,1,2,1,1,2,2,2,2,2,2,2,2,2,2,2,2,3,3,3,3,3,3,3,3,3,2,2,2,2,2,2,2,2,1,1,1,1,1,1,1,1,1,0,1,1,1,1,1,1,1,1,1,1,1,2,2,2,2,2,2,2,1,2,2,2,2,2,2,2,2,2,2,2,2,2,2,2,2,2,2,2,3,3,3,2,3,3,2,2,2,2,2,2,2,2,2,2,2,2,1,1,2,2,2,2,2,2,2,3,4,4,6,11],[16,14,13,12,9,9,8,7,6,5,5,4,4,3,3,3,3,3,2,2,2,2,2,2,3,3,3,3,2,2,2,2,2,2,2,2,2,2,2,2,2,3,3,3,3,4,4,3,3,3,3,3,3,3,3,3,3,2,2,2,2,2,2,2,1,2,2,2,2,2,2,1,1,1,1,1,1,1,1,2,2,2,2,2,2,2,2,2,2,2,2,2,2,2,2,2,2,2,2,2,3,3,3,3,3,3,3,3,3,3,3,3,3,3,3,3,3,3,2,2,3,2,2,2,2,2,2,2,2,2,2,2,2,2,2,2,1,2,2,1,1,2,2,2,2,2,2,1,1,1,1,1,1,1,1,1,1,2,1,1,2,2,2,2,2,2,2,2,2,2,2,3,3,3,3,3,3,3,3,3,3,3,3,3,3,2,3,3,2,3,3,3,3,3,2,2,2,2,2,2,2,2,2,2,2,2,2,2,2,2,2,1,2,1,1,1,1,1,1,1,1,1,1,1,1,1,1,2,2,2,2,2,2,2,2,2,2,2,2,3,3,3,3,3,3,2,2,2,2,2,2,2,1,1,1,1,1,1,1,1,1,1,1,0,1,1,1,1,1,1,1,1,1,1,2,2,2,1,1,2,2,1,1,2,2,1,2,2,2,2,2,2,2,2,2,2,2,2,2,2,2,2,3,2,2,2,2,2,2,2,2,2,2,2,2,2,1,1,2,1,1,1,1,1,1,1,2,2,3,4,4,7,10],[17,15,12,12,10,10,8,7,6,5,5,4,4,3,3,3,2,2,2,2,2,2,2,2,2,3,2,3,2,2,2,2,2,2,2,2,2,2,2,2,2,3,3,3,3,4,4,3,3,3,3,3,3,3,3,3,3,2,2,2,2,2,2,2,1,1,1,2,2,1,2,1,1,1,1,1,1,1,1,2,2,2,2,2,2,2,2,2,2,2,2,2,2,2,2,2,2,2,2,2,2,2,3,3,3,3,3,3,3,3,3,3,3,3,2,2,2,2,2,2,2,2,2,2,2,2,2,2,2,2,2,2,2,2,2,2,1,2,2,1,2,2,2,2,2,2,2,1,1,2,1,1,1,2,1,1,1,2,1,2,2,2,2,2,2,2,2,2,2,2,2,2,2,2,3,3,3,3,3,3,3,2,2,2,2,2,2,2,2,2,3,2,2,2,2,2,2,2,2,2,2,2,2,2,2,2,2,2,2,2,2,1,1,1,1,1,1,1,1,1,1,1,1,1,1,1,1,1,2,2,2,2,2,2,2,2,2,2,2,3,3,3,2,2,2,2,2,2,2,2,2,2,1,1,1,1,1,1,1,1,1,1,1,1,0,1,1,1,1,1,1,1,1,1,1,2,2,1,1,2,1,1,1,2,1,1,2,2,2,2,2,2,2,2,2,2,2,2,2,2,2,2,2,2,2,2,2,2,2,2,2,2,2,2,2,2,1,1,1,1,1,1,1,1,1,1,2,2,3,3,4,6,10],[16,13,12,11,9,8,7,6,6,5,4,4,3,3,3,3,2,2,2,2,2,2,2,2,2,3,3,3,2,2,2,2,2,2,2,2,2,2,2,2,2,2,3,3,3,3,3,3,3,3,3,3,3,3,2,2,2,2,2,2,2,2,1,2,1,1,1,1,1,1,1,1,1,1,1,1,1,1,1,2,2,2,2,2,2,2,2,2,2,2,2,2,2,2,2,2,2,2,2,2,2,3,3,3,3,3,3,3,3,3,3,3,3,3,3,3,3,2,2,2,2,2,2,2,2,2,2,2,2,2,2,2,2,2,2,2,1,2,2,1,2,2,2,2,2,1,2,1,1,1,1,1,1,2,1,1,2,2,2,2,2,2,2,2,2,2,2,2,2,2,2,3,3,3,3,3,3,3,3,3,3,3,3,3,3,3,3,2,2,3,3,2,2,2,2,2,2,2,2,2,2,2,2,2,2,2,2,2,2,2,1,1,2,1,1,1,1,1,1,1,1,2,1,1,2,2,1,2,2,2,2,2,2,2,2,2,2,2,2,2,3,2,2,2,3,2,2,2,2,2,2,2,2,2,1,1,1,1,1,1,1,1,1,1,1,0,1,1,1,1,1,1,1,1,1,1,2,1,1,2,2,1,2,2,2,2,2,2,2,2,2,2,2,2,2,2,2,2,2,2,2,2,2,2,2,2,2,2,2,2,2,2,2,2,2,2,1,2,2,1,1,1,1,1,1,1,2,2,3,3,3,6,9],[16,14,12,11,9,9,8,7,6,5,4,4,3,3,3,2,2,2,2,2,2,2,2,2,2,2,2,2,2,2,2,2,2,2,2,2,2,2,2,2,2,2,3,3,3,3,3,3,3,3,3,3,3,2,2,2,2,2,2,2,2,2,1,1,1,1,1,1,1,1,1,1,1,1,1,1,1,1,1,2,2,2,2,2,2,2,2,2,2,2,2,2,2,2,2,2,2,2,2,2,2,3,3,3,3,3,3,3,3,3,3,3,3,3,3,2,3,2,2,2,2,2,2,2,2,2,2,2,2,2,2,2,1,1,2,1,1,1,2,1,1,2,1,1,2,1,1,1,1,1,1,1,1,1,1,1,1,2,1,2,2,2,2,2,2,2,2,2,2,2,2,3,3,3,3,3,3,3,3,3,3,3,3,3,2,2,3,2,2,3,3,2,2,2,2,2,2,2,2,2,2,2,2,2,2,2,2,2,2,1,1,1,1,1,1,1,1,1,1,1,1,1,1,1,1,1,1,2,2,2,2,2,2,2,2,2,2,2,2,3,3,3,3,2,2,2,2,2,2,2,2,2,1,1,1,1,1,1,1,1,1,1,1,1,1,1,0,1,1,1,1,1,1,1,1,1,1,1,1,1,1,1,1,1,1,1,1,2,1,1,2,2,2,2,2,2,2,2,2,2,2,2,2,2,2,2,2,2,2,2,2,2,2,2,2,2,1,1,1,1,1,1,1,1,1,1,2,2,2,3,4,6,10],[17,15,13,13,10,9,8,7,6,5,5,4,4,3,3,3,2,2,2,2,2,2,2,2,2,3,3,3,2,2,2,2,2,2,2,2,2,2,2,2,2,2,3,3,3,3,3,3,3,3,3,3,3,3,2,2,2,2,2,2,2,2,1,1,1,1,1,1,1,1,1,1,1,1,1,1,1,1,1,2,2,2,2,2,2,2,2,2,2,2,2,2,2,2,2,2,2,2,2,2,3,3,3,3,3,3,3,3,3,3,3,3,3,3,3,3,3,3,2,3,3,2,2,2,2,2,2,2,2,2,2,2,2,2,2,2,1,2,2,1,1,2,2,1,2,1,2,1,1,1,1,1,1,2,1,1,2,2,2,2,2,2,2,2,2,2,2,2,2,2,3,3,3,3,3,3,3,3,3,3,3,3,3,3,3,2,3,3,2,3,3,3,3,2,2,2,2,2,2,2,2,2,2,2,2,2,2,2,2,2,1,1,1,1,1,1,1,1,1,1,1,1,1,1,2,2,2,2,2,2,2,2,2,2,2,2,2,2,2,3,3,3,3,3,3,2,2,2,2,2,2,2,2,2,2,1,1,1,1,1,1,1,1,1,1,1,1,0,1,1,1,1,1,1,1,1,1,1,1,1,1,1,1,1,1,1,2,2,2,1,2,2,2,2,2,2,2,2,2,2,2,2,2,2,2,2,2,2,2,2,2,2,2,2,2,2,1,1,1,1,1,1,1,1,1,1,1,2,3,4,5,6,11],[16,14,12,11,9,9,8,7,6,5,4,4,4,3,3,3,2,2,2,2,2,2,2,2,2,3,2,3,2,2,2,2,2,2,2,2,2,2,2,2,2,3,3,3,3,4,4,3,3,3,3,3,3,3,2,2,3,2,2,2,2,2,2,2,1,1,1,1,1,1,1,1,1,1,1,1,1,1,2,2,2,2,2,2,2,2,2,2,2,2,2,2,2,2,2,2,2,2,2,3,2,3,3,3,3,3,3,3,3,3,3,3,3,3,3,3,3,3,3,2,2,2,2,2,2,2,2,2,2,2,2,2,2,2,2,2,2,2,2,2,2,2,2,2,2,2,2,1,1,2,2,1,1,2,2,1,2,2,2,2,2,2,2,2,2,2,2,2,2,2,2,3,3,3,3,3,3,3,3,3,3,3,3,3,3,3,3,3,2,3,3,2,3,2,2,2,2,2,2,2,2,2,2,2,2,2,2,2,2,2,2,1,1,2,1,1,1,1,1,1,1,2,1,1,2,2,2,2,2,2,2,2,2,2,2,2,2,2,2,3,3,3,3,3,3,2,2,2,2,2,2,2,2,2,2,2,1,1,1,1,1,1,1,1,1,1,1,1,0,1,1,1,1,1,1,1,1,1,1,1,1,1,1,2,1,2,2,2,2,2,2,2,2,2,2,2,2,2,2,2,2,2,2,2,2,2,2,2,2,2,2,2,2,2,2,2,1,2,2,1,1,1,1,1,1,1,2,2,3,3,4,6,9],[15,12,12,10,9,9,7,7,6,5,5,4,3,3,3,3,3,2,2,2,2,2,2,2,2,3,3,3,2,2,2,2,2,2,2,2,2,2,2,2,2,3,3,3,3,3,3,3,3,3,3,3,3,3,2,2,2,2,2,2,2,2,1,1,1,1,1,1,1,1,1,1,1,1,1,1,1,1,2,2,2,2,2,2,2,2,2,2,2,2,2,2,2,2,2,3,3,3,3,3,3,3,3,3,3,3,3,3,4,3,3,3,3,3,3,3,3,3,3,3,3,2,2,2,2,2,2,2,2,2,2,2,2,2,2,2,2,2,2,2,2,2,2,2,2,1,2,1,1,1,2,1,1,2,2,2,2,2,2,2,2,2,2,2,2,2,2,3,3,3,3,3,3,3,4,3,4,4,3,3,3,3,3,3,3,3,3,3,3,3,3,3,3,2,3,2,2,2,2,2,2,2,2,2,2,2,2,2,2,1,1,1,1,1,1,1,1,1,1,1,1,2,1,2,2,2,2,2,2,2,2,2,2,2,2,2,2,3,3,3,3,3,3,3,3,3,2,2,2,2,2,2,2,2,2,2,2,1,1,1,1,1,1,1,1,1,1,1,1,0,1,1,1,1,1,1,1,1,1,1,1,1,1,2,1,1,2,2,2,2,2,2,2,2,2,2,2,2,2,2,2,2,3,2,2,2,2,2,2,2,2,2,2,2,2,2,2,2,2,1,1,1,1,1,1,1,2,2,3,3,4,6,9],[17,15,12,12,10,9,8,7,6,5,4,4,4,3,3,2,2,2,2,2,2,2,2,2,2,2,3,3,2,2,2,2,2,2,2,2,2,2,2,2,2,3,3,3,3,3,3,3,3,3,3,3,3,3,2,2,2,2,2,2,2,2,1,1,1,1,1,1,1,1,1,1,1,1,1,1,1,1,2,2,2,2,2,2,2,2,2,2,2,2,2,2,2,2,2,3,3,3,3,3,3,3,3,3,3,3,3,3,3,3,3,3,3,3,3,3,3,3,3,3,3,2,2,2,2,2,2,2,2,2,2,2,2,2,2,2,2,2,2,1,2,2,2,1,2,1,2,1,1,1,1,1,1,2,2,2,2,2,2,2,2,2,2,2,2,2,2,3,3,3,3,3,3,3,3,3,4,4,3,3,3,3,3,3,3,3,3,3,2,3,3,3,3,3,2,2,2,2,2,2,2,2,2,2,2,2,2,2,2,1,1,1,1,1,1,1,1,1,1,1,1,2,1,1,2,2,2,2,2,2,2,2,2,2,2,2,3,3,3,3,3,3,3,3,3,3,2,2,2,2,2,2,2,2,2,2,2,1,1,1,1,1,1,1,1,1,1,1,1,1,0,1,1,1,1,1,1,1,1,1,1,1,1,1,1,1,1,1,1,2,2,2,2,2,2,2,2,2,2,2,2,2,3,3,2,2,2,2,2,2,2,2,2,2,2,2,1,1,2,1,1,1,1,1,1,1,1,2,2,3,4,7,11],[18,15,14,13,11,10,9,8,7,6,5,4,4,4,3,3,3,3,3,2,3,2,2,2,3,3,3,3,3,2,2,2,2,2,2,2,2,2,2,2,2,3,3,3,3,4,4,3,3,3,3,3,3,3,3,2,2,2,2,2,2,2,1,1,1,1,1,1,1,1,1,1,1,2,1,1,2,2,2,2,2,2,2,2,2,2,2,2,2,2,2,2,3,3,3,3,3,3,3,3,3,3,4,4,4,4,4,4,4,4,4,4,4,4,4,3,3,3,3,3,3,3,3,3,3,2,2,2,2,2,2,2,2,2,2,2,2,2,2,2,2,2,2,2,2,2,2,2,1,2,2,1,2,2,2,2,2,2,2,2,2,2,2,2,2,3,3,3,3,3,3,3,3,3,4,4,4,4,4,4,3,3,3,3,3,3,3,3,3,3,3,3,3,3,3,3,2,2,3,2,2,2,2,2,2,2,2,2,2,2,1,1,1,2,1,1,2,2,1,1,2,2,2,2,2,2,2,2,2,2,2,2,2,3,3,3,3,3,3,3,3,3,3,3,3,3,3,3,3,2,2,2,2,2,2,2,2,2,2,2,1,1,1,1,1,1,1,1,1,1,1,0,1,1,1,1,1,1,1,1,1,1,1,1,1,1,2,2,2,2,2,2,2,2,2,2,2,2,3,3,3,3,3,3,3,3,3,3,2,2,2,2,2,2,2,2,2,2,2,2,1,1,1,1,1,1,2,2,3,4,6,7,10],[18,15,13,13,11,11,9,8,8,7,6,5,5,4,4,4,4,3,3,3,3,3,3,3,3,3,3,3,3,3,3,2,2,3,3,3,2,2,3,3,3,3,3,4,4,4,4,4,4,4,4,4,4,4,3,3,3,3,3,2,2,2,2,2,1,1,1,1,2,2,2,2,1,2,2,2,2,2,2,2,3,3,3,2,3,3,3,3,3,3,3,3,3,3,3,3,4,3,3,4,4,4,4,4,5,4,4,4,5,4,4,4,4,4,4,4,4,4,4,3,3,3,3,3,3,3,3,3,3,3,3,3,2,2,3,2,2,2,2,2,2,2,2,2,2,2,2,2,2,2,2,2,2,2,2,2,2,3,2,2,3,3,3,3,3,3,3,3,3,4,3,4,4,4,4,4,4,5,4,4,4,4,4,4,4,4,4,3,3,4,4,3,3,3,3,3,3,3,3,3,2,2,3,3,2,2,3,2,2,2,2,2,2,2,2,2,2,2,2,2,2,2,2,2,2,2,2,2,2,3,3,3,3,3,3,3,3,3,4,4,4,4,4,4,4,3,3,3,3,3,3,3,2,2,2,2,2,2,2,2,2,2,2,2,1,1,1,1,1,1,1,1,0,1,1,1,1,1,1,1,2,2,2,2,2,2,2,2,2,2,2,2,2,2,3,3,2,3,3,3,3,3,3,3,3,3,3,3,3,2,3,2,2,2,2,2,2,2,2,2,2,2,2,1,2,2,2,2,3,4,5,7,10],[16,14,13,13,11,10,9,8,7,6,6,5,5,5,4,4,3,3,3,3,3,3,3,3,3,4,3,4,3,3,3,3,3,3,3,3,3,3,3,3,3,3,4,4,4,4,4,4,4,4,4,4,4,4,3,3,3,3,2,2,2,2,2,2,1,2,1,1,1,2,2,2,2,2,2,2,2,2,3,3,3,3,3,3,3,3,3,3,3,3,3,3,4,4,4,4,4,4,4,4,4,4,4,5,5,5,5,5,5,5,5,5,5,5,5,5,4,4,4,4,4,3,4,4,3,3,3,3,3,3,3,3,3,3,3,3,2,3,3,2,2,3,2,2,2,2,2,2,2,2,2,2,2,2,3,3,3,3,3,3,3,3,3,3,4,3,3,4,4,4,4,4,4,4,5,5,5,5,5,5,5,4,4,4,4,4,4,4,4,4,4,4,4,4,4,3,3,3,3,3,3,3,3,3,3,3,3,3,2,2,2,2,2,2,2,2,2,2,2,2,2,2,2,2,2,3,2,3,3,3,3,3,3,3,3,4,4,4,4,4,5,5,5,4,4,4,4,4,4,3,3,3,3,3,3,3,2,2,2,2,2,2,2,2,1,2,1,1,1,1,1,1,1,0,1,2,1,1,1,1,1,1,2,2,2,2,2,2,2,2,3,3,3,3,3,3,3,3,3,3,3,4,4,4,3,3,3,3,3,3,3,3,3,3,3,2,2,2,2,2,2,2,2,1,2,2,2,2,3,4,5,7,10],[19,16,14,14,11,11,9,9,8,7,6,5,5,4,4,3,3,3,3,3,3,3,2,3,3,3,4,4,3,3,3,3,3,3,3,3,2,2,3,3,3,3,4,4,4,4,4,4,4,4,4,4,4,4,3,3,3,3,3,2,2,2,2,2,2,2,1,2,2,2,2,2,2,2,2,2,3,3,3,3,3,3,3,3,3,3,3,3,3,4,4,4,4,4,4,4,4,5,5,5,5,5,5,5,6,5,5,5,5,6,5,5,5,5,5,5,5,5,5,4,4,4,4,4,4,4,3,4,3,3,3,3,3,3,3,3,3,3,3,2,2,3,2,2,2,2,2,2,2,2,3,2,2,3,3,3,3,3,3,3,3,4,4,4,4,4,4,4,4,5,5,5,5,5,5,5,5,6,5,5,5,5,5,5,5,4,5,4,4,4,5,4,4,4,4,3,3,3,3,3,3,3,3,3,3,3,3,3,2,2,2,2,2,2,2,2,2,3,2,2,3,3,3,3,3,3,3,3,3,4,3,4,4,4,4,4,4,5,4,5,5,5,5,5,5,5,4,4,4,4,4,4,3,3,3,3,3,3,3,3,3,2,2,3,2,2,2,2,1,1,1,1,1,1,0,1,1,1,1,1,1,2,1,2,2,2,2,2,2,3,2,3,3,3,3,3,3,3,4,4,4,4,4,4,4,4,3,3,3,3,3,3,3,3,3,3,3,2,3,2,2,2,2,2,2,2,2,2,3,4,5,7,11],[19,15,13,14,11,11,10,9,8,7,6,5,5,4,4,4,4,3,3,3,3,3,3,3,3,3,3,4,3,3,3,3,3,3,3,3,3,3,3,3,3,3,4,4,4,4,5,4,4,4,4,3,4,3,3,3,3,3,3,2,2,2,2,1,1,1,1,1,2,2,2,2,2,2,2,2,3,3,3,3,3,4,3,3,4,4,4,3,4,4,4,4,4,4,4,4,4,4,4,4,4,4,5,5,5,5,5,4,5,5,5,5,5,4,4,4,4,4,4,4,4,4,4,4,3,3,3,3,3,3,3,3,3,3,3,3,3,3,3,2,2,3,2,2,3,2,3,2,2,3,3,3,3,3,3,3,3,3,3,3,3,4,3,4,4,4,4,4,4,4,4,4,4,5,4,5,5,5,5,5,4,4,4,4,4,4,4,4,4,4,4,4,4,3,3,3,3,3,3,3,2,3,3,2,2,3,3,2,2,2,2,2,2,2,2,2,2,2,2,2,2,2,3,2,2,3,3,3,3,3,3,3,3,4,4,4,4,4,4,4,5,4,4,5,4,4,4,4,4,4,4,3,3,3,3,3,3,3,3,3,2,2,2,2,2,2,2,2,2,1,1,1,1,1,1,0,1,1,1,1,1,1,1,1,1,2,2,2,2,2,2,2,2,2,3,3,3,3,3,3,3,3,4,4,3,3,3,3,3,3,3,3,3,2,2,2,2,2,2,2,2,2,2,2,2,1,2,2,3,4,4,7,11],[18,15,14,13,12,11,9,9,8,7,6,5,5,4,4,4,4,3,3,3,3,3,3,3,3,3,3,4,3,3,3,3,3,3,3,3,3,3,3,3,3,3,3,4,4,4,4,3,3,4,4,3,3,3,3,3,3,3,2,2,2,2,1,1,1,1,1,2,2,2,2,2,2,2,2,2,3,3,3,3,3,3,3,3,3,4,4,3,4,3,4,4,4,4,4,4,4,4,4,4,5,5,5,5,5,5,5,5,5,5,5,5,4,4,4,4,4,4,4,4,4,3,3,3,3,3,3,3,3,3,3,2,2,3,2,2,2,2,2,2,2,2,2,2,2,2,2,2,2,2,2,2,2,2,3,2,2,3,3,3,3,3,3,3,3,4,3,4,4,4,4,4,4,4,4,5,5,5,4,4,4,4,4,4,4,4,4,3,3,3,4,3,3,3,3,3,3,3,3,2,2,2,2,2,2,2,2,2,2,2,2,2,1,2,2,2,2,2,2,2,2,2,2,2,2,2,2,3,3,3,3,3,3,3,4,4,4,4,4,4,4,4,4,4,4,4,4,4,4,3,4,3,3,3,3,3,3,3,3,2,2,2,2,2,2,2,2,1,2,1,1,1,1,1,1,1,0,1,1,1,1,1,1,1,1,1,2,2,2,2,2,2,2,2,2,2,2,3,3,3,3,3,4,3,3,3,3,3,3,3,3,3,2,2,2,2,2,2,2,2,2,2,2,2,2,2,2,2,3,4,5,7,11],[17,15,13,11,10,9,8,7,7,6,5,4,4,4,3,3,3,3,3,3,3,3,2,2,3,3,3,3,3,3,3,2,2,2,2,2,2,2,2,3,3,3,3,3,3,3,3,3,3,3,3,3,3,3,2,2,2,2,2,2,2,1,1,1,1,1,1,1,1,2,2,2,2,2,2,2,2,2,2,2,3,3,3,2,3,3,3,2,3,3,3,3,3,3,3,3,3,3,3,3,3,3,3,4,4,4,4,3,4,4,3,3,3,3,3,3,3,3,3,3,3,2,2,2,2,2,2,2,2,2,2,2,2,2,2,2,2,2,2,2,2,2,2,2,2,2,2,2,2,2,2,2,2,2,2,2,2,2,2,2,2,3,2,2,3,3,2,3,3,3,3,3,3,3,4,4,4,4,3,3,3,3,3,3,3,3,3,3,2,3,3,3,2,2,2,2,2,2,2,2,2,2,2,2,2,2,2,2,2,1,1,1,1,1,1,1,1,1,1,1,1,2,2,2,2,2,2,2,2,2,2,2,2,2,2,3,3,3,3,3,3,3,3,3,3,3,3,3,3,2,3,3,2,2,2,2,2,2,2,2,2,2,2,1,1,1,1,1,1,1,1,1,1,1,1,1,1,0,1,1,1,1,1,1,1,1,1,1,1,1,2,2,2,2,2,2,2,2,2,2,2,2,3,2,2,2,2,2,2,2,2,2,2,2,2,2,2,2,2,2,1,1,1,1,1,1,1,2,3,3,4,7,11],[18,15,12,12,10,9,8,7,7,5,5,4,4,3,3,3,3,2,2,2,2,2,2,2,3,3,3,3,3,2,3,2,2,2,2,2,2,2,2,2,2,2,3,3,3,3,3,3,3,3,3,3,3,3,2,2,2,2,2,2,2,2,1,1,1,1,1,1,1,1,2,2,1,2,2,2,2,2,2,2,2,3,3,2,3,3,3,3,3,3,3,3,3,3,3,3,3,3,3,3,3,3,4,4,4,4,4,3,4,4,3,3,3,3,3,3,3,3,3,3,3,2,3,3,2,2,2,2,2,2,2,2,2,2,2,2,2,2,2,2,2,2,2,2,2,2,2,2,2,2,2,2,2,2,2,2,2,2,2,2,2,3,2,2,3,3,3,3,3,3,3,3,3,3,4,4,4,4,3,3,3,3,3,3,3,3,3,3,3,3,3,3,2,3,2,2,2,2,2,2,2,2,2,2,2,2,2,2,2,1,1,1,1,1,1,1,1,2,2,1,1,2,2,2,2,2,2,2,2,2,2,2,2,2,3,3,3,3,3,3,3,3,3,3,3,3,3,3,3,3,3,3,2,2,2,2,2,2,2,2,2,2,2,2,1,1,1,1,1,1,1,1,1,1,1,1,1,1,0,1,1,1,1,1,1,1,1,1,1,1,1,2,2,2,2,2,2,2,2,2,2,2,3,3,2,2,2,2,2,2,2,2,2,2,2,2,2,1,2,1,1,1,1,2,1,1,1,2,2,3,5,7,10],[17,13,12,11,9,9,8,7,6,5,5,4,4,4,3,3,3,3,3,3,3,3,2,2,3,3,3,3,3,3,3,2,2,3,3,2,2,2,3,2,3,3,3,3,3,4,3,3,3,3,3,3,3,2,2,2,3,2,2,2,2,2,1,1,1,1,1,1,2,2,2,2,2,2,2,2,2,2,2,3,3,3,3,2,3,3,3,3,3,3,3,3,3,3,3,3,3,3,3,3,4,4,4,4,4,4,4,4,4,4,4,4,4,3,3,3,3,3,3,3,3,3,3,3,2,2,2,2,2,2,2,2,2,2,2,2,2,2,2,2,2,2,2,2,2,2,2,2,2,2,2,2,2,2,2,2,2,3,2,2,2,3,2,2,3,3,3,3,3,3,3,3,4,4,4,4,4,4,4,4,3,3,3,3,3,3,3,2,2,3,3,2,2,2,2,2,2,2,2,2,2,2,2,2,2,2,2,2,2,1,1,1,1,1,1,1,1,2,2,2,1,2,2,2,2,2,2,2,2,2,2,2,2,2,3,3,3,3,3,3,3,3,3,3,3,3,3,3,3,3,3,3,2,2,2,2,2,2,2,2,2,2,2,2,2,2,1,1,1,1,1,1,1,1,1,1,1,1,1,0,1,1,1,1,1,1,1,1,1,1,1,1,2,2,2,2,2,2,2,2,2,2,2,2,2,2,2,2,2,2,2,2,2,2,2,2,2,2,2,2,1,1,2,1,1,1,1,2,2,3,5,6,10],[17,14,12,11,10,9,8,7,6,6,5,4,4,3,3,3,3,2,3,3,3,2,2,2,3,3,3,3,3,2,2,2,2,2,2,2,2,2,2,2,2,3,3,3,3,3,3,3,3,3,3,3,3,3,2,2,2,2,2,2,2,1,1,1,1,1,1,1,1,2,2,2,1,2,2,2,2,2,2,2,2,2,2,2,2,2,2,2,2,2,2,2,3,3,3,3,3,3,3,3,3,3,3,3,3,3,3,3,3,3,3,3,3,3,3,3,3,2,2,2,2,2,2,2,2,2,2,2,2,2,2,2,2,2,2,2,2,2,2,1,2,2,2,2,2,2,2,2,1,2,2,2,2,2,2,2,2,2,2,2,2,2,2,2,2,2,2,2,2,2,3,3,3,3,3,3,3,3,3,3,3,3,3,3,2,2,2,2,2,2,2,2,2,2,2,2,2,2,2,2,2,2,2,2,1,2,2,1,1,1,1,1,1,1,1,1,1,1,1,1,1,1,1,1,2,2,2,2,2,2,2,2,2,2,2,2,2,2,3,3,3,3,3,3,3,3,3,3,2,2,2,2,2,2,2,2,2,2,2,2,2,2,2,1,1,1,1,1,1,1,1,1,1,1,1,1,1,1,1,1,0,1,1,1,1,1,1,1,1,1,1,1,1,2,2,2,2,2,2,2,2,2,2,2,2,2,2,2,2,2,2,2,2,2,2,2,1,1,2,1,1,1,1,1,1,1,1,2,2,3,5,7,12],[17,14,12,11,10,8,8,7,6,5,4,4,4,3,3,3,3,2,2,2,2,2,2,2,2,3,3,3,3,2,2,2,2,2,2,2,2,2,2,2,2,2,2,3,3,3,3,2,2,3,3,2,2,2,2,2,2,2,2,2,1,1,1,1,1,1,1,1,1,1,2,2,1,2,2,2,2,2,2,2,2,2,2,2,2,2,2,2,2,2,2,2,3,3,2,3,3,2,3,3,3,3,3,3,3,3,3,3,3,3,3,3,3,2,2,2,2,2,2,2,2,2,2,2,2,2,2,2,2,2,2,2,2,2,2,1,1,2,2,1,2,2,1,2,2,2,2,2,1,2,2,2,1,2,2,2,2,2,2,2,2,2,2,2,2,2,2,2,2,2,2,3,3,3,3,3,3,3,3,3,3,2,2,2,2,2,2,2,2,2,2,2,2,2,2,2,2,2,2,2,2,1,2,2,1,2,1,1,1,1,1,1,1,1,1,1,1,1,1,1,1,1,1,1,1,1,2,1,2,2,2,2,2,2,2,2,2,2,2,2,2,3,3,2,3,2,2,2,2,2,2,2,2,2,2,2,2,2,2,2,1,2,1,1,1,1,1,1,1,1,1,1,1,1,1,1,1,1,1,1,1,0,1,1,1,1,1,1,1,1,1,1,1,1,1,1,1,1,2,2,2,2,2,2,2,2,2,2,2,2,2,2,1,1,1,1,1,1,1,1,1,1,1,1,1,1,1,1,2,3,3,7,11],[18,14,12,11,9,8,8,7,6,5,5,4,4,3,3,3,3,2,2,2,2,2,2,2,2,3,2,3,2,2,2,2,2,2,2,2,2,2,2,2,2,2,2,3,3,3,3,3,3,3,3,2,3,2,2,2,2,2,2,2,2,1,1,1,1,1,1,1,1,1,2,2,1,2,2,2,2,2,2,2,2,2,2,2,2,2,2,2,2,2,2,2,3,2,2,3,3,3,3,3,3,3,3,3,3,3,3,3,3,3,3,3,3,2,2,2,2,2,2,2,2,2,2,2,2,2,2,2,2,2,2,2,2,2,2,2,2,2,2,2,2,2,2,2,2,2,2,2,2,2,2,2,2,2,2,2,2,2,2,2,2,2,2,2,2,2,2,2,2,2,2,3,3,3,3,3,3,3,3,3,3,2,3,2,2,2,2,2,2,2,2,2,2,2,2,2,2,2,2,2,1,2,2,2,1,2,2,1,2,1,1,1,1,1,1,1,1,1,1,1,1,1,1,1,1,2,2,2,2,2,2,2,2,2,2,2,2,2,2,2,2,3,3,2,3,2,2,2,2,2,2,2,2,2,2,2,2,2,2,2,2,2,2,1,1,1,1,1,1,1,1,1,1,1,1,1,1,1,1,1,1,1,0,1,1,1,1,1,1,1,1,1,1,1,1,2,2,2,2,2,2,2,2,2,2,2,2,2,2,2,2,2,1,1,1,1,1,1,1,1,1,1,1,1,1,1,1,1,2,3,4,6,8],[16,13,11,10,9,9,8,7,6,6,5,4,4,4,4,3,3,3,3,3,3,3,3,3,3,3,3,3,3,3,3,2,2,3,3,2,2,2,3,2,3,3,3,3,3,3,3,3,3,3,3,2,3,2,2,2,2,2,2,2,2,1,1,1,1,1,1,2,2,2,2,2,2,2,2,2,2,2,2,2,3,3,3,2,3,3,3,2,3,3,3,3,3,3,3,3,3,3,3,3,3,3,4,4,4,3,4,3,3,3,3,3,3,3,3,3,3,2,2,3,2,2,2,2,2,2,2,2,2,2,2,2,2,2,2,2,2,2,2,2,2,2,2,2,2,2,2,2,2,2,2,2,2,2,2,2,2,2,2,2,2,2,2,2,2,3,2,2,3,3,3,3,3,3,3,3,3,3,3,3,3,3,3,3,2,2,2,2,2,2,2,2,2,2,2,2,2,2,2,2,1,2,2,1,1,2,2,1,2,1,1,1,1,1,1,1,1,1,1,1,1,1,2,2,2,2,2,2,2,2,2,2,2,2,2,2,2,3,3,3,3,3,3,3,3,3,3,3,3,2,3,2,2,2,2,2,2,2,2,2,2,2,2,2,2,2,1,1,1,1,1,1,1,1,1,1,1,1,1,1,1,1,1,0,1,1,1,1,1,1,1,1,1,1,1,1,2,2,2,2,2,2,2,2,2,2,2,2,2,2,2,2,2,1,2,2,1,1,2,1,1,1,2,1,1,1,1,2,2,3,4,6,11],[16,14,12,10,10,8,8,7,6,5,4,4,4,3,3,3,3,2,3,2,2,2,2,2,2,3,3,3,3,2,2,2,2,2,2,2,2,2,2,2,2,2,3,3,3,3,3,3,3,3,3,3,3,2,2,2,2,2,2,2,2,1,1,1,1,1,1,1,2,2,2,2,2,2,2,2,2,2,2,2,2,2,2,2,2,2,2,2,2,2,2,2,2,2,2,2,3,3,2,3,3,3,3,3,3,3,3,3,3,3,3,3,2,2,2,2,2,2,2,2,2,2,2,2,2,2,2,2,2,2,2,2,2,2,2,1,1,2,2,1,2,2,2,2,2,2,2,2,2,2,2,2,2,2,2,2,2,2,2,2,2,2,2,2,2,2,2,2,2,2,2,2,3,2,3,3,3,3,3,2,2,2,2,2,2,2,2,2,2,2,2,2,2,2,2,2,2,1,2,1,1,1,2,1,1,1,1,1,1,1,1,1,1,1,1,1,1,1,1,1,1,1,1,1,1,1,1,2,2,2,2,2,2,2,2,2,2,2,2,2,2,2,2,2,3,2,2,2,2,2,2,2,2,2,2,2,2,2,2,2,2,2,2,1,1,1,1,1,1,1,1,1,1,1,1,1,1,1,1,1,1,1,1,1,0,1,1,1,1,1,1,1,1,1,1,1,1,2,2,2,2,2,2,2,2,2,2,2,2,1,2,2,1,1,1,1,1,1,1,1,1,1,1,1,1,1,1,1,2,3,4,7,11],[17,14,12,11,10,8,8,7,6,5,5,4,4,4,3,3,3,2,3,2,3,2,2,2,2,3,3,3,3,2,2,2,2,2,2,2,2,2,2,2,2,2,3,3,3,3,3,3,3,3,3,2,3,2,2,2,2,2,2,2,2,1,1,1,1,1,1,2,2,2,2,2,2,2,2,2,2,2,2,2,2,2,2,2,2,2,2,2,2,2,2,2,2,2,2,2,3,2,2,3,3,3,3,3,3,3,3,3,3,3,3,2,2,2,2,2,2,2,2,2,2,2,2,2,2,2,2,2,2,2,2,2,1,2,2,1,1,2,2,1,2,2,1,2,2,2,2,2,1,2,2,2,2,2,2,2,2,2,2,2,2,2,2,2,2,2,2,2,2,2,2,2,3,2,3,3,3,3,3,2,2,2,2,2,2,2,2,2,2,2,2,2,2,2,2,2,1,1,2,2,1,1,2,1,1,1,2,1,1,1,1,1,1,1,1,1,1,1,1,1,1,1,1,1,1,1,1,1,1,2,2,2,2,2,2,2,2,2,2,2,2,2,2,2,3,2,2,2,2,2,2,2,2,2,2,2,2,2,2,2,2,2,2,1,1,1,1,1,1,1,1,1,1,1,1,1,1,1,1,1,1,1,1,1,1,0,1,1,1,1,1,1,1,1,1,1,1,1,2,2,1,2,2,2,2,2,2,2,2,1,1,1,1,1,1,1,1,1,1,1,1,1,1,1,1,1,1,1,2,3,4,6,9],[15,12,10,10,9,8,8,7,7,5,5,5,4,4,4,3,3,3,3,3,3,2,2,3,3,3,3,3,3,3,3,2,2,3,3,2,2,2,3,3,3,3,3,3,3,4,4,3,3,3,3,3,3,3,2,2,3,2,2,2,2,2,2,1,1,1,2,2,2,2,2,2,2,2,2,2,2,2,2,2,3,3,2,2,3,3,3,2,3,3,2,3,3,3,3,3,3,3,3,3,3,3,4,3,4,3,3,3,3,3,3,3,3,3,3,3,2,2,2,2,2,2,2,2,2,2,2,2,2,2,2,2,2,2,2,2,2,2,2,2,2,2,2,2,2,2,2,2,2,2,2,2,2,2,2,2,2,2,2,2,2,2,2,2,2,2,2,3,3,3,3,3,3,3,3,3,4,4,3,3,3,3,3,2,3,2,2,2,2,2,2,2,2,2,2,2,2,2,2,2,1,2,2,2,1,2,2,1,2,1,1,1,1,1,1,1,1,1,1,1,1,1,1,1,1,2,2,2,2,2,2,2,2,2,2,2,2,2,3,3,3,3,3,3,3,3,3,3,2,2,2,2,2,2,2,2,2,2,2,2,2,2,2,2,2,2,1,1,1,1,1,1,1,1,1,1,1,1,1,1,1,1,1,1,1,1,0,1,1,1,1,1,1,1,1,1,1,2,2,2,2,2,2,2,2,2,2,2,2,2,2,2,2,1,2,2,1,1,1,1,1,1,2,1,1,1,1,2,2,4,4,6,8],[15,12,11,10,9,8,7,7,6,6,5,5,4,4,4,4,3,3,3,3,3,3,3,3,3,3,3,3,3,3,3,3,3,3,3,2,2,3,3,3,3,3,3,3,3,4,3,3,3,3,3,3,3,3,2,3,3,2,2,2,2,2,1,1,1,2,2,2,2,2,2,2,2,2,2,2,2,2,2,3,3,3,3,2,3,3,3,2,3,3,3,3,3,3,3,3,3,3,3,3,3,3,3,3,4,3,3,3,3,3,3,3,3,2,2,2,2,2,2,2,2,2,2,2,2,2,2,2,2,2,2,2,2,2,2,2,2,2,2,2,2,2,2,2,2,2,2,2,2,2,2,2,2,2,2,2,2,2,2,2,2,2,2,2,2,2,2,2,2,2,2,3,3,3,3,3,3,3,3,3,2,2,2,2,2,2,2,2,2,2,2,2,2,2,2,2,1,1,2,1,1,1,2,1,1,1,2,1,2,1,1,1,1,1,1,1,1,1,1,1,1,1,1,1,1,1,2,2,2,2,2,2,2,2,2,2,2,2,3,3,3,3,3,3,3,2,3,3,2,2,2,2,2,2,2,2,2,2,2,2,2,2,2,2,2,2,2,2,2,2,1,1,2,2,2,1,1,1,1,1,1,1,1,1,1,1,1,0,1,1,1,1,1,1,1,1,1,1,2,2,2,2,2,2,2,2,2,2,2,2,2,2,2,1,2,2,1,1,2,2,1,2,2,2,1,1,1,2,2,3,4,6,10],[16,14,12,11,10,8,8,7,7,6,5,4,4,4,4,3,3,3,3,3,3,3,3,3,3,3,3,3,3,3,3,2,2,3,3,2,2,2,3,3,3,3,3,3,3,3,3,3,3,3,3,3,3,3,2,3,3,2,2,2,2,2,1,1,1,2,2,2,2,2,2,2,2,2,2,2,2,2,2,2,2,2,2,2,2,2,2,2,2,2,2,2,3,3,2,2,3,3,2,3,3,3,3,3,3,3,3,3,3,3,3,2,2,2,2,2,2,2,2,2,2,2,2,2,2,2,2,2,1,2,2,2,1,2,2,1,1,2,2,2,2,2,2,2,2,2,2,2,2,2,2,2,2,2,2,2,2,2,2,2,2,2,2,2,2,2,2,2,2,2,2,2,3,2,3,3,3,3,3,2,2,2,2,2,2,2,2,2,2,2,2,2,2,2,2,2,1,1,1,1,1,1,1,1,1,1,1,1,1,1,1,1,1,1,1,1,1,1,1,1,1,1,1,1,1,1,1,2,1,2,2,2,2,2,2,2,2,2,2,2,2,2,2,2,3,2,2,2,2,2,2,2,2,2,2,2,2,2,2,2,2,2,2,1,2,2,2,1,2,2,1,2,2,2,2,2,1,1,1,1,1,1,1,1,1,1,1,1,0,1,1,1,1,1,1,1,1,1,1,1,1,2,2,2,2,2,2,2,2,1,1,2,1,1,1,1,1,1,1,1,1,2,2,2,1,1,1,2,3,4,4,7,11],[17,14,12,11,10,9,8,7,7,6,5,5,4,4,4,4,4,3,3,3,3,3,3,3,3,4,4,4,3,3,3,3,3,3,3,2,2,3,3,3,3,3,3,3,3,4,4,3,3,3,3,3,3,3,2,3,3,2,2,2,2,2,2,2,2,2,2,2,2,2,2,2,2,2,2,2,2,2,2,3,3,3,3,2,3,3,3,2,3,3,2,3,3,3,2,3,3,3,3,3,3,3,3,3,3,3,3,3,3,3,3,3,3,2,2,2,2,2,2,2,2,2,2,2,2,2,2,2,2,2,2,2,2,2,2,2,2,2,2,2,2,2,2,2,2,2,2,2,2,2,2,2,2,2,2,2,2,2,2,2,2,2,2,2,2,2,2,2,2,2,2,3,3,3,3,3,3,3,3,3,2,2,2,2,2,2,2,2,2,2,2,2,2,2,1,2,1,1,2,1,1,1,2,1,1,2,2,1,2,1,1,1,1,1,1,1,1,1,1,1,1,1,1,1,1,1,2,1,1,2,2,2,2,2,2,2,2,2,2,2,2,3,2,2,3,2,2,2,2,2,2,2,2,2,2,2,2,2,2,2,2,2,2,2,2,2,2,1,2,2,2,2,2,2,2,2,2,2,1,1,1,1,1,1,1,1,1,1,1,0,1,1,1,1,1,1,1,1,1,1,1,1,2,2,2,2,1,2,1,1,1,1,1,1,1,1,1,1,1,2,2,2,2,2,2,1,1,2,2,4,5,7,9],[15,12,11,10,9,8,8,7,7,6,5,5,5,4,4,4,4,3,4,3,3,3,3,3,3,4,4,4,3,3,3,3,3,3,3,3,3,3,3,3,3,3,3,4,4,4,4,3,3,3,3,3,3,3,3,3,3,3,2,2,2,2,2,2,2,2,2,2,2,2,2,2,2,2,2,2,2,2,2,3,3,3,3,2,3,3,3,2,3,3,3,3,3,3,3,3,3,3,3,3,3,3,3,3,3,3,3,3,3,3,3,3,3,2,2,2,2,2,2,2,2,2,2,2,2,2,2,2,2,2,2,2,2,2,2,2,2,2,2,2,2,2,2,2,2,2,2,2,2,2,2,2,2,2,2,2,2,2,2,2,2,2,2,2,2,2,2,2,2,2,2,3,3,3,3,3,3,3,3,3,2,2,2,2,2,2,2,2,2,2,2,2,2,2,1,1,1,1,1,1,1,1,2,1,1,2,2,2,2,2,2,1,1,1,1,1,1,1,1,1,1,1,1,1,1,1,2,2,1,2,2,2,2,2,2,2,2,2,2,2,2,3,3,3,3,2,2,2,2,2,2,2,2,2,2,2,2,2,2,2,2,2,2,2,2,2,2,2,2,2,2,2,2,2,2,2,2,2,2,1,1,1,1,1,1,1,1,1,1,1,0,1,1,1,1,1,1,1,1,1,1,1,2,2,2,2,1,2,2,1,1,2,1,1,1,2,1,1,2,2,1,2,2,2,2,1,2,2,3,3,4,6,9],[16,14,11,10,9,8,8,8,7,6,5,5,5,4,4,4,4,3,4,3,3,3,3,3,3,4,4,4,3,3,3,3,3,3,3,3,3,3,3,3,3,3,4,4,4,4,4,3,3,3,3,3,3,3,3,3,3,3,2,2,2,2,2,2,2,2,2,2,2,2,2,2,2,2,2,2,2,2,2,3,3,3,3,2,2,3,3,2,3,3,2,2,3,3,2,3,3,3,2,3,3,3,3,3,3,3,3,3,3,3,3,2,2,2,2,2,2,2,2,2,2,2,2,2,2,1,2,2,1,2,2,2,2,2,2,2,2,2,2,2,2,2,2,2,2,2,2,2,2,2,2,2,2,2,2,2,2,2,2,2,2,2,2,2,2,2,2,2,2,2,2,2,3,2,3,3,3,3,2,2,2,2,2,2,2,2,2,2,2,2,2,2,2,2,1,1,1,1,1,1,1,1,1,1,1,1,2,1,2,2,2,2,1,1,1,1,1,1,1,1,1,1,1,1,1,1,2,2,1,1,2,2,2,2,2,2,2,2,2,2,2,2,2,3,3,2,2,2,2,2,2,2,2,2,2,2,2,2,2,2,2,2,2,2,2,2,2,2,2,2,2,2,2,2,2,2,2,2,2,2,1,1,1,1,1,1,1,1,1,1,1,0,1,1,1,1,1,1,1,1,1,1,2,2,2,2,2,2,2,1,1,2,1,1,2,2,1,1,2,2,1,2,2,2,2,2,2,2,3,3,4,6,10],[16,13,12,11,10,9,8,7,7,6,6,5,5,4,4,4,4,3,3,3,3,3,3,3,3,4,4,4,3,3,3,3,3,3,3,2,3,3,3,3,3,3,3,4,4,4,4,3,3,3,3,3,3,3,3,3,3,3,2,2,2,2,2,2,2,2,2,2,2,2,2,2,2,2,2,2,2,2,2,3,3,3,3,2,2,3,3,2,3,2,2,2,3,2,2,2,3,2,2,3,3,3,3,3,3,3,3,2,3,3,2,2,2,2,2,2,2,2,2,2,2,1,2,2,2,1,2,2,1,1,2,1,1,2,2,1,2,2,2,2,2,2,2,2,2,2,2,2,2,2,2,2,2,2,2,2,2,2,2,2,2,2,2,2,2,2,2,2,2,2,2,2,2,2,3,3,3,3,2,2,2,2,2,2,2,2,2,2,2,2,2,2,2,1,1,1,1,1,1,1,1,1,1,1,1,1,2,1,2,2,2,2,1,1,1,1,1,1,1,1,1,1,1,1,1,1,1,1,1,1,2,2,2,2,2,2,2,2,2,2,2,2,2,2,2,2,2,2,2,2,2,2,2,2,2,2,2,2,2,2,2,2,2,2,2,2,2,2,2,2,2,2,2,2,2,2,2,2,2,2,1,1,1,1,1,1,1,1,1,1,1,1,0,1,1,1,1,1,1,1,1,1,1,1,2,1,1,1,1,1,1,1,1,1,1,1,1,1,1,2,1,2,2,2,2,2,2,2,3,3,4,6,10],[15,12,11,10,9,8,8,7,7,5,5,4,4,4,4,3,3,3,3,3,3,3,3,3,3,3,3,3,3,3,3,2,2,3,3,2,2,2,3,3,3,3,3,3,3,4,4,3,3,3,3,3,3,3,2,2,2,2,2,2,2,2,2,2,2,2,2,2,2,2,2,2,2,2,2,2,2,2,2,2,2,2,2,2,2,2,2,2,2,2,2,2,2,2,2,2,2,2,2,2,2,2,2,3,3,2,2,2,2,2,2,2,2,2,2,2,2,2,2,2,1,1,1,2,1,1,2,2,1,1,2,1,1,2,2,2,2,2,2,2,2,2,2,2,2,2,2,2,2,2,2,2,2,2,2,2,2,2,2,2,2,2,2,2,2,2,2,2,2,2,2,2,2,2,2,3,3,3,2,2,2,2,2,2,2,2,2,2,1,2,2,1,1,1,1,1,1,1,1,1,1,1,1,1,1,2,2,1,2,1,1,1,1,1,1,1,1,1,1,1,1,1,1,1,1,1,1,1,1,1,1,2,1,1,2,2,2,2,2,2,2,2,2,2,2,2,2,2,2,2,2,2,2,2,2,2,2,2,2,2,2,2,2,2,2,2,2,2,2,2,2,2,2,2,2,2,2,2,2,2,1,1,1,1,1,1,1,1,1,1,1,1,1,0,1,1,1,1,1,1,1,1,1,1,1,1,1,1,1,1,1,1,1,1,1,1,1,1,1,1,1,2,2,2,2,2,2,2,3,3,5,5,8],[15,13,11,10,9,9,8,8,7,6,6,5,5,5,4,4,4,4,4,4,4,3,3,3,3,4,4,4,4,3,3,3,3,3,3,3,3,3,3,3,3,4,4,4,4,4,4,3,3,3,4,3,3,3,3,3,3,3,2,2,2,2,2,2,2,2,2,2,2,2,3,2,2,3,2,2,3,3,3,3,3,3,3,3,3,3,3,3,3,3,3,3,3,3,3,3,3,3,3,3,3,3,3,3,3,3,3,3,3,3,3,2,2,2,2,2,2,2,2,2,2,1,2,2,2,2,2,2,1,2,2,2,2,2,2,2,2,2,2,2,2,2,2,2,3,3,3,2,2,2,2,2,2,2,2,2,2,2,2,2,2,2,2,2,2,2,2,2,2,2,2,2,3,2,3,3,3,3,3,2,2,2,2,2,2,2,2,2,2,2,2,2,1,1,1,1,1,1,1,1,1,1,2,1,1,2,2,2,2,2,2,2,2,2,2,2,1,1,2,1,1,1,1,1,1,1,2,2,1,1,2,2,2,2,2,2,2,2,2,2,2,2,2,3,3,2,2,3,2,2,2,2,2,2,2,2,2,2,2,2,2,2,2,2,2,2,2,2,2,2,2,2,2,2,2,2,2,2,2,2,2,2,1,1,1,1,1,1,1,1,1,1,1,1,0,1,1,1,1,1,1,1,1,1,2,1,1,1,1,1,1,1,1,1,1,2,1,1,2,2,2,2,2,2,2,2,2,2,3,3,4,6,9],[17,13,12,11,10,9,9,8,7,6,6,5,5,4,4,4,4,3,4,4,3,3,3,3,3,4,4,4,3,3,3,3,3,3,3,3,3,3,3,3,3,3,4,4,4,4,4,3,3,3,3,3,3,3,3,3,3,3,3,3,2,2,2,2,2,2,2,2,3,2,3,2,2,3,2,2,2,2,2,3,3,3,3,2,3,3,3,2,3,2,2,2,2,2,2,2,3,2,2,2,3,2,2,3,3,3,3,2,2,2,2,2,2,2,2,2,2,2,2,2,1,1,1,1,1,1,1,1,1,1,2,1,1,2,2,2,2,2,2,2,2,2,2,2,2,2,2,2,2,2,2,2,2,2,2,2,2,2,2,2,2,2,2,2,2,2,2,2,2,2,2,2,2,2,2,3,3,2,2,2,2,2,2,2,2,2,2,1,1,1,2,1,1,1,1,1,1,1,1,1,1,1,1,1,1,2,2,2,2,2,2,2,2,1,1,1,1,1,1,1,1,1,1,1,1,1,1,1,1,1,1,2,1,1,2,2,2,2,2,2,2,2,2,2,2,2,2,2,2,2,2,2,2,2,2,2,2,2,2,2,2,2,2,2,2,2,2,2,2,2,2,2,2,2,2,2,2,2,2,2,2,2,2,2,1,1,1,1,1,1,1,1,1,1,1,0,1,1,1,1,1,1,1,1,2,1,1,1,1,1,1,1,1,1,1,1,1,1,2,2,2,2,2,2,2,2,2,2,3,3,5,7,11],[16,14,12,11,10,9,9,8,7,6,6,5,5,4,4,4,4,4,4,4,4,3,3,4,4,4,4,4,3,3,3,3,3,3,3,3,3,3,3,3,3,3,4,4,4,4,4,3,3,3,3,3,3,3,3,3,3,3,3,3,2,2,2,2,2,2,2,3,3,2,3,2,2,2,2,2,2,2,2,3,3,3,3,2,3,3,3,2,3,2,2,2,3,2,2,2,2,2,2,2,2,3,2,3,3,2,3,2,2,2,2,2,2,2,2,2,2,2,1,2,1,1,1,1,1,1,1,1,1,1,2,1,1,2,2,2,2,2,2,2,2,2,2,2,2,2,2,2,2,2,2,2,2,2,2,2,2,2,2,2,2,2,2,2,2,2,2,2,2,2,2,2,2,2,2,2,3,2,2,2,2,2,2,2,2,2,2,2,1,2,2,1,1,1,1,1,1,1,1,1,1,1,1,1,1,2,2,2,2,2,2,2,2,1,2,1,1,1,1,1,1,1,1,1,1,1,1,1,1,1,1,1,1,1,2,2,1,2,2,2,2,2,2,2,2,2,2,2,2,2,2,2,2,2,2,2,2,2,2,2,2,2,2,2,2,2,2,2,2,2,2,2,2,2,2,2,2,2,2,2,2,2,2,2,1,1,1,1,1,1,1,1,1,1,1,1,0,1,1,1,1,1,1,1,1,1,1,1,1,1,1,1,1,1,1,1,1,1,2,2,2,2,2,2,2,2,2,2,3,3,5,7,11],[16,13,11,10,8,8,8,7,7,6,5,5,5,4,4,4,4,3,4,4,4,3,3,4,4,4,4,4,3,3,3,3,3,3,3,3,3,3,3,3,3,3,4,4,4,4,4,3,3,3,3,3,3,3,3,3,3,3,3,3,2,2,2,2,2,2,2,3,3,2,2,3,2,3,2,2,2,3,3,3,3,3,3,3,3,3,3,2,3,3,2,2,3,3,2,2,3,2,2,3,3,3,3,3,3,3,3,3,3,2,2,2,2,2,2,2,2,1,2,2,1,1,1,2,1,1,2,2,1,2,2,2,2,2,2,2,2,2,2,2,2,2,2,2,2,2,2,2,2,2,2,2,2,2,2,2,2,2,2,2,2,2,2,2,2,2,2,2,2,2,2,2,2,2,2,3,3,3,2,2,2,2,2,2,2,2,2,1,1,2,2,1,1,1,1,1,1,1,1,1,1,1,2,1,1,2,2,2,2,2,2,2,2,2,2,2,1,1,1,1,1,1,1,1,1,1,1,1,1,1,1,2,1,1,2,2,1,2,2,2,2,2,2,2,2,2,2,2,2,2,2,2,2,2,2,2,2,2,2,2,2,2,2,2,2,2,2,2,2,2,2,2,2,2,2,2,2,2,2,2,2,2,2,2,2,1,2,1,1,1,1,1,1,1,1,1,1,0,1,1,1,1,1,1,1,1,1,1,1,1,1,1,1,1,1,1,1,2,2,2,2,2,2,2,2,2,2,2,3,3,4,7,10],[17,14,12,11,10,10,9,8,7,7,6,5,5,5,5,4,4,4,4,4,4,4,4,4,4,4,4,4,4,4,4,3,3,3,4,3,3,3,4,4,4,4,4,4,4,4,5,4,4,4,4,3,4,3,3,3,3,3,3,3,3,3,2,2,2,3,3,3,3,3,3,3,3,3,3,3,3,3,3,3,3,3,3,3,3,3,3,2,3,3,2,3,3,3,2,2,3,2,2,3,3,2,2,3,3,3,2,2,2,2,2,2,2,2,2,2,2,1,1,1,1,1,1,1,1,1,2,2,1,2,2,2,2,2,2,2,2,2,2,2,2,3,2,3,3,3,3,3,2,2,3,2,2,2,2,2,2,2,2,2,2,2,2,2,2,2,2,2,2,2,2,2,2,2,2,2,3,2,2,2,2,2,2,2,2,2,2,1,1,2,2,1,1,1,1,1,1,1,1,1,1,1,2,2,2,2,2,2,2,2,2,2,2,2,2,2,2,2,2,2,1,1,2,2,1,1,1,1,1,1,2,2,1,1,2,2,1,2,2,2,2,2,2,2,2,2,2,2,2,2,2,2,2,2,2,2,2,2,2,2,2,2,2,2,2,2,2,2,2,3,2,2,2,2,3,2,2,2,2,2,2,2,2,2,2,2,2,2,1,1,1,1,1,1,1,1,1,1,0,1,1,1,1,1,1,1,1,1,1,1,1,1,1,1,2,2,2,2,2,2,2,2,2,2,2,2,2,2,3,3,5,7,12],[16,14,12,12,11,9,9,8,8,7,6,6,5,5,5,4,4,4,4,4,4,4,4,4,4,4,4,4,4,4,4,3,3,3,3,3,3,4,4,4,4,4,4,4,4,5,5,4,4,4,4,4,4,4,3,4,4,3,3,3,3,3,3,2,3,3,3,3,3,3,3,3,3,3,3,3,3,3,3,3,3,3,3,3,3,3,3,3,3,3,2,2,3,3,2,2,3,2,2,3,2,2,2,3,3,2,3,2,2,2,2,2,2,2,2,2,2,1,1,1,1,1,1,1,1,1,2,2,1,2,2,2,2,2,2,2,2,2,2,2,2,3,3,3,3,3,3,3,3,3,3,2,2,2,2,2,2,2,2,2,2,2,2,2,2,2,2,2,2,2,2,2,2,2,2,2,3,3,2,2,2,2,2,2,2,2,2,1,2,2,2,1,1,1,1,1,1,1,1,1,1,2,2,2,2,2,2,2,2,2,2,2,2,2,2,2,2,2,2,2,2,1,1,1,1,1,1,1,1,1,1,1,1,1,2,2,1,2,2,2,2,2,2,2,2,2,2,2,2,2,2,2,2,2,2,2,2,2,2,2,2,2,2,2,2,2,2,2,2,3,2,2,3,3,3,3,3,2,2,2,2,2,2,2,2,2,2,2,1,1,1,1,1,1,1,1,1,1,1,0,1,1,1,1,1,1,1,1,1,1,1,1,1,1,2,2,2,2,2,2,2,2,2,2,2,2,2,2,3,3,5,8,12],[17,14,11,12,10,10,9,8,8,7,6,5,5,5,5,4,4,4,4,4,4,4,4,4,4,4,4,4,4,4,4,3,3,3,3,3,3,4,3,4,4,4,4,4,4,4,4,4,4,4,4,3,4,4,3,4,3,3,3,3,3,3,3,2,3,3,3,3,3,3,3,3,3,3,3,3,3,3,3,3,3,3,3,3,3,3,3,3,3,3,2,2,3,3,2,2,3,2,2,3,3,2,3,3,3,3,2,2,2,2,2,2,2,2,2,2,2,2,2,2,1,1,1,1,1,1,2,2,1,2,2,2,2,2,2,2,2,2,2,2,2,2,3,3,3,3,3,3,3,3,2,2,2,2,2,2,2,2,2,2,2,2,2,2,2,2,2,2,2,2,2,2,2,2,2,3,3,3,2,2,2,2,2,2,2,2,2,2,1,2,2,2,1,1,1,1,1,1,1,1,1,2,2,2,2,2,2,2,2,2,2,2,2,2,2,2,2,2,2,2,2,1,1,2,1,1,1,1,1,1,1,1,1,1,2,2,1,2,2,2,2,2,2,2,2,2,2,2,2,2,2,2,2,2,2,2,2,2,2,2,2,2,2,2,2,2,2,2,2,3,3,3,3,3,3,3,3,2,2,3,2,2,2,2,2,2,2,2,2,2,1,1,1,1,1,1,1,1,1,1,0,1,1,1,1,1,1,1,1,1,1,1,1,1,2,2,2,2,2,2,2,2,2,2,3,2,2,2,3,4,6,8,11],[15,13,12,11,10,10,9,8,8,7,6,6,6,5,5,4,4,4,4,4,4,4,4,4,4,4,4,4,4,4,4,4,3,4,4,3,3,3,4,4,4,4,4,4,5,5,5,4,4,4,4,4,4,4,3,3,4,3,3,3,3,3,3,2,3,3,3,3,3,3,3,3,3,3,3,3,3,3,3,3,3,3,3,3,3,3,3,3,3,3,3,3,3,3,3,3,3,3,3,3,3,3,3,3,3,3,3,2,3,3,2,2,2,2,2,2,2,1,2,2,1,1,1,2,2,2,2,2,2,2,2,2,2,2,2,2,2,2,2,2,2,3,3,3,3,3,3,3,3,3,3,2,2,3,2,2,2,3,2,2,2,2,2,2,2,2,2,2,2,2,2,2,2,2,3,3,3,3,3,2,2,2,2,2,2,2,2,2,2,2,2,2,2,1,1,1,1,1,2,2,2,2,2,2,2,2,2,2,2,2,2,2,2,2,2,2,2,2,2,2,2,2,2,2,1,1,2,1,1,1,2,2,1,1,2,2,1,2,2,2,2,2,2,2,2,2,2,2,2,2,2,2,2,2,2,2,2,2,2,2,2,2,2,2,2,2,2,2,2,3,2,2,3,3,3,3,3,2,2,2,2,2,2,2,2,2,2,2,2,2,2,1,1,1,1,1,1,1,1,1,1,0,1,1,1,1,1,1,1,1,1,1,1,1,2,2,2,2,2,2,2,2,2,2,2,2,2,2,3,3,4,7,11],[16,14,12,12,11,10,10,9,9,7,7,6,6,5,5,5,4,4,5,5,5,4,4,5,4,5,5,5,4,4,4,4,4,4,4,3,4,4,4,4,4,5,5,5,5,5,5,4,4,4,4,4,4,4,4,4,4,4,4,3,3,3,3,3,3,3,3,4,3,3,3,3,3,3,3,3,3,3,3,3,3,3,3,3,3,3,3,3,3,3,3,3,3,3,2,3,3,2,2,3,2,2,3,3,3,3,2,2,2,2,2,2,2,2,2,2,2,1,1,2,1,1,1,2,2,2,2,2,2,2,2,2,2,2,2,2,2,3,3,3,3,3,3,3,3,3,3,3,3,3,3,3,2,3,3,2,2,3,2,2,2,2,2,2,2,2,2,2,2,2,2,2,2,2,2,3,3,3,2,2,2,2,2,2,2,2,2,2,2,2,2,2,2,1,1,2,1,2,2,2,2,2,2,2,2,2,2,2,3,3,3,2,2,2,2,2,2,2,2,2,2,2,2,2,2,2,2,2,1,1,2,2,1,1,2,2,1,1,2,2,2,2,2,2,2,2,2,2,2,2,2,2,2,2,2,2,2,2,2,2,2,2,3,2,2,3,3,2,3,3,3,3,3,3,3,3,3,3,3,3,3,2,2,2,2,2,2,2,2,2,2,2,2,1,1,1,1,1,1,1,1,1,0,1,1,1,1,1,1,1,1,2,2,2,2,2,2,2,2,2,2,2,3,3,3,2,2,2,3,3,5,7,11],[18,16,13,13,12,11,11,10,10,8,8,7,7,6,6,5,5,5,5,5,5,5,5,5,5,6,6,5,5,5,4,4,4,4,4,4,4,5,5,5,5,5,6,6,6,6,6,5,5,5,5,5,5,5,5,5,5,5,4,4,4,4,4,4,4,4,4,4,4,4,4,4,4,4,4,3,4,4,4,4,4,4,4,4,4,4,4,3,3,3,3,3,3,3,3,3,3,3,3,3,3,3,3,3,3,3,3,3,3,3,3,2,2,2,2,2,2,2,2,2,2,1,2,2,2,2,2,2,2,2,3,3,3,3,3,3,3,3,3,3,3,4,4,4,4,4,4,4,3,3,3,3,3,3,3,3,3,3,3,3,3,3,3,3,3,3,2,2,3,3,2,3,3,2,3,3,4,3,3,3,3,3,3,2,2,2,2,2,2,2,2,2,2,2,2,2,2,2,2,2,2,2,3,3,3,3,3,3,3,3,3,3,3,3,3,3,3,3,2,3,2,2,2,2,2,2,2,2,1,1,2,2,1,1,2,2,1,2,2,2,2,2,2,3,3,2,2,3,2,2,3,3,2,2,3,3,3,3,3,3,3,3,3,3,3,3,3,3,3,4,4,4,4,4,4,4,4,4,3,3,3,3,3,3,3,3,3,2,2,2,2,2,2,2,2,2,1,1,1,1,1,1,1,0,2,1,1,2,1,1,2,2,2,2,2,2,2,3,3,3,3,3,3,3,3,3,3,3,4,5,6,9,13],[19,17,15,15,13,13,13,11,12,9,9,9,9,8,8,7,7,8,7,7,7,7,7,7,7,7,8,8,6,7,6,6,6,6,6,6,6,6,6,6,7,7,8,8,7,8,8,7,7,7,7,6,7,7,7,7,6,6,6,6,6,5,6,6,6,6,6,6,6,5,5,6,6,5,5,5,5,5,6,5,5,5,6,6,5,5,5,5,5,5,4,4,5,4,4,4,4,4,3,4,4,4,4,4,4,4,4,3,3,4,3,3,3,3,3,3,2,2,2,2,2,2,2,2,2,3,3,3,3,3,4,4,4,4,4,5,5,4,5,5,5,5,5,5,6,5,5,5,5,5,5,5,5,4,5,4,4,4,4,4,4,4,4,3,3,3,3,3,3,3,3,3,3,3,4,4,4,4,4,3,3,3,3,3,3,3,3,3,3,3,3,3,3,2,2,3,3,3,3,4,3,4,4,4,4,4,4,5,5,5,5,5,5,4,4,4,4,4,4,4,4,3,3,3,3,3,3,2,2,2,2,2,2,1,2,2,1,2,3,2,2,3,3,3,3,3,3,4,3,3,3,4,3,3,3,4,4,4,4,4,4,4,5,4,4,5,5,5,5,5,6,5,6,6,6,6,6,5,5,5,5,4,4,5,4,4,4,4,4,3,3,3,3,3,3,3,2,2,2,1,1,1,1,1,0,1,2,1,1,2,2,2,2,3,3,3,4,3,3,4,4,4,4,4,5,4,4,4,4,5,7,8,12],[19,17,14,15,13,13,12,11,11,9,9,8,8,8,7,7,6,7,7,7,6,6,6,7,6,7,7,6,6,6,6,5,6,6,6,5,6,6,6,6,6,7,7,7,8,7,7,7,6,6,7,6,6,6,6,6,6,6,6,6,5,5,5,5,5,5,5,5,5,5,5,5,4,5,4,5,4,5,5,5,5,5,5,5,5,5,5,4,4,4,4,4,4,4,4,4,4,3,3,4,4,3,4,4,4,4,3,3,3,3,3,3,3,3,2,3,3,2,2,3,2,2,2,3,3,3,3,4,3,3,4,4,4,4,4,4,4,4,5,4,5,5,5,5,5,5,5,5,5,5,5,4,4,5,4,4,4,4,4,4,4,4,3,4,3,3,3,3,3,3,3,4,3,3,4,4,4,4,4,4,3,3,4,3,3,3,3,3,3,3,3,3,2,3,2,3,3,3,3,3,3,4,4,3,4,4,5,4,4,4,4,4,4,4,4,3,3,3,3,3,3,3,3,2,2,2,2,2,2,2,2,2,2,2,2,2,1,2,2,2,2,3,2,3,3,3,3,3,3,3,3,3,3,3,3,4,3,3,4,4,3,4,4,4,3,4,4,4,4,5,4,4,5,5,5,4,5,4,4,4,4,3,3,3,3,3,3,3,3,2,2,3,2,2,2,3,2,2,2,2,2,1,2,1,1,0,1,1,1,1,1,2,2,2,2,2,2,2,3,3,3,3,3,3,4,3,3,3,4,4,5,7,11],[18,17,15,14,14,13,13,11,11,9,9,8,8,7,7,6,6,6,6,6,6,6,5,6,6,6,6,6,5,5,5,5,5,5,5,5,5,5,5,5,5,6,6,7,7,7,6,6,6,6,7,6,6,6,6,6,5,5,5,5,5,4,4,4,4,4,4,5,4,4,4,4,4,4,4,4,4,4,4,5,5,5,5,4,5,5,4,4,5,4,4,4,5,4,4,4,4,4,4,4,5,4,4,5,5,4,4,4,4,4,3,3,3,3,3,3,3,3,3,3,2,2,3,3,3,3,3,3,3,3,3,3,3,3,4,3,3,4,4,4,4,4,4,4,4,4,4,4,4,4,4,4,3,4,4,3,3,4,4,3,4,4,3,3,4,3,3,4,4,4,3,4,4,4,4,4,5,4,4,4,4,4,4,3,3,3,3,3,3,3,3,3,3,2,2,2,2,2,3,3,3,3,3,3,3,4,4,4,4,4,4,3,3,3,3,3,3,3,2,2,2,2,2,2,2,2,2,2,2,2,2,2,2,2,2,2,2,2,3,2,2,3,3,3,4,3,3,3,3,3,3,3,3,3,3,3,3,3,3,3,3,3,3,3,3,3,3,3,3,3,3,3,3,4,4,4,4,4,3,3,3,3,3,3,3,3,3,3,2,2,2,2,2,2,2,2,2,2,2,2,1,1,1,1,1,1,0,1,1,1,1,1,1,1,1,2,2,2,2,2,2,2,2,3,3,3,2,2,3,4,5,7,10],[18,16,13,14,12,12,11,10,10,8,7,7,7,6,5,5,5,5,5,5,5,5,5,5,5,5,5,5,5,4,4,4,4,5,4,4,4,5,5,5,5,6,6,6,6,6,6,6,5,5,6,5,5,5,5,5,5,5,4,4,4,4,4,3,3,4,4,4,4,4,4,4,3,4,3,3,3,3,4,4,4,4,4,4,4,4,4,3,4,3,3,4,4,3,3,4,4,3,4,4,4,4,4,4,4,4,4,4,4,4,4,3,3,3,3,3,3,2,3,3,2,2,2,3,3,2,3,3,3,3,3,3,3,3,3,3,3,4,4,3,4,4,4,4,4,4,4,4,3,4,4,3,3,4,3,3,3,4,3,3,3,3,3,3,3,3,3,3,4,3,3,4,4,4,4,4,5,4,4,4,4,4,4,3,3,3,3,3,3,3,3,3,2,2,2,2,2,2,3,3,3,3,3,3,3,3,3,3,4,3,3,3,3,3,3,2,2,2,2,2,2,2,2,2,2,2,2,2,1,2,2,2,1,2,2,2,2,2,2,2,2,3,3,3,3,3,3,3,3,3,3,3,3,2,3,3,2,2,3,2,2,2,3,2,2,3,3,3,3,3,3,3,3,3,3,3,3,3,3,3,3,3,2,3,2,2,2,2,2,2,2,2,2,2,2,2,2,1,2,2,1,1,1,1,2,1,1,0,1,1,1,1,1,1,1,1,2,2,2,2,2,2,2,2,2,2,2,2,3,4,5,7,10],[17,14,12,12,11,10,10,9,8,7,6,6,6,5,5,4,4,4,4,4,4,4,4,4,4,5,4,4,4,4,4,3,3,4,4,3,3,4,4,4,4,4,5,5,5,5,5,5,5,5,4,4,4,4,4,4,4,4,3,3,3,3,3,3,3,3,3,3,3,3,3,3,3,3,2,3,3,3,3,3,3,3,3,3,3,3,3,3,3,3,3,3,3,3,3,3,3,3,3,3,3,3,3,4,3,3,3,3,3,3,3,3,3,2,2,3,3,2,2,2,2,2,2,2,2,2,2,2,2,2,2,2,2,2,3,2,2,3,3,2,3,3,3,3,3,3,3,3,2,3,3,2,2,3,3,2,2,3,2,2,3,3,2,2,3,2,2,3,3,3,3,3,3,3,3,4,4,4,4,3,3,3,3,3,3,3,3,2,2,3,3,2,2,2,2,2,2,2,2,2,2,2,2,2,2,2,3,2,3,2,2,2,2,2,2,2,2,2,2,2,2,2,2,2,1,1,2,1,1,1,2,1,1,1,2,2,2,2,2,2,2,3,3,3,3,3,2,3,2,2,2,2,2,2,2,2,2,2,2,2,2,2,2,2,2,2,2,2,2,2,2,2,3,3,3,3,3,3,2,2,2,2,2,2,2,2,2,2,2,2,2,2,1,1,1,2,1,1,1,1,1,1,2,1,1,1,1,1,0,1,1,1,1,1,1,1,1,1,2,2,2,2,2,2,2,2,2,2,3,4,5,8,11],[17,15,13,12,11,10,10,8,8,7,6,6,5,5,4,4,4,4,4,4,4,4,3,3,3,4,4,4,3,3,3,3,3,3,3,3,3,3,3,3,4,4,4,4,5,5,4,4,4,4,4,4,4,4,3,3,3,3,3,3,3,3,2,2,2,2,2,3,3,2,3,3,2,2,2,2,2,2,3,3,3,3,3,2,3,3,3,2,3,3,2,2,3,3,2,2,3,2,2,3,3,3,3,3,3,3,3,3,3,3,2,2,2,2,2,2,2,2,2,2,2,2,2,2,2,2,2,2,2,2,2,2,2,2,2,2,2,2,2,2,2,3,3,2,3,3,3,2,2,2,2,2,2,2,2,2,2,2,2,2,2,2,2,2,2,2,2,2,2,2,2,2,2,2,3,3,3,3,3,3,2,2,3,2,2,2,2,2,2,2,2,2,2,2,2,2,2,2,2,2,2,2,2,2,2,2,2,2,2,2,2,2,2,2,2,2,2,2,2,1,1,1,1,1,1,1,1,1,1,1,1,1,1,1,1,2,1,2,2,2,2,2,2,2,2,2,2,2,2,2,2,2,2,2,2,2,2,2,2,2,2,2,2,2,2,2,2,2,2,2,2,2,2,2,2,2,2,2,2,2,2,2,2,2,2,2,2,2,2,1,1,1,1,1,1,1,1,1,1,1,1,1,1,1,1,1,1,1,1,0,1,1,1,1,1,1,1,1,1,1,1,1,2,2,2,2,2,2,3,3,4,6,10],[16,14,12,12,10,9,9,8,8,6,6,5,5,5,4,4,4,4,4,4,4,4,3,3,3,4,4,4,4,3,3,3,3,3,3,3,3,3,3,4,4,4,4,4,4,4,4,4,4,4,4,4,4,4,4,3,4,3,3,3,3,3,2,2,2,2,3,3,3,3,3,3,2,3,2,2,3,3,3,3,3,3,3,3,3,3,3,3,3,3,3,3,3,3,3,3,3,3,3,3,3,3,3,3,3,3,3,3,3,3,3,2,2,2,2,2,2,2,2,2,2,2,2,2,2,2,2,2,2,2,2,2,2,2,2,2,2,2,2,2,3,3,3,3,3,3,3,3,2,3,3,2,2,3,3,2,2,3,2,2,2,2,2,2,2,2,2,2,2,2,2,3,3,3,3,3,3,3,3,3,2,3,3,2,2,2,2,2,2,2,2,2,2,2,2,2,2,2,2,2,2,2,2,2,2,2,2,2,2,2,2,2,2,2,2,2,2,2,2,2,1,1,1,1,1,1,1,1,1,1,2,1,1,1,2,2,2,2,2,2,2,2,2,2,3,2,2,2,2,2,2,2,2,2,2,2,2,2,2,2,2,2,2,2,2,2,2,2,2,2,2,2,2,2,2,2,2,2,2,2,2,2,2,2,2,2,2,2,2,1,1,1,1,1,1,1,1,1,1,1,1,1,1,1,1,1,1,1,1,1,0,1,1,1,1,1,1,1,1,1,1,2,2,2,2,2,2,2,3,4,4,6,9],[17,14,12,13,10,10,9,8,8,6,6,5,5,5,4,4,4,4,4,3,4,3,3,3,3,4,4,4,3,3,3,3,3,3,3,3,3,3,3,3,4,4,4,4,5,5,5,4,4,4,4,4,4,4,3,4,3,3,3,3,3,3,2,2,2,2,2,3,3,2,3,2,2,2,2,2,2,2,2,3,3,3,3,2,3,3,2,2,3,2,2,2,3,2,2,3,3,2,3,3,3,3,3,3,3,3,3,3,3,3,3,2,3,2,2,2,2,2,2,2,2,2,2,2,2,2,2,2,2,2,2,2,2,2,2,2,2,2,2,2,2,3,3,2,3,3,3,2,2,2,2,2,2,2,2,2,2,2,2,2,2,2,2,2,2,2,2,2,2,2,2,3,3,3,3,3,3,3,3,3,3,3,3,2,2,2,3,2,2,3,2,2,2,2,2,2,2,2,2,2,2,2,2,2,2,2,3,2,3,2,2,2,2,2,2,2,2,2,2,1,1,1,1,1,1,1,1,1,1,1,1,1,1,1,2,2,2,2,2,2,2,2,2,2,2,2,2,2,2,2,2,2,2,2,2,2,2,2,2,2,2,2,2,2,2,2,2,2,2,2,2,2,2,2,2,2,2,2,2,2,2,2,2,2,2,2,2,2,2,2,2,2,1,1,1,2,1,1,1,1,1,1,1,1,1,1,1,1,1,1,1,0,1,1,1,1,1,1,1,1,1,2,2,2,2,2,2,2,3,3,5,6,9],[17,14,13,12,10,10,9,8,7,6,6,5,5,4,4,4,4,4,4,3,3,3,3,3,3,4,3,4,3,3,3,3,3,3,3,2,3,3,3,3,3,3,4,4,4,4,4,4,4,4,4,3,4,3,3,3,3,3,3,3,2,2,2,2,2,2,2,2,2,2,2,2,2,2,2,2,2,2,2,3,3,3,3,2,3,3,3,2,3,2,2,2,3,2,2,3,3,2,2,3,3,3,3,3,3,3,3,3,3,3,3,2,3,2,2,2,2,2,2,2,2,2,2,2,2,2,2,2,2,2,2,2,2,2,2,2,2,2,2,2,2,2,2,2,3,2,2,2,2,2,2,2,2,2,2,2,2,2,2,2,2,2,2,2,2,2,2,2,2,2,2,3,3,3,3,3,3,3,3,3,3,3,3,2,2,2,2,2,2,2,2,2,2,2,2,2,2,2,2,2,2,2,2,2,2,2,2,2,2,2,2,2,2,2,2,1,1,1,1,1,1,1,1,1,1,1,1,1,1,1,1,1,1,1,2,2,2,2,2,2,2,2,2,2,2,2,2,2,2,2,2,2,2,2,2,2,2,2,2,2,2,2,2,2,2,2,2,2,2,2,2,2,2,2,2,2,2,2,2,2,2,2,2,2,2,1,1,2,1,1,1,1,1,1,1,1,1,1,1,1,1,1,2,1,1,1,1,1,1,1,1,1,0,1,1,1,1,1,1,1,1,1,1,2,2,1,2,2,2,3,4,6,10],[17,15,13,12,10,9,9,8,7,6,5,5,5,4,4,3,3,3,3,3,3,3,3,3,3,4,3,3,3,3,3,3,2,3,3,2,2,3,3,3,3,3,4,4,4,4,4,3,3,4,4,3,3,3,3,3,3,3,3,2,2,2,2,2,2,2,2,2,2,2,2,2,2,2,2,2,2,2,2,3,3,3,3,2,2,2,2,2,3,2,2,2,2,2,2,2,2,2,2,3,3,3,3,3,3,3,3,2,3,3,2,2,2,2,2,2,2,2,2,2,2,2,2,2,2,2,2,2,2,2,2,2,2,2,2,2,2,2,2,2,2,2,2,2,3,2,2,2,2,2,2,2,2,2,2,2,2,2,2,2,2,2,2,2,2,2,2,2,2,2,2,2,2,2,3,3,3,3,3,3,2,2,3,2,2,2,2,2,2,2,2,2,2,2,2,2,2,2,2,2,2,2,2,2,2,2,2,2,2,2,2,2,2,2,1,1,1,1,1,1,1,1,1,1,1,1,1,1,1,1,1,1,1,1,2,2,2,2,2,2,2,2,2,2,2,2,2,2,2,2,2,2,2,2,2,2,2,2,2,2,2,2,2,2,2,2,2,2,2,2,2,2,2,2,2,2,2,2,2,2,2,2,1,2,1,1,1,1,1,1,1,1,1,1,1,1,1,1,1,1,1,1,1,1,1,1,1,1,1,1,1,1,1,0,1,1,1,1,1,1,1,1,1,1,1,1,1,1,3,4,6,7,9],[17,14,11,12,10,9,9,8,7,6,5,5,5,4,4,4,4,4,4,3,3,3,3,3,3,4,3,3,3,3,3,3,3,3,3,3,3,3,3,3,3,4,4,4,4,4,4,4,4,4,4,4,4,4,3,4,3,3,3,3,3,2,2,2,2,2,2,2,2,2,2,2,2,2,2,2,2,2,2,3,3,3,3,2,3,3,3,2,3,2,2,3,3,3,2,3,3,3,3,3,3,3,3,3,3,3,3,3,3,3,3,2,3,2,2,2,2,2,2,2,2,2,2,2,2,2,2,2,2,2,2,2,2,2,2,2,2,2,2,2,2,3,3,2,3,2,3,2,2,2,2,2,2,2,2,2,2,2,2,2,2,2,2,2,2,2,2,2,3,2,3,3,3,3,3,3,3,3,3,3,3,3,3,3,2,2,2,2,2,2,2,2,2,2,2,2,2,2,2,2,2,2,2,2,2,2,2,2,2,2,2,2,2,2,2,2,2,2,2,1,1,1,1,1,1,1,1,1,1,1,1,1,1,2,2,2,2,2,2,2,2,2,2,2,3,2,2,2,2,2,2,2,2,2,2,2,2,2,2,2,2,2,2,2,2,2,2,2,2,2,2,2,2,2,2,2,2,2,2,2,2,2,2,2,2,1,2,2,1,1,1,2,1,1,1,1,1,1,1,1,1,1,2,2,2,1,1,1,1,1,1,1,1,1,0,1,1,1,1,1,1,1,1,1,1,1,2,2,2,4,4,6,9],[16,13,12,11,10,9,9,7,7,6,6,5,4,4,4,3,3,3,3,3,3,3,3,3,3,4,3,3,3,3,3,3,2,3,3,2,2,3,3,3,3,3,4,4,4,4,4,4,4,4,4,3,4,3,3,3,3,3,3,2,2,2,2,2,2,2,2,2,2,2,2,2,2,2,2,2,2,2,2,2,3,3,2,2,3,3,2,2,3,2,2,2,3,2,2,3,3,2,3,3,3,3,3,3,3,3,3,3,3,3,3,2,3,2,2,2,2,2,2,2,2,2,2,2,2,2,2,2,2,2,2,2,2,2,2,2,2,2,2,2,2,2,2,2,2,2,2,2,2,2,2,2,2,2,2,2,2,2,2,2,2,2,2,2,2,2,2,2,2,2,3,3,3,3,3,3,3,3,3,3,3,3,3,3,2,2,3,2,2,3,2,2,2,2,2,2,2,2,2,2,2,2,2,2,2,2,2,2,2,2,2,2,2,2,2,1,1,2,1,1,1,1,1,1,1,1,1,1,1,1,2,2,2,2,2,2,2,2,2,2,2,2,2,2,3,3,2,2,2,2,2,2,2,2,2,2,2,2,2,2,2,2,2,1,1,2,2,1,2,2,2,2,2,2,2,2,2,2,2,2,2,2,2,2,2,1,2,2,2,1,1,2,1,1,2,2,1,1,2,2,1,2,2,2,2,1,1,1,1,1,1,1,1,1,1,0,1,1,1,1,1,1,1,1,1,1,2,2,2,3,4,6,9],[17,14,12,12,11,9,9,8,7,6,5,5,4,4,4,3,3,3,3,3,3,3,3,3,3,3,3,3,3,3,3,2,2,3,3,2,2,3,3,3,3,3,3,4,4,4,4,3,3,4,4,3,3,3,3,3,3,3,2,2,2,2,2,2,2,2,2,2,2,2,2,2,2,2,2,2,2,2,2,2,3,3,2,2,2,2,2,2,2,2,2,2,2,2,2,2,2,2,2,3,3,3,3,3,3,3,3,3,3,3,3,2,3,2,2,2,2,2,2,2,2,2,2,2,2,2,2,2,2,2,2,2,2,2,2,2,2,2,2,2,2,2,2,2,2,2,2,2,2,2,2,2,2,2,2,2,2,2,2,2,2,2,2,2,2,2,2,2,2,2,2,3,3,3,3,3,3,3,3,3,3,3,3,2,2,2,2,2,2,2,2,2,2,2,2,2,2,2,2,2,2,2,2,2,2,2,2,2,2,2,2,2,1,2,1,1,1,1,1,1,1,1,1,1,1,1,1,1,1,1,1,1,1,1,2,2,2,2,2,2,2,2,2,2,2,2,2,2,2,2,2,2,2,2,2,2,1,2,2,2,1,2,2,1,1,1,1,1,1,2,1,1,2,2,2,2,2,2,1,2,2,1,1,1,1,1,1,1,1,1,1,1,1,1,1,1,1,1,2,2,1,2,2,2,2,2,1,1,1,1,1,1,1,1,1,1,0,1,1,1,1,1,1,1,1,1,1,1,2,4,5,6,9],[17,14,12,12,10,10,9,8,8,6,5,5,5,4,4,4,4,4,3,3,3,3,3,3,3,4,3,4,3,3,3,3,3,3,3,3,3,3,3,3,3,4,4,4,4,4,4,4,4,4,4,4,4,4,3,3,3,3,3,2,2,2,2,2,2,2,2,2,2,2,2,2,2,2,2,2,2,2,2,3,3,3,3,2,3,3,3,2,3,2,2,2,3,3,2,3,3,3,3,3,3,3,3,3,3,3,3,3,3,3,3,3,3,2,2,2,2,2,2,2,2,2,2,2,2,2,2,2,2,2,2,2,2,2,2,2,2,2,2,2,2,3,2,2,3,2,3,2,2,2,2,2,2,2,2,2,2,2,2,2,2,2,2,2,2,2,2,2,2,2,2,3,3,3,3,3,3,3,3,3,3,3,3,2,2,2,2,2,2,2,2,2,2,2,2,2,2,2,2,2,2,2,2,2,2,2,2,2,2,2,2,2,2,2,2,1,1,2,1,1,1,1,1,1,1,1,1,1,1,1,2,2,1,2,2,2,2,2,2,2,2,2,2,3,3,2,2,2,2,2,2,2,2,2,2,2,2,2,2,2,2,2,2,2,1,2,2,1,2,2,2,2,2,2,2,2,2,2,2,2,2,1,1,2,2,1,1,2,2,1,1,2,1,1,2,2,1,2,2,2,2,2,2,2,2,2,2,1,1,1,1,1,1,1,1,1,1,0,1,1,1,1,1,1,1,1,1,2,3,4,7,7,9],[17,14,12,12,10,10,9,8,8,6,6,5,5,4,4,4,3,3,3,3,3,3,3,3,3,3,3,3,3,2,3,3,2,3,3,2,3,3,3,3,3,4,4,4,4,4,4,4,4,4,4,4,4,4,3,3,3,3,3,3,3,3,2,2,2,2,2,2,2,2,2,2,2,2,2,2,2,2,2,2,3,3,2,2,3,2,2,2,3,2,2,3,3,3,3,3,3,3,3,3,3,3,3,3,3,3,3,3,3,3,3,3,3,3,2,3,3,2,2,3,2,2,2,2,2,2,2,2,2,2,2,2,2,2,3,2,2,3,3,2,2,3,3,2,3,2,2,2,2,2,2,2,2,2,2,2,2,2,2,2,2,2,2,2,3,2,2,3,3,3,3,3,3,3,3,3,4,4,3,3,3,3,3,3,3,3,3,3,2,3,3,3,2,2,2,2,2,2,2,2,2,2,2,2,2,2,3,2,2,2,2,2,2,2,2,2,2,2,2,1,1,2,1,1,1,1,1,1,1,2,2,2,2,2,2,2,2,2,2,3,3,3,3,3,3,2,2,2,3,2,2,2,2,2,2,2,2,2,2,2,2,2,2,2,1,2,2,1,1,2,2,2,2,2,2,2,2,2,2,2,2,2,1,2,2,1,2,2,2,1,2,2,2,1,2,2,2,2,2,2,2,2,2,2,2,2,2,2,1,1,1,1,1,1,1,1,1,1,0,1,1,1,1,1,1,1,1,2,2,3,5,6,9],[17,14,13,12,11,10,9,8,8,6,6,5,5,4,4,4,4,4,3,3,3,3,3,3,3,4,3,4,3,3,3,3,3,3,3,3,3,3,3,3,3,3,4,4,4,4,4,4,4,4,4,4,4,3,3,3,3,3,3,3,3,3,2,2,2,2,2,2,2,2,2,2,2,2,2,2,2,2,2,3,3,3,3,3,3,3,3,3,3,3,3,3,3,3,3,3,3,3,3,4,3,3,4,4,4,4,4,3,4,4,3,3,3,3,3,3,3,3,3,3,3,2,2,3,2,2,2,3,2,2,3,2,2,2,3,2,2,2,3,2,2,3,3,2,3,2,2,2,2,2,2,2,2,2,2,2,2,2,2,2,3,3,2,3,3,3,3,3,3,3,3,3,3,3,4,4,4,4,4,4,3,3,4,3,3,3,3,3,3,3,3,3,3,2,2,2,2,2,2,2,2,2,2,2,2,2,3,2,2,2,2,2,2,2,2,1,2,2,2,2,1,2,2,1,1,2,2,2,2,2,2,2,2,2,2,2,2,2,3,3,3,3,3,3,3,3,3,3,3,2,2,2,2,2,2,2,2,2,2,2,1,2,2,1,1,2,2,2,1,2,1,1,2,2,2,2,2,2,2,2,2,1,1,2,1,1,2,2,2,1,2,2,2,2,2,2,2,2,2,2,2,2,2,2,2,2,2,2,2,2,1,1,1,1,1,1,1,1,1,0,1,1,1,1,1,1,1,2,2,3,4,6,10],[18,16,14,13,11,10,9,8,7,6,5,5,4,4,4,3,3,3,3,3,3,3,3,3,3,3,3,3,3,3,3,2,2,3,3,2,2,3,3,3,3,3,3,4,4,4,4,3,4,4,4,3,4,3,3,3,3,3,3,2,2,2,2,2,2,2,2,2,2,2,2,2,2,2,2,2,2,2,2,2,3,3,2,2,3,2,2,2,3,2,2,2,3,2,2,3,3,3,3,3,3,3,3,3,3,3,3,3,3,3,3,3,3,3,2,2,3,2,2,2,2,2,2,2,2,2,2,2,2,2,2,2,2,2,2,2,2,2,2,2,2,2,2,2,2,2,2,2,2,2,2,2,2,2,2,2,2,2,2,2,2,2,2,2,2,2,2,3,2,2,3,3,3,3,3,3,4,4,3,3,3,3,3,3,3,3,3,2,2,3,3,2,2,2,2,2,2,2,2,2,2,2,2,2,2,2,2,2,2,2,2,2,2,2,1,1,1,1,1,1,1,1,1,1,1,1,1,1,1,2,2,2,2,2,2,2,2,2,2,2,2,2,3,3,3,2,2,2,2,2,2,2,2,2,2,2,2,2,2,2,1,1,1,1,1,1,1,1,1,1,1,1,1,1,2,1,2,1,1,1,1,1,1,1,1,1,1,1,1,1,1,2,1,1,2,2,2,2,2,2,2,2,2,2,2,2,2,2,2,1,1,1,1,1,1,1,1,1,1,1,0,1,1,1,1,1,1,2,3,3,5,7,9],[17,14,12,12,10,10,9,8,8,6,6,5,5,5,4,4,4,4,4,4,4,3,3,3,3,4,4,4,4,3,3,3,3,4,3,3,3,3,4,3,4,4,4,4,4,5,5,4,4,4,4,4,4,4,4,4,4,3,3,3,3,3,2,2,2,2,2,2,2,2,3,2,2,2,2,2,2,2,3,3,3,3,3,3,3,3,3,3,3,3,3,3,3,3,3,3,3,3,3,3,4,4,4,4,4,4,4,4,4,4,4,3,4,3,3,3,3,3,3,3,3,2,3,3,3,2,2,3,2,2,3,2,2,2,3,2,2,3,3,2,3,3,3,2,3,3,3,2,2,3,3,2,2,3,3,2,2,3,3,2,3,3,2,2,3,3,3,3,3,3,3,3,3,3,4,4,4,4,4,4,3,3,3,3,3,3,3,3,3,3,3,3,3,2,2,2,2,2,2,2,2,2,3,2,2,2,3,2,2,2,2,2,2,2,2,2,2,2,2,1,1,2,2,1,1,2,2,2,2,2,2,2,2,2,2,2,2,3,3,3,3,3,3,3,3,3,3,3,3,2,2,2,2,2,2,2,2,2,2,2,2,2,2,2,2,2,2,1,1,2,1,1,1,2,2,2,2,2,1,2,2,1,1,2,2,1,2,2,2,2,2,2,2,2,2,2,2,2,2,2,2,2,2,2,2,2,2,2,2,2,2,2,1,1,1,1,1,1,1,1,1,0,1,1,1,1,1,2,2,3,5,6,9],[17,14,14,12,11,11,10,9,8,7,7,6,6,5,4,4,4,4,4,4,4,4,3,3,4,4,4,4,4,3,3,3,3,3,3,3,3,3,4,4,4,4,4,5,5,5,5,5,5,5,5,5,5,5,4,4,4,4,3,3,3,3,3,3,2,2,2,2,2,3,2,2,2,2,2,2,2,2,3,3,4,4,3,3,4,3,3,3,4,3,3,4,4,4,4,4,4,4,4,4,4,4,4,4,5,4,5,4,5,5,4,4,4,4,4,4,4,4,4,4,3,3,3,4,3,3,4,3,3,3,3,3,3,3,3,3,3,3,3,3,3,3,3,3,3,3,3,2,2,3,3,3,3,3,3,3,3,3,3,3,3,3,3,3,4,3,4,4,4,4,4,4,4,4,4,5,5,5,5,5,5,5,4,4,4,4,4,4,4,4,4,3,3,3,3,3,3,3,3,3,3,3,3,3,3,3,3,3,3,3,3,2,2,3,2,2,2,2,2,2,2,2,2,2,2,2,2,2,2,2,2,2,2,3,3,3,3,3,3,4,4,4,4,4,4,4,3,3,4,3,3,3,3,3,3,3,2,2,2,2,2,2,2,2,2,2,2,2,1,2,2,1,2,2,2,2,2,2,2,2,2,2,2,2,2,2,2,2,2,2,2,2,2,2,2,3,2,2,3,3,3,3,3,3,3,2,2,2,2,2,2,2,2,2,1,1,1,1,1,1,1,1,0,1,1,1,2,2,3,3,4,6,10],[17,15,13,13,11,10,10,9,9,7,7,6,6,5,5,4,4,4,4,4,4,4,3,3,4,4,4,4,4,3,4,3,3,4,3,3,3,3,4,4,4,4,4,5,5,5,5,4,5,5,5,4,5,4,4,4,4,3,3,3,3,3,3,2,2,2,2,3,3,2,3,3,2,2,2,3,3,3,3,3,4,4,3,3,4,4,4,3,4,3,3,4,4,4,4,4,4,4,4,5,4,4,5,5,5,5,5,5,5,5,5,4,5,4,4,4,4,4,4,4,4,4,3,4,4,3,4,4,3,3,4,3,3,3,4,3,3,3,3,3,3,3,3,3,3,3,3,3,2,3,3,3,3,3,3,3,3,3,3,3,4,4,3,4,4,4,4,4,4,4,4,5,5,5,5,5,5,5,5,5,5,5,5,4,4,4,5,4,4,4,4,4,4,4,4,4,3,3,4,3,3,3,4,3,3,3,3,3,3,3,2,2,2,2,2,2,2,2,2,2,2,2,2,2,2,2,2,2,2,3,3,2,3,3,3,3,3,4,3,4,4,4,4,4,4,4,3,3,4,3,3,3,3,3,3,3,2,2,2,2,2,2,2,2,1,2,2,1,2,2,2,2,2,2,2,2,2,2,2,2,2,1,1,2,2,2,2,2,2,2,2,3,3,3,3,3,3,3,3,3,3,3,3,3,3,3,3,3,2,3,2,2,2,2,2,2,2,1,1,1,1,1,1,0,1,1,1,2,3,4,6,8,11],[17,15,12,13,11,11,10,9,9,7,7,6,6,5,4,4,4,4,4,4,4,4,3,3,4,4,4,4,4,3,4,3,3,4,3,3,3,3,4,4,4,4,5,5,5,5,5,5,5,5,5,4,4,4,4,4,4,4,4,3,3,3,2,2,2,2,2,3,3,2,3,2,2,2,2,2,2,3,3,3,4,4,3,3,4,3,3,3,4,3,3,4,4,4,4,4,4,4,4,4,4,4,5,5,5,5,5,4,5,5,4,4,4,4,4,4,4,4,4,4,4,3,4,4,4,3,4,4,3,3,4,3,3,3,3,3,3,3,3,3,3,3,3,3,3,3,3,3,3,3,3,3,3,3,3,3,3,3,3,3,3,3,3,4,4,4,4,4,4,4,4,5,4,4,5,5,5,5,5,5,5,5,5,4,4,4,4,4,4,4,4,4,3,3,4,3,3,3,3,3,3,3,3,3,3,3,3,3,3,2,3,2,2,2,2,2,2,2,2,2,2,2,2,2,2,2,2,3,2,3,3,3,3,3,3,3,3,4,3,4,4,4,4,4,4,4,4,3,4,4,3,3,3,3,3,3,3,2,2,2,2,2,2,2,2,2,2,2,1,2,2,1,2,2,2,2,2,2,1,1,2,1,1,2,2,1,1,2,2,2,2,2,2,2,2,3,3,3,3,3,3,3,3,3,3,3,2,3,2,3,2,2,2,2,2,2,2,1,1,1,1,1,1,1,0,1,1,2,3,4,5,6,9],[17,16,14,13,12,10,10,8,8,7,6,6,5,5,4,4,4,4,4,4,4,3,3,3,4,4,4,4,3,3,3,3,3,3,3,3,3,3,3,3,3,4,4,4,4,4,4,4,4,4,4,4,4,4,3,3,4,3,3,3,3,3,2,2,2,2,2,2,2,2,2,2,2,2,2,2,2,2,3,3,3,3,3,3,3,3,3,3,3,3,3,3,3,3,3,4,4,4,4,4,4,4,4,4,4,4,4,4,4,4,4,4,4,3,3,3,3,3,3,3,3,3,3,3,3,3,3,3,3,3,3,3,3,3,3,3,3,3,3,2,3,3,3,2,3,2,3,2,2,3,3,2,2,3,3,3,3,3,3,3,3,3,3,3,3,3,3,3,3,4,4,4,4,4,4,4,4,4,4,4,4,4,4,4,4,3,3,3,3,3,3,3,3,3,3,3,2,3,3,2,2,2,3,2,2,3,3,2,2,2,2,2,2,2,2,2,2,2,2,2,2,2,2,2,2,2,2,2,2,2,2,3,2,3,3,3,3,3,3,3,3,4,4,3,4,3,3,3,3,3,3,3,3,3,3,3,2,2,2,2,2,2,2,2,2,2,2,1,1,2,1,1,1,2,2,2,2,1,1,1,1,1,1,1,1,1,1,2,2,1,2,2,2,2,2,2,2,2,2,2,2,2,3,3,2,2,2,2,2,2,2,2,2,2,1,2,1,1,1,1,1,1,1,1,1,0,1,1,2,4,4,7,9],[20,19,16,15,13,14,12,11,12,10,9,9,8,8,7,7,7,6,7,7,7,6,6,6,6,6,7,7,6,6,6,6,5,6,7,6,5,5,6,6,6,6,7,6,7,7,7,7,7,7,8,7,7,7,6,6,6,6,5,4,4,5,4,4,4,4,4,4,4,4,4,4,4,4,4,4,5,5,6,6,6,6,6,6,7,7,6,7,6,7,6,7,6,7,7,6,7,7,7,7,7,7,7,8,8,7,7,7,7,7,7,7,7,6,6,6,6,6,6,6,6,5,6,6,6,5,6,5,5,5,6,5,6,6,5,6,5,5,5,5,5,6,6,5,5,4,5,5,5,5,5,5,6,6,6,6,6,6,6,6,6,6,6,6,6,6,6,6,7,7,6,7,7,7,7,7,8,8,7,7,7,7,7,6,6,6,6,6,6,6,5,5,5,5,5,5,4,5,5,4,4,5,5,5,4,5,5,5,5,5,4,4,4,4,4,3,3,3,4,4,3,3,4,4,3,4,4,4,4,5,5,5,4,5,6,5,5,6,6,6,6,6,6,6,6,7,6,6,6,6,6,6,5,5,5,6,4,4,5,4,4,4,4,4,4,4,3,4,3,3,3,2,2,3,3,2,3,3,2,3,3,3,2,3,3,2,2,3,3,2,2,3,3,3,3,3,4,3,4,4,4,4,4,4,5,4,3,3,3,4,3,3,3,2,2,3,2,2,3,2,2,2,2,2,1,1,0,1,3,5,7,8,9],[21,20,19,18,18,16,16,14,14,12,12,12,11,11,10,9,11,10,9,8,9,8,9,8,9,10,9,10,9,8,9,9,8,10,8,9,8,8,9,9,9,9,8,10,9,10,10,9,10,9,10,9,9,9,9,8,9,9,9,8,7,8,6,8,7,7,7,6,7,7,7,7,6,6,7,7,8,8,10,8,8,9,8,10,8,9,11,10,9,9,10,9,10,10,10,10,10,10,11,11,10,10,11,10,10,9,10,10,9,10,10,9,9,9,9,9,8,8,11,8,8,8,9,10,9,7,9,8,7,8,9,7,8,9,9,8,8,9,9,7,8,9,9,9,8,8,8,8,8,9,9,8,7,9,9,8,9,10,9,8,9,10,10,10,9,10,10,10,10,11,10,11,10,10,9,10,10,11,11,10,10,10,10,9,10,9,8,9,10,9,8,8,7,6,7,6,5,6,7,6,5,6,7,6,6,8,7,6,7,8,6,6,5,5,5,4,5,4,5,3,4,5,5,4,4,5,5,5,5,7,7,7,6,7,7,7,6,8,8,8,8,8,9,8,8,10,8,8,10,9,8,9,8,7,7,8,6,7,6,6,5,6,7,6,5,5,5,5,4,5,5,4,4,6,5,4,5,5,3,4,5,3,3,3,3,2,2,4,4,3,3,4,4,3,4,5,5,5,6,6,5,5,6,6,5,5,5,5,5,5,4,4,4,3,4,4,3,2,3,3,2,2,4,3,2,1,1,0,1,4,8,7,9],[26,24,23,23,22,22,21,21,20,20,18,19,20,21,20,20,20,22,17,18,19,19,18,18,19,20,19,20,17,19,19,16,17,21,18,16,17,18,18,17,18,17,19,20,17,20,19,19,17,19,18,19,21,18,17,18,17,16,18,16,16,16,12,14,10,14,14,16,15,15,13,13,12,13,13,14,14,16,15,16,16,19,17,16,18,18,16,16,18,19,18,17,19,19,17,19,19,19,19,20,21,20,21,21,21,21,20,19,21,21,19,20,21,20,19,18,20,19,18,17,19,17,16,17,17,16,17,16,15,14,17,15,13,15,16,13,14,15,16,14,15,15,16,13,15,15,16,15,13,15,15,14,14,15,14,14,16,16,16,16,16,16,17,17,18,17,18,19,20,19,19,21,21,20,20,20,20,20,22,22,20,19,20,20,18,18,20,18,17,20,19,17,16,17,16,17,11,12,16,14,11,14,16,13,11,14,15,11,14,13,12,11,10,11,10,8,9,11,9,7,7,9,11,7,8,11,11,12,11,15,13,15,13,16,16,15,16,17,17,16,18,18,17,19,17,18,17,18,17,16,17,15,14,14,14,14,12,13,12,12,10,11,11,10,9,10,9,11,9,10,9,9,10,11,11,11,11,10,9,10,9,8,5,9,7,5,5,9,8,6,7,11,9,9,9,11,11,10,12,13,10,12,14,14,14,10,10,10,12,9,8,9,9,9,8,8,6,6,7,6,5,7,8,7,7,5,4,1,0,2,5,6,8],[27,26,26,25,25,24,25,24,24,24,23,25,23,25,24,25,24,25,23,23,24,23,21,21,23,23,23,24,23,23,24,20,21,24,24,21,20,21,24,21,23,20,22,24,21,24,23,22,21,24,22,20,22,21,20,21,22,20,19,18,18,20,18,17,14,15,18,16,16,20,17,17,17,17,20,22,22,20,22,22,22,24,24,22,23,24,24,23,24,24,25,23,24,24,24,24,24,24,24,25,25,24,24,25,24,25,24,23,24,24,24,23,24,23,25,23,24,21,24,23,21,19,22,23,22,17,23,20,15,21,23,21,19,23,23,19,21,23,21,21,22,21,20,21,18,19,22,19,21,21,21,21,22,23,23,21,23,23,24,23,23,23,25,25,23,24,24,24,25,25,24,25,25,24,24,25,24,25,24,25,24,24,24,25,23,23,24,22,22,23,23,20,17,14,17,17,18,19,20,19,16,17,20,18,18,19,20,15,18,18,17,15,14,17,15,11,12,15,15,12,11,13,15,12,11,15,17,16,15,18,17,19,17,15,19,19,17,20,21,20,21,21,21,21,22,22,22,23,23,21,23,23,20,20,21,21,14,20,21,17,16,19,17,16,15,16,15,13,14,15,13,10,14,14,13,12,13,13,10,10,12,11,7,10,12,8,7,10,10,7,6,11,12,8,11,13,13,12,17,16,15,16,16,16,17,15,12,13,16,11,10,14,13,8,10,14,10,8,13,12,8,10,12,10,10,7,5,3,2,0,2,4,5],[26,26,25,25,26,24,25,24,25,24,24,24,25,26,25,24,25,25,25,25,25,26,24,25,25,24,26,25,24,25,26,25,25,25,25,24,24,24,26,24,25,23,26,25,25,24,24,24,24,24,24,22,24,23,23,24,24,22,22,22,21,22,21,20,19,19,21,22,22,25,22,23,22,23,24,24,25,24,26,23,24,25,25,25,24,25,26,25,25,25,26,24,26,25,26,25,26,26,26,26,26,26,25,26,25,25,25,25,25,26,26,25,24,23,25,25,23,24,24,24,22,22,22,24,22,22,24,20,18,23,22,21,21,23,23,22,23,23,22,23,23,24,22,24,23,23,25,24,24,24,24,24,23,24,25,24,24,25,25,24,25,24,26,25,24,25,25,25,25,26,24,26,26,25,25,25,24,25,25,25,25,25,25,24,24,23,24,22,21,23,22,21,22,21,20,19,18,20,19,21,16,21,19,18,17,19,18,19,19,18,18,17,14,18,16,15,16,17,17,16,13,15,17,14,14,16,19,17,18,19,19,19,19,19,19,18,17,22,23,22,22,24,24,24,24,25,23,25,25,24,24,24,23,19,22,23,20,19,22,18,20,19,22,20,20,20,17,21,22,19,17,21,18,19,18,16,17,15,18,13,15,17,11,12,15,10,9,11,12,9,7,12,13,9,11,16,16,14,21,19,17,19,18,17,18,17,13,14,14,15,12,16,16,8,11,17,13,10,17,15,12,13,18,19,16,12,8,7,4,1,0,1,5],[29,29,28,28,28,28,28,28,29,28,28,27,28,29,29,29,28,29,29,29,29,29,29,29,28,29,28,29,29,28,29,28,29,29,28,28,29,28,28,28,28,28,29,28,29,28,28,29,28,28,27,27,28,27,28,28,28,27,27,27,27,27,26,25,24,26,27,27,27,27,26,28,25,26,26,27,27,27,27,27,28,29,28,27,28,28,28,27,29,28,28,28,28,28,27,28,28,27,28,28,28,28,28,29,28,28,28,27,28,28,28,28,27,26,27,27,27,25,27,25,25,22,23,26,25,21,25,25,21,23,25,25,22,26,26,24,24,27,26,26,26,28,26,27,27,28,28,27,27,26,27,26,24,27,27,24,26,27,26,25,27,27,26,27,27,27,27,27,27,27,26,29,28,27,27,28,28,28,28,28,27,27,27,27,27,26,26,26,25,26,26,25,25,23,23,23,20,21,25,22,19,22,25,22,21,25,25,24,25,24,25,23,22,21,20,18,19,19,18,18,16,17,17,17,14,17,18,18,17,19,20,19,18,21,21,23,23,24,25,26,25,27,25,26,26,25,25,26,25,24,25,26,24,22,25,24,20,23,24,21,21,24,24,21,21,24,22,20,24,24,23,21,25,25,25,24,24,23,22,20,22,20,17,17,18,15,14,16,15,12,12,16,14,11,15,17,16,17,20,18,16,19,22,21,18,18,18,18,17,14,13,15,14,10,14,15,14,13,16,16,15,17,19,19,19,15,13,9,7,4,2,0,1],[28,29,29,29,29,29,29,29,28,29,28,28,29,30,29,29,29,30,30,29,29,30,29,29,29,29,29,30,29,30,30,29,29,29,30,29,29,29,29,29,29,29,29,30,30,29,29,29,29,28,28,29,28,28,29,29,29,29,29,29,28,29,28,28,27,28,28,28,29,28,28,28,27,29,28,29,29,29,29,29,29,29,29,29,29,29,29,29,29,29,28,29,29,29,29,29,29,29,29,30,29,29,28,29,29,30,28,29,29,28,28,27,28,26,27,28,27,26,28,27,27,24,25,27,26,25,28,28,25,27,27,28,26,28,28,27,27,28,28,28,28,29,28,28,28,29,29,29,28,29,29,29,27,29,29,27,29,28,29,28,28,29,28,29,28,29,27,28,29,29,28,29,29,28,29,29,28,28,29,29,29,29,29,28,28,28,27,27,27,27,26,27,26,24,25,26,21,25,27,24,23,24,27,25,25,27,27,26,26,27,27,27,25,26,26,24,23,24,24,21,19,22,23,21,17,24,24,22,20,23,24,24,22,24,25,25,25,25,27,27,26,27,27,27,28,27,26,28,28,26,28,28,27,26,28,28,25,25,27,26,24,27,27,26,24,27,26,24,25,27,27,24,27,27,26,27,26,26,24,22,25,22,19,20,22,17,16,19,19,15,13,18,18,12,17,22,19,17,21,23,18,21,23,23,22,19,17,19,19,15,12,17,17,12,13,18,15,13,16,18,16,17,21,21,20,17,13,10,9,7,3,2,0]],"max_predicted_aligned_error":31.75}]
```
