## Supplementary material for "Tertiary-interaction characters enable fast, model-based structural phylogenetics beyond the twilight zone": 2jd7_A_AF-Q8U2T8-F1-predicted_aligned_error_v4.json

```
[{"predicted_aligned_error":[[0,1,2,5,5,4,5,8,8,6,9,11,12,11,11,11,11,13,12,11,12,17,14,15,17,16,14,18,21,19,17,21,21,21,22,19,22,24,17,20,23,18,16,19,21,15,14,19,15,11,13,15,12,11,13,12,10,11,11,8,7,7,7,6,4,6,7,8,11,11,12,16,12,13,16,13,15,18,18,18,18,20,19,19,19,15,16,17,16,13,15,15,12,12,12,12,11,11,10,9,11,10,10,10,10,8,6,8,9,8,6,7,6,8,6,7,8,9,8,9,14,13,14,11,16,11,10,16,18,13,13,19,18,16,17,22,20,17,22,21,17,19,21,19,19,21,21,21,22,22,19,21,23,20,19,23,25,19,22,23,20,21,17,17,19,15,17,16,17,19,18,20,22,22],[1,0,1,1,2,2,1,2,2,2,2,3,3,3,3,4,4,4,5,4,4,5,5,5,5,5,5,5,6,6,6,6,6,6,6,6,6,7,6,6,6,6,5,5,5,5,5,5,5,4,4,4,4,3,3,3,3,2,3,2,1,2,2,1,1,1,2,2,2,3,3,4,4,4,4,5,5,5,5,6,6,6,6,6,6,6,6,5,5,5,5,4,5,5,4,4,4,3,4,3,3,3,3,2,3,3,2,2,2,2,2,2,1,2,2,2,2,2,2,3,3,3,3,3,4,4,4,4,5,5,5,5,5,6,5,6,6,6,6,7,6,6,6,7,6,7,7,7,7,7,7,7,7,7,7,7,7,6,6,7,7,7,7,8,9,9,10,10,11,14,14,17,19,20],[1,1,0,1,1,1,1,1,1,1,1,2,2,2,2,2,2,2,2,3,3,3,3,3,4,4,4,4,4,5,4,5,5,5,5,5,5,4,4,4,4,4,4,4,3,3,3,3,3,3,2,2,2,2,2,2,2,2,2,2,1,2,2,1,2,1,2,2,2,2,2,2,2,3,3,3,4,4,4,4,5,5,4,4,4,4,4,3,3,3,3,3,3,3,3,3,2,3,2,2,2,2,2,2,2,2,2,1,2,2,2,2,1,2,2,1,2,2,2,2,2,2,3,2,3,3,3,3,3,3,3,3,4,4,3,4,4,4,4,4,4,4,5,5,5,6,5,6,6,5,5,5,5,5,5,5,5,4,5,5,5,5,6,5,7,8,9,10,12,12,13,15,16,15],[2,1,1,0,1,1,1,1,1,1,1,1,1,1,2,2,2,2,2,2,2,3,2,3,3,3,3,3,4,3,4,4,4,4,4,4,4,4,4,4,3,3,3,3,3,3,2,3,3,2,2,2,2,2,2,2,2,2,2,2,1,2,2,2,2,1,1,1,2,2,2,2,2,2,2,2,3,3,3,3,4,4,4,4,3,3,3,3,3,3,3,2,2,2,2,2,2,2,2,2,2,2,2,2,2,2,1,2,2,2,1,2,1,2,2,2,2,2,2,2,2,2,2,2,3,3,2,3,3,3,3,3,3,3,3,4,4,3,4,4,4,4,4,5,5,5,5,5,5,5,4,5,5,4,4,4,4,4,4,4,5,5,5,5,7,7,8,8,10,12,13,15,16,16],[2,1,1,1,0,1,1,1,1,1,1,1,1,1,1,1,2,2,2,2,2,2,2,2,2,3,2,3,3,3,3,3,3,3,4,3,3,3,3,3,3,3,2,3,2,2,2,2,2,2,2,2,2,2,2,2,1,2,2,2,1,2,2,1,2,1,2,2,2,2,2,2,2,2,2,2,3,3,3,3,3,3,3,3,3,3,3,3,3,2,2,2,2,2,2,2,2,2,2,2,1,2,2,1,1,2,1,1,2,1,1,2,1,2,2,1,1,2,2,2,2,2,2,2,2,2,2,2,2,2,2,2,3,2,3,3,3,3,3,3,3,3,4,4,4,4,4,4,4,4,4,4,4,4,3,4,4,3,3,4,4,4,4,4,6,7,7,9,10,12,12,14,15,15],[1,1,1,1,1,0,1,1,1,1,1,1,1,1,1,1,1,1,2,2,2,2,2,2,2,2,2,2,2,2,2,3,3,3,3,3,3,2,2,2,2,2,2,2,2,2,2,2,2,2,1,1,1,1,1,1,1,1,1,1,1,1,1,1,1,1,1,1,1,1,2,2,2,2,2,2,2,2,3,2,3,3,2,2,2,2,2,2,2,2,2,2,2,2,2,2,1,1,2,1,1,1,1,1,1,1,1,1,1,1,1,1,1,1,1,1,1,1,1,1,1,2,1,2,2,2,2,2,2,2,2,2,2,2,2,2,2,2,3,3,3,3,3,3,3,4,3,3,3,3,3,3,3,3,3,3,3,2,3,3,3,3,4,3,5,6,7,8,11,12,12,15,17,17],[2,1,1,1,1,1,0,1,1,1,1,1,1,1,1,1,1,1,1,2,2,2,2,2,2,2,2,2,2,2,2,2,2,3,3,3,3,2,2,2,2,2,2,2,2,2,2,2,2,2,1,2,1,1,1,1,1,1,1,1,1,1,1,1,1,1,1,1,1,1,1,2,1,2,2,2,2,2,2,2,3,3,3,3,2,2,2,2,2,2,2,2,2,2,2,2,1,2,2,1,1,1,1,1,1,1,1,1,1,1,1,1,1,1,1,1,1,1,1,1,1,2,1,2,2,2,2,2,2,2,2,2,2,2,2,2,2,2,3,3,3,3,3,3,3,4,3,3,3,3,3,3,3,3,3,3,3,3,3,3,3,3,4,3,6,6,7,8,10,12,13,15,17,18],[2,1,1,1,1,1,1,0,1,1,1,1,1,1,1,1,1,1,1,1,2,2,2,2,2,2,2,2,2,2,2,2,2,3,3,3,3,2,2,2,2,2,2,2,2,2,2,2,2,2,2,2,1,1,1,1,1,1,1,1,1,1,1,1,1,1,1,1,1,1,2,2,1,2,2,2,2,2,2,2,2,2,2,2,2,2,2,2,2,2,2,2,2,2,2,1,1,1,1,1,1,1,1,1,1,1,1,1,1,1,1,1,1,2,1,1,1,2,1,1,2,2,2,2,2,2,2,2,2,2,2,2,2,2,2,2,2,2,2,3,3,2,3,3,3,4,3,4,3,3,3,3,3,3,3,3,3,3,3,3,3,4,4,3,6,6,6,7,11,12,13,15,16,15],[2,1,1,1,1,1,1,1,0,1,1,1,1,1,1,1,1,1,1,1,1,1,1,1,2,2,2,2,2,2,2,2,2,2,2,2,2,2,2,2,2,2,2,2,2,1,1,2,1,1,1,1,1,1,1,1,1,1,1,1,1,1,1,1,1,1,1,1,1,1,1,2,1,2,2,2,2,2,2,2,2,2,2,2,2,2,2,2,2,2,2,2,1,1,1,1,1,1,1,1,1,1,1,1,1,1,1,1,1,1,1,1,1,1,1,1,1,1,1,1,1,1,1,1,1,1,1,2,2,2,2,2,2,2,2,2,2,2,2,2,2,2,3,3,3,3,3,3,3,3,3,3,3,2,2,3,2,2,2,3,3,3,3,3,5,6,6,7,10,11,13,16,17,16],[2,1,1,1,1,1,1,1,1,0,1,1,1,1,1,1,1,1,1,1,1,1,2,2,1,2,2,2,2,2,2,2,2,2,2,2,2,2,2,2,2,2,2,2,2,2,1,1,1,1,1,1,1,1,1,1,1,1,1,1,1,1,1,1,1,1,1,1,1,1,1,1,1,2,2,2,2,2,2,2,2,2,2,2,2,2,2,2,2,2,2,1,1,1,1,1,1,1,1,1,1,1,1,1,1,1,1,1,1,1,1,1,1,1,1,1,1,1,1,1,1,1,1,1,1,1,1,2,2,2,2,2,2,2,2,2,2,2,2,2,2,2,2,3,3,3,3,3,3,3,2,3,2,2,2,2,2,2,2,3,3,3,3,3,5,7,6,7,9,10,12,13,16,17],[2,1,1,1,1,1,1,1,1,1,0,1,1,1,1,1,1,1,1,1,1,1,1,2,2,2,2,2,2,2,2,2,2,2,2,2,2,2,2,2,2,2,2,2,2,2,1,2,1,1,1,1,1,1,1,1,1,1,1,1,1,1,1,1,1,1,1,1,1,1,1,1,1,1,1,1,2,2,2,2,2,2,2,2,2,2,2,2,2,2,2,2,1,1,2,1,1,1,1,1,1,1,1,1,1,1,1,1,1,1,1,1,1,1,1,1,1,1,1,1,1,1,1,1,2,1,1,2,2,2,2,2,2,2,2,2,2,2,2,2,2,2,3,3,3,3,3,3,3,3,3,3,3,2,2,3,2,2,2,3,3,3,3,3,5,6,6,7,10,10,12,14,16,17],[2,1,1,1,1,1,1,1,1,1,1,0,1,1,1,1,1,1,1,1,1,1,1,1,2,2,2,2,2,2,2,2,2,2,2,2,2,2,2,2,2,2,2,2,2,1,1,2,1,1,1,1,1,1,1,1,1,1,1,1,1,1,1,1,1,1,1,1,1,1,1,1,1,2,2,1,2,2,2,2,2,2,2,2,2,2,2,2,2,1,1,1,1,1,1,1,1,1,1,1,1,1,1,1,1,1,1,1,1,1,1,1,1,1,1,1,1,1,1,1,1,1,1,1,2,1,1,2,2,2,2,2,2,2,2,2,2,2,2,2,2,2,2,3,3,3,3,3,3,3,2,3,3,2,2,2,2,2,2,3,3,3,3,3,5,6,6,8,10,12,13,14,16,16],[2,1,1,1,1,1,1,1,1,1,1,1,0,1,1,1,1,1,1,1,1,1,1,1,1,1,1,1,2,2,2,2,2,2,2,2,2,2,2,2,2,1,1,1,1,1,1,1,1,1,1,1,1,1,1,1,1,1,1,1,1,1,1,1,1,1,1,1,1,1,1,1,1,1,1,1,2,2,2,2,2,2,2,2,2,2,1,2,1,1,1,1,1,1,1,1,1,1,1,1,1,1,1,1,1,1,1,1,1,1,1,1,1,1,1,1,1,1,1,1,1,1,1,1,1,1,1,1,1,1,2,2,2,1,2,2,2,2,2,2,2,2,2,2,3,3,3,2,2,2,2,2,2,2,2,2,2,2,2,2,2,3,3,3,4,6,6,7,9,10,11,14,16,16],[2,1,1,1,1,1,1,1,1,1,1,1,1,0,1,1,1,1,1,1,1,1,1,1,1,1,2,2,2,2,2,2,2,2,2,2,2,2,2,2,2,2,1,1,1,1,1,1,1,1,1,1,1,1,1,1,1,1,1,1,1,1,1,1,1,1,1,1,1,1,1,1,1,1,1,1,2,2,2,2,2,2,2,2,2,2,2,2,2,1,1,1,1,1,1,1,1,1,1,1,1,1,1,1,1,1,1,1,1,1,1,2,1,2,1,1,1,1,1,1,1,1,1,1,1,1,1,1,2,1,2,2,2,2,2,2,2,2,2,2,2,2,2,3,3,3,3,3,3,3,2,2,2,2,2,2,2,2,2,2,3,3,4,3,5,7,7,7,8,10,12,14,16,17],[2,1,1,1,1,1,1,1,1,1,1,1,1,1,0,1,1,1,1,1,1,1,1,1,1,1,1,2,2,2,2,2,2,2,2,2,2,2,2,2,2,2,2,2,2,1,1,1,1,1,1,1,1,1,1,1,1,1,1,1,1,1,1,1,1,1,1,1,1,1,1,1,1,2,1,1,2,2,2,2,2,2,2,2,2,2,2,2,1,1,2,1,1,1,1,1,1,1,1,1,1,1,1,1,1,2,1,1,2,2,2,2,2,2,2,1,1,2,1,1,2,2,1,2,2,2,1,2,2,2,2,2,2,2,2,2,2,2,2,2,2,2,3,3,3,3,3,3,3,3,2,3,3,2,2,3,2,2,2,3,3,3,4,3,5,7,7,8,9,11,13,15,16,17],[2,2,2,1,1,1,1,1,1,1,1,1,1,1,1,0,1,1,1,1,1,1,1,1,1,1,1,1,2,1,1,2,2,2,2,2,2,2,1,1,2,1,1,1,1,1,1,1,1,1,1,1,1,1,1,1,1,1,1,1,1,1,2,1,2,1,1,1,1,1,1,1,1,1,1,1,1,2,2,2,2,2,2,2,2,1,1,2,1,1,1,1,1,1,1,1,1,1,1,1,1,1,1,1,1,1,1,1,2,2,2,2,2,2,2,1,1,2,1,1,1,1,1,1,1,1,1,1,1,1,1,2,2,1,2,2,2,2,2,2,2,2,2,2,3,3,3,3,3,2,2,2,2,2,2,2,2,2,2,2,2,3,3,3,5,7,7,9,9,11,13,15,17,16],[2,1,1,1,1,1,1,1,1,1,1,1,1,1,1,1,0,1,1,1,1,1,1,1,1,1,1,1,1,1,2,1,2,2,2,2,2,1,2,1,1,1,1,1,1,1,1,1,1,1,1,1,1,1,1,1,1,1,1,1,1,1,1,1,2,1,1,1,1,1,1,1,1,1,1,1,1,2,2,2,2,2,2,2,2,1,1,1,1,1,1,1,1,1,1,1,1,1,1,1,1,1,1,1,1,1,1,1,2,2,2,2,2,2,2,1,1,2,1,1,1,1,1,1,1,1,1,1,1,1,1,2,1,1,2,2,2,2,2,2,2,2,2,2,2,3,2,2,2,2,2,2,2,2,2,2,2,2,2,2,2,3,3,3,5,6,6,8,8,9,11,13,14,16],[2,2,2,2,1,1,1,1,1,1,1,1,1,1,1,1,1,0,1,1,1,1,1,1,1,1,1,1,1,1,2,2,2,2,2,2,2,2,2,1,1,1,1,1,1,1,1,1,1,1,1,1,1,1,1,1,1,1,1,1,1,1,1,1,2,1,1,1,1,1,1,1,1,1,1,1,1,2,2,2,2,2,2,2,2,1,1,2,1,1,1,1,1,1,1,1,1,1,1,1,1,1,1,1,1,2,1,1,2,2,2,2,2,2,2,1,2,2,1,1,1,1,1,1,2,1,1,2,2,1,2,2,2,1,2,2,2,2,2,2,2,2,2,3,3,3,3,2,2,2,2,2,2,2,2,2,2,2,2,2,2,3,3,3,5,7,6,8,8,9,12,14,16,17],[2,2,2,2,1,1,1,1,1,1,1,1,1,1,1,1,1,1,0,1,1,1,1,1,1,1,1,1,1,1,1,1,1,2,2,1,2,1,1,1,1,1,1,1,1,1,1,1,1,1,1,1,1,1,1,1,1,1,1,1,1,1,1,2,2,1,1,1,1,1,1,1,1,1,1,1,1,1,1,1,2,1,1,1,1,1,1,1,1,1,1,1,1,1,1,1,1,1,1,1,1,1,1,1,1,2,1,1,2,2,2,2,2,2,2,1,2,2,1,1,2,1,1,1,2,1,1,1,2,1,1,2,2,1,2,2,1,2,2,2,2,2,2,2,2,2,2,2,2,2,2,2,2,2,2,2,2,2,2,2,2,3,3,3,5,7,7,9,10,12,12,15,16,16],[2,2,2,2,2,1,2,1,1,1,1,1,1,1,1,1,1,1,1,0,1,1,1,1,1,1,1,1,1,1,1,1,1,1,2,1,1,1,1,1,1,1,1,1,1,1,1,1,1,1,1,1,1,1,1,1,1,1,1,1,1,1,2,2,2,2,2,1,1,1,1,1,1,1,1,1,1,2,1,1,2,2,1,1,1,1,1,1,1,1,1,1,1,1,1,1,1,1,1,1,1,1,1,1,2,2,2,2,2,2,2,2,2,2,2,2,2,2,2,1,2,1,1,1,1,1,1,1,1,1,1,1,1,1,1,2,1,2,2,2,2,2,2,2,2,2,2,2,2,2,2,2,2,2,2,2,2,2,2,2,2,3,3,3,5,7,7,8,9,9,11,14,16,17],[3,2,2,2,2,2,2,2,1,1,1,1,1,1,1,1,1,1,1,1,0,1,1,1,1,1,1,1,1,1,1,1,1,2,2,2,1,1,1,1,1,1,1,1,1,1,1,1,1,1,1,1,1,1,1,1,1,1,1,2,1,2,2,2,2,2,2,1,1,1,1,1,1,1,1,1,1,1,2,2,2,2,2,2,1,1,1,1,1,1,1,1,1,1,1,1,1,1,1,1,1,2,1,2,2,2,2,2,2,2,2,2,2,2,2,2,2,2,2,2,2,2,1,2,2,1,1,2,2,1,2,2,1,1,2,2,2,2,2,2,2,2,2,2,3,3,3,2,2,2,2,2,2,2,2,2,2,2,2,2,2,3,4,3,6,7,7,8,9,10,12,14,16,17],[3,2,2,2,2,2,2,2,2,2,1,1,1,1,1,1,1,1,1,1,1,0,1,1,1,1,1,1,1,1,1,1,1,2,2,2,2,2,1,1,1,1,1,1,1,1,1,1,1,1,1,1,1,1,1,1,1,1,2,2,2,2,2,2,2,2,2,2,2,1,2,1,1,1,1,1,1,1,1,1,2,2,2,2,1,1,1,2,1,1,1,1,1,1,1,1,1,1,2,1,1,2,2,2,2,2,2,2,2,2,2,2,2,2,2,2,2,2,2,2,2,2,1,2,2,2,1,2,2,1,2,2,2,1,2,2,2,2,2,2,2,2,2,2,3,3,3,2,3,2,2,2,2,2,2,2,2,2,2,2,3,3,4,3,5,8,7,9,10,10,12,14,16,17],[3,2,2,2,2,2,2,2,1,2,1,1,1,1,1,1,1,1,1,1,1,1,0,1,1,1,1,1,1,1,1,1,1,1,1,1,1,1,1,1,1,1,1,1,1,1,1,1,1,1,1,1,1,1,1,1,1,1,2,2,2,2,2,2,2,2,2,1,1,1,1,1,1,1,1,1,1,1,1,1,1,1,1,1,1,1,1,1,1,1,1,1,1,1,1,1,1,1,1,1,1,2,2,2,2,2,2,2,2,2,2,2,2,2,2,2,2,2,2,2,2,2,1,1,2,1,1,2,1,1,1,1,1,1,1,2,1,1,2,2,2,2,2,2,2,2,2,2,2,2,2,2,2,2,1,2,2,1,2,2,2,3,3,3,6,7,8,10,10,12,13,15,17,16],[3,2,2,2,2,2,2,1,1,2,1,1,1,1,1,1,1,1,1,1,1,1,1,0,1,1,1,1,1,1,1,1,1,1,1,1,1,1,1,1,1,1,1,1,1,1,1,1,1,1,1,1,1,1,1,1,1,1,2,2,2,2,2,2,2,2,2,2,2,1,1,1,1,1,1,1,1,1,1,1,1,1,1,1,1,1,1,1,1,1,1,1,1,1,1,1,1,1,1,1,1,2,2,2,2,2,2,2,2,2,2,2,2,2,2,2,2,2,2,2,2,2,1,2,2,1,1,1,1,1,1,1,1,1,1,1,1,1,2,2,2,2,2,2,2,3,2,2,2,2,2,2,2,2,1,1,2,1,1,2,2,3,4,3,5,8,8,9,9,11,11,14,16,17],[3,2,2,2,2,2,2,2,2,1,1,2,1,1,1,1,1,1,1,1,1,1,1,1,0,1,1,1,1,1,1,1,1,1,1,1,1,1,1,1,1,1,1,1,1,1,1,1,1,1,1,1,1,1,1,1,1,2,2,2,2,2,2,2,2,2,2,2,2,2,2,1,1,1,1,1,1,1,1,1,2,1,1,2,1,1,1,1,1,1,1,1,1,1,2,1,1,1,2,2,2,2,2,2,2,2,2,2,2,2,2,2,2,2,2,2,2,2,2,2,2,2,2,2,2,2,1,2,2,1,2,2,2,1,2,2,2,2,2,2,2,2,2,2,2,3,2,2,2,2,2,2,2,2,2,2,2,1,2,2,2,3,3,3,6,8,8,9,9,11,13,15,17,18],[3,2,2,2,2,2,2,2,2,2,2,2,2,1,1,1,1,1,1,1,1,1,1,1,1,0,1,1,1,1,1,1,1,1,1,1,1,1,1,1,1,1,1,1,1,1,1,1,1,1,1,1,1,1,1,2,2,2,2,2,2,2,2,2,2,2,2,2,2,2,2,2,1,1,1,1,1,1,1,1,1,1,1,1,1,1,1,1,1,1,1,1,1,1,1,1,1,2,2,2,2,2,2,2,2,2,2,2,2,2,2,3,2,2,2,2,2,2,2,2,2,2,2,2,2,2,2,2,2,1,2,2,2,1,2,2,1,2,2,2,2,2,2,2,2,3,2,2,2,2,2,2,2,2,2,2,2,2,2,2,3,3,3,4,6,8,9,10,10,12,14,16,18,18],[3,2,2,2,2,2,2,2,2,2,2,1,1,1,1,1,1,1,1,1,1,1,1,1,1,1,0,1,1,1,1,1,1,1,1,1,1,1,1,1,1,1,1,1,1,1,1,1,1,1,1,1,1,1,1,2,2,2,2,2,2,2,2,2,2,2,2,2,2,2,2,1,1,1,1,1,1,1,1,1,1,1,1,1,1,1,1,1,1,1,1,1,1,1,1,1,1,1,2,2,2,2,2,2,2,2,2,2,2,2,2,2,2,2,2,2,2,2,2,2,2,2,2,2,2,2,1,2,2,1,1,1,1,1,1,1,1,1,2,1,1,2,2,2,2,3,2,2,2,2,2,2,2,1,1,1,1,1,1,2,2,3,3,3,6,8,8,10,11,13,13,15,18,18],[3,2,2,2,2,2,2,2,2,2,2,2,1,2,1,1,1,1,1,1,1,1,1,1,1,1,1,0,1,1,1,1,1,1,1,1,1,1,1,1,1,1,1,1,1,1,1,1,1,1,1,1,2,1,2,2,2,2,2,2,2,2,2,2,2,2,2,2,2,2,2,2,1,1,1,1,1,1,1,1,1,1,1,1,1,1,1,1,1,1,1,1,1,1,1,1,1,1,2,2,2,2,2,2,2,2,2,2,2,2,2,2,2,2,2,2,2,2,2,2,2,2,2,2,2,2,1,2,2,1,1,2,1,1,2,2,1,1,2,2,2,2,2,2,2,3,2,2,2,2,2,2,2,1,1,1,2,1,1,2,2,3,3,3,6,9,8,9,11,12,13,15,18,19],[3,3,3,2,2,2,2,2,2,2,2,2,2,2,2,2,1,1,1,1,1,1,1,1,1,1,1,1,0,1,1,1,1,1,1,1,1,1,1,1,1,1,1,1,1,1,1,1,1,1,1,1,2,2,2,2,2,2,2,2,2,2,2,2,3,2,2,2,2,2,2,2,1,1,1,1,1,1,1,1,1,1,1,1,1,1,1,1,1,1,2,2,1,2,2,2,1,2,2,2,2,2,2,2,2,2,2,2,2,3,3,3,3,3,2,2,2,2,2,2,2,2,2,2,2,2,2,2,2,2,2,2,2,1,2,2,2,2,2,2,2,2,2,2,3,3,2,2,2,2,2,2,2,2,1,2,2,1,2,2,2,3,3,3,6,8,8,9,10,12,13,15,18,19],[3,2,3,3,2,2,2,2,2,2,2,2,2,2,2,1,1,1,1,1,1,1,1,1,1,1,1,1,1,0,1,1,1,1,1,1,1,1,1,1,1,1,1,1,1,1,1,1,1,1,1,2,2,2,2,2,2,2,2,2,2,2,2,3,3,3,2,2,2,2,2,2,1,2,1,1,1,1,1,1,1,1,1,1,1,1,1,1,1,1,1,1,1,1,2,2,2,2,2,2,2,2,2,2,2,2,2,2,3,3,3,3,3,3,2,2,3,3,2,2,2,2,2,2,2,2,2,2,2,2,2,2,2,1,2,2,1,2,2,2,1,2,2,2,2,3,2,2,2,2,2,2,2,1,1,1,2,1,2,2,2,3,4,4,7,9,8,9,11,13,14,16,19,19],[3,2,3,2,2,2,2,2,2,2,2,2,2,2,1,1,1,2,1,1,1,1,1,1,1,1,1,1,1,1,0,1,1,1,1,1,1,1,1,1,1,1,1,1,1,1,1,1,1,1,1,2,2,2,2,2,2,2,2,2,2,2,2,2,3,3,2,2,2,2,2,2,1,1,1,1,1,1,1,1,1,1,1,1,1,1,1,1,1,1,1,1,1,1,2,1,1,2,2,2,2,2,2,2,2,2,2,2,3,3,2,3,3,3,2,2,2,2,2,2,2,2,2,2,2,2,2,2,2,2,2,2,2,1,2,2,1,1,2,2,1,2,2,2,2,3,2,2,2,2,2,2,1,1,1,1,1,1,1,2,2,3,4,3,5,8,8,9,11,12,13,15,18,19],[4,3,3,3,3,3,3,2,2,2,2,2,2,2,2,2,2,2,2,1,1,1,1,1,1,1,1,1,1,1,1,0,1,1,1,1,1,1,1,1,1,1,1,1,1,1,1,2,2,2,2,2,2,2,2,2,2,3,3,3,3,3,3,3,3,3,3,3,2,2,2,2,2,2,2,1,1,1,2,1,2,1,1,1,2,1,1,2,2,1,2,2,2,2,2,2,2,2,2,2,2,2,2,2,3,3,3,3,3,3,3,3,3,3,3,3,3,3,3,2,2,2,2,2,2,2,2,2,2,2,2,2,2,2,2,2,2,2,2,2,2,2,2,2,3,3,2,2,2,2,2,2,2,2,1,2,2,1,2,2,2,3,4,4,6,9,8,9,12,13,15,16,19,21],[5,4,4,4,4,4,3,3,3,3,3,3,3,2,2,2,2,2,2,2,2,2,1,1,1,1,1,1,1,1,1,1,0,1,1,1,1,1,1,1,1,2,1,1,2,2,2,2,2,2,2,2,2,2,3,3,3,3,3,3,3,3,4,4,4,3,3,3,3,3,3,3,2,2,2,2,2,2,2,2,2,2,2,2,2,2,2,2,2,2,2,2,2,2,3,2,2,3,3,3,3,3,3,3,3,4,4,4,4,4,4,4,4,4,4,3,4,4,3,3,3,3,3,3,3,3,3,3,3,2,2,3,2,2,2,2,2,2,3,2,2,3,3,3,3,3,3,2,3,3,2,2,2,2,2,2,2,2,2,3,4,4,4,5,7,8,8,9,10,13,14,17,19,21],[5,4,4,4,4,4,4,3,3,3,3,3,3,3,2,3,2,2,2,2,2,2,2,2,1,1,1,1,1,1,1,1,1,0,1,1,1,1,1,1,1,2,1,1,2,2,2,2,2,2,2,2,2,2,3,3,3,3,3,4,4,4,4,4,4,4,3,3,3,3,3,3,2,2,2,2,2,2,2,1,2,1,1,2,2,1,2,2,2,2,2,2,2,2,2,3,3,3,3,3,3,3,3,3,4,4,4,4,4,4,4,4,4,4,4,4,4,4,4,3,3,3,3,3,3,3,3,3,3,2,3,3,2,2,2,2,2,2,3,2,2,2,3,3,3,3,2,2,2,2,2,2,2,2,1,2,2,2,2,3,4,5,5,5,8,8,9,10,12,13,14,17,20,19],[5,5,5,5,5,4,4,4,4,4,4,4,3,3,3,3,3,3,2,2,2,2,2,2,2,2,2,1,1,1,1,1,1,1,0,1,1,1,1,1,1,1,2,2,2,2,2,2,2,2,3,3,3,3,3,3,3,4,4,4,4,5,5,5,4,5,4,4,4,4,4,3,3,3,2,2,2,2,2,2,2,2,1,2,2,2,2,2,2,2,2,2,3,3,3,3,3,3,3,3,3,4,4,4,4,4,4,5,5,5,5,5,5,5,5,4,4,4,4,4,4,3,3,4,3,3,3,3,3,3,3,3,2,2,2,2,2,2,2,2,2,2,3,3,3,4,3,2,2,2,2,2,2,2,1,2,2,2,2,3,4,4,5,6,8,10,9,10,12,14,15,17,19,20],[4,3,3,4,3,3,3,3,3,3,3,3,2,2,2,2,2,2,2,2,2,2,2,1,1,1,1,1,1,1,1,1,1,1,1,0,1,1,1,1,1,1,1,1,1,1,2,2,2,2,2,2,2,2,2,2,2,3,3,3,3,3,3,3,3,3,3,3,3,3,3,3,2,2,2,2,2,2,2,1,2,1,1,2,2,1,1,2,2,2,2,2,2,2,2,2,2,2,2,2,2,3,3,3,3,3,3,3,3,4,4,4,3,3,3,3,3,3,3,3,3,2,2,3,2,2,2,2,2,2,2,2,2,2,2,2,2,2,2,2,2,2,2,2,3,3,2,2,2,2,2,1,2,1,1,1,1,1,1,2,3,3,4,4,7,10,9,10,12,14,15,18,20,19],[4,4,4,4,4,4,4,4,3,3,3,3,3,3,3,3,2,2,2,2,2,2,2,2,2,2,1,1,1,1,1,1,1,1,1,1,0,1,1,1,1,1,1,1,1,1,2,2,2,2,2,2,2,2,2,2,3,3,3,3,3,3,4,4,4,4,3,3,3,3,3,3,3,3,3,2,2,2,2,2,2,2,2,2,2,2,2,2,2,2,2,2,2,2,3,3,2,3,3,3,3,3,3,3,3,3,4,4,4,4,4,4,4,4,3,3,3,3,3,3,3,3,3,3,3,2,2,3,2,2,2,2,2,2,2,2,2,2,2,2,2,2,3,3,3,3,2,2,2,2,2,2,2,1,1,1,1,1,1,2,2,3,4,4,6,8,9,10,11,13,15,17,19,19],[4,3,3,3,3,3,3,3,2,2,2,2,2,2,2,2,2,2,2,2,2,2,1,1,1,2,1,1,1,1,1,1,1,1,1,1,1,0,1,2,1,1,1,1,1,1,1,1,1,2,2,2,2,2,2,2,2,2,3,3,3,3,3,3,3,3,3,3,3,3,3,2,2,2,2,2,2,2,2,2,2,1,1,2,2,1,1,2,2,1,2,2,2,2,2,2,2,2,2,2,2,2,2,2,2,3,3,3,3,3,3,3,3,3,3,2,3,3,3,2,2,2,2,2,2,2,2,2,2,2,2,2,1,1,2,2,1,2,2,2,2,2,2,2,2,3,2,2,2,2,1,1,1,1,1,1,1,1,1,2,2,3,4,4,6,7,9,10,10,12,15,16,18,17],[3,3,3,3,2,2,2,2,2,2,2,2,2,2,2,2,2,2,1,1,1,1,1,1,1,1,1,1,1,1,1,1,1,1,1,1,1,1,0,1,1,1,1,1,1,1,1,1,1,1,1,2,2,2,2,2,2,2,2,2,2,2,2,3,3,3,2,2,2,2,2,2,2,2,2,1,2,2,2,1,1,1,1,1,1,1,1,1,1,1,1,2,1,1,2,2,2,2,2,2,2,2,2,2,2,2,2,2,3,3,3,3,3,2,2,2,2,2,2,2,2,2,2,2,2,2,2,2,2,1,1,2,1,1,1,1,1,1,2,1,1,2,2,2,2,3,2,2,2,2,1,1,1,1,1,1,1,1,1,1,2,2,3,3,5,7,9,10,11,12,14,16,18,18],[3,3,3,3,2,2,2,2,2,2,2,2,2,2,2,2,2,1,2,1,1,1,1,1,1,1,1,1,1,1,1,1,1,1,1,1,1,1,1,0,1,1,1,1,1,1,1,1,1,1,1,1,2,2,2,2,2,2,2,2,2,2,2,3,3,3,2,2,2,2,2,2,2,2,2,1,2,2,2,1,2,1,1,1,1,1,1,1,1,1,1,2,1,1,2,2,2,2,2,2,2,2,2,2,2,2,2,2,3,3,3,3,3,3,2,2,2,2,2,2,2,2,2,2,2,2,2,2,2,2,2,2,1,1,2,2,1,1,2,2,1,2,2,2,2,2,2,2,2,2,1,1,1,1,1,1,1,1,1,2,2,2,3,3,5,7,9,10,10,13,15,17,19,20],[3,3,3,3,3,2,2,2,2,2,2,2,2,2,2,2,2,2,2,1,1,1,1,1,1,1,1,1,1,1,1,1,1,1,1,1,1,1,1,1,0,1,1,1,1,1,1,1,1,1,1,1,2,2,2,2,2,2,2,2,2,2,2,3,3,3,2,2,2,2,2,2,2,2,2,2,2,2,2,2,2,1,1,1,2,1,1,2,2,1,2,2,2,2,2,2,2,2,2,2,2,2,2,2,2,2,2,2,3,3,3,3,3,3,2,2,2,2,2,2,2,2,2,2,2,2,2,2,2,2,2,2,1,1,2,2,1,2,2,2,2,2,2,2,2,3,2,2,2,2,1,1,1,1,1,1,1,1,1,2,3,2,3,3,5,6,7,8,10,12,15,17,19,20],[3,2,2,2,2,2,2,2,2,2,2,2,2,2,2,1,1,1,1,1,1,1,1,1,1,1,1,1,1,1,1,1,1,1,1,1,1,1,1,1,1,0,1,1,1,1,1,1,1,1,1,1,1,1,1,2,2,2,2,2,2,2,2,2,2,2,2,2,2,2,2,2,2,2,2,1,2,2,2,1,2,1,1,1,1,1,1,1,1,1,1,1,1,1,2,2,1,2,2,2,2,2,2,2,2,2,2,2,2,2,2,2,2,2,2,2,2,2,2,2,2,2,2,2,2,1,1,2,1,1,1,1,1,1,1,1,1,1,1,2,1,2,2,2,2,2,2,2,2,2,1,1,1,1,1,1,1,1,1,2,2,2,3,3,4,6,6,8,9,11,13,15,17,18],[3,2,2,2,2,2,2,2,2,2,2,2,2,1,1,1,1,1,1,1,1,1,1,1,1,1,1,1,1,1,1,1,1,1,1,1,1,1,1,1,1,1,0,1,1,1,1,1,1,1,1,1,1,1,1,1,2,2,2,2,2,2,2,2,2,2,2,2,2,2,2,2,2,2,1,1,1,2,2,2,2,1,1,1,1,1,1,1,1,1,1,1,1,1,1,1,1,2,2,2,2,2,2,2,2,2,2,2,2,2,2,2,2,2,2,2,2,2,2,2,2,2,2,2,2,1,1,2,1,1,1,1,1,1,1,1,1,1,2,1,1,2,2,2,2,3,2,2,2,2,2,1,1,1,1,1,1,1,1,2,2,2,3,3,5,6,7,8,9,11,13,15,17,18],[3,2,2,2,2,2,2,2,2,2,2,2,2,1,1,1,1,1,1,1,1,1,1,1,1,1,1,1,1,1,1,1,1,1,1,1,1,1,1,1,1,1,1,0,1,1,1,1,1,1,1,1,1,1,1,1,2,2,2,2,2,2,2,2,2,2,2,2,2,2,2,2,1,2,2,1,2,2,2,1,2,1,1,1,1,1,1,1,1,1,1,2,1,1,2,2,2,2,2,2,2,2,2,2,2,2,2,2,2,3,2,2,2,2,2,2,2,2,2,2,2,2,2,2,2,2,2,2,2,1,2,2,1,1,2,2,1,2,2,2,2,2,2,2,2,2,2,2,2,2,2,2,2,1,1,1,1,1,1,2,2,2,3,3,5,7,8,8,9,10,13,15,17,18],[3,2,2,2,2,2,2,2,2,2,2,2,2,1,2,1,1,1,1,1,1,1,1,1,1,1,1,1,1,1,1,1,1,1,1,1,1,1,1,1,1,1,1,1,0,1,1,1,1,1,1,1,1,1,1,1,1,2,2,2,2,2,2,2,2,2,2,2,2,2,2,2,2,2,2,1,2,2,2,2,2,2,1,2,2,1,1,2,1,1,1,2,1,1,2,2,1,1,2,2,2,2,2,2,2,2,2,2,2,2,2,2,2,2,2,2,2,2,2,2,2,2,1,2,2,1,1,2,1,1,1,1,1,1,2,1,1,2,2,2,2,2,2,2,2,3,2,2,2,2,2,2,2,1,1,1,1,1,1,2,2,3,4,3,5,6,6,8,8,9,13,15,17,18],[3,2,2,2,2,2,2,2,2,2,2,1,1,1,1,1,1,1,1,1,1,1,1,1,1,1,1,1,1,1,1,1,1,1,1,1,1,1,1,1,1,1,1,1,1,0,1,1,1,1,1,1,1,1,1,1,1,1,2,2,2,2,2,2,2,2,2,2,2,2,2,2,1,2,2,1,2,2,2,2,2,2,1,2,2,1,1,1,1,1,1,1,1,1,1,1,1,1,2,2,2,2,2,2,2,2,2,2,2,2,2,2,2,2,2,2,2,2,2,2,2,2,1,1,2,1,1,2,1,1,1,2,1,1,1,2,1,1,2,2,2,2,2,2,3,3,2,2,2,2,2,2,2,2,1,2,1,1,1,2,2,2,3,3,5,5,6,7,8,9,11,13,16,17],[3,2,2,2,2,2,2,2,2,2,1,1,1,1,1,1,1,1,1,1,1,1,1,1,1,1,1,1,1,1,1,1,1,1,1,1,1,1,1,1,1,1,1,1,1,1,0,1,1,1,1,1,1,1,1,1,1,1,1,2,2,2,2,2,2,2,2,2,2,2,2,2,1,2,2,1,2,2,2,2,2,2,1,2,2,1,1,1,1,1,1,1,1,1,1,1,1,2,2,2,2,2,2,2,2,2,2,2,2,2,2,2,2,2,2,2,2,2,2,2,2,2,1,2,2,1,1,2,1,1,1,2,1,1,2,2,1,1,2,2,2,2,2,2,2,3,2,2,2,2,2,2,2,2,1,2,2,1,1,2,2,2,3,3,5,6,7,7,8,10,13,15,17,18],[3,2,2,2,2,2,2,2,2,2,2,2,2,1,1,1,1,1,1,1,1,1,1,1,1,1,1,1,1,1,1,1,2,2,2,2,1,1,1,1,1,1,1,1,1,1,1,0,1,1,1,1,1,1,1,1,1,1,2,2,2,2,2,2,2,2,2,2,2,2,2,2,2,2,2,2,2,2,2,2,2,2,2,2,2,2,1,2,2,1,2,2,2,1,2,2,2,2,2,2,2,2,2,2,2,2,2,2,2,3,3,3,2,2,2,2,2,2,2,2,2,2,1,2,2,1,2,2,2,1,2,2,2,2,2,2,2,2,2,2,2,2,2,2,3,3,2,2,2,2,2,2,2,2,2,2,2,1,2,2,3,3,4,3,6,8,7,8,8,9,12,13,16,18],[3,2,2,2,2,2,2,2,2,2,2,1,1,1,1,1,1,1,1,1,1,1,1,1,1,1,1,1,1,2,2,1,2,2,2,2,1,1,1,1,1,1,1,1,1,1,1,1,0,1,1,1,1,1,1,1,1,1,1,1,2,2,2,2,2,2,2,2,2,2,2,2,2,2,2,2,2,2,2,2,2,2,2,2,2,2,2,2,2,1,2,2,1,1,2,2,1,2,2,2,1,2,2,2,2,2,2,2,2,2,2,2,2,2,2,2,2,2,2,2,2,1,1,1,1,1,1,1,1,1,1,2,1,1,2,2,2,2,2,2,2,2,2,2,3,3,3,3,2,2,2,2,2,2,2,2,2,2,2,2,3,3,4,4,5,7,8,8,8,9,11,14,16,18],[2,2,2,2,2,2,2,2,1,1,1,1,1,1,1,1,1,1,1,1,1,1,1,1,1,1,1,1,1,1,2,1,2,2,2,2,1,1,2,1,1,1,1,1,1,1,1,1,1,0,1,1,1,1,1,1,1,1,1,1,1,1,2,2,2,2,2,1,2,1,2,2,1,2,2,1,2,2,2,2,2,2,2,2,2,2,1,2,1,1,1,1,1,1,1,1,1,1,2,1,1,2,2,2,2,2,2,2,2,2,2,2,2,2,2,2,2,2,2,1,1,1,1,1,1,1,1,1,1,1,1,1,1,1,2,2,2,2,2,2,2,2,2,2,3,3,3,2,2,2,2,2,2,2,2,2,2,1,2,2,2,2,3,2,4,5,6,7,7,7,10,13,15,15],[3,2,2,2,2,2,2,2,2,1,1,1,1,1,1,1,1,1,1,1,1,1,1,1,1,1,1,1,1,2,2,2,2,2,2,2,2,2,1,1,1,1,1,1,1,1,1,1,1,1,0,1,1,1,1,1,1,1,1,1,1,1,1,2,2,2,2,1,2,1,2,2,1,2,2,2,2,2,2,2,2,2,2,2,2,1,1,2,1,1,1,2,1,1,2,1,1,2,2,2,2,2,2,2,2,2,2,2,2,2,2,2,2,2,2,2,2,2,1,2,2,1,1,2,2,1,2,2,2,1,2,2,2,2,2,2,2,2,2,2,2,2,2,2,3,3,2,2,2,2,2,2,2,2,2,2,2,2,2,2,2,3,3,3,7,8,8,8,10,10,12,13,15,18],[2,2,2,2,2,2,2,2,2,1,1,2,1,1,1,1,1,1,1,1,1,1,1,1,1,1,2,1,2,2,2,2,2,2,2,2,2,2,2,2,1,1,1,1,1,1,1,1,1,1,1,0,1,1,1,1,1,1,1,1,1,1,1,2,2,2,2,1,2,2,2,2,2,2,2,2,2,2,2,2,2,2,2,2,2,2,2,2,2,2,2,2,2,1,2,2,1,2,2,2,1,2,2,2,2,2,2,2,2,2,2,2,2,2,2,1,2,2,1,1,1,1,1,1,1,1,1,2,2,1,2,2,2,2,2,2,2,2,2,2,2,2,3,3,3,3,3,3,3,3,2,2,2,2,2,2,2,2,2,2,2,3,3,3,6,9,7,8,8,9,11,13,15,17],[2,2,2,2,2,1,1,1,1,1,1,1,1,1,1,1,1,1,1,1,1,1,1,1,1,1,1,1,2,2,2,2,2,2,2,2,2,2,1,2,1,1,1,1,1,1,1,1,1,1,1,1,0,1,1,1,1,1,1,1,1,1,1,1,2,1,1,1,1,1,1,2,1,2,2,1,2,2,2,2,2,2,2,2,2,2,2,2,2,1,2,1,1,1,1,1,1,1,1,1,1,1,1,1,1,2,1,2,2,2,2,2,2,2,1,1,1,1,1,1,1,1,1,1,1,1,1,1,1,1,1,1,1,1,2,2,2,2,2,2,2,2,2,2,2,3,3,2,2,2,2,2,2,2,2,2,2,2,2,2,2,3,3,2,5,7,6,7,8,9,10,13,15,16],[2,2,2,2,2,1,1,1,1,1,1,1,1,1,1,1,1,1,1,1,1,1,1,1,1,1,1,1,2,2,2,2,2,2,2,2,2,2,2,2,1,1,1,1,1,1,1,1,1,1,1,1,1,0,1,1,1,1,1,1,1,1,1,1,1,1,1,1,1,1,1,2,1,2,2,2,2,2,2,2,2,2,2,2,2,2,2,2,2,1,1,2,1,1,1,1,1,1,1,1,1,1,1,1,1,2,2,1,2,2,2,2,2,2,1,1,1,1,1,1,1,1,1,1,1,1,1,1,1,1,1,2,2,1,2,2,2,2,2,2,2,2,2,2,3,3,3,3,2,2,2,2,2,2,2,2,2,2,2,2,2,3,3,3,5,6,7,7,9,9,11,13,16,17],[2,2,2,2,2,2,1,1,1,1,1,1,1,1,1,1,1,1,1,1,1,1,1,1,1,1,1,2,2,2,2,2,2,2,2,2,2,2,2,2,2,2,1,1,1,1,1,1,1,1,1,1,1,1,0,1,1,1,1,1,1,1,1,1,1,1,1,1,1,1,2,2,1,2,2,2,2,2,2,2,2,2,2,2,2,2,2,2,2,2,2,2,2,1,2,2,1,2,2,1,1,2,2,2,2,2,2,2,2,2,2,2,2,2,1,1,2,1,1,1,1,1,1,1,2,1,1,2,2,1,2,2,2,2,2,2,2,2,2,2,2,2,3,3,3,3,3,3,3,3,2,2,3,2,2,2,2,2,2,2,3,3,4,3,5,7,7,9,8,10,12,14,16,17],[2,1,1,2,1,1,1,1,1,1,1,1,1,1,1,1,1,1,1,1,1,1,1,1,1,2,2,2,2,2,2,2,2,2,2,2,2,2,2,2,2,2,1,1,1,1,1,1,1,1,1,1,1,1,1,0,1,1,1,1,1,1,1,1,1,1,1,1,1,1,2,2,1,2,2,2,2,2,2,2,2,2,2,2,2,2,2,2,2,2,2,2,2,1,2,1,1,1,1,1,1,1,1,1,1,2,1,1,2,2,2,2,1,1,1,1,1,1,1,1,1,1,1,1,1,1,1,2,1,1,2,2,2,2,2,2,2,2,2,2,2,2,3,3,3,3,3,3,3,3,2,3,2,2,2,2,2,2,2,2,3,3,4,3,5,7,7,8,8,9,11,12,14,16],[2,1,1,1,1,1,1,1,1,1,1,1,1,1,1,1,1,1,1,1,1,1,1,1,1,2,2,2,2,2,2,2,2,2,2,2,2,2,2,2,2,1,1,1,1,1,1,1,1,1,1,1,1,1,1,1,0,1,1,1,1,1,1,1,1,1,1,1,1,1,1,1,1,2,2,1,2,2,2,2,2,2,2,2,2,2,2,2,2,1,2,2,1,1,1,1,1,1,1,1,1,1,1,1,1,1,1,1,1,2,1,1,1,1,1,1,1,1,1,1,1,1,1,1,1,1,1,1,1,1,2,2,1,1,2,2,2,2,2,2,2,2,2,2,3,3,3,3,2,3,2,2,2,2,2,2,2,2,2,2,2,3,3,3,4,6,6,6,8,9,11,13,15,16],[2,1,1,1,1,1,1,1,1,1,1,1,1,1,1,1,1,1,1,1,1,1,1,2,2,2,2,2,2,2,2,2,2,2,2,2,2,2,2,2,2,2,2,2,2,1,1,1,1,1,1,1,1,1,1,1,1,0,1,1,1,1,1,1,1,1,1,1,1,1,1,2,1,2,2,2,2,2,2,2,2,2,2,2,2,2,2,2,2,2,2,2,1,1,2,1,1,1,2,1,1,1,1,1,1,2,2,1,2,2,2,2,2,2,1,1,1,1,1,1,1,1,1,1,2,1,1,2,2,1,2,2,2,2,2,2,2,2,2,2,2,2,2,3,3,3,3,3,3,3,2,3,2,2,2,2,2,2,2,2,3,3,3,3,5,7,7,8,8,10,11,12,15,16],[2,1,1,1,2,1,1,1,1,1,1,1,1,1,1,1,1,1,1,1,1,2,2,2,2,2,2,2,2,2,2,2,2,2,2,2,2,2,2,2,2,2,2,2,2,2,1,1,1,1,1,1,1,1,1,1,1,1,0,1,1,1,1,1,1,1,1,1,1,1,2,2,2,2,2,2,2,2,2,2,2,2,2,2,2,2,2,2,2,2,2,2,2,2,2,2,1,2,2,2,1,2,2,1,2,2,2,1,2,2,2,2,1,1,1,1,1,1,1,1,1,1,1,1,2,1,2,2,2,2,2,2,2,2,2,2,2,2,2,2,2,2,3,3,3,3,3,3,3,3,3,3,3,2,2,2,2,2,2,3,3,3,4,3,5,7,6,6,7,9,11,13,15,16],[2,1,1,1,1,1,1,1,1,1,1,1,1,1,1,1,1,1,1,1,1,1,2,2,2,2,2,2,2,2,2,2,2,2,2,2,2,2,2,2,2,2,2,2,2,1,1,1,1,1,1,1,1,1,1,1,1,1,1,0,1,1,1,1,1,1,1,1,1,1,2,2,1,2,2,2,2,2,2,2,2,2,2,2,2,2,2,2,2,2,2,2,2,2,2,2,1,1,2,1,1,1,1,1,1,1,1,1,1,2,1,1,1,1,1,1,1,1,1,1,1,1,1,1,1,1,1,2,2,2,2,2,2,2,2,2,2,2,2,2,2,2,3,3,3,3,3,3,3,3,3,3,2,2,2,2,2,2,2,3,3,3,4,3,5,7,6,8,8,10,12,14,16,16],[2,1,1,1,1,1,1,1,1,1,1,1,1,1,1,1,1,1,1,1,1,2,2,2,2,2,2,2,2,2,2,2,2,2,2,2,2,2,2,2,2,2,2,2,2,1,1,1,1,1,1,1,1,1,1,1,1,1,1,1,0,1,1,1,1,1,1,1,1,1,2,2,2,2,2,2,2,2,2,2,3,2,2,2,2,2,2,2,2,2,2,2,2,2,2,2,1,1,2,1,1,1,1,1,1,1,1,1,1,2,1,1,1,1,1,1,1,1,1,1,1,1,1,1,1,1,1,2,2,2,2,2,2,2,2,2,2,2,2,2,2,2,3,3,3,4,3,3,3,3,3,3,3,2,2,3,2,2,2,3,3,3,3,3,6,6,7,7,9,10,12,14,16,16],[2,1,2,1,2,1,1,1,1,1,1,1,1,1,1,2,1,2,2,2,2,2,2,2,2,2,2,2,3,3,2,3,3,3,3,3,3,3,3,3,2,2,2,2,2,2,2,2,2,2,1,1,1,1,1,1,1,1,1,1,1,0,1,1,1,1,1,1,1,2,2,2,2,2,2,3,2,3,3,3,3,3,3,3,3,3,3,3,2,2,2,2,2,2,2,2,2,2,2,2,2,2,2,2,2,2,2,2,2,2,2,2,2,2,1,1,2,2,1,2,2,2,2,2,2,2,2,2,2,2,2,2,2,2,3,3,3,2,3,3,3,3,3,3,4,4,4,4,4,4,3,3,3,3,3,3,3,3,3,3,4,4,4,4,6,8,7,7,8,10,11,13,15,17],[2,1,2,2,2,2,1,2,2,1,1,2,1,1,2,2,2,2,2,2,2,2,2,2,2,2,3,3,3,3,3,3,3,3,3,3,3,3,3,3,3,3,2,2,2,2,2,2,2,2,2,2,1,1,1,1,1,1,1,1,1,1,0,1,1,1,1,1,2,2,2,2,2,2,2,2,3,3,3,3,3,3,3,3,3,3,3,3,3,2,3,3,2,2,2,2,2,2,2,2,2,2,2,2,2,2,2,2,2,2,2,2,2,2,1,1,2,2,1,2,2,2,2,2,2,2,2,2,3,2,3,3,3,2,3,3,3,3,3,3,3,3,4,4,4,4,4,4,4,4,4,4,4,4,3,3,3,3,3,4,4,4,4,4,6,8,6,7,7,9,10,12,15,15],[2,2,2,2,2,2,1,2,2,1,2,2,2,2,2,2,2,2,2,2,2,3,3,3,3,3,3,3,4,4,4,4,4,4,4,4,4,3,3,3,3,3,3,3,3,3,2,2,2,2,2,2,2,2,2,1,1,1,1,1,1,1,1,0,1,1,1,1,2,2,2,3,2,3,3,3,3,3,4,4,4,4,4,4,4,4,3,3,3,3,3,3,3,3,3,3,2,3,3,2,2,2,2,2,2,2,2,2,2,2,2,2,2,2,2,2,2,2,1,2,2,2,2,2,3,2,2,3,3,3,3,3,3,3,3,3,3,3,4,4,4,4,5,5,5,5,5,5,5,5,4,5,5,4,4,4,4,3,4,4,4,4,5,4,6,8,7,8,9,10,11,13,15,15],[3,2,2,2,2,2,2,2,2,2,2,2,2,2,2,3,3,3,3,3,3,4,4,3,4,4,4,4,5,5,5,6,5,5,5,5,5,5,5,5,4,4,4,4,4,4,3,4,3,3,3,3,3,2,2,2,2,2,1,1,1,1,1,1,0,1,1,1,2,2,2,3,3,3,4,4,4,4,5,5,5,4,5,5,5,5,4,4,5,4,4,5,4,4,5,4,4,4,4,3,3,3,3,3,3,3,3,2,3,3,3,3,2,2,2,2,2,2,2,2,2,2,3,3,3,3,3,4,4,4,5,4,4,4,4,4,5,4,5,5,5,5,5,5,6,6,6,6,6,6,6,5,5,5,5,5,5,5,5,5,5,6,6,5,7,8,8,9,10,13,13,14,16,17],[2,1,2,1,2,2,1,1,2,1,1,2,2,1,2,2,2,2,2,3,3,2,3,3,3,3,3,3,4,4,4,4,4,4,5,4,4,4,4,4,3,4,3,3,3,3,3,3,3,3,2,3,2,2,2,2,1,1,1,1,1,1,1,1,1,0,1,1,1,2,2,2,2,3,3,3,3,3,4,4,4,4,4,4,4,4,3,4,4,3,4,3,3,3,3,3,3,3,3,2,2,3,3,2,2,3,3,2,3,3,2,2,2,2,2,2,2,2,2,2,2,2,2,3,3,3,3,3,4,3,3,4,4,4,4,4,4,4,4,4,4,4,5,5,5,5,5,5,5,5,5,5,5,5,4,5,5,4,4,5,5,5,6,5,8,8,9,10,12,14,15,16,18,18],[3,1,2,2,2,2,1,1,2,1,1,2,2,1,1,2,2,2,2,2,2,2,2,3,3,3,3,3,4,4,4,4,4,4,4,4,4,3,4,3,3,3,3,3,3,3,2,3,2,2,2,2,2,2,2,2,1,1,1,1,1,1,1,1,1,1,0,1,1,1,2,2,2,2,3,3,3,4,4,4,4,4,4,4,4,3,4,3,3,3,3,3,3,3,3,3,2,3,3,2,2,3,3,2,2,3,2,2,3,3,2,2,2,2,2,2,2,2,2,2,2,3,2,3,3,3,3,3,3,3,3,4,3,3,4,4,4,4,4,4,4,4,5,5,5,5,5,5,5,5,4,4,5,4,4,4,4,4,4,4,4,5,5,5,7,7,7,8,9,12,13,14,16,16],[2,2,2,2,2,1,1,1,1,1,1,1,1,1,1,2,2,1,2,2,2,2,2,2,3,3,3,3,3,3,3,3,3,3,3,3,3,3,3,3,3,3,3,3,3,2,2,2,2,2,2,2,2,1,1,2,1,1,1,1,1,1,1,1,1,1,1,0,1,1,1,2,1,2,2,2,2,3,3,3,3,3,3,3,3,3,3,3,3,3,3,3,2,2,2,2,2,2,2,2,2,2,2,2,2,2,2,2,2,2,2,2,2,2,2,2,2,2,2,2,2,2,2,2,3,2,2,3,3,2,3,3,3,3,3,3,3,3,4,4,3,4,4,4,4,5,4,4,4,4,4,4,4,4,3,4,4,3,3,4,4,5,5,5,7,9,9,10,10,11,13,14,16,17],[3,2,2,2,2,2,1,2,2,1,1,1,2,1,1,2,2,2,2,2,2,2,2,3,3,3,3,3,4,4,4,4,4,4,4,4,4,4,4,4,4,4,3,3,3,3,3,3,3,2,2,2,2,2,2,2,2,1,2,2,1,1,2,2,1,1,1,1,0,1,1,1,1,2,2,2,3,3,3,4,4,4,4,4,4,4,4,4,3,3,3,3,3,3,3,3,3,3,3,3,3,3,3,3,3,3,3,2,3,3,3,3,2,3,2,2,3,3,2,2,3,3,3,3,3,3,3,3,4,4,4,4,4,4,4,4,5,4,4,5,4,4,5,5,5,5,5,5,6,5,5,5,5,5,5,5,5,4,4,5,5,5,6,5,8,9,8,9,10,12,12,14,15,15],[3,2,2,2,2,2,2,2,2,2,1,2,2,1,1,2,2,2,2,2,2,2,2,2,2,3,3,3,3,3,3,4,4,4,4,4,4,4,4,4,3,3,3,3,3,2,2,2,2,2,2,2,2,2,2,2,2,2,2,2,1,2,2,2,2,1,1,1,1,0,1,1,1,2,2,2,3,3,3,3,3,4,4,4,3,3,3,3,3,3,3,3,3,3,3,3,2,3,3,3,2,3,3,2,3,3,3,3,3,3,3,3,3,3,3,2,3,3,2,2,3,3,2,3,3,3,3,3,3,3,3,4,3,3,4,4,4,4,4,4,4,4,4,5,5,5,5,5,5,5,4,4,5,4,4,4,4,4,4,5,5,5,5,6,7,9,9,10,11,11,13,15,15,16],[4,3,3,3,3,3,2,2,2,2,2,2,2,2,1,2,2,2,2,3,2,2,2,3,3,3,3,3,3,3,4,4,4,4,5,5,5,5,4,4,4,4,3,3,4,3,3,3,3,2,3,3,2,2,2,3,2,2,2,3,2,2,3,3,3,2,2,2,1,1,0,1,1,2,2,2,3,3,3,4,4,4,4,4,4,4,4,4,4,3,4,4,3,4,4,3,3,4,3,3,3,4,3,3,3,4,4,3,4,4,4,4,4,4,4,3,4,4,3,3,4,3,3,4,4,3,3,4,4,4,4,4,4,4,4,4,5,4,5,5,5,5,5,6,5,6,6,6,6,6,5,6,5,5,5,5,5,5,5,5,6,6,6,6,8,8,9,9,10,12,12,14,15,16],[4,3,3,3,3,3,2,2,2,2,2,2,2,2,1,2,2,2,1,2,2,1,2,2,2,2,2,2,2,3,3,3,3,3,3,3,3,3,3,3,3,3,2,3,3,2,2,3,3,2,2,2,2,2,2,2,2,2,3,3,2,3,3,3,3,2,2,2,1,1,1,0,1,1,1,1,2,2,2,3,3,3,3,4,3,3,3,3,2,2,3,3,2,3,3,3,3,3,3,3,3,3,3,3,4,4,3,4,4,4,3,4,4,4,4,4,4,4,4,3,4,4,3,4,4,3,3,4,4,3,3,4,3,3,4,4,3,3,4,4,4,4,4,4,5,5,5,4,4,4,4,4,4,4,3,4,4,4,4,4,5,5,5,5,7,7,8,9,9,12,12,14,15,16],[4,3,3,3,3,3,2,2,2,2,2,2,2,2,1,2,2,1,1,2,2,1,1,2,2,2,2,2,2,2,3,2,3,3,3,3,3,3,2,2,3,3,2,2,2,2,2,2,2,2,2,2,2,2,2,2,2,2,2,2,2,2,3,3,3,2,2,2,2,1,1,1,0,1,1,1,1,2,2,2,2,3,2,3,2,2,2,2,2,2,2,2,2,2,2,2,2,2,2,2,2,3,3,3,3,3,3,3,3,3,3,3,3,3,3,3,3,3,3,3,3,3,2,3,3,2,2,3,3,2,3,3,3,2,3,3,3,3,3,3,3,3,4,4,4,4,4,4,4,4,3,4,4,3,3,3,3,3,3,4,4,5,5,5,7,9,9,11,11,12,14,15,18,18],[4,3,3,3,3,3,3,2,2,2,2,2,2,2,2,2,2,2,1,2,2,1,1,2,2,1,2,2,2,2,2,2,2,2,3,3,3,3,2,3,3,3,2,3,3,2,2,3,3,2,2,3,3,2,2,3,3,2,3,3,3,3,3,3,3,3,3,2,2,2,1,1,1,0,1,1,1,2,2,2,2,3,2,3,2,2,3,3,2,2,3,2,2,3,3,2,3,3,3,3,3,3,3,3,3,4,3,3,4,4,3,4,4,4,4,3,3,3,3,3,3,3,3,4,4,3,3,4,4,4,3,4,3,3,3,4,3,3,4,4,3,3,4,5,4,4,4,4,4,4,4,4,4,4,3,4,4,4,4,4,5,5,5,5,7,8,8,9,10,11,12,13,15,17],[4,4,4,3,3,3,3,3,3,3,2,2,2,2,2,2,2,2,1,2,2,1,1,2,2,1,1,2,2,2,2,2,2,2,3,2,3,3,2,2,2,2,2,2,3,2,2,2,2,2,2,3,2,2,3,3,3,3,3,3,3,3,4,4,3,3,3,3,2,2,2,1,1,1,0,1,1,1,2,2,2,2,2,2,2,2,2,2,2,2,2,2,2,2,3,2,2,3,3,2,3,3,3,3,3,4,3,4,4,4,4,4,4,4,4,4,4,4,3,3,3,3,3,3,3,3,3,3,3,2,3,3,3,2,3,3,3,3,3,3,3,3,3,4,4,4,4,4,3,4,3,3,3,3,3,3,3,3,3,4,4,4,5,5,7,8,8,9,9,12,13,15,17,18],[4,4,4,4,4,3,3,3,3,3,2,2,2,2,2,2,2,2,1,2,2,1,1,2,1,1,1,2,2,1,2,2,2,2,2,2,2,3,2,2,2,2,2,2,2,2,2,2,2,2,2,3,2,2,3,3,3,2,3,3,3,3,3,3,4,3,3,3,2,2,2,1,1,1,1,0,1,1,1,1,2,2,2,2,2,2,2,2,2,2,2,2,2,2,2,2,2,3,3,3,3,3,3,3,4,4,4,4,4,4,4,4,4,4,4,4,4,4,3,3,4,3,3,3,4,3,3,3,3,2,3,3,3,2,3,3,3,3,3,3,3,3,3,3,3,4,4,3,3,4,3,3,3,3,3,3,3,3,3,4,5,5,5,5,8,9,10,11,12,12,15,16,18,17],[5,4,4,4,3,3,3,3,3,3,3,2,2,2,2,2,2,2,1,2,2,1,1,2,2,1,1,2,2,1,2,2,2,2,2,2,2,3,2,2,2,2,2,2,3,2,2,3,3,2,3,3,3,2,3,3,3,3,3,3,3,4,4,4,4,4,4,3,3,2,2,2,2,1,1,1,0,1,1,2,2,2,2,2,2,2,2,2,2,2,2,2,2,2,3,2,2,3,3,2,3,3,3,3,3,4,4,4,4,4,4,4,4,4,4,4,4,4,3,3,4,3,3,3,4,3,3,3,3,3,3,3,3,3,3,3,3,3,3,4,3,3,4,4,4,4,4,4,4,4,3,3,4,3,3,3,4,3,3,4,5,5,5,6,8,9,9,10,12,13,13,15,17,18],[7,6,7,6,6,6,5,5,5,5,4,5,5,5,3,4,4,4,3,3,3,2,3,4,3,2,3,4,2,2,3,3,2,2,3,3,4,4,3,4,4,5,4,4,5,5,4,4,5,4,5,5,5,5,5,6,5,5,6,6,5,6,7,6,6,6,5,5,4,4,4,3,3,2,2,2,1,0,1,2,2,2,2,3,2,2,3,3,3,3,4,3,4,5,5,4,5,5,5,5,5,6,5,5,6,6,6,6,7,7,7,7,7,8,8,6,6,7,6,6,6,6,6,6,6,5,5,6,6,5,5,6,5,5,5,5,5,5,5,5,4,6,5,5,5,5,5,4,4,5,4,4,5,4,4,4,5,5,4,6,6,7,7,8,10,11,11,12,12,15,16,18,20,21],[7,7,7,7,7,6,6,6,6,6,5,5,5,4,4,4,4,4,3,3,3,2,2,3,3,2,2,3,2,2,3,3,2,2,3,3,4,4,4,5,4,4,3,4,4,4,4,4,5,4,5,5,5,5,5,5,6,5,6,7,6,6,7,7,7,6,5,5,5,5,4,3,3,3,2,2,1,1,0,1,1,2,2,2,2,2,3,2,2,2,3,3,3,4,4,5,5,5,6,6,5,6,6,6,6,6,8,7,7,7,7,8,7,7,7,7,7,6,7,6,6,6,6,6,5,5,5,5,5,5,4,4,4,4,3,4,3,3,4,4,3,3,4,4,4,5,4,4,4,5,4,4,5,4,4,5,5,4,5,6,6,6,7,8,9,10,11,11,12,14,17,17,20,20],[4,4,4,4,3,3,3,3,3,3,3,3,3,3,2,2,2,2,2,2,2,2,1,2,2,1,1,2,1,1,1,2,1,1,2,2,2,2,2,2,2,2,2,2,2,2,2,2,2,2,2,3,2,3,3,3,3,3,3,3,3,4,4,4,4,3,4,3,3,3,3,2,2,2,2,1,1,1,1,0,1,1,1,2,1,1,1,2,1,1,2,2,2,2,2,2,2,3,3,3,3,3,3,3,3,3,4,4,4,4,4,4,4,4,4,4,3,4,3,3,3,3,3,3,3,3,3,3,2,2,2,2,2,2,2,2,2,2,2,2,2,2,2,2,3,3,3,3,3,3,2,2,3,2,2,2,2,3,3,3,3,5,5,5,7,8,7,9,10,11,12,14,17,17],[5,4,5,4,4,4,4,3,4,4,3,3,3,3,3,3,3,3,2,3,2,2,2,2,2,2,2,2,2,2,2,2,2,2,2,2,2,2,2,2,3,2,2,3,3,3,3,3,3,3,3,3,3,3,4,4,4,4,4,4,4,5,5,5,5,4,4,4,4,4,3,3,3,2,2,2,1,2,1,1,0,1,3,1,2,1,2,2,1,2,2,2,2,3,3,3,3,3,3,3,3,4,3,4,4,4,4,4,5,5,4,5,5,5,5,4,4,4,4,4,4,4,4,4,4,3,3,4,4,3,3,3,3,3,3,3,2,2,2,2,2,2,2,2,3,3,3,3,3,3,2,2,3,2,2,3,3,3,3,4,5,5,6,6,8,8,9,9,10,13,13,15,17,17],[5,4,4,4,4,4,4,3,3,3,3,3,3,3,3,2,2,2,2,2,2,2,2,2,2,2,1,2,2,1,1,2,2,1,2,1,2,2,1,2,2,2,1,2,2,2,2,2,2,2,2,2,2,3,3,3,3,3,3,3,3,4,4,4,4,4,4,3,3,3,3,3,3,2,2,2,2,2,1,1,1,0,1,1,1,1,1,1,1,1,1,2,3,2,2,2,2,2,2,2,2,3,3,3,3,3,3,3,4,4,4,4,4,4,4,3,3,3,3,3,3,3,2,3,3,2,2,2,2,2,2,2,2,2,2,2,1,1,2,2,1,1,2,2,2,3,2,2,2,2,2,2,2,2,2,2,2,2,2,3,3,4,5,4,7,8,7,9,10,12,14,16,18,18],[4,3,3,3,3,3,3,3,2,2,2,2,2,2,2,2,2,2,2,2,2,2,1,1,2,1,1,1,1,1,1,1,1,1,1,1,1,1,1,1,2,1,1,2,2,2,2,2,2,2,2,2,2,2,2,2,2,3,3,3,3,3,3,3,3,3,3,3,3,3,2,2,2,2,2,2,1,2,1,1,1,1,0,1,1,1,1,1,1,1,1,1,1,1,2,2,2,2,2,2,2,2,2,2,2,3,3,3,3,3,3,3,3,3,3,3,3,3,3,2,2,2,2,2,2,2,2,2,2,2,2,2,2,1,1,1,1,1,1,1,1,1,2,2,2,3,2,2,2,2,2,2,2,2,1,2,2,2,2,3,3,4,5,5,8,8,8,9,11,13,13,15,17,17],[4,3,3,3,3,3,3,3,2,2,2,2,2,2,2,2,2,2,2,2,2,2,1,1,2,1,1,1,1,1,1,1,2,1,1,1,2,1,1,1,2,1,1,2,2,2,2,2,2,2,2,2,2,2,2,2,2,3,3,3,3,3,3,3,3,3,3,3,3,2,2,2,2,2,2,2,1,2,1,1,1,1,1,0,1,1,1,1,1,1,1,1,1,1,1,1,2,2,2,2,2,2,2,2,2,2,3,3,3,3,3,3,3,3,3,2,2,3,3,2,2,2,2,2,2,2,2,2,2,2,1,2,1,1,1,1,1,1,1,1,1,1,2,2,2,2,2,2,2,2,1,2,2,1,1,2,2,2,2,2,3,4,5,4,6,7,7,9,11,13,13,16,18,19],[3,3,3,3,2,3,3,2,2,2,2,2,2,2,2,2,2,2,2,1,2,2,1,1,1,1,1,1,1,1,1,1,2,1,2,1,2,2,1,1,2,2,1,2,2,2,1,2,2,2,2,2,2,2,2,2,2,2,2,2,2,3,3,3,3,3,3,3,2,2,2,2,2,2,2,1,1,1,1,1,1,1,1,1,0,1,1,1,1,1,1,1,1,1,1,1,1,2,2,2,2,2,2,2,2,2,2,3,3,3,3,3,3,3,3,2,2,3,2,2,2,2,2,2,2,2,2,2,2,2,1,2,2,1,1,1,1,1,1,1,1,1,2,2,2,2,2,2,2,2,2,2,2,2,2,2,2,2,2,2,3,4,4,4,6,7,7,9,10,12,13,16,19,18],[3,2,3,3,2,2,2,2,2,2,2,2,2,2,2,2,1,1,1,1,1,1,1,1,1,1,1,1,1,1,1,1,1,1,1,1,1,1,1,1,1,1,1,1,1,1,1,2,1,1,2,2,2,2,2,2,2,2,2,2,2,2,3,3,3,2,3,2,2,2,2,2,2,2,2,1,1,1,1,1,1,1,1,1,1,0,1,1,1,1,1,1,1,1,1,1,1,1,2,2,1,2,2,2,2,2,2,2,2,2,2,2,2,2,2,2,2,2,2,2,2,2,2,2,2,2,1,2,2,1,1,1,1,1,1,1,1,1,1,1,1,1,2,2,2,2,2,2,2,2,1,2,2,1,1,2,2,1,2,2,2,3,4,3,6,7,7,9,10,11,13,14,16,17],[3,3,2,2,2,2,2,2,2,2,2,2,2,2,2,2,1,2,1,1,1,1,1,1,1,1,1,1,1,1,1,1,1,1,1,1,1,1,1,1,1,1,1,1,1,1,1,2,1,1,2,2,2,2,2,2,2,2,2,2,2,2,3,3,3,2,2,2,2,2,2,2,2,2,2,1,1,1,1,1,1,1,1,1,1,1,0,1,1,1,1,1,1,1,1,1,1,1,1,2,2,2,2,2,2,2,2,2,2,2,2,2,2,2,2,2,2,2,2,2,2,2,2,2,2,2,1,1,1,1,1,1,1,1,1,1,1,1,1,1,1,1,1,2,2,2,2,2,2,2,2,2,2,1,1,2,2,1,2,2,2,3,3,4,6,8,9,10,10,12,13,14,17,17],[3,3,2,2,2,2,2,2,2,2,2,2,2,2,2,1,1,2,1,1,1,1,1,1,1,1,1,1,1,1,1,1,2,1,1,1,2,1,1,1,1,1,1,1,2,1,1,2,2,1,2,2,2,2,2,2,2,2,2,2,2,2,3,3,3,3,2,2,2,2,2,2,2,2,2,1,1,1,1,1,1,1,1,1,1,1,1,0,1,1,1,1,1,1,1,1,1,1,1,1,2,2,2,2,2,2,2,2,2,2,2,2,2,2,2,2,2,2,2,2,2,2,2,2,2,2,1,1,1,1,1,1,1,1,1,1,1,1,1,1,1,1,1,2,2,2,2,2,2,2,2,2,2,1,1,2,2,2,2,2,2,3,4,3,5,8,7,9,10,11,13,15,17,17],[3,2,2,2,2,2,2,2,2,2,2,2,1,1,1,1,1,1,1,1,1,1,1,1,1,1,1,1,1,1,1,1,1,1,1,1,2,1,1,1,1,1,1,1,1,1,1,2,1,1,1,2,2,2,2,2,2,2,2,2,2,2,2,2,2,2,2,2,2,2,2,2,2,2,2,1,1,2,1,1,1,1,1,1,1,1,1,1,0,1,1,1,1,1,1,1,1,1,1,1,1,1,2,2,2,2,2,2,2,2,2,2,2,2,2,2,2,2,2,2,2,2,1,2,2,1,1,1,1,1,1,1,1,1,1,1,1,1,1,1,1,1,2,2,2,2,2,2,2,2,2,2,2,2,1,2,2,2,2,2,2,3,3,3,5,7,7,9,9,12,14,16,18,19],[3,2,2,2,2,2,2,2,2,2,2,1,1,1,1,1,1,1,1,1,1,1,1,1,1,1,1,1,1,1,1,1,1,1,1,1,1,1,1,1,1,1,1,1,1,1,1,1,1,1,1,1,1,1,2,2,2,2,2,2,2,2,2,2,2,2,2,2,2,2,2,2,2,2,1,1,1,1,1,1,1,1,1,1,1,1,1,1,1,0,1,1,1,1,1,1,1,1,1,1,1,1,2,1,2,2,2,2,2,2,2,2,2,2,2,2,2,2,2,2,2,2,1,1,1,1,1,1,1,1,1,1,1,1,1,1,1,1,1,1,1,1,2,2,2,3,2,2,2,2,2,2,2,2,1,2,2,1,2,2,2,3,4,3,5,8,8,9,9,11,12,14,16,15],[3,2,2,2,2,2,2,2,2,2,2,2,1,1,1,1,1,1,1,1,1,1,1,1,1,1,1,1,1,1,1,1,2,1,2,1,2,1,1,1,1,1,1,1,1,1,1,1,1,1,1,1,1,1,2,2,2,2,2,2,2,2,2,2,2,2,2,2,2,2,2,2,2,2,2,1,1,2,1,1,1,1,1,1,1,1,1,1,1,1,0,1,1,1,1,1,1,1,1,1,1,1,1,1,2,2,2,2,2,2,2,2,2,2,2,2,2,2,2,2,2,2,1,1,1,1,1,1,1,1,1,1,1,1,1,1,1,1,1,1,1,1,2,2,2,2,2,2,2,2,2,2,2,2,2,2,2,2,2,2,2,3,4,3,5,7,8,10,10,12,14,15,18,17],[3,2,2,2,2,2,2,2,2,2,2,1,1,1,1,1,1,1,1,1,1,1,1,1,1,1,1,1,2,1,1,2,2,2,2,2,2,2,1,1,2,1,1,2,2,1,1,2,2,1,2,2,2,2,2,2,2,2,2,2,2,2,2,2,3,2,2,2,2,2,2,2,2,2,2,1,1,2,2,1,1,1,1,1,1,1,1,1,1,1,1,0,1,1,1,1,1,1,1,1,1,1,1,1,2,2,2,2,2,2,2,2,2,2,2,2,2,2,2,2,2,2,1,1,2,1,1,1,1,1,1,1,1,1,1,1,1,1,1,1,1,1,2,2,2,3,2,2,2,2,2,2,2,2,2,2,2,2,2,2,3,3,4,3,6,7,7,9,10,11,13,14,16,17],[3,2,2,2,2,2,2,2,1,1,1,1,1,1,1,1,1,1,1,1,1,1,1,1,1,1,1,1,1,1,1,1,2,2,2,1,2,1,1,1,1,1,1,1,1,1,1,1,1,1,1,1,1,1,1,1,1,1,2,2,1,2,2,2,2,2,2,2,2,2,2,2,1,2,1,1,1,2,1,1,1,1,1,1,1,1,1,1,1,1,1,1,0,1,1,1,1,1,1,1,1,1,1,1,1,1,1,1,2,2,2,2,2,2,2,1,2,2,1,1,1,1,1,1,1,1,1,1,1,1,1,1,1,1,1,1,1,1,1,1,1,1,2,2,2,2,2,2,2,2,2,2,2,2,2,2,2,2,2,2,2,3,3,3,4,7,7,8,9,12,12,15,17,17],[3,2,2,2,2,2,2,2,1,1,1,1,1,1,1,1,1,1,1,1,1,1,1,1,1,1,1,1,1,1,2,2,2,2,2,2,2,2,2,1,1,1,1,1,1,1,1,1,1,1,1,1,1,1,1,2,2,2,2,2,2,2,2,2,2,2,2,2,2,2,2,2,2,2,2,1,1,2,2,1,1,1,1,1,1,1,1,1,1,1,1,1,1,0,1,1,1,1,1,1,1,1,1,1,1,1,1,2,2,2,2,2,2,2,2,2,2,2,2,1,1,1,1,1,1,1,1,1,1,1,1,1,1,1,1,1,1,1,1,1,1,2,2,2,2,2,2,2,2,2,2,2,2,2,2,2,2,2,2,2,3,3,4,3,5,7,7,8,8,11,12,13,15,15],[3,2,2,2,2,2,2,2,1,1,2,1,1,1,1,1,1,1,1,1,1,1,1,1,2,1,1,1,2,1,1,2,2,2,2,2,2,2,1,2,2,1,1,1,1,1,1,2,1,1,2,2,1,2,2,2,2,2,2,2,2,2,2,2,2,2,2,2,2,2,2,2,2,2,2,1,2,2,2,1,1,1,1,1,1,1,1,1,1,1,1,1,1,1,0,1,1,1,1,1,1,1,1,1,1,1,1,2,2,2,2,2,2,2,2,2,2,2,2,1,1,1,1,1,1,1,1,1,1,1,1,1,1,1,1,1,1,1,1,1,1,2,2,2,2,3,2,2,2,2,2,2,2,2,2,2,2,2,2,2,2,3,4,3,6,8,8,10,10,12,14,15,18,17],[3,2,2,2,2,1,2,1,1,1,1,1,1,1,1,1,1,1,1,1,1,1,1,1,1,1,1,2,2,2,2,2,2,2,2,2,2,2,1,2,2,2,1,2,2,1,1,2,1,1,1,2,1,1,2,1,1,2,2,2,2,2,2,2,2,2,2,2,2,2,2,2,2,2,2,2,2,2,2,1,2,1,2,1,1,1,1,1,1,1,1,1,1,1,1,0,1,1,1,1,1,1,1,1,1,1,1,1,2,2,2,2,2,2,2,1,2,2,1,1,1,1,1,1,1,1,1,1,1,1,1,1,1,1,1,1,1,1,1,2,2,2,2,2,2,3,2,3,3,2,2,2,2,2,2,2,2,2,2,3,3,3,4,3,6,8,8,9,11,12,14,16,18,18],[2,2,2,2,2,1,1,1,1,1,1,1,1,1,1,1,1,1,1,1,1,1,1,1,2,1,1,1,2,2,1,2,2,2,2,2,2,2,1,2,2,1,1,1,1,1,1,1,1,1,1,1,1,1,1,1,1,1,2,2,2,2,2,2,2,2,2,2,2,2,2,2,2,2,2,1,1,2,2,1,2,1,1,1,1,1,1,1,1,1,1,1,1,1,1,1,0,1,1,1,1,1,1,1,1,1,1,1,1,1,2,2,1,2,2,1,1,1,1,1,1,1,1,1,1,1,1,1,1,1,1,1,1,1,1,1,1,1,2,2,2,2,2,2,2,2,2,2,2,2,2,2,2,2,2,2,2,2,2,2,3,3,4,3,5,7,7,9,9,10,11,13,15,16],[2,2,2,2,2,1,2,1,1,1,1,1,1,1,1,1,1,1,1,1,1,1,1,1,1,1,1,2,2,2,2,2,2,2,2,2,2,2,2,2,2,2,1,2,2,1,1,2,1,1,1,1,1,1,2,1,1,2,2,2,2,2,2,2,2,2,2,2,2,2,2,2,2,2,2,2,2,2,2,2,2,2,2,2,2,1,1,1,1,1,1,1,1,1,1,1,1,0,1,1,1,1,1,1,1,1,1,1,1,1,2,2,2,2,2,1,1,1,1,1,1,1,1,1,1,1,1,1,1,1,1,1,1,1,1,2,2,1,2,2,2,2,2,2,2,3,2,2,2,2,2,2,2,2,2,2,2,2,2,3,3,3,4,3,5,7,7,9,9,11,13,15,17,17],[3,2,2,2,1,1,1,1,1,1,1,1,1,1,1,1,1,1,1,1,1,2,1,1,2,2,2,2,2,2,2,2,2,2,2,2,2,2,2,2,2,2,2,2,2,1,1,2,2,1,2,2,1,1,2,2,1,2,2,2,2,2,2,2,2,2,2,2,2,2,2,2,2,2,2,2,2,2,2,2,2,2,2,2,2,2,1,1,1,1,1,1,1,1,1,1,1,1,0,1,1,1,1,1,1,1,1,1,1,1,1,2,2,2,2,1,1,2,1,1,1,1,1,1,1,1,1,1,1,1,1,1,1,1,1,2,1,1,2,2,2,2,2,2,2,3,3,3,3,2,2,3,2,2,2,2,2,2,2,3,3,3,4,3,6,8,7,10,10,12,14,15,17,17],[2,2,2,2,1,1,1,1,1,1,1,1,1,1,1,1,1,1,1,1,1,2,1,1,2,2,2,2,2,2,2,2,2,2,2,2,2,2,2,2,2,2,2,2,2,2,2,2,2,1,2,1,1,1,2,1,1,1,2,1,1,2,2,2,2,2,2,2,2,2,2,2,2,2,2,2,2,2,2,2,2,2,2,2,2,2,2,2,1,1,1,1,1,1,1,1,1,1,1,0,1,1,1,1,1,1,1,1,1,1,1,2,1,2,2,1,1,1,1,1,1,1,1,1,1,1,1,1,1,1,1,2,2,1,2,2,2,2,2,2,2,2,2,3,3,3,3,3,3,3,2,3,3,2,2,3,2,2,3,3,3,3,4,4,6,8,7,9,10,12,14,16,17,17],[2,2,1,2,1,1,1,1,1,1,1,1,1,1,1,1,1,1,1,1,1,1,1,1,2,2,2,2,2,2,2,2,2,2,2,2,2,2,2,2,2,2,2,2,2,1,1,2,1,1,1,1,1,1,1,1,1,1,2,1,1,2,2,2,2,2,2,2,2,2,2,2,2,2,2,2,2,2,2,2,2,2,2,2,2,2,1,2,1,1,1,1,1,1,1,1,1,1,1,1,0,1,1,1,1,1,1,1,1,1,1,1,1,1,1,1,1,1,1,1,1,1,1,1,1,1,1,1,1,1,1,1,1,1,1,2,2,2,2,2,2,2,2,3,3,3,3,3,3,3,2,3,2,2,2,2,2,2,2,3,3,3,4,4,6,8,8,9,10,11,13,15,17,17],[2,2,2,2,1,1,2,1,1,1,1,1,1,1,1,1,1,2,1,1,2,2,2,2,2,2,2,2,2,2,2,2,2,2,2,2,2,2,2,2,2,2,2,2,2,2,2,2,2,1,2,2,1,1,2,1,1,2,2,1,2,2,2,2,2,2,2,2,2,2,2,2,2,2,2,2,2,2,2,2,2,2,2,2,2,2,2,2,2,1,1,1,1,1,1,1,1,1,1,1,1,0,1,1,1,1,1,1,1,1,1,1,1,2,2,1,1,1,1,1,1,1,1,1,1,1,1,1,1,1,1,2,2,2,2,2,2,2,2,2,2,2,2,3,3,3,3,3,3,3,3,3,3,2,2,3,2,2,3,3,3,3,4,3,6,8,7,9,10,12,13,15,17,18],[2,2,1,1,1,1,1,1,1,1,1,1,1,1,1,1,1,2,1,1,2,2,2,2,2,2,2,2,2,2,2,2,2,2,3,2,2,2,2,2,2,2,2,2,2,2,2,2,2,2,2,2,1,1,2,2,1,2,2,2,1,2,2,2,2,2,2,2,2,2,2,2,2,2,2,2,2,2,2,2,2,2,2,2,2,2,2,2,2,2,1,1,1,1,1,1,1,1,1,1,1,1,0,1,1,1,1,1,1,1,1,1,1,1,1,1,1,1,1,1,1,1,1,1,1,1,1,1,2,1,1,1,2,2,2,2,2,2,2,2,2,2,2,3,3,3,3,3,3,3,3,3,3,2,2,3,2,2,3,3,3,3,4,3,6,8,7,9,10,12,13,15,16,16],[2,2,1,1,1,1,1,1,1,1,1,1,1,1,1,1,1,2,2,1,2,2,2,2,2,2,2,2,2,2,2,3,3,3,3,3,3,3,2,2,2,2,2,2,2,2,2,2,2,1,2,2,1,1,2,1,1,1,1,1,1,2,2,1,2,2,2,2,2,2,2,2,2,2,2,2,2,2,2,2,2,2,2,2,2,2,2,2,2,2,2,1,1,1,1,1,1,1,1,1,1,1,1,0,1,1,1,1,1,1,1,1,1,1,1,1,1,1,1,1,1,1,1,1,1,1,1,1,2,1,2,2,2,2,2,2,2,2,2,2,2,2,3,3,3,3,3,3,3,3,3,3,3,3,3,3,3,2,3,3,3,4,4,4,6,8,8,10,10,12,14,17,19,18],[2,1,1,1,1,1,1,1,1,1,1,1,1,1,1,1,1,2,2,2,2,2,2,2,2,2,2,2,2,2,2,3,3,3,3,2,3,2,2,2,2,2,2,2,2,2,2,2,2,2,2,2,1,1,2,1,1,1,2,1,1,2,2,2,2,2,2,2,2,2,2,2,2,2,2,2,2,2,2,2,2,3,2,2,2,2,2,2,2,2,2,2,2,1,1,1,1,1,1,1,1,1,1,1,0,1,1,1,1,1,1,1,1,1,1,1,1,1,1,1,1,1,1,1,1,1,1,1,2,1,1,2,2,2,2,2,2,2,2,2,2,2,3,3,3,3,3,3,3,3,3,3,3,3,3,3,3,2,3,3,4,4,4,4,6,7,8,10,10,12,13,15,17,17],[2,2,1,1,1,1,1,1,1,1,1,1,1,1,1,1,1,2,2,1,2,2,2,2,2,2,2,2,2,3,2,3,3,3,3,3,3,2,2,2,2,2,2,2,2,2,2,2,2,2,2,2,2,2,2,2,1,2,2,1,2,2,2,2,2,2,2,2,2,2,2,2,2,2,2,2,2,2,2,2,3,3,2,2,2,2,2,2,2,2,2,2,2,1,1,1,1,1,1,1,1,1,1,1,1,0,1,1,1,1,1,1,1,1,1,1,1,1,1,1,1,1,1,1,1,1,1,2,2,2,2,2,2,2,2,2,2,2,2,2,2,3,3,3,3,3,3,3,3,3,3,3,3,3,3,3,3,2,3,3,3,3,4,3,6,8,7,9,10,13,13,15,16,16],[2,1,1,1,1,1,1,1,1,1,1,1,1,1,1,1,1,2,2,2,2,2,2,2,2,2,2,2,2,2,2,3,3,3,3,2,3,2,2,2,2,2,2,2,2,2,2,2,2,2,2,2,2,1,2,1,1,1,1,1,1,1,2,1,2,1,2,1,2,2,2,2,2,2,2,2,2,2,2,2,2,2,2,2,2,2,2,2,2,2,2,2,2,2,1,1,1,1,1,1,1,1,1,1,1,1,0,1,1,1,1,1,1,1,1,1,1,1,1,1,1,1,1,1,1,1,1,2,2,2,2,2,2,2,2,2,2,2,2,2,2,2,3,3,3,3,3,3,3,3,3,3,3,3,3,3,3,2,3,3,3,4,4,3,5,7,8,9,10,12,14,16,17,16],[2,1,1,1,1,1,1,1,1,1,1,1,1,1,2,1,1,2,2,2,2,2,2,2,2,2,2,3,3,3,3,3,3,3,3,3,3,3,3,3,3,3,2,2,2,2,2,2,2,2,2,2,2,2,2,2,1,2,2,1,1,2,2,1,2,2,2,2,2,2,2,2,2,2,2,2,2,3,3,3,3,3,3,3,2,2,2,2,2,2,2,2,2,2,2,1,1,1,1,1,1,1,1,1,1,1,1,0,1,1,1,1,1,1,1,1,1,1,1,1,1,1,1,1,2,1,1,2,2,2,2,2,2,2,2,2,2,2,2,3,3,3,3,3,3,4,4,4,4,4,3,3,3,3,3,3,3,3,3,3,4,4,4,4,6,8,8,9,10,12,13,16,17,18],[2,2,1,2,1,1,2,2,1,1,2,2,1,2,2,2,2,2,2,2,2,2,2,2,3,3,3,3,3,3,3,3,3,4,4,3,3,3,3,3,3,3,3,3,3,2,2,2,2,2,2,2,2,2,2,2,2,2,2,2,2,2,2,2,2,2,2,2,2,2,2,3,2,3,3,3,3,3,3,3,4,3,3,3,3,3,3,3,3,2,2,2,2,2,2,2,2,2,1,1,1,1,1,1,1,1,1,1,0,1,1,1,1,1,1,1,1,1,1,1,1,2,2,1,2,2,2,2,2,2,2,2,2,2,3,3,3,3,3,3,3,3,3,4,4,4,4,4,4,4,4,4,4,4,3,4,4,3,4,4,4,4,4,4,6,7,8,9,10,12,13,15,17,16],[2,2,1,2,2,1,2,2,1,1,2,2,2,2,2,2,2,2,2,2,2,3,2,2,3,3,3,3,3,3,3,4,4,4,4,4,4,3,3,3,3,3,3,3,3,2,3,3,2,2,2,2,2,2,2,2,2,2,2,2,2,2,2,2,2,2,2,2,2,2,2,3,3,3,3,3,3,3,3,4,4,3,3,3,3,3,3,3,3,2,2,2,2,2,2,2,2,2,2,1,1,1,1,1,1,1,1,1,1,0,1,1,1,1,1,1,1,1,2,1,2,2,2,2,2,2,2,2,2,2,2,2,2,2,3,3,3,3,3,3,3,3,4,4,4,5,4,4,4,4,4,4,4,4,3,4,4,3,4,4,4,4,4,5,6,7,8,9,9,12,12,13,15,15],[2,2,1,2,1,1,2,2,1,2,2,2,2,2,2,2,2,2,2,2,3,3,3,3,3,3,3,3,4,4,4,4,4,4,4,4,4,4,4,4,4,3,3,3,3,3,3,3,3,2,3,2,2,2,2,2,2,2,2,2,2,2,2,2,2,2,2,2,2,2,3,3,3,3,3,3,3,3,4,4,4,4,4,4,3,3,3,3,3,3,3,2,2,2,2,2,2,2,2,2,1,1,1,1,1,1,1,1,1,1,0,1,1,1,1,1,1,1,2,1,2,2,2,2,2,2,2,2,2,2,2,3,3,3,3,3,3,3,3,4,4,3,4,4,5,5,5,5,5,5,4,4,5,4,4,4,4,4,4,4,5,5,5,5,7,7,9,10,10,12,14,15,17,16],[2,2,1,2,1,1,2,2,2,2,2,2,2,2,2,2,3,3,3,3,3,3,3,3,3,3,4,4,4,4,4,4,5,5,5,4,4,4,4,4,4,4,3,3,3,3,3,3,3,3,3,2,2,2,2,2,2,2,2,2,2,2,2,2,2,2,2,2,2,3,3,3,3,3,3,3,4,4,4,4,4,4,4,4,4,4,3,3,3,3,3,3,3,2,2,2,2,2,2,2,2,2,2,2,1,1,1,1,1,1,1,0,1,1,1,1,1,1,1,1,2,2,2,2,2,2,2,2,2,3,3,3,3,3,3,3,4,3,4,4,4,4,4,5,5,5,5,5,5,5,5,5,5,5,4,5,4,4,5,4,5,5,5,5,7,7,8,8,10,12,12,15,17,16],[2,1,1,2,1,1,1,2,1,1,2,2,2,2,2,2,2,2,2,2,2,3,3,2,3,3,3,3,3,3,3,3,4,4,3,3,3,3,3,3,3,3,3,3,2,2,3,2,2,2,2,2,2,2,2,2,2,2,2,1,1,2,2,1,2,2,2,2,2,2,2,3,3,3,3,3,3,3,3,3,4,3,3,3,3,3,3,3,3,3,2,2,2,2,2,2,2,2,2,2,2,2,1,1,1,1,1,1,1,1,1,1,0,1,1,1,1,1,1,1,1,1,1,2,2,2,2,2,2,2,2,2,2,3,3,3,3,3,3,3,3,4,4,4,4,4,4,4,4,4,4,4,4,4,3,3,4,3,4,4,4,4,5,4,7,7,8,9,12,14,15,17,20,20],[2,1,1,2,2,1,2,2,2,2,2,2,2,2,2,2,2,2,3,2,2,3,3,3,3,3,3,3,4,4,4,4,4,4,4,4,4,3,3,3,3,3,3,3,3,2,3,3,2,2,2,2,2,2,2,2,2,2,2,1,2,2,2,1,2,2,2,2,2,3,3,3,3,3,3,3,4,4,4,4,4,4,4,4,4,3,3,3,3,3,3,3,3,2,2,2,2,2,2,2,2,2,2,2,1,1,1,1,1,1,1,1,1,0,1,1,1,1,1,1,1,1,1,2,2,2,2,2,2,2,2,3,3,3,3,3,3,3,3,4,4,4,4,4,5,5,5,5,5,4,4,5,4,4,4,4,4,4,4,4,4,4,4,4,6,7,8,9,11,11,14,16,18,17],[2,2,2,2,2,1,1,2,1,1,2,2,2,2,2,2,2,2,2,2,2,2,2,2,2,3,3,3,3,3,3,3,4,4,4,3,3,3,3,3,3,3,2,2,2,2,2,2,2,2,2,2,2,2,2,1,1,2,2,1,1,2,1,1,2,2,2,2,2,2,2,3,2,3,3,3,3,3,3,3,4,4,3,3,3,3,3,3,3,2,2,3,2,2,2,2,2,2,2,2,2,2,2,1,1,1,1,1,1,1,1,1,1,1,0,1,1,1,1,1,1,1,1,2,2,2,2,2,2,2,2,3,2,2,3,3,3,3,3,3,3,4,4,4,4,5,4,4,4,4,4,4,4,4,3,3,4,3,3,4,4,4,4,4,6,8,8,9,9,12,13,14,16,17],[2,1,1,1,1,1,1,1,1,1,1,1,1,1,2,1,1,2,2,2,2,2,2,2,2,2,2,2,3,3,2,3,3,3,3,3,3,2,2,2,2,2,2,2,2,2,2,2,2,2,2,1,1,1,1,1,1,1,1,1,1,1,1,1,1,1,2,2,2,2,2,2,2,2,2,2,2,3,3,3,3,3,2,2,2,2,2,2,2,2,2,2,2,2,2,2,1,1,1,1,1,1,1,1,1,1,1,1,1,1,1,1,1,1,1,0,1,1,1,1,1,1,1,1,1,1,1,2,2,2,2,2,2,2,2,2,2,2,2,2,2,2,3,3,3,4,3,3,3,3,3,3,3,3,3,3,3,2,3,3,3,3,4,3,6,8,8,9,10,12,14,15,18,18],[2,1,1,2,1,1,1,1,1,1,1,2,1,2,2,2,2,2,2,2,2,2,2,2,2,2,3,3,3,3,3,3,3,3,3,3,3,2,3,3,2,2,2,2,2,2,2,2,2,2,2,2,2,2,2,1,1,2,2,1,1,2,1,1,2,2,2,2,2,2,2,2,2,2,3,2,3,3,3,3,3,3,3,3,3,3,2,2,2,2,2,2,2,2,2,2,2,2,2,1,1,1,1,1,1,1,1,1,1,1,1,1,1,1,1,1,0,1,1,1,1,1,1,1,1,1,1,2,2,2,2,2,2,2,2,2,2,2,3,3,3,3,3,3,4,4,4,4,4,3,3,4,3,3,3,3,3,3,3,3,4,4,4,4,6,8,8,9,11,13,15,16,19,19],[2,1,2,2,2,1,1,2,2,1,2,2,2,1,2,2,2,2,2,2,2,2,2,2,2,3,3,2,3,3,3,3,3,3,3,3,3,2,3,3,2,2,2,2,2,2,2,2,2,2,2,2,1,2,1,1,1,1,1,1,1,2,1,1,2,2,2,2,2,2,2,2,2,3,3,3,3,3,3,3,3,3,3,3,3,3,2,2,2,2,2,2,2,2,2,2,2,2,2,2,1,1,1,1,1,1,1,1,1,1,1,1,1,1,1,1,1,0,1,1,1,1,1,1,1,1,1,2,2,2,2,2,2,2,2,2,2,2,3,3,3,3,3,4,4,4,4,4,4,4,3,4,3,3,3,3,3,3,3,3,3,3,4,3,5,8,7,8,10,12,12,15,16,17],[2,1,1,1,1,1,1,1,1,1,1,1,1,1,1,1,1,1,1,1,1,2,2,2,2,2,2,2,2,2,2,2,2,2,2,2,2,2,2,2,2,2,2,2,2,2,1,2,1,1,1,1,1,1,1,1,1,1,1,1,1,1,1,1,1,1,2,2,2,2,2,2,2,2,2,2,2,2,2,2,2,2,2,2,2,2,2,2,2,2,2,2,2,1,1,1,1,1,1,1,1,1,1,1,1,1,1,1,1,1,1,1,1,1,1,1,1,1,0,1,1,1,1,1,1,1,1,1,1,1,1,2,2,2,2,2,2,2,2,2,2,2,2,3,3,3,3,3,3,3,3,3,3,2,2,2,2,2,2,3,3,3,3,3,5,7,6,7,9,11,12,13,17,17],[2,1,1,2,1,1,1,1,1,1,1,1,1,1,1,1,1,1,2,1,2,2,2,2,2,2,2,2,2,2,2,2,3,3,3,2,2,2,2,2,2,2,2,2,2,2,2,2,1,1,1,1,1,1,1,1,1,1,1,1,1,1,1,1,2,1,2,2,2,2,2,2,2,2,2,2,2,2,3,2,3,2,2,2,2,2,2,2,2,2,2,2,2,1,1,1,1,1,1,1,1,1,1,1,1,1,1,1,1,1,1,1,1,1,1,1,1,1,1,0,1,1,1,1,1,1,1,1,1,1,1,2,2,2,2,2,2,2,2,2,2,2,3,3,3,4,3,3,3,3,3,3,3,2,2,3,2,2,2,3,3,3,4,4,6,8,8,8,9,11,13,14,17,18],[2,2,2,2,2,2,2,2,2,1,2,2,1,2,2,2,2,2,2,2,2,2,2,2,2,3,3,3,3,3,3,3,3,3,3,3,3,3,3,3,2,2,2,2,2,2,2,2,2,2,2,2,1,2,2,1,1,2,2,1,2,2,2,2,2,2,2,2,2,2,2,2,2,3,3,3,3,3,3,3,3,3,3,3,3,2,2,2,2,2,2,2,2,2,2,2,1,1,2,1,1,1,1,1,1,1,1,1,1,2,2,2,1,1,1,1,1,1,1,1,0,1,1,1,1,1,1,1,1,1,1,2,2,2,2,2,2,2,2,2,3,3,3,3,4,4,4,4,4,3,3,3,3,3,3,3,3,3,3,3,3,3,4,4,7,8,8,9,11,12,14,16,18,18],[2,2,2,2,2,2,2,2,2,1,2,2,1,1,2,1,1,2,2,2,2,2,2,2,2,2,2,2,2,2,2,2,3,3,3,2,2,2,2,2,2,2,2,2,2,1,2,2,1,1,1,1,1,1,1,1,1,1,1,1,1,2,2,2,2,2,2,2,2,2,2,2,2,2,2,2,2,2,2,2,3,2,2,2,2,2,2,2,2,2,2,2,2,1,1,1,1,1,1,1,1,1,1,1,1,1,1,1,1,2,2,2,1,1,1,1,1,1,1,1,1,0,1,1,1,1,1,1,1,1,1,1,1,1,2,2,2,2,2,2,2,2,3,3,3,3,3,3,3,3,3,3,3,2,2,2,2,2,2,3,3,3,4,3,5,8,7,8,9,10,12,14,16,16],[2,2,2,2,2,1,1,1,1,1,1,1,1,1,1,1,1,1,1,1,1,2,2,2,2,2,2,2,2,2,2,2,2,2,2,2,2,2,2,2,2,2,2,2,2,1,1,1,1,1,1,1,1,1,1,1,1,1,1,1,1,2,1,2,2,2,2,2,2,2,2,2,2,2,2,2,2,2,2,2,2,2,2,2,2,2,2,2,2,1,1,1,1,1,1,1,1,1,1,1,1,1,1,1,1,1,1,1,1,1,1,1,1,1,1,1,1,1,1,1,1,1,0,1,1,1,1,1,1,1,1,1,1,1,1,2,2,2,2,2,2,2,2,3,3,3,3,3,3,3,2,3,3,2,2,2,2,2,2,2,3,3,4,3,5,7,6,8,8,10,12,14,17,18],[2,2,2,2,2,2,2,2,2,1,2,2,1,1,2,1,1,2,2,2,2,2,2,2,2,2,2,2,2,2,2,3,3,3,3,2,3,2,2,2,2,2,2,2,2,2,2,2,1,1,2,1,1,1,1,1,1,2,2,1,2,2,2,2,2,2,2,2,2,2,2,2,2,2,2,2,2,3,3,3,3,3,2,2,2,2,2,2,2,2,2,2,1,1,1,1,1,1,1,1,1,1,1,1,1,1,1,1,2,2,2,2,2,2,1,1,1,1,1,1,1,1,1,0,1,1,1,1,1,1,1,1,1,1,1,2,2,2,2,2,2,2,2,3,3,3,3,3,3,3,3,3,3,3,3,3,2,2,3,3,3,3,4,4,6,8,8,9,9,11,13,15,18,19],[3,2,2,2,2,2,2,2,2,2,2,2,2,2,2,2,2,2,2,2,2,2,2,2,2,2,2,2,3,3,2,3,3,3,3,2,2,2,2,2,2,2,2,2,2,2,2,2,1,1,2,2,1,2,2,1,2,2,2,2,2,2,2,2,2,2,2,2,2,2,2,3,2,3,3,2,3,3,3,3,3,3,2,2,2,2,2,2,2,2,2,2,2,1,1,2,1,1,1,1,1,1,1,1,1,2,2,1,2,2,2,2,2,2,2,1,1,1,1,1,1,1,1,1,0,1,1,1,1,1,1,1,1,1,2,2,2,2,2,2,2,2,3,3,3,4,3,3,3,3,3,3,3,2,2,3,2,2,2,3,3,3,4,3,6,8,7,9,11,11,12,16,18,18],[2,2,2,2,2,2,2,2,2,2,2,2,1,2,2,1,1,2,2,1,2,2,2,2,2,2,2,2,2,2,2,2,2,2,2,2,2,2,2,2,2,2,1,2,2,1,1,1,1,1,1,1,1,1,1,1,1,2,2,1,2,2,2,2,2,2,2,2,2,2,2,2,2,2,2,2,2,2,2,2,2,2,2,2,2,2,2,2,2,1,1,1,1,1,1,1,1,1,1,1,1,1,1,1,1,2,2,2,2,2,2,2,2,2,2,1,1,1,1,1,1,1,1,1,1,0,1,1,1,1,1,1,1,1,1,1,1,1,2,2,2,2,2,2,2,3,3,3,3,3,2,2,3,2,2,2,2,2,2,3,2,3,4,3,6,7,7,7,9,10,13,15,18,18],[2,2,2,2,2,2,2,2,2,2,2,2,1,2,2,2,1,2,2,1,2,2,2,2,2,2,2,2,2,2,2,2,2,2,2,2,2,2,2,2,2,2,2,2,2,1,2,2,1,1,2,1,1,2,2,1,1,2,2,2,2,2,2,2,2,2,2,2,2,2,2,2,2,2,2,2,2,2,2,2,2,2,2,2,2,2,2,2,2,1,1,1,1,1,1,1,1,1,1,1,1,1,1,1,1,2,2,2,2,2,2,2,2,2,2,2,1,1,1,1,1,1,1,1,1,1,0,1,1,1,1,1,1,1,1,1,1,2,2,2,2,2,2,2,2,3,3,3,3,3,2,2,2,2,2,2,2,2,2,3,3,3,4,3,6,7,7,8,8,9,12,15,17,18],[3,2,2,2,2,2,2,2,2,2,2,2,2,2,2,2,2,2,2,2,2,2,2,2,2,2,2,2,3,3,2,3,3,3,3,2,2,2,2,2,2,2,2,2,2,2,2,2,1,1,2,2,1,2,2,2,2,2,2,2,2,2,2,2,2,2,2,2,2,2,2,3,2,3,3,2,2,3,3,3,3,2,2,2,2,2,2,2,2,1,1,2,1,1,1,2,1,1,1,1,1,1,2,2,2,2,2,2,2,2,2,2,2,2,2,2,2,2,1,1,1,1,1,1,1,1,1,0,1,1,1,1,1,1,1,1,1,2,2,2,2,2,2,2,3,3,3,3,3,3,2,3,2,2,2,2,2,2,2,3,3,4,5,4,7,9,8,9,10,12,13,16,19,19],[3,3,3,3,2,2,2,2,2,2,2,2,2,2,2,2,2,2,2,2,2,2,2,2,2,2,2,2,2,2,2,2,3,2,2,2,2,2,2,2,2,2,2,2,2,1,2,2,1,1,2,2,1,2,2,2,2,2,2,2,2,2,2,2,3,3,3,3,3,3,3,3,3,3,3,2,2,3,2,2,2,2,2,2,2,2,2,2,2,1,1,2,1,1,1,2,1,1,2,2,1,2,2,2,2,2,2,2,2,2,2,2,2,2,2,2,2,2,2,2,1,1,1,1,1,1,1,1,0,1,1,1,1,1,1,1,1,1,2,2,2,2,2,2,3,3,3,3,3,3,2,2,2,2,2,2,2,2,2,2,2,3,4,4,6,8,7,8,10,10,13,16,18,19],[3,3,2,2,2,2,2,2,2,2,2,2,2,2,2,2,1,2,2,2,2,2,2,2,2,2,2,2,2,2,2,2,2,2,2,2,2,2,2,2,2,1,1,2,2,1,2,2,1,1,2,2,1,2,2,2,2,2,2,2,2,2,2,2,3,3,3,3,2,2,2,2,2,2,2,2,2,2,2,2,2,2,2,2,2,2,1,1,1,1,1,1,1,1,1,1,1,1,1,1,1,1,2,2,2,2,2,2,2,2,2,2,2,2,2,2,2,2,2,2,1,1,1,1,1,1,1,1,1,0,1,1,1,1,1,1,1,1,1,2,2,2,2,2,2,3,3,3,3,3,2,2,2,2,2,2,2,2,2,2,3,3,4,4,5,7,8,8,9,10,12,14,16,18],[3,2,2,2,2,2,2,2,2,2,2,2,2,2,2,1,1,2,2,1,2,2,2,2,2,2,2,2,2,2,2,2,2,2,2,2,2,2,2,2,2,1,1,2,2,1,2,2,1,1,2,2,1,2,2,2,2,2,2,2,2,2,2,2,2,2,2,2,2,2,2,2,2,2,2,2,2,2,2,2,2,2,2,1,2,1,1,1,1,1,1,1,1,1,1,1,1,1,1,1,1,1,2,2,2,2,2,2,2,2,2,2,2,2,2,2,2,2,2,1,1,1,1,1,1,1,1,1,1,1,0,1,1,1,1,1,1,1,1,1,1,1,2,2,2,3,2,2,2,2,2,2,2,2,2,2,2,2,2,2,2,3,4,3,5,8,8,8,9,12,14,15,18,18],[3,3,2,3,2,2,2,2,2,2,2,2,2,2,2,2,2,2,2,2,2,2,2,2,2,2,2,2,2,2,2,2,2,2,2,2,2,2,2,2,2,1,2,2,2,1,2,2,1,2,2,2,1,2,2,2,2,2,2,2,2,2,3,2,3,2,3,3,2,3,2,3,2,2,2,2,2,2,2,2,2,2,2,2,2,2,1,1,2,1,1,1,1,1,1,1,1,1,1,2,1,1,2,2,2,2,2,2,2,2,2,2,2,2,2,2,2,2,2,2,2,1,1,1,1,1,1,1,1,1,1,0,1,1,1,1,1,1,1,1,1,1,2,2,2,3,2,2,2,2,2,2,2,2,2,2,2,2,2,2,2,3,4,3,6,9,8,9,10,12,15,17,20,20],[4,3,3,3,3,3,3,3,2,2,2,2,2,2,2,2,2,2,2,2,2,2,2,2,2,2,2,2,2,2,2,2,2,2,2,2,2,2,1,2,2,2,1,2,2,1,2,2,2,2,2,2,2,2,2,2,2,2,3,2,3,3,3,3,3,3,3,3,3,3,3,3,3,2,2,2,2,2,2,2,2,2,1,1,2,1,1,1,1,1,1,1,1,1,1,2,1,1,2,2,2,2,2,2,2,2,2,2,2,3,3,3,3,2,3,2,2,2,2,2,2,2,2,1,1,1,1,1,1,1,1,1,0,1,1,1,1,1,1,1,1,1,2,2,2,3,2,2,2,2,2,2,2,2,2,2,2,2,2,3,3,3,4,4,5,7,7,9,10,11,14,14,18,18],[4,3,3,3,3,2,3,2,2,2,2,2,2,2,2,2,2,2,2,1,2,2,1,1,2,2,1,2,2,2,2,2,2,2,2,2,2,2,1,1,2,1,1,2,1,1,2,2,1,1,2,2,2,2,2,2,2,2,2,2,2,3,3,3,3,3,3,3,3,2,2,3,2,2,2,2,2,2,2,2,2,2,1,1,1,1,1,1,1,1,1,1,1,1,1,1,1,1,1,2,1,2,2,2,2,2,2,2,2,2,3,3,3,2,2,2,2,2,2,2,2,2,1,1,1,1,1,1,1,1,1,1,1,0,1,1,1,1,1,1,1,1,1,2,2,2,2,2,2,2,2,2,2,2,1,2,2,1,2,2,2,3,3,3,5,7,8,9,9,12,14,15,17,18],[4,3,3,3,3,3,3,2,2,2,2,2,2,2,2,2,2,2,2,2,2,2,2,2,2,2,2,2,2,2,2,2,2,2,2,2,2,2,2,2,2,1,2,2,2,1,2,2,2,2,2,2,2,2,2,2,2,2,2,2,2,3,3,3,2,3,3,3,3,2,2,2,2,2,2,2,2,2,2,2,2,2,2,1,1,1,1,1,1,1,1,1,1,1,1,1,1,1,2,2,2,2,2,2,2,2,2,2,3,3,3,3,3,3,3,2,2,2,2,2,2,2,2,2,1,1,1,1,1,1,1,1,1,1,0,1,1,1,1,1,1,1,1,2,2,2,2,2,2,2,2,2,2,2,2,2,2,2,2,2,3,3,4,4,6,8,9,10,10,13,15,16,19,18],[4,3,3,3,3,3,3,3,2,2,2,2,2,2,2,2,2,2,2,2,2,2,2,2,2,2,2,2,2,2,2,2,2,2,2,2,2,2,1,2,2,1,2,2,2,1,2,2,2,2,2,2,2,2,2,2,2,3,3,3,3,3,3,3,3,3,3,3,3,3,3,3,2,2,3,2,2,2,2,2,2,2,1,1,2,1,1,1,2,1,1,1,1,1,1,2,2,2,2,2,2,2,2,2,2,2,2,2,2,3,3,3,3,3,3,2,2,2,2,2,2,2,2,2,2,1,1,1,1,1,1,1,1,1,1,0,1,1,1,1,1,1,1,1,2,2,2,2,2,2,2,2,2,1,1,2,2,1,2,2,3,3,4,4,6,9,9,11,10,12,14,16,19,19],[4,3,3,3,3,3,3,3,2,2,2,2,2,2,2,2,2,2,2,2,2,2,2,1,2,2,1,2,2,2,2,2,2,2,2,1,2,1,1,1,2,1,1,2,2,1,2,2,2,2,2,2,2,2,2,2,2,3,3,3,3,3,3,3,3,3,3,3,3,3,3,3,2,2,2,2,2,2,2,2,2,1,1,1,1,1,1,1,1,1,1,1,1,1,1,2,2,2,2,2,2,2,2,2,2,2,3,2,3,3,3,3,3,3,3,2,2,2,2,2,2,2,2,2,2,1,1,1,1,1,1,1,1,1,1,1,0,1,1,1,1,1,1,1,2,2,2,2,2,2,1,2,2,1,1,2,1,1,2,2,3,3,4,4,5,8,9,11,10,13,15,15,18,18],[4,3,3,3,3,3,3,3,3,2,2,2,2,2,2,2,2,2,2,2,2,2,2,2,2,2,2,2,2,2,2,2,2,2,2,2,2,2,1,2,2,1,2,2,2,1,2,2,2,2,2,2,2,2,2,2,2,3,3,3,3,3,3,3,3,3,3,3,3,3,3,3,2,2,2,2,2,2,2,2,2,1,1,1,1,1,1,1,1,1,1,1,2,1,1,2,2,2,2,2,2,2,2,2,2,2,3,3,3,3,3,3,3,3,3,3,3,3,2,2,2,2,2,2,2,2,2,1,1,1,1,1,1,1,1,1,1,0,1,1,1,1,1,1,2,2,2,2,2,2,2,2,2,1,2,2,2,1,2,2,2,3,4,4,6,8,8,10,11,12,14,16,19,19],[4,3,3,3,3,3,3,3,3,2,3,2,2,2,2,2,2,2,2,2,2,2,2,2,2,2,2,2,2,2,2,2,2,2,2,2,2,2,2,2,2,2,2,2,2,2,2,2,2,2,2,2,2,2,2,2,2,3,3,3,3,3,3,3,3,3,3,3,3,3,3,3,2,2,2,2,2,2,2,2,2,2,1,1,1,1,1,1,1,1,1,1,2,2,2,2,2,2,2,2,2,2,2,2,2,3,3,3,3,3,3,3,3,3,3,3,3,3,2,2,2,2,2,2,2,2,1,2,1,1,1,1,1,1,1,1,1,1,0,1,1,1,1,1,2,2,2,2,2,2,2,2,2,1,2,2,2,2,2,2,3,4,4,5,6,8,8,9,10,12,14,15,18,19],[4,4,4,4,3,3,3,3,3,3,3,3,2,3,3,2,2,3,2,2,2,2,2,2,2,2,2,2,2,2,2,2,2,2,2,2,2,2,2,2,2,2,2,2,2,2,2,2,2,2,2,2,2,2,3,3,3,3,3,3,3,4,3,3,4,4,4,3,3,3,3,3,3,3,3,2,2,2,2,2,2,1,1,1,1,1,1,1,2,1,1,2,2,2,2,2,2,2,2,2,2,2,3,3,3,3,3,3,3,3,3,4,3,3,3,3,3,3,3,2,3,2,2,2,2,2,2,2,2,1,1,1,1,1,1,1,1,1,1,0,1,1,1,1,1,2,2,2,2,2,2,2,2,1,2,2,2,2,2,3,3,4,4,5,6,8,8,9,10,12,13,15,17,17],[4,4,4,4,4,4,4,3,3,3,3,3,3,3,3,3,2,3,2,2,2,2,2,2,2,2,2,2,2,2,2,2,2,2,2,2,2,2,2,2,2,2,2,2,2,2,2,2,2,2,2,2,2,3,3,3,3,3,3,3,4,4,4,4,4,4,4,4,3,3,3,3,3,3,3,2,2,2,2,2,2,1,1,1,1,1,1,1,2,1,2,2,2,2,2,2,2,2,2,2,2,3,3,3,3,3,4,3,3,4,4,4,4,3,3,3,3,3,3,3,3,2,2,2,2,2,2,2,2,2,2,1,1,1,1,1,1,1,1,1,0,1,1,1,2,2,2,2,2,2,1,2,2,1,2,2,2,2,2,3,4,4,5,5,7,9,8,9,11,13,14,15,18,18],[5,4,5,4,4,4,4,4,4,3,3,3,3,3,3,3,2,3,3,2,2,2,2,2,2,2,2,2,2,2,2,2,2,2,2,2,2,2,2,2,2,2,2,2,2,2,2,2,2,2,2,2,2,3,3,3,3,3,3,4,4,4,4,4,4,4,4,4,4,3,3,3,3,3,3,2,2,3,2,2,2,2,1,1,1,1,1,1,2,2,1,2,2,2,2,2,3,2,3,3,3,3,3,3,4,4,4,4,4,4,4,4,4,4,4,3,4,3,3,3,3,3,3,3,3,2,2,2,2,2,2,2,1,1,1,1,1,1,1,1,1,0,1,1,1,2,2,2,2,2,2,2,2,2,2,2,2,2,2,3,4,4,5,5,7,8,8,9,10,12,13,16,17,18],[7,6,7,7,7,5,6,6,5,5,5,5,5,4,4,4,4,4,4,3,4,4,4,3,4,4,3,3,4,3,3,4,4,3,3,3,4,3,3,3,4,3,3,4,4,3,4,4,4,3,4,4,4,4,5,5,5,5,6,6,5,6,6,6,6,7,6,6,6,5,5,5,5,5,5,4,4,4,4,3,3,2,2,2,2,3,2,2,3,2,2,3,3,3,3,3,4,3,4,4,4,4,5,4,5,5,5,5,6,6,6,7,6,6,6,5,5,6,5,5,5,4,4,4,4,4,3,4,3,4,3,2,2,2,2,2,2,1,1,1,1,1,0,1,1,2,2,3,3,2,2,3,3,3,3,3,3,3,4,4,5,6,7,7,9,9,10,11,12,14,15,17,19,21],[10,10,10,10,12,11,10,12,10,9,10,10,8,8,8,9,8,8,9,7,7,7,6,5,7,6,6,6,6,5,5,6,5,4,4,5,5,5,5,5,6,5,5,6,7,5,7,7,8,7,8,9,11,9,10,9,9,10,10,10,11,10,11,11,9,11,10,10,10,9,10,10,9,9,8,7,7,6,5,5,4,4,3,3,4,4,4,4,5,4,3,5,6,4,5,5,6,5,7,8,8,7,9,8,8,9,10,9,9,10,10,10,10,10,10,9,9,9,9,8,7,7,8,7,5,6,4,5,5,5,5,4,4,3,3,3,3,2,2,1,1,1,1,0,1,2,2,3,3,3,3,4,3,3,5,4,4,5,5,7,8,9,10,10,11,11,12,12,13,16,17,19,21,22],[13,14,16,16,19,15,17,18,17,13,16,16,14,12,15,13,11,13,14,10,12,12,11,12,10,10,9,10,9,8,7,8,8,6,6,6,7,8,6,8,7,10,10,10,10,13,11,11,13,13,14,13,14,14,14,14,15,15,14,15,17,16,16,16,15,17,16,15,17,15,17,16,13,14,13,10,11,10,9,7,6,6,5,5,6,6,5,5,7,8,7,9,10,10,11,10,11,11,11,12,13,13,16,14,14,16,16,14,15,18,17,17,15,15,15,14,15,14,13,13,12,13,12,12,11,11,10,12,9,10,10,8,8,7,5,5,5,5,4,4,6,3,2,1,0,5,5,3,4,4,5,4,5,4,5,6,6,7,7,8,10,10,11,11,12,12,14,14,15,17,18,21,21,21],[15,16,17,17,18,17,19,18,17,16,18,16,14,15,16,13,13,14,13,12,12,13,11,11,11,10,9,9,10,8,7,9,9,7,8,7,8,9,8,8,10,10,9,12,11,12,11,14,14,13,16,17,16,14,17,17,16,17,17,18,18,19,18,19,18,18,17,17,19,17,17,18,15,15,13,11,11,10,9,9,6,7,6,5,6,6,6,5,7,7,7,8,11,11,11,11,12,12,12,13,13,15,15,15,16,16,17,17,18,19,19,18,17,18,17,17,17,17,16,14,15,16,13,14,14,13,11,12,12,10,11,11,10,8,7,8,5,5,6,5,4,3,5,3,1,0,1,2,3,4,4,5,5,6,6,8,10,7,8,12,11,12,11,13,14,14,16,17,17,18,20,22,23,22],[10,10,10,10,12,12,12,12,11,10,11,10,9,9,10,10,9,9,10,8,8,8,7,6,6,7,6,5,6,6,4,4,4,4,3,3,3,3,4,5,5,6,6,6,8,7,7,8,10,9,9,10,10,11,10,11,11,11,10,12,11,11,11,12,10,12,10,11,10,10,11,10,9,10,9,7,8,7,6,5,5,4,4,3,4,4,4,4,6,6,6,7,8,7,7,9,9,8,9,10,9,11,11,11,10,11,12,11,12,12,11,11,11,12,12,11,12,11,12,10,10,10,10,10,10,9,8,9,9,8,8,8,6,6,7,5,4,3,4,4,4,3,3,3,2,1,0,1,2,3,3,2,3,3,2,3,4,3,4,5,6,10,8,9,10,11,12,13,14,16,17,21,21,21],[9,8,9,8,10,9,8,10,9,7,8,8,7,6,7,7,6,6,6,6,6,6,6,5,5,5,4,4,5,4,3,3,4,3,3,2,3,2,3,3,4,4,4,5,5,5,5,5,6,6,6,6,7,6,7,8,7,7,8,8,8,8,8,8,7,8,7,8,8,7,8,7,7,7,6,6,6,5,5,4,3,3,3,3,4,3,3,4,5,4,5,6,6,5,6,6,6,6,7,7,7,9,9,8,9,9,9,9,10,9,9,9,8,9,8,8,9,8,8,7,7,7,7,7,7,6,5,6,5,5,5,5,5,4,4,4,3,3,3,3,2,3,3,2,2,1,1,0,1,1,1,1,1,2,2,2,2,2,3,4,6,8,7,8,10,10,11,12,13,15,17,19,20,21],[9,8,9,9,9,8,9,8,8,7,7,7,6,6,6,6,6,5,6,5,5,5,5,4,4,5,4,4,4,4,3,3,4,3,3,3,3,2,2,3,3,3,3,4,4,4,4,4,5,5,5,5,6,6,6,6,7,7,7,7,8,8,8,9,8,9,8,8,8,6,8,7,6,6,5,5,6,5,4,4,4,3,3,3,3,3,3,4,5,4,4,5,5,4,5,6,6,6,7,6,6,7,8,7,7,8,9,8,8,9,8,9,8,8,8,8,8,7,7,6,6,6,6,6,6,5,5,5,4,4,4,4,4,4,4,3,3,3,3,3,2,3,2,2,2,2,1,1,0,1,1,1,1,1,2,2,2,2,3,3,5,6,7,6,9,10,10,11,12,15,16,18,19,21],[8,7,9,8,10,8,8,8,7,6,7,6,6,6,5,5,5,4,5,4,4,4,4,4,4,4,4,3,4,3,3,3,3,3,2,2,2,2,2,2,3,2,3,3,3,3,4,4,4,4,4,4,5,5,6,6,6,7,7,7,7,8,8,8,8,9,7,7,7,6,7,6,5,5,5,4,5,4,4,3,3,3,2,3,3,3,3,3,4,3,4,5,4,5,5,6,5,5,6,6,5,7,7,6,7,8,8,8,8,9,9,10,8,9,9,7,7,8,7,6,6,6,5,6,5,5,5,5,5,5,4,4,3,3,3,3,2,3,3,2,2,3,2,2,2,2,1,1,1,0,1,1,1,1,1,1,2,2,2,3,4,5,6,6,9,9,9,11,13,15,16,18,19,20],[6,5,6,6,6,6,6,6,5,5,5,5,4,4,4,4,4,4,4,4,3,4,3,3,3,3,3,2,2,2,2,2,2,2,2,2,2,1,2,2,2,2,2,2,2,3,3,3,3,4,3,4,4,4,4,4,4,5,5,5,5,5,6,5,5,6,5,5,5,4,5,4,4,4,4,4,4,3,3,3,3,2,2,2,2,2,2,3,3,3,3,3,4,4,4,4,4,4,4,4,4,4,5,5,5,5,6,6,5,6,6,5,5,5,5,5,5,5,5,4,4,4,4,4,4,4,3,3,3,3,3,3,2,2,2,2,2,2,2,2,2,2,2,3,2,2,1,1,1,1,0,1,1,1,1,1,1,1,2,2,3,4,5,6,7,8,9,9,10,13,15,16,19,19],[6,6,6,6,6,6,6,6,5,5,5,4,4,4,4,4,4,4,4,3,4,4,3,3,3,3,3,2,3,2,2,2,2,2,2,2,2,1,1,2,2,2,2,2,2,2,3,3,3,3,3,3,4,4,4,4,4,5,5,5,5,6,6,6,5,6,5,5,5,4,5,4,4,4,4,3,3,3,3,3,2,2,2,2,2,2,2,2,3,3,3,3,3,3,3,4,4,4,4,4,5,5,5,5,5,5,6,6,6,6,6,6,6,6,6,5,5,5,5,4,4,4,4,4,4,4,4,4,3,3,3,3,2,2,2,2,2,2,2,2,2,2,2,2,2,2,1,1,1,1,1,0,1,1,1,1,1,1,1,2,3,3,4,5,8,8,8,10,11,14,15,16,18,19],[6,5,6,5,5,5,5,5,5,4,4,4,4,4,4,4,3,3,3,3,3,3,3,3,3,3,3,2,2,2,2,2,2,2,2,2,2,1,1,2,2,2,2,2,2,2,2,3,2,3,3,3,3,4,4,3,4,4,4,4,5,5,5,5,6,6,5,4,4,4,4,4,4,4,4,3,3,3,3,3,2,2,2,2,2,2,2,2,3,3,3,3,3,3,3,3,3,3,4,4,4,4,4,4,4,4,5,5,5,5,5,6,5,5,5,4,4,4,4,4,4,4,4,3,3,3,3,3,3,3,3,3,2,2,2,2,2,2,2,2,2,2,2,2,2,2,1,1,1,1,1,1,0,1,1,1,1,1,1,2,3,3,5,4,7,8,8,9,10,13,14,16,18,18],[5,4,5,4,5,4,4,4,4,3,3,3,3,3,3,3,3,3,3,2,2,2,2,2,2,2,2,2,2,2,2,2,2,2,1,1,1,1,1,1,1,1,2,2,2,2,2,2,2,2,2,3,3,3,3,3,3,3,3,4,4,4,4,4,4,4,4,3,3,3,3,3,3,3,3,3,2,2,2,2,2,2,2,2,2,2,2,2,2,2,2,2,3,3,3,3,3,3,3,3,3,3,4,4,4,4,4,4,4,5,5,4,4,4,4,4,4,4,3,3,3,3,3,3,3,3,3,3,2,2,2,2,2,2,2,2,1,2,2,1,1,2,2,2,2,2,2,1,1,1,1,1,1,0,1,1,1,1,1,2,3,3,4,4,6,8,8,10,11,13,15,16,19,19],[4,4,4,4,4,4,4,3,3,3,3,3,3,3,3,3,2,2,2,2,2,2,2,2,2,2,2,2,2,2,1,1,2,1,1,1,1,1,1,1,1,1,1,1,2,2,2,2,2,2,2,2,2,3,3,3,3,3,3,3,4,3,4,4,4,4,3,3,3,3,3,3,3,3,2,2,2,2,2,2,2,2,2,2,2,2,2,2,2,2,2,2,2,2,2,2,2,3,3,3,3,3,3,3,3,3,4,4,4,4,4,4,4,4,4,3,3,3,3,3,3,3,3,3,3,2,2,2,2,2,2,2,2,2,2,2,1,2,2,1,1,2,2,2,2,2,1,1,1,1,1,1,1,1,0,1,1,1,1,2,2,2,3,4,6,8,9,10,11,13,15,17,19,21],[6,5,6,5,5,5,5,5,4,4,4,4,4,4,4,3,3,3,3,3,3,3,2,2,3,2,3,2,2,2,2,2,2,2,2,1,1,1,1,1,1,1,2,2,2,2,2,2,3,3,3,3,3,3,4,4,4,4,4,4,5,5,5,5,5,5,5,5,4,4,4,4,4,4,3,3,3,3,3,2,2,2,2,2,2,2,2,2,2,3,3,3,3,3,3,3,3,4,4,4,4,4,4,4,4,5,5,5,5,5,5,5,5,5,5,5,4,4,4,4,4,4,4,4,3,3,3,3,3,3,3,3,2,2,2,2,2,2,2,2,2,2,2,2,2,3,2,2,2,1,1,1,1,1,1,0,1,1,1,2,2,3,4,4,6,8,8,10,11,12,15,16,18,18],[5,4,5,5,5,4,4,4,4,3,4,3,3,3,3,3,3,3,3,2,2,3,3,2,2,3,2,2,2,2,2,2,2,2,2,2,1,1,1,2,1,1,2,2,2,2,2,2,2,2,3,3,3,3,3,3,3,4,4,4,4,4,4,4,5,4,4,4,4,4,4,4,3,3,3,3,3,3,3,3,3,2,2,2,2,2,2,2,3,2,3,3,3,3,3,3,3,3,3,3,3,4,4,4,4,4,4,4,5,5,5,5,4,4,4,4,4,4,4,3,3,3,3,3,3,3,2,3,2,2,2,2,2,2,2,2,2,2,2,2,2,2,3,2,3,3,2,2,2,2,1,1,1,1,1,1,0,1,1,2,2,3,3,4,6,8,9,10,11,12,14,16,18,18],[5,4,4,4,4,4,4,4,4,3,3,3,3,3,3,3,3,3,3,2,3,2,2,2,2,2,2,2,2,2,2,2,2,2,2,1,1,1,1,2,1,1,1,1,1,2,2,2,2,2,2,2,3,3,3,3,3,3,3,4,4,4,4,4,4,4,4,3,3,3,3,3,3,3,3,3,3,3,3,2,3,2,2,2,2,2,2,2,3,2,2,3,3,3,3,3,3,3,3,3,3,3,4,4,4,4,4,4,4,4,4,4,4,4,4,3,4,4,3,3,3,3,3,3,3,3,2,3,2,2,2,2,2,2,2,2,1,2,2,2,2,2,2,2,3,3,2,2,2,2,1,1,1,1,1,1,1,0,1,2,2,2,3,4,5,7,8,10,10,12,14,16,18,19],[8,8,9,9,10,10,9,8,7,8,7,6,6,6,6,6,8,6,6,5,5,4,4,4,3,4,3,3,3,4,3,3,4,3,3,3,2,2,2,3,2,2,2,3,2,3,3,3,4,8,5,5,6,6,7,7,7,6,7,8,7,8,8,9,8,9,9,8,7,7,7,6,7,6,6,5,5,5,5,4,4,3,4,3,4,4,3,4,4,4,4,4,5,6,5,5,5,5,5,6,7,7,6,7,8,7,8,9,8,8,9,9,9,8,9,8,7,8,8,7,7,7,6,6,6,8,5,5,5,6,4,4,3,3,3,3,2,3,3,3,3,3,3,3,4,4,4,4,4,3,3,3,2,2,1,2,1,1,0,1,3,3,4,5,6,8,10,11,10,12,15,17,18,18],[14,13,17,15,15,15,16,15,15,12,15,14,11,12,13,12,11,10,11,9,10,12,8,8,10,8,9,8,8,9,6,7,7,6,5,4,4,3,4,6,3,4,5,6,4,5,6,7,7,11,10,8,8,12,11,8,12,12,10,12,13,15,15,15,16,15,16,14,14,14,14,13,13,11,12,12,9,9,7,7,7,8,6,8,9,8,7,8,9,9,10,10,10,12,11,11,10,11,13,14,11,14,15,14,14,14,16,13,14,13,16,15,15,15,15,14,13,13,12,12,10,9,9,10,8,9,8,8,11,9,8,9,6,6,7,6,6,8,8,6,6,8,8,7,8,8,8,7,7,7,5,5,5,5,4,3,3,3,1,0,1,2,4,5,7,8,9,11,12,12,16,17,18,18],[13,15,18,16,18,17,17,16,14,11,13,12,9,10,10,10,14,11,10,13,14,10,12,11,12,11,11,9,12,13,9,7,10,10,7,6,6,4,7,7,3,3,4,6,4,3,7,7,5,13,10,10,14,9,10,9,9,11,10,13,11,13,12,15,15,14,14,11,12,11,14,13,13,11,11,10,9,10,9,11,10,10,10,12,9,12,8,9,10,11,12,8,13,14,11,9,14,10,11,10,10,13,15,13,14,17,17,16,19,17,17,16,15,16,15,12,15,12,10,11,11,8,10,9,8,8,9,7,7,11,9,7,6,11,10,7,5,9,10,7,9,12,10,9,9,8,9,11,13,10,9,6,6,8,6,4,4,4,2,1,0,1,3,5,6,7,9,10,13,12,15,17,19,20],[17,17,20,19,20,18,17,18,16,16,15,15,13,13,14,14,12,11,13,10,11,12,13,11,11,12,13,12,13,14,11,12,14,13,13,12,10,8,7,10,4,6,9,9,6,7,9,8,8,10,10,10,9,10,14,10,10,14,12,15,13,15,15,17,19,18,17,16,15,16,16,16,17,16,16,18,15,15,13,15,14,13,16,14,13,16,12,12,14,13,13,12,12,13,14,13,12,13,16,14,12,16,17,15,17,19,18,17,19,18,18,20,17,18,15,16,16,15,14,14,13,13,10,12,11,11,10,10,10,10,11,9,8,8,11,9,9,15,11,8,16,12,14,16,12,13,13,12,15,14,12,11,8,8,9,5,5,6,5,2,1,0,1,2,5,6,8,9,10,12,13,15,17,19],[16,17,20,20,20,17,18,19,16,16,14,14,14,16,14,14,12,12,14,12,11,12,13,10,9,14,14,10,12,13,11,11,11,12,10,13,8,7,10,9,5,6,8,6,5,7,8,9,7,11,9,9,10,11,11,12,14,15,15,16,14,14,14,17,18,16,17,14,15,14,14,15,16,13,14,14,13,13,14,14,15,17,13,15,17,15,13,15,12,13,11,13,13,13,13,13,14,13,16,15,16,16,17,17,18,18,17,17,18,17,19,17,17,16,16,15,15,14,14,15,12,14,12,12,12,11,11,12,10,10,12,12,9,10,12,10,10,12,12,13,12,17,15,17,15,14,15,14,13,13,12,12,11,9,7,6,6,6,4,4,2,1,0,1,3,7,8,9,9,12,14,15,17,19],[20,20,25,24,24,21,22,23,18,16,18,18,15,16,15,16,17,15,16,15,14,15,16,14,12,15,16,11,13,13,13,12,14,15,13,12,11,10,11,13,6,8,9,8,5,8,9,7,9,16,12,11,14,15,13,14,15,16,14,16,16,16,16,19,21,20,21,16,19,17,18,19,16,17,18,15,16,17,16,17,17,17,14,17,17,14,15,15,15,14,14,13,18,16,14,15,18,17,15,15,17,15,18,15,15,20,21,20,21,22,23,22,21,21,18,17,16,14,15,15,15,12,14,14,13,9,12,13,11,12,12,13,9,11,15,11,10,14,15,13,13,17,18,16,16,16,15,13,14,15,15,13,14,11,10,10,8,7,8,5,4,3,1,0,2,4,7,8,9,10,13,14,16,18],[24,25,25,26,26,24,24,25,23,22,22,23,21,20,23,23,20,20,23,21,18,21,21,18,19,23,21,17,22,22,19,19,23,22,20,18,16,14,16,17,13,13,16,15,11,15,16,12,12,18,17,16,19,19,17,17,20,20,17,19,22,20,18,23,24,23,24,22,22,23,23,25,25,24,24,24,24,24,22,23,23,22,21,21,23,22,18,22,22,19,19,21,22,21,21,22,23,20,23,23,22,23,24,24,23,24,25,25,25,25,25,25,24,24,22,24,23,19,20,20,20,17,20,20,17,16,19,18,12,17,17,16,12,17,16,14,15,18,18,19,19,21,20,22,21,21,21,21,20,19,19,19,18,17,18,17,12,11,12,10,7,7,4,2,0,1,5,5,8,8,11,12,14,17],[25,25,27,27,27,25,24,24,24,24,24,22,22,21,24,23,18,20,23,20,17,21,23,17,19,23,23,18,23,24,22,21,23,23,22,21,20,16,20,19,15,14,17,16,12,15,16,12,12,18,16,14,17,19,16,16,19,20,17,21,22,22,20,24,24,24,22,23,22,23,23,23,25,23,24,25,24,25,24,25,24,25,23,24,26,25,22,24,23,22,22,23,23,20,23,23,23,22,24,24,22,24,24,24,24,26,25,25,26,27,26,26,25,25,24,23,25,22,22,22,22,17,19,22,20,16,19,20,15,18,20,19,14,19,21,17,19,21,22,22,21,24,24,22,23,24,23,22,22,21,20,21,20,20,20,19,16,13,14,13,10,8,7,3,1,0,1,5,7,8,10,12,14,17],[26,26,28,27,28,27,24,24,25,22,21,22,21,20,21,21,19,20,20,21,19,21,20,19,20,23,23,19,24,24,24,24,25,24,24,23,23,22,23,22,17,17,20,17,13,16,17,13,12,16,15,13,16,17,15,17,19,19,17,20,22,21,22,25,24,24,24,21,22,21,23,23,23,24,24,25,24,25,24,25,25,25,25,24,25,24,23,23,23,21,22,23,21,20,23,22,21,22,25,23,22,24,25,24,25,27,26,26,28,27,27,27,26,27,25,24,25,23,21,22,22,18,19,22,20,17,20,19,16,18,20,19,16,20,23,20,21,23,25,24,23,24,25,24,24,25,24,24,23,22,23,23,24,22,23,22,19,18,18,13,11,11,9,6,3,1,0,1,5,6,7,8,11,14],[25,26,27,27,27,26,26,24,24,23,23,21,22,20,22,23,20,20,20,21,19,22,20,19,20,23,23,20,24,24,25,24,25,26,25,24,23,21,23,22,18,17,20,18,15,18,18,13,12,19,17,15,17,19,14,17,19,19,16,21,21,21,20,23,24,24,24,22,24,23,22,24,22,23,25,24,25,26,25,26,26,27,26,25,26,25,24,24,24,21,22,23,21,21,23,23,23,22,24,24,24,24,25,25,25,26,26,27,27,28,27,28,26,26,24,23,25,23,22,21,22,17,20,22,19,16,21,21,18,21,20,18,17,20,22,20,22,22,23,24,24,25,26,26,26,26,26,26,25,25,23,24,24,22,23,23,20,20,20,18,15,12,10,7,5,3,1,0,1,3,6,7,9,12],[25,25,26,26,27,25,25,25,25,22,23,23,24,20,23,23,19,19,21,21,19,21,22,18,20,23,23,21,23,25,25,23,26,27,26,25,23,22,23,22,20,18,21,18,16,18,17,14,14,18,16,15,17,18,15,16,18,20,17,20,22,21,20,24,24,23,24,23,23,23,22,24,23,24,25,24,26,26,25,26,27,27,27,27,27,27,25,25,25,23,24,25,23,23,24,24,22,23,25,25,22,25,24,24,24,26,26,25,26,27,26,26,25,24,23,23,24,22,21,21,22,17,20,23,21,17,21,22,20,21,21,20,21,22,24,22,24,24,25,25,25,26,26,26,26,27,26,26,26,25,25,25,25,23,23,24,21,22,21,19,17,14,13,11,7,6,3,1,0,1,3,5,7,9],[25,25,27,26,28,27,25,25,26,22,23,24,23,20,23,24,20,20,22,22,19,22,23,20,21,24,25,23,25,26,26,26,27,27,27,26,26,25,26,24,22,21,23,20,18,20,19,14,15,19,16,13,16,18,15,16,19,18,16,21,21,21,22,24,24,24,24,22,24,22,22,24,24,24,25,25,26,26,26,27,27,28,28,27,27,27,27,26,26,24,25,26,25,24,26,26,24,25,27,26,24,27,27,25,26,27,27,26,27,28,28,28,26,26,25,24,26,24,23,23,23,19,22,24,23,20,23,23,23,23,23,23,23,25,26,25,26,26,27,28,27,27,28,27,27,27,27,27,28,28,26,27,28,26,25,27,24,23,23,21,18,15,14,13,8,6,5,2,1,0,2,4,6,8],[25,26,28,28,28,27,26,27,27,25,24,26,24,22,23,25,22,20,23,22,19,23,24,20,22,25,26,23,26,26,26,26,27,27,27,26,25,24,25,24,22,20,23,21,19,19,19,15,17,20,17,14,18,20,16,17,21,21,18,22,23,23,22,24,24,25,26,24,26,24,25,27,26,27,28,26,27,28,27,27,28,28,28,28,28,27,27,27,27,25,27,27,25,26,27,27,25,26,27,27,26,27,27,27,26,28,28,26,27,28,28,28,26,27,25,25,26,24,24,24,24,20,22,24,23,21,25,24,22,24,25,25,23,25,27,26,26,26,27,28,27,27,28,26,27,27,27,27,27,27,26,26,27,25,25,26,24,23,23,22,19,17,13,12,11,9,7,5,4,1,0,1,4,6],[26,26,28,28,29,28,27,28,28,24,25,27,25,22,25,27,22,22,25,25,21,25,26,23,23,26,28,24,27,28,27,27,28,29,29,28,27,26,27,26,24,23,25,22,21,21,21,18,19,21,18,15,20,20,17,16,20,21,17,21,23,22,22,24,25,25,27,25,26,24,26,28,27,28,29,27,28,29,28,28,29,29,29,29,29,28,28,28,28,27,28,28,26,26,28,27,26,28,28,28,26,28,28,27,27,28,28,27,28,29,28,29,26,27,25,25,26,24,23,24,24,20,22,26,24,21,26,25,23,24,27,26,24,27,27,26,27,27,27,28,28,28,28,28,27,28,28,28,28,28,28,27,28,27,27,27,25,24,25,23,22,20,16,13,12,10,8,7,6,3,2,0,1,3],[26,27,29,28,28,28,27,27,28,25,26,28,26,22,26,27,23,22,26,26,22,25,27,25,25,27,28,25,27,27,28,28,28,28,29,28,28,27,28,27,26,25,27,24,24,23,22,20,21,23,20,18,21,21,18,17,20,21,18,21,23,23,22,24,26,25,27,25,27,25,27,28,27,28,28,27,28,28,27,28,29,29,29,29,29,28,28,29,28,27,28,28,26,28,28,27,27,29,28,28,27,29,28,27,27,28,28,27,29,29,29,29,27,27,25,25,27,24,23,25,25,20,23,27,25,23,28,27,25,26,28,28,27,28,29,28,28,28,29,29,28,29,29,29,28,28,29,29,29,29,28,28,29,28,27,29,27,26,27,26,25,22,18,18,13,12,10,8,7,6,4,1,0,1],[26,27,28,28,28,28,27,27,28,26,27,25,27,24,26,27,26,24,26,28,24,27,27,26,25,26,28,25,27,27,27,27,28,28,28,27,28,27,27,27,26,26,27,25,25,26,25,23,24,26,23,21,23,23,21,21,23,22,20,22,25,24,22,25,27,26,28,25,27,26,27,28,27,27,28,27,27,28,27,29,28,28,29,29,29,28,28,28,28,27,28,28,27,28,28,26,27,28,27,27,27,29,27,28,27,28,28,28,28,28,28,29,27,27,25,26,26,23,24,26,25,22,25,27,26,26,28,28,27,28,28,28,28,28,29,29,28,28,29,28,28,28,29,28,28,28,28,27,28,29,27,27,28,28,27,28,27,27,25,25,25,23,22,21,16,15,12,10,9,8,7,4,1,0]],"max_predicted_aligned_error":31.75}]
```
