## Supplementary material for "Tertiary-interaction characters enable fast, model-based structural phylogenetics beyond the twilight zone": 2uw2_A_AF-P31350-F1-predicted_aligned_error_v4.json

```
[{"predicted_aligned_error":[[0,1,3,5,7,8,11,13,16,16,17,19,21,19,22,21,21,23,23,25,25,25,26,27,26,27,27,28,28,28,29,29,27,28,29,29,29,29,29,29,28,28,29,28,28,30,29,28,29,29,29,29,29,30,30,29,30,30,29,30,29,30,30,30,30,31,30,31,31,31,31,31,31,31,30,31,30,30,30,30,30,30,30,30,31,31,31,30,31,31,31,31,31,31,31,31,31,31,31,31,30,30,31,31,30,31,31,30,31,30,31,31,31,31,31,31,31,31,31,31,31,31,31,31,31,31,31,31,31,31,31,31,31,31,31,30,30,30,31,30,30,30,30,30,30,30,30,30,30,30,30,31,31,30,31,31,31,31,31,31,31,31,31,31,30,31,31,31,30,31,31,30,31,31,31,31,31,31,31,31,31,31,31,31,31,31,31,31,31,31,31,31,31,31,31,30,30,31,31,31,31,31,31,31,31,30,30,31,30,30,31,31,30,30,31,31,31,31,31,31,31,31,31,31,31,31,31,31,31,31,30,30,30,30,30,30,31,31,31,30,31,31,31,31,31,31,31,31,31,31,31,31,31,31,31,31,31,31,31,31,31,31,30,31,31,30,31,31,30,30,31,31,31,31,31,31,31,31,31,31,31,31,31,31,31,31,31,31,31,31,31,31,31,31,31,31,31,31,31,30,31,31,31,31,31,31,31,31,31,31,31,31,31,31,31,31,31,31,31,31,31,31,31,31,31,31,30,31,31,31,30,31,31,31,31,31,31,31,31,31,31,31,31,31,31,31,31,31,31,30,31,30,30,30,31,30,31,31,31,30,30,31,30,30,30,30,30,30,30,29,30,29,30,30,30,30,29,30,29,29,29,29,28,29,27,29,28,29,28],[2,0,1,3,5,6,8,10,12,13,14,17,18,19,20,20,20,22,23,23,24,24,25,26,24,26,26,27,27,27,28,27,27,27,28,29,28,28,29,28,28,28,28,27,28,30,29,27,29,30,29,29,30,29,30,29,30,30,30,30,30,30,30,30,31,31,31,31,31,31,31,31,31,31,31,30,30,30,30,30,30,30,30,30,30,31,31,31,31,31,31,31,31,31,30,31,31,30,31,31,30,30,30,31,30,30,31,30,31,30,31,31,31,30,31,31,31,31,31,31,31,31,31,31,31,31,31,31,31,31,31,31,31,31,30,30,30,30,31,30,30,30,30,30,30,31,30,31,31,30,31,31,31,31,31,31,30,31,31,31,31,31,31,30,31,31,30,31,30,31,30,31,31,30,31,31,31,31,31,31,31,31,31,31,31,31,31,31,31,30,31,31,30,30,30,30,30,30,31,31,31,31,30,31,31,30,30,31,30,30,30,31,30,30,31,31,31,31,31,31,31,31,31,31,31,31,31,31,30,31,30,30,31,31,31,31,31,31,31,30,31,31,31,31,31,31,31,31,31,31,31,31,31,30,31,31,31,31,31,31,30,31,31,31,31,30,31,31,31,30,31,31,31,31,31,31,31,31,31,31,31,31,31,31,31,31,31,31,31,31,31,31,31,31,31,31,31,31,31,30,31,31,31,31,31,31,31,31,31,31,31,31,31,31,31,31,31,31,31,31,31,31,30,31,31,31,30,31,31,31,30,31,31,31,31,31,31,31,31,31,31,31,31,31,31,31,31,31,31,31,31,30,30,30,31,30,30,31,31,30,31,31,30,30,30,30,30,30,30,30,29,30,29,30,30,29,30,29,30,30,29,30,28,29,27,30,28,29,27],[3,2,0,1,3,5,6,8,9,11,12,14,17,18,20,18,19,22,22,22,23,24,24,26,24,26,24,28,27,27,27,28,27,27,28,29,29,28,29,29,28,29,29,28,28,30,29,28,29,30,29,29,30,30,30,30,30,30,30,30,30,30,30,30,31,31,30,31,31,31,31,31,31,31,30,30,30,30,30,29,30,30,30,30,31,31,31,31,31,31,30,31,31,30,30,31,31,30,31,31,30,30,30,30,29,30,31,30,31,30,31,31,31,31,31,31,31,31,31,31,31,31,31,31,31,31,31,31,31,31,31,31,31,31,30,31,30,30,30,30,30,30,30,30,30,30,31,31,31,30,31,31,31,30,31,30,30,31,31,30,31,31,30,30,31,31,30,31,30,30,30,30,31,30,31,31,31,30,31,31,31,30,31,31,31,31,30,31,31,30,31,31,31,31,31,31,30,31,31,31,31,31,31,31,31,30,30,31,31,30,31,31,30,31,31,31,31,31,31,31,31,31,31,31,31,31,31,31,31,31,30,30,30,31,31,30,31,31,31,30,31,31,31,31,31,31,31,31,31,31,31,31,31,30,31,31,31,31,31,31,31,31,31,31,31,30,31,31,30,30,31,31,31,31,31,31,31,31,31,31,31,31,31,31,31,31,31,31,31,31,31,31,31,31,31,31,31,31,31,31,31,31,31,31,31,31,31,31,31,31,31,31,31,31,31,31,31,31,31,31,31,31,31,31,31,31,30,31,31,31,30,31,31,31,31,31,31,31,31,31,31,31,31,31,31,31,31,31,31,31,31,31,30,30,31,31,30,31,31,31,30,30,30,30,30,30,30,30,30,30,29,29,29,29,30,29,29,29,30,29,29,29,28,29,27,29,29,29,28],[4,3,2,0,1,3,4,5,6,8,9,12,14,16,18,17,18,21,20,22,23,22,25,25,23,24,23,27,26,26,27,27,26,27,27,28,27,27,27,28,27,27,27,27,27,29,29,27,29,29,28,27,29,29,29,29,30,29,30,30,29,30,30,30,30,31,30,31,31,31,31,31,31,31,30,30,30,30,30,29,30,29,30,30,30,31,31,31,31,30,30,31,31,30,31,31,30,30,31,30,30,30,30,30,29,30,31,30,31,29,31,31,31,31,31,31,31,31,31,31,31,31,31,31,31,31,31,31,31,31,31,31,31,31,30,30,30,30,30,30,30,30,30,30,30,30,30,30,30,30,30,30,30,30,31,31,30,31,31,31,30,30,31,31,31,30,30,31,30,30,30,31,30,30,31,30,30,30,31,31,31,31,31,31,31,31,31,31,31,30,31,31,30,30,30,30,30,30,31,31,31,31,30,31,31,30,30,31,31,30,31,31,30,30,31,31,31,31,31,31,31,31,31,31,31,31,31,31,31,31,30,30,31,31,31,31,31,31,31,31,31,31,31,31,31,31,31,31,31,31,31,31,31,30,31,31,31,31,31,30,31,31,31,31,31,30,31,31,31,30,31,31,31,31,31,31,31,31,31,31,31,31,31,31,31,31,31,31,31,31,31,31,31,31,31,31,31,31,31,30,31,31,31,31,31,31,31,31,31,31,31,31,31,31,31,31,31,31,31,31,31,31,31,31,31,31,31,31,31,31,30,31,31,31,31,31,31,31,31,31,31,31,31,31,31,31,31,31,31,31,31,31,30,30,31,30,30,31,31,30,30,30,30,30,30,30,30,30,29,29,29,30,30,29,30,29,30,30,30,29,29,30,28,30,27,29,28,29,28],[5,4,4,2,0,1,3,4,5,6,8,10,12,14,18,17,18,20,20,21,22,21,23,25,23,25,24,27,26,26,27,27,26,26,28,29,28,27,28,29,28,28,28,28,28,29,28,28,28,29,29,29,29,29,30,29,30,30,30,30,30,30,30,30,31,31,31,31,31,31,31,31,31,31,30,30,30,30,30,30,30,30,29,30,31,31,31,31,31,31,31,31,31,30,30,31,31,30,30,31,30,31,30,30,29,30,31,30,31,30,31,31,31,31,31,31,31,31,31,31,31,31,31,31,31,31,31,31,31,31,31,31,31,31,31,31,30,30,31,30,30,31,31,30,31,30,31,30,31,30,31,31,31,31,31,31,31,31,31,31,31,31,30,30,31,31,30,31,31,31,30,31,31,30,31,31,31,31,31,31,31,31,31,31,31,31,30,31,31,31,30,31,31,31,30,30,30,30,31,31,31,31,31,31,31,31,31,31,31,30,31,31,31,31,31,31,31,31,31,31,31,31,31,31,31,31,31,31,31,31,30,30,30,31,31,31,31,31,31,31,31,31,31,31,31,31,31,31,31,31,31,31,31,31,31,31,31,31,31,31,31,31,31,31,30,30,31,31,31,30,31,31,31,31,31,31,31,31,31,31,31,31,31,31,31,31,31,31,31,31,31,31,31,31,31,31,31,31,31,30,31,31,31,31,31,31,31,31,31,31,31,31,31,31,31,31,31,31,31,31,31,31,31,31,31,31,30,31,31,31,30,31,31,31,31,31,31,31,31,31,31,31,31,31,31,31,31,31,31,31,31,31,30,30,31,30,30,31,31,31,31,31,31,30,30,30,30,30,30,29,29,29,29,30,30,29,30,30,30,30,29,30,28,30,27,29,28,29,28],[5,5,4,3,2,0,1,3,4,6,7,8,11,12,16,16,16,19,19,21,20,22,22,23,23,23,22,26,25,25,26,27,24,26,26,28,27,27,28,28,27,27,27,27,28,30,29,28,29,30,28,28,30,29,30,29,30,30,30,30,30,30,30,30,31,31,30,31,31,31,31,31,31,30,30,30,29,29,30,29,29,30,29,29,30,30,30,30,31,30,30,31,31,30,31,31,31,30,31,31,30,31,30,31,30,30,31,30,31,30,31,31,31,31,31,31,31,31,31,31,31,31,31,31,31,31,31,31,31,31,31,31,31,31,31,31,30,30,30,30,30,30,30,30,30,30,31,31,31,30,30,31,31,30,30,30,30,31,31,30,31,31,30,30,31,31,30,31,30,30,31,31,31,31,31,31,31,30,31,31,31,31,31,31,31,31,30,31,31,31,31,31,31,31,31,31,30,31,31,31,31,31,31,31,31,31,31,31,31,31,31,31,31,30,31,31,31,31,31,31,31,31,31,31,31,31,31,31,31,31,31,30,31,31,31,31,31,31,31,31,31,31,31,31,31,31,31,31,31,31,31,31,31,30,31,31,31,31,31,31,31,31,31,31,31,30,31,31,31,31,31,30,31,31,31,31,31,31,31,31,31,31,31,31,31,31,31,31,31,31,31,31,31,31,31,31,31,31,31,31,31,31,31,31,31,31,31,31,31,31,31,31,31,31,31,31,31,31,31,31,31,31,31,31,31,31,31,31,31,31,31,31,31,31,31,31,31,31,31,31,31,31,31,31,31,31,31,31,31,31,31,31,30,30,31,31,30,30,31,30,30,30,30,30,30,29,30,30,30,29,29,30,29,29,29,29,29,29,29,28,29,29,29,29,27,29,28,29,29],[7,5,5,4,2,1,0,1,2,5,5,7,8,11,13,14,16,19,20,20,21,21,22,23,22,23,22,25,25,25,26,27,25,26,27,27,27,27,27,27,27,27,27,27,27,29,28,27,28,29,28,28,29,29,30,29,30,30,30,30,30,30,30,30,31,31,31,31,31,31,31,31,31,31,30,30,30,30,30,30,30,30,30,30,30,31,31,31,31,31,31,31,31,30,31,31,31,31,31,31,30,31,30,30,30,30,31,30,30,29,31,31,30,30,31,31,30,31,31,31,31,31,31,31,31,31,31,31,31,31,31,31,30,31,30,30,30,30,30,30,30,30,30,30,31,30,30,30,30,30,31,31,31,31,31,31,31,31,31,31,30,31,30,31,31,30,30,31,30,30,30,31,30,30,31,30,30,30,31,30,30,31,31,30,30,30,30,30,30,30,30,31,30,30,30,30,30,30,30,31,30,31,30,31,31,31,30,31,31,30,30,31,31,30,31,31,31,31,31,31,31,31,31,31,31,31,31,31,31,31,31,30,31,31,30,31,31,31,31,31,31,31,31,31,31,31,31,31,31,31,31,31,31,30,31,31,31,31,30,31,31,31,31,31,31,30,31,31,31,31,31,31,31,31,31,31,31,31,31,31,31,31,31,31,31,31,31,31,31,31,31,31,31,31,31,31,31,31,31,31,31,31,31,31,31,31,31,31,31,31,31,31,31,31,31,31,31,31,31,31,31,31,31,31,31,31,31,31,31,31,31,31,31,31,31,31,31,31,31,31,31,31,31,31,31,31,31,31,31,31,31,31,30,31,31,31,30,31,31,30,30,30,30,30,30,29,30,29,29,29,29,30,29,30,30,30,30,29,30,29,30,29,28,30,27,29,29,30,27],[10,6,5,5,4,4,2,0,1,3,4,6,6,8,11,13,15,17,19,20,21,21,22,23,22,23,24,26,26,25,26,26,25,27,26,28,28,28,28,29,28,28,28,28,28,30,29,27,29,30,29,29,30,30,30,29,30,30,30,30,30,30,31,30,31,31,31,31,31,31,31,30,31,31,30,31,30,30,30,30,30,30,30,30,31,31,31,31,31,31,31,31,31,31,31,31,31,30,31,31,30,31,30,31,30,31,31,31,31,30,31,31,31,31,31,31,31,31,31,31,31,31,31,31,31,31,31,31,31,31,31,31,31,31,31,31,31,30,31,31,31,31,31,31,31,31,31,31,31,30,31,31,31,31,31,31,30,31,31,30,31,31,30,31,31,31,30,31,31,31,30,31,31,30,31,31,31,30,31,31,31,31,31,31,31,31,30,31,31,31,30,31,31,30,31,31,31,31,31,31,31,31,31,31,31,31,31,31,31,31,31,31,31,31,31,31,31,31,31,31,31,31,31,31,31,31,31,31,31,31,31,31,31,31,31,31,31,31,31,31,31,31,31,31,31,31,31,31,31,31,31,31,31,30,31,31,31,31,31,31,30,31,31,31,31,31,31,31,31,31,31,31,31,31,31,31,31,31,31,31,31,31,31,31,31,31,31,31,31,31,31,31,31,31,31,31,31,31,31,31,31,31,31,31,31,31,31,31,31,31,31,31,31,31,31,31,31,31,31,31,31,31,31,31,31,31,31,31,31,31,31,31,31,31,31,31,31,31,31,31,31,31,31,31,31,31,31,31,31,31,31,31,31,31,31,31,31,31,31,31,30,31,31,30,30,30,30,30,30,30,30,29,29,30,30,30,30,29,30,30,30,30,28,30,27,29,29,29,28],[11,10,7,6,6,5,4,2,0,1,3,5,6,6,9,11,12,16,17,19,20,21,21,22,22,22,22,25,24,25,25,26,24,26,26,27,26,27,28,28,27,27,28,27,28,30,29,27,28,30,29,28,29,29,30,29,30,30,30,30,30,30,30,30,30,31,30,31,31,31,31,31,30,31,30,30,30,30,30,29,29,29,30,30,30,30,30,31,31,30,30,31,30,30,31,31,30,31,31,31,30,31,30,30,29,30,31,30,31,30,31,31,31,31,31,31,31,31,31,31,31,31,31,31,31,31,31,31,31,31,31,31,31,31,31,31,31,30,31,31,30,31,31,30,30,31,31,31,30,30,30,31,30,30,30,30,30,30,31,30,30,30,30,31,30,30,30,31,30,31,30,31,31,31,31,31,31,30,31,31,30,31,31,31,31,31,30,31,31,31,31,31,31,30,31,31,31,31,31,31,31,31,31,31,31,31,31,31,31,31,31,31,31,31,31,31,31,31,31,31,31,31,31,31,31,31,31,31,31,31,31,30,31,31,31,31,31,31,31,31,31,31,31,31,31,31,31,31,31,31,31,31,31,30,31,31,31,31,31,31,31,31,31,31,31,30,31,31,31,31,31,31,31,31,31,31,31,31,31,31,31,31,31,31,31,31,31,31,31,31,31,31,31,31,31,31,31,31,31,31,31,31,31,31,31,31,31,31,31,31,31,31,31,31,31,31,31,31,31,31,31,31,31,31,31,31,31,31,31,31,31,31,31,31,31,31,31,31,31,31,31,31,31,31,31,31,31,31,31,31,31,31,30,31,31,31,30,31,31,30,30,30,30,30,30,30,30,30,29,29,29,29,29,29,29,29,29,29,29,29,29,29,28,29,28,29,29,30,29],[13,11,9,7,6,5,4,3,1,0,1,3,4,5,6,8,11,14,15,17,19,20,20,22,21,22,22,24,24,24,25,26,24,26,26,27,26,26,28,27,27,27,28,27,27,29,29,26,28,29,29,28,30,30,30,29,30,30,30,30,30,31,30,30,31,31,31,31,31,31,31,31,31,31,30,31,30,30,30,30,29,30,29,30,30,31,31,31,31,31,31,31,31,30,31,31,31,31,31,31,30,31,30,30,30,30,31,31,31,30,31,31,30,31,31,31,30,31,31,31,31,31,31,31,31,31,31,31,31,31,31,31,31,31,31,30,31,30,30,30,31,31,30,31,31,31,31,31,31,31,31,31,31,31,31,30,31,31,31,31,31,31,30,31,31,31,30,31,30,30,30,31,31,30,31,30,30,31,31,30,30,31,31,31,31,30,30,30,31,30,30,31,31,30,30,30,30,30,30,31,31,31,30,31,31,31,31,31,31,31,31,31,31,31,31,31,31,31,31,31,31,31,31,31,31,31,31,31,31,31,31,31,31,31,31,31,31,31,31,31,31,31,31,31,31,31,31,31,31,31,31,31,31,31,31,31,31,31,31,31,31,31,31,31,31,30,31,31,31,31,31,31,31,31,31,31,31,31,31,31,31,31,31,31,31,31,31,31,31,31,31,31,31,31,31,31,31,31,31,31,31,31,31,31,31,31,31,31,31,31,31,31,31,31,31,31,31,31,31,31,31,31,31,31,31,31,31,31,31,31,31,31,31,31,31,31,31,31,31,31,31,31,31,31,31,31,31,31,31,31,31,31,30,31,31,31,30,31,31,30,30,30,30,30,30,30,30,30,29,30,30,30,30,30,30,30,30,29,30,30,29,29,28,29,27,29,29,30,29],[17,14,13,11,8,8,6,4,4,2,0,1,4,5,8,10,11,13,15,17,19,20,21,22,21,22,22,24,24,24,25,25,25,26,26,27,27,27,27,28,27,27,28,27,28,29,29,27,28,30,29,29,30,30,30,30,30,30,30,30,30,31,30,31,31,31,31,31,31,31,31,31,31,31,30,30,30,30,30,30,29,30,30,30,31,31,31,31,31,31,31,31,31,31,31,31,31,30,31,31,30,31,30,31,30,31,31,31,31,31,31,31,31,31,31,31,31,31,31,31,31,31,31,31,31,31,31,31,31,31,31,31,31,31,31,31,31,30,31,31,31,31,31,31,31,31,31,31,31,30,31,31,31,31,31,30,31,31,31,31,31,31,30,31,31,31,30,31,31,31,31,31,31,30,31,31,31,30,31,31,31,31,31,31,31,31,30,31,31,31,31,31,31,31,31,31,31,31,31,31,31,31,31,31,31,31,31,31,31,31,31,31,31,31,31,31,31,31,31,31,31,31,31,31,31,31,31,31,31,31,31,31,31,31,31,31,31,31,31,31,31,31,31,31,31,31,31,31,31,31,31,31,31,31,31,31,31,31,31,31,31,31,31,31,31,31,31,31,31,31,31,31,31,31,31,31,31,31,31,31,31,31,31,31,31,31,31,31,31,31,31,31,31,31,31,31,31,31,31,31,31,31,31,31,31,31,31,31,31,31,31,31,31,31,31,31,31,31,31,31,31,31,31,31,31,31,31,31,31,31,31,31,31,31,31,31,31,31,31,31,31,31,31,31,31,31,31,31,31,31,31,31,31,31,31,31,30,31,31,31,30,30,31,30,30,30,30,30,30,30,30,30,29,30,30,29,30,29,30,30,29,30,29,30,28,29,29,29,29],[18,16,13,12,10,7,7,6,5,4,2,0,1,3,5,7,10,10,13,15,17,19,19,21,21,21,21,23,23,23,25,25,23,24,25,27,26,26,27,27,26,27,27,26,27,29,29,26,28,30,28,28,29,29,29,29,30,29,30,30,30,30,30,30,31,31,30,31,31,31,31,31,31,31,30,31,30,30,30,30,30,30,30,30,31,31,31,31,31,31,31,31,31,31,31,31,31,31,31,31,31,31,30,30,30,31,31,31,31,30,31,31,31,31,31,31,31,31,31,31,31,31,31,31,31,31,31,31,31,31,31,31,31,31,31,31,30,31,31,31,31,30,31,31,31,30,31,31,31,30,31,31,31,31,31,30,31,31,31,31,31,31,30,31,31,31,30,31,30,30,31,31,31,30,31,31,31,31,31,31,31,31,31,31,31,31,30,31,31,31,31,31,31,31,31,31,30,31,31,31,31,31,31,31,31,31,31,31,31,31,31,31,31,31,31,31,31,31,31,31,31,31,31,31,31,31,31,31,31,31,31,30,31,31,31,31,31,31,31,31,31,31,31,31,31,31,31,31,31,31,31,31,31,31,31,31,31,31,31,31,31,31,31,31,31,30,31,31,31,31,31,31,31,31,31,31,31,31,31,31,31,31,31,31,31,31,31,31,31,31,31,31,31,31,31,31,31,31,31,31,31,31,31,31,31,31,31,31,31,31,31,31,31,31,31,31,31,31,31,31,31,31,31,31,31,31,31,31,31,31,31,31,31,31,31,31,31,31,31,31,31,31,31,31,31,31,31,31,31,31,31,31,30,30,31,31,30,31,31,30,30,30,30,30,30,30,30,30,30,30,30,30,29,29,30,30,30,29,30,29,29,30,29,30,28,30,30,31,30],[19,18,16,15,14,10,9,7,6,5,3,2,0,1,3,7,6,7,9,11,14,16,18,20,20,21,22,23,23,24,25,25,23,25,26,27,26,27,27,28,26,27,27,27,28,29,29,27,28,30,29,28,29,30,29,29,30,29,30,30,29,30,30,30,30,31,30,30,31,31,30,30,31,31,30,31,30,29,30,29,29,30,29,30,30,30,30,30,30,30,30,30,31,30,31,31,31,30,31,31,30,31,30,30,29,30,31,31,31,30,31,31,31,31,31,31,31,31,31,31,31,31,31,31,31,31,31,31,31,31,31,31,31,31,31,31,31,30,30,31,31,30,31,31,31,30,31,31,31,30,31,31,31,30,30,30,30,30,31,30,30,31,30,31,31,31,30,31,30,30,31,31,31,30,31,31,31,30,31,31,31,31,31,31,31,31,30,31,31,31,31,31,31,30,31,31,31,31,31,31,31,31,31,31,31,31,31,31,31,31,31,31,31,31,31,31,30,31,31,31,31,31,31,31,31,31,31,31,31,31,31,31,31,31,31,31,31,31,31,31,31,31,31,31,31,31,31,31,31,31,31,31,31,31,31,31,31,31,31,31,31,31,31,31,31,31,31,31,31,31,31,31,31,31,31,31,31,31,31,31,31,31,31,31,31,31,31,31,31,31,31,31,31,31,31,31,31,31,31,31,31,31,31,31,31,31,31,31,31,31,31,31,31,31,31,31,31,31,31,31,31,31,31,31,31,31,31,31,31,31,31,31,31,31,31,31,31,31,31,31,31,31,31,31,31,31,31,31,31,31,31,31,30,30,31,31,30,30,31,30,30,30,30,30,30,30,30,30,30,29,30,30,29,29,30,29,29,29,29,29,29,29,29,29,28,29,29,30,29],[20,19,18,17,16,14,11,10,8,6,5,3,1,0,1,3,5,5,7,10,13,15,16,19,19,20,21,22,23,23,24,24,23,25,25,27,26,26,27,27,27,27,27,27,27,29,29,27,28,30,29,28,29,29,29,29,30,30,30,30,30,30,30,30,31,31,31,31,31,31,31,31,31,31,31,30,30,30,30,30,30,30,30,30,31,31,31,31,31,30,31,31,31,31,31,31,31,30,30,31,30,31,31,30,30,31,31,30,31,30,31,31,31,30,31,31,31,31,31,31,31,31,31,31,31,31,31,31,31,31,31,31,31,31,31,31,30,31,31,31,31,31,31,31,31,31,31,31,31,30,31,31,31,31,31,30,30,31,31,30,31,31,30,31,31,31,30,31,31,31,31,31,31,30,31,31,31,31,31,31,30,31,31,31,30,30,30,30,31,31,31,31,31,31,31,30,31,31,31,31,31,31,31,31,31,31,31,31,31,31,31,31,31,31,31,31,31,31,31,31,31,31,31,31,31,31,31,31,31,31,31,30,31,31,31,31,31,31,31,31,31,31,31,31,31,31,31,31,31,31,31,31,31,31,31,31,31,31,31,31,31,31,31,31,31,31,31,31,31,31,31,31,31,31,31,31,31,31,31,31,31,31,31,31,31,31,31,31,31,31,31,31,31,31,31,31,31,31,31,31,31,31,31,31,31,31,31,31,31,31,31,31,31,31,31,31,31,31,31,31,31,31,31,31,31,31,31,31,31,31,31,31,31,31,31,31,31,31,31,31,31,31,31,31,31,31,31,31,31,31,31,31,31,30,31,31,31,31,31,30,30,30,30,30,30,30,30,30,30,30,30,30,30,29,30,30,30,29,29,30,30,29,30,30,29,30,30,30,30],[21,19,20,19,18,16,14,12,9,7,7,5,4,1,0,1,3,5,6,6,9,12,15,16,18,18,20,21,22,23,24,24,23,24,25,26,26,26,26,27,26,26,27,26,27,29,29,26,27,29,29,27,29,30,29,29,30,29,30,30,30,30,30,30,31,31,31,31,31,31,31,31,31,31,30,31,30,30,30,29,29,30,30,30,31,31,31,31,31,31,31,31,31,31,31,31,31,31,31,31,30,31,30,30,29,30,31,30,31,30,31,31,31,30,31,31,31,31,31,31,31,31,31,31,31,31,31,31,31,31,31,31,31,31,31,31,30,30,30,31,31,30,31,31,31,30,31,31,31,30,31,31,31,31,31,30,31,31,31,31,31,31,30,31,31,31,30,31,31,30,31,31,30,30,31,31,31,31,31,31,30,31,31,31,31,31,30,31,31,31,31,31,31,30,31,31,30,31,31,31,31,31,31,31,31,31,31,31,31,31,31,31,31,31,31,31,31,31,31,31,31,31,31,31,31,31,31,31,31,31,31,30,31,31,31,30,31,31,31,31,31,31,31,31,31,31,31,31,31,31,31,31,31,31,31,31,31,31,31,31,31,31,31,31,31,31,31,31,31,31,31,31,31,31,31,31,31,31,31,31,31,31,31,31,31,31,31,31,31,31,31,31,31,31,31,31,31,31,31,31,31,31,31,31,31,31,31,31,31,31,31,31,31,31,31,31,31,31,31,31,31,31,31,31,31,31,31,31,31,31,31,31,31,31,31,31,31,31,31,31,31,31,31,31,31,31,31,31,31,31,31,31,30,30,31,30,30,31,31,30,30,30,30,30,29,30,29,29,29,29,30,29,29,29,29,29,30,29,30,29,29,29,29,29,28,30,28,30,29],[24,23,21,20,21,19,18,15,13,10,10,8,6,3,2,0,1,3,5,6,7,9,13,15,16,18,19,21,21,22,23,23,22,24,25,26,26,26,26,27,26,25,27,26,27,29,28,26,28,29,29,28,29,29,29,29,30,29,30,30,30,30,30,30,30,30,30,30,31,31,31,31,31,31,30,30,30,30,30,29,29,30,30,30,31,30,31,31,31,31,31,31,31,31,31,31,31,31,31,31,30,31,30,30,30,31,31,31,31,30,31,31,31,31,31,31,31,31,31,31,31,31,31,31,31,31,31,31,31,31,31,31,31,31,31,31,31,30,31,31,31,31,31,31,31,30,31,31,31,30,31,31,31,31,31,30,31,31,31,31,31,31,30,31,31,31,30,31,31,30,31,31,31,31,31,31,31,31,31,31,31,31,31,31,31,31,30,31,31,31,31,31,31,30,31,31,31,31,31,31,31,31,31,31,31,31,31,31,31,31,31,31,31,31,31,31,31,31,31,31,31,31,31,31,31,31,31,31,31,31,31,31,31,31,31,31,31,31,31,31,31,31,31,31,31,31,31,31,31,31,31,31,31,31,31,31,31,31,31,31,31,31,31,31,31,31,31,31,31,31,31,31,31,31,31,31,31,31,31,31,31,31,31,31,31,31,31,31,31,31,31,31,31,31,31,31,31,31,31,31,31,31,31,31,31,31,31,31,31,31,31,31,31,31,31,31,31,31,31,31,31,31,31,31,31,31,31,31,31,31,31,31,31,31,31,31,31,31,31,31,31,31,31,31,31,31,31,31,31,31,31,31,31,30,31,31,30,31,31,31,30,30,31,30,30,30,30,30,29,30,30,29,30,29,30,30,30,29,30,30,30,30,30,30,29,30,30,30,30],[25,23,22,22,20,19,19,15,14,12,9,8,6,5,4,2,0,1,3,4,6,8,9,13,15,16,18,19,20,21,22,22,22,24,24,24,25,24,25,26,25,25,26,26,27,28,28,26,26,29,29,27,28,28,28,28,29,28,30,29,29,30,30,30,30,31,31,31,31,31,31,31,31,31,30,30,30,30,30,29,30,29,30,30,30,31,31,31,31,31,30,31,31,30,31,31,31,30,31,31,30,31,30,30,30,31,31,31,31,30,31,31,31,31,31,31,31,31,31,31,31,31,31,31,31,31,31,31,31,31,31,31,31,30,31,31,30,30,30,31,30,30,31,30,31,30,31,31,31,30,30,31,31,31,31,30,30,31,31,30,30,31,30,30,31,31,30,31,31,30,30,31,31,30,31,30,30,31,31,31,30,31,31,31,31,31,30,31,31,30,31,31,31,30,31,31,31,31,31,31,31,31,31,31,31,31,31,31,31,31,31,31,31,31,31,31,30,31,31,31,31,31,31,31,31,31,31,31,31,31,31,30,31,31,31,30,31,31,31,31,31,31,31,31,31,31,31,31,31,31,31,31,31,31,31,31,31,31,31,31,31,31,31,31,31,31,31,31,31,31,31,31,31,31,31,31,31,31,31,31,31,31,31,31,31,31,31,31,31,31,31,31,31,31,31,31,31,31,31,31,31,31,31,31,31,31,31,31,31,31,31,31,31,31,31,31,31,31,31,31,31,31,31,31,31,31,31,31,31,31,31,31,31,31,31,31,31,31,31,31,31,31,31,31,31,31,31,31,31,31,31,31,31,31,31,31,30,31,31,31,30,31,31,30,30,30,30,30,30,30,30,30,30,29,30,30,31,30,31,30,30,30,29,31,29,30,30,31,30],[24,23,23,22,21,19,18,18,15,14,10,10,7,7,6,4,2,0,1,3,5,6,7,9,12,14,16,18,19,20,21,21,21,22,23,24,24,24,25,26,25,25,25,25,27,29,28,25,26,29,28,26,28,29,28,28,29,28,30,29,29,30,30,30,31,31,30,31,31,31,31,31,31,31,30,30,30,30,30,28,30,30,30,30,30,30,31,31,31,31,30,31,31,31,31,31,30,30,30,30,30,31,30,30,30,31,30,30,31,30,31,31,31,31,31,31,31,31,31,31,31,31,31,31,31,31,31,31,31,31,31,31,31,30,30,31,30,30,30,31,30,30,30,31,30,30,31,31,31,30,30,31,31,31,30,30,31,31,31,30,30,31,29,30,30,31,29,31,30,30,30,30,30,30,30,30,30,30,30,30,30,31,31,31,31,31,30,31,31,30,30,31,30,30,31,30,30,31,31,31,31,31,30,31,31,31,31,31,31,31,31,31,31,31,31,31,31,31,31,31,31,31,31,31,31,31,31,31,31,31,31,30,31,31,31,30,31,31,31,31,31,31,31,31,31,31,31,31,31,31,31,31,31,31,31,31,31,31,31,31,31,31,31,31,31,31,31,31,31,31,31,31,31,31,31,31,31,31,31,31,31,31,31,31,31,31,31,31,31,31,31,31,31,31,31,31,31,31,31,31,31,31,31,31,31,31,31,31,31,31,31,31,31,31,31,31,31,31,31,31,31,31,31,31,31,31,31,31,31,31,31,31,31,31,31,31,31,31,31,31,31,31,31,31,31,31,31,31,31,31,31,31,30,31,31,31,30,31,31,30,30,30,30,30,29,30,29,29,29,29,29,29,29,29,29,29,30,29,30,30,29,29,29,30,29,30,29,30,30],[26,25,24,25,22,22,21,21,18,16,13,12,9,6,7,6,3,2,0,1,3,5,6,8,9,13,16,17,18,20,22,21,21,22,23,24,24,24,25,26,24,25,25,25,27,29,28,25,26,29,29,27,28,28,28,28,28,28,30,29,29,30,30,30,31,31,30,31,31,31,31,31,31,31,30,30,30,30,30,28,28,29,29,30,30,31,30,30,30,31,30,31,31,30,31,31,31,30,31,31,30,31,30,30,30,31,31,31,31,30,31,31,31,31,31,31,31,31,31,31,31,31,31,31,31,31,31,31,31,31,31,31,31,30,30,31,30,30,30,31,30,30,30,31,30,30,31,31,31,30,31,31,30,31,30,30,30,31,30,30,30,31,30,30,30,31,29,31,30,30,30,31,30,30,31,30,30,30,31,31,30,31,31,31,31,31,29,31,31,30,30,31,31,30,31,30,31,31,31,31,31,31,30,31,31,31,30,31,31,30,31,31,31,31,31,31,31,31,31,31,31,31,31,31,31,31,31,30,31,31,31,30,31,31,31,30,31,31,31,31,31,31,31,31,31,31,31,31,31,31,31,31,31,31,31,31,31,30,31,31,31,31,31,31,30,31,31,31,31,31,31,31,31,31,31,31,31,31,31,31,31,31,31,31,31,31,31,31,31,31,31,31,31,31,31,31,31,31,31,31,31,31,31,31,31,31,31,31,31,31,31,31,31,31,31,31,31,31,31,31,31,31,31,31,31,31,31,31,31,31,31,31,31,31,31,31,31,31,31,31,31,31,31,31,31,31,31,31,31,31,31,31,31,31,31,31,30,31,31,31,30,30,31,31,30,30,30,30,30,29,30,30,30,29,30,30,30,29,30,30,30,30,30,30,30,30,30,31,30],[26,25,23,24,21,21,21,19,19,17,14,14,11,8,7,6,5,4,2,0,1,3,5,7,8,10,13,15,18,19,21,21,20,22,22,23,22,24,24,25,23,24,25,25,26,28,28,24,26,29,28,26,28,28,28,28,29,28,29,29,29,30,29,29,30,30,30,30,30,30,30,31,31,30,29,30,29,29,30,28,28,29,29,29,30,30,30,30,30,30,30,31,31,30,31,31,31,30,31,31,30,31,30,30,30,31,31,30,31,31,31,31,30,31,31,31,31,31,31,31,31,31,31,31,31,31,31,31,31,31,31,31,31,31,30,31,31,30,30,31,30,30,30,30,30,29,30,30,30,30,29,30,30,30,30,30,30,30,30,30,30,30,29,30,31,30,29,31,31,30,30,31,31,30,31,31,30,30,31,31,30,31,31,31,31,31,30,31,31,30,30,31,31,29,31,31,30,31,31,31,31,31,31,31,31,31,30,31,31,30,30,31,31,30,30,31,30,31,31,31,30,31,31,31,31,31,31,30,31,31,31,30,31,31,31,30,31,31,31,31,31,31,31,31,31,31,31,31,31,31,31,31,31,30,31,31,31,30,31,31,31,31,31,31,30,31,31,31,31,31,31,30,31,31,31,31,31,31,31,31,31,31,31,31,31,31,31,31,31,31,31,31,31,31,31,31,31,31,31,31,31,31,31,31,31,31,31,31,31,31,31,31,31,31,31,31,31,31,31,31,31,31,31,31,31,31,31,31,31,31,31,31,31,31,31,31,31,31,31,31,31,31,31,31,31,31,31,31,31,31,31,31,31,30,31,31,30,30,31,30,30,30,30,30,30,29,30,29,29,29,29,29,30,29,30,29,30,29,30,29,29,30,29,30,30,30,29,30,30],[26,25,25,24,24,21,21,21,19,17,16,15,13,11,9,6,6,5,3,1,0,1,3,5,6,8,11,13,15,16,19,20,20,21,22,23,23,24,24,26,24,24,25,25,26,28,28,25,26,28,28,27,28,28,28,28,29,28,30,29,29,30,30,30,31,31,30,30,31,31,31,31,31,31,30,30,30,30,30,28,30,30,30,30,30,31,31,31,31,31,30,31,31,30,30,31,31,30,30,30,30,30,30,30,29,30,30,30,31,30,30,31,30,31,31,30,30,30,31,31,31,31,31,31,31,31,31,31,31,31,31,31,31,30,30,30,30,30,30,30,30,30,30,30,30,29,31,31,30,30,30,31,31,30,31,30,31,31,30,30,30,31,29,30,30,30,29,31,30,29,30,30,30,29,30,30,29,30,30,30,30,30,30,30,30,30,28,30,30,30,30,31,30,30,31,30,30,30,30,31,31,31,31,31,31,31,30,31,31,31,30,31,31,30,30,31,31,31,31,31,31,31,31,31,31,31,31,31,31,31,31,30,31,31,31,30,31,31,31,31,31,31,31,31,31,31,31,31,31,31,31,31,30,30,31,31,31,31,31,31,30,31,31,31,30,31,31,31,31,31,31,31,31,31,31,31,31,31,31,31,31,31,31,31,31,31,31,31,31,31,31,31,31,31,31,31,31,31,31,31,31,31,31,31,31,31,31,31,31,31,31,31,31,31,31,31,31,31,31,31,31,31,31,31,31,31,31,31,31,31,31,31,31,31,31,31,31,31,31,31,31,31,31,31,31,31,31,31,31,31,31,31,30,31,31,31,30,30,31,30,30,30,30,30,29,30,30,29,29,29,29,29,29,29,30,29,30,29,30,30,30,30,30,30,29,30,30,31,30],[27,27,26,26,25,23,23,23,22,21,18,19,17,13,12,9,7,7,5,4,2,0,1,3,5,7,9,10,13,15,18,18,19,20,21,22,22,23,23,25,23,24,25,25,26,28,28,24,26,28,28,27,27,28,28,28,29,28,29,29,29,30,30,30,30,31,30,31,31,31,31,31,31,31,30,30,29,30,30,28,29,29,30,30,30,31,30,31,31,30,30,30,31,30,31,31,30,30,31,31,30,31,30,30,30,31,31,31,30,31,31,31,31,31,31,31,31,31,31,31,31,31,31,31,31,31,31,31,31,31,30,31,30,30,30,30,30,30,30,30,30,30,30,30,30,29,30,31,30,29,30,31,31,30,31,30,30,31,30,30,30,31,29,30,30,30,29,31,30,29,30,30,30,29,30,30,29,30,30,31,29,31,31,31,31,31,29,31,31,30,30,31,30,30,30,30,30,30,31,31,31,31,30,31,31,30,30,31,31,30,30,31,30,30,30,31,30,31,31,31,30,31,31,31,31,31,31,30,31,31,31,30,31,31,31,30,31,31,31,30,31,31,31,31,31,31,31,31,31,31,31,31,31,31,31,31,31,30,31,31,30,31,31,31,30,31,31,31,30,31,31,30,31,31,31,31,31,31,31,31,31,31,31,31,31,31,31,31,31,31,31,31,31,31,31,31,31,31,31,31,31,31,31,31,31,31,31,31,31,31,31,31,31,31,31,31,31,31,31,31,31,31,31,31,31,31,31,31,31,31,31,31,31,31,31,31,31,31,31,31,31,31,31,31,31,31,31,31,31,31,31,31,31,31,31,31,31,31,31,31,30,31,31,31,30,30,30,31,30,29,30,30,30,29,30,30,30,29,30,30,30,30,30,31,30,30,31,31,31],[27,26,25,25,24,23,23,22,20,20,18,18,17,16,14,11,8,7,6,6,3,2,0,1,3,5,6,6,9,12,15,16,17,19,20,22,21,22,23,24,23,24,24,24,26,27,27,24,25,28,27,26,27,28,27,28,28,27,29,29,28,30,29,30,31,31,30,30,31,31,31,31,31,31,30,30,29,30,30,28,29,30,30,30,30,30,30,31,31,31,30,31,31,30,31,30,30,30,31,30,30,30,30,30,30,30,31,31,31,30,31,31,31,31,31,31,31,31,31,31,31,31,31,31,31,31,31,31,31,31,31,31,31,31,30,30,30,30,30,30,30,29,30,30,30,28,30,30,30,30,29,31,31,30,30,30,30,30,30,30,30,30,28,30,30,30,29,31,30,28,30,30,30,29,31,30,29,30,31,31,30,31,31,31,31,31,29,31,31,30,30,31,31,29,30,30,30,30,31,31,31,31,30,31,31,31,30,31,31,31,30,31,31,30,30,31,30,31,31,31,31,31,31,31,31,31,31,30,31,31,31,30,31,31,31,30,31,31,31,31,31,31,31,31,31,31,31,31,31,31,31,31,31,31,31,31,31,31,31,31,31,30,31,31,30,30,31,31,30,31,31,31,31,31,31,31,31,31,31,31,31,31,31,31,31,31,31,31,31,31,31,31,31,31,31,31,31,31,31,31,31,31,31,31,31,31,31,31,31,31,31,31,31,31,31,31,31,31,31,31,31,31,31,31,31,31,31,31,31,31,31,31,31,31,31,31,31,31,31,31,31,31,31,31,31,31,31,31,31,31,31,31,30,31,31,31,30,30,31,30,30,30,30,30,29,30,30,29,29,29,29,29,30,29,30,29,30,29,30,30,29,30,30,30,30,30,30,31,30],[27,27,26,25,26,23,24,24,22,22,20,19,19,18,16,14,12,9,7,6,5,3,2,0,1,3,4,6,6,9,12,14,15,18,19,21,20,22,22,24,22,23,24,24,26,27,27,24,25,27,27,26,26,28,27,28,28,28,29,29,29,30,29,30,30,31,30,31,31,31,31,31,31,31,30,30,29,30,30,28,29,30,30,30,30,31,30,31,31,31,30,31,31,30,31,31,31,30,30,31,30,31,29,29,29,30,31,30,31,30,31,31,30,31,31,31,31,31,31,31,31,31,31,31,31,31,31,31,31,31,31,31,30,30,30,30,30,30,30,30,30,30,30,30,30,29,30,31,31,30,30,31,31,30,31,30,30,31,30,30,30,30,29,30,30,30,28,31,30,28,30,30,30,28,31,30,29,30,31,31,29,30,31,31,31,31,29,30,31,30,30,31,31,30,30,30,30,30,31,31,31,31,31,31,31,31,30,31,31,30,30,31,31,30,30,31,30,31,31,31,31,31,31,31,31,31,31,31,31,31,31,30,31,31,31,30,31,31,31,31,31,31,31,31,31,31,31,31,31,31,31,31,31,31,31,31,31,31,31,31,31,31,31,31,31,31,31,31,30,31,31,31,31,31,31,31,31,31,31,31,31,31,31,31,31,31,31,31,31,31,31,31,31,31,31,31,31,31,31,31,31,31,31,31,31,31,31,31,31,31,31,31,31,31,31,31,31,31,31,31,31,31,31,31,31,31,31,31,31,31,31,31,31,31,31,31,31,31,31,31,31,31,31,31,31,31,31,31,31,31,31,31,31,31,31,31,30,31,31,31,30,30,31,30,30,30,30,30,30,30,29,30,30,29,30,30,30,29,30,30,30,30,30,30,30,31,30,31,31],[28,27,27,26,26,24,26,25,24,24,22,23,22,19,19,17,15,13,10,8,8,6,5,2,0,1,3,5,7,7,10,13,13,17,18,20,20,21,22,23,22,23,24,23,26,27,27,23,25,28,27,25,27,27,27,27,28,27,28,29,28,29,29,30,30,30,30,30,30,31,31,31,30,31,30,30,29,30,30,28,30,30,30,30,31,31,31,31,31,31,31,31,31,30,31,31,30,30,31,31,30,31,30,30,30,30,31,31,30,30,31,30,30,31,31,31,31,31,31,31,31,31,31,31,31,31,31,31,31,31,30,31,31,30,30,30,30,30,29,30,30,30,29,30,30,29,30,30,30,30,29,30,31,30,31,30,30,31,30,30,30,30,29,30,30,30,29,31,30,29,30,30,30,28,31,30,29,30,30,30,29,30,30,31,31,30,28,30,30,30,29,31,30,29,30,30,30,30,30,31,31,31,30,30,31,30,30,30,30,30,30,31,30,30,30,31,30,30,31,31,30,31,31,30,31,31,31,30,31,31,30,30,31,31,31,30,31,31,31,31,31,31,31,31,31,31,31,31,31,31,31,31,31,30,31,31,31,30,31,31,30,31,31,31,30,31,31,31,30,31,31,30,31,31,31,31,31,31,31,31,31,31,31,31,31,31,31,31,31,31,31,31,31,31,31,31,31,31,31,31,31,31,30,31,31,31,31,31,31,31,31,31,31,31,31,31,31,31,31,31,31,31,31,31,31,31,31,31,31,31,31,31,31,31,31,31,31,31,31,31,31,31,31,31,31,31,31,31,31,31,31,31,31,31,31,31,31,31,31,31,30,31,31,31,30,30,30,30,29,30,30,30,30,29,30,30,30,30,31,31,30,30,30,31,30,30,30,30,30],[27,26,27,25,26,24,25,24,23,24,22,21,21,20,19,17,17,15,13,9,8,7,6,3,2,0,1,3,5,6,7,10,12,15,16,20,20,21,22,23,23,24,24,24,25,27,28,25,25,27,26,26,27,27,27,27,27,27,28,29,29,29,29,30,30,31,30,30,31,31,30,30,30,31,29,30,29,30,30,28,29,30,30,30,30,31,30,31,31,30,30,31,30,30,31,31,30,30,30,30,29,30,29,29,29,30,30,30,30,30,31,30,30,31,31,30,31,31,31,31,31,31,31,31,31,31,31,31,31,31,30,30,30,30,29,30,30,29,29,30,30,29,29,30,29,29,30,30,30,29,29,30,30,30,30,30,30,30,30,30,30,30,28,30,30,29,28,30,30,27,30,30,29,28,30,30,29,30,30,30,29,30,30,30,30,30,29,30,30,30,29,30,30,29,30,30,30,30,30,31,31,31,30,31,31,31,30,31,31,30,30,31,31,30,30,31,30,31,31,31,31,31,31,31,31,31,31,30,31,31,30,30,31,31,31,30,31,31,31,30,31,31,31,31,31,31,31,31,31,31,31,31,31,30,31,31,30,30,31,31,30,30,31,31,30,30,31,31,30,31,31,30,31,31,31,31,31,31,31,31,31,31,31,31,31,31,31,31,31,31,31,31,31,31,31,31,31,31,31,31,31,31,31,31,31,31,31,31,31,31,31,31,31,31,31,31,31,31,31,31,31,31,31,31,31,31,31,31,31,31,31,31,31,31,31,31,31,31,31,31,31,31,31,31,31,31,31,31,31,31,31,31,30,30,31,31,30,31,31,30,30,30,30,30,29,30,30,29,28,30,29,30,30,28,30,29,30,30,30,30,30,30,30,30,30,31,30,31,30],[28,27,27,27,27,25,26,26,25,25,22,24,23,22,21,19,17,17,14,13,9,8,7,6,4,2,0,1,4,5,7,9,10,14,15,17,19,20,21,22,22,22,23,22,24,27,26,23,25,27,26,26,26,27,27,26,27,28,28,29,28,29,29,30,30,31,30,30,31,30,30,30,30,31,30,30,30,30,30,28,30,29,30,30,31,31,30,31,30,30,30,31,30,30,31,30,30,30,31,31,30,30,29,29,29,31,30,31,30,30,31,30,30,30,31,30,30,30,31,31,31,31,31,30,31,31,31,30,31,30,30,30,30,30,29,30,30,30,29,30,30,30,29,30,30,29,30,30,30,30,30,30,30,30,30,30,30,30,30,30,30,30,29,30,30,29,29,30,30,28,29,30,29,27,30,30,29,30,30,30,29,30,30,30,30,30,28,30,30,29,28,30,30,29,29,29,30,30,30,31,30,31,30,30,31,30,30,30,30,30,29,30,30,29,30,30,30,31,30,31,30,31,31,30,30,31,31,30,31,31,30,30,31,31,30,30,31,31,30,30,31,31,30,31,31,31,31,31,31,31,31,31,31,30,30,31,31,30,30,31,30,30,31,31,30,30,30,30,30,31,31,30,31,31,30,30,31,31,31,31,31,31,31,31,31,31,31,31,31,31,31,31,31,31,31,31,31,31,31,31,31,31,31,31,31,31,31,31,31,31,31,31,31,31,31,31,31,31,31,31,31,31,31,31,31,31,31,31,31,31,31,31,31,31,31,31,31,31,31,31,31,31,31,31,31,31,31,31,31,31,31,31,31,30,31,31,30,31,31,31,30,31,31,31,30,30,31,30,30,30,30,30,30,29,30,30,30,30,30,30,30,30,31,31,31,31,31,31,31],[28,27,27,27,27,26,26,25,25,24,23,23,23,21,21,20,19,18,16,15,13,9,7,7,5,5,2,0,1,3,5,8,9,11,13,16,17,20,20,22,21,22,23,23,24,26,27,23,24,26,27,25,26,27,26,27,27,27,28,29,29,30,29,30,30,30,30,30,31,31,31,30,30,30,29,30,29,30,30,28,30,29,30,30,30,30,30,31,31,30,30,30,30,30,30,30,30,30,30,30,30,30,29,29,28,30,30,30,30,30,31,31,30,31,31,30,31,31,31,31,31,31,31,31,31,31,31,30,31,31,30,30,30,30,29,30,30,29,29,30,30,29,29,30,30,29,30,30,30,29,30,30,30,30,30,30,30,30,29,30,30,30,29,30,30,29,28,30,29,28,30,30,29,28,30,30,28,30,30,30,29,30,30,30,30,31,28,30,30,29,28,30,30,28,30,30,29,30,30,31,31,31,30,31,31,31,30,31,31,30,30,31,31,30,30,31,30,31,31,31,31,31,31,30,31,31,31,30,31,31,30,30,31,31,31,30,31,31,31,30,31,31,30,31,31,31,31,31,31,31,31,31,31,30,31,31,30,30,31,31,30,30,31,31,30,30,31,30,30,31,31,30,31,31,31,31,31,31,31,31,31,31,31,31,31,31,31,31,31,31,31,31,31,31,31,31,31,31,31,31,31,31,31,31,31,31,31,31,31,31,31,31,31,31,31,31,31,31,31,31,31,31,31,31,31,31,31,31,31,31,31,31,31,31,31,31,31,31,31,31,31,31,31,31,31,31,31,31,31,31,31,31,31,30,31,31,30,31,31,30,30,30,30,30,30,30,30,29,29,30,29,30,30,29,29,30,30,29,30,30,30,30,30,30,31,31,30,31,31],[28,28,29,27,28,27,27,27,25,26,24,24,24,23,22,21,21,20,19,18,16,13,9,8,7,5,4,2,0,1,3,5,7,9,11,14,16,18,19,20,20,21,22,23,24,25,25,23,24,26,26,24,25,26,27,26,27,27,28,28,28,29,29,29,30,30,30,30,30,30,30,30,30,30,29,30,29,30,30,28,30,30,30,30,30,30,30,30,30,30,30,31,30,30,31,30,30,30,30,30,30,30,29,29,27,30,30,30,30,30,31,30,30,31,31,30,31,31,31,31,31,31,31,31,31,31,31,30,31,31,30,30,30,30,29,29,30,29,28,29,30,29,28,29,30,29,29,30,30,30,29,30,30,30,30,30,30,30,30,30,30,30,29,30,30,29,28,30,29,27,30,30,29,28,30,30,29,29,30,30,28,30,31,30,30,30,28,30,30,30,28,30,30,29,29,30,30,29,30,30,31,31,30,30,31,30,30,30,30,30,30,31,31,30,30,30,30,30,31,31,30,31,31,31,31,31,31,30,31,31,30,30,31,31,30,29,31,31,30,30,31,31,30,31,31,31,31,31,31,31,31,31,31,30,31,31,31,30,30,30,30,30,31,31,30,30,30,30,30,30,31,30,31,31,31,31,31,31,31,31,31,31,31,31,31,31,31,31,31,31,31,31,31,31,31,31,31,31,31,31,31,31,30,31,31,31,31,31,31,31,31,31,31,31,31,31,31,31,31,31,31,31,31,31,31,31,31,31,31,31,31,31,31,31,31,31,31,31,31,31,31,31,31,31,31,31,31,31,31,31,31,31,30,31,31,31,30,31,31,31,30,30,31,30,30,30,30,30,29,30,30,30,30,29,30,30,30,29,30,30,30,30,30,31,30,31,30,31,31],[28,28,28,27,28,26,27,27,26,26,24,24,24,23,22,21,21,20,19,18,17,15,13,10,8,7,6,4,2,0,1,3,5,7,9,12,13,17,18,19,19,20,21,21,22,25,25,22,23,26,26,23,25,26,26,25,27,26,27,28,27,29,29,29,30,30,29,30,30,31,31,30,30,30,29,30,29,30,30,28,30,29,30,30,30,30,30,31,31,30,30,31,30,30,30,30,30,29,31,30,29,30,28,29,28,30,30,30,30,30,30,30,30,30,31,30,31,31,31,31,31,31,31,31,31,31,31,30,31,31,30,30,30,30,29,29,30,29,28,29,30,28,29,29,29,29,29,30,30,29,29,30,30,30,30,30,30,30,29,29,30,30,28,29,30,29,27,30,29,27,29,29,29,28,29,30,28,29,30,30,29,30,30,30,30,30,28,30,30,29,28,30,30,28,29,29,30,30,30,30,30,30,30,30,31,30,30,30,31,30,30,31,30,30,30,30,30,30,31,30,30,31,31,30,31,31,31,30,31,31,30,30,31,31,30,29,31,31,30,30,31,31,30,31,31,31,31,31,31,31,31,31,31,30,30,31,31,30,30,31,30,30,31,31,30,30,31,30,29,30,31,30,30,31,31,31,31,31,30,31,31,31,31,31,31,31,31,31,31,31,31,31,31,31,31,31,31,31,31,31,31,31,30,31,31,31,31,31,31,31,31,31,31,31,31,31,31,31,31,31,31,31,31,31,31,31,31,31,31,31,31,31,31,31,31,31,31,31,31,31,31,31,31,31,31,31,31,31,31,31,31,31,30,30,31,30,30,31,31,31,30,31,31,31,30,30,30,30,29,30,29,30,30,30,30,30,30,30,30,30,30,31,30,31,31,31,30,31,31],[28,29,28,28,28,27,28,27,27,27,24,25,25,24,23,22,22,21,20,20,18,17,16,13,10,7,7,6,4,2,0,1,3,5,7,9,11,14,17,18,17,19,20,21,22,24,25,22,23,25,26,22,25,26,26,25,26,26,26,28,27,28,28,29,30,30,30,30,29,30,30,30,30,30,29,30,29,30,30,28,30,29,30,30,30,30,30,30,30,30,30,30,30,29,31,30,30,30,31,30,29,30,29,29,28,30,30,30,30,30,30,30,30,30,31,30,30,31,31,31,31,31,31,30,30,30,30,30,30,30,29,30,30,29,29,29,29,28,28,29,29,28,28,29,29,28,29,30,30,29,29,30,30,29,30,29,30,30,29,30,30,30,28,30,30,29,28,30,29,26,29,29,29,28,30,29,28,29,30,30,28,30,30,30,30,30,27,29,30,28,28,30,29,27,29,29,29,29,30,30,30,30,29,30,30,30,29,30,30,29,29,30,30,30,30,30,29,30,30,30,30,31,31,30,30,31,30,29,31,31,29,30,30,31,30,28,30,31,30,30,31,31,29,31,31,31,31,31,31,31,31,30,31,30,30,30,30,29,30,30,30,29,30,30,30,30,30,30,29,30,30,30,30,31,31,30,31,31,30,31,30,30,31,31,31,31,31,31,31,31,31,30,31,31,31,30,31,31,30,31,31,31,30,31,31,31,30,30,31,31,31,31,30,31,31,31,31,31,31,31,31,31,31,31,31,31,31,31,31,31,31,31,31,31,31,31,31,31,31,31,31,30,31,31,31,31,31,31,31,31,31,31,30,30,31,30,30,30,30,30,29,30,31,30,29,29,30,30,29,29,29,30,30,29,30,30,30,30,31,30,30,30,30,31,31,31,31,31,31],[28,28,28,28,28,27,28,27,27,27,26,26,25,25,24,23,22,22,21,20,20,17,17,16,13,10,8,8,6,4,2,0,1,3,6,7,6,8,13,15,16,17,18,19,21,24,22,20,21,24,23,22,24,24,25,24,25,25,24,27,26,27,27,28,29,30,28,29,29,30,30,29,29,30,29,29,29,29,29,28,29,28,30,30,30,31,30,30,30,30,30,31,30,29,30,30,29,29,30,30,28,29,28,28,27,29,28,29,29,29,30,29,29,30,31,29,30,31,30,30,30,31,30,30,30,30,29,29,30,29,29,29,30,29,28,29,29,27,27,29,29,28,28,29,29,28,29,30,30,29,29,30,29,30,30,29,30,29,29,29,30,29,27,28,29,28,28,28,28,26,28,28,28,26,28,29,27,28,29,29,26,29,29,29,29,29,26,28,28,28,27,29,28,26,27,28,28,28,29,30,29,30,29,30,30,29,28,30,30,29,29,30,30,30,30,30,29,30,30,30,30,30,30,30,30,30,30,29,30,30,29,29,30,30,30,29,30,30,30,30,31,31,29,30,31,30,30,31,31,31,31,30,30,29,30,31,30,28,30,30,29,29,30,30,30,30,30,30,29,30,31,30,30,31,30,30,30,31,30,30,30,30,31,31,31,31,31,31,30,31,31,30,31,31,30,30,31,31,30,30,31,30,29,30,31,30,30,30,31,30,31,30,30,31,31,31,31,31,31,30,31,31,30,30,31,30,30,31,31,30,30,31,31,31,31,31,31,31,31,31,31,31,31,31,31,31,30,31,30,30,31,31,30,30,31,30,30,30,30,30,29,30,30,30,29,29,30,29,27,29,29,29,30,28,30,30,30,30,30,30,30,30,30,30,30,30,30,31,31],[27,28,28,27,28,26,27,27,26,27,26,26,26,26,25,24,23,24,21,21,21,20,19,18,14,12,11,9,8,6,4,2,0,1,3,5,6,9,10,12,13,17,18,19,20,23,22,21,22,24,24,23,24,25,26,24,26,27,27,28,27,29,28,28,30,30,29,30,30,30,30,29,29,30,29,29,28,29,28,27,29,29,29,30,29,30,30,30,30,30,30,30,30,29,30,30,29,29,30,29,28,29,28,27,28,29,29,29,29,28,30,29,28,29,30,28,29,30,30,30,30,30,30,29,30,30,29,28,29,29,28,28,29,29,28,28,28,29,26,28,29,28,28,29,29,28,29,29,29,28,28,29,29,29,29,30,29,30,29,28,30,29,29,28,29,28,28,28,28,26,28,29,27,27,29,29,27,28,29,29,27,29,29,30,28,29,26,28,29,27,26,29,28,26,27,28,28,29,29,30,30,30,28,29,30,30,29,29,30,29,28,30,30,29,30,30,30,30,30,30,30,31,30,29,30,30,30,29,30,30,29,29,30,30,30,29,30,31,29,30,30,30,29,31,31,30,31,31,31,30,30,29,30,29,29,30,30,28,30,30,30,29,30,30,29,29,30,30,29,30,30,30,30,30,30,29,30,31,30,30,30,30,30,30,31,31,30,31,31,31,31,30,31,31,30,30,31,30,30,30,31,30,30,31,31,30,30,29,31,31,31,30,30,31,31,31,31,31,31,31,31,31,31,30,31,31,30,31,31,31,30,31,31,31,30,31,31,31,31,31,31,31,31,31,31,31,31,30,31,30,31,31,30,30,31,31,30,30,31,30,30,30,31,30,29,30,30,30,28,29,28,29,29,29,29,29,30,30,30,30,30,30,30,30,30,30,30,31,30],[28,27,28,27,28,26,27,27,26,27,24,26,26,25,25,24,23,24,21,21,21,19,19,18,16,15,12,10,7,7,5,2,1,0,1,3,5,6,7,10,12,14,17,18,20,22,22,21,21,23,23,22,22,23,25,23,24,25,25,26,26,26,26,28,29,29,28,29,29,29,29,29,29,29,28,28,28,29,29,27,28,28,29,29,29,30,29,30,30,29,29,30,30,29,29,30,29,29,30,30,28,29,28,28,26,29,28,29,29,29,30,29,29,30,30,28,29,30,30,30,30,30,30,29,29,29,29,29,30,29,28,28,29,29,28,28,29,28,27,28,29,27,27,28,28,27,28,29,28,28,27,29,29,29,29,28,29,29,28,28,29,28,27,28,29,28,27,28,29,26,28,29,28,26,28,29,27,27,28,28,27,28,28,29,29,29,26,28,28,27,25,28,27,25,26,27,27,27,28,29,30,30,29,30,30,29,28,29,29,29,28,30,29,29,29,30,29,29,29,29,29,30,30,29,30,30,30,29,30,30,29,29,30,30,29,29,30,31,29,29,30,31,29,30,31,30,30,31,30,30,30,29,30,28,29,30,30,28,30,30,29,29,30,30,29,29,30,30,30,30,30,29,30,30,30,30,30,30,30,30,30,30,30,30,30,30,30,30,30,31,30,30,30,31,30,30,30,30,30,30,31,30,29,30,31,30,30,30,31,30,31,30,30,31,30,31,30,31,31,30,31,31,30,30,31,30,30,30,30,30,30,30,30,30,30,30,30,31,30,30,30,30,31,30,30,30,30,30,30,30,30,30,29,30,31,30,30,30,30,30,29,29,30,30,29,30,29,29,28,28,29,29,30,28,29,29,30,29,30,30,29,30,30,30,30,30,30,31,30],[27,28,28,27,28,26,27,27,26,27,25,26,26,25,25,24,23,24,22,22,22,20,20,19,17,17,14,13,10,8,6,4,3,1,0,1,3,5,7,8,11,13,16,17,19,21,22,20,21,23,22,23,23,24,26,24,25,25,25,26,26,27,27,28,28,29,28,29,29,29,29,29,29,29,28,29,28,29,29,27,28,29,28,29,29,29,29,29,30,30,30,29,29,29,29,29,29,29,29,29,28,29,27,28,26,28,29,29,28,29,30,29,29,30,30,28,30,30,30,31,30,31,30,30,29,30,30,29,30,29,28,27,29,29,28,27,29,27,26,28,28,27,27,28,28,27,28,29,28,28,28,28,29,29,29,29,29,28,28,28,28,29,28,28,29,27,27,28,28,26,28,29,27,26,29,29,27,27,29,28,27,28,29,29,29,29,26,28,29,27,26,28,28,26,27,28,28,27,28,29,29,30,28,29,30,29,28,29,29,29,28,30,29,29,29,30,29,29,29,29,29,30,30,29,30,30,30,28,30,30,28,29,30,30,29,28,30,31,29,29,30,30,29,30,31,30,30,31,31,31,30,29,30,29,29,30,29,28,30,30,29,29,30,30,29,29,30,29,28,29,30,29,29,30,30,30,30,30,29,30,29,30,30,30,30,30,30,30,30,31,30,30,30,31,30,30,31,30,30,30,31,30,29,30,31,30,30,29,30,31,31,30,30,31,31,31,31,31,31,30,31,31,30,30,31,31,30,31,31,31,30,31,30,30,30,30,30,30,31,31,31,30,31,31,31,31,31,30,30,30,31,31,30,30,30,30,29,30,30,30,29,30,30,29,29,29,29,28,28,29,28,28,29,27,29,29,30,29,30,29,29,30,30,30,30,30,30,31,30],[28,29,28,28,29,27,28,28,27,28,26,27,27,27,26,25,25,25,23,24,24,21,21,21,20,19,17,16,13,11,8,8,6,5,2,0,1,4,6,6,9,12,13,15,17,20,21,19,19,23,23,22,22,24,24,25,26,25,26,28,27,28,28,29,29,30,29,30,30,30,30,30,29,30,28,30,28,29,29,26,30,29,29,30,30,30,30,30,30,30,30,30,30,29,30,30,30,30,30,30,29,30,29,28,28,29,29,30,28,29,30,29,29,30,30,29,30,30,30,30,30,31,30,29,29,30,29,28,29,29,28,27,28,28,27,27,28,27,26,27,29,27,26,28,28,27,27,29,29,28,28,29,30,29,29,29,30,30,28,29,29,29,28,29,29,28,28,29,29,26,28,29,26,26,29,28,26,27,29,28,26,28,28,28,28,28,26,27,28,26,25,28,28,25,25,28,27,27,28,29,29,30,28,29,30,29,28,29,29,28,27,29,29,28,29,30,29,30,29,30,29,31,30,29,30,30,30,28,30,30,29,29,30,30,29,28,30,30,29,29,31,30,29,30,31,30,30,31,31,31,31,30,30,29,29,30,30,28,29,30,30,29,29,30,29,29,30,30,28,29,30,30,30,30,30,30,30,30,30,30,30,30,31,30,30,31,31,30,31,31,30,30,30,31,30,30,31,30,29,30,31,30,28,30,31,30,30,29,31,30,31,30,30,31,31,31,30,31,31,30,31,31,30,30,31,31,30,30,31,31,30,31,31,30,30,30,31,31,31,31,31,31,31,31,31,31,30,30,30,30,31,31,29,30,31,30,30,30,30,30,29,30,30,30,30,29,30,29,28,29,29,29,30,29,30,29,30,30,30,30,30,30,30,30,30,31,30,31,31],[28,28,28,28,29,27,28,28,27,28,27,27,28,27,27,26,26,26,25,25,25,23,24,23,20,21,19,17,15,12,9,7,6,6,4,2,0,1,4,6,8,10,12,13,15,18,20,18,17,22,22,21,21,23,24,24,25,25,25,26,26,27,27,28,28,29,28,30,30,29,30,29,29,29,28,29,29,29,29,28,30,29,29,29,29,30,30,30,30,30,30,30,30,29,30,30,29,29,30,30,29,29,29,27,28,30,29,30,28,30,30,28,29,30,30,28,30,30,30,31,30,30,30,29,29,29,29,28,29,29,27,26,28,29,27,26,28,28,26,27,29,27,26,28,28,27,27,28,29,28,27,28,29,29,30,29,29,29,28,29,29,29,28,29,29,28,28,29,29,27,28,29,27,27,29,28,26,27,28,27,25,28,28,28,29,29,25,28,27,26,24,27,26,24,25,26,27,26,28,29,30,29,28,29,29,29,27,29,29,28,27,29,28,28,29,30,29,29,29,30,28,30,30,28,30,30,29,29,30,30,29,29,29,30,29,29,30,30,29,29,30,30,29,30,31,30,30,31,31,31,30,29,30,29,29,30,30,28,29,30,30,29,30,30,29,29,30,30,29,30,30,30,29,30,30,30,30,30,30,30,30,30,30,30,30,30,31,30,30,31,30,29,30,30,30,29,30,30,30,29,31,30,29,30,31,30,30,29,30,30,31,30,30,31,30,31,30,31,31,30,30,31,30,30,31,30,30,30,30,30,30,30,30,30,30,30,31,31,30,31,30,30,31,31,30,31,30,31,30,30,30,31,29,30,31,30,30,31,31,30,30,30,30,30,30,30,30,30,29,29,30,30,30,29,30,30,30,30,31,30,30,30,31,31,31,31,31,31,31],[29,29,29,29,29,27,29,29,28,29,27,28,28,27,27,26,26,26,25,25,24,24,24,23,22,21,20,19,18,16,13,10,9,8,7,4,2,0,1,3,6,7,8,10,13,15,18,16,16,20,20,22,22,23,24,24,25,25,25,27,26,28,27,28,29,30,28,30,29,30,30,30,29,29,28,29,28,30,29,28,29,29,29,29,30,30,30,30,30,30,30,30,30,29,30,30,29,29,29,29,28,29,28,27,28,29,28,29,28,29,30,29,29,30,30,28,30,30,30,30,30,30,30,29,29,29,29,28,29,28,27,26,27,27,26,25,27,26,24,26,27,26,25,26,27,26,26,28,28,27,28,28,29,29,29,29,29,29,29,29,29,28,27,28,28,27,27,29,27,26,28,27,26,26,29,27,26,27,29,27,26,28,27,27,28,28,26,27,28,26,24,27,27,23,23,26,25,25,27,28,29,29,27,28,29,28,25,28,29,27,27,29,29,28,29,30,29,29,29,29,29,30,29,28,29,30,29,27,29,30,27,27,29,30,28,27,30,30,28,28,30,30,29,30,30,30,30,30,30,30,30,29,30,29,28,30,29,28,29,30,29,28,30,30,28,28,29,30,27,29,30,29,29,30,30,29,30,30,30,30,30,30,30,30,30,31,30,30,30,30,30,30,30,30,30,29,30,30,29,29,30,30,27,30,30,30,29,28,30,30,30,30,30,30,31,30,30,31,31,30,30,31,30,30,31,30,30,30,31,30,30,30,31,30,30,30,30,30,31,31,30,30,31,31,30,31,30,30,30,30,31,30,30,30,30,30,29,30,30,30,29,30,30,30,29,29,30,29,28,29,29,29,29,28,30,29,30,30,30,30,30,30,30,30,30,31,31,31,31],[29,29,28,29,29,29,29,29,29,29,27,28,28,28,27,26,26,27,25,26,26,24,25,24,23,23,20,21,19,18,17,14,8,8,8,6,4,2,0,1,3,5,6,7,10,13,17,13,13,19,20,19,21,23,24,23,25,25,25,26,26,27,27,27,28,29,29,29,29,29,29,29,28,29,28,29,28,29,29,27,29,29,29,29,29,30,29,30,30,29,30,30,30,28,29,30,28,29,30,30,29,29,28,27,28,29,29,29,28,29,29,28,29,30,30,28,29,30,29,30,29,30,30,29,28,28,28,27,28,27,26,25,26,27,25,23,25,26,23,24,26,25,24,25,26,26,26,27,28,28,27,27,29,29,29,29,29,29,28,29,29,27,27,28,28,27,28,28,25,26,27,27,25,26,28,26,25,27,28,27,25,28,27,27,28,27,26,27,26,26,22,26,25,22,23,25,24,23,26,27,29,28,25,27,28,28,25,27,28,26,25,29,28,27,28,29,28,29,29,29,28,30,29,28,29,29,28,27,29,29,26,27,29,29,27,27,29,30,27,28,30,29,28,30,30,29,30,30,30,30,30,29,30,29,28,30,29,28,29,30,29,27,29,30,28,27,29,29,26,28,30,29,28,30,30,29,30,30,30,30,30,30,30,29,30,30,30,29,30,30,29,29,30,30,29,28,30,29,28,28,30,29,26,29,30,29,29,28,30,30,30,29,29,30,30,30,30,30,30,29,30,30,30,29,30,30,30,30,30,30,29,30,30,30,30,30,30,30,30,30,30,30,30,30,30,30,30,30,30,30,30,30,29,30,30,30,29,30,30,30,29,30,30,30,29,30,30,29,28,29,29,29,29,29,29,30,30,29,30,30,30,31,30,30,30,31,31,31,31],[29,30,29,29,29,28,29,29,29,29,28,28,28,27,27,26,26,26,26,26,25,24,25,24,23,23,22,21,20,19,18,16,11,10,8,7,6,5,2,0,1,4,5,6,8,11,12,11,11,18,18,18,19,22,23,23,24,24,24,25,25,26,26,27,27,28,28,29,29,29,29,29,28,29,28,29,28,29,28,28,29,29,29,29,29,30,29,30,30,29,30,30,29,28,29,30,28,29,29,29,29,29,29,27,28,29,29,30,29,29,30,29,29,30,30,28,30,30,29,30,30,30,30,29,28,28,28,28,28,27,27,26,26,27,25,23,25,25,23,24,25,25,22,24,25,25,25,27,27,27,27,27,28,29,29,29,29,28,29,29,28,27,27,28,28,26,28,29,26,26,28,27,25,26,28,26,25,27,28,27,26,28,28,27,28,28,25,27,27,26,22,27,26,22,21,24,23,23,26,28,28,28,25,26,28,27,25,27,28,25,25,28,27,26,28,28,28,29,28,29,28,30,29,27,29,29,28,27,28,28,26,26,28,28,27,26,28,29,27,28,30,29,28,30,30,29,30,30,30,31,30,29,30,29,29,30,29,29,28,29,29,28,28,29,28,27,29,29,27,28,30,28,28,30,30,29,29,30,30,30,30,29,29,29,30,30,30,30,30,30,29,28,29,30,29,28,29,29,28,28,29,29,27,29,30,29,29,28,30,29,30,29,29,30,30,30,29,30,30,28,30,30,29,28,30,30,29,29,30,30,29,30,30,30,30,30,30,30,30,30,30,30,30,30,30,30,30,30,30,29,30,30,29,29,30,30,30,30,30,30,30,30,30,30,30,30,30,29,29,29,29,29,29,29,30,29,30,29,31,30,30,30,30,31,31,31,31,31,31],[30,30,30,30,30,29,30,30,29,29,29,29,29,28,28,27,28,27,27,27,26,26,26,25,24,24,23,23,21,20,19,18,14,13,11,9,7,7,5,2,0,1,4,5,6,9,10,10,10,14,15,16,18,20,21,22,24,23,23,24,24,25,25,26,27,28,27,29,29,28,29,28,28,29,28,28,27,28,27,28,28,28,28,28,29,30,29,30,30,29,30,30,29,28,29,29,28,29,30,29,29,28,29,27,29,29,28,29,28,29,30,28,29,30,30,28,29,30,29,30,30,30,29,28,28,28,28,28,27,27,26,25,25,26,24,23,24,25,21,22,24,24,22,25,25,25,25,26,27,26,27,27,28,28,28,28,29,28,27,28,28,27,27,27,27,26,27,28,27,24,27,26,24,25,28,24,23,26,27,26,24,28,27,27,28,28,25,27,26,25,21,26,25,21,21,24,22,22,26,26,28,28,24,26,27,26,24,26,27,24,23,27,27,26,26,28,28,28,27,29,28,29,28,27,28,28,27,26,27,27,26,27,27,28,27,26,28,29,27,28,30,29,28,29,30,29,29,30,30,30,30,29,30,29,29,29,29,28,28,29,29,28,28,29,28,27,29,29,27,27,29,29,27,29,30,29,29,30,29,29,29,29,29,29,29,30,30,29,29,30,29,28,28,29,29,27,29,29,27,27,29,29,26,28,29,29,28,28,29,29,30,29,29,30,30,30,29,30,30,29,29,30,29,28,29,30,28,28,30,30,28,30,30,29,29,30,29,30,30,29,29,30,30,30,29,30,29,30,30,29,30,30,28,29,30,30,29,30,30,30,30,30,30,30,30,30,30,30,29,29,30,29,29,29,30,29,30,29,30,30,30,30,30,31,31,31,31,31,31],[29,30,30,29,30,29,30,30,29,29,29,29,29,28,28,27,28,28,26,27,27,26,26,26,23,24,22,23,22,21,20,19,16,14,12,9,8,7,6,4,2,0,1,3,5,6,7,10,9,12,14,15,16,19,21,21,24,23,24,26,25,26,26,26,28,28,28,28,29,28,29,28,27,29,28,28,28,28,28,26,28,29,29,29,29,29,29,30,30,29,29,30,29,29,29,29,28,29,29,29,28,28,28,27,28,28,28,29,28,28,29,28,28,29,29,27,28,29,28,29,28,29,28,27,25,25,28,26,25,26,26,24,24,25,23,22,23,23,21,21,24,23,21,23,25,24,24,24,25,26,26,26,27,28,29,28,29,27,27,28,27,26,26,27,27,25,27,28,26,24,27,26,24,24,28,26,24,26,27,26,25,27,26,26,26,25,24,26,24,24,21,23,24,21,20,22,19,20,23,25,26,25,23,24,25,25,23,25,25,24,22,26,25,24,25,27,27,28,27,28,27,29,27,25,27,28,26,25,26,27,25,26,25,27,25,25,27,28,26,25,29,28,28,29,30,29,29,30,29,30,29,29,29,28,28,29,29,27,27,29,28,27,27,29,27,27,28,28,26,26,30,27,26,30,29,28,29,30,29,29,29,29,29,28,29,29,29,29,29,29,29,27,28,29,27,26,28,28,26,26,28,27,24,27,29,28,26,25,28,28,29,28,28,29,29,29,28,29,30,28,29,30,29,27,29,30,28,28,29,30,27,29,30,29,28,29,29,30,29,29,29,29,29,30,29,30,29,30,30,28,30,30,28,29,30,30,29,30,29,30,29,30,30,30,29,30,30,29,29,29,29,29,29,29,30,29,30,30,30,30,29,30,30,30,30,31,30,31,31],[29,29,30,30,29,29,29,29,29,29,28,29,29,28,28,27,27,27,26,27,27,26,26,26,24,24,23,23,22,22,21,20,19,17,15,11,9,7,8,6,4,2,0,1,4,7,6,9,8,11,10,12,14,16,19,19,22,21,21,23,23,25,25,26,26,27,27,28,27,27,28,27,27,29,28,27,27,27,26,25,25,28,28,28,29,29,28,29,29,28,29,29,29,28,29,29,28,29,29,28,28,28,28,26,28,28,27,29,28,29,29,27,28,29,29,28,29,29,28,29,29,29,28,28,27,27,27,27,27,26,25,24,25,25,22,21,24,24,21,22,24,24,21,24,25,24,23,25,26,26,26,27,27,28,28,28,28,27,28,28,27,26,27,26,27,26,27,27,27,23,27,25,23,24,27,25,22,26,26,25,24,28,26,26,28,28,26,27,26,25,21,25,25,19,19,23,20,19,25,26,26,27,25,26,27,25,23,24,25,24,23,25,25,24,25,26,26,28,26,28,27,28,28,26,27,26,26,26,26,27,26,27,25,26,27,27,26,27,27,26,29,28,28,29,29,29,29,29,29,29,30,29,29,29,28,29,29,28,28,29,28,28,27,29,27,28,27,28,27,27,29,27,27,29,29,28,28,29,29,28,28,29,28,28,30,29,29,29,28,29,29,27,27,29,28,27,28,28,27,27,28,28,27,27,29,28,27,27,28,28,29,28,28,29,29,29,29,29,29,28,29,30,28,27,29,29,28,28,29,29,28,29,29,29,29,29,29,30,28,28,28,29,29,30,28,29,29,30,29,29,30,30,28,28,30,30,29,30,29,30,29,30,30,30,30,29,29,29,29,29,30,29,29,29,29,29,30,29,30,30,30,30,30,30,30,31,30,31,31],[30,30,30,30,30,30,30,30,30,30,30,30,29,29,29,28,28,28,27,28,27,26,27,27,25,25,24,24,24,22,22,21,19,18,17,14,11,9,7,7,6,4,2,0,1,4,4,8,7,8,11,12,14,16,18,18,21,22,22,24,23,26,25,27,27,28,28,28,28,28,29,28,27,28,27,27,27,27,27,25,27,28,29,29,29,29,29,30,29,29,29,29,29,28,29,29,28,28,28,29,27,28,27,26,28,28,28,28,28,28,29,28,28,29,29,28,29,29,28,29,29,29,29,27,26,27,27,26,26,26,25,24,24,24,22,21,23,22,20,21,23,22,21,23,24,23,23,25,26,25,25,27,26,27,29,27,29,28,26,28,27,26,26,26,26,25,26,27,26,23,26,25,23,24,26,25,23,26,26,25,25,27,27,26,27,26,25,26,25,24,21,24,24,19,19,22,19,18,22,24,25,26,23,23,25,23,23,22,25,23,20,24,25,22,24,25,26,27,26,28,27,28,28,25,27,27,26,25,26,27,26,25,27,26,26,25,26,28,26,26,29,28,28,29,30,29,29,29,29,30,29,29,29,28,27,29,29,27,28,29,28,27,28,29,27,26,28,28,26,27,29,28,27,29,29,28,28,29,29,29,29,29,29,28,30,29,29,28,29,29,28,27,27,29,27,26,27,28,26,27,27,27,25,27,28,27,27,27,28,28,29,28,28,29,29,29,29,30,30,28,29,30,29,28,29,30,28,29,30,29,28,29,30,29,28,30,29,30,29,29,29,30,29,30,28,30,29,30,29,29,30,30,27,28,30,29,29,29,30,29,28,29,29,30,29,29,30,29,28,28,29,29,29,29,30,29,30,29,30,30,30,30,30,30,30,30,30,30,30],[30,29,29,30,29,29,29,29,29,29,28,29,29,28,28,28,27,28,26,26,27,26,26,26,24,25,23,24,24,23,22,21,20,19,19,17,14,14,10,7,8,7,3,2,0,1,7,5,5,6,8,12,12,12,14,16,18,18,19,21,21,23,22,24,25,26,26,27,27,27,28,27,27,27,27,26,26,26,25,23,25,26,27,27,28,28,27,29,28,28,28,28,28,27,28,28,27,27,27,27,26,27,27,26,27,27,27,28,27,27,29,27,28,28,28,28,28,28,28,29,29,28,28,28,27,26,27,27,27,26,26,23,25,24,22,21,24,22,19,21,24,21,19,21,23,21,22,22,24,24,25,26,26,27,27,27,27,27,27,27,27,25,26,25,25,24,26,27,25,22,26,25,22,23,27,24,22,26,27,25,25,27,27,27,28,27,26,27,26,24,23,25,24,19,20,23,21,17,24,25,25,25,23,21,23,23,22,22,24,24,20,25,25,21,21,25,25,27,25,27,27,27,26,26,26,26,26,26,25,25,25,25,24,24,26,26,26,26,26,26,28,27,27,28,29,28,28,28,28,29,28,28,28,28,27,28,28,27,27,28,28,26,27,28,27,26,27,27,26,25,27,27,26,28,28,28,27,28,28,28,28,28,28,28,29,29,29,28,28,29,28,27,26,28,27,27,25,27,27,26,26,27,26,26,28,27,27,26,27,27,29,28,28,29,29,29,28,29,29,28,28,30,28,26,29,29,28,27,29,28,27,28,29,28,28,29,29,29,28,29,28,29,29,29,28,29,28,29,28,28,28,29,27,27,29,29,28,29,29,29,28,29,29,29,28,29,29,28,27,28,28,28,28,27,28,28,29,28,30,29,29,30,29,30,30,30,29,30,30],[30,30,30,30,30,29,30,30,29,29,29,29,29,28,28,28,27,28,27,27,28,26,27,27,26,25,24,25,24,24,24,23,21,20,20,19,16,16,13,10,8,6,6,4,2,0,1,3,3,3,6,7,7,8,11,13,15,17,18,20,20,22,21,22,23,24,24,25,25,26,26,25,25,25,25,25,24,25,26,24,26,27,27,27,27,27,26,27,27,27,27,26,27,26,27,27,25,26,26,27,25,27,26,24,27,28,27,28,27,27,28,27,28,28,27,27,27,28,27,27,27,27,27,25,25,24,25,24,25,22,23,23,22,21,21,20,21,19,18,20,18,20,18,19,21,21,21,20,23,22,22,24,25,24,25,26,25,25,25,26,26,24,24,25,23,22,23,25,22,22,25,22,22,22,25,22,22,25,25,23,24,26,26,24,27,25,25,27,24,23,23,25,23,20,20,20,18,16,24,24,24,24,22,24,24,22,22,22,22,20,20,22,19,19,20,23,23,25,22,24,24,25,24,21,23,23,22,21,23,23,21,22,23,24,21,22,24,24,22,25,27,25,26,28,27,26,28,28,28,28,28,28,28,27,25,28,28,25,25,27,27,23,26,27,25,25,26,26,22,23,27,26,22,27,26,25,25,26,26,27,25,26,27,25,27,28,26,26,27,27,26,23,25,26,24,22,25,25,25,23,26,26,23,25,26,26,26,24,26,27,27,25,27,28,28,27,26,27,28,26,27,28,27,25,28,28,27,25,28,27,25,28,27,27,26,27,28,27,28,27,27,27,28,27,27,28,28,28,28,27,28,28,27,27,28,29,27,28,28,28,27,29,29,28,27,28,28,28,26,28,27,28,28,27,28,28,29,29,29,29,29,30,30,30,30,29,29,30,30],[30,30,29,30,30,29,30,30,29,29,29,29,29,28,29,28,28,28,27,28,28,27,27,27,26,26,25,25,25,24,24,23,22,21,20,20,17,17,14,12,9,6,6,5,4,1,0,1,3,4,4,6,6,7,10,11,14,15,16,20,18,22,21,23,24,25,24,25,25,26,25,26,25,26,25,26,25,26,25,23,26,27,27,26,27,28,27,27,27,27,28,27,27,27,27,27,27,27,27,27,26,27,27,27,27,28,28,28,27,28,29,28,28,29,28,27,28,29,28,28,28,28,28,27,27,26,26,27,27,24,25,26,25,25,24,22,23,24,21,22,22,22,18,20,23,21,18,20,24,23,22,24,26,25,26,26,27,27,26,27,27,26,25,26,26,24,25,27,26,25,26,25,25,25,27,26,25,26,27,27,26,28,27,27,27,26,26,27,26,25,22,25,24,21,21,23,20,17,23,26,25,24,24,21,23,24,22,19,23,22,18,22,23,19,18,24,19,26,24,26,25,26,25,24,25,24,25,25,24,24,24,25,24,22,25,25,24,26,26,26,27,27,27,28,28,28,29,28,29,29,28,28,28,29,28,28,28,27,27,28,28,27,26,28,27,26,26,26,25,24,27,27,26,26,27,27,26,27,28,27,26,28,26,27,28,28,28,27,27,28,27,27,25,27,26,26,24,26,26,25,25,26,26,25,26,27,27,27,27,26,28,27,28,29,29,29,28,28,29,28,27,28,27,26,27,29,27,27,28,28,26,27,28,28,27,27,28,28,28,28,27,28,28,29,27,28,29,29,29,28,28,29,27,27,29,29,28,29,29,29,28,29,30,29,29,28,30,28,27,28,29,29,29,28,29,29,29,29,30,29,29,30,30,30,30,30,30,30,30],[30,29,30,30,30,29,30,29,29,29,28,29,29,28,29,28,27,28,27,27,27,26,27,27,25,25,24,25,24,24,24,23,22,20,21,19,18,18,14,12,12,8,8,7,5,3,1,0,2,3,3,4,6,7,10,10,13,14,15,18,17,20,19,20,23,25,23,25,25,26,25,25,24,26,25,24,24,23,22,21,24,22,26,25,26,28,26,26,27,27,27,27,26,26,25,26,26,26,26,26,25,27,26,26,27,27,27,27,27,27,28,27,28,28,27,28,27,27,27,28,28,28,27,27,25,25,26,26,27,24,25,25,23,23,23,22,23,22,21,20,21,22,19,21,20,21,19,21,23,22,23,23,24,24,26,23,26,26,24,24,25,25,25,24,24,23,25,26,24,24,25,24,23,25,26,25,25,26,26,26,26,27,26,26,27,27,26,26,25,25,24,25,24,20,21,23,19,17,22,24,23,24,24,21,24,24,21,19,24,24,19,22,23,19,19,21,18,24,24,25,24,25,26,23,25,23,25,23,23,24,24,24,22,23,23,24,23,26,26,24,27,27,27,27,28,27,27,27,28,28,28,28,28,28,27,27,27,27,26,27,26,26,26,27,25,24,25,25,24,24,26,25,26,27,26,26,25,27,26,26,25,26,26,26,27,27,27,26,26,27,26,27,24,26,27,26,24,26,26,25,25,27,26,26,26,27,27,26,27,27,28,27,27,28,28,28,27,27,28,27,27,28,27,26,27,28,27,27,27,27,26,27,27,27,26,28,28,27,27,27,27,27,28,28,26,27,28,28,28,27,28,28,26,25,28,28,28,27,28,28,28,28,28,28,29,28,29,28,27,27,28,28,28,27,28,28,28,28,30,29,29,30,29,30,29,30,29,30,29],[30,30,30,30,30,30,30,30,30,30,30,30,30,29,29,29,28,28,27,28,28,27,27,27,26,26,24,25,25,25,24,24,22,21,22,19,18,18,16,14,12,9,10,6,5,4,3,1,0,2,3,4,5,6,8,9,11,13,15,17,17,20,20,20,22,24,24,25,25,24,26,25,25,26,25,25,24,25,23,24,25,26,27,26,27,28,27,28,27,27,28,27,27,26,27,28,25,27,27,27,26,28,27,26,27,27,27,27,27,27,28,26,27,27,27,27,27,28,27,27,27,27,27,27,26,25,26,25,24,24,24,24,22,23,23,21,21,22,20,21,20,22,20,20,21,23,20,22,22,23,23,24,25,26,26,25,27,25,25,27,26,24,24,25,24,24,25,26,23,24,25,24,24,25,26,23,25,27,26,25,26,26,26,26,27,26,26,27,25,25,25,25,23,22,21,22,19,18,24,24,23,24,23,23,22,21,22,21,22,20,19,22,21,20,19,20,20,24,21,24,25,24,23,21,24,24,22,21,22,22,22,22,22,23,21,22,23,24,22,24,26,25,25,27,27,26,27,27,27,27,27,27,27,27,25,27,26,25,25,27,27,25,26,27,25,23,26,26,22,23,27,26,22,27,26,25,26,26,27,26,26,26,26,25,27,26,26,26,26,27,25,23,24,26,24,22,25,25,23,23,26,25,22,24,27,26,25,25,26,26,27,26,26,27,27,27,26,27,28,26,26,28,26,23,27,27,25,25,27,27,24,27,27,26,26,27,27,26,27,27,27,26,27,26,27,28,27,27,28,27,27,28,26,26,28,28,27,28,28,29,28,29,29,28,28,28,29,28,26,28,28,28,28,28,29,28,29,28,30,29,29,30,30,30,30,31,29,31,30],[30,30,30,30,30,29,30,30,30,30,29,30,29,29,29,28,28,28,27,28,28,27,27,27,26,26,25,25,25,25,25,25,22,21,22,20,19,19,17,15,13,9,8,8,6,4,4,4,1,0,2,3,4,6,8,9,12,14,14,18,16,19,19,20,22,24,23,25,24,25,25,24,24,26,25,25,25,24,25,24,24,26,25,25,27,26,26,27,28,26,27,26,28,26,26,27,25,27,26,27,26,28,27,26,27,27,27,26,26,27,28,27,27,28,27,26,27,28,26,28,27,27,27,27,26,27,27,26,26,26,25,26,25,23,23,22,22,21,19,21,20,20,19,18,21,21,18,21,22,24,22,23,24,25,25,26,25,25,25,25,26,23,24,25,23,23,24,27,23,23,26,23,22,25,27,23,23,27,27,25,26,27,26,26,28,27,26,27,25,25,25,26,24,23,22,22,21,19,25,26,27,25,23,26,25,23,22,22,23,19,19,23,21,20,18,21,18,23,21,25,23,24,24,23,24,25,25,22,24,24,25,23,23,25,24,23,26,26,25,26,28,27,27,27,28,27,28,28,28,28,28,28,28,28,25,27,27,26,25,27,28,26,26,27,26,25,26,27,24,24,27,26,24,26,27,25,25,27,27,25,25,26,26,25,27,27,27,26,27,28,26,23,26,27,26,24,26,26,26,25,26,27,24,26,28,27,26,26,27,28,28,26,27,28,28,28,27,28,28,27,27,28,28,26,28,29,27,26,28,28,26,27,28,27,26,28,28,28,28,27,27,29,28,28,27,28,27,28,28,26,28,28,27,26,28,28,27,28,28,28,28,28,28,28,28,28,28,27,26,28,27,28,27,27,28,28,29,28,30,28,29,30,30,29,30,30,29,30,30],[30,30,30,30,30,30,30,30,30,30,29,29,29,29,29,28,28,28,27,28,28,26,27,27,26,25,24,25,25,25,25,24,23,22,22,21,20,20,19,18,16,13,12,10,7,7,6,5,4,1,0,1,3,5,6,9,10,12,14,18,16,19,19,21,22,23,22,24,24,23,23,24,22,25,24,25,24,24,23,22,23,24,26,26,26,27,25,26,26,27,27,27,26,26,27,27,26,27,27,27,25,27,27,27,27,28,27,27,27,28,28,26,27,28,28,27,28,29,27,28,27,27,27,27,27,27,27,27,27,26,26,27,27,24,26,24,23,23,23,23,24,23,20,22,22,21,17,21,23,23,21,23,24,26,26,25,27,25,25,26,26,24,25,25,24,26,26,26,25,26,27,24,26,26,27,26,26,28,27,28,27,27,27,27,27,26,26,27,26,26,25,26,25,24,24,25,21,17,26,26,26,26,25,24,26,25,22,21,25,24,18,19,24,21,16,21,16,23,24,24,24,25,25,23,25,24,24,24,21,24,24,23,22,22,24,23,24,27,27,26,28,27,27,27,28,27,28,28,28,29,28,27,28,28,27,27,28,27,27,28,28,26,26,28,26,25,26,27,23,24,27,26,24,27,27,25,25,27,26,26,26,26,25,24,26,27,26,25,25,26,27,25,23,26,27,25,24,26,27,23,26,27,26,26,27,27,28,26,28,27,28,28,28,29,28,28,28,28,29,27,27,28,27,26,28,28,27,26,28,28,26,27,28,27,26,28,28,28,28,28,27,28,28,28,26,28,27,29,28,27,28,28,26,25,29,28,27,28,29,29,26,28,29,29,28,27,29,28,27,27,27,28,28,27,28,28,28,28,30,28,29,30,29,30,30,30,30,30,30],[30,30,30,30,30,30,30,30,30,30,29,30,30,29,29,29,28,29,27,28,28,27,27,28,25,26,24,25,26,26,25,24,24,22,23,21,20,21,19,19,17,14,14,9,10,9,8,5,5,4,1,0,2,4,6,8,10,11,13,17,16,19,18,20,23,24,22,25,26,24,26,24,23,26,23,26,24,25,25,24,26,25,27,27,27,28,27,28,28,27,28,28,28,26,27,27,27,27,27,27,27,27,27,27,27,27,27,27,26,28,29,26,27,28,28,26,28,29,27,28,27,27,27,27,27,26,27,27,27,27,26,27,25,23,25,24,24,23,23,21,25,24,19,22,23,22,17,22,25,22,22,23,23,24,27,27,28,26,24,27,25,26,25,25,25,26,26,26,26,26,26,24,27,27,27,26,27,28,28,28,28,27,27,27,27,27,28,28,27,27,26,27,25,25,24,24,21,20,26,25,25,26,24,23,25,24,23,19,23,24,19,20,25,17,19,21,16,22,22,25,24,25,26,24,24,25,24,24,22,25,25,23,23,25,24,23,26,27,26,26,27,27,27,27,28,27,27,28,28,29,28,26,28,27,25,27,27,27,27,28,28,28,27,28,26,25,27,28,25,25,28,25,24,27,28,26,26,28,28,26,27,27,26,25,27,27,27,26,26,27,27,26,25,27,27,25,26,27,26,25,27,27,25,26,27,27,26,26,27,26,28,26,26,29,27,28,27,28,29,26,26,28,27,26,28,28,27,27,28,28,27,27,29,28,27,28,27,28,27,27,26,28,28,28,26,28,27,29,28,27,28,29,27,26,29,28,28,28,29,29,28,29,29,29,29,28,29,28,27,29,29,29,28,28,29,28,29,28,30,29,29,30,29,30,30,30,30,30,30],[30,30,30,30,30,30,30,30,30,30,29,30,30,29,29,28,28,28,27,28,28,27,28,27,26,25,25,25,25,25,26,25,23,23,24,22,21,22,21,20,18,15,15,11,13,12,10,8,6,5,5,2,0,1,4,7,8,10,12,14,16,17,18,20,21,23,24,24,24,25,25,24,25,26,25,25,24,25,25,26,27,27,27,27,27,27,27,28,27,26,28,28,27,26,28,28,25,28,28,27,26,29,28,26,29,28,28,28,28,29,29,27,28,29,29,27,29,29,28,29,29,28,29,28,28,27,28,28,27,26,26,26,23,23,24,25,22,22,24,21,22,23,22,21,22,24,20,24,22,24,23,24,24,26,26,25,26,25,26,26,25,23,25,25,24,26,26,26,23,25,27,25,24,26,27,24,25,28,28,26,28,28,27,28,29,29,28,29,28,28,28,27,26,24,26,23,23,23,27,26,26,26,24,26,23,21,24,23,20,20,18,22,19,19,18,21,20,22,21,23,24,23,23,22,22,22,22,20,21,23,21,21,22,24,21,21,25,27,25,25,27,27,27,28,29,28,28,29,29,29,29,28,29,28,26,28,28,27,26,28,28,26,27,28,26,24,26,27,22,23,27,25,22,26,26,24,25,27,27,25,26,27,26,24,27,27,27,26,26,28,26,22,24,27,25,22,26,27,24,24,28,28,24,27,28,28,27,27,27,27,29,28,28,29,28,29,28,28,29,27,27,29,27,25,27,28,26,25,28,27,26,27,28,27,26,27,27,27,27,27,27,27,28,29,27,28,28,28,29,27,28,28,28,27,28,28,28,29,29,29,28,28,29,29,28,28,29,28,26,29,28,28,28,28,28,28,30,29,30,30,29,30,29,30,30,31,30,31,30],[30,30,30,30,30,29,30,30,30,30,29,30,29,29,29,28,28,28,26,27,27,26,26,27,26,26,25,26,25,25,26,25,23,23,24,22,21,21,20,20,18,16,17,15,15,12,10,9,9,6,7,5,2,0,1,4,6,8,10,11,13,16,17,21,22,24,24,25,26,25,27,26,26,26,24,26,25,26,26,26,27,27,28,27,28,28,28,29,29,28,29,29,29,28,28,29,28,29,29,29,28,29,28,28,29,29,29,29,29,29,30,29,30,30,30,29,30,30,30,30,30,29,30,29,29,29,29,30,29,29,28,27,26,27,26,25,25,25,23,22,24,23,23,25,24,24,21,25,26,24,23,25,26,25,27,27,28,27,25,27,28,25,26,27,26,25,28,28,25,26,29,28,25,28,29,28,26,29,29,28,29,29,29,29,29,29,28,29,29,28,27,28,28,25,26,26,24,24,27,28,27,28,27,27,27,26,25,25,26,24,21,25,25,23,21,25,18,25,26,27,26,27,28,27,27,28,28,25,27,27,26,25,28,29,25,26,29,29,29,28,29,29,29,30,30,30,30,30,30,30,30,29,30,30,28,30,29,29,28,30,29,28,29,29,29,26,29,29,25,27,29,28,26,29,29,27,28,29,29,28,29,28,28,27,29,29,29,28,29,29,29,27,29,29,27,27,29,29,27,28,29,29,27,29,29,30,28,29,30,29,30,29,29,30,30,30,29,30,30,29,29,30,30,28,29,30,29,29,30,30,29,29,30,30,29,30,29,29,29,29,29,29,30,30,29,30,30,30,30,29,30,30,29,28,30,30,29,29,30,30,29,30,30,30,30,29,29,29,28,29,28,28,28,29,29,29,29,29,30,30,29,30,30,30,30,31,30,30,30],[30,30,30,30,30,30,30,30,30,30,30,30,30,29,30,29,28,29,27,28,28,27,27,27,27,26,25,26,26,26,26,25,24,24,25,23,21,23,22,21,18,17,16,13,14,12,12,11,9,7,7,5,3,1,0,1,3,6,7,9,11,14,16,18,21,23,22,24,26,25,27,26,25,26,24,25,24,26,26,26,29,29,28,28,29,29,29,29,29,28,29,29,29,29,29,30,29,30,29,30,29,30,30,29,30,30,30,30,29,30,30,30,30,30,30,29,30,30,30,30,30,30,30,30,29,29,30,30,29,30,29,29,27,28,28,26,26,27,25,23,27,26,24,25,26,26,22,24,25,25,23,24,26,26,28,28,28,28,27,29,28,27,27,28,28,27,29,29,27,28,30,29,27,30,30,29,28,30,30,29,29,29,29,29,30,30,29,30,29,29,28,29,29,27,27,28,24,25,29,29,28,28,28,26,27,27,25,24,25,25,23,25,24,25,21,24,19,24,25,26,26,28,27,26,27,28,26,26,28,28,26,27,29,29,25,27,29,30,29,29,30,30,30,30,30,30,30,30,30,30,30,30,31,30,29,30,30,30,29,30,30,29,30,30,29,28,30,30,27,28,30,29,26,29,29,27,28,28,29,27,28,28,28,27,28,28,28,28,29,29,28,26,29,29,27,27,29,28,27,28,29,29,27,30,29,29,28,29,29,30,30,29,30,30,30,30,30,30,31,30,29,30,30,29,30,30,30,29,30,30,29,30,29,29,29,29,29,29,29,29,29,29,30,30,30,30,30,30,30,30,30,30,30,29,30,30,30,30,30,30,29,30,30,30,30,30,30,29,29,30,29,29,29,29,29,29,30,29,30,30,30,30,30,30,30,31,30,31,30],[31,30,30,31,30,30,31,30,30,30,30,30,30,29,29,29,29,29,28,28,28,28,28,28,28,26,27,27,27,27,27,27,24,25,25,23,23,23,22,21,20,18,19,17,17,14,14,12,10,9,9,7,6,4,2,0,1,4,6,9,10,12,14,17,20,22,21,23,25,24,27,26,24,26,22,26,24,26,27,27,28,28,28,28,29,29,29,30,30,28,30,30,29,29,30,30,29,30,30,30,30,30,30,29,30,30,30,30,30,30,30,30,30,30,31,30,30,30,30,30,30,30,30,30,30,30,30,30,30,30,30,30,29,28,29,27,28,28,27,26,27,27,25,27,26,27,22,25,26,26,23,24,26,26,28,28,29,27,27,29,28,27,29,29,28,28,29,30,28,29,30,30,28,30,30,30,29,30,30,30,30,30,30,29,30,30,30,30,30,30,29,30,29,28,28,29,27,27,30,29,29,29,29,29,29,29,27,27,28,27,25,26,27,26,21,25,20,25,27,27,26,28,28,28,28,28,28,28,29,29,28,28,30,30,28,29,30,30,30,30,30,30,30,30,31,30,30,30,31,31,30,30,30,30,30,30,30,30,30,30,30,29,30,30,30,29,30,30,28,29,30,29,28,29,30,27,28,29,29,28,28,27,28,27,29,29,30,28,29,30,29,28,30,30,29,29,30,30,29,30,30,30,29,30,30,30,30,30,30,30,30,30,30,31,30,31,30,31,31,30,30,30,30,30,30,30,30,29,30,30,29,30,30,30,29,30,30,30,30,30,30,30,30,30,30,30,30,31,30,30,30,30,30,29,30,30,30,30,30,30,29,30,30,30,30,29,30,29,29,30,29,29,30,29,30,29,30,29,30,30,30,30,30,30,30,31,30,31,30],[30,30,30,30,30,30,30,30,30,30,30,30,30,29,29,29,29,29,27,28,27,26,27,27,28,27,25,27,27,26,26,25,24,24,25,24,23,25,23,23,21,19,19,18,18,16,15,15,12,10,10,9,7,6,4,2,0,1,4,6,7,10,11,14,18,20,18,21,24,23,25,24,22,23,21,25,24,26,26,26,28,28,28,28,28,29,28,29,28,27,29,28,29,29,29,29,29,30,29,29,29,30,29,29,29,30,30,30,30,30,30,30,30,30,30,30,30,30,30,30,30,30,31,30,30,30,30,30,29,30,30,30,29,29,29,27,28,28,26,25,27,26,25,25,26,26,23,24,25,26,22,23,25,23,27,26,28,26,25,28,28,25,27,28,28,26,29,30,27,27,30,29,27,29,30,29,29,30,30,30,29,30,30,30,30,30,30,30,30,29,29,30,29,28,28,29,26,27,29,29,28,29,29,28,29,28,26,26,27,26,24,26,26,25,23,25,20,24,25,24,23,27,27,25,26,28,27,25,28,29,26,28,29,29,27,28,29,30,30,30,30,30,30,30,30,30,30,30,30,30,30,30,30,30,30,30,30,30,30,30,30,29,30,30,30,29,29,29,26,28,29,29,26,29,29,25,28,28,28,25,27,26,27,26,29,28,28,27,28,29,29,27,29,29,27,28,29,29,27,29,30,29,28,30,30,30,29,30,30,30,30,30,30,30,30,30,30,30,31,30,30,30,30,29,30,30,30,29,29,29,29,29,29,29,28,29,29,28,29,29,30,29,30,30,30,30,30,30,30,30,30,30,30,29,30,30,30,29,30,30,28,30,30,29,29,29,29,29,28,29,28,29,29,28,29,29,30,29,30,30,30,30,30,30,30,30,30,31,30],[31,30,30,31,30,30,30,30,30,30,30,30,30,29,29,29,28,29,28,29,28,28,28,28,27,27,26,26,26,27,27,27,25,25,26,24,23,24,23,22,22,19,19,17,18,18,16,15,14,12,12,9,8,7,5,3,1,0,1,3,5,8,11,11,15,19,16,19,22,22,25,23,21,22,20,22,22,24,25,26,27,27,28,28,29,28,28,29,29,27,29,29,29,28,29,30,29,30,29,30,29,30,30,30,30,30,30,30,29,30,31,30,30,30,30,30,30,30,30,30,30,30,30,30,30,30,30,30,29,30,30,30,29,29,29,28,28,28,27,27,27,27,26,25,26,27,21,24,24,25,22,22,25,23,26,27,28,27,27,28,28,27,28,28,28,28,29,30,28,29,30,30,29,30,30,30,29,30,30,30,29,29,30,30,30,30,30,30,30,30,29,29,29,28,29,29,27,27,29,29,28,29,29,29,29,28,28,27,28,27,26,26,25,25,23,24,19,23,24,23,24,26,26,25,26,28,27,26,28,29,27,28,29,30,27,28,30,30,29,29,30,30,30,30,30,30,30,30,30,30,31,30,30,30,29,30,30,29,30,30,30,29,30,30,29,29,30,30,27,29,29,27,26,28,28,26,27,28,27,25,26,25,27,26,28,28,28,28,28,29,28,26,29,29,28,28,29,29,29,29,29,29,29,30,30,29,29,30,30,30,30,30,30,30,30,30,30,30,31,30,30,30,30,29,30,30,30,29,30,29,28,30,29,29,28,28,29,29,29,29,30,29,30,30,29,31,30,30,30,30,30,30,30,28,30,29,29,30,29,30,28,29,30,29,30,29,30,29,28,30,29,29,29,29,29,29,30,29,30,30,29,30,30,30,30,31,30,31,30],[30,30,30,30,30,30,30,30,30,30,30,30,30,29,29,29,29,29,28,29,29,28,28,28,28,27,27,27,26,27,26,26,25,25,26,25,25,25,24,24,23,21,21,20,19,19,19,18,16,15,15,12,10,9,8,6,4,2,0,1,4,6,9,12,13,16,15,17,20,20,22,23,20,20,18,23,22,24,25,25,26,28,28,27,28,28,27,28,28,26,29,28,28,28,29,29,28,30,29,29,29,30,30,29,30,30,30,30,30,30,30,30,30,30,31,30,30,30,30,30,30,30,30,30,30,30,31,30,30,30,30,30,29,29,29,29,28,28,28,28,27,28,26,26,26,26,23,24,24,25,22,22,24,22,25,26,27,26,25,28,28,27,27,28,28,28,29,29,28,28,30,29,29,30,30,30,30,30,30,30,30,30,30,30,30,30,30,30,30,30,29,30,29,29,29,29,28,29,30,30,30,30,30,30,29,29,28,28,28,27,27,26,26,26,24,23,21,23,24,22,23,25,25,26,26,27,27,27,28,28,28,28,29,30,28,29,30,30,30,30,30,30,30,30,30,30,30,30,30,30,31,30,30,30,30,30,30,30,30,30,30,29,30,30,30,29,29,29,27,28,29,28,26,28,28,25,26,27,26,24,24,23,26,25,28,28,28,26,27,29,28,27,29,29,28,28,30,29,29,30,30,30,29,30,30,30,30,30,30,30,30,30,30,30,30,30,30,30,30,30,30,30,30,29,30,30,30,28,30,30,28,29,29,29,27,28,28,29,29,29,30,29,30,30,30,30,30,30,30,30,30,30,30,28,30,29,30,30,30,30,29,29,30,29,30,29,29,29,28,29,29,28,29,28,29,28,30,29,30,30,30,30,30,30,30,30,30,30,30],[31,31,31,31,31,30,30,30,30,30,30,31,31,30,30,29,29,30,28,29,29,28,29,29,28,28,26,28,27,28,27,27,26,25,26,25,25,25,25,23,24,22,22,21,21,22,20,18,18,17,17,15,13,10,9,8,7,4,2,0,1,4,6,8,10,13,13,15,17,17,21,21,18,19,17,22,22,24,23,26,27,27,28,27,28,27,27,28,28,25,28,28,28,28,29,29,28,29,29,29,29,30,30,29,29,30,30,30,30,30,30,30,30,30,30,30,30,30,30,30,30,30,30,30,30,30,30,30,30,29,29,30,28,28,29,28,28,28,27,27,26,27,25,25,25,26,23,23,22,25,22,20,23,22,24,26,27,25,26,28,28,25,27,28,28,27,29,29,27,28,30,29,28,30,30,29,30,30,30,30,29,30,30,30,30,30,29,30,30,29,29,29,29,29,29,29,27,27,28,29,28,29,29,29,28,28,27,26,26,25,25,25,24,25,23,23,18,21,21,20,20,23,22,22,24,25,25,25,26,27,26,26,28,28,27,28,29,30,29,29,30,30,30,30,30,30,30,30,30,30,30,30,30,31,30,30,30,30,29,30,30,29,29,29,29,28,29,29,26,27,28,26,25,27,28,23,25,26,25,21,22,20,23,23,26,27,26,25,25,27,27,25,27,28,27,26,28,28,28,28,29,28,29,29,29,29,29,29,30,30,30,30,30,30,30,30,30,30,30,30,29,30,29,29,29,29,29,28,29,29,27,28,28,28,25,26,28,28,28,28,29,28,29,29,29,30,30,30,30,30,30,30,29,28,30,29,30,29,29,30,28,29,29,29,29,29,29,29,28,29,29,29,29,29,29,29,30,29,30,30,30,30,30,30,30,30,30,30,30],[30,30,30,31,31,30,30,30,30,30,30,30,30,30,30,30,29,29,29,29,29,29,29,29,29,27,27,28,27,29,28,27,26,27,27,26,25,25,25,25,24,23,22,22,21,23,20,20,19,19,19,18,16,13,11,10,8,6,4,2,0,1,3,6,8,10,11,13,13,15,17,20,16,16,16,20,19,23,22,24,26,26,27,26,27,25,24,27,26,24,28,28,28,28,29,29,28,30,29,29,29,30,30,29,30,30,29,30,29,30,30,29,30,30,30,30,30,30,29,30,30,30,30,30,29,29,30,30,29,29,29,29,29,29,29,28,28,28,27,26,26,26,26,24,25,25,22,22,23,24,21,20,22,20,23,25,26,24,25,27,27,26,27,28,27,28,29,30,27,29,30,28,29,30,30,29,29,30,30,29,30,30,30,30,30,30,30,30,30,29,29,29,29,29,29,29,28,29,29,29,29,29,29,29,29,28,28,27,27,25,26,25,24,24,23,21,18,18,21,18,21,21,22,22,23,25,25,25,25,26,27,27,28,29,28,29,29,30,29,29,30,30,29,30,30,30,30,30,30,30,30,30,30,30,29,30,30,29,29,30,30,28,29,30,28,28,29,29,27,27,29,27,25,26,27,23,22,25,23,19,18,17,23,23,25,26,27,23,24,27,27,25,26,28,27,27,29,29,29,28,30,29,29,29,30,29,29,29,30,30,30,30,30,30,30,30,29,30,30,29,29,29,29,29,29,29,29,26,29,29,26,26,28,27,24,26,25,28,28,27,29,28,29,29,28,30,29,30,29,29,29,29,29,27,29,29,29,29,29,29,28,29,30,29,29,29,29,29,27,29,29,29,29,28,29,28,29,28,29,30,29,29,30,30,30,30,30,30,30],[30,30,30,30,30,30,30,30,30,30,30,30,30,30,30,29,29,29,28,29,29,29,29,29,28,28,26,28,27,27,27,27,26,26,27,26,25,25,26,24,24,22,23,22,22,24,22,20,20,20,20,19,17,15,14,10,9,9,6,4,2,0,1,3,6,8,9,12,13,13,17,17,12,15,15,19,20,22,21,23,24,24,25,25,25,24,24,25,25,22,26,25,26,25,26,26,26,28,26,27,28,28,28,28,28,29,29,29,29,29,29,29,29,29,30,30,30,29,30,29,30,30,30,30,29,29,30,29,29,29,28,29,28,27,28,27,26,27,25,26,23,24,24,22,22,23,22,20,18,22,19,16,18,17,21,23,24,22,22,25,24,22,25,26,24,25,27,28,24,27,28,27,28,28,28,28,29,29,29,29,29,29,29,29,29,30,29,30,29,29,28,29,29,28,28,28,26,27,28,28,28,28,28,28,28,27,26,26,25,23,24,24,21,23,21,21,17,18,19,16,16,18,19,19,19,24,23,22,23,24,24,24,26,27,26,27,28,29,29,28,29,29,30,29,30,30,29,29,29,30,30,30,29,30,29,29,29,29,28,29,28,27,28,27,28,27,26,27,22,25,26,22,22,25,24,20,22,24,21,18,17,16,19,20,22,25,25,23,24,26,26,23,24,27,26,25,27,28,27,28,28,28,28,29,28,28,28,29,29,29,30,29,30,30,30,29,29,29,29,29,28,28,28,27,28,28,27,26,27,26,25,25,26,26,23,25,26,27,27,27,28,27,28,28,28,29,29,29,29,29,28,28,28,26,28,28,29,27,28,29,27,26,28,28,29,27,28,27,27,27,27,28,27,27,27,27,28,28,29,29,29,29,29,29,30,30,30,30,30],[31,30,30,30,31,30,30,30,30,30,30,30,30,30,30,30,29,30,29,29,30,29,29,29,29,28,27,28,28,28,28,28,28,27,27,26,25,26,26,26,26,23,24,23,23,25,23,21,21,21,20,19,19,17,16,13,11,9,8,6,3,2,0,1,3,6,9,10,11,13,15,16,12,13,12,16,17,19,20,22,23,23,24,23,24,22,23,25,24,23,25,26,25,25,26,27,26,27,27,27,27,28,28,28,28,28,29,29,28,29,29,29,29,29,29,29,28,28,29,29,29,29,29,29,28,28,29,29,28,28,27,28,27,26,28,27,25,26,26,26,24,24,23,21,22,23,21,20,20,21,18,16,18,16,20,23,23,22,24,25,24,23,24,26,25,25,27,28,26,28,28,27,28,28,29,28,28,29,29,29,29,29,29,29,29,29,29,29,29,28,28,28,28,27,28,27,26,26,27,27,27,26,27,27,26,25,25,25,24,23,23,21,20,22,21,19,15,14,16,13,16,18,18,19,20,21,21,21,24,24,24,25,26,27,26,27,27,29,28,27,29,29,29,29,29,29,29,29,29,29,29,29,29,29,28,29,28,28,28,29,28,28,27,28,27,26,28,27,24,25,26,24,22,23,23,20,19,21,20,18,15,13,18,19,18,23,22,19,21,24,23,21,24,25,24,24,26,25,26,26,27,27,27,28,28,28,28,28,29,28,29,29,29,29,29,28,29,28,29,28,28,28,28,27,27,27,27,26,26,27,25,25,26,25,22,24,25,25,26,25,26,27,27,27,27,28,28,29,28,28,28,28,28,24,27,28,27,26,27,27,26,26,28,28,28,26,28,27,26,27,27,28,27,27,27,27,28,27,29,28,29,28,29,29,29,30,29,30,29],[30,30,30,30,30,30,30,30,30,30,30,30,30,29,30,29,29,30,28,29,29,29,29,29,29,28,27,28,28,28,28,28,27,28,27,27,27,26,26,26,25,24,24,23,23,25,22,21,21,21,20,20,19,18,17,15,13,10,9,9,6,4,2,0,1,3,6,7,8,10,12,13,10,9,10,14,15,16,17,18,17,19,19,19,20,18,18,21,21,18,21,23,22,21,24,25,24,23,25,26,23,27,27,26,27,27,27,28,27,27,28,28,28,28,29,28,28,28,28,28,29,29,28,28,28,27,28,28,27,27,26,28,26,25,26,25,24,24,23,22,20,22,21,19,19,19,17,16,15,18,14,13,15,13,16,17,18,18,18,21,21,19,21,23,22,21,24,27,23,25,27,25,26,27,27,26,26,27,28,28,27,28,28,28,28,28,27,28,28,27,27,27,27,25,26,25,24,25,27,26,26,27,26,25,26,24,24,22,21,20,20,20,18,16,18,17,14,14,16,12,14,16,17,17,16,20,21,19,21,22,21,22,25,25,23,26,27,28,27,26,28,28,28,28,29,29,28,28,29,28,28,29,29,29,27,28,28,27,26,28,27,26,26,27,27,24,26,25,22,23,24,20,19,20,20,17,17,19,16,14,11,11,16,16,18,22,21,19,20,24,21,21,23,24,22,23,26,26,25,26,27,27,26,27,28,27,27,27,28,28,29,28,28,29,28,28,28,28,28,28,27,28,27,26,26,27,26,25,25,26,23,24,25,24,19,22,23,25,26,25,26,26,28,27,26,28,27,28,28,26,27,27,26,23,26,27,26,25,26,27,25,26,27,27,27,26,27,26,25,25,26,26,26,25,25,25,25,26,28,27,27,28,29,29,29,29,29,30,29],[30,30,30,30,30,30,30,30,30,30,29,30,30,29,29,29,29,29,28,29,29,28,29,29,28,28,27,27,28,27,27,27,26,26,27,26,25,25,25,24,25,23,24,22,23,24,21,20,20,20,20,19,20,19,17,15,15,12,9,9,9,6,3,1,0,1,3,5,7,8,11,11,9,10,10,13,15,18,18,18,19,19,20,20,21,21,20,21,20,20,20,22,22,21,23,23,24,24,23,25,25,26,25,26,26,26,27,27,28,27,28,28,29,28,29,29,28,29,29,29,29,29,29,28,28,28,28,28,27,26,27,27,26,26,25,25,23,25,23,22,21,21,20,19,19,18,18,17,15,16,15,13,14,13,14,18,19,17,18,20,20,20,20,24,22,23,24,25,24,24,25,25,26,25,26,26,27,27,28,28,27,28,28,29,28,28,28,28,28,27,26,27,27,26,26,26,23,25,26,26,27,26,25,25,25,24,23,22,21,21,20,20,19,18,17,17,15,13,16,13,13,14,16,16,17,19,19,17,20,22,22,23,23,24,23,25,26,27,26,26,27,28,28,28,28,29,28,29,29,28,29,29,29,28,28,28,27,27,26,27,26,26,26,25,26,25,24,23,22,22,22,20,19,20,19,16,16,17,15,13,11,12,14,17,16,19,19,18,19,21,21,21,22,23,22,23,26,25,25,26,26,27,26,27,27,27,27,27,28,28,29,29,28,29,29,28,28,28,28,28,27,27,26,25,26,25,26,24,25,24,23,22,23,22,19,18,19,23,25,23,26,26,26,26,26,27,27,28,28,26,26,27,27,24,26,26,26,24,25,27,26,25,26,26,26,25,26,25,25,25,24,26,25,24,25,25,24,25,27,26,28,28,29,29,28,29,28,29,29],[30,30,30,30,30,30,30,30,30,30,29,30,30,30,30,29,29,30,29,29,29,29,29,29,28,29,28,28,28,28,28,28,27,27,28,27,26,27,26,25,25,24,24,22,22,23,22,20,21,21,20,19,20,20,19,18,17,14,12,10,9,8,5,3,1,0,1,4,5,7,7,8,6,5,9,10,12,13,13,14,15,15,14,16,17,15,14,19,17,14,18,20,18,16,18,21,18,20,21,22,21,23,23,24,24,24,24,25,24,25,26,25,26,25,27,27,26,27,26,27,27,27,26,26,27,26,26,26,26,24,24,24,24,23,22,22,22,21,21,20,16,18,18,14,14,15,16,14,12,14,12,10,10,8,9,13,14,13,14,16,15,14,17,19,18,19,22,22,21,24,23,22,24,23,24,23,26,24,24,26,25,26,26,26,26,26,25,26,26,24,24,26,24,22,25,23,23,24,24,24,25,24,23,24,24,22,21,23,20,18,18,17,16,15,16,15,12,11,13,9,11,12,13,15,13,16,16,16,15,18,18,18,21,22,22,23,24,26,25,23,26,26,26,24,27,26,25,26,27,27,27,26,26,26,25,26,25,24,23,25,24,23,23,24,24,23,22,20,19,18,19,14,17,15,17,11,13,14,11,10,7,8,12,13,14,18,18,16,17,18,18,19,20,22,21,21,24,26,24,25,26,26,25,25,27,26,26,26,27,25,27,26,26,27,26,26,26,26,26,26,27,26,24,24,26,25,24,21,24,23,20,21,22,20,15,17,16,22,24,23,24,26,26,25,24,26,24,26,26,23,24,24,23,21,23,23,23,21,23,24,23,23,24,25,25,23,24,25,23,23,23,24,24,23,23,24,25,24,26,25,27,27,27,28,28,28,28,29,28],[30,30,30,31,30,30,31,30,30,30,30,30,30,30,30,30,30,30,29,30,30,29,30,30,29,29,28,29,29,28,29,28,28,28,28,28,27,26,26,26,25,25,24,22,24,24,23,21,23,22,22,22,21,21,22,19,19,18,16,15,12,11,11,6,4,2,0,1,3,4,4,5,5,4,7,7,11,10,11,11,12,11,12,10,13,8,13,13,12,11,13,15,13,14,14,16,17,16,17,17,16,17,19,19,19,20,20,20,19,19,19,20,20,19,22,21,20,20,20,20,21,21,20,20,22,20,20,21,19,19,19,20,19,19,19,18,17,17,16,16,13,13,12,12,12,12,12,10,10,10,9,8,9,9,9,9,11,12,12,13,15,14,13,16,14,13,17,18,17,17,19,18,19,21,19,21,20,20,19,22,21,20,20,21,20,22,21,20,22,19,20,21,19,19,19,19,19,19,19,19,19,20,20,19,20,18,15,17,17,14,13,13,13,11,12,10,7,7,9,8,9,10,11,10,9,13,12,12,14,16,14,16,16,18,16,19,21,20,19,21,21,20,20,21,22,21,21,20,20,19,20,20,19,20,18,19,19,19,18,19,19,21,20,20,18,19,20,16,16,15,16,14,12,13,13,11,9,10,7,7,6,6,9,11,11,12,13,12,14,16,16,12,18,17,17,17,20,19,20,19,19,20,20,19,20,21,20,19,21,20,21,21,21,20,21,20,21,19,20,19,19,19,19,19,19,20,19,16,19,18,17,17,17,16,12,14,17,16,17,16,16,17,19,19,19,20,19,18,20,17,19,17,18,15,18,19,19,20,21,21,21,22,24,23,24,23,22,22,22,22,21,23,21,23,23,22,23,23,25,25,25,27,27,28,28,28,28,28,28],[30,30,30,30,30,30,30,29,30,30,29,30,30,29,30,29,28,29,28,29,29,28,29,29,28,28,26,27,28,27,27,27,26,27,27,26,25,25,25,24,25,23,23,22,23,22,21,20,22,21,20,19,20,20,20,18,18,17,15,14,12,9,8,6,5,3,1,0,1,3,3,4,4,4,6,8,8,8,8,9,10,9,10,9,11,9,10,11,9,10,11,12,13,12,14,14,11,15,16,15,15,16,18,17,18,18,18,17,17,17,18,19,19,18,20,19,18,19,19,18,19,19,21,19,19,18,19,19,17,17,17,17,17,16,15,15,15,15,13,12,11,13,12,10,10,12,9,8,9,9,7,6,7,7,7,8,9,9,8,11,11,12,12,13,12,13,17,16,14,17,18,16,17,18,18,17,17,18,19,18,18,20,19,20,19,19,18,19,19,19,18,19,17,16,17,16,15,17,17,17,17,16,15,15,16,15,15,14,14,12,11,11,10,10,9,9,8,7,8,6,7,8,8,9,11,12,11,13,13,12,11,13,15,16,15,16,17,17,16,17,18,18,19,18,20,20,19,18,18,18,18,19,18,20,18,19,18,17,15,16,15,16,16,17,15,16,16,13,11,11,11,12,11,12,11,9,8,9,6,6,5,5,8,7,13,15,14,12,12,14,14,14,12,16,14,14,17,16,16,17,17,17,17,18,18,18,17,17,18,18,18,19,19,17,20,17,19,17,18,19,16,16,17,16,17,16,15,16,17,16,12,15,16,12,14,15,16,15,15,15,16,16,15,16,16,18,17,15,17,15,15,15,17,15,17,18,17,17,19,20,19,19,21,21,20,20,20,20,19,20,19,20,19,20,20,20,21,21,23,22,23,24,25,24,25,27,24,27,27],[29,28,28,28,28,29,29,28,28,29,27,29,28,27,28,28,27,28,26,27,28,27,27,28,26,27,25,27,26,26,26,25,25,25,25,25,24,24,24,23,22,21,20,20,20,20,19,18,20,18,19,17,19,19,19,18,18,16,16,14,12,9,9,7,6,6,3,1,0,1,2,2,3,2,4,5,6,6,6,8,9,8,8,6,8,6,6,7,7,5,7,7,8,8,8,9,9,11,10,10,11,13,12,14,14,12,14,14,15,13,14,15,15,15,15,17,15,15,17,15,15,15,15,15,15,14,15,15,14,12,14,14,13,12,13,13,11,13,13,11,8,11,10,8,8,9,8,8,5,7,6,6,4,5,4,6,6,5,8,8,6,8,9,9,8,10,12,11,11,15,13,13,14,13,14,14,14,14,15,16,15,16,15,16,16,14,15,14,15,16,16,15,15,14,14,14,13,15,14,14,15,13,13,15,15,12,13,14,12,10,11,10,9,9,8,8,7,7,6,7,6,6,6,7,5,6,8,8,7,9,10,9,9,11,12,14,12,14,14,13,13,14,15,12,14,15,14,14,15,14,15,15,15,16,15,14,13,13,12,12,12,13,12,12,12,12,10,8,9,7,7,7,6,6,6,5,5,5,4,4,3,4,7,7,9,8,9,8,7,9,10,9,9,11,13,11,12,16,16,14,14,16,14,14,14,16,15,14,14,14,15,14,15,14,14,15,15,15,13,14,14,14,13,13,13,12,12,11,11,10,8,8,9,8,7,7,8,9,10,10,12,13,14,12,13,14,13,14,14,12,13,13,14,12,14,15,16,15,17,17,19,18,19,20,19,19,19,19,18,17,18,18,17,17,17,18,17,19,20,20,22,22,22,23,24,24,24,25,25],[30,30,30,30,30,30,30,29,29,30,29,30,30,30,29,29,29,29,29,29,30,29,29,29,28,29,28,28,29,28,28,28,27,27,28,28,26,27,25,25,24,23,22,21,22,21,21,20,21,20,20,20,20,20,21,19,19,18,16,14,12,11,9,7,5,3,2,2,1,0,1,1,1,2,2,3,4,4,4,4,4,4,4,4,4,3,3,3,4,4,4,5,5,4,4,5,5,5,4,5,4,6,5,6,7,6,7,8,7,8,8,7,8,9,8,8,9,8,8,9,9,8,8,7,8,9,7,7,7,6,6,6,6,6,6,7,6,6,6,5,6,4,5,4,4,4,4,3,3,3,3,2,2,2,2,2,3,3,3,3,3,3,4,4,5,4,5,5,4,5,5,6,6,6,6,6,6,6,7,7,7,7,8,8,8,8,9,8,9,8,7,9,7,6,7,8,7,7,8,7,8,7,7,6,7,6,6,6,6,5,5,5,5,4,4,4,4,3,4,2,2,2,3,3,3,3,4,3,4,5,4,4,5,5,5,6,7,6,6,6,7,7,6,6,9,8,7,8,8,8,8,7,8,7,7,7,6,6,6,5,5,5,6,6,5,4,6,4,4,4,4,3,3,3,3,2,3,3,3,2,1,2,2,3,4,5,6,4,4,5,6,5,5,6,6,6,7,8,7,7,7,8,7,7,8,8,8,7,8,8,9,8,7,8,7,9,8,8,8,7,7,7,7,6,7,7,7,6,6,6,5,5,5,5,3,5,4,5,6,6,7,7,7,6,6,7,6,7,8,6,7,8,9,9,11,11,13,13,15,16,17,18,19,18,18,20,19,18,17,17,17,17,16,18,18,18,21,22,23,22,23,24,24,26,25,27,26,27,26],[29,29,29,29,29,29,29,28,29,29,27,29,29,28,28,28,27,28,26,27,28,27,28,28,26,28,25,27,27,26,25,25,25,25,24,25,24,24,23,23,23,21,21,19,21,20,20,19,19,18,19,18,18,18,19,18,18,16,16,14,12,8,9,6,5,4,3,2,1,1,0,1,1,1,2,2,3,4,3,3,3,3,4,3,3,2,2,3,3,3,3,3,3,3,4,4,4,4,5,5,4,5,5,5,6,6,6,7,6,7,7,7,7,8,8,7,7,7,8,8,8,7,8,7,7,7,7,7,7,6,6,6,6,6,5,6,5,5,5,5,4,4,4,4,3,3,4,3,2,2,2,2,2,1,1,2,2,2,2,2,2,3,3,3,3,3,4,4,4,4,5,5,5,5,6,6,6,6,6,7,7,7,7,7,7,7,8,8,7,7,7,7,7,6,7,7,6,7,7,7,7,7,6,6,6,5,6,6,6,4,5,5,4,4,4,4,4,4,3,3,2,2,3,3,3,3,4,3,4,4,4,4,4,5,5,6,6,6,6,6,7,6,6,7,7,7,7,7,7,7,7,7,7,6,6,6,6,6,5,5,5,5,6,5,4,4,4,4,3,4,3,3,3,3,3,2,2,2,2,2,1,2,2,3,3,3,4,4,4,4,4,4,4,5,6,5,6,7,7,6,6,7,7,6,7,7,7,7,7,7,8,7,8,7,7,7,7,7,7,6,6,7,7,6,6,7,6,5,5,5,4,4,5,4,3,3,4,4,5,5,6,6,6,6,7,7,6,7,7,7,7,8,9,9,10,11,12,13,14,16,17,17,16,16,17,17,17,15,16,14,16,15,14,16,16,16,15,16,18,19,20,21,22,23,24,24,25,24,25],[30,30,30,30,30,30,30,29,29,30,29,29,29,29,29,29,29,29,28,29,29,28,29,29,28,29,27,28,28,28,28,27,27,27,27,27,26,26,25,24,23,23,23,22,23,21,23,21,21,20,22,20,20,20,21,20,19,19,16,15,13,11,10,7,6,4,3,2,2,1,1,0,1,1,2,2,3,3,3,3,3,3,3,3,3,2,2,2,2,2,2,3,3,2,3,4,4,4,4,4,3,4,3,4,4,4,4,5,5,6,5,6,5,6,6,6,6,6,6,6,6,6,6,5,5,5,5,5,5,4,4,4,4,4,4,4,4,4,3,4,4,3,3,3,3,3,2,2,2,2,2,2,1,1,1,2,2,2,2,2,2,2,2,3,2,3,4,4,3,3,3,4,3,4,4,4,4,4,5,5,5,5,6,6,6,6,6,6,6,5,5,5,5,4,5,6,5,5,5,5,5,5,5,4,4,4,4,4,4,3,3,3,3,3,3,3,3,3,3,2,2,2,2,2,2,2,2,2,3,3,3,3,3,3,3,4,4,4,4,4,5,5,4,4,6,5,5,6,5,6,5,5,5,5,4,4,4,4,4,4,4,4,4,4,4,4,4,3,2,2,3,2,2,2,2,1,1,2,1,2,1,2,2,2,3,3,3,3,3,3,3,4,4,3,4,3,4,4,4,4,4,4,4,4,5,5,5,5,5,5,6,6,6,6,6,6,5,5,5,5,4,4,5,4,4,5,4,3,4,4,3,3,4,3,2,3,3,3,4,4,4,4,4,5,5,5,5,6,6,5,6,7,8,8,10,10,12,14,14,15,17,18,17,17,18,18,18,16,17,17,18,16,17,16,17,17,19,18,21,21,22,23,22,25,23,25,26,26,26],[30,30,30,30,30,30,30,29,29,30,29,29,29,29,29,29,28,29,28,29,29,28,29,29,28,29,26,28,28,28,27,27,27,27,27,27,25,26,25,25,23,21,22,21,22,21,22,19,20,19,21,19,19,19,19,18,18,18,16,16,13,11,9,7,6,4,4,2,2,1,1,1,0,1,1,2,3,3,3,3,3,3,3,3,3,2,2,2,2,2,3,3,2,3,3,3,3,3,3,3,3,4,4,4,4,4,4,5,5,6,5,5,6,6,5,6,6,6,5,6,6,5,5,5,6,5,5,5,4,4,4,5,4,4,5,5,4,4,4,4,3,3,3,3,2,3,2,2,2,2,2,1,1,1,2,2,2,2,2,2,2,2,2,3,3,3,3,3,3,4,4,3,4,4,4,4,4,5,5,5,5,5,5,5,6,6,6,6,6,5,6,6,5,5,5,6,5,5,5,5,5,5,5,4,4,4,4,4,4,4,3,3,3,3,3,3,3,3,2,2,2,2,2,2,2,2,2,2,2,3,3,3,3,3,3,3,4,4,4,3,5,4,5,4,5,5,5,5,5,5,5,5,5,5,5,4,4,4,4,4,4,3,4,3,3,3,3,3,2,2,2,2,2,2,2,2,2,2,1,2,2,2,2,2,3,3,3,3,3,3,3,3,3,3,4,3,4,4,4,4,4,4,4,5,4,5,5,5,5,5,5,5,5,5,5,5,5,5,4,5,4,4,4,4,4,4,4,3,3,3,3,3,3,3,2,3,3,3,3,4,4,4,4,4,4,5,5,5,5,4,5,6,7,7,9,10,10,11,14,15,16,16,16,16,16,17,17,15,16,14,15,15,14,18,16,14,16,17,19,19,20,22,23,24,23,25,26,26,25],[29,29,28,29,28,29,29,28,28,29,27,28,28,28,28,28,27,27,26,27,28,27,27,28,26,27,25,27,27,26,26,26,27,25,26,25,24,25,24,24,24,22,22,21,22,20,22,20,21,20,19,19,19,19,20,18,18,17,15,14,13,11,9,7,6,5,4,3,3,2,2,1,1,0,1,1,3,3,5,4,3,4,4,4,4,3,4,4,3,4,4,5,5,5,5,5,6,7,6,6,6,7,8,8,8,8,8,8,8,8,9,8,8,9,9,10,9,9,9,9,9,9,9,9,9,8,8,8,7,7,7,8,7,7,7,7,6,6,6,5,5,5,5,4,4,4,4,3,2,3,2,3,2,2,2,3,3,4,3,4,4,3,4,5,5,5,6,6,5,6,7,6,7,7,7,7,8,8,8,8,8,9,8,9,9,9,9,8,9,8,8,9,8,8,8,8,7,8,8,8,7,7,7,7,6,6,7,6,5,5,4,4,4,5,4,4,4,4,3,3,2,3,3,3,3,4,4,4,4,4,4,5,4,5,6,6,6,6,7,7,7,7,8,7,8,8,8,8,8,9,8,8,8,8,7,7,7,8,6,6,7,7,6,6,5,5,5,4,4,4,4,4,3,3,3,3,3,3,3,2,3,3,3,4,4,4,4,4,4,5,5,5,4,6,5,5,6,6,6,6,6,7,8,7,7,8,8,7,7,7,8,9,8,9,8,8,8,7,7,7,6,6,7,7,6,6,6,6,6,5,4,4,5,4,4,4,4,5,5,6,6,6,7,7,7,7,7,7,8,7,8,9,10,9,11,12,12,12,15,15,16,15,17,16,16,16,15,15,16,14,14,14,15,17,15,15,15,15,17,16,19,19,21,21,23,23,23,24,26],[30,30,30,30,30,29,30,29,29,30,29,29,29,28,29,28,28,29,27,29,29,27,28,29,27,28,26,27,27,27,26,26,26,26,27,28,26,26,26,26,25,24,22,22,24,22,23,21,22,23,22,20,20,21,19,19,18,17,18,14,14,11,8,8,6,6,4,3,3,3,3,2,1,1,0,1,2,3,3,4,4,4,4,4,4,3,5,5,5,6,5,6,6,7,6,7,7,7,8,9,8,9,11,10,11,11,10,12,10,12,11,11,12,11,12,12,12,12,12,12,11,12,12,12,12,11,11,11,10,11,10,11,10,10,10,10,9,8,8,7,7,6,6,6,6,6,5,4,4,4,3,3,3,2,3,3,4,4,4,4,5,5,5,6,6,7,9,9,8,8,11,9,10,11,10,11,11,11,11,12,11,12,11,12,12,12,13,12,12,11,14,12,10,10,12,11,11,15,11,9,11,10,10,11,9,10,10,9,9,8,7,6,6,6,6,5,5,4,5,3,3,5,5,4,5,5,6,6,6,7,7,8,9,9,9,11,10,9,10,12,11,10,11,12,12,12,12,11,11,11,11,11,11,11,10,11,10,10,10,10,10,10,10,10,7,8,9,7,6,6,6,7,6,5,6,4,5,5,4,3,4,4,4,5,5,6,6,5,7,7,7,7,8,9,8,8,10,10,11,12,10,11,12,11,11,12,12,11,11,11,11,11,12,11,11,10,11,10,11,11,10,10,11,10,9,10,10,9,9,9,7,7,8,7,6,7,6,8,9,9,9,9,10,10,10,10,10,10,12,10,10,11,13,12,13,15,14,15,17,17,17,17,20,18,18,18,19,17,16,17,16,17,16,15,16,16,17,17,19,21,20,22,22,24,25,26,25,26,26],[30,30,29,30,29,29,30,29,29,30,29,29,29,28,29,29,28,29,28,28,29,28,28,28,27,28,27,28,28,27,26,26,28,27,28,27,26,26,26,25,25,25,24,23,24,24,23,21,22,22,21,20,22,20,21,19,19,17,17,15,13,12,11,8,7,7,5,4,5,4,3,3,3,2,1,0,1,3,5,4,4,6,6,5,6,4,6,8,9,7,8,10,9,8,8,9,10,9,11,12,12,14,12,13,14,16,14,16,14,17,16,15,16,15,17,16,15,15,16,15,15,15,16,17,16,15,16,16,15,13,13,14,13,12,13,12,12,10,11,9,9,9,9,9,8,8,8,7,6,6,6,5,5,3,4,5,7,6,7,6,7,7,8,8,10,10,11,11,12,13,13,13,14,15,13,13,15,15,14,15,15,16,16,16,17,15,17,14,15,16,16,15,13,14,15,13,13,13,14,13,14,14,13,12,13,12,11,10,11,9,9,10,9,8,9,8,7,7,7,7,6,8,7,8,7,8,9,8,9,10,10,11,12,11,13,14,15,13,14,15,14,15,15,15,16,15,16,16,14,16,15,15,17,17,14,15,15,14,13,14,15,14,13,15,11,13,12,10,10,10,9,8,8,7,8,6,7,9,6,5,5,7,7,8,10,10,10,9,9,10,11,9,12,12,12,12,12,13,12,13,14,14,14,13,14,15,15,15,14,14,15,16,14,16,14,15,15,14,14,14,14,14,13,12,13,13,14,12,11,13,11,12,13,10,9,10,11,11,12,12,13,14,13,14,13,14,14,14,16,13,13,14,13,14,14,15,15,16,17,18,18,19,19,19,20,19,20,19,18,20,20,20,20,19,21,19,20,18,21,20,22,23,24,24,26,26,24,27,27],[30,30,30,30,29,30,29,28,30,29,29,30,30,28,29,29,27,29,27,29,28,27,28,29,28,28,25,27,28,27,27,27,26,26,28,27,25,26,26,26,25,24,23,24,24,24,24,21,23,23,22,20,22,21,20,21,19,19,19,17,16,14,12,10,9,8,6,5,5,5,4,4,4,3,1,1,0,1,3,3,4,6,6,7,6,7,8,10,10,7,9,12,12,10,12,11,11,13,13,13,13,14,15,15,17,18,18,19,17,19,19,19,19,19,20,19,19,20,18,19,19,19,19,19,18,18,18,18,17,17,17,18,15,14,16,16,13,13,14,12,11,12,12,11,10,11,11,9,9,8,7,6,6,4,5,5,6,7,6,6,9,8,9,11,11,11,13,13,13,13,15,15,15,16,17,15,18,18,18,18,19,20,18,19,19,19,19,18,18,18,21,17,17,18,20,18,15,21,18,16,17,17,15,18,16,14,14,15,13,13,12,13,11,11,12,10,11,9,10,8,7,9,9,11,10,10,11,11,11,12,11,13,14,12,13,15,15,16,15,16,17,17,16,18,17,18,19,18,19,17,19,19,18,18,16,19,17,17,14,16,16,15,14,15,13,14,13,12,12,11,12,12,10,10,11,8,9,11,6,6,6,7,10,9,10,11,12,11,11,13,13,11,13,15,14,13,14,16,15,15,17,17,16,17,18,18,18,17,19,17,20,20,18,18,18,19,18,17,17,17,18,16,17,14,14,16,16,13,13,14,12,12,13,13,9,10,11,12,13,14,16,14,16,15,17,17,17,16,18,15,16,16,17,15,18,17,16,17,20,19,19,18,21,20,19,19,20,19,19,18,18,19,18,16,18,19,18,18,20,19,21,22,24,24,26,25,25,27,27],[30,29,30,29,29,29,29,28,29,28,28,29,29,26,28,28,26,28,25,28,27,26,27,28,27,27,24,27,27,27,27,26,26,26,27,26,25,26,26,26,24,22,23,22,23,24,22,20,23,23,21,21,23,23,22,22,21,19,19,17,16,15,13,10,11,9,9,8,8,8,8,7,6,6,4,3,1,0,1,4,4,6,6,6,8,8,10,9,12,11,10,11,14,9,12,13,13,15,15,16,15,16,17,19,19,19,19,20,21,21,21,20,22,22,23,22,21,22,23,21,21,23,23,23,21,21,22,23,23,20,20,22,20,18,21,20,20,17,19,17,16,16,15,15,12,14,14,12,10,10,9,7,8,5,7,6,8,8,8,6,10,11,10,11,14,15,17,17,17,17,18,18,20,20,19,19,22,22,20,22,23,22,22,23,21,22,23,22,23,23,23,23,24,22,22,22,22,24,23,22,21,22,22,22,21,18,21,19,18,18,19,17,17,15,16,15,14,13,14,13,12,13,15,15,14,16,17,15,16,17,18,18,20,18,19,19,19,20,20,18,21,22,21,20,23,22,21,22,23,22,22,23,22,22,21,22,19,20,18,18,19,19,18,18,16,17,18,14,15,17,15,13,14,15,13,10,14,14,10,11,12,13,15,14,16,18,17,18,17,19,18,17,18,20,19,19,20,21,20,20,23,22,22,22,22,22,23,22,22,21,23,22,23,23,22,22,23,22,23,22,24,23,22,21,22,21,19,19,19,20,18,18,19,18,17,17,18,19,20,20,22,21,22,21,20,22,21,21,22,19,20,20,20,18,20,20,19,19,21,21,20,19,21,22,22,20,21,20,19,19,19,19,19,16,18,19,18,17,21,21,23,22,24,25,26,26,26,27,28],[30,30,29,29,29,29,29,29,29,29,29,29,29,28,29,29,28,28,27,29,28,28,28,28,28,28,26,28,28,28,27,27,27,28,28,27,27,27,27,27,25,25,25,24,26,26,25,22,25,23,22,22,24,23,23,23,22,20,21,18,18,17,14,13,13,12,10,9,11,12,6,9,9,7,6,4,2,1,0,1,6,5,8,7,12,5,10,11,13,10,11,14,15,9,14,12,12,13,16,15,14,16,15,17,17,18,16,19,18,20,22,18,20,22,22,21,21,21,20,21,22,22,22,21,22,21,20,21,20,18,17,20,18,16,19,21,17,15,16,16,13,15,15,11,12,13,13,14,11,9,8,11,10,5,6,5,10,8,7,7,9,9,8,12,12,13,11,14,15,15,15,15,16,18,17,17,18,19,18,20,21,21,20,21,21,20,20,21,21,20,21,23,19,20,22,21,21,23,22,21,22,22,19,23,22,17,20,21,20,17,18,19,16,13,15,14,17,15,13,14,13,12,15,14,12,15,16,14,15,18,16,15,19,19,18,18,19,20,19,19,21,21,20,22,22,22,21,21,23,22,20,20,21,20,17,20,19,17,16,20,19,15,17,20,14,17,19,14,14,16,14,14,12,14,15,12,13,13,12,12,11,13,15,14,17,20,20,19,19,20,21,19,20,21,21,20,21,24,22,19,23,25,21,20,22,23,24,21,21,21,23,22,21,23,20,21,22,23,22,20,24,23,20,20,23,22,20,20,20,21,20,20,23,19,15,19,21,20,20,21,21,21,22,23,19,20,20,21,22,18,19,20,18,16,19,18,19,19,21,20,21,20,22,23,23,20,23,22,20,20,21,21,23,18,21,19,20,22,22,22,23,24,26,26,27,27,27,28,28],[30,30,30,30,30,29,29,29,29,29,28,28,29,27,28,29,27,28,26,29,27,26,28,28,26,27,24,27,27,27,27,26,26,27,28,27,26,28,27,27,26,24,24,24,25,25,23,21,23,23,22,20,21,23,22,22,20,18,20,18,17,15,13,13,12,10,10,8,7,8,7,7,7,6,5,4,3,3,1,0,1,2,3,4,5,5,7,8,9,7,7,8,8,8,8,11,10,10,11,12,12,13,12,15,17,17,16,18,18,19,19,17,21,20,20,20,20,20,19,20,21,21,20,21,20,19,19,20,18,16,16,21,17,14,20,20,15,14,15,14,10,14,12,11,11,10,11,10,9,8,7,8,7,5,6,4,5,7,5,6,8,7,7,9,11,11,11,12,13,12,13,14,15,15,17,17,18,20,17,19,21,19,17,19,20,20,21,20,19,19,19,21,18,19,21,20,18,22,20,18,19,17,18,20,19,16,17,19,18,14,17,17,12,14,13,14,12,14,12,12,10,13,13,12,13,14,15,11,14,15,13,14,16,16,15,14,17,18,17,16,18,19,18,19,20,20,19,19,19,20,20,19,20,20,17,19,18,17,15,17,17,15,16,16,13,12,17,13,12,13,15,12,11,14,13,10,12,13,10,10,11,11,13,13,14,15,16,15,15,17,18,14,16,19,19,16,18,19,18,17,18,19,18,18,20,20,20,18,20,18,21,20,20,21,19,20,20,19,19,19,19,18,19,17,19,18,17,17,17,17,15,15,17,16,13,15,14,16,16,19,19,17,19,18,18,19,18,18,20,15,17,18,16,15,17,17,17,17,20,20,19,20,21,21,20,19,21,19,18,18,18,18,17,16,19,18,19,17,21,20,21,22,23,23,25,26,26,27,28],[29,29,29,29,28,29,28,28,28,27,27,27,28,24,27,28,25,26,25,27,26,25,27,27,25,26,23,26,26,26,26,25,26,25,26,26,24,25,25,25,23,23,22,22,24,23,20,21,21,21,19,18,19,20,20,18,19,16,17,15,16,14,13,12,10,9,8,6,7,7,6,5,6,5,5,4,4,4,2,1,0,1,2,2,3,3,4,5,5,5,4,4,6,5,6,7,6,6,8,8,8,9,9,10,12,11,11,15,13,16,16,13,15,15,16,15,14,16,15,16,15,15,15,15,15,14,14,17,15,12,13,15,13,11,12,14,12,11,14,12,10,9,10,9,7,7,7,7,6,5,5,5,5,4,4,3,3,4,4,4,5,5,5,5,7,7,7,8,9,9,10,9,12,12,11,11,15,17,13,14,16,15,14,14,14,14,16,13,13,15,17,15,14,13,14,14,16,16,15,14,14,14,14,14,14,11,15,14,13,13,13,12,12,12,10,11,9,10,11,10,10,9,12,11,10,12,12,10,10,11,11,12,12,12,11,10,12,13,12,11,13,14,13,13,15,14,14,14,15,15,15,13,15,14,12,13,13,12,10,12,11,11,11,10,8,9,10,9,9,10,8,7,8,9,8,7,8,9,7,9,9,10,11,12,12,11,12,12,12,13,14,14,12,14,14,13,13,14,15,12,14,14,14,13,14,15,14,14,15,13,15,15,15,15,14,15,15,14,15,14,16,14,14,13,14,13,13,13,11,13,12,12,12,10,10,11,11,11,11,13,15,12,14,13,13,14,13,13,15,11,13,14,12,12,14,14,14,14,16,17,17,17,18,18,18,18,18,19,15,18,16,16,14,14,14,15,16,18,18,17,20,19,20,23,24,24,24,26,26],[30,30,30,29,30,29,29,29,29,29,29,28,29,28,29,29,28,28,27,28,28,28,28,29,28,27,26,27,28,28,27,26,27,27,28,27,25,25,25,24,24,24,22,22,23,23,21,19,22,21,20,20,21,21,21,20,20,17,18,16,15,13,11,10,9,8,7,6,6,6,5,4,5,5,5,5,4,4,3,2,1,0,1,2,3,2,3,4,4,4,6,4,6,4,4,6,5,4,7,7,5,8,7,8,9,9,9,11,11,12,13,12,12,13,13,12,12,12,12,13,12,12,12,12,12,11,12,12,10,10,10,11,9,7,10,10,8,7,8,8,7,7,7,7,6,6,6,6,6,5,5,5,5,4,4,3,3,5,4,4,5,4,4,4,6,5,6,7,8,7,8,8,9,9,8,9,11,11,11,10,11,12,10,11,12,12,12,12,12,12,11,12,11,10,10,12,11,11,12,10,11,11,11,11,11,10,10,10,10,9,9,9,9,8,9,9,9,8,8,8,7,7,8,8,7,7,9,7,8,8,7,7,7,9,9,8,9,9,10,9,10,10,11,10,11,12,12,11,12,13,12,12,12,10,10,10,9,9,9,9,8,7,8,7,7,8,8,7,7,7,7,6,7,6,7,6,6,5,5,5,6,8,7,8,8,8,10,9,8,9,10,10,9,10,11,10,10,11,11,10,10,11,10,11,11,12,12,11,11,11,12,12,12,12,12,12,11,11,12,11,11,11,10,10,10,10,10,10,10,9,8,9,8,8,8,8,8,8,8,10,11,10,11,11,10,11,11,11,12,11,10,10,11,9,12,12,13,15,16,17,17,18,18,19,19,17,18,18,17,16,15,17,15,15,16,16,19,19,20,19,20,21,21,23,25,26,24,27,26],[30,29,29,29,29,29,29,28,29,28,27,29,29,27,28,28,26,28,26,28,28,27,27,28,27,27,24,27,27,27,27,26,26,26,27,26,24,25,24,24,24,22,21,20,21,22,20,18,20,20,19,19,20,19,19,18,19,18,17,16,15,13,12,9,8,7,7,6,5,5,4,4,5,4,4,4,4,4,3,2,2,1,0,1,1,2,2,3,3,3,2,3,3,3,2,4,4,3,6,4,5,6,7,7,7,8,7,9,8,10,10,9,10,10,10,10,9,10,9,11,10,10,9,10,9,9,9,9,8,8,9,9,7,7,8,8,7,6,7,6,6,6,6,5,6,6,5,6,5,5,4,5,4,3,3,2,2,3,3,2,3,3,3,3,5,4,5,4,5,5,5,6,6,7,6,7,8,8,8,8,9,10,9,9,10,9,12,9,9,11,11,9,9,9,9,9,9,9,9,8,10,8,8,9,9,8,8,8,8,7,7,7,7,7,7,7,7,7,7,7,7,6,6,6,6,6,7,6,7,6,6,7,7,6,7,7,8,7,8,8,8,8,8,10,8,8,11,10,9,11,8,8,10,9,8,7,9,7,6,8,7,7,7,7,5,6,6,6,5,5,6,5,5,5,5,6,5,6,5,5,6,6,7,6,7,7,7,8,7,7,8,8,8,8,8,9,7,9,8,8,8,8,8,8,9,9,9,8,9,8,10,9,10,10,9,9,9,9,9,8,9,8,8,8,8,9,8,8,7,9,7,7,9,7,7,7,6,7,8,8,8,8,8,9,9,8,7,9,9,8,11,10,10,10,12,12,12,13,14,16,16,17,17,18,18,15,17,15,15,15,14,14,10,12,13,13,12,13,18,17,19,19,21,22,24,25,24,27,26],[29,28,29,28,29,28,29,28,28,27,27,28,28,26,28,28,25,27,24,27,27,25,27,27,26,26,23,26,26,26,24,25,25,24,26,25,22,24,23,24,23,21,22,21,22,22,21,20,21,20,20,19,19,19,20,19,18,17,17,15,14,12,11,9,7,6,5,4,4,4,3,3,4,4,4,4,4,4,3,3,2,1,1,0,1,1,1,2,2,2,2,2,2,2,3,3,3,3,5,4,5,5,5,5,5,6,6,6,6,6,7,7,7,7,7,7,7,7,7,8,8,7,7,7,7,7,7,7,7,6,6,7,6,6,6,6,5,5,5,5,5,4,5,4,4,5,5,4,4,4,4,4,3,3,2,2,2,2,3,2,2,3,4,3,3,4,5,4,4,5,5,4,5,6,6,6,6,6,6,7,7,7,7,7,7,8,8,9,8,8,9,8,8,8,8,8,8,8,8,7,8,7,7,7,7,6,7,7,6,6,6,6,5,5,6,6,6,6,5,5,5,4,5,5,4,4,5,4,4,4,4,5,4,4,5,5,5,5,5,5,6,6,6,6,6,7,7,6,7,7,7,6,6,6,6,6,6,5,5,5,5,4,5,5,4,4,4,4,4,4,4,3,4,4,3,3,4,4,3,4,4,4,5,5,5,5,6,6,5,5,6,5,5,6,6,6,5,7,7,6,6,7,6,6,7,7,7,7,7,6,7,7,7,7,7,7,7,7,6,6,7,7,6,6,6,6,5,5,5,5,5,5,5,4,4,5,4,5,5,6,7,6,6,6,6,6,6,6,6,6,7,7,8,8,9,9,11,12,13,15,16,17,16,16,16,16,16,15,15,13,13,15,13,13,15,16,18,18,19,19,20,19,22,22,24,24,24,25,26],[30,30,30,30,30,30,30,29,29,29,29,29,29,29,29,29,28,29,27,29,29,27,29,29,27,28,26,28,28,28,28,27,28,28,27,27,25,26,25,25,24,23,22,21,22,21,20,19,21,20,22,21,20,21,22,20,20,19,17,17,14,12,10,7,6,5,4,3,3,3,2,2,2,2,3,3,3,3,3,3,2,2,1,1,0,1,1,1,1,1,1,2,2,2,2,2,2,2,2,2,3,3,4,4,4,4,4,5,5,5,5,5,5,5,5,5,5,5,6,6,6,5,5,5,5,5,5,5,5,4,4,5,4,3,4,4,4,4,4,4,4,4,4,4,3,4,4,3,3,3,3,3,2,2,2,2,1,2,2,2,2,2,2,2,2,3,3,3,3,3,3,3,3,4,4,4,5,5,5,5,5,5,5,5,6,6,6,6,5,5,6,5,5,5,5,5,5,5,5,6,5,5,5,5,4,4,4,4,4,4,4,4,3,4,4,4,4,4,3,3,3,3,3,3,3,3,3,3,3,3,3,3,3,3,3,4,3,4,4,4,4,4,4,4,5,5,5,5,5,5,5,5,5,4,4,4,4,4,3,3,3,3,3,3,3,3,2,3,2,2,3,2,2,2,2,2,2,2,2,2,2,3,3,3,3,3,3,3,3,3,3,3,3,4,4,3,3,4,4,4,4,4,5,4,5,5,5,5,4,5,5,5,5,5,5,5,4,5,5,5,4,4,4,4,4,4,3,3,3,3,3,3,3,3,3,3,3,3,3,4,4,4,4,4,4,5,4,5,5,5,5,6,7,8,8,9,12,14,13,15,17,17,17,17,19,16,17,16,14,14,14,13,11,13,14,14,15,15,19,19,19,21,22,23,25,26,23,26,26],[28,28,27,27,28,28,27,28,27,27,26,28,28,27,28,27,26,27,26,27,27,26,27,27,26,27,25,26,26,26,24,25,25,25,25,25,24,24,23,24,24,21,21,21,22,21,22,20,20,20,20,19,19,20,20,20,19,16,17,15,13,12,9,7,7,5,5,3,3,2,2,2,2,3,3,3,3,4,3,3,2,2,2,1,1,0,1,1,1,1,1,2,2,2,2,2,2,2,3,3,3,4,4,4,4,5,4,5,5,5,5,5,5,6,6,6,5,6,6,6,6,6,6,5,5,5,6,5,5,5,5,5,4,4,4,5,4,4,4,4,4,4,4,4,4,4,4,3,3,3,3,2,2,2,2,2,1,2,2,2,2,2,3,2,3,3,3,3,3,4,4,4,4,4,4,4,5,5,5,5,5,5,5,6,6,6,7,6,6,7,6,6,6,6,6,6,6,6,6,6,6,5,5,5,5,4,5,5,5,4,4,4,4,4,4,4,4,4,3,3,3,3,3,3,3,3,3,3,3,3,3,3,3,4,4,4,4,4,4,4,5,5,5,5,5,5,5,5,5,5,5,5,5,5,5,5,5,4,4,4,4,3,4,3,3,3,3,3,3,3,3,2,2,2,2,2,2,2,2,2,2,3,3,3,3,3,4,4,3,4,4,4,3,4,4,4,4,5,5,4,4,5,5,5,5,5,5,5,5,5,6,5,5,6,5,5,5,5,5,5,4,5,5,4,4,4,4,4,4,3,3,3,3,3,3,3,3,3,4,4,5,4,5,5,5,5,5,5,5,5,6,7,7,7,9,10,11,12,13,16,16,16,15,16,15,15,15,13,15,11,13,14,10,11,10,12,13,15,16,17,18,17,20,20,23,22,22,23,24],[29,29,29,29,29,29,30,28,29,29,27,29,28,28,28,28,28,29,28,28,29,28,29,29,27,28,27,28,28,28,27,27,27,26,26,27,25,25,25,25,24,23,22,22,22,21,22,21,21,19,21,20,20,20,21,20,19,18,17,15,13,11,8,6,6,4,3,3,2,2,2,1,2,2,2,2,3,3,2,2,2,2,2,1,1,1,0,1,1,1,1,1,1,1,1,1,2,2,2,2,2,2,2,3,3,3,3,3,3,4,3,3,4,4,4,4,4,4,4,4,4,4,4,4,4,4,3,3,4,3,3,4,3,3,3,3,3,3,3,3,3,3,3,3,3,3,3,3,2,2,2,2,2,2,1,1,1,1,1,1,1,2,2,2,2,2,2,2,2,2,2,2,3,3,3,3,3,3,3,3,4,4,4,4,4,4,5,4,4,4,4,4,4,4,4,4,4,4,4,4,4,4,4,4,4,3,3,3,3,3,3,3,3,3,3,3,3,3,3,2,2,2,2,2,2,2,2,2,2,2,2,2,2,2,3,3,3,3,3,3,3,3,3,3,3,3,3,3,4,4,4,3,3,3,3,3,2,3,3,2,2,2,2,2,2,2,2,2,2,2,2,1,2,2,1,1,2,2,1,2,2,2,2,2,3,3,3,3,2,3,3,3,3,3,3,3,3,3,3,3,3,3,3,3,4,4,4,4,4,3,4,4,4,4,4,4,4,4,3,3,3,3,3,3,3,3,3,3,3,2,2,2,2,2,2,2,2,3,3,3,3,3,3,3,3,3,3,3,4,3,4,5,5,7,7,10,11,13,13,15,17,19,17,15,17,19,17,14,19,13,12,14,13,13,11,14,16,17,17,17,19,20,22,22,23,23,23,24,25],[30,29,29,29,29,29,29,28,29,29,28,29,28,27,28,28,26,28,25,28,28,26,27,27,25,27,24,27,27,26,26,25,26,25,26,25,23,24,23,24,22,21,19,20,20,19,20,18,18,18,19,17,18,18,19,18,16,16,15,14,12,9,8,6,6,4,3,3,2,2,2,2,2,2,3,2,3,3,3,3,2,2,2,1,1,1,1,0,1,1,1,1,1,1,1,1,1,2,2,2,2,2,3,3,3,3,3,3,3,3,3,3,4,4,4,4,4,4,4,5,5,4,4,4,4,4,3,4,4,3,3,4,3,3,3,4,3,3,3,3,3,3,3,3,2,3,3,3,3,3,2,2,2,2,1,1,1,1,1,1,1,2,2,2,2,2,2,2,2,2,2,2,3,3,3,3,3,3,3,4,4,4,4,4,4,5,5,5,4,4,5,5,4,4,4,4,4,5,5,4,4,4,4,4,4,3,4,4,4,3,4,4,3,3,4,4,3,3,3,3,3,2,3,3,2,2,3,2,2,2,3,2,2,3,3,3,3,3,3,3,3,3,3,3,3,3,3,3,4,3,4,3,3,3,3,3,3,3,2,2,2,2,2,2,2,2,2,2,2,2,1,1,2,2,1,2,2,2,2,2,2,2,2,3,3,3,3,3,3,3,3,3,3,3,3,3,3,3,4,3,3,4,4,3,4,4,4,4,4,3,4,4,4,4,3,4,4,4,3,3,3,3,3,3,3,3,3,3,3,2,2,2,2,2,2,2,2,3,3,3,3,3,3,3,3,3,3,3,3,3,4,5,5,6,7,9,11,13,14,16,16,16,16,17,17,19,16,14,15,11,12,12,11,11,11,10,12,14,16,17,19,18,21,21,24,22,22,22,23],[29,29,29,29,29,28,29,28,28,29,27,28,28,27,28,28,27,28,26,27,27,26,27,27,26,27,25,26,26,26,25,26,26,25,25,26,24,24,23,23,22,20,20,19,21,19,19,17,19,18,17,17,18,18,19,18,16,16,15,14,12,10,9,7,6,4,3,3,2,2,2,2,2,2,3,3,3,3,3,3,2,2,2,2,1,1,1,1,0,1,1,1,1,1,1,1,1,1,2,2,2,2,2,2,3,3,2,3,3,3,3,3,4,4,3,3,4,4,4,4,4,4,4,3,3,3,3,3,3,3,3,3,3,3,3,3,3,3,3,3,2,2,3,2,3,3,3,2,2,2,2,2,2,2,2,2,1,1,2,1,1,1,2,2,2,2,2,2,2,2,2,2,2,2,2,2,3,3,3,3,3,3,3,4,4,4,4,5,4,4,4,4,4,4,4,4,4,4,4,4,4,4,3,3,3,3,3,3,3,3,3,3,3,3,3,3,3,3,3,2,2,2,2,2,2,2,2,2,2,2,2,2,2,2,2,3,2,3,3,2,3,3,3,3,3,3,3,3,3,3,3,3,3,3,3,3,2,2,2,2,2,2,2,2,2,2,2,1,1,1,1,1,1,1,1,1,1,1,1,2,2,2,2,2,2,2,3,3,2,3,3,2,2,3,3,2,2,3,3,3,3,3,3,3,3,4,4,3,3,3,4,4,3,4,3,3,3,3,3,3,3,3,3,3,3,3,2,2,3,2,2,2,2,2,2,2,2,3,3,3,3,3,3,3,3,3,3,3,3,3,4,5,6,7,8,9,12,13,14,16,18,17,17,18,18,17,16,14,17,12,13,11,13,14,11,12,15,16,17,17,19,20,22,22,24,24,22,24,24],[29,30,30,29,30,30,30,29,29,30,29,29,29,29,29,29,29,29,28,29,29,28,29,29,28,28,27,28,28,28,27,27,27,27,27,27,25,25,24,24,23,23,22,23,22,18,22,22,20,18,22,20,19,20,21,20,19,17,17,15,13,11,8,6,7,4,4,3,2,2,2,1,2,2,2,2,3,3,3,2,2,2,2,1,1,1,1,1,1,0,1,1,1,1,1,1,1,1,1,1,1,2,2,2,2,2,2,2,2,3,3,3,3,3,3,3,3,3,3,3,3,3,3,3,3,3,3,3,3,2,2,3,3,2,2,3,3,2,2,3,2,2,2,2,2,2,2,2,2,2,2,2,1,1,1,1,1,1,1,1,1,1,1,1,1,2,2,2,2,2,2,2,2,2,2,2,2,2,2,3,3,3,3,3,3,4,4,4,3,3,3,3,3,3,3,3,3,3,4,4,3,3,3,3,3,3,3,3,3,3,3,3,3,3,3,3,3,3,3,2,2,2,2,2,2,2,2,2,2,2,2,2,2,2,2,3,2,2,2,2,2,3,2,2,3,3,3,3,3,3,3,3,2,2,2,2,2,2,2,2,2,2,2,2,1,1,1,1,1,1,1,1,1,1,1,1,1,1,1,1,2,2,2,2,2,2,2,2,2,2,2,2,2,2,3,2,2,3,3,3,3,3,3,3,3,3,3,3,3,3,3,3,3,3,3,3,3,3,3,3,3,3,3,2,2,3,2,2,2,2,2,2,2,2,2,2,2,2,2,2,3,3,3,3,3,3,3,3,3,3,4,4,5,7,9,10,11,13,14,17,19,20,18,16,18,19,16,15,19,14,14,12,14,14,13,14,17,18,19,19,20,21,22,23,23,24,24,25,25],[29,29,30,30,29,29,29,29,29,29,29,29,29,28,28,28,27,28,27,28,28,27,28,29,27,28,25,28,28,28,27,27,27,27,27,27,25,26,24,25,24,23,22,23,23,19,22,21,19,19,21,19,18,19,21,20,17,18,17,15,13,10,7,6,5,3,3,2,2,2,2,2,2,2,2,2,3,3,3,2,2,2,1,1,1,1,1,1,1,1,0,1,1,1,1,1,1,1,1,1,1,2,2,2,2,2,2,2,2,2,2,3,3,3,3,3,3,3,3,3,3,3,3,3,3,3,3,3,3,3,2,3,3,2,3,3,3,2,2,2,2,2,2,2,2,2,2,2,2,2,2,2,1,1,1,1,1,1,1,1,1,1,1,1,1,1,1,1,2,2,2,2,2,2,2,2,3,2,2,3,3,3,3,3,3,4,4,4,3,3,3,3,3,3,3,3,3,4,4,4,3,3,3,3,3,3,3,3,3,3,3,3,2,3,3,3,3,3,2,2,2,2,2,2,2,2,2,2,2,2,2,2,2,2,2,2,2,2,2,2,2,3,2,2,3,3,3,3,3,3,3,3,2,2,2,2,2,2,2,2,2,2,2,2,1,2,2,1,1,2,1,1,1,1,1,1,1,1,1,2,2,2,2,2,2,2,2,2,2,2,2,2,2,2,3,2,2,3,3,3,3,3,3,3,3,3,3,3,3,3,3,3,3,3,3,3,3,3,3,3,3,3,3,2,3,3,2,2,2,2,2,2,2,2,2,2,2,2,2,3,3,3,3,3,3,3,3,3,3,3,3,4,5,7,8,9,10,13,13,16,17,18,16,15,18,18,17,14,19,12,9,10,10,11,14,11,13,15,18,19,20,19,22,22,23,24,23,26,24],[29,29,29,29,29,29,29,28,29,29,28,29,29,28,29,28,27,28,26,28,28,26,28,28,25,27,24,27,27,27,26,26,26,26,26,26,24,24,23,23,22,20,20,20,21,18,19,18,17,18,18,17,17,18,19,18,17,16,15,13,11,9,8,6,5,4,3,3,2,2,2,2,2,2,3,3,3,3,3,3,2,2,2,1,1,1,1,1,1,1,1,0,1,1,1,1,1,1,1,1,1,2,2,2,2,2,2,2,2,3,3,3,3,3,3,3,3,3,3,4,4,3,3,3,3,3,3,3,3,2,2,3,3,2,3,3,3,3,3,3,3,2,3,2,2,3,3,2,2,2,2,2,2,2,1,1,1,1,1,1,1,1,1,1,1,2,2,1,2,2,2,2,2,2,2,2,3,2,2,3,3,3,3,3,3,4,4,4,4,3,4,4,3,3,4,4,4,4,4,4,4,4,3,3,3,3,3,3,3,3,3,3,3,3,3,3,3,3,3,2,2,2,2,2,2,2,2,2,2,2,2,2,2,2,2,3,2,2,2,2,2,3,2,2,2,3,2,2,3,2,3,3,2,2,2,2,2,2,2,2,2,2,2,1,1,2,1,1,1,1,1,1,1,1,1,1,2,1,1,2,2,2,2,2,2,2,3,2,2,2,3,2,2,2,3,2,2,3,3,3,3,3,3,3,3,3,3,3,3,3,3,3,3,3,3,3,3,3,3,3,3,3,2,2,2,2,2,2,2,2,2,2,2,2,2,2,2,2,2,3,3,3,3,3,2,3,3,3,3,3,3,4,6,6,7,8,10,11,13,15,16,17,15,16,17,16,14,14,18,12,13,9,11,13,11,11,14,14,18,17,18,18,20,21,24,24,23,24,24],[29,29,30,29,29,29,29,29,29,29,29,28,28,28,28,29,28,28,28,29,28,28,28,28,28,28,26,28,27,27,26,26,26,26,27,27,25,25,24,24,22,21,20,21,21,18,20,20,18,17,19,18,17,18,20,19,18,17,16,15,12,10,8,6,6,4,3,3,2,2,2,2,2,2,2,3,3,3,3,3,2,2,2,2,1,1,1,1,1,1,1,1,0,1,1,1,1,1,1,1,1,1,2,2,2,2,2,2,2,2,2,2,3,3,3,3,3,3,3,3,3,3,3,3,3,3,2,2,3,2,2,3,3,2,2,3,2,2,2,2,2,2,2,2,2,2,2,2,2,2,2,2,1,1,1,1,1,1,1,1,1,1,1,1,1,1,1,1,1,2,2,2,2,2,2,2,2,2,2,2,2,2,2,3,3,3,3,3,3,3,3,3,3,3,3,3,3,3,3,3,3,3,3,3,3,3,3,3,3,2,2,3,2,3,3,3,3,3,2,2,2,2,2,2,2,2,2,2,2,2,2,2,2,2,2,2,2,2,2,2,2,2,2,2,2,2,2,2,3,2,2,2,2,2,2,2,2,2,2,2,2,1,2,1,1,1,1,1,1,1,1,1,1,1,1,1,1,1,1,2,2,2,2,2,2,2,2,2,2,2,2,2,2,2,3,2,2,3,3,2,2,3,3,2,3,3,3,3,3,3,3,3,3,3,3,3,3,3,3,2,3,3,2,2,2,2,2,2,2,2,2,2,2,2,2,2,2,2,2,3,3,3,3,2,2,3,3,3,3,3,3,5,5,6,7,9,10,11,13,14,15,18,16,15,17,18,16,14,20,13,14,13,12,15,16,12,16,16,17,18,20,21,24,24,25,25,26,25,26],[29,29,29,29,30,29,30,29,29,29,29,29,29,29,29,29,28,29,28,29,29,27,29,29,28,28,26,28,28,28,27,27,26,25,27,26,24,25,24,24,22,22,20,21,21,18,21,20,19,18,21,18,18,18,20,20,18,17,16,15,13,10,7,6,5,4,3,3,2,2,2,2,2,2,2,3,3,3,3,3,2,2,2,2,1,1,1,1,1,1,1,1,1,0,1,1,1,1,1,1,1,1,2,2,2,2,2,2,2,2,2,2,3,3,3,3,3,3,3,3,3,3,3,3,3,3,2,2,3,2,2,2,2,2,2,3,2,2,2,2,2,2,2,2,2,2,2,2,2,2,2,2,2,2,1,1,1,1,1,1,1,1,1,1,1,1,1,1,1,2,2,1,2,2,2,2,2,2,2,2,2,2,3,3,3,3,3,3,3,3,3,3,3,3,3,3,3,3,3,3,3,3,3,3,3,3,3,3,2,2,2,3,2,3,3,3,3,3,2,2,2,2,2,2,2,2,2,2,2,2,2,2,2,2,2,2,2,2,2,2,2,2,2,2,3,3,2,3,3,2,3,2,2,2,2,2,2,2,2,2,2,1,2,1,1,1,1,1,1,1,1,1,1,1,1,1,1,1,1,2,2,2,2,2,2,2,2,2,2,2,2,2,2,2,2,2,2,3,2,2,2,3,3,2,3,3,3,3,3,3,3,3,3,3,3,3,3,3,3,2,3,3,2,2,2,2,2,2,2,2,2,2,2,2,2,2,2,2,2,2,3,3,3,3,2,3,3,3,3,3,3,5,6,6,8,9,10,12,12,14,17,21,16,15,16,17,17,15,17,12,10,10,11,16,16,11,16,17,18,19,21,21,23,24,25,25,24,25,26],[30,29,29,29,29,29,29,28,29,29,28,29,29,28,29,29,26,28,25,28,29,24,28,28,25,27,22,27,26,27,26,25,25,24,26,25,22,24,23,23,21,19,18,19,20,17,19,17,15,17,17,15,16,17,18,18,16,15,15,13,11,9,6,6,5,3,3,3,2,2,2,2,2,2,2,2,3,3,3,3,2,2,2,2,1,1,1,1,1,1,1,1,1,1,0,1,1,1,1,1,1,1,2,2,2,2,2,2,2,2,2,3,3,3,3,3,3,3,3,3,3,3,3,3,3,3,2,3,3,2,2,3,3,2,2,3,2,2,2,2,2,2,2,2,2,2,2,2,2,2,2,2,2,2,1,1,1,1,1,1,1,1,1,1,1,1,1,1,2,2,2,2,2,2,2,2,2,2,2,3,2,2,3,3,3,3,3,4,3,3,3,3,3,3,3,3,3,3,4,4,3,3,3,3,3,3,3,3,3,2,3,3,2,3,3,3,3,3,2,2,2,2,2,2,2,2,2,2,2,2,2,2,2,2,2,2,2,2,2,2,2,3,2,2,2,2,2,2,3,2,2,2,2,2,2,2,2,2,2,2,2,2,2,1,1,1,1,1,1,1,1,1,1,1,1,1,2,2,2,2,2,2,2,2,2,2,3,2,2,2,3,2,2,3,3,2,2,3,3,2,3,3,3,3,3,3,3,3,3,3,3,3,3,3,3,3,3,3,3,3,3,3,3,2,3,2,2,2,2,2,2,2,2,2,2,2,2,2,2,3,3,3,3,3,3,3,3,3,3,3,3,4,5,6,6,8,9,13,12,15,17,19,15,15,16,17,14,14,17,12,12,11,10,11,13,10,12,13,17,18,17,20,21,21,23,24,20,24,24],[29,29,29,28,29,29,29,28,28,28,27,28,28,28,28,28,27,28,26,28,28,26,27,28,25,27,24,26,26,27,25,25,25,25,25,25,23,24,22,22,20,20,18,20,19,18,19,17,17,18,18,16,17,17,19,18,17,16,15,13,11,9,7,6,6,4,3,3,3,2,2,2,2,2,3,3,3,3,3,3,2,2,2,2,1,1,1,1,1,1,1,1,1,1,1,0,1,1,1,1,1,1,2,2,2,2,2,2,2,2,2,2,3,3,3,3,3,3,3,3,3,3,3,3,3,3,2,2,2,2,2,3,2,2,2,2,2,2,2,2,2,2,2,2,2,3,2,2,2,2,2,2,2,2,2,1,1,1,1,1,1,1,1,1,1,1,1,1,1,2,2,1,2,2,2,2,2,2,2,2,2,2,2,3,3,3,3,3,3,3,3,3,3,3,3,3,3,3,3,3,3,3,3,3,3,3,3,3,3,2,3,3,2,3,3,3,3,3,3,2,2,2,2,2,2,2,2,2,2,2,2,2,2,2,2,2,2,2,2,2,2,2,2,2,2,2,2,2,2,2,2,2,2,2,2,2,2,2,2,2,1,1,1,1,1,1,1,1,1,1,1,1,1,1,1,1,2,2,2,2,2,2,2,2,3,3,3,2,2,2,3,2,2,2,3,2,2,3,3,2,2,3,3,2,3,3,3,3,3,3,3,3,3,3,3,3,3,3,3,2,3,3,2,2,3,2,2,2,2,2,2,2,2,2,2,2,2,3,2,3,3,3,3,3,2,3,3,3,3,3,3,4,5,6,6,9,9,10,10,14,15,14,15,14,16,16,14,13,18,14,13,11,12,13,13,13,15,15,17,16,20,20,23,24,26,26,25,26,27],[29,29,29,29,29,29,29,29,29,29,29,28,29,28,29,28,28,29,28,29,29,28,28,29,28,28,26,28,28,28,26,26,26,25,27,26,24,24,23,23,21,21,19,21,20,18,21,20,18,18,20,18,18,19,21,19,18,17,16,14,12,10,7,6,5,4,4,3,3,2,2,2,2,2,3,3,3,3,3,3,2,2,2,2,2,2,2,1,1,1,1,1,1,1,1,1,0,1,1,1,1,1,1,2,2,2,2,2,2,2,2,2,3,3,3,3,3,3,3,3,3,3,3,3,3,3,2,3,3,2,2,3,3,2,2,3,3,2,2,3,2,2,2,2,2,2,2,2,2,2,2,2,2,2,2,1,1,1,1,1,1,1,1,1,1,1,1,1,1,1,1,2,2,2,2,2,2,2,2,2,2,2,2,3,3,3,3,3,3,3,3,3,3,3,3,3,3,4,4,4,4,4,3,3,3,3,3,3,3,3,3,3,3,3,3,3,3,3,3,2,2,2,2,2,2,2,2,2,2,2,2,2,2,2,2,3,2,2,2,2,2,2,2,2,3,3,2,2,3,3,3,2,2,2,2,2,2,2,2,2,1,1,1,1,1,1,1,1,1,1,1,1,1,2,1,2,2,2,2,2,2,2,2,2,3,2,3,3,2,2,3,2,2,3,3,2,2,3,3,3,3,3,3,3,3,3,3,3,3,3,3,3,3,3,3,3,3,3,3,3,3,3,3,2,3,2,2,2,2,2,2,2,2,2,2,2,2,3,2,3,3,3,3,3,3,3,3,3,3,3,4,6,5,6,8,8,10,11,12,13,17,18,15,14,16,17,15,14,17,14,12,12,13,15,18,14,16,16,18,18,20,22,24,25,25,24,24,25,26],[29,29,29,29,29,29,29,28,29,28,27,29,29,27,29,29,27,29,26,28,29,27,28,29,27,28,24,27,27,26,24,24,24,24,25,25,22,23,22,21,19,20,19,20,19,18,19,18,18,17,18,17,18,18,20,19,18,18,16,14,12,10,8,7,6,4,4,4,3,3,2,2,2,3,3,3,4,4,3,3,2,2,2,2,2,2,2,2,1,1,1,1,1,1,1,1,1,0,1,1,1,1,1,2,2,2,2,2,2,3,3,3,3,3,3,3,3,4,4,4,4,4,3,3,3,3,3,3,3,3,2,3,3,2,2,3,3,2,2,2,2,2,2,2,2,2,3,2,2,2,2,2,2,2,2,2,1,1,1,1,1,1,1,1,1,1,1,1,1,2,1,1,2,2,2,2,2,2,2,3,3,3,3,3,4,4,4,4,4,3,4,4,4,3,4,4,4,4,4,4,4,4,4,3,3,3,3,3,3,3,3,3,3,3,3,3,3,3,3,2,2,2,2,2,2,2,2,2,2,2,2,2,2,2,2,3,2,3,2,2,3,3,2,3,3,3,3,3,3,3,3,3,2,2,2,2,2,2,2,2,2,2,2,1,1,1,1,1,1,2,1,1,2,2,2,2,2,2,2,2,2,2,2,2,3,3,3,3,2,3,3,2,2,3,3,3,3,3,3,3,3,3,3,3,3,4,4,3,3,3,4,4,3,4,3,4,3,4,3,3,3,3,3,3,3,3,2,2,3,2,2,2,2,2,2,2,2,3,3,3,3,3,3,3,3,3,3,3,3,3,4,5,5,7,9,9,10,12,13,16,17,18,17,16,17,17,15,15,18,14,12,12,13,14,14,13,16,15,20,18,18,22,21,23,23,25,23,25,25],[29,28,29,29,28,28,29,28,28,28,27,28,28,28,29,28,27,28,26,28,28,26,28,29,25,27,24,27,27,26,26,24,24,23,25,24,22,23,22,22,20,19,18,19,20,19,19,18,17,18,18,16,17,18,19,19,18,16,17,14,12,11,8,8,7,5,4,4,3,3,2,2,3,3,3,3,4,4,3,3,3,2,2,2,2,2,2,2,2,1,1,1,1,1,1,1,1,1,0,1,1,1,2,2,2,2,2,2,2,3,3,3,3,3,3,3,3,3,3,4,4,4,3,3,4,3,3,3,3,3,3,3,3,3,3,3,3,3,3,3,3,3,3,3,3,3,3,3,3,2,3,2,2,2,2,2,2,2,2,1,1,2,2,1,2,2,2,1,2,2,2,2,2,2,2,2,3,2,3,3,3,3,3,4,4,4,4,4,4,4,4,4,4,4,4,5,4,5,5,5,4,4,4,4,4,3,4,4,4,3,4,4,3,3,4,4,4,4,3,3,3,3,3,3,2,3,3,2,2,3,2,2,2,3,3,3,3,3,3,3,3,3,3,3,3,3,3,3,3,3,3,3,2,2,2,2,2,2,2,2,2,2,2,2,1,2,2,1,2,2,2,2,2,2,2,2,2,2,2,2,3,3,3,3,3,3,4,3,3,3,3,3,3,3,4,3,3,4,4,3,3,4,4,3,4,4,4,4,4,3,4,4,3,4,3,4,4,4,3,3,3,3,3,3,3,3,3,3,3,3,3,3,3,3,3,3,3,3,3,4,4,4,4,3,3,3,3,3,3,3,4,5,5,6,7,8,11,12,11,15,16,16,15,15,17,15,14,15,12,13,11,13,13,11,12,14,16,16,18,20,20,22,23,22,23,24,23,25,26],[28,28,29,29,28,29,29,28,28,28,28,28,28,28,28,28,28,28,27,28,28,27,28,28,27,28,26,27,27,26,24,24,25,25,26,25,23,24,22,22,20,20,18,19,20,19,20,18,18,19,19,17,18,19,20,19,19,18,17,15,12,11,9,8,8,6,5,5,4,4,4,3,4,4,4,4,5,5,4,4,4,3,3,3,2,3,3,2,2,2,2,2,2,2,1,1,1,1,1,0,1,1,1,2,2,2,2,2,2,3,3,3,3,3,3,3,4,4,4,4,4,4,4,3,4,4,3,3,3,3,3,3,3,3,3,3,3,3,3,3,3,3,3,3,3,3,4,4,3,4,3,4,3,3,3,3,2,2,3,2,2,2,2,2,2,2,2,2,2,2,2,2,2,2,2,2,2,2,2,3,3,3,3,3,4,4,4,4,4,3,4,4,4,4,4,5,5,4,4,4,5,4,4,4,4,4,4,4,4,4,4,4,4,4,4,4,5,5,4,4,4,4,4,3,3,3,4,3,3,3,3,2,3,3,3,3,3,3,3,3,3,3,3,3,3,3,3,3,3,3,3,3,3,2,3,2,2,2,2,2,2,2,2,2,2,2,2,2,2,2,2,2,2,3,3,3,3,3,3,3,4,4,4,4,5,4,5,5,4,4,4,4,4,4,4,4,3,4,4,4,4,4,4,4,4,4,4,4,4,4,4,4,4,4,4,4,4,4,4,4,4,4,4,3,4,4,3,4,4,3,3,4,4,3,4,4,4,4,4,4,5,5,4,4,4,4,4,4,4,4,4,6,6,6,9,8,10,10,12,14,14,16,13,14,15,15,15,15,15,13,12,12,13,13,15,14,15,14,18,18,19,21,23,23,25,25,25,26,26],[29,29,29,29,28,29,29,28,29,29,28,29,29,28,29,29,27,29,27,28,29,27,28,29,27,28,25,28,27,26,25,24,24,23,24,23,20,22,21,21,19,18,17,18,19,17,19,18,18,17,19,18,17,17,20,19,17,17,17,14,13,11,8,7,7,5,4,4,4,3,3,3,3,3,4,4,4,4,4,4,3,3,3,3,2,2,2,2,2,2,2,2,2,2,1,1,1,1,1,1,0,1,1,1,1,1,1,2,2,2,2,2,2,2,3,3,3,3,3,3,3,3,3,3,3,3,3,3,3,2,2,3,3,2,2,3,3,2,3,3,3,2,3,3,2,3,3,3,3,3,3,3,3,2,2,2,2,2,2,2,2,2,2,2,2,2,1,1,1,1,1,1,2,2,2,2,2,2,2,2,2,2,2,3,3,3,3,3,3,3,3,3,3,3,3,4,4,4,3,4,4,4,4,3,3,3,3,3,3,3,3,3,3,3,4,4,4,4,4,3,3,3,3,3,3,3,3,2,3,3,2,2,2,3,3,3,3,3,2,2,3,3,2,3,3,3,3,3,3,3,2,2,2,2,2,2,2,1,2,2,1,1,2,1,1,2,2,2,2,2,2,2,2,2,2,2,3,3,3,3,3,3,3,3,4,3,4,3,3,3,3,3,3,3,3,3,3,3,3,3,3,3,3,3,3,4,4,3,3,3,4,3,3,3,3,4,3,4,3,3,3,3,3,3,3,3,3,3,3,3,3,3,3,3,3,3,3,3,3,3,4,4,4,3,3,3,3,3,3,3,4,6,6,7,8,8,9,12,12,14,16,17,14,15,16,15,14,14,14,13,14,13,13,12,16,13,16,17,19,17,19,21,24,24,25,25,25,25,25],[28,29,29,29,28,29,29,28,29,29,27,29,29,28,28,28,27,28,26,28,28,26,28,28,26,27,25,26,26,26,24,25,24,24,25,24,22,23,22,22,20,19,19,21,19,17,20,19,18,16,18,17,16,17,18,18,17,16,16,14,12,11,9,7,7,5,4,4,4,3,3,3,3,3,3,4,4,4,4,4,3,3,3,3,2,3,2,2,2,2,2,2,2,2,2,1,1,1,1,1,1,0,1,1,1,1,1,1,2,2,2,2,2,2,2,2,2,3,3,3,3,3,3,2,2,2,2,2,2,2,2,2,2,2,2,2,3,2,2,3,2,2,3,3,2,3,3,3,3,3,3,3,2,3,2,2,2,2,2,2,2,2,2,1,1,1,1,1,1,1,1,1,1,1,1,2,2,1,2,2,2,2,2,2,3,3,3,3,3,2,3,3,3,3,3,3,3,3,3,3,3,3,3,3,3,3,3,3,3,3,3,3,3,3,3,3,3,4,3,3,3,3,3,3,2,2,3,2,2,2,2,2,2,2,2,2,2,2,2,2,2,2,2,2,2,2,2,2,2,2,2,2,2,2,2,2,1,1,1,1,1,1,2,1,1,1,2,1,1,2,2,2,2,2,2,2,2,2,2,3,3,3,3,3,3,3,3,3,3,3,3,3,3,3,3,3,3,3,3,3,2,3,3,3,3,3,3,3,3,3,3,3,3,3,3,3,3,3,3,3,3,3,3,3,3,3,2,3,3,2,3,3,3,2,3,3,3,3,3,3,3,3,3,3,3,3,3,3,3,3,3,4,5,7,7,7,9,11,11,13,16,17,13,14,15,16,15,15,15,13,10,14,15,13,19,13,16,17,21,19,19,22,23,24,25,26,24,26,26],[29,28,29,29,27,29,29,28,29,29,27,29,29,28,29,28,27,29,27,28,29,27,28,28,26,28,24,27,27,25,22,23,24,22,24,23,21,22,21,21,18,19,17,18,17,16,18,15,16,16,17,15,16,17,18,19,16,17,16,14,12,11,8,8,7,5,5,4,4,3,3,3,3,3,4,4,4,4,4,4,4,3,3,3,3,3,3,2,2,2,2,2,2,2,2,2,1,1,2,1,1,1,0,1,1,1,1,1,1,2,2,2,2,2,2,2,2,2,2,3,3,3,2,2,2,2,2,2,2,2,2,2,2,2,2,2,2,2,2,3,2,2,3,3,2,3,3,3,3,3,3,3,3,3,3,2,2,2,2,2,2,2,2,1,1,1,1,1,1,1,1,1,1,1,1,1,1,1,1,2,2,2,2,2,2,2,3,3,2,2,3,3,3,3,3,3,3,3,3,3,3,4,3,3,3,3,3,3,3,3,3,3,3,3,3,4,4,4,4,3,3,3,3,3,2,3,3,2,2,3,2,2,2,3,2,2,2,3,2,2,2,2,2,2,3,2,2,2,3,2,2,2,2,1,1,2,1,1,1,1,1,1,2,2,1,2,2,2,2,2,2,2,2,2,2,2,3,3,3,3,3,3,3,3,4,3,3,3,3,3,3,3,3,3,3,3,3,3,3,3,3,3,3,3,3,3,3,3,3,3,3,3,3,3,3,3,3,3,3,3,3,3,3,3,3,3,3,3,3,3,3,3,3,3,3,3,3,3,3,3,4,3,4,3,3,3,3,3,3,3,4,5,5,7,8,8,10,12,11,16,15,18,16,15,16,15,14,14,15,13,11,11,10,16,13,10,18,18,22,20,19,22,22,24,23,26,24,26,26],[29,29,29,29,29,29,29,28,29,29,28,29,29,28,29,28,28,28,27,28,28,27,28,28,27,28,26,27,28,27,26,25,25,24,25,24,22,24,22,22,20,20,18,19,18,16,19,18,16,17,19,16,17,19,19,18,18,17,16,14,11,11,8,8,8,6,5,4,4,4,4,3,3,4,4,4,4,4,4,4,4,3,3,4,3,3,3,3,3,2,2,2,2,2,2,2,2,2,2,1,1,1,1,0,1,1,1,1,1,2,2,2,2,2,2,2,2,2,2,3,3,3,2,2,3,2,2,2,2,2,2,2,2,2,2,3,3,2,3,3,3,2,3,3,3,3,3,3,3,3,3,3,3,3,3,3,2,3,2,2,2,2,2,2,2,2,1,1,1,1,1,1,2,1,1,2,2,1,1,2,2,2,2,2,3,3,3,3,3,3,3,3,3,3,3,4,4,4,4,4,4,4,3,3,4,3,3,3,4,3,3,3,3,4,4,4,4,4,4,4,3,3,3,3,3,3,3,2,3,3,2,2,2,3,3,2,2,2,2,2,2,2,2,2,2,2,2,2,2,2,2,2,2,1,1,2,1,1,2,2,1,1,2,2,1,2,2,2,2,2,2,2,2,3,3,3,3,3,3,3,4,4,3,4,4,4,4,4,3,4,4,3,3,3,3,3,3,3,3,3,3,3,3,3,3,4,3,3,3,3,3,3,3,3,3,4,3,4,3,3,3,3,3,3,3,3,3,3,3,3,3,3,3,3,3,4,3,4,4,4,4,4,4,4,3,4,3,3,3,3,4,5,5,7,8,8,10,12,12,14,15,18,16,14,16,17,15,15,15,13,11,13,10,10,14,14,20,20,20,20,21,22,22,23,23,24,23,25,25],[28,27,27,27,25,27,28,25,27,27,25,28,28,27,28,27,24,27,24,27,27,24,26,27,24,26,22,25,24,24,22,23,23,22,22,22,20,20,20,20,17,17,15,16,16,16,18,15,15,16,17,15,15,16,16,17,16,14,15,13,12,11,9,8,8,6,6,5,5,4,4,3,4,4,4,4,5,5,4,4,4,3,3,4,4,3,3,3,3,3,3,3,3,2,2,2,2,2,2,2,2,1,1,1,0,1,1,1,1,2,2,2,2,2,2,2,3,3,3,3,3,3,3,3,3,3,3,2,3,3,2,3,3,2,2,3,3,2,2,3,3,2,3,3,3,3,3,3,3,3,3,3,3,3,3,3,3,3,2,2,2,2,2,2,2,2,2,2,2,2,1,1,2,1,1,2,2,1,2,2,2,2,2,3,3,3,3,3,3,3,3,3,3,3,3,3,4,3,4,4,4,4,3,3,4,3,3,3,3,3,3,3,3,3,3,4,4,4,4,4,3,3,3,3,3,3,3,3,3,3,3,3,3,3,3,3,3,3,3,3,3,3,2,3,3,3,2,3,3,2,3,2,2,2,2,2,2,1,2,2,2,1,2,2,2,2,2,2,2,2,3,3,3,3,3,3,3,3,3,4,4,4,4,4,4,4,4,4,4,4,4,3,3,4,4,3,3,4,3,3,4,4,3,3,4,4,4,3,4,3,4,3,3,4,4,4,4,4,4,3,4,4,3,3,4,4,3,4,4,4,3,4,4,4,3,4,4,4,4,4,4,4,4,4,4,4,4,4,3,4,5,6,6,8,8,9,10,13,13,15,16,17,16,15,16,19,17,12,15,12,12,13,14,13,11,12,18,19,22,20,18,22,19,24,23,26,23,26,24],[29,28,27,28,26,28,28,27,29,28,27,29,29,28,29,28,27,28,26,28,28,26,28,28,26,27,23,27,26,26,23,23,24,23,24,23,20,22,21,21,17,18,16,17,17,18,18,16,16,17,17,15,16,19,18,18,18,17,17,15,12,13,10,9,8,7,6,5,5,5,5,4,4,5,5,5,5,5,5,5,5,4,4,5,4,4,4,4,4,4,3,3,3,3,2,2,2,2,2,2,2,1,1,1,1,0,1,1,1,2,2,2,2,2,2,3,3,3,3,3,3,3,3,3,3,3,3,3,3,3,2,3,3,3,3,3,3,3,3,3,4,3,3,4,3,3,4,4,4,4,4,4,4,4,4,3,3,4,3,3,3,3,3,2,2,2,2,2,2,2,1,2,2,2,2,2,2,2,2,2,2,2,2,3,3,4,4,4,4,3,4,4,4,3,4,5,4,4,4,5,5,5,4,4,4,4,4,4,4,4,4,4,4,5,4,5,5,5,5,5,4,4,4,4,4,4,4,3,4,4,3,3,3,3,3,3,3,3,3,3,3,3,3,2,3,3,2,3,3,2,2,2,2,2,2,2,1,2,2,2,2,2,2,2,2,2,3,2,2,3,3,3,4,4,4,4,4,4,4,5,5,5,5,5,5,5,5,5,4,4,4,4,4,4,4,4,4,4,4,4,4,4,4,4,4,4,4,4,4,4,4,4,3,4,4,4,4,4,4,4,4,4,4,4,4,4,4,4,4,4,4,4,4,4,4,5,5,5,4,5,5,5,5,4,4,4,4,3,4,4,4,5,6,7,8,8,10,12,13,13,14,16,14,14,15,17,15,14,14,11,11,12,12,13,15,12,18,18,22,19,20,23,23,24,24,26,24,27,26],[29,29,29,29,29,29,29,29,29,29,28,29,29,28,29,29,28,28,28,29,28,27,28,28,28,28,26,28,27,28,26,26,26,26,26,26,24,24,23,22,20,20,19,21,20,18,20,19,18,16,20,18,17,18,19,19,19,17,17,15,12,12,9,8,7,6,5,5,4,4,4,3,4,4,4,4,5,5,4,4,4,3,3,4,3,4,3,3,3,3,3,3,2,2,2,2,2,2,2,2,1,1,1,1,1,1,0,1,1,1,1,1,2,2,2,2,2,2,2,2,2,2,2,2,2,2,2,2,2,2,2,2,2,2,2,2,3,2,3,3,3,3,3,3,3,3,3,3,3,3,3,3,3,3,3,3,3,3,3,2,2,2,2,2,2,2,2,2,2,2,1,1,2,1,1,1,1,1,1,2,2,1,2,2,2,3,3,3,3,2,3,3,3,3,3,3,3,3,3,4,4,4,3,3,3,3,3,3,3,3,3,3,3,4,4,4,4,4,4,4,3,3,3,3,3,3,3,3,3,3,3,2,3,3,3,2,2,2,2,2,2,2,2,2,2,2,2,2,2,2,2,1,1,1,1,1,1,1,1,1,1,1,2,2,2,2,2,2,2,3,2,2,3,3,3,3,3,3,3,3,4,4,3,4,4,4,4,3,3,3,3,3,3,3,3,3,3,3,3,3,3,3,3,3,3,3,3,3,3,3,3,3,2,3,3,3,3,3,3,3,3,3,3,3,3,3,3,3,3,3,3,3,3,3,3,3,3,4,3,3,4,4,4,3,3,3,3,3,3,3,4,5,5,6,7,8,9,11,12,14,14,15,15,13,14,15,16,13,18,13,13,15,13,14,12,14,19,21,22,22,22,23,25,24,25,25,25,25,27],[29,28,28,28,27,28,29,28,28,28,27,28,29,28,28,27,27,28,27,28,28,27,27,28,27,28,25,27,27,26,25,25,25,24,25,24,22,22,22,20,18,18,17,18,19,17,19,17,15,17,18,16,16,17,17,18,16,15,16,14,12,11,10,9,8,6,6,5,5,4,5,4,4,5,5,5,5,5,5,5,4,4,4,4,4,4,4,4,3,3,3,3,3,3,2,2,2,2,2,2,2,1,1,1,1,1,1,0,1,1,1,1,2,2,2,2,2,2,2,2,2,2,2,2,2,2,2,2,2,2,2,3,3,2,3,3,3,3,3,3,4,3,4,4,3,4,4,4,4,3,4,4,4,4,4,4,3,3,3,3,3,3,3,2,3,2,2,2,2,2,2,2,2,2,1,2,2,2,1,2,2,1,2,2,2,3,3,3,3,3,3,3,3,3,3,4,4,4,4,4,4,4,4,4,4,4,4,4,4,4,4,4,4,4,5,4,5,5,4,4,4,4,4,4,3,4,4,3,3,3,3,3,3,3,3,3,3,3,2,2,3,2,2,2,2,2,2,2,2,2,2,1,1,1,1,2,1,1,2,2,1,2,2,2,2,3,3,2,3,3,3,3,3,3,3,3,3,4,4,4,4,5,4,4,5,4,5,4,4,4,4,4,4,4,4,4,3,4,3,3,3,3,3,3,3,4,4,3,3,3,3,3,3,3,3,3,3,3,3,3,3,4,3,3,4,3,3,4,4,3,3,4,3,3,4,4,4,4,4,4,4,4,4,3,3,4,3,3,3,3,4,4,5,8,8,8,10,14,11,14,15,16,15,13,16,16,15,14,14,12,12,14,15,14,16,15,21,22,23,22,21,25,24,26,26,28,26,28,27],[29,29,29,29,29,29,29,29,29,29,29,29,29,28,29,29,28,28,28,28,28,28,28,29,28,28,26,28,28,27,26,27,26,26,25,25,23,24,22,21,19,20,18,19,19,17,19,19,17,16,20,18,17,18,19,19,19,16,16,15,13,12,10,9,8,7,7,6,5,5,5,4,5,5,5,5,6,6,5,6,5,4,4,5,4,4,4,4,4,3,3,3,3,3,3,3,2,2,2,2,2,2,1,1,1,1,1,1,0,1,1,1,1,1,1,1,2,2,2,2,2,2,2,2,2,2,2,2,2,2,2,2,2,2,3,3,3,3,3,3,3,3,4,4,3,4,4,4,4,4,4,4,4,4,4,4,3,4,3,3,3,3,3,3,3,2,2,2,2,2,2,2,2,2,1,2,2,1,1,2,2,1,2,2,2,2,3,3,3,3,3,3,3,3,3,4,4,4,4,4,4,4,3,4,4,3,4,4,4,4,4,4,4,4,4,4,4,5,5,4,4,4,4,4,3,4,4,3,3,3,3,3,3,3,3,2,3,2,2,2,2,2,2,2,2,2,2,2,2,2,2,1,1,1,1,1,1,1,2,2,2,2,2,2,2,2,2,2,3,3,3,3,3,3,3,4,4,4,4,4,4,5,4,4,5,4,4,4,4,4,4,4,3,4,4,3,3,4,3,3,3,3,3,3,3,4,4,3,3,3,3,3,2,3,3,3,3,3,3,3,3,3,3,3,3,3,3,3,4,3,3,4,4,3,4,4,4,4,4,4,4,4,4,4,3,3,3,3,3,3,4,5,5,7,8,8,10,13,13,15,17,18,16,15,16,17,16,15,15,13,14,16,17,17,18,18,20,22,24,24,23,25,25,25,25,26,25,26,27],[28,28,28,29,28,27,29,27,27,29,27,28,28,28,28,27,26,28,26,27,28,26,27,28,25,27,25,27,26,25,24,25,24,22,23,23,19,20,21,19,18,17,16,17,17,16,18,17,15,16,17,16,16,17,17,18,17,15,15,15,13,12,11,9,9,8,7,7,7,6,6,5,5,6,6,6,7,7,6,6,6,5,5,6,5,6,5,5,5,4,4,4,4,3,3,3,3,3,3,3,3,2,2,2,2,2,1,1,1,0,1,1,2,1,2,2,2,2,2,3,3,3,3,2,3,3,2,3,3,3,2,3,3,3,3,3,4,3,4,4,4,4,4,4,4,4,5,5,5,4,5,5,5,5,5,5,5,4,4,4,4,4,3,3,3,3,3,3,3,3,2,2,3,2,2,2,2,2,2,2,2,2,2,2,3,3,3,4,4,3,4,4,4,3,4,4,5,5,5,5,5,5,4,5,5,5,4,5,5,4,5,5,5,5,5,5,6,6,5,6,5,5,5,4,4,5,4,4,4,4,4,4,4,4,4,3,3,3,3,3,3,3,3,3,3,3,3,3,3,3,2,2,2,1,2,2,2,2,2,2,2,2,3,3,3,3,3,3,3,4,4,4,4,4,4,5,5,5,5,5,6,6,6,6,6,6,6,6,5,5,5,5,5,5,5,5,4,5,4,4,4,4,4,4,5,5,4,4,4,3,4,4,3,4,4,4,4,5,5,4,4,5,4,4,5,5,4,5,4,5,4,5,5,5,5,5,5,6,5,5,5,5,5,5,5,5,4,5,4,4,5,6,6,8,8,9,11,13,13,15,16,18,17,16,16,17,16,16,15,14,13,15,16,17,17,16,21,21,23,22,21,24,23,26,25,27,25,27,26],[28,28,27,27,28,27,27,27,27,27,27,27,27,27,27,27,27,27,27,27,27,27,26,28,27,27,25,27,26,26,24,24,25,23,24,24,21,22,21,20,19,19,16,18,18,17,18,17,16,16,17,16,16,16,17,18,16,16,16,15,13,12,10,9,9,8,8,7,7,6,6,6,6,7,7,7,7,7,7,6,6,6,6,6,5,6,6,5,5,5,5,5,4,4,4,4,4,4,4,3,3,2,2,2,2,2,2,1,1,1,0,1,1,1,1,1,2,2,2,2,2,2,2,2,2,3,2,2,3,3,2,3,3,3,3,4,3,4,4,4,4,4,5,5,5,5,5,5,5,5,5,6,5,6,6,6,5,5,5,5,5,4,4,4,4,4,3,3,4,3,3,3,3,3,2,2,2,2,2,2,2,2,2,2,2,3,3,3,3,3,4,3,4,4,4,4,5,5,5,4,5,5,4,5,5,4,5,5,5,5,5,5,5,6,6,6,6,6,6,6,6,5,5,5,5,5,5,5,5,4,4,4,4,4,4,4,3,3,3,3,3,3,2,2,2,2,2,3,2,2,2,1,2,1,2,2,2,2,2,2,2,3,3,3,3,4,4,4,4,4,4,4,5,5,5,5,5,5,6,6,6,6,6,6,6,6,6,6,5,5,6,5,5,5,5,5,4,5,4,4,4,4,4,3,4,4,4,4,3,3,3,3,3,3,3,3,4,4,4,3,4,4,4,4,4,5,4,5,5,5,5,5,5,5,5,5,5,5,5,5,5,5,5,5,4,4,4,4,4,4,4,5,6,7,8,10,11,12,12,16,15,17,17,15,16,18,16,15,17,14,14,17,18,17,17,17,20,20,24,22,22,24,25,26,25,26,25,27,26],[29,29,30,29,30,29,29,29,29,29,29,29,29,29,29,29,29,29,29,29,29,28,29,29,28,28,27,28,28,28,27,27,26,25,26,26,23,24,22,22,20,20,18,20,19,19,19,19,19,17,19,18,18,20,20,20,20,18,18,17,13,12,11,9,9,8,7,7,6,6,6,6,6,5,6,6,6,7,6,6,6,5,6,6,5,5,6,5,5,5,4,4,4,4,4,4,3,3,3,3,3,2,2,2,2,2,2,1,1,1,1,0,1,1,1,1,1,1,1,2,2,2,2,2,2,2,2,2,2,2,2,2,3,2,3,3,3,3,3,3,3,3,4,4,4,4,4,4,5,5,5,5,5,5,5,5,5,5,4,4,4,4,4,3,3,3,3,3,3,3,2,2,2,2,2,2,2,2,2,2,2,1,1,2,2,2,3,3,2,3,3,3,3,3,3,4,4,4,4,3,4,4,3,4,4,4,4,4,4,4,4,4,4,5,5,5,5,5,5,5,5,5,5,4,4,4,4,4,4,4,3,3,4,3,3,3,3,3,2,2,2,2,2,2,2,2,2,2,2,2,2,1,1,1,1,2,2,2,2,2,2,2,2,3,3,4,3,3,3,4,4,4,4,4,4,5,5,5,5,5,5,5,5,5,5,5,5,5,4,4,4,4,4,4,4,4,4,4,4,3,3,3,3,3,3,3,3,3,3,3,3,2,2,2,3,3,3,3,3,3,3,4,4,3,4,4,4,4,4,4,4,4,5,5,4,5,5,5,5,5,5,5,4,4,4,4,3,3,3,3,4,5,6,7,9,9,11,12,12,15,18,16,16,15,17,18,18,15,19,16,16,19,19,19,19,21,22,21,24,24,25,25,26,26,27,27,27,27,28],[30,29,29,29,29,29,29,29,29,29,29,29,29,29,29,28,28,29,28,29,29,28,28,28,28,27,27,27,27,26,26,26,26,24,24,24,22,21,21,20,19,19,17,19,18,18,19,18,18,17,21,18,17,18,19,19,19,17,17,15,14,13,11,10,10,8,8,7,7,7,6,6,6,6,7,7,7,8,7,7,7,6,7,6,5,6,6,5,6,5,5,5,5,4,4,4,4,4,4,4,4,3,3,3,2,2,2,2,2,2,1,1,0,1,1,1,1,1,1,2,2,2,2,2,2,2,2,2,2,2,2,3,3,3,3,3,3,4,4,4,5,4,5,5,5,5,5,5,5,5,6,6,5,6,6,6,5,5,5,5,5,5,4,4,4,4,4,3,4,4,3,3,3,3,3,2,2,2,2,2,2,2,2,2,2,3,3,3,3,3,3,3,3,3,4,4,5,5,4,4,5,5,4,4,5,5,5,5,5,5,5,5,5,6,6,6,6,6,6,6,6,5,6,5,5,5,5,5,5,4,4,4,4,4,4,3,3,3,3,3,3,3,2,2,2,2,2,2,2,2,2,1,1,1,2,2,2,2,2,3,3,3,3,3,3,4,4,4,4,4,4,5,5,5,5,5,5,6,6,6,6,6,6,6,6,6,6,5,5,5,5,5,5,5,5,5,4,5,4,4,4,4,4,4,4,4,4,3,3,3,3,3,3,3,3,4,4,4,4,4,4,4,4,4,5,5,4,5,5,5,5,5,5,5,5,5,6,6,5,5,5,5,5,5,4,4,4,4,4,4,4,6,6,7,8,10,11,13,12,14,16,17,16,15,16,17,16,15,16,16,16,17,16,18,17,18,21,21,24,24,23,25,25,26,26,27,25,27,27],[28,28,27,27,28,27,28,28,27,27,27,28,28,27,28,27,27,27,27,28,27,27,26,27,27,26,26,26,25,26,24,25,24,23,23,24,20,20,20,19,18,17,18,17,18,16,18,17,15,15,18,16,15,16,17,17,16,15,16,15,13,12,11,10,9,8,8,7,7,6,6,6,6,6,6,7,7,7,7,7,6,6,6,6,6,6,6,5,6,5,5,5,5,4,4,4,4,4,4,4,3,3,3,2,2,2,2,2,2,1,2,1,1,0,1,1,1,1,1,2,2,2,2,2,2,2,2,2,3,3,2,3,3,3,3,4,4,4,4,4,4,4,5,5,5,5,5,5,5,5,5,5,5,6,6,6,6,6,5,4,5,5,4,4,4,4,3,3,4,3,3,3,3,3,2,3,2,2,2,2,2,2,2,2,2,2,3,3,3,3,3,3,4,3,4,4,5,4,4,4,5,5,5,4,5,5,5,5,5,5,5,5,5,6,5,6,6,6,6,6,6,6,6,5,5,5,5,5,5,5,4,4,4,4,4,4,4,3,3,3,3,3,2,2,2,2,2,2,2,2,2,1,2,2,2,2,2,2,3,3,3,3,3,3,3,4,4,4,4,5,4,5,5,5,5,5,5,5,5,6,6,6,6,6,6,6,5,6,6,5,5,5,5,5,5,5,4,5,4,4,4,4,4,3,4,4,4,3,3,3,3,3,2,2,3,3,4,4,4,4,4,4,4,4,5,5,5,5,5,5,5,5,5,5,5,5,5,6,5,5,5,5,5,5,4,4,3,4,3,4,4,5,5,7,8,8,10,12,11,14,14,16,15,14,16,17,15,15,17,15,16,17,15,16,17,15,21,21,23,22,22,24,24,25,25,26,23,26,26],[29,29,29,29,29,29,29,29,29,29,29,29,29,28,29,29,28,29,28,29,29,28,29,29,28,28,27,28,27,27,26,26,25,24,25,25,22,23,22,21,20,19,18,19,19,17,18,17,18,17,18,16,18,18,20,20,18,17,16,15,13,11,9,8,8,6,6,5,5,5,5,4,4,5,5,5,5,6,6,5,5,5,5,5,4,4,4,4,4,3,4,4,3,3,3,3,3,3,3,3,2,3,2,2,2,2,2,2,1,1,1,1,1,1,0,1,1,1,1,1,1,2,1,1,1,2,1,1,2,2,2,2,2,2,2,2,3,3,3,3,3,3,3,3,3,4,4,4,4,4,4,4,4,4,4,4,4,4,3,4,3,3,3,3,3,3,3,2,2,2,2,2,2,2,2,2,2,2,1,1,2,1,1,2,2,2,2,2,2,2,3,3,3,3,3,3,3,3,3,3,3,3,3,3,3,3,3,3,3,3,3,3,3,4,4,4,4,4,4,4,4,4,4,3,3,3,3,3,3,3,3,3,3,3,2,2,2,2,2,2,2,2,2,2,2,2,2,2,2,1,1,1,1,1,1,1,2,2,2,2,2,2,2,2,2,2,3,3,3,3,3,3,3,3,4,4,4,4,4,4,4,4,4,4,4,4,4,4,4,4,4,3,3,3,3,3,3,3,3,3,3,3,2,2,2,3,2,2,2,2,2,2,2,2,2,2,2,3,2,2,3,3,3,3,3,3,3,3,3,3,3,4,4,4,4,4,4,4,4,4,3,4,3,3,3,3,3,3,3,3,3,4,6,7,7,10,11,12,12,16,17,16,16,17,19,18,18,16,19,16,18,18,17,18,18,18,22,22,24,24,24,25,26,27,27,27,26,27,27],[29,29,30,29,30,29,29,30,30,30,30,30,30,29,29,30,29,29,29,29,29,29,29,29,29,29,28,28,28,28,27,27,26,26,25,25,23,22,21,20,19,19,19,20,18,17,20,19,17,16,20,18,15,18,19,19,19,17,16,15,12,11,9,8,8,6,6,5,5,4,4,4,4,4,5,5,5,5,5,5,5,5,4,4,4,4,4,4,4,3,3,3,3,3,3,3,3,3,3,2,2,2,2,2,2,2,2,1,1,1,1,1,1,1,1,0,1,1,1,1,1,1,1,1,1,1,1,1,2,2,2,2,2,2,2,2,3,3,3,3,3,3,3,4,3,4,4,4,4,4,4,4,4,4,4,4,3,4,3,3,3,3,3,3,3,3,3,2,2,2,2,2,2,2,2,2,2,2,1,1,2,1,1,1,2,2,2,2,2,2,2,2,2,2,3,3,4,3,3,3,3,3,3,3,3,3,3,3,3,4,3,3,4,4,4,4,4,4,4,4,4,4,3,3,3,3,3,3,3,3,3,3,3,3,3,2,2,2,2,2,2,2,2,2,2,1,1,2,2,1,1,1,1,1,1,1,1,2,2,2,2,2,2,2,2,2,3,3,3,3,3,3,3,3,3,4,3,4,4,4,4,4,4,4,4,4,4,4,3,3,3,3,3,3,3,3,3,3,3,3,2,3,2,2,2,2,2,2,2,2,2,2,2,2,2,2,2,2,2,2,2,3,2,3,3,3,3,3,3,3,3,3,3,3,3,4,3,4,3,3,3,3,3,3,3,3,2,2,2,3,3,4,4,6,7,8,9,12,11,13,16,16,15,15,17,17,16,14,18,15,17,16,16,18,18,19,21,21,23,25,25,25,26,27,26,27,26,27,27],[29,29,28,28,28,27,29,28,27,29,27,28,28,28,28,27,27,28,27,28,28,27,27,27,27,27,25,27,25,25,25,25,24,22,22,22,20,19,19,18,17,18,15,17,16,15,17,16,14,15,17,15,15,16,17,16,16,15,15,15,12,12,10,9,9,7,7,7,6,6,6,5,6,6,6,6,7,7,6,7,6,6,6,6,5,6,5,5,5,5,5,4,4,4,4,4,3,3,3,3,3,3,2,2,2,2,2,2,2,2,1,1,1,1,1,1,0,1,1,1,1,2,1,1,2,2,2,2,2,2,2,2,2,2,3,3,3,3,3,4,4,4,4,4,4,4,5,5,5,5,5,5,5,5,5,5,5,5,4,4,4,4,4,3,3,3,3,3,3,3,3,3,3,2,2,2,2,2,2,2,2,2,1,2,2,2,3,3,3,2,3,3,3,3,3,3,4,4,3,3,4,4,3,4,4,4,4,4,4,4,4,5,5,5,5,5,5,6,5,5,5,5,5,4,4,4,4,4,4,4,3,3,3,3,3,3,3,3,2,2,3,2,2,2,2,2,2,2,2,2,2,1,2,2,2,2,2,2,2,2,2,2,3,3,3,3,3,3,3,4,4,4,4,4,4,5,5,5,5,5,6,6,5,5,5,5,5,5,5,5,5,4,4,4,4,4,4,4,3,3,3,3,3,3,3,3,3,3,3,3,3,2,2,2,3,3,3,4,3,3,3,4,3,3,4,4,4,4,4,4,4,5,5,4,5,5,5,5,5,5,5,5,5,4,4,4,3,4,3,3,4,5,6,6,8,9,10,11,11,13,14,15,15,15,15,16,15,15,16,15,15,15,15,16,17,16,20,21,22,22,23,24,25,25,25,26,25,26,27],[28,27,27,27,27,27,27,27,27,27,27,27,27,26,27,26,26,27,26,27,27,26,26,27,26,26,24,26,25,25,24,24,22,22,21,21,19,19,19,18,17,17,16,16,16,15,16,16,15,15,16,15,15,16,16,17,16,16,15,14,13,12,10,10,9,8,8,7,7,7,7,6,7,7,7,7,7,8,7,7,7,7,7,7,6,7,7,6,7,6,6,6,5,5,6,5,5,5,5,4,4,4,3,3,3,3,3,2,2,2,2,1,1,1,1,1,1,0,1,1,2,2,1,1,2,2,2,2,3,3,2,3,3,3,3,4,4,4,5,5,5,5,5,6,5,6,6,6,6,6,6,6,6,6,6,6,6,6,6,6,5,5,5,5,5,5,5,4,4,4,3,4,4,3,3,3,3,2,2,2,2,2,2,2,2,3,3,3,3,3,3,4,4,4,4,4,5,5,5,4,5,5,5,5,5,5,5,6,5,5,6,6,6,6,6,6,6,6,6,6,6,6,6,6,6,6,6,5,5,5,5,5,5,4,4,4,4,3,3,3,3,3,3,3,2,2,2,2,2,2,2,2,2,2,2,2,2,3,3,3,3,3,4,4,4,5,5,4,5,5,5,5,6,6,6,6,6,6,6,6,6,7,6,6,6,6,6,6,6,6,6,6,5,5,5,5,4,5,4,4,4,4,4,3,3,4,4,3,3,3,2,2,2,2,3,3,3,3,3,3,4,4,4,4,4,5,5,5,5,6,5,6,6,6,6,6,6,6,6,6,6,5,5,5,4,4,4,4,4,4,5,5,6,7,8,9,11,12,12,14,15,15,16,15,16,16,16,15,17,15,15,16,16,16,16,16,20,20,21,21,21,23,24,24,23,24,22,25,26],[30,30,30,29,30,30,29,30,30,29,30,29,30,29,30,30,30,29,29,30,29,29,29,29,29,29,28,28,28,29,28,28,26,26,26,26,23,24,22,22,20,20,18,19,17,18,18,18,16,16,19,16,17,18,20,19,19,16,16,15,12,11,9,9,8,7,7,6,6,6,5,5,5,5,6,6,6,6,6,6,5,6,5,5,5,5,5,5,5,5,4,4,4,4,4,4,3,4,4,3,3,3,3,3,3,3,2,2,2,2,2,1,1,1,1,1,1,1,0,1,1,1,2,1,1,1,1,1,2,2,2,2,2,2,3,3,3,3,3,3,4,3,4,4,4,5,4,4,5,5,5,5,5,5,5,5,5,5,4,4,4,4,4,4,3,3,4,3,3,3,3,3,3,2,2,2,2,2,2,2,2,2,1,2,2,2,3,3,2,2,3,3,3,3,3,4,4,4,3,4,3,4,3,3,3,3,3,4,4,4,4,4,4,5,5,4,5,5,5,5,5,4,4,4,4,4,4,4,4,3,3,4,3,3,3,3,2,2,2,2,2,2,2,2,2,2,2,2,2,2,1,1,2,2,2,2,2,2,2,2,3,2,3,3,3,3,3,3,3,4,4,4,4,4,4,5,4,5,5,5,5,5,5,5,5,4,4,4,4,4,4,4,4,3,3,3,3,3,3,3,2,3,2,2,2,3,2,2,2,2,2,2,2,2,2,2,2,2,2,2,3,3,3,3,3,4,3,3,4,4,4,4,4,4,4,5,4,4,4,4,4,4,4,3,3,3,3,3,3,3,4,5,5,7,8,9,10,12,12,15,16,16,17,17,18,17,17,17,19,16,17,16,16,17,17,18,21,21,25,24,24,25,27,26,26,26,27,27,28],[28,27,28,27,27,27,28,27,27,27,27,27,27,26,27,27,26,27,26,27,26,26,26,27,26,26,25,26,25,25,23,25,23,23,22,22,20,20,19,18,17,17,15,16,16,14,17,16,15,14,16,16,15,16,17,17,16,15,14,15,12,11,10,9,9,7,7,6,6,6,6,6,6,6,6,7,7,7,7,7,6,6,6,6,6,6,6,5,5,5,5,5,4,5,4,4,4,4,4,4,4,4,3,3,3,3,3,3,2,2,2,2,2,2,1,1,1,1,1,0,1,1,1,1,1,1,1,1,2,2,2,2,2,2,3,3,3,4,3,4,4,4,4,4,4,5,5,5,5,5,5,5,5,6,5,6,6,5,5,5,4,4,5,4,4,4,4,4,4,4,3,3,3,3,3,3,3,3,2,2,2,2,2,2,2,2,3,3,2,3,3,3,2,3,3,3,4,4,3,3,3,4,4,3,3,3,4,4,4,4,4,4,4,5,5,5,5,5,5,5,5,5,5,4,4,4,4,4,4,4,4,4,3,3,3,3,3,2,2,2,2,2,2,2,2,2,2,2,2,2,1,2,2,2,2,2,2,3,3,3,3,3,3,3,4,4,3,4,4,4,4,4,4,4,4,5,5,5,5,5,5,5,5,5,5,5,5,5,4,4,4,4,4,4,4,4,4,3,3,3,3,3,3,2,2,2,2,2,2,2,2,2,2,2,2,2,2,3,3,3,3,3,3,3,3,4,3,4,4,4,4,4,4,4,4,5,5,4,4,4,4,4,4,4,3,3,3,3,3,3,4,4,5,6,7,9,10,11,11,13,14,14,14,13,14,15,15,14,17,14,13,15,15,16,16,16,18,18,20,20,22,22,22,23,22,23,24,24,26],[29,28,28,28,28,27,28,28,28,28,27,28,28,27,28,27,27,28,27,27,28,26,27,27,26,27,25,26,26,25,25,25,23,22,22,22,20,20,19,18,16,17,15,17,15,14,16,15,14,14,17,15,15,17,18,17,17,16,14,15,12,11,9,8,8,7,6,6,6,5,5,5,5,5,5,6,6,6,6,6,6,6,5,6,5,5,5,5,5,4,4,4,4,4,4,4,4,4,4,3,3,3,3,3,3,3,3,2,2,2,2,2,2,2,2,1,1,1,1,1,0,1,1,1,1,1,1,1,1,1,2,2,2,2,2,2,2,3,3,3,3,3,3,3,4,4,4,4,4,4,4,4,4,5,5,5,4,4,4,4,4,4,4,4,3,3,3,3,3,3,3,2,2,3,2,2,2,2,2,2,2,2,2,2,2,2,3,3,2,2,3,2,2,2,3,3,3,3,3,3,3,3,3,3,3,3,3,3,3,3,3,3,4,4,4,4,5,5,4,4,4,4,4,3,4,3,3,3,3,3,3,3,3,3,2,3,2,2,2,2,2,2,2,2,2,2,2,2,2,2,2,2,2,2,2,2,2,2,2,3,3,2,3,3,3,3,3,3,3,3,4,4,4,4,4,4,4,4,4,5,5,5,4,4,5,4,4,4,4,3,3,3,3,3,3,3,3,3,2,2,2,2,2,2,2,2,2,2,2,2,2,1,2,2,2,2,2,2,2,2,2,3,3,2,3,3,3,3,3,3,3,4,4,4,4,4,4,4,4,4,4,4,4,4,3,3,3,3,3,3,4,5,5,6,7,8,9,11,11,13,13,16,16,14,15,16,15,14,16,15,14,14,15,16,17,16,18,19,20,21,22,22,22,23,24,24,24,25,25],[29,29,29,29,29,29,28,29,29,28,28,28,29,27,28,29,27,29,27,28,28,27,27,28,27,27,25,27,26,26,25,26,24,24,23,24,21,20,19,19,18,18,16,18,16,15,16,16,16,15,17,16,16,16,18,17,17,16,15,14,12,11,9,8,8,6,6,6,6,5,5,5,5,5,5,6,6,7,6,6,6,6,6,6,5,5,5,5,4,4,4,4,4,4,4,4,4,4,4,3,3,3,3,3,3,3,3,3,3,2,2,2,2,2,2,2,1,1,1,1,1,0,1,1,1,1,1,1,1,1,2,2,2,2,2,3,3,3,3,3,3,3,4,4,4,4,4,4,4,4,5,4,4,5,5,5,4,4,4,4,4,4,4,3,3,3,3,3,3,3,3,2,2,3,2,2,2,2,2,2,2,2,2,2,2,2,3,3,3,3,3,3,3,3,3,3,3,3,3,3,3,3,3,3,3,3,3,3,3,3,4,4,4,4,4,4,5,5,4,4,4,4,4,4,4,3,3,3,3,3,3,3,3,3,3,2,2,2,2,2,2,2,2,2,2,2,2,2,2,2,2,2,2,2,2,2,2,2,2,2,2,2,2,3,3,3,3,3,3,3,3,4,4,3,4,4,4,4,4,4,5,5,4,4,4,4,4,4,4,4,4,3,3,3,3,3,3,3,3,2,2,2,2,2,2,2,2,2,2,2,2,1,2,2,2,2,2,2,2,2,2,2,2,2,3,3,3,3,3,3,3,4,4,4,4,4,4,4,4,4,3,4,3,3,3,3,3,3,3,3,3,5,5,6,7,10,10,11,12,14,15,16,15,15,16,17,16,15,17,14,15,14,15,17,16,17,20,20,22,22,23,24,24,25,24,24,24,26,27],[30,30,30,30,30,30,30,29,30,29,30,30,30,29,30,30,29,29,28,30,29,28,29,29,29,28,27,28,28,28,27,27,25,25,25,25,23,23,21,22,19,20,17,20,19,19,19,19,18,17,18,17,19,20,21,21,20,19,17,16,13,12,9,8,7,6,5,5,4,4,4,4,4,4,4,5,5,5,5,5,4,4,4,4,4,4,4,4,4,3,3,3,3,3,3,3,3,3,3,3,2,2,2,2,2,2,2,2,2,2,2,2,2,2,1,1,1,1,1,1,1,1,0,1,1,1,1,1,1,1,1,1,2,2,2,2,2,2,2,2,2,3,3,3,3,3,3,3,3,3,3,3,3,3,4,4,3,3,3,3,3,3,3,3,3,2,3,2,2,2,2,2,2,2,2,2,2,2,2,1,2,2,1,2,2,2,2,2,2,2,2,2,2,2,2,3,3,3,3,3,3,3,3,3,3,3,3,3,3,3,3,3,3,3,3,3,4,4,3,3,3,3,3,3,3,3,3,3,3,3,3,2,2,2,2,2,2,2,2,2,2,1,1,2,2,1,2,2,2,2,2,1,2,2,1,2,2,2,2,2,2,2,2,2,2,2,3,3,3,3,3,3,3,3,3,3,3,3,4,4,4,4,3,3,3,3,3,3,3,3,3,3,3,3,3,3,2,2,2,2,2,2,2,2,2,2,2,2,1,1,1,1,1,1,1,2,2,2,2,2,2,2,2,2,2,3,2,3,3,3,3,3,3,3,3,3,3,3,3,3,3,3,3,3,2,2,2,2,2,3,3,4,5,6,7,8,10,12,12,14,16,16,15,15,17,17,15,15,18,15,15,15,14,17,17,18,21,21,25,24,24,26,26,26,25,26,26,27,28],[29,29,30,29,30,30,29,30,30,29,29,29,29,29,29,30,29,29,29,29,29,28,29,29,29,28,27,28,28,27,27,27,25,24,25,24,22,22,20,19,18,18,17,18,17,16,18,18,16,16,20,17,16,17,18,19,17,17,16,14,12,10,8,7,7,5,5,5,4,4,4,4,4,4,4,5,5,5,5,5,4,4,4,4,4,4,4,4,3,3,3,3,3,3,3,3,3,3,3,3,3,2,2,2,2,2,2,2,2,2,2,2,2,1,1,1,1,1,1,1,1,1,1,0,1,1,1,1,1,1,1,1,1,1,2,2,2,2,2,2,2,2,2,3,3,3,3,3,3,3,3,3,3,3,4,4,3,3,3,3,3,3,3,3,2,2,3,2,2,2,2,2,2,2,2,2,2,2,1,1,2,2,1,2,2,2,2,2,2,2,2,2,2,2,2,2,3,2,2,2,3,3,2,2,3,3,2,3,3,3,3,3,3,3,3,3,3,4,3,3,3,3,3,3,3,3,3,3,3,3,2,2,2,2,2,2,2,2,2,2,2,1,1,2,1,1,2,2,1,1,1,1,2,1,1,1,2,2,2,2,2,2,2,2,2,2,2,3,2,3,3,3,3,3,3,3,3,3,3,4,4,4,4,3,4,3,3,3,3,3,3,3,3,3,3,2,2,2,2,2,2,2,2,2,2,2,2,2,1,1,2,1,1,1,1,2,2,2,2,2,2,2,2,2,2,2,2,3,3,3,3,3,3,3,3,3,3,3,3,3,3,3,3,3,2,2,2,2,2,2,3,4,4,5,7,8,9,11,11,14,15,16,15,15,16,18,15,16,18,14,15,14,13,16,18,16,21,18,22,23,25,24,25,25,25,25,25,26,28],[29,28,29,28,29,29,29,29,29,28,28,29,29,28,29,29,28,28,28,29,28,27,28,28,27,27,26,27,27,27,26,26,24,23,23,24,21,21,19,18,17,17,16,17,17,14,16,17,16,14,19,16,15,15,17,18,16,16,14,14,11,10,8,7,7,5,5,4,4,4,4,3,3,4,4,4,5,5,5,5,4,4,4,4,4,4,4,4,3,3,3,3,3,3,3,3,3,3,3,3,2,2,2,2,2,2,2,2,2,2,2,2,2,2,1,1,1,1,1,1,1,1,1,1,0,1,1,1,1,1,1,1,1,1,2,2,2,2,2,2,2,2,3,3,3,3,3,3,3,3,3,3,3,3,3,3,3,3,3,3,3,3,3,3,2,2,2,2,2,2,2,2,2,2,2,2,2,2,1,1,2,2,1,1,2,2,2,2,2,2,2,2,2,2,2,2,2,2,2,2,2,3,2,2,2,2,2,3,3,3,3,3,3,3,3,3,3,3,3,3,3,3,2,3,3,2,2,2,2,2,2,2,2,2,2,2,2,2,1,2,2,1,1,2,1,1,2,2,2,2,2,2,2,2,2,2,2,2,2,2,2,2,2,2,2,2,2,2,2,2,3,3,2,3,3,3,3,3,3,3,3,3,3,3,3,3,3,3,2,2,2,2,2,2,2,2,2,2,2,2,2,2,2,1,2,2,2,1,1,1,1,1,1,1,1,2,2,2,2,2,2,2,2,2,2,2,2,2,2,3,2,2,3,3,3,3,3,3,3,3,2,3,2,2,2,2,2,2,2,2,3,4,5,5,6,8,10,11,12,14,16,18,15,16,16,17,15,14,17,15,15,14,13,15,18,17,19,18,21,22,23,22,24,23,23,24,25,24,27],[29,29,30,29,30,29,29,29,29,29,29,29,29,28,29,29,28,28,28,29,28,28,28,28,28,28,27,27,27,27,26,26,25,25,25,25,22,23,22,20,20,19,17,19,18,17,18,19,18,16,19,18,16,16,18,18,17,16,15,14,11,10,8,7,6,5,4,4,4,3,4,3,3,4,4,4,4,5,4,4,4,4,4,4,3,3,3,3,3,2,3,3,2,2,2,2,2,2,2,2,2,2,2,2,2,2,2,2,2,2,2,1,2,1,1,1,1,1,1,1,1,1,1,1,1,0,1,1,1,1,1,1,1,1,1,2,2,2,2,2,2,2,2,2,2,3,3,3,2,3,3,3,3,3,3,3,3,3,2,3,2,2,2,2,2,2,2,2,2,2,2,2,2,2,1,1,2,2,1,1,2,1,1,1,2,2,2,2,2,2,2,2,2,2,2,2,2,2,2,2,2,3,2,2,2,2,2,2,2,2,2,3,3,3,3,3,3,3,3,3,3,3,2,2,2,2,2,2,2,2,2,2,2,2,2,2,1,1,1,1,1,1,1,1,1,1,1,1,1,1,1,1,1,1,1,1,1,1,1,2,2,1,2,2,2,2,2,2,2,2,2,2,2,2,3,3,3,3,3,3,3,3,3,3,3,3,3,2,2,2,2,2,2,2,2,2,2,2,2,2,2,2,2,1,2,2,2,1,1,1,1,1,1,1,1,2,2,2,2,2,2,2,2,2,2,2,2,2,2,2,2,2,2,2,2,3,3,3,2,2,2,2,2,2,2,2,2,2,2,2,3,3,5,6,7,8,10,12,12,15,18,18,15,16,17,17,16,16,20,16,16,15,14,15,16,17,20,20,23,25,24,25,25,24,25,26,25,27,27],[30,30,30,29,30,30,29,30,30,29,30,29,29,29,29,30,29,29,29,30,29,29,29,29,29,29,27,28,28,28,26,27,25,25,25,25,22,22,20,20,18,19,18,18,18,17,19,19,17,17,20,18,18,18,19,19,18,17,17,15,13,11,9,7,7,5,5,4,4,3,4,3,3,4,4,4,5,5,4,4,4,4,4,4,3,3,3,3,3,3,3,3,3,2,3,2,2,2,2,2,2,2,2,2,2,2,2,2,2,2,2,1,1,2,1,1,1,1,1,1,1,1,1,1,1,1,0,1,1,1,1,1,1,1,1,2,2,2,2,2,2,2,2,2,2,2,3,3,3,3,3,3,3,3,3,3,3,3,3,3,2,2,2,2,2,2,2,2,2,2,2,2,2,2,1,1,1,1,1,1,1,1,1,1,2,2,2,2,2,2,2,2,2,2,2,2,2,2,2,2,2,3,2,2,3,2,2,2,3,3,3,3,3,3,3,3,3,3,3,3,3,3,3,2,3,2,2,2,2,2,2,2,2,2,2,2,2,1,1,1,1,1,1,1,1,1,1,2,1,1,1,1,1,1,1,1,1,1,1,2,2,1,2,2,2,2,2,2,2,2,2,2,2,3,3,3,3,3,3,3,3,3,3,3,3,3,3,3,2,2,3,2,2,2,2,2,2,2,2,2,2,2,2,1,2,2,2,1,1,1,1,1,1,1,1,2,2,2,2,2,2,2,2,2,2,2,2,2,2,2,3,3,3,3,3,3,3,3,3,3,3,3,2,2,2,2,2,2,2,2,3,4,5,6,8,8,10,13,12,15,17,17,15,15,16,17,17,15,17,16,16,15,14,16,18,18,19,19,23,23,24,25,25,25,26,26,26,26,27],[30,29,30,29,30,29,30,29,30,29,29,29,29,29,30,30,29,29,28,29,29,28,28,29,28,28,26,27,27,27,27,26,24,26,26,25,23,22,19,20,17,19,17,19,18,14,18,17,14,15,18,17,16,17,18,18,17,16,16,14,12,11,8,7,7,5,5,5,5,4,4,4,4,4,4,5,5,5,5,5,5,5,4,4,4,4,4,4,3,3,3,3,3,3,3,3,3,3,3,2,2,2,2,2,2,2,2,2,2,2,2,2,2,2,2,2,2,1,1,1,1,1,1,1,1,1,1,0,1,1,1,1,1,1,1,2,2,2,2,2,2,2,2,3,3,3,3,3,3,3,3,3,3,3,4,4,3,3,3,3,3,3,3,3,2,2,2,2,2,2,2,2,2,2,2,1,2,2,1,1,2,2,1,2,2,2,2,2,2,2,2,2,1,2,2,2,2,2,2,2,2,3,2,2,2,2,2,3,3,3,3,3,3,3,3,3,3,3,3,3,3,3,3,3,3,3,3,3,3,3,2,2,2,2,2,2,2,2,1,2,2,1,1,2,2,1,2,2,2,2,2,1,2,2,1,1,2,2,2,2,2,2,2,2,2,2,2,2,2,3,3,3,3,3,3,3,3,3,3,3,4,4,3,3,3,3,3,3,3,3,3,3,3,3,3,3,2,2,2,2,2,2,2,2,2,2,2,2,2,1,2,1,1,2,2,2,2,2,2,2,2,2,2,2,3,3,2,3,3,3,3,3,3,3,3,3,3,3,3,3,3,3,3,3,2,2,2,2,2,2,3,4,4,6,7,8,11,12,12,14,16,18,16,15,16,18,15,15,16,15,14,13,13,17,18,17,20,18,21,24,24,24,25,24,24,25,25,26,27],[29,28,29,29,29,29,29,29,29,28,28,29,29,28,29,29,28,29,27,29,28,27,28,28,28,28,26,27,27,27,26,25,24,25,25,23,23,21,19,19,18,18,16,19,17,13,18,16,14,14,18,16,16,16,18,18,16,16,15,14,12,10,8,7,7,5,5,5,4,4,4,3,4,4,4,5,5,5,5,5,5,4,4,4,4,4,4,4,3,3,3,3,3,3,3,3,3,3,3,3,3,2,2,2,2,2,2,2,2,2,2,2,2,2,2,2,2,2,1,1,1,1,1,1,1,1,1,1,0,1,1,1,1,1,1,2,2,2,2,2,2,2,2,2,2,3,3,3,3,3,3,3,3,3,4,4,3,3,3,3,3,2,3,2,2,2,2,2,2,2,2,2,2,2,2,2,2,2,1,1,2,2,1,1,2,2,2,2,2,2,2,2,1,2,2,2,2,2,2,2,2,3,3,2,3,3,2,3,3,2,3,3,3,3,3,3,3,3,3,3,3,3,3,3,3,3,3,2,2,2,2,2,2,2,2,2,2,2,1,1,2,1,1,2,2,2,2,2,2,2,2,2,2,2,2,2,2,2,2,2,2,2,2,2,2,2,2,2,2,2,3,3,3,3,3,3,3,3,3,3,4,4,3,3,3,3,3,3,3,3,3,3,3,3,3,2,2,3,2,2,2,2,2,2,2,2,2,1,1,1,2,1,2,2,2,2,2,2,2,2,2,2,2,2,2,2,2,3,3,3,3,3,3,3,3,3,3,3,3,3,3,3,3,3,2,2,2,2,3,2,3,4,5,6,7,9,11,12,12,14,18,19,16,16,17,18,16,15,18,16,15,15,15,16,18,18,21,20,22,22,23,23,24,24,24,24,25,25,26],[29,29,29,29,29,29,29,29,29,28,29,29,29,28,29,29,28,28,28,29,28,28,28,28,27,27,26,27,26,27,25,26,24,24,24,23,21,21,20,19,18,18,18,18,17,14,17,16,16,15,18,17,17,18,19,19,18,16,16,14,12,11,8,7,7,5,5,5,4,4,4,3,3,4,4,5,5,5,5,4,4,4,4,4,4,4,3,3,3,3,3,3,3,3,3,3,2,2,3,2,2,2,2,2,2,2,2,2,2,2,2,2,2,2,2,2,2,2,2,2,1,1,1,1,1,1,1,1,1,0,1,1,1,1,1,1,1,2,2,2,2,2,2,2,2,3,3,3,3,3,3,3,3,3,3,3,3,3,3,3,3,2,2,2,2,2,2,2,2,2,2,2,2,2,2,1,2,2,1,1,2,2,1,2,2,2,2,2,2,2,2,2,2,2,2,2,2,2,2,2,2,3,2,2,2,2,2,2,2,2,3,3,3,3,3,3,3,3,3,3,3,3,3,3,3,3,3,2,2,2,2,2,2,2,2,2,2,1,1,1,2,1,1,2,2,2,2,2,2,2,2,2,2,2,2,2,2,2,1,2,2,2,2,2,2,2,2,2,2,2,3,3,3,3,3,3,3,3,3,3,3,3,3,3,3,3,3,3,3,3,3,3,3,3,3,2,2,2,2,2,2,2,2,2,2,2,2,1,2,2,2,2,2,2,2,2,2,2,2,2,2,2,2,2,2,3,2,2,3,3,3,3,3,3,3,3,3,3,3,3,3,3,3,3,2,2,3,3,3,3,3,4,6,7,9,9,10,13,13,16,19,19,15,16,18,18,17,15,17,16,17,15,14,17,18,17,19,20,22,23,23,24,25,25,26,26,26,27,27],[30,30,30,30,30,30,30,30,30,29,29,29,29,29,29,29,29,29,29,29,29,28,29,29,28,28,26,27,27,27,26,27,26,26,26,25,23,22,20,21,19,19,18,19,18,15,18,18,15,16,19,18,17,18,19,20,18,16,17,15,13,12,9,8,7,5,5,5,4,4,4,3,4,4,4,5,5,5,5,4,5,4,4,4,4,4,4,4,3,3,3,3,3,3,3,3,3,3,3,2,2,2,2,2,2,2,2,2,2,2,2,2,2,2,2,1,2,2,2,2,1,1,1,1,1,1,1,1,1,1,0,1,1,1,1,1,1,2,2,2,2,2,2,2,3,3,3,3,3,3,3,3,3,3,3,3,3,3,3,3,3,3,2,2,2,2,2,2,2,2,2,1,1,2,1,1,1,1,1,1,1,2,1,2,2,2,2,2,2,2,2,2,1,2,2,2,2,2,2,2,2,3,2,2,2,3,2,3,3,2,3,3,3,3,3,3,3,3,3,3,3,3,3,3,3,3,3,2,3,3,2,2,2,2,2,2,2,2,1,1,1,1,1,2,2,2,2,2,2,2,2,1,2,2,1,2,2,1,1,2,2,2,2,2,2,2,2,2,2,2,3,3,3,3,3,3,3,3,3,3,4,4,3,3,3,3,3,3,3,3,3,3,3,3,3,2,2,2,2,2,2,2,2,2,2,2,2,2,2,1,2,2,2,2,2,2,2,2,2,2,2,2,2,2,2,2,2,3,3,3,3,3,3,3,3,3,3,3,3,3,3,3,3,3,2,2,2,2,2,2,3,5,6,7,9,9,10,13,14,15,17,19,16,16,16,17,17,14,15,15,17,16,14,19,19,18,19,20,22,24,25,25,26,25,26,26,26,26,28],[29,29,30,29,29,30,30,29,29,30,29,29,29,29,29,29,28,29,28,29,29,28,29,29,28,28,26,27,27,27,26,26,25,26,25,25,23,22,21,21,20,19,18,20,20,15,20,19,15,14,19,17,15,16,19,19,18,18,16,15,12,12,10,9,8,7,6,6,6,5,5,4,4,5,5,6,6,7,7,6,6,6,6,6,5,5,5,5,5,4,4,4,4,4,4,3,3,3,4,3,3,3,3,2,3,3,2,2,2,2,2,2,2,2,2,2,2,2,2,2,2,2,2,1,1,1,1,1,1,1,1,0,1,1,1,1,1,2,2,2,2,2,2,2,3,3,3,3,3,3,3,3,3,4,5,5,4,4,4,4,3,3,3,3,3,2,3,2,2,2,2,2,2,2,2,2,2,2,2,2,2,2,2,2,2,2,3,3,2,2,2,2,2,2,2,3,2,2,3,3,3,3,3,3,3,3,2,3,3,3,3,3,3,3,3,3,3,4,3,4,4,4,3,3,3,3,3,3,3,3,2,2,3,2,2,3,2,2,2,2,2,2,2,2,2,2,2,2,2,2,2,2,2,2,2,2,2,2,2,2,2,2,2,3,2,2,3,3,3,3,3,3,3,4,4,4,4,4,4,4,5,5,4,4,4,4,4,4,4,4,4,3,3,3,3,3,3,3,3,2,2,3,3,2,2,3,3,2,2,2,2,2,2,2,2,2,2,3,3,2,3,3,3,3,3,3,3,4,4,3,4,4,4,4,4,4,4,4,4,4,4,4,4,4,3,3,3,3,3,3,4,5,6,8,9,10,12,15,14,16,19,20,18,17,18,19,16,16,17,18,17,17,17,20,20,20,23,21,24,25,25,26,25,25,26,27,27,27,27],[28,29,29,29,29,29,29,29,29,29,29,29,29,28,29,29,28,29,28,29,28,28,28,29,28,28,26,28,27,28,26,26,25,25,25,24,23,22,20,21,20,19,20,19,20,17,20,20,18,17,20,18,17,19,21,21,20,19,19,17,14,13,10,9,9,7,6,7,6,5,5,4,4,5,6,6,7,8,6,6,6,6,6,6,5,6,5,5,4,4,4,4,4,3,3,3,3,3,3,4,3,4,3,3,3,3,3,3,2,3,3,2,3,3,3,3,3,3,2,3,2,2,2,2,2,2,1,1,1,1,1,1,0,1,1,1,1,1,2,2,2,2,3,3,3,3,3,3,3,3,3,3,3,4,4,4,4,3,3,4,3,3,3,3,3,2,3,2,2,2,2,2,2,2,2,2,2,2,2,2,2,2,2,2,2,3,3,3,2,2,3,2,2,2,2,2,3,3,3,3,3,3,3,3,3,3,3,3,3,3,3,4,3,4,4,4,4,4,5,4,4,4,5,3,3,4,3,3,3,3,2,3,3,3,2,3,3,2,2,2,3,3,2,3,3,3,3,3,3,3,3,3,3,2,3,3,3,3,3,3,3,3,3,3,3,3,3,3,3,3,3,3,3,4,4,4,4,4,4,4,5,5,4,4,5,4,5,4,4,4,4,4,4,4,3,4,3,3,3,3,3,3,3,3,3,3,3,3,2,3,3,3,3,4,3,3,3,3,4,4,3,3,3,4,4,4,3,4,4,4,4,4,4,4,4,4,4,5,4,4,4,5,4,4,4,4,4,4,4,4,6,7,7,9,11,12,14,16,16,18,21,22,17,18,20,19,18,17,20,18,19,18,19,17,19,20,22,23,25,25,24,26,27,27,27,28,27,28,28],[29,30,30,29,30,30,30,30,29,29,29,29,29,29,29,29,29,29,28,30,29,28,29,29,28,28,26,28,28,28,27,27,27,27,26,25,23,23,22,21,21,21,20,20,20,16,20,20,16,16,20,18,19,20,21,21,20,19,19,16,15,13,10,10,8,6,6,6,5,5,5,4,4,4,5,5,6,6,5,5,5,5,5,5,4,5,5,5,4,4,4,4,4,3,3,4,3,3,3,4,3,4,3,3,3,3,3,3,3,3,3,3,2,3,3,3,2,3,2,2,2,2,2,2,2,2,1,1,1,1,1,1,1,0,1,1,1,2,2,2,3,2,2,2,3,3,3,3,3,3,3,3,3,4,4,4,4,4,3,3,3,3,3,3,2,2,2,3,2,2,2,2,2,2,2,2,2,2,2,2,2,2,2,2,2,3,3,3,2,2,2,2,3,2,2,3,2,3,2,2,2,3,2,2,2,2,2,2,3,3,3,3,3,4,4,4,4,4,4,4,4,4,4,3,3,3,3,2,3,2,2,2,2,2,2,2,2,2,1,2,2,2,2,2,3,2,3,3,3,3,3,3,2,2,2,2,2,2,2,2,3,3,2,3,3,2,2,3,3,3,3,3,3,4,4,4,4,4,4,4,4,4,4,4,4,4,4,4,4,3,4,3,3,4,3,3,3,3,3,2,2,3,2,2,3,3,3,2,2,2,2,2,3,3,3,3,3,3,3,3,3,3,3,3,3,3,3,3,4,3,3,4,4,4,5,4,4,4,4,4,4,4,4,4,4,4,3,4,4,4,5,7,7,8,11,10,12,14,14,16,18,21,16,18,18,19,18,15,17,15,16,17,17,19,20,20,22,22,24,25,25,25,27,27,28,28,26,28,28],[29,29,29,29,29,30,29,29,29,29,29,29,29,29,29,29,28,28,27,29,29,27,28,28,27,27,26,27,26,27,25,26,25,25,25,25,21,23,21,21,17,19,16,19,19,16,19,19,15,16,19,18,15,18,19,19,19,18,18,16,14,14,11,10,10,8,8,8,7,6,7,5,5,7,7,7,7,8,8,8,7,6,7,8,7,7,7,7,6,5,6,6,5,5,5,4,4,4,4,4,4,4,3,3,3,4,4,3,4,4,4,4,3,4,3,3,3,3,3,3,3,2,3,2,2,2,2,2,1,1,1,1,1,1,0,1,1,1,2,2,2,2,3,2,3,3,3,3,4,4,4,4,4,5,5,6,5,5,4,4,4,4,4,4,3,3,3,3,2,2,3,2,2,2,2,2,2,2,2,2,2,3,2,3,3,3,3,3,3,3,2,2,3,2,3,4,3,3,3,3,3,3,3,3,3,3,3,3,4,3,3,4,4,4,4,4,4,5,5,5,5,5,5,4,4,4,4,3,4,3,3,3,3,3,3,3,2,2,2,2,2,2,2,2,3,3,3,3,3,3,3,3,3,3,3,3,3,3,3,3,3,3,2,3,3,3,3,4,4,4,4,5,5,5,5,5,6,6,6,6,7,7,6,5,6,6,6,5,5,4,4,5,4,4,4,4,3,4,3,3,3,3,3,3,3,4,3,3,2,3,3,3,3,3,3,3,3,4,3,3,3,4,3,3,4,4,4,4,5,4,4,5,5,5,5,6,5,6,5,5,5,5,5,4,4,4,4,4,4,4,5,6,7,8,10,11,11,15,14,16,18,19,17,17,18,18,16,15,16,17,16,18,16,19,19,18,21,21,23,23,24,25,25,25,26,26,27,26,26],[28,28,29,28,29,29,29,28,28,29,29,29,29,29,29,29,28,28,27,29,29,27,28,28,27,27,25,27,27,27,25,25,25,24,25,24,22,22,21,21,18,19,17,19,19,18,21,18,16,17,20,17,17,17,18,18,19,18,17,16,13,13,10,9,9,7,7,7,7,6,7,5,5,6,6,7,7,9,8,8,7,7,8,8,7,7,7,7,7,5,6,6,5,5,5,5,5,5,5,5,6,4,4,4,4,4,4,4,4,4,4,4,4,4,4,3,4,4,4,4,4,4,4,3,3,3,2,2,2,2,2,1,1,1,1,0,1,1,2,2,2,2,3,3,3,3,3,3,3,4,4,4,4,5,5,6,5,4,5,4,4,4,4,4,4,3,3,3,3,3,3,3,2,3,3,2,2,2,3,2,3,3,3,4,4,4,4,4,4,3,3,3,3,3,3,5,3,3,4,3,4,4,3,3,4,3,3,3,4,3,3,4,4,4,4,5,5,5,5,5,5,5,5,5,4,4,4,3,4,4,3,3,3,4,4,3,3,3,3,3,4,3,3,4,4,3,4,5,4,4,4,3,4,3,3,3,4,3,3,4,4,3,3,4,4,4,4,4,5,4,5,5,5,5,5,5,5,6,6,5,7,6,6,5,6,6,6,6,5,5,6,5,5,6,5,4,5,5,5,4,5,4,5,4,4,5,4,4,4,4,5,4,4,5,5,6,5,6,5,5,5,6,5,5,6,7,5,5,6,6,5,6,6,6,5,6,6,7,7,6,7,7,7,7,6,6,6,6,5,5,7,8,9,10,11,12,14,16,15,17,20,21,18,18,18,19,17,16,17,18,17,17,18,18,20,19,23,21,24,25,24,26,25,26,26,26,27,27,26],[29,28,28,29,29,29,29,28,29,29,28,29,29,29,29,29,28,29,28,29,29,28,28,29,27,28,25,28,27,27,26,26,25,25,25,24,22,22,21,20,19,19,18,18,18,16,19,19,16,17,19,17,18,18,19,19,21,19,19,18,15,15,12,10,10,8,8,8,7,6,6,6,7,6,7,6,8,9,7,8,8,7,8,8,7,7,6,8,6,6,7,7,6,5,6,6,7,5,6,6,5,6,5,5,7,6,5,5,5,5,6,5,5,6,6,4,5,6,5,6,5,5,4,4,4,4,3,3,3,3,2,2,1,1,1,1,0,1,2,1,2,2,2,3,4,3,4,4,4,4,4,4,4,5,5,5,5,5,4,4,6,4,4,5,4,3,4,4,2,3,4,4,2,3,4,3,3,4,5,3,3,5,4,4,5,5,5,5,4,3,3,4,3,3,4,4,4,4,4,3,5,3,3,3,4,3,3,3,4,5,3,4,5,5,5,5,5,6,6,5,4,5,6,4,4,5,5,4,4,4,4,4,4,4,3,4,5,4,3,5,5,4,6,5,5,5,5,7,6,7,5,4,6,5,5,4,6,5,5,5,6,5,4,5,5,5,5,5,6,5,6,5,5,6,6,6,6,6,6,7,7,7,6,6,7,6,7,7,6,5,6,6,6,7,5,6,4,6,5,4,5,5,5,5,6,5,4,4,4,5,5,5,5,6,6,6,5,6,6,7,7,6,7,6,6,7,6,7,6,7,7,6,6,7,7,6,7,7,6,6,7,7,7,8,7,6,7,7,8,7,8,9,10,11,13,14,16,18,16,18,22,24,19,19,20,21,19,19,17,19,18,19,19,19,20,21,23,24,25,25,25,26,27,26,27,28,27,28,28],[29,29,29,29,30,30,30,29,29,30,29,29,29,29,29,29,28,29,28,29,29,27,28,29,27,28,25,27,27,27,25,26,25,25,25,24,22,23,22,21,20,19,19,18,18,17,20,20,16,17,21,18,17,19,20,20,21,19,20,19,16,16,12,11,10,8,8,7,8,6,6,5,5,6,6,6,6,8,7,7,7,6,7,8,6,7,7,8,6,5,5,7,7,6,5,6,7,5,6,5,5,6,4,4,4,5,5,5,5,6,6,5,5,7,6,4,6,7,5,6,5,5,6,4,4,4,3,3,3,3,2,2,2,2,2,1,1,0,1,1,1,2,2,3,3,3,3,3,4,4,3,4,4,4,5,4,5,5,4,5,5,5,4,5,4,3,4,4,2,3,3,2,3,3,3,3,4,4,4,4,4,4,4,5,5,6,5,6,5,4,4,4,4,3,4,4,3,4,4,4,4,4,4,3,4,3,3,3,4,5,3,3,4,4,4,4,5,5,5,5,4,5,5,5,4,5,4,5,4,4,4,4,4,4,4,3,4,5,4,5,5,4,5,5,6,5,6,6,6,7,5,5,5,5,5,5,5,5,6,4,6,4,6,5,5,5,5,6,4,5,5,5,6,6,5,5,6,7,6,6,7,7,6,6,7,7,7,6,7,6,5,6,7,6,5,5,6,5,5,6,6,5,5,4,6,5,4,4,5,5,6,5,5,6,7,6,6,7,6,6,6,6,6,6,6,7,7,7,6,6,8,6,6,7,6,8,7,7,6,8,7,9,8,7,7,6,7,7,8,7,7,10,10,12,14,14,14,16,17,18,21,23,19,19,19,20,18,17,17,15,14,19,19,18,20,22,23,24,25,24,25,26,27,27,27,27,27,27,28],[29,29,29,28,29,29,30,28,29,30,29,29,29,29,29,29,28,29,27,28,29,27,28,28,26,27,25,26,26,26,24,24,24,25,24,23,21,21,20,19,18,16,15,16,17,15,19,16,14,15,19,16,15,17,17,18,18,17,17,17,13,14,11,9,8,7,7,7,7,5,6,5,5,5,5,6,7,8,6,7,8,6,7,8,7,6,6,7,7,6,6,7,6,6,5,6,5,5,6,4,5,5,4,4,5,5,5,5,5,6,6,6,5,6,5,6,6,6,5,5,6,5,5,5,5,5,4,3,3,3,3,3,2,2,2,2,1,1,0,1,2,1,2,2,2,2,3,3,3,4,3,4,4,4,4,5,5,5,3,4,5,4,4,4,4,3,3,3,2,3,3,3,2,3,3,3,3,3,3,4,4,5,5,5,5,5,5,5,5,4,4,4,4,3,4,4,4,4,4,4,5,4,4,4,3,3,3,3,4,3,3,3,4,3,4,4,4,5,4,4,4,5,4,4,4,4,4,3,4,3,3,3,4,3,3,3,3,4,3,4,5,4,4,5,5,5,5,6,5,6,5,6,5,5,4,5,5,4,4,5,4,4,4,5,4,4,5,5,5,5,5,6,6,6,6,5,5,7,6,5,6,6,6,5,6,6,6,5,5,5,5,4,5,5,5,4,5,5,4,4,5,5,4,4,5,6,5,4,5,5,5,5,5,6,6,6,6,6,5,6,6,6,5,5,6,6,6,5,6,6,6,5,7,7,6,7,6,7,7,7,7,7,7,7,6,7,6,7,6,6,7,9,9,9,12,13,14,15,15,17,19,22,17,17,17,18,17,16,16,15,14,16,18,16,18,17,21,21,23,23,23,25,24,26,25,27,26,27,27],[29,28,29,28,29,29,29,29,29,29,29,29,29,29,29,29,28,29,27,29,29,27,28,28,27,27,25,27,27,27,25,25,25,24,25,24,21,22,21,20,20,18,17,17,18,17,18,17,17,18,19,17,16,17,19,19,19,18,18,18,14,14,11,8,8,6,6,5,5,5,4,4,4,4,4,5,5,7,5,6,7,5,6,6,5,5,5,5,5,5,4,5,5,4,5,4,5,4,5,5,4,5,4,3,4,5,4,5,5,5,5,5,4,5,5,4,5,5,5,5,5,5,5,4,4,4,4,3,3,3,2,2,2,2,2,1,1,1,1,0,1,1,1,1,1,2,2,2,2,3,2,2,3,3,3,4,4,4,3,3,4,3,3,4,3,2,3,3,2,3,2,3,2,2,3,2,3,3,3,3,3,4,4,4,4,5,4,5,4,4,3,3,4,3,3,4,3,3,4,4,4,4,3,3,3,3,2,2,3,3,2,3,4,3,3,4,3,4,4,3,3,4,3,3,3,3,3,3,3,4,3,3,3,3,4,4,4,4,3,4,5,4,4,5,5,5,5,6,5,6,5,5,5,4,4,5,5,4,3,4,4,3,4,4,4,4,4,5,4,3,4,4,4,4,5,4,4,5,4,4,4,4,5,4,5,5,5,4,4,4,4,4,4,4,4,5,3,4,4,4,4,4,4,4,4,4,4,4,5,4,6,5,5,6,6,7,5,6,6,5,5,6,5,4,5,6,5,5,5,5,4,5,6,6,4,5,5,5,6,5,6,6,6,6,6,6,6,6,7,6,7,8,10,10,12,14,15,16,15,18,21,23,19,18,19,19,18,16,17,17,17,18,17,18,19,19,22,21,24,24,24,26,26,25,26,26,27,26,26],[28,28,29,28,29,29,29,29,29,29,29,29,28,28,29,29,28,28,28,29,28,27,28,28,27,27,26,27,26,27,26,26,25,25,25,24,22,22,21,21,20,19,19,18,20,16,19,20,16,16,20,18,16,18,18,19,19,17,18,17,14,14,10,8,8,6,6,5,4,5,4,4,3,3,4,4,5,5,5,5,5,5,4,4,4,4,6,4,4,5,4,5,4,6,4,5,6,4,5,4,4,5,4,4,4,4,4,4,4,5,5,6,4,4,5,5,4,4,5,5,4,4,4,4,4,4,3,3,3,3,3,2,3,2,2,2,1,2,1,1,0,1,1,1,1,1,2,2,2,3,2,2,3,3,3,3,4,3,3,3,4,3,3,3,3,2,3,3,2,2,3,3,3,3,4,4,3,4,3,3,4,4,4,4,4,4,4,4,4,4,4,4,4,3,3,4,4,3,4,4,4,4,3,3,3,3,2,3,2,2,2,3,2,3,3,3,3,4,4,4,3,3,3,3,3,3,3,2,4,4,2,3,4,4,3,3,6,3,4,4,4,4,5,4,5,4,4,4,5,5,4,5,4,4,4,4,4,4,4,4,4,6,5,4,4,4,4,5,4,3,5,4,4,4,4,4,3,5,4,4,4,4,4,5,4,4,4,4,5,4,4,5,4,4,4,5,4,4,4,3,4,4,4,4,4,4,4,4,4,5,5,4,5,5,5,5,4,5,5,4,4,5,5,5,4,5,5,4,5,5,5,5,4,5,4,4,5,4,4,5,5,5,5,5,5,5,5,5,7,6,7,8,9,10,13,13,14,15,16,18,20,23,18,18,20,20,18,16,19,14,16,17,18,17,19,19,22,22,23,23,23,25,27,26,26,27,27,27,26],[30,30,30,29,30,30,30,30,30,30,30,30,30,30,30,30,28,29,28,29,29,28,28,29,27,28,25,28,27,27,26,26,25,25,26,24,23,24,22,21,20,19,18,18,20,17,20,20,16,17,20,17,16,19,20,21,19,18,19,17,14,14,10,8,8,7,6,6,6,5,5,4,4,4,4,5,5,6,5,5,5,4,5,5,5,5,5,7,5,5,4,5,5,6,4,4,5,4,4,4,4,4,4,4,4,4,4,5,5,6,6,6,5,6,6,5,5,6,5,5,5,5,5,5,4,4,4,4,3,3,3,3,2,2,2,2,1,1,1,1,1,0,1,1,1,1,2,2,2,2,2,2,3,3,3,3,4,3,3,3,3,2,3,3,3,2,2,2,2,2,3,3,2,3,4,3,3,4,4,3,4,5,5,4,5,5,5,5,5,4,4,4,4,4,3,4,4,3,4,4,4,4,3,3,3,3,3,3,3,3,2,2,3,3,3,3,3,4,3,4,3,3,3,3,2,3,2,2,3,3,3,2,3,3,3,3,3,3,3,3,4,4,4,4,5,5,5,5,5,5,5,6,5,5,4,5,4,4,4,4,4,4,3,4,4,4,3,3,3,3,4,3,3,4,4,4,4,5,5,4,5,5,5,5,5,5,5,5,4,4,4,4,4,4,4,3,4,4,3,4,4,4,3,4,4,4,5,4,4,4,5,5,5,5,5,5,5,5,5,4,4,5,4,4,4,5,4,4,5,5,4,4,5,6,4,5,5,5,5,5,5,6,5,6,5,5,5,6,6,5,6,9,8,9,12,13,14,15,15,17,20,22,18,18,19,19,18,16,17,15,14,17,18,17,20,19,21,22,24,23,25,24,26,27,25,27,26,27,28],[29,29,29,29,30,29,29,29,29,29,28,29,29,29,29,29,27,28,27,29,29,26,28,29,25,27,23,27,27,26,25,25,24,24,25,24,22,23,22,22,20,19,17,17,19,17,19,14,15,17,13,11,17,20,18,20,20,18,18,17,13,13,10,8,7,6,5,5,5,4,4,3,3,4,4,5,5,6,5,5,5,5,6,5,5,5,5,5,5,5,5,5,5,5,4,4,5,4,5,4,4,4,4,3,4,4,4,5,4,5,5,4,5,6,5,4,5,6,5,5,5,5,5,4,4,4,4,4,3,3,3,3,3,2,3,2,2,2,1,1,1,1,0,1,1,1,1,1,2,2,2,2,3,3,3,3,3,3,3,3,4,2,2,3,3,2,3,2,2,3,3,2,2,3,3,3,3,4,4,3,4,4,4,4,5,5,5,5,5,4,4,5,4,4,3,4,4,4,5,4,4,4,4,4,4,3,3,3,3,3,3,3,3,3,3,3,3,3,3,3,3,3,3,3,3,3,3,3,3,3,3,3,3,3,3,3,4,4,3,4,4,4,4,4,5,5,5,5,5,5,5,5,5,4,4,4,4,4,4,4,4,3,3,4,3,3,4,4,4,3,4,4,4,4,5,4,4,5,4,4,4,4,4,4,5,5,5,5,4,5,5,4,4,5,4,4,4,5,4,4,5,5,4,4,5,5,5,4,5,5,6,5,5,6,5,6,6,6,5,5,5,6,5,5,5,6,5,5,6,5,5,5,6,6,4,5,5,6,6,6,6,6,7,6,6,6,6,5,6,5,7,8,8,9,11,12,12,15,15,17,18,20,17,17,17,19,16,14,15,15,14,14,16,15,16,17,20,20,23,22,23,24,24,25,24,26,25,26,26],[29,29,29,29,30,29,30,29,29,29,29,29,29,29,29,29,28,29,27,28,29,27,28,29,26,28,25,27,27,27,25,25,25,25,25,25,23,23,22,21,20,18,18,18,18,18,18,18,16,16,18,16,16,17,18,19,18,17,18,17,15,14,11,9,8,6,5,5,4,4,4,3,3,3,3,4,4,5,4,4,4,4,4,4,4,4,4,4,4,3,3,4,4,4,3,4,4,4,4,4,4,4,4,4,4,4,4,5,4,5,5,5,5,6,6,4,5,6,5,6,5,5,5,4,4,4,4,4,4,3,3,4,4,3,3,3,2,2,1,1,1,1,1,0,1,1,1,1,2,1,2,2,3,3,3,3,3,3,2,2,4,2,2,2,3,2,2,3,2,3,3,3,3,3,3,3,3,4,4,4,4,4,4,4,5,5,5,4,4,4,4,4,4,3,3,4,4,4,5,4,4,4,4,4,4,4,3,3,3,3,2,3,3,2,3,3,3,4,3,3,2,3,3,3,3,4,3,2,3,4,3,3,3,3,4,4,4,4,4,4,4,4,4,5,5,5,5,5,5,5,5,5,6,4,4,5,4,4,4,4,4,3,4,3,4,4,4,3,3,4,3,3,3,3,3,4,3,4,3,3,4,4,4,4,4,4,5,4,5,4,5,4,4,4,4,5,4,4,4,4,4,5,4,4,5,5,5,5,4,5,6,5,5,6,6,6,5,6,5,5,4,5,5,4,4,5,5,5,5,4,5,4,5,5,4,4,5,5,5,5,5,5,5,5,5,6,5,6,7,6,7,8,8,9,11,12,13,15,15,16,19,22,17,17,19,18,18,16,19,17,18,18,17,16,19,19,21,21,23,23,23,26,25,26,26,27,26,28,28],[30,30,30,29,30,30,30,30,30,30,29,29,29,29,29,29,28,29,28,29,29,28,29,29,28,28,26,28,27,27,27,27,26,26,26,25,23,24,22,22,22,20,20,18,19,16,18,19,17,16,19,19,16,18,19,19,19,18,18,17,14,14,11,8,8,6,5,4,4,3,3,3,2,3,3,4,4,4,5,4,4,4,4,4,4,3,5,4,4,3,4,4,4,4,4,4,6,3,4,3,3,4,3,4,3,4,4,4,4,5,5,5,4,5,5,5,4,5,5,5,4,4,5,4,4,4,4,3,3,4,3,3,3,3,3,2,2,2,2,1,1,1,1,1,0,1,1,1,1,2,2,2,2,2,3,3,2,3,2,3,3,2,2,4,1,2,3,4,2,2,3,3,2,3,3,3,3,3,4,3,3,4,4,4,4,4,5,4,4,4,4,4,4,3,4,4,4,4,4,4,4,4,3,3,3,3,3,3,3,3,2,2,3,2,2,3,3,3,3,2,2,2,3,3,2,2,3,2,3,2,2,2,3,3,3,3,3,4,3,3,4,4,4,5,5,5,5,5,5,5,5,5,5,4,4,4,4,4,3,3,4,4,3,3,3,3,3,3,2,3,3,2,2,3,3,3,3,4,3,3,4,4,3,4,4,4,4,4,4,4,4,4,5,4,4,4,5,4,4,4,4,4,4,5,4,4,4,4,4,4,5,4,4,5,5,5,4,4,5,5,4,5,5,6,4,5,5,5,5,4,4,5,4,5,4,4,4,5,4,4,5,5,5,5,5,5,5,6,6,6,7,8,9,9,12,12,13,15,15,17,19,21,17,17,18,17,17,15,15,13,13,16,15,13,16,18,20,20,23,22,22,25,25,26,26,27,27,27,28],[29,29,29,30,29,30,30,29,29,30,28,29,29,29,29,29,27,28,26,28,28,26,27,28,26,27,23,27,26,25,25,25,24,25,25,24,22,22,22,21,20,20,19,17,19,17,17,18,17,17,18,19,18,19,19,19,19,17,18,17,13,13,10,9,8,8,5,5,6,5,4,4,3,4,3,4,4,5,5,5,4,4,5,5,5,5,6,5,6,4,5,6,4,4,4,5,4,4,5,4,3,4,4,4,5,5,5,6,5,6,5,5,6,6,6,6,5,6,5,5,5,5,5,5,5,4,5,4,4,4,4,4,3,3,3,3,2,2,2,2,1,1,1,1,1,0,1,1,1,2,2,2,2,2,3,3,3,2,2,2,2,2,2,2,2,2,2,2,2,2,3,3,3,3,3,3,3,4,4,4,5,6,5,5,5,5,5,6,5,4,5,5,4,4,4,5,4,4,5,5,5,5,4,4,4,3,3,3,3,3,3,3,3,3,3,3,3,4,3,3,4,4,4,3,3,4,3,2,3,3,3,3,3,4,3,3,4,4,4,4,5,5,5,4,5,5,5,5,5,6,5,6,5,5,5,5,5,4,4,4,4,3,4,4,3,3,4,3,3,3,4,2,3,4,5,3,6,5,4,4,6,6,6,6,5,5,5,7,6,5,5,5,5,5,5,4,4,5,5,5,4,4,5,4,4,5,5,5,5,4,5,5,5,5,5,5,5,5,5,5,4,5,5,4,4,5,5,5,5,4,6,5,5,6,5,5,6,5,5,5,5,5,6,5,5,5,5,5,6,5,6,8,8,8,11,11,12,14,13,15,17,18,17,16,17,18,16,14,15,15,14,15,16,11,17,16,18,19,20,20,21,22,23,24,24,26,25,26,26],[29,29,29,29,29,29,29,28,29,29,28,29,29,29,29,29,27,29,26,28,29,26,29,28,25,27,23,26,26,26,25,25,24,25,25,24,22,23,22,22,21,20,17,17,19,18,18,15,17,16,15,9,17,18,19,19,18,17,19,17,16,14,11,8,8,7,6,5,6,5,5,4,4,4,4,5,6,7,6,5,6,6,8,8,8,7,8,8,7,6,9,7,7,6,7,7,7,7,6,6,6,5,6,6,6,6,6,6,6,7,8,6,8,8,8,8,8,9,7,8,8,8,7,7,8,7,6,6,6,5,5,5,5,4,4,4,3,3,2,3,2,2,2,1,1,1,0,1,2,2,2,2,3,3,4,4,5,4,3,4,3,3,3,3,3,2,3,4,3,3,4,4,3,4,5,4,4,5,5,5,6,7,6,6,7,7,7,7,7,6,6,6,5,5,5,6,6,5,7,7,6,6,5,5,5,4,5,4,5,4,4,5,4,4,4,4,4,4,4,4,4,4,4,3,4,5,4,4,4,4,4,4,5,5,4,5,6,6,6,6,7,7,7,6,7,7,7,7,7,7,8,7,7,6,6,6,6,5,6,6,5,5,6,5,5,4,5,5,5,5,5,5,4,5,6,5,5,7,6,4,6,5,6,5,6,7,7,6,7,7,7,6,6,8,6,5,7,8,6,7,7,7,6,7,7,9,7,7,8,7,9,7,8,8,8,8,8,8,7,7,8,8,7,7,8,8,7,7,8,7,7,7,9,8,6,7,7,8,9,8,8,8,9,8,8,8,7,7,8,7,9,10,10,10,12,13,12,14,16,16,17,19,18,17,17,18,17,15,15,15,14,14,15,15,16,16,18,18,21,21,21,24,22,24,23,26,25,26,26],[29,29,30,29,29,30,29,29,29,29,29,29,29,29,29,29,28,29,28,29,29,28,29,29,27,28,26,28,27,27,26,25,26,26,26,25,24,24,23,22,22,20,21,19,19,18,19,18,16,16,17,17,18,17,18,19,18,17,17,17,14,13,10,10,9,6,5,5,4,4,4,3,3,3,4,4,5,6,5,5,5,4,5,5,5,5,5,5,5,4,5,5,5,6,5,6,7,5,6,6,6,7,5,5,6,7,6,7,6,7,8,6,7,8,8,7,7,8,7,8,8,8,7,7,7,6,6,6,5,5,5,5,5,4,4,4,4,4,3,3,3,2,2,2,2,2,1,0,1,2,1,4,2,3,3,3,4,3,3,3,3,2,4,3,4,3,3,4,5,4,4,5,4,5,5,4,5,5,5,5,6,6,6,6,7,7,6,7,6,5,6,6,5,5,5,5,5,5,5,6,6,5,5,5,5,4,5,4,4,4,4,4,4,2,3,3,3,4,3,4,3,3,3,3,3,4,4,3,3,3,4,4,4,4,4,4,5,5,5,5,6,6,7,6,7,7,7,8,7,7,8,6,8,6,6,7,6,5,5,5,6,6,5,5,6,5,4,5,5,4,4,3,4,3,3,4,3,5,3,4,4,4,4,5,5,5,6,5,5,5,5,5,5,6,6,5,5,6,5,5,6,7,6,6,6,7,7,7,7,6,9,8,7,8,7,8,7,8,7,7,7,7,7,6,6,7,6,6,6,6,5,5,5,6,4,5,5,6,6,6,7,7,7,7,7,7,7,8,8,7,7,10,10,10,12,13,13,14,17,16,17,19,19,18,18,19,18,16,17,16,17,17,16,17,19,18,19,20,23,21,23,24,24,25,25,26,27,27,26],[29,30,30,29,30,30,29,29,29,29,29,29,29,29,29,29,28,28,27,28,28,28,28,28,27,28,26,27,27,27,26,26,26,26,25,25,24,24,23,23,22,20,21,20,20,17,19,19,17,17,19,17,17,18,18,19,18,18,17,16,15,13,10,7,8,5,4,4,3,3,2,2,2,2,3,3,4,4,4,4,4,3,4,3,3,3,3,4,3,3,3,4,4,3,3,3,4,3,4,3,3,3,4,4,4,4,4,5,4,5,5,5,5,5,6,5,5,5,6,6,5,5,6,5,5,4,4,4,4,3,3,4,4,3,3,4,3,3,3,3,2,2,2,3,2,4,2,1,0,1,1,1,2,2,2,2,3,3,2,2,3,2,2,2,2,2,3,3,3,2,3,3,3,3,3,4,3,4,4,3,4,5,4,4,5,5,5,5,5,4,4,4,4,4,4,4,4,4,5,5,4,4,4,4,4,3,3,3,3,3,3,3,2,2,3,3,3,3,2,2,2,2,2,1,2,3,2,2,3,3,3,3,3,3,3,3,4,4,4,4,4,4,4,4,5,5,5,5,5,5,5,5,5,5,4,4,4,5,3,3,4,3,4,3,3,2,3,3,2,3,3,3,2,3,3,3,3,3,2,3,3,3,3,4,4,4,4,4,3,3,4,4,3,4,3,4,4,4,4,4,4,4,4,4,4,5,5,4,5,4,5,5,5,6,5,6,5,5,5,5,4,5,5,4,4,5,5,4,4,4,4,4,4,5,4,4,4,4,4,4,4,5,5,5,5,5,5,5,5,5,6,7,8,8,11,11,13,14,14,16,19,20,17,17,18,18,19,15,17,16,17,16,17,14,17,16,19,20,21,20,21,22,25,24,26,27,26,27,28],[30,30,30,30,30,30,30,29,30,30,29,30,30,29,30,29,27,29,27,29,29,28,28,29,27,28,26,28,28,27,26,26,26,26,26,26,24,24,23,23,22,21,20,20,20,19,17,19,18,17,18,19,19,19,21,20,18,18,18,17,14,13,10,8,8,6,4,4,4,4,3,2,2,3,3,3,4,4,4,4,3,4,4,4,4,4,4,4,4,4,3,4,4,4,4,4,5,4,5,4,4,4,4,4,6,6,5,6,6,7,7,6,7,8,7,7,7,8,7,7,7,7,7,6,6,6,5,5,4,4,4,4,4,4,4,4,4,3,3,3,3,2,3,2,2,2,3,2,1,0,1,1,2,2,2,2,3,3,2,4,3,2,3,3,2,2,4,4,3,3,4,3,3,4,4,4,4,5,5,4,5,7,6,6,6,7,7,7,6,5,6,6,5,5,5,5,5,5,6,5,5,5,4,4,4,3,3,3,3,3,3,3,3,3,3,3,3,3,3,3,2,2,3,2,2,2,2,3,2,3,2,3,3,3,3,4,4,4,4,4,5,5,5,5,6,6,6,7,6,7,7,7,6,5,6,6,5,5,5,5,4,4,4,4,3,3,4,3,3,3,3,3,3,3,3,2,3,4,3,3,3,4,3,4,4,4,4,4,4,4,4,4,4,4,4,3,4,4,4,4,4,5,4,4,5,5,5,5,6,5,7,6,6,7,6,6,6,5,6,5,5,5,5,4,4,5,4,4,5,4,4,4,4,4,4,4,4,5,4,5,5,5,6,6,5,6,6,6,7,6,7,8,9,8,11,11,12,14,14,16,17,17,17,17,17,17,18,15,14,13,13,15,14,12,14,16,17,18,21,21,21,22,23,24,23,26,26,27,27],[29,29,29,29,29,29,29,29,29,29,28,29,29,28,29,29,27,29,27,28,28,26,27,28,26,27,23,26,26,25,25,26,25,26,26,25,22,23,23,22,21,20,19,18,19,18,17,17,17,16,18,17,18,18,18,18,18,16,16,15,12,11,8,7,7,5,4,3,3,3,2,2,2,2,2,3,3,4,4,4,4,4,4,4,4,3,4,4,4,3,4,4,4,4,4,4,4,3,4,3,4,4,4,4,4,5,4,5,5,6,6,5,6,7,6,6,6,7,6,7,7,6,6,6,6,5,5,5,5,4,4,5,4,3,4,3,3,3,3,3,2,2,2,2,2,2,2,2,1,1,0,1,1,2,2,3,3,2,2,2,3,2,2,2,2,2,3,3,3,3,3,3,3,4,4,4,4,4,4,5,5,5,5,5,6,6,7,6,6,5,6,5,5,5,5,5,5,5,6,5,5,5,4,4,4,3,3,3,4,3,3,3,3,3,3,3,3,3,3,3,3,2,3,2,2,3,3,3,3,3,3,3,3,3,3,4,4,4,4,4,5,5,5,5,5,5,5,5,6,6,6,5,5,5,4,5,4,4,4,4,4,3,4,4,3,3,3,3,3,3,3,3,3,3,3,3,3,3,3,3,3,3,3,4,4,5,5,5,4,5,4,4,4,5,4,4,4,5,4,4,5,5,5,5,5,6,5,5,5,5,6,6,5,6,5,6,5,6,5,5,5,5,5,5,5,5,4,4,5,4,4,4,5,4,4,5,5,5,5,5,6,6,6,5,5,5,5,6,6,5,7,7,8,8,11,11,11,13,15,15,15,17,17,17,16,16,15,14,14,13,13,13,14,11,14,14,16,16,19,19,19,21,21,23,23,24,25,25,26],[28,29,28,28,29,28,28,28,28,29,28,28,28,28,28,28,26,28,26,27,27,27,27,27,26,26,25,26,26,26,26,25,25,25,25,24,24,23,23,22,21,19,19,19,18,17,18,18,17,16,18,18,17,17,18,18,16,16,16,14,11,11,9,7,7,5,4,3,3,2,2,1,1,2,2,2,3,3,3,3,3,3,4,3,3,2,2,3,3,2,3,3,3,3,3,3,4,4,4,4,4,4,4,4,4,5,4,5,5,5,5,5,5,6,6,6,6,6,6,6,6,6,5,5,5,5,5,4,4,4,4,4,4,3,4,4,4,3,3,3,2,2,2,2,2,2,2,1,1,1,1,0,1,1,1,2,2,2,2,2,2,2,2,3,3,2,3,3,2,3,3,3,3,4,3,4,4,4,4,4,4,5,5,5,5,6,6,6,6,5,5,5,5,4,4,5,4,4,5,5,5,5,4,4,4,3,3,3,3,3,3,3,3,3,2,3,3,3,2,2,2,2,2,2,2,2,3,2,2,3,3,3,3,3,3,4,4,4,4,4,4,5,5,5,5,5,5,5,5,5,5,5,5,5,5,5,4,4,4,4,4,4,4,4,4,3,4,3,3,3,3,3,2,2,2,2,2,2,2,2,2,2,2,3,3,3,4,4,3,3,4,4,3,4,4,4,4,4,4,4,4,5,5,5,5,5,5,5,5,5,6,5,5,6,5,5,5,5,5,5,5,5,5,4,4,5,4,4,4,4,4,3,4,4,3,3,4,4,4,4,5,5,5,5,5,5,5,5,6,5,6,7,7,8,9,10,11,12,15,15,16,16,17,16,16,17,16,15,14,14,14,14,14,15,16,16,17,17,19,19,20,21,22,23,23,24,25,25,26],[29,30,30,30,30,30,29,29,29,30,29,29,29,29,29,29,28,29,28,28,28,28,28,28,27,27,27,27,27,28,27,26,27,26,26,26,26,25,24,24,22,22,21,21,21,20,21,20,19,18,21,19,17,18,19,19,17,17,15,15,13,10,9,7,5,4,3,3,2,2,1,1,1,2,2,2,3,3,3,3,2,2,2,2,2,2,2,2,2,2,2,2,2,2,2,3,2,2,3,3,3,3,3,3,4,4,4,4,4,5,5,4,4,5,5,5,5,5,5,5,5,5,5,4,4,4,4,4,4,4,3,4,3,3,3,3,3,3,3,3,3,2,2,2,2,2,2,1,1,1,1,1,0,1,1,1,1,2,1,2,2,2,2,2,2,2,2,2,2,2,3,3,3,3,3,3,3,4,4,4,4,5,4,4,5,5,5,5,5,4,4,5,4,4,4,5,4,4,4,4,4,4,4,3,3,3,3,3,3,3,2,2,3,2,2,2,2,2,2,2,2,2,2,2,2,2,2,2,2,2,2,2,3,3,3,3,3,4,3,3,4,4,4,4,4,4,4,4,5,5,4,4,4,4,4,4,3,4,3,3,3,3,3,3,3,2,3,2,2,2,2,2,2,2,2,2,2,2,2,2,2,2,2,2,3,3,3,3,3,3,3,3,3,3,3,3,3,3,3,3,3,3,4,4,4,4,4,4,4,4,5,4,4,5,4,5,4,4,4,4,3,4,4,3,3,4,3,3,3,3,3,3,3,3,2,3,3,3,3,3,4,4,4,4,4,4,4,5,5,4,5,6,7,7,9,9,11,12,14,14,16,17,16,15,17,17,17,14,16,15,16,14,14,10,12,15,17,17,19,20,20,21,21,22,22,25,26,26,25],[29,29,29,29,29,29,29,29,28,29,28,29,29,29,29,29,28,29,28,28,29,28,28,28,27,28,26,28,27,25,27,25,26,27,27,26,25,25,24,24,23,22,22,21,21,19,22,21,20,19,20,18,19,20,20,19,18,16,16,14,13,10,9,7,6,4,3,3,3,2,2,1,1,2,2,3,3,3,3,3,3,3,2,2,2,2,2,2,2,2,2,2,2,2,2,3,3,3,3,3,3,4,4,4,4,4,4,5,4,5,5,5,5,6,5,5,5,6,5,6,6,5,5,5,5,4,5,4,4,4,4,4,4,3,4,4,3,3,3,3,3,3,2,2,2,2,2,2,2,2,2,1,1,0,1,1,1,1,1,2,2,2,2,2,2,2,3,3,3,3,3,3,3,4,4,4,4,4,4,4,5,5,5,5,6,6,6,5,5,5,5,5,4,5,5,5,4,5,5,5,4,4,4,4,4,3,3,3,3,3,3,3,3,2,3,3,3,3,2,2,2,2,2,2,2,2,2,2,3,3,3,3,3,3,3,4,4,4,4,4,4,4,4,4,4,4,5,4,5,5,5,4,5,5,4,4,4,4,3,4,4,3,3,3,3,3,3,3,2,2,2,2,2,2,2,2,2,2,2,2,2,2,2,2,3,3,3,3,3,3,3,3,3,3,3,3,3,4,3,3,4,4,4,4,4,4,4,4,4,4,5,5,5,5,5,5,4,4,4,4,4,4,4,4,4,4,3,3,3,3,3,3,3,3,3,3,3,3,4,3,4,4,4,4,4,4,4,5,5,4,5,6,7,7,9,10,10,12,15,15,16,17,17,15,15,15,17,14,15,13,14,15,13,14,16,14,16,16,19,19,20,22,22,23,25,25,25,25,25],[28,29,29,29,29,29,29,28,28,29,28,29,29,28,28,28,27,28,27,28,28,27,28,28,26,27,26,27,26,27,26,25,26,25,25,25,25,24,23,23,23,22,22,22,23,21,21,21,20,19,20,19,19,18,19,18,17,16,15,14,13,9,8,7,6,4,3,3,2,2,2,1,2,2,2,2,3,3,3,3,2,2,2,2,2,2,1,2,2,1,2,2,2,2,2,2,2,2,3,3,3,3,3,4,4,4,4,4,5,5,5,5,5,5,6,6,5,6,6,6,6,6,6,5,5,5,5,5,4,4,4,5,4,4,4,4,4,4,3,3,4,3,3,3,2,2,2,2,2,2,2,1,1,1,0,1,1,1,1,1,2,2,2,2,2,2,3,3,3,3,3,3,3,4,4,4,4,4,4,5,5,5,5,5,5,5,6,5,5,5,5,5,5,5,5,5,5,5,5,5,5,5,5,4,4,4,4,4,4,3,3,3,3,3,3,3,3,3,3,2,2,2,2,2,2,3,3,3,3,3,3,4,3,3,4,4,4,4,4,4,4,4,5,4,5,5,5,5,5,5,5,5,5,4,4,4,4,4,4,4,3,4,4,3,3,3,3,3,3,3,2,2,2,2,2,2,2,2,2,2,2,2,3,3,3,3,3,3,3,3,4,4,4,4,4,4,4,5,4,4,4,5,5,5,5,5,5,5,5,5,6,5,5,6,5,5,5,5,5,5,4,5,5,4,4,5,4,4,4,4,3,4,4,3,3,3,3,4,4,4,5,4,5,5,5,5,5,5,5,5,5,6,7,8,9,9,12,13,14,15,17,18,17,16,17,16,16,14,16,14,14,14,11,11,12,11,14,14,17,17,19,20,20,23,23,24,24,25,26],[30,29,29,29,29,29,29,29,29,29,29,29,29,28,29,28,27,29,26,28,28,27,28,28,27,28,25,27,27,27,25,25,26,26,26,26,25,25,24,25,23,22,20,20,22,21,21,21,20,20,21,19,20,20,21,20,18,17,17,15,13,11,8,6,6,4,3,3,2,2,2,2,2,2,2,2,3,3,3,3,2,2,2,2,2,2,2,2,2,1,1,2,2,1,2,2,2,2,2,2,2,2,3,3,3,3,3,4,4,4,4,4,4,5,5,4,5,5,5,5,5,5,5,4,4,4,4,4,4,3,3,4,3,3,4,4,3,3,3,3,3,3,3,3,2,2,2,2,2,2,2,2,1,1,1,0,1,1,1,1,1,1,1,1,2,2,2,2,2,3,2,2,3,3,3,3,3,3,3,4,4,4,4,4,4,5,5,5,5,4,4,5,4,4,4,5,4,5,5,5,4,4,4,4,4,3,4,4,4,3,3,3,3,3,3,3,3,3,3,3,2,2,2,2,2,3,3,2,3,3,3,3,3,3,3,3,3,4,3,3,3,4,3,3,4,4,4,4,4,4,4,4,4,3,3,3,3,3,3,3,3,2,3,2,2,2,2,2,2,2,2,2,2,2,2,2,2,2,2,2,2,3,3,3,3,3,3,3,3,3,3,3,3,4,4,3,4,4,4,4,4,4,4,4,4,5,4,4,4,4,5,4,4,5,4,5,4,5,4,4,4,4,4,3,4,4,3,3,4,3,3,3,3,3,3,3,3,4,4,4,4,4,4,4,4,4,4,4,4,4,5,5,6,7,9,9,10,13,14,15,16,17,16,15,17,16,16,15,16,12,12,12,11,9,12,12,14,15,18,19,19,20,22,24,23,25,24,27,27],[29,29,29,29,29,29,29,29,29,29,28,29,29,28,29,29,28,28,26,28,28,26,28,28,27,27,25,27,27,27,26,27,26,25,26,26,24,25,23,24,23,21,20,21,22,19,21,20,19,19,20,18,20,20,20,20,19,17,17,15,14,11,8,6,6,4,3,2,2,2,2,1,2,2,2,2,2,3,3,3,2,1,2,1,1,1,1,1,1,1,1,1,1,1,1,1,1,1,2,2,2,2,2,2,2,2,2,3,3,3,3,3,3,4,3,3,3,4,3,4,4,4,3,3,3,3,3,3,3,3,2,3,3,2,3,3,2,2,2,2,2,2,2,2,2,2,2,2,2,2,2,1,1,1,1,1,0,1,1,1,1,1,1,1,1,1,2,2,2,2,2,2,2,2,2,2,3,3,2,3,3,3,3,3,3,4,4,4,3,3,3,4,3,3,3,3,3,4,4,4,3,3,3,3,3,3,3,3,3,2,3,3,2,3,3,3,3,3,2,2,2,2,2,2,2,2,2,2,2,2,2,2,2,2,2,2,2,2,2,2,3,3,3,3,3,3,3,3,3,3,3,3,3,2,3,2,2,2,2,2,2,2,2,2,2,2,2,1,1,1,1,1,1,1,1,1,1,2,1,2,2,2,2,2,2,2,3,2,2,2,3,2,2,2,3,2,2,3,3,2,3,3,3,3,3,3,3,3,3,3,4,3,3,3,3,3,3,3,3,3,3,3,3,2,3,3,2,2,2,2,2,2,2,2,2,2,2,3,3,3,3,3,3,3,3,3,3,3,3,3,4,5,5,7,8,10,11,13,13,15,18,19,15,14,17,18,15,15,16,12,12,13,12,11,13,15,15,17,19,19,20,21,22,23,25,25,24,26,26],[29,29,29,29,29,29,29,28,28,29,28,28,28,29,28,28,28,28,28,28,28,27,28,28,27,27,26,27,26,27,26,26,26,26,26,26,24,24,23,23,23,22,21,23,23,19,22,21,20,19,20,20,18,18,20,20,19,19,18,17,15,11,10,7,6,4,3,3,2,2,2,1,1,2,2,2,2,3,2,3,2,2,2,2,1,1,1,1,1,1,1,1,1,1,1,1,1,1,2,2,2,2,2,2,2,2,2,3,3,3,3,3,3,3,3,3,3,4,3,4,4,3,3,3,3,3,3,3,3,3,2,3,3,2,2,2,2,2,2,2,2,2,2,2,2,2,2,2,2,2,1,1,1,1,1,1,1,0,1,1,1,1,1,1,1,1,1,1,1,2,2,2,2,2,2,2,2,2,2,2,3,3,3,3,3,3,3,4,3,3,3,3,3,3,3,3,3,3,4,4,3,3,3,3,3,3,3,3,3,2,2,2,2,2,2,3,3,3,2,2,2,2,2,2,1,2,2,2,2,2,2,2,2,2,2,2,2,3,2,2,2,3,2,2,3,3,3,3,3,3,3,3,3,2,2,2,2,2,2,2,2,2,2,2,2,1,2,1,1,1,1,1,1,1,1,1,1,1,1,2,2,2,2,2,2,2,3,2,2,2,3,2,2,3,3,2,2,3,3,3,3,3,3,3,3,3,3,3,3,3,3,3,3,3,3,3,3,3,3,3,3,3,3,2,3,3,2,2,2,2,2,2,2,2,2,2,2,3,3,3,3,3,3,3,3,3,3,3,3,3,4,5,6,6,8,10,11,13,13,16,18,19,17,15,16,17,15,14,16,12,12,14,11,10,12,12,14,16,19,18,20,22,22,23,22,24,24,25,25],[29,29,29,29,30,29,30,29,29,30,29,29,29,29,29,29,28,29,27,28,29,27,28,29,27,28,26,28,28,27,26,25,26,25,27,26,25,25,24,24,22,22,21,21,22,21,22,21,20,19,20,19,20,20,20,21,19,18,18,16,14,11,8,7,6,4,3,3,2,2,2,1,2,2,2,2,3,3,3,3,2,2,2,2,1,1,1,1,1,1,1,1,1,1,1,1,1,1,2,2,2,2,2,2,2,2,2,2,3,3,3,3,3,3,3,3,3,3,3,3,4,4,3,3,3,3,3,3,3,3,2,3,3,2,2,3,2,2,2,2,2,2,2,2,2,2,2,2,2,2,2,1,1,1,1,1,1,1,0,1,1,1,1,1,1,1,1,1,1,2,2,2,2,2,2,2,2,2,2,3,3,3,3,3,3,4,4,4,4,3,3,4,3,3,3,4,3,3,4,4,3,4,3,3,3,3,3,3,3,2,3,2,2,3,3,3,3,3,2,2,2,2,2,2,2,2,2,2,2,2,2,2,2,2,2,3,2,3,3,2,3,3,3,3,3,3,3,3,3,3,3,3,3,2,2,3,2,2,2,2,2,2,2,2,2,2,2,2,1,2,2,1,1,2,1,1,2,2,1,2,2,2,2,2,2,2,3,2,2,2,2,2,2,3,3,2,3,3,3,3,3,3,3,3,3,4,4,3,3,3,4,3,3,3,3,3,3,3,3,3,3,3,3,3,3,3,2,2,3,2,2,2,2,2,2,2,2,3,3,3,3,3,3,3,3,3,3,3,3,3,4,5,5,6,8,9,11,12,13,15,16,18,16,15,16,16,16,13,14,12,11,11,11,10,13,13,15,16,19,19,20,21,21,22,23,24,23,25,26],[29,29,29,29,29,29,29,29,28,29,28,29,28,27,29,28,27,28,26,28,28,26,27,28,26,26,24,26,26,26,26,26,25,26,26,25,24,23,23,23,21,21,20,21,22,18,21,20,19,18,19,17,18,19,20,19,18,17,17,15,12,11,7,6,5,4,3,2,2,2,2,1,2,2,2,2,2,3,2,3,2,2,2,2,1,1,1,1,1,1,1,1,1,1,1,1,1,1,1,1,1,2,2,2,2,2,2,2,2,3,3,3,3,3,3,3,3,3,3,3,3,3,3,3,3,3,2,3,3,2,2,3,2,2,2,3,2,2,2,2,2,2,2,2,2,2,2,2,2,2,2,1,1,1,1,1,1,1,1,0,1,1,1,1,1,1,1,1,1,1,2,2,2,2,2,2,2,2,2,2,2,2,2,3,3,3,3,4,3,3,3,3,3,3,3,3,3,3,4,4,3,3,3,3,3,3,3,3,3,2,2,3,2,2,2,3,3,3,2,2,2,2,2,2,2,2,2,2,2,2,2,2,2,2,2,2,2,2,2,2,2,3,2,2,3,2,2,3,3,3,3,2,2,2,2,2,2,2,2,2,2,2,2,2,1,1,2,1,1,1,1,1,1,1,1,1,2,2,1,2,2,2,2,2,2,2,3,2,2,2,3,2,2,3,3,2,2,3,3,2,3,3,3,3,3,3,3,3,3,3,3,3,3,3,3,3,3,3,3,3,3,3,3,2,3,3,2,2,3,2,2,2,2,2,2,2,2,3,3,3,3,3,3,3,3,3,3,3,3,3,4,5,5,6,7,9,10,12,12,14,17,18,15,14,16,16,14,14,17,10,10,13,10,11,15,13,16,17,18,17,19,20,20,23,23,25,24,26,25],[28,29,29,29,29,28,29,29,28,29,29,28,28,28,28,28,28,28,27,27,27,27,27,27,27,26,25,26,26,26,26,25,25,25,25,24,23,23,22,23,21,21,20,21,21,17,21,20,19,18,19,18,18,18,19,19,18,17,17,15,13,11,8,6,6,3,3,2,2,2,2,1,1,2,2,2,3,3,2,3,2,2,2,2,1,1,1,1,1,1,1,1,1,1,1,1,1,1,1,1,1,1,2,2,2,2,2,2,2,2,2,2,2,2,2,2,3,3,3,3,3,3,2,2,2,2,2,2,2,2,2,2,2,2,2,2,2,2,2,2,2,2,2,2,1,2,2,1,1,1,1,1,1,1,1,1,1,1,1,1,0,1,1,1,1,1,1,1,1,1,1,1,1,2,1,2,2,2,2,2,2,2,2,2,3,3,3,3,3,2,2,3,2,2,3,3,2,3,3,3,3,3,2,2,2,2,2,2,2,2,2,2,2,2,2,2,2,2,2,2,2,1,2,1,1,1,1,1,1,2,1,1,2,2,2,2,2,2,2,2,2,2,2,2,2,2,2,2,2,2,2,2,2,2,2,2,2,2,2,2,1,1,1,1,1,1,1,1,1,1,1,1,1,1,1,1,1,1,1,1,2,2,2,2,2,2,2,2,2,2,2,2,2,2,2,2,2,2,2,2,2,2,2,2,2,3,3,2,2,2,3,3,2,3,2,3,2,3,2,2,2,2,2,2,2,2,2,2,2,2,2,2,2,2,2,2,2,2,2,2,2,3,2,2,2,3,2,3,3,3,4,5,6,7,8,9,10,12,12,14,15,18,15,14,16,16,15,12,16,10,9,10,9,9,14,11,14,15,19,17,20,21,24,24,23,24,25,25,26],[29,29,29,29,29,29,29,29,29,29,29,28,29,29,29,29,28,29,27,28,29,27,28,28,27,27,25,27,27,26,26,26,25,25,26,25,24,24,23,23,22,21,20,20,21,18,19,20,18,16,20,18,16,17,19,19,17,17,17,16,13,11,9,7,6,4,3,3,2,2,2,1,2,2,2,2,3,3,3,3,2,2,2,2,1,1,1,1,1,1,1,1,1,1,1,1,1,1,1,1,1,2,1,2,2,2,2,2,2,2,2,2,2,3,2,2,3,3,3,3,3,3,2,2,2,2,2,2,2,2,2,2,2,2,2,2,2,2,2,2,2,2,2,2,1,2,2,2,1,2,1,1,1,1,1,1,1,1,1,1,1,0,1,1,1,1,1,1,1,1,1,1,1,1,2,2,2,2,2,2,2,2,2,2,3,3,3,3,3,2,3,3,3,3,2,3,3,3,3,3,3,3,3,2,3,2,2,2,2,2,2,2,2,2,2,3,3,2,2,2,2,2,2,2,1,2,2,2,1,2,2,1,2,2,2,2,2,2,2,2,2,2,2,2,2,2,2,3,3,2,2,2,2,2,2,2,2,2,2,2,2,1,1,2,1,1,1,1,1,1,1,1,1,1,1,1,1,1,1,2,2,2,2,2,2,2,2,2,2,2,2,2,2,2,2,2,2,2,2,2,2,2,2,2,3,3,3,3,3,2,3,3,3,3,3,3,3,3,2,2,2,2,2,2,2,2,2,2,2,2,2,2,2,2,2,2,2,2,2,2,2,3,3,2,2,3,2,3,3,3,3,4,5,7,8,10,12,13,13,16,18,19,16,15,16,16,14,13,14,11,11,11,9,11,13,11,14,16,18,19,20,20,22,22,23,25,24,25,26],[29,29,29,29,29,28,29,28,28,28,27,28,28,26,28,28,26,28,25,27,27,25,26,27,26,25,23,25,25,25,24,24,24,24,26,24,22,23,22,23,22,20,20,20,20,19,19,17,17,17,16,16,17,18,18,20,18,16,18,16,12,12,8,6,6,4,3,3,3,2,2,2,2,2,2,3,3,3,3,3,3,2,2,2,2,2,2,2,2,1,1,1,1,1,1,1,1,1,2,2,1,2,2,2,2,2,2,2,2,2,3,3,3,3,3,3,3,3,3,3,3,3,3,3,3,3,2,2,3,2,2,3,2,2,2,2,2,2,2,2,2,2,2,2,2,2,2,2,2,2,2,2,1,1,1,1,1,1,1,1,1,1,0,1,1,1,1,1,1,1,1,1,2,2,2,2,2,2,2,2,2,2,3,3,3,3,3,3,3,3,3,3,3,3,3,4,3,3,4,4,4,3,3,3,3,3,3,3,3,2,2,2,2,2,3,3,3,3,2,2,2,2,2,2,2,2,2,2,2,2,2,2,2,2,2,3,2,3,2,2,2,3,2,2,3,3,2,3,3,3,3,2,2,2,2,2,2,2,2,2,2,1,2,2,1,1,2,1,1,2,2,1,1,2,1,1,2,2,2,2,2,2,2,2,2,3,3,2,2,3,3,2,2,3,3,2,3,3,3,3,3,3,3,3,3,4,3,3,3,3,3,3,3,3,3,3,3,3,3,3,3,3,3,3,3,3,2,2,3,2,2,2,2,2,2,2,2,3,3,3,3,3,3,3,3,3,3,4,4,3,4,5,6,7,9,10,12,13,14,16,19,21,16,15,17,18,15,14,15,12,9,9,11,10,14,11,16,15,19,19,19,21,22,22,22,25,22,25,25],[29,29,29,29,29,29,29,29,29,29,28,28,28,28,28,28,28,28,27,28,28,27,27,28,27,27,25,26,26,26,25,25,24,25,25,24,23,22,21,22,20,20,19,20,20,17,19,18,17,16,19,17,17,17,18,19,17,16,17,14,13,11,8,7,5,4,3,3,2,2,2,2,2,2,2,3,3,3,3,3,2,2,2,2,2,2,1,1,1,1,1,1,1,1,1,1,1,1,1,1,1,1,1,1,2,2,2,2,2,2,2,2,2,3,2,2,3,3,3,3,3,3,2,2,2,2,2,2,2,2,2,2,2,2,2,2,2,2,2,2,2,2,2,2,2,2,2,2,2,2,2,2,1,2,1,1,1,1,1,1,1,1,1,0,1,1,1,1,1,1,1,1,1,1,1,2,2,2,2,2,2,2,2,2,2,3,3,3,3,2,3,3,2,3,3,3,3,3,3,3,3,3,3,3,3,2,2,2,2,2,2,2,2,2,2,3,3,3,2,2,2,2,2,2,2,2,2,2,2,2,2,1,2,2,2,2,2,2,2,2,2,2,2,2,2,2,2,2,3,2,2,2,2,2,2,2,2,2,1,2,1,1,1,1,1,1,1,1,1,1,1,1,1,1,1,1,2,2,2,2,2,2,2,2,3,2,3,2,2,2,2,2,2,2,2,2,2,2,2,2,2,3,2,2,3,3,3,3,3,2,3,3,2,3,3,3,3,3,2,2,2,3,2,2,2,2,2,2,2,2,2,2,2,2,2,2,2,2,2,3,3,3,3,3,3,3,2,3,3,3,4,5,6,7,9,9,10,12,12,15,15,17,16,15,16,16,17,15,13,11,11,12,11,12,14,13,16,16,18,18,19,20,22,24,24,25,25,25,26],[29,29,28,28,29,28,29,28,28,29,28,28,28,28,28,28,27,28,26,28,28,26,27,27,27,27,25,26,25,25,24,25,25,25,25,24,23,24,22,23,21,21,21,20,21,18,19,20,17,17,19,19,16,17,19,20,19,17,18,16,13,11,8,6,6,4,3,3,3,2,2,2,2,2,2,3,3,3,3,3,2,2,2,2,2,2,2,2,2,1,1,1,1,1,1,1,1,1,1,1,1,1,1,1,2,2,2,2,2,2,2,2,2,2,2,2,2,3,2,3,3,3,2,2,2,2,2,2,2,2,2,2,2,2,2,2,2,2,2,2,2,1,2,2,1,1,2,2,2,2,2,2,2,2,2,1,1,1,1,1,1,1,1,1,0,1,1,1,1,1,1,1,1,1,1,1,1,2,2,2,2,2,2,2,2,3,3,3,2,2,2,2,2,2,3,3,2,3,3,3,3,3,3,2,2,2,2,2,2,2,2,2,2,2,2,2,3,3,2,2,2,2,2,2,2,2,2,2,2,2,2,1,2,2,2,2,2,2,2,2,2,2,2,2,2,2,2,2,2,2,2,2,2,2,2,2,2,1,1,2,1,1,1,1,1,1,1,1,1,1,1,1,1,2,1,1,2,2,2,2,2,2,2,2,2,2,2,2,2,2,2,2,2,2,2,2,2,2,2,2,2,2,2,2,2,3,3,2,2,2,3,2,2,2,2,3,2,3,2,2,2,3,2,2,2,2,2,2,2,2,2,2,2,2,2,2,2,3,2,3,3,3,3,3,2,3,2,3,3,3,3,6,5,6,8,10,10,12,12,15,16,18,16,14,17,16,15,13,16,10,10,12,9,11,11,11,16,17,20,19,21,23,24,24,24,24,25,25,26],[29,29,29,29,29,29,29,28,29,29,28,29,29,28,29,29,27,29,27,28,28,27,27,28,27,27,25,27,26,26,25,25,24,24,25,24,22,23,21,22,20,18,18,17,19,16,17,17,17,15,19,18,17,17,18,19,17,16,17,15,13,11,8,6,6,4,3,3,3,2,2,2,2,2,2,3,3,3,3,3,2,2,2,2,2,2,2,2,2,1,1,1,1,1,1,1,1,1,2,1,1,1,1,1,2,2,2,2,2,2,2,2,2,3,3,2,2,3,3,3,3,3,2,2,2,2,2,2,2,2,2,2,2,2,2,2,2,2,2,2,2,1,2,2,1,2,2,2,1,2,2,2,1,2,2,1,1,1,1,1,1,1,1,1,1,0,1,1,1,1,1,1,1,1,1,1,1,1,2,2,2,2,2,2,2,3,3,3,3,2,3,3,2,2,2,3,3,3,3,3,3,3,3,3,2,2,2,2,2,2,2,2,2,3,2,2,3,3,2,2,2,2,2,2,2,2,2,2,2,2,2,1,2,2,2,2,2,2,2,2,2,2,2,2,2,2,2,3,3,2,2,2,2,2,2,2,2,2,2,2,1,1,1,1,1,1,1,1,1,1,1,1,1,1,1,1,2,2,2,2,2,2,2,2,2,2,2,2,2,2,2,2,2,2,2,2,2,2,2,2,2,2,2,2,3,3,3,2,3,2,3,3,3,3,3,3,3,3,3,2,2,3,2,2,2,2,2,2,2,2,2,2,2,2,2,2,2,2,2,2,3,3,3,3,2,3,3,3,3,3,3,5,6,7,9,11,11,12,13,15,18,20,16,15,17,17,15,14,15,12,10,11,13,11,12,15,16,18,19,20,21,21,22,23,23,24,24,24,26],[28,29,29,29,28,28,29,27,28,28,26,28,27,26,27,27,26,27,25,27,27,25,26,27,25,25,22,25,24,24,22,22,22,22,23,21,20,21,20,21,19,18,18,17,18,17,17,17,15,15,15,14,15,16,16,18,16,15,17,14,12,10,7,6,5,4,3,3,3,2,2,2,2,2,2,3,3,3,3,3,3,2,2,2,2,2,2,2,2,2,2,2,1,1,1,1,1,1,1,1,1,1,1,1,1,2,2,2,2,2,2,2,2,2,2,2,2,3,3,3,3,3,2,2,2,2,2,2,2,2,2,2,2,2,2,2,2,2,2,2,2,2,2,2,1,2,2,2,2,2,2,2,2,2,2,2,1,1,1,1,1,1,1,1,1,1,0,1,1,1,1,1,1,1,1,1,1,1,2,2,2,2,2,2,2,3,3,3,3,2,3,3,2,2,2,3,3,3,3,3,3,3,3,3,3,2,2,2,2,2,2,2,2,2,2,3,3,3,2,2,2,2,2,2,2,2,2,2,2,2,2,2,2,2,2,2,2,2,2,2,2,2,2,2,2,2,2,2,3,2,2,2,2,2,2,2,2,1,2,2,1,1,1,1,1,1,2,1,1,2,2,1,2,2,2,2,2,2,2,2,2,2,2,2,3,3,3,3,2,3,3,2,2,3,3,2,2,3,2,2,3,3,3,2,3,3,3,3,3,3,3,3,3,3,3,3,3,3,3,2,3,3,3,2,3,3,2,2,3,2,2,2,3,2,2,2,3,3,3,3,3,3,3,3,3,3,3,3,3,3,4,5,5,7,8,10,10,12,12,15,17,19,16,15,17,17,15,13,14,10,11,12,12,12,14,11,16,16,20,19,18,21,20,22,23,24,24,25,25],[29,29,29,29,29,29,29,29,29,29,28,29,29,28,29,29,28,28,28,28,28,27,27,27,27,26,25,26,26,26,24,26,25,25,25,25,23,23,21,22,19,19,20,20,20,18,19,18,16,16,19,17,17,18,18,19,18,16,17,15,12,10,7,6,5,4,3,3,3,2,2,2,2,2,3,3,3,3,3,3,2,2,2,2,2,2,2,2,2,2,2,2,1,1,1,1,1,1,1,1,1,1,1,1,2,2,2,2,2,2,2,2,2,2,2,2,2,2,2,2,2,2,2,2,2,2,2,2,2,2,2,2,2,2,2,2,2,2,2,2,2,2,2,2,2,2,2,2,2,2,2,2,2,2,2,2,1,1,1,1,1,1,1,1,1,1,1,0,1,1,1,1,1,1,1,1,1,1,1,2,2,2,2,2,2,2,3,3,2,2,2,2,2,2,2,3,2,3,3,3,3,3,2,2,2,2,2,2,2,2,2,2,2,2,2,3,3,3,2,2,2,2,2,2,2,2,2,2,2,2,2,1,2,2,2,2,2,2,2,2,2,2,2,2,2,2,2,2,2,2,2,2,2,2,2,2,2,1,1,1,1,1,1,1,1,1,1,1,1,1,2,1,1,2,2,2,2,2,2,2,2,2,2,2,3,2,3,2,2,2,2,2,2,2,2,2,2,2,2,2,2,2,2,2,2,3,2,2,2,2,3,2,2,2,2,2,2,3,2,2,2,3,2,2,2,2,2,2,2,2,2,2,2,2,2,2,2,3,3,3,3,3,3,3,3,2,2,3,3,3,4,5,5,7,9,8,9,11,12,14,15,16,14,15,16,16,14,14,18,12,12,13,12,13,14,14,16,17,20,19,21,22,25,25,26,25,25,25,26],[28,29,28,28,29,29,29,28,29,29,28,28,28,28,28,28,27,28,27,28,28,27,28,28,27,27,24,27,26,26,24,24,24,25,26,25,23,24,24,23,21,20,18,20,19,18,19,19,17,17,20,18,16,18,20,20,20,18,18,16,13,12,8,7,6,4,4,3,3,3,2,2,2,2,3,3,3,3,3,3,3,2,2,2,2,2,2,2,2,2,2,2,2,1,1,2,1,1,1,1,1,1,1,1,1,2,2,2,2,2,2,2,2,2,2,2,2,2,2,3,2,2,2,2,2,2,2,2,2,2,2,2,2,2,2,2,2,2,2,2,2,2,2,2,2,2,2,2,2,2,2,2,2,2,2,2,2,2,1,1,1,1,1,1,1,1,1,1,0,1,1,1,1,1,1,1,1,1,1,2,2,2,2,2,2,2,2,2,2,2,2,3,2,2,2,3,3,3,3,3,3,3,3,2,3,2,2,3,2,2,2,2,2,3,3,3,3,3,3,2,2,2,2,2,2,2,2,2,2,2,2,2,2,2,2,2,2,2,2,2,2,2,2,2,2,2,2,2,2,2,2,2,2,2,2,2,2,1,1,1,1,1,1,1,1,1,1,1,1,2,2,2,2,2,2,2,2,2,2,2,2,3,2,3,3,3,3,3,3,3,3,2,2,3,2,2,2,3,2,2,2,3,2,2,3,3,3,3,3,3,3,3,2,3,3,3,3,3,3,3,3,3,2,2,3,2,2,2,3,2,2,2,2,2,2,2,3,3,3,3,3,3,3,3,3,3,3,3,3,3,4,5,5,8,10,10,11,12,13,14,18,20,15,15,17,18,15,13,14,12,9,12,12,11,12,16,18,19,21,21,21,23,25,24,24,25,25,25,27],[29,29,29,29,29,29,29,28,29,29,28,28,28,28,28,28,27,27,26,26,28,26,26,28,25,25,23,25,24,23,22,23,21,21,22,21,19,20,18,19,16,16,15,16,16,15,18,16,14,14,17,15,14,15,17,17,16,16,16,14,11,10,7,6,5,4,4,3,3,3,2,2,2,2,3,3,4,3,3,3,3,2,2,2,2,2,2,2,2,2,2,2,2,2,2,2,1,2,2,1,1,1,1,1,1,1,1,2,2,2,2,2,2,2,2,2,2,2,2,3,2,3,2,2,2,2,2,2,2,2,2,2,2,2,2,2,2,2,2,2,2,1,2,2,2,2,2,2,2,2,2,2,2,2,2,2,2,2,2,2,1,1,1,1,1,1,1,1,1,0,1,1,1,1,1,1,1,1,1,1,2,2,2,2,2,2,2,3,2,2,2,2,2,2,2,3,3,3,3,3,3,3,3,2,2,2,2,2,2,2,2,2,2,3,2,3,3,3,2,2,2,2,2,2,2,2,2,2,2,2,2,2,2,2,2,2,2,2,2,2,2,2,2,2,2,2,2,3,3,2,2,2,2,2,2,2,2,1,1,2,1,1,1,1,1,1,2,1,1,2,2,2,2,2,2,2,2,2,2,2,2,2,2,2,3,3,3,2,2,2,2,2,2,2,2,2,2,3,2,2,2,3,2,2,3,3,3,2,3,2,3,3,2,3,3,3,3,3,3,2,2,3,2,2,3,3,2,2,3,2,2,2,2,2,2,2,2,3,3,3,3,3,3,3,3,3,3,3,3,3,4,5,6,7,8,10,11,13,13,15,17,20,16,15,16,17,15,13,15,12,9,11,12,12,14,14,16,17,19,19,20,21,22,23,23,24,25,25,27],[29,29,29,29,29,29,29,28,29,29,28,29,29,28,28,28,27,28,27,28,28,26,27,28,26,27,24,26,25,25,24,24,23,23,24,23,21,22,21,21,18,19,18,19,18,17,18,17,15,16,18,15,15,16,17,18,16,15,16,13,12,10,7,6,5,4,3,3,3,2,2,2,2,2,3,3,3,3,3,3,3,2,2,2,2,2,2,2,2,2,2,2,2,1,2,2,1,1,2,1,1,1,1,1,1,1,1,1,1,2,2,2,2,2,2,2,2,2,2,2,2,2,2,2,2,2,1,2,2,1,1,2,2,1,2,2,2,2,2,2,2,1,2,2,2,2,2,2,2,2,2,2,2,2,2,2,2,2,1,2,1,1,1,1,1,1,1,1,1,1,0,1,1,1,1,1,1,1,1,1,1,1,1,2,2,2,2,2,2,2,2,2,2,2,2,3,3,3,3,3,3,3,2,2,2,2,2,2,2,2,2,2,2,2,2,3,3,3,3,2,2,2,2,2,2,2,2,2,2,2,2,1,2,2,2,2,2,2,2,1,2,2,1,2,2,2,2,2,2,2,2,2,2,1,1,1,1,1,1,1,1,1,1,1,1,1,1,1,1,2,2,2,2,2,2,2,2,2,2,2,2,2,2,2,3,3,3,2,2,2,3,2,2,2,2,2,2,3,2,2,2,2,2,2,2,3,2,2,2,2,2,2,2,2,2,2,2,3,2,2,2,2,2,2,2,2,2,2,2,2,2,2,2,2,2,2,2,3,3,3,3,3,3,3,2,3,2,2,2,2,3,5,5,7,8,8,10,11,12,14,15,18,15,15,16,17,15,13,16,12,12,12,13,11,14,14,18,18,21,21,22,23,24,23,24,25,25,26,26],[28,29,29,28,29,29,28,29,29,28,28,28,28,27,28,28,28,27,27,28,26,27,26,27,27,26,25,26,25,25,24,25,23,24,23,24,22,22,21,21,19,18,18,18,18,15,18,18,15,15,18,17,16,17,18,19,17,17,15,13,11,9,6,6,5,4,3,3,3,3,2,2,2,2,3,3,3,3,3,3,2,2,2,2,2,2,2,2,2,2,2,2,2,2,1,2,1,1,1,1,1,1,1,1,1,1,1,1,1,2,2,2,2,2,2,2,2,2,2,2,2,2,2,2,2,2,2,2,2,2,1,2,2,1,1,2,2,3,2,2,2,2,2,2,2,2,2,2,2,2,2,2,2,2,2,2,2,2,2,1,1,1,1,1,1,1,1,1,1,1,1,0,1,1,1,1,1,1,1,1,1,1,1,2,2,2,2,2,2,2,2,2,2,2,2,2,2,2,2,3,2,3,2,2,2,2,2,2,2,2,2,2,2,2,2,2,3,3,2,2,2,2,2,2,2,2,2,2,2,2,2,2,2,2,2,2,2,2,2,2,2,2,2,2,2,2,2,2,2,2,2,2,1,1,1,1,1,1,1,1,1,1,1,1,1,1,1,1,1,2,2,2,2,2,2,2,2,2,2,2,2,2,2,2,2,3,3,2,2,2,2,2,2,2,2,2,2,2,2,2,2,2,2,2,2,2,2,2,2,2,2,2,2,2,2,2,2,2,2,2,2,2,2,2,2,2,2,2,2,2,2,2,2,2,2,2,2,3,2,3,3,3,2,3,2,2,2,3,2,2,3,5,5,6,7,8,9,11,10,14,14,18,12,13,16,17,15,13,17,11,9,12,12,11,15,17,19,19,21,21,23,23,25,24,23,24,25,25,26],[28,28,28,29,29,29,29,28,29,29,28,29,29,29,29,29,27,28,27,28,29,27,28,28,27,27,25,27,26,26,24,25,24,24,25,23,20,23,20,19,17,17,16,17,18,16,18,17,15,15,19,16,15,16,17,17,17,16,16,13,11,10,7,7,6,5,5,4,4,3,3,3,3,3,3,4,4,4,4,4,3,3,3,3,3,3,3,3,2,2,2,2,2,2,2,2,2,2,2,2,1,1,1,1,1,2,2,2,2,2,2,2,2,2,2,2,2,2,2,3,2,2,2,2,2,2,2,2,2,2,1,2,2,2,2,2,2,2,2,2,2,2,2,2,2,2,2,2,2,2,2,2,2,2,2,2,2,2,2,2,2,2,2,1,1,1,1,1,1,1,1,1,0,1,1,1,1,1,1,1,1,1,2,2,2,2,2,2,2,2,2,2,2,2,3,3,3,3,3,3,3,3,3,3,3,3,3,3,3,3,3,3,3,3,3,3,3,3,3,3,3,3,3,2,2,2,2,2,2,2,2,2,2,2,2,2,2,2,2,2,2,2,2,2,2,2,2,2,2,2,2,2,2,2,1,2,2,1,1,1,1,1,1,1,1,1,2,2,1,2,2,2,2,2,2,2,2,2,3,3,3,3,3,3,3,3,3,3,3,3,3,3,3,3,3,3,2,3,3,2,3,3,3,2,3,3,3,3,3,2,3,3,3,3,3,3,3,3,3,3,3,3,3,3,3,3,2,3,3,2,2,3,3,2,2,3,3,3,3,3,3,3,3,3,3,3,3,3,3,3,4,5,5,7,8,9,10,12,12,13,16,17,15,14,15,16,14,13,15,10,11,13,13,13,14,14,16,17,20,21,21,22,22,22,23,24,24,25,26],[29,29,29,29,29,29,29,28,29,29,27,28,28,29,29,28,26,28,27,27,28,26,27,27,26,26,24,26,25,25,24,22,23,22,22,22,19,20,20,19,17,17,17,16,17,15,17,17,14,15,17,16,15,16,17,17,16,14,15,13,10,10,7,6,6,4,4,4,3,3,3,2,2,3,3,3,4,4,3,3,3,3,3,3,2,3,2,3,2,2,2,2,2,2,2,2,2,2,2,2,1,1,1,1,1,1,1,1,1,2,2,2,2,2,2,2,2,2,2,2,2,2,2,2,2,2,2,2,2,1,1,2,2,1,2,2,2,2,2,2,2,2,2,2,2,2,2,2,2,2,2,2,2,2,2,2,2,2,2,2,2,2,2,1,1,1,1,1,1,1,1,1,1,0,1,1,1,1,1,1,1,1,1,2,2,2,2,2,2,2,2,2,2,2,2,2,2,3,3,3,3,3,2,2,3,2,2,2,2,2,2,2,2,2,3,3,3,3,3,3,2,2,2,2,2,2,2,2,2,2,2,2,2,2,2,2,2,2,2,2,2,2,2,2,2,2,2,2,2,2,2,2,2,1,1,1,1,1,1,1,1,1,1,1,1,1,2,2,1,2,2,2,2,2,2,2,2,2,2,3,3,3,3,3,3,3,3,3,3,3,3,2,2,3,3,2,2,3,2,2,3,3,2,2,3,3,3,2,2,2,3,2,2,2,2,3,3,3,3,2,3,3,2,2,3,3,2,2,3,3,2,3,3,2,2,3,3,3,3,3,3,3,3,3,3,3,3,3,3,3,4,5,5,7,8,8,10,13,12,14,18,20,16,15,18,19,15,13,15,13,12,12,13,10,14,14,17,18,21,23,22,23,24,24,25,26,26,26,27],[29,29,29,29,29,30,29,29,29,29,29,29,29,28,29,29,28,28,28,28,28,27,27,28,27,27,25,27,26,26,25,25,24,24,25,24,22,22,21,21,20,19,19,19,18,16,18,18,16,15,18,16,16,17,17,17,16,15,15,14,10,10,7,6,6,4,4,3,3,3,3,2,3,3,3,3,4,4,3,3,3,3,3,3,3,3,2,2,2,2,2,2,2,2,2,2,2,2,2,1,1,1,1,1,1,1,1,1,1,2,2,1,2,2,2,2,2,2,2,2,2,2,2,2,2,2,1,1,1,1,1,1,1,1,1,2,2,2,2,2,2,2,2,2,2,2,2,2,2,2,2,2,2,2,2,2,2,2,2,2,2,2,1,1,1,1,1,1,1,1,1,1,1,1,0,1,1,1,1,1,1,1,1,1,2,2,2,2,2,2,2,2,2,2,2,2,2,3,3,3,2,3,2,2,2,2,2,2,2,2,2,3,2,3,3,3,3,3,3,3,2,2,2,2,2,2,2,2,2,2,2,2,2,2,2,2,2,2,1,1,2,2,1,2,2,2,2,2,2,2,2,1,1,1,1,1,1,1,1,1,1,1,1,1,1,1,2,2,1,2,2,2,2,2,2,2,2,2,2,2,3,3,3,3,3,3,3,2,2,2,2,2,2,2,2,2,2,2,2,2,2,2,2,2,2,2,2,2,2,2,2,2,2,2,2,2,2,2,2,2,2,2,2,2,2,2,2,2,2,2,2,2,2,2,2,3,3,3,3,3,3,3,3,3,2,2,2,2,2,2,3,5,6,6,8,9,10,11,12,14,16,18,14,15,16,18,16,15,19,13,12,13,13,16,14,15,17,20,21,22,24,22,25,24,25,25,26,26,27],[29,29,29,29,29,29,29,29,29,29,29,28,28,28,29,29,28,28,27,29,28,27,28,28,27,27,25,27,26,27,26,26,25,25,25,24,23,23,22,21,19,18,18,18,17,16,18,18,15,14,19,17,16,17,18,18,17,16,15,14,11,9,7,7,6,5,4,4,4,3,3,3,3,3,3,3,4,4,4,3,3,3,3,3,3,3,3,3,2,2,2,2,2,2,2,2,2,2,2,2,1,1,1,1,1,1,1,1,1,2,2,2,2,2,2,2,2,2,2,2,2,2,2,2,2,2,1,1,1,1,1,1,1,1,2,2,2,2,2,2,2,2,2,2,2,2,2,2,2,2,2,2,2,2,2,2,2,2,2,2,2,2,2,2,1,1,1,1,1,1,1,1,1,1,1,0,1,1,1,1,1,1,1,1,2,2,2,2,2,2,2,2,2,2,2,3,3,3,3,3,3,3,3,3,3,3,2,3,3,3,3,3,3,3,3,3,3,3,3,3,3,3,3,3,2,2,2,2,2,2,2,2,2,2,2,2,2,2,2,2,2,2,2,2,2,2,2,2,2,2,2,1,1,1,1,1,1,1,1,1,1,1,1,1,1,1,2,2,2,2,2,2,2,2,2,2,2,3,2,3,3,3,3,3,3,3,3,3,3,3,3,3,3,3,3,2,3,3,2,2,2,2,2,2,2,3,3,2,2,2,2,2,2,2,2,2,2,3,2,2,2,2,2,2,2,2,2,2,3,2,2,3,3,2,3,3,3,3,3,3,3,3,3,3,2,3,2,2,3,2,3,5,6,7,9,9,10,12,12,14,16,18,15,14,16,17,16,13,17,13,12,14,15,16,17,17,18,19,21,22,23,23,25,23,24,25,25,25,27],[29,29,29,30,29,29,30,29,29,29,29,29,29,29,29,29,28,28,27,28,28,27,28,28,26,27,24,27,27,26,25,24,23,23,23,22,20,20,19,19,17,18,17,18,17,15,17,16,14,14,18,16,14,16,17,17,17,15,15,13,11,10,8,7,7,5,5,4,4,4,4,3,3,4,4,4,4,5,4,4,4,3,3,3,3,3,3,3,3,3,3,3,2,2,2,2,2,2,2,2,2,2,2,1,2,2,1,2,1,2,2,2,2,2,2,2,2,2,2,2,2,2,2,2,2,2,2,2,2,2,1,2,2,2,2,2,2,2,2,2,2,2,2,2,2,2,3,3,3,3,3,3,3,3,3,3,3,2,2,2,2,2,2,2,2,2,2,1,1,1,1,1,1,1,1,1,0,1,1,1,1,1,1,1,2,2,2,2,2,2,2,2,2,2,3,3,3,3,3,3,3,3,3,3,3,3,3,3,3,3,3,3,3,3,3,3,3,4,3,3,3,3,3,3,3,3,3,2,2,2,2,2,2,2,2,2,2,2,2,2,2,2,2,2,2,2,2,2,2,2,2,2,2,1,1,2,2,1,1,2,1,1,2,2,2,2,2,2,2,2,2,2,2,2,2,3,3,3,3,3,4,4,3,3,4,3,4,3,3,3,3,3,3,3,3,3,3,3,3,2,2,3,2,2,3,3,3,3,2,2,3,2,2,3,2,3,3,3,3,2,3,3,3,2,3,3,2,3,3,3,3,3,3,3,3,3,3,3,3,3,3,3,3,3,3,3,3,3,3,3,4,5,5,7,8,9,11,12,12,14,16,17,16,15,16,16,15,14,15,15,14,14,13,16,15,15,18,20,23,23,23,24,24,25,24,26,25,26,26],[30,29,29,29,29,29,29,28,29,29,28,29,29,28,29,29,27,28,27,28,28,26,28,28,26,27,24,27,26,26,25,24,24,23,23,24,20,22,21,21,20,18,18,19,18,16,17,17,16,16,18,16,15,17,17,17,16,14,15,13,12,11,8,7,6,5,5,4,4,3,3,3,3,4,4,4,4,4,4,4,4,3,4,4,3,3,3,3,3,3,3,3,2,2,2,2,2,2,2,2,2,2,1,1,1,2,1,1,1,2,2,1,2,2,2,1,2,2,2,2,2,2,2,2,2,2,1,1,2,1,1,2,2,1,2,2,2,2,2,2,2,2,2,2,2,2,2,2,2,2,3,3,3,3,3,3,3,2,2,2,2,2,2,2,2,2,2,1,1,1,1,1,1,1,1,1,1,0,1,1,1,1,1,1,2,2,2,2,2,2,2,2,2,2,2,2,3,3,3,3,3,3,3,3,3,3,2,3,3,3,3,3,3,3,3,3,3,3,3,3,3,3,3,2,2,3,3,2,2,2,2,2,2,2,2,2,2,2,2,2,2,2,2,2,2,2,2,2,2,2,2,1,1,1,1,1,1,1,1,1,1,1,2,2,2,2,2,2,2,2,2,2,2,2,3,2,3,3,3,3,3,3,3,3,3,3,3,3,3,3,3,3,3,3,3,3,3,3,2,2,3,3,2,2,3,3,3,2,2,2,3,2,2,2,2,3,3,3,3,2,3,3,3,2,3,3,2,3,3,3,3,3,3,3,3,3,3,3,3,3,3,3,3,3,3,3,3,3,3,3,3,4,5,6,8,8,10,13,12,13,17,18,16,15,16,18,15,13,17,13,13,14,16,15,16,17,20,19,23,23,23,24,26,26,25,27,26,26,27],[29,29,29,29,29,29,29,29,29,29,29,29,29,28,29,29,28,28,27,29,28,27,28,28,27,27,25,27,26,27,25,26,25,25,25,24,23,22,21,21,20,19,19,19,18,17,18,19,17,16,19,17,16,17,18,17,17,15,16,13,11,10,7,7,6,5,4,4,4,3,3,3,3,3,3,4,4,4,4,3,3,3,3,3,3,3,3,3,3,2,2,2,2,2,2,2,2,2,2,2,2,1,1,1,1,1,1,1,1,1,1,1,1,1,1,1,1,2,2,2,2,2,2,1,1,1,1,1,1,1,1,1,1,1,1,2,2,2,2,2,2,2,2,2,2,2,3,3,2,2,2,3,2,3,3,3,2,2,2,2,2,2,2,2,2,2,2,1,1,1,1,1,1,1,1,1,1,1,0,1,1,1,1,1,1,1,2,2,2,2,2,2,2,2,2,2,2,2,3,3,2,3,3,2,2,2,2,2,3,3,2,3,3,3,3,3,3,3,3,3,3,3,3,2,2,2,2,2,2,2,2,2,2,2,2,2,2,2,2,2,2,2,1,2,2,2,2,2,2,2,2,1,1,1,1,1,1,1,1,1,1,1,2,2,2,2,2,2,2,2,2,2,2,2,2,2,3,3,3,3,3,3,3,3,3,3,3,3,3,3,3,3,3,3,3,3,2,2,2,2,2,2,2,2,2,2,2,2,2,2,2,2,2,2,2,2,2,2,2,2,2,2,2,2,2,3,2,2,3,3,3,3,3,3,3,3,3,3,3,3,3,3,3,3,2,2,3,3,2,2,3,5,6,6,8,8,10,11,12,14,17,17,15,15,16,18,16,14,17,15,15,17,16,19,18,17,19,20,22,24,24,24,26,25,26,25,26,26,27],[29,29,29,29,29,29,29,29,29,29,29,29,29,29,29,29,28,28,28,29,28,27,28,28,27,27,25,27,26,27,26,25,25,25,25,24,21,23,22,21,19,18,18,18,18,15,18,18,15,15,19,18,17,17,18,18,17,16,15,14,12,11,8,8,7,6,5,5,4,4,4,3,3,4,4,4,5,5,4,4,4,3,4,4,3,4,3,3,3,3,3,3,2,2,2,2,2,2,2,2,2,2,2,1,2,2,1,2,1,2,2,1,2,2,1,1,2,2,2,2,2,2,2,1,2,2,1,1,1,1,1,1,2,2,1,2,2,2,2,2,2,2,2,3,3,3,3,3,3,3,3,3,3,3,3,3,3,3,3,2,2,2,2,2,2,2,2,2,2,2,1,1,1,1,1,1,1,1,1,0,1,1,1,1,1,2,2,2,2,1,2,2,2,2,2,2,3,3,3,3,3,3,3,3,3,3,3,3,3,3,3,3,3,3,3,3,4,4,3,3,3,3,3,3,3,3,3,2,2,3,2,2,2,2,2,2,2,2,2,2,2,2,2,2,2,2,2,2,2,2,2,2,2,1,1,1,1,1,1,2,2,1,2,2,2,2,2,2,2,2,2,2,2,3,3,3,3,3,3,3,4,4,3,3,4,4,4,3,3,3,3,3,3,3,3,3,3,3,3,2,2,3,2,2,3,3,3,2,2,2,2,2,2,2,2,2,2,3,2,2,2,3,2,2,3,3,3,3,3,3,3,3,3,3,3,3,3,4,3,3,3,3,3,3,3,3,3,3,3,2,3,4,4,6,7,8,9,12,11,14,16,17,15,15,16,16,15,14,15,16,16,15,14,17,17,17,19,19,23,23,24,24,25,25,26,26,26,26,27],[29,29,29,29,29,28,30,27,29,29,28,29,29,29,29,28,27,28,27,28,28,26,28,28,26,28,24,27,26,25,24,24,23,22,22,23,19,20,20,20,17,18,16,17,16,14,17,17,15,15,18,16,16,17,17,17,16,15,15,13,12,11,9,8,7,6,6,5,5,4,4,4,4,5,5,5,5,6,5,5,5,4,4,5,4,4,4,4,4,3,4,4,3,3,3,3,3,3,3,2,2,2,2,2,2,2,2,2,2,2,2,2,2,2,2,2,2,2,2,2,2,2,2,2,2,2,2,2,2,2,1,2,2,2,2,2,2,2,2,2,3,2,3,3,3,3,3,3,3,4,4,4,3,4,4,4,4,3,3,3,3,3,3,3,2,2,2,2,2,2,2,1,1,1,1,1,1,1,1,1,0,1,1,1,2,2,2,2,2,2,2,2,2,3,3,3,3,3,3,3,3,4,3,3,3,3,3,3,3,3,3,3,3,4,4,4,4,4,4,4,4,4,3,3,3,3,3,3,3,3,3,3,3,3,3,2,2,2,2,2,2,2,2,2,2,2,2,3,3,2,2,2,2,2,2,2,2,2,2,2,2,2,2,2,2,2,2,3,2,3,3,3,3,3,3,4,3,4,4,4,4,5,4,4,4,4,4,4,4,4,4,3,3,4,3,3,3,3,3,3,3,3,3,3,3,3,3,2,3,3,3,3,2,3,3,3,3,3,3,3,3,3,3,3,3,3,3,3,3,3,3,3,4,4,3,4,4,4,4,4,4,4,4,4,4,4,3,3,3,3,4,5,6,7,8,9,11,12,13,15,16,17,16,16,16,18,15,16,15,15,16,16,15,16,16,16,20,22,26,24,23,25,24,26,25,27,26,27,28],[29,29,29,29,29,28,29,29,29,29,28,29,29,28,29,28,27,28,27,28,28,26,28,28,26,27,25,27,26,26,25,25,24,23,23,24,22,22,20,20,19,18,17,17,17,16,17,17,16,15,18,16,14,16,17,17,17,15,15,14,11,11,8,7,7,6,5,5,5,4,4,4,4,4,4,5,5,5,5,5,4,4,4,5,4,4,4,4,4,3,3,3,3,3,3,3,2,3,3,2,2,2,2,2,2,2,2,2,1,2,2,1,1,2,2,1,1,2,2,2,2,2,2,1,2,2,1,1,2,2,1,2,2,2,2,2,2,2,2,2,3,2,3,3,3,3,3,3,3,3,3,3,3,4,4,3,3,3,3,3,3,2,2,2,2,2,2,2,2,2,2,1,1,1,1,1,1,1,1,1,1,0,1,1,1,2,2,2,2,2,2,2,2,2,2,2,3,3,3,3,3,4,3,3,3,3,3,3,3,3,3,3,3,3,3,4,4,4,4,3,3,3,3,3,3,3,3,3,3,3,3,2,3,3,2,2,2,2,2,2,2,2,2,2,2,2,2,2,2,2,2,2,2,1,1,2,2,1,2,2,2,2,2,2,2,2,2,2,2,3,3,3,3,3,3,3,3,4,3,4,4,4,4,4,4,4,4,3,3,3,3,3,3,3,3,3,3,3,3,3,3,3,3,2,3,3,3,2,2,2,2,2,2,2,2,3,3,3,3,3,3,3,3,3,3,3,3,3,3,3,3,3,4,3,3,4,4,4,4,4,4,4,4,4,3,3,3,3,3,3,4,5,5,7,8,8,10,12,11,13,16,17,16,15,16,16,16,13,16,15,16,15,15,18,17,16,20,20,24,23,23,24,23,26,25,27,26,26,27],[29,29,29,29,29,29,29,29,29,29,29,29,29,28,29,29,28,29,28,29,28,27,28,28,27,27,25,27,26,27,25,25,25,24,25,24,23,22,21,21,19,19,19,18,19,18,19,18,17,17,19,17,16,17,18,18,19,16,16,15,12,11,9,9,7,6,6,5,5,5,5,4,4,4,5,5,5,5,5,5,5,4,5,4,4,4,4,4,4,4,3,4,3,3,3,3,3,3,3,2,2,2,2,2,2,2,2,2,1,2,2,1,1,2,2,1,2,2,2,2,2,2,2,1,2,2,1,1,2,2,2,2,2,2,2,2,2,2,3,3,3,3,3,3,3,3,3,3,3,3,3,4,4,4,4,4,4,4,3,3,3,3,3,2,2,2,2,2,2,2,2,2,2,1,1,1,1,1,1,1,1,1,0,1,1,1,2,2,2,2,2,2,2,2,2,3,3,3,3,3,3,3,3,3,3,3,3,3,3,3,3,3,4,4,4,4,4,4,4,4,4,4,4,3,3,3,3,3,3,3,3,3,3,3,3,2,2,2,2,2,2,2,2,2,2,2,2,2,2,2,2,2,2,2,1,2,2,2,2,2,2,2,2,2,2,2,3,2,2,3,3,3,3,3,3,4,4,4,4,4,4,4,4,4,4,4,4,4,4,4,4,3,3,3,3,3,3,3,3,3,3,3,2,2,3,3,3,3,2,2,2,2,2,3,2,3,3,3,3,3,3,3,3,3,3,3,3,3,4,3,3,4,4,4,4,4,4,4,4,4,4,4,4,4,3,3,3,3,3,3,4,5,5,6,8,9,10,12,12,15,17,17,16,16,17,17,17,16,18,16,17,16,15,18,17,16,19,21,23,22,23,25,25,26,26,27,26,27,28],[29,29,29,29,29,29,29,29,29,29,29,29,29,28,29,29,28,29,28,29,28,28,28,28,28,28,26,28,27,27,26,26,25,25,25,24,22,22,21,21,19,19,18,18,18,14,18,18,16,16,19,18,17,18,19,19,19,18,16,15,13,13,10,9,9,7,7,6,6,5,5,5,5,5,6,6,6,6,6,6,6,5,6,5,5,5,5,5,5,4,4,4,4,4,4,3,3,3,3,3,3,3,3,2,2,2,2,2,2,2,2,2,2,2,2,2,2,2,2,2,2,2,2,2,2,2,2,2,2,2,2,2,2,2,2,3,3,3,3,3,3,3,4,4,4,5,4,4,4,4,4,4,5,5,5,5,4,4,4,4,4,3,4,3,3,3,3,3,3,3,2,2,2,2,2,2,2,1,1,1,1,1,1,0,1,1,1,2,1,2,2,2,2,2,2,3,3,3,3,3,4,3,4,4,4,4,4,4,4,4,4,4,4,5,4,4,4,5,5,5,4,4,4,4,4,4,4,4,4,4,3,3,3,3,3,3,3,3,3,2,3,2,2,3,2,2,2,3,2,2,2,2,2,2,2,2,2,2,2,2,2,2,3,3,3,3,3,3,3,3,4,4,4,4,4,4,4,5,4,5,5,5,5,5,5,5,5,4,4,4,4,4,4,4,4,4,4,4,3,3,3,3,3,3,3,3,3,3,3,3,3,3,2,3,3,3,3,3,3,3,3,4,3,3,3,4,4,4,4,4,4,4,4,4,4,5,4,5,4,4,4,5,4,4,4,4,3,3,4,3,4,5,6,7,7,9,10,11,12,14,17,17,15,16,17,17,15,15,18,15,15,16,15,18,16,18,20,21,22,23,23,25,25,25,26,26,26,26,27],[29,29,28,28,28,28,29,28,28,29,28,28,28,29,29,28,27,29,26,27,28,26,28,28,26,27,25,27,25,25,24,25,24,23,22,22,21,19,19,18,15,17,15,15,16,15,17,16,15,15,18,16,16,18,18,18,18,16,17,16,13,14,12,11,11,9,10,9,9,8,8,8,8,9,9,9,9,9,9,9,9,9,10,8,8,8,8,8,8,8,9,8,7,8,8,7,7,8,8,6,6,5,6,5,4,5,4,3,3,3,3,3,2,3,3,3,2,3,3,3,4,3,3,2,3,3,2,2,3,3,3,3,3,3,3,4,4,5,5,5,5,5,6,6,6,8,8,7,7,8,9,8,8,9,9,9,8,8,8,8,7,6,8,7,6,7,6,5,5,7,5,5,5,4,4,3,4,4,3,2,3,3,1,1,0,1,1,2,2,2,2,3,3,3,4,4,5,5,5,5,5,5,4,5,5,5,5,6,6,5,6,6,6,7,8,7,8,7,7,8,8,7,7,8,7,7,7,7,6,6,5,5,5,5,5,4,5,4,4,4,4,3,3,4,4,3,4,4,4,4,3,3,3,3,3,3,4,4,3,4,4,5,4,5,5,5,5,6,7,7,6,7,8,7,7,8,8,8,9,8,8,8,9,8,8,8,7,8,7,7,7,7,6,6,6,6,5,6,6,5,5,5,5,4,5,5,5,4,4,4,4,4,3,4,4,5,5,5,5,5,5,6,5,5,6,6,6,6,6,6,7,7,8,7,7,7,8,7,7,7,7,7,7,7,6,6,5,6,5,5,7,7,7,8,10,10,10,12,13,14,14,16,16,15,15,17,15,15,16,15,15,16,16,19,18,18,20,21,23,22,23,25,23,25,24,26,24,27,26],[28,28,28,28,28,28,28,28,28,28,28,28,27,27,27,27,27,28,27,28,28,26,26,27,26,27,25,26,26,24,25,25,24,25,23,23,22,19,19,19,17,17,17,18,17,15,18,17,16,16,18,18,16,17,18,18,18,18,17,16,14,14,12,10,10,9,9,8,8,7,7,7,8,7,8,8,8,9,8,9,8,8,9,8,8,8,7,7,7,7,7,7,7,6,6,6,6,6,6,5,6,5,5,4,4,4,4,3,3,3,3,2,2,2,3,2,2,3,3,3,3,3,3,2,3,3,2,2,2,3,3,3,3,3,3,3,4,4,4,4,5,4,4,6,5,6,5,6,6,7,7,7,7,8,7,8,7,7,6,7,6,6,7,6,5,5,5,4,4,5,4,4,4,4,3,3,2,2,2,2,2,2,1,1,1,0,1,1,2,1,1,2,2,2,2,3,3,3,4,3,5,5,4,4,4,4,4,4,5,5,4,5,5,6,5,5,6,6,6,7,7,6,6,6,6,6,6,6,6,6,5,5,5,5,4,5,5,4,4,4,5,4,4,4,4,3,3,4,3,3,3,3,3,3,3,4,3,4,4,4,4,4,4,5,5,5,5,6,5,6,6,6,6,6,6,7,7,7,7,7,7,8,7,7,7,7,6,7,7,6,6,6,6,6,6,6,5,5,5,5,5,4,4,4,4,4,4,4,4,4,4,4,4,4,4,5,5,5,5,4,5,5,5,5,5,6,6,6,6,6,6,6,7,7,7,7,7,7,7,6,6,7,6,6,6,6,5,5,5,5,6,7,7,9,10,10,11,12,13,13,15,16,16,15,15,17,16,14,16,16,15,15,16,17,18,17,19,20,21,22,22,23,24,24,25,25,24,25,25],[30,29,30,30,30,29,30,29,30,29,29,30,30,29,30,29,29,29,28,29,29,28,28,28,27,28,26,26,25,25,24,24,23,23,21,21,20,18,18,17,16,16,15,15,16,14,17,16,14,16,19,16,16,18,18,19,19,17,17,16,13,13,11,10,10,9,9,8,8,8,7,7,7,7,8,8,9,9,9,10,9,9,10,9,8,8,7,7,7,7,8,7,7,6,7,7,6,7,6,6,5,6,5,4,4,5,4,4,4,3,3,3,3,3,3,3,3,3,4,4,3,3,4,3,3,3,3,3,3,3,3,3,3,3,3,3,3,4,4,4,4,4,5,5,5,6,5,6,6,6,7,6,6,7,7,7,7,6,7,7,6,6,6,6,5,5,5,5,5,5,4,4,3,3,4,3,3,3,2,2,2,2,2,1,1,1,0,1,1,1,1,1,2,2,2,3,3,3,3,4,4,4,4,3,4,4,4,4,5,4,4,5,5,5,5,5,6,6,6,7,6,6,6,6,6,6,5,5,6,5,5,5,5,5,4,4,5,5,5,5,5,4,5,5,5,5,4,5,5,4,4,4,4,3,4,4,4,4,4,5,5,5,5,6,5,6,6,5,5,6,6,6,7,6,7,7,7,7,7,7,7,7,7,7,7,7,6,6,6,6,6,5,5,5,5,5,5,5,5,5,5,5,4,4,5,5,4,4,4,4,5,5,4,5,5,5,5,5,6,5,5,6,5,5,5,6,6,6,6,6,6,6,7,7,6,7,7,7,6,6,7,6,6,7,6,6,5,6,6,6,6,8,8,8,10,10,11,12,14,15,16,17,17,15,15,17,16,15,16,15,16,16,16,17,19,19,21,20,23,22,23,25,24,26,25,26,25,26,28],[29,28,29,29,29,28,29,28,28,28,28,29,28,28,28,28,27,28,27,28,28,27,27,28,26,26,24,26,25,25,24,24,24,24,23,23,21,20,18,19,17,16,16,15,16,13,18,16,15,14,18,16,15,17,18,19,18,18,16,17,13,14,11,9,10,9,8,8,8,8,8,7,7,8,7,8,8,9,9,8,8,9,9,10,9,9,8,8,8,7,8,7,6,6,7,6,5,6,6,5,5,5,5,5,4,5,5,4,4,4,4,4,3,3,4,4,3,4,4,4,3,3,3,3,3,3,3,2,2,3,3,2,2,3,3,3,3,4,4,4,4,4,5,5,5,6,6,5,5,6,7,6,6,7,7,8,8,6,6,6,6,6,6,5,5,5,5,4,5,5,5,4,4,4,3,3,3,3,3,2,2,2,2,2,1,1,1,0,1,1,1,1,1,2,2,2,3,3,2,3,3,3,3,3,3,3,4,4,4,4,4,4,5,6,5,5,6,6,5,7,6,6,6,6,5,5,5,5,5,5,4,5,5,4,3,4,4,4,4,4,4,4,5,4,5,4,5,5,5,4,4,4,4,4,4,4,4,5,4,5,4,5,5,5,5,5,5,5,6,5,6,6,6,6,7,6,6,7,7,7,7,7,7,6,7,7,6,6,6,6,5,5,5,5,5,5,5,4,4,4,4,4,4,4,4,4,4,3,4,4,4,4,5,5,5,5,5,5,5,5,4,5,5,5,5,5,5,5,6,6,6,6,7,6,6,7,7,7,6,6,5,6,6,6,6,6,5,6,6,5,6,7,7,8,11,11,11,13,14,14,15,16,17,15,15,17,16,15,16,15,14,14,15,16,17,17,20,19,22,21,21,23,23,24,24,24,24,25,26],[29,29,30,29,30,30,29,29,30,29,29,29,29,28,29,29,28,29,28,29,28,28,28,28,27,27,25,27,27,26,26,26,24,25,24,23,22,21,20,20,18,18,17,18,17,15,17,18,17,15,19,18,17,18,19,19,19,18,17,17,13,13,11,9,9,7,7,6,6,6,6,6,5,6,6,7,7,7,8,7,7,7,7,6,6,6,6,5,6,5,5,5,4,4,4,4,4,4,4,4,3,4,3,3,4,3,3,3,3,3,3,2,3,3,3,3,2,3,3,3,2,3,2,2,2,2,2,2,2,2,2,2,2,2,2,2,3,3,3,3,3,3,4,4,4,4,4,4,4,4,5,5,5,5,6,6,5,5,5,5,4,4,4,3,3,3,4,3,3,4,3,3,3,3,3,2,2,2,2,2,2,2,2,2,2,1,1,1,0,1,1,1,1,1,2,2,2,3,2,2,3,3,3,3,3,3,3,3,4,3,4,4,4,4,4,4,5,5,4,5,5,5,4,4,4,4,4,4,4,4,3,4,4,4,3,3,3,3,3,3,3,3,3,3,4,3,3,3,3,3,3,3,3,3,3,3,3,3,3,3,3,3,3,3,3,4,4,4,4,4,4,4,4,4,5,5,5,5,5,5,6,6,5,5,6,5,5,5,5,4,5,4,4,4,4,4,4,4,4,3,4,3,3,3,4,4,3,3,3,3,4,3,4,4,4,4,4,4,4,4,4,4,4,4,4,4,4,4,5,5,5,5,5,5,5,5,5,5,5,5,5,5,5,5,4,5,4,4,4,4,5,6,7,7,8,9,10,11,13,14,15,16,17,15,16,18,17,15,16,14,15,16,17,17,18,18,20,21,23,23,24,24,26,26,26,26,27,27,28],[30,30,30,30,30,30,30,29,30,30,29,30,30,30,30,30,29,30,29,29,29,28,29,29,28,28,26,28,27,27,26,26,25,24,25,24,21,21,20,19,17,18,16,17,17,15,19,18,16,16,18,17,18,19,19,20,20,18,18,17,13,13,10,10,10,8,8,8,7,7,7,6,6,7,7,7,7,8,7,8,8,8,7,7,6,7,6,6,7,6,6,6,6,5,6,5,5,5,6,5,5,5,4,4,3,4,4,3,3,3,3,3,3,3,3,3,3,3,3,3,3,3,3,2,2,3,2,2,2,2,2,2,2,2,2,3,3,3,3,3,3,3,4,4,4,4,4,5,5,5,5,5,5,6,6,6,6,5,5,6,5,5,5,5,5,4,4,4,4,3,4,3,3,3,3,2,2,3,2,2,2,3,2,2,2,1,1,1,1,0,1,1,1,1,1,2,2,2,3,3,3,3,3,3,3,4,3,3,4,4,4,4,4,4,4,4,4,5,5,5,5,5,5,5,5,5,5,4,5,5,4,4,5,4,3,3,4,3,3,3,4,3,3,4,4,4,4,4,4,4,3,3,3,3,3,3,3,4,3,4,4,3,4,4,4,5,5,5,4,5,5,5,5,5,6,5,6,6,6,6,7,6,6,6,6,6,5,5,5,5,5,5,5,5,4,4,4,4,4,4,4,4,3,3,4,4,3,3,3,3,4,3,3,4,4,4,4,5,5,5,5,5,5,5,5,5,5,5,5,5,5,5,6,6,5,6,6,6,5,5,6,5,6,6,5,6,5,5,5,5,6,7,8,8,9,10,10,12,12,14,16,17,15,16,17,17,16,16,18,16,18,16,16,18,19,18,21,20,24,24,24,26,25,27,25,28,26,27,28],[30,30,30,30,30,30,30,29,30,30,29,30,30,29,30,29,29,29,28,29,29,28,28,29,27,28,25,26,26,26,25,25,23,23,22,22,20,20,19,18,16,17,18,17,17,13,18,17,15,15,19,17,15,18,17,18,19,17,17,16,13,14,11,10,10,8,8,7,7,7,7,6,6,7,7,7,8,9,7,8,7,8,7,7,7,7,7,7,7,6,7,6,6,6,6,6,6,6,6,5,5,4,4,4,4,4,4,3,3,3,3,3,3,3,3,3,3,3,3,3,3,3,3,3,3,3,2,2,2,2,2,2,2,2,2,3,3,3,3,3,4,4,3,4,4,5,4,5,5,5,5,5,5,6,6,6,6,6,6,6,6,5,5,5,5,4,4,4,5,4,4,4,3,3,3,3,2,3,2,2,2,2,2,2,2,1,1,1,1,1,0,1,1,1,1,2,2,2,2,2,3,3,3,3,3,3,3,3,3,4,4,3,4,5,4,4,5,5,5,5,5,5,5,5,5,5,5,5,5,5,4,4,5,4,3,4,4,3,3,4,4,3,4,4,4,4,4,4,4,4,3,4,3,3,3,4,3,4,4,4,4,4,4,5,4,5,5,5,5,5,5,6,6,6,6,6,6,6,6,6,6,7,6,6,6,6,6,5,5,5,5,5,5,5,4,4,5,4,3,4,4,3,4,4,4,4,3,3,3,4,4,4,4,4,5,5,5,5,5,5,4,5,5,4,5,5,5,5,5,6,5,5,6,6,5,6,6,6,5,5,6,6,5,5,6,6,5,5,5,5,6,7,7,8,10,10,11,13,14,15,16,18,17,16,16,17,18,15,15,15,15,16,17,17,19,19,22,21,23,24,23,25,25,26,25,27,27,27,28],[30,29,29,29,29,29,29,29,29,29,29,29,29,28,29,29,28,29,27,29,28,27,28,28,27,28,25,27,26,26,26,25,24,24,23,23,21,20,20,20,20,18,19,19,18,14,17,18,16,14,18,16,15,17,18,18,18,18,16,16,13,12,10,9,9,7,7,6,6,6,6,5,5,6,6,7,7,8,7,7,7,7,7,7,6,6,6,6,6,5,5,5,4,5,5,5,4,5,4,4,4,5,4,5,4,4,4,4,4,3,3,3,3,3,3,3,3,3,3,3,3,3,2,3,2,2,2,2,2,2,2,2,2,2,2,2,2,3,3,3,3,4,4,4,4,5,5,4,4,5,5,4,4,5,6,6,5,5,5,5,4,4,5,4,4,4,4,4,4,4,3,3,3,3,3,3,2,3,2,2,2,2,2,2,2,1,1,1,1,1,1,0,1,1,1,2,2,2,2,2,3,3,2,2,3,3,3,3,3,4,4,3,4,4,4,4,5,4,4,4,5,4,4,4,4,3,4,4,4,3,3,3,4,3,3,3,3,3,3,3,3,3,3,3,3,3,4,3,3,3,3,3,3,3,3,3,3,4,3,3,4,4,3,4,4,4,4,4,4,4,4,5,4,4,5,5,4,5,5,5,6,5,5,5,5,5,5,4,4,4,4,4,4,4,3,3,3,3,3,3,3,3,3,2,3,3,3,3,3,3,3,3,3,4,3,4,4,4,4,3,3,4,4,3,4,4,4,4,4,4,4,4,5,5,4,5,5,5,4,4,4,5,4,4,4,4,4,4,5,4,5,6,7,8,9,10,11,13,14,15,16,18,17,16,16,17,17,15,16,16,15,15,17,17,19,18,21,21,22,22,24,24,25,25,24,25,26,25,28],[30,29,30,30,30,30,29,30,30,29,29,29,29,29,29,29,29,29,29,30,29,28,29,29,28,28,26,27,27,27,27,26,25,25,25,24,22,21,21,20,20,19,18,21,19,16,19,20,17,16,19,18,18,19,20,20,19,19,18,17,14,14,11,10,9,8,7,7,6,6,7,5,5,7,7,7,7,8,7,7,7,7,7,7,6,7,7,6,6,5,5,6,4,4,5,4,4,4,4,4,3,4,3,5,4,4,4,4,3,3,3,3,3,3,4,3,3,4,3,3,3,3,3,2,2,3,2,2,2,2,2,2,2,2,2,2,2,3,3,3,3,3,3,4,4,4,4,4,4,4,4,4,4,5,6,5,5,4,4,4,4,4,4,4,4,3,3,3,3,4,4,3,3,3,3,3,2,3,3,2,2,3,2,2,2,1,1,1,1,1,1,1,0,1,1,2,2,2,2,2,3,4,2,3,3,3,3,3,3,3,4,3,4,4,4,4,4,4,4,4,4,4,4,4,4,4,4,4,4,4,3,3,4,4,3,3,3,3,3,3,3,3,3,3,4,4,4,4,4,3,3,3,3,3,4,3,3,3,3,3,3,3,3,3,3,3,4,3,4,4,4,4,4,4,4,4,5,5,5,5,6,6,5,5,5,5,5,4,4,4,4,4,4,4,4,4,4,4,3,3,4,3,3,3,3,4,5,3,3,4,4,4,3,4,4,4,5,4,4,4,4,4,5,4,4,4,4,4,4,4,4,4,5,4,4,5,5,5,4,5,5,5,5,5,4,4,4,5,5,5,5,7,7,7,9,10,11,13,13,16,17,17,16,16,18,18,17,17,18,16,17,18,17,18,20,20,22,22,24,24,25,26,26,26,26,26,27,27,28],[30,30,30,30,29,30,30,29,30,30,29,30,30,30,30,30,29,30,29,29,29,29,29,29,28,28,27,27,27,27,26,26,24,24,24,24,20,22,21,20,16,17,17,19,19,17,20,19,15,18,19,18,18,20,19,20,20,18,18,16,14,13,11,11,10,9,9,9,8,7,8,7,6,8,8,8,9,10,9,10,9,10,7,8,8,8,7,8,8,7,7,7,6,6,6,6,6,6,7,5,6,5,5,4,4,5,4,4,4,4,4,3,4,4,4,4,3,3,4,3,3,3,3,3,2,3,2,2,2,2,2,2,2,2,2,2,3,3,2,3,3,3,3,4,5,5,4,5,5,6,5,5,5,6,7,7,6,6,5,7,6,5,6,5,5,5,4,5,4,3,4,3,3,3,4,3,2,3,3,2,2,3,2,2,2,2,2,2,1,1,1,1,1,0,1,2,2,2,2,3,3,3,3,3,4,3,3,4,5,4,3,4,4,5,5,5,5,5,5,5,5,6,6,4,5,5,5,5,5,4,4,4,4,4,3,3,4,4,3,4,4,4,3,4,4,4,4,5,4,4,4,4,4,4,3,4,4,4,3,4,4,4,4,5,4,4,5,5,6,5,6,6,6,6,6,6,7,7,7,6,7,7,6,6,7,6,6,6,5,5,5,5,5,5,5,5,5,5,4,4,5,4,4,4,5,5,4,3,4,4,5,3,4,4,5,5,5,5,5,6,5,5,5,6,6,6,6,6,6,7,5,6,6,6,6,7,6,6,6,6,6,6,6,6,6,6,5,6,5,6,7,8,9,9,10,11,12,15,15,16,17,20,18,19,19,19,18,17,17,17,19,19,19,18,20,20,22,22,25,24,25,26,26,27,27,28,27,28,28],[30,30,30,29,30,30,30,29,30,30,29,30,30,30,30,30,29,30,29,29,29,28,29,29,27,28,26,28,28,27,26,26,25,24,24,24,21,22,21,20,18,18,17,19,17,14,19,19,17,17,18,17,18,18,18,19,20,19,19,17,14,14,12,11,10,10,9,9,9,8,9,8,8,8,9,10,10,10,11,11,8,10,9,9,9,10,9,9,9,8,9,8,7,7,7,8,7,6,7,7,6,5,5,5,4,5,5,4,4,4,4,5,4,4,5,4,4,4,5,5,4,5,5,3,4,3,3,3,3,3,3,2,2,3,3,3,3,3,4,3,4,4,5,5,5,5,5,6,6,7,6,7,6,8,8,8,8,7,7,7,6,6,6,6,6,5,5,5,5,5,4,5,4,3,4,3,3,3,3,3,2,3,3,2,3,3,2,2,2,2,1,1,1,1,0,1,2,2,2,2,2,3,3,3,2,3,3,3,5,4,4,4,5,5,5,5,5,5,6,6,7,7,6,5,6,6,5,5,5,5,4,5,5,5,4,4,5,4,4,5,5,4,5,5,6,5,5,6,6,5,5,5,4,4,4,5,4,4,5,5,4,5,5,6,5,6,6,6,6,6,6,7,7,7,7,7,7,8,8,8,9,8,8,7,7,7,6,6,6,5,5,5,6,5,5,5,5,4,4,4,5,4,4,4,5,4,3,4,5,5,5,5,6,5,6,6,6,5,6,6,5,6,6,6,6,7,6,6,6,7,6,6,7,8,6,8,7,7,6,6,6,6,7,7,7,7,6,6,7,7,7,9,9,10,11,13,13,14,16,17,17,20,18,19,18,19,19,16,18,17,16,19,17,17,20,21,23,22,24,24,24,26,26,26,26,27,27,27,28],[30,29,30,30,30,30,29,29,30,30,29,29,30,29,30,30,29,29,29,30,29,29,29,29,28,28,27,28,28,28,27,26,25,26,25,24,22,22,20,20,19,17,17,19,19,17,19,20,17,16,19,18,18,19,20,20,22,20,20,19,17,16,14,13,12,12,12,12,10,10,11,10,9,11,11,11,11,12,11,13,12,11,12,11,10,13,12,12,11,10,11,10,9,9,10,9,10,9,9,8,8,8,6,7,7,8,8,6,6,6,7,8,6,7,6,7,6,6,7,5,5,5,7,5,4,5,5,4,3,5,3,3,3,4,4,4,4,6,6,5,7,6,6,6,6,7,7,7,7,8,8,9,9,10,10,11,10,10,9,11,8,7,10,8,7,7,7,7,6,6,7,7,5,5,5,5,3,5,5,4,3,5,5,6,5,4,3,4,4,3,2,2,3,2,1,0,1,2,1,2,2,3,2,2,3,5,4,3,5,6,4,5,6,6,6,5,6,5,6,7,8,8,6,6,6,5,7,6,5,5,5,5,5,4,5,5,4,5,6,4,6,5,5,5,6,6,6,7,7,7,6,7,5,7,5,6,6,7,6,5,6,6,5,6,6,6,6,6,7,6,7,8,7,7,9,8,8,9,10,9,10,10,9,8,8,8,6,7,7,6,5,5,5,5,4,4,4,4,4,4,5,3,3,4,5,5,4,3,5,5,6,5,6,7,6,7,5,6,6,5,6,6,6,5,6,7,6,7,7,7,7,7,8,9,7,9,8,7,8,7,7,7,7,7,6,7,7,8,8,8,8,9,11,10,12,13,15,16,15,17,20,21,20,19,20,21,19,18,20,18,18,20,20,20,21,21,24,24,26,25,25,27,27,27,27,28,27,28,28],[30,29,30,29,29,30,29,29,30,30,29,29,30,30,30,30,29,30,29,29,30,28,29,29,28,28,27,28,28,27,27,26,26,25,25,24,22,23,21,21,21,21,19,20,18,18,20,19,19,19,20,18,19,19,19,20,22,20,19,19,14,15,12,11,11,10,9,9,9,9,9,8,7,9,8,9,10,11,10,12,11,10,10,10,8,10,9,9,8,8,8,8,7,7,7,8,8,7,7,6,6,6,6,7,6,7,9,6,9,6,6,9,6,6,7,10,5,6,7,6,7,6,6,7,3,4,6,3,3,4,4,3,2,3,3,4,3,4,3,4,5,5,4,5,5,5,5,6,6,6,6,7,7,7,9,9,8,7,6,8,6,7,7,6,5,6,6,7,5,5,6,4,4,4,6,5,3,5,6,4,4,7,7,4,5,6,4,3,3,3,3,3,3,2,1,1,0,1,1,2,2,2,2,2,2,3,3,3,5,5,4,4,7,6,5,6,5,6,6,6,6,6,6,6,6,6,5,4,5,5,5,4,5,4,5,4,4,4,5,5,6,7,5,6,7,8,6,7,6,6,6,9,6,7,6,6,7,6,6,6,6,5,5,6,6,6,6,6,6,6,7,7,7,6,8,7,7,7,8,7,8,8,7,6,7,7,6,6,6,6,5,6,5,5,5,5,5,4,5,3,4,3,4,4,4,4,4,4,4,5,6,5,6,6,7,7,7,7,6,7,6,6,6,5,6,7,7,7,7,7,7,7,7,7,6,7,8,7,7,7,7,7,8,7,7,8,7,7,8,7,8,9,9,10,12,12,13,15,16,17,18,20,18,19,19,19,19,17,17,16,18,18,18,18,20,21,22,22,25,25,24,26,26,26,27,28,27,28,28],[30,29,30,29,29,29,29,29,29,29,28,30,30,29,30,29,28,29,28,29,29,27,28,29,27,28,25,28,27,27,26,26,24,24,24,23,20,20,19,19,18,16,14,16,17,14,17,16,15,15,18,15,16,17,17,18,20,18,17,17,13,14,11,10,10,9,8,8,9,7,8,7,7,8,8,9,11,10,9,11,9,8,10,9,8,9,8,8,8,7,8,7,7,6,7,7,6,6,6,6,6,6,6,7,7,6,6,6,6,6,6,6,6,7,8,10,6,7,7,6,6,6,6,6,4,5,5,4,4,4,3,4,3,3,3,3,3,3,4,4,4,4,4,4,5,5,5,5,5,6,6,5,6,7,8,7,7,6,6,7,6,5,6,6,5,5,6,6,5,5,6,5,5,5,5,4,5,5,6,5,4,5,5,5,6,6,4,5,5,4,3,3,3,3,2,1,1,0,1,1,2,2,2,2,3,3,3,3,3,4,3,4,5,4,5,5,5,6,5,5,5,6,6,5,5,6,5,4,5,5,5,5,4,5,5,4,5,4,4,5,6,5,6,6,7,7,7,7,8,6,7,7,6,6,7,6,6,6,6,6,5,6,5,6,5,6,6,5,5,5,6,6,5,6,6,6,7,7,7,7,9,9,7,6,8,7,8,7,7,7,6,5,6,7,6,4,5,6,4,4,5,4,5,4,5,5,5,4,5,6,7,6,7,7,7,7,7,7,7,7,6,7,6,6,7,7,6,6,7,7,6,7,7,7,6,7,7,8,7,8,8,7,8,7,7,8,6,7,8,6,8,9,10,10,12,12,13,15,16,16,17,18,19,18,16,19,18,17,16,15,15,17,16,16,18,18,20,21,23,23,23,24,24,25,25,26,26,26,27],[29,29,29,29,28,29,29,29,29,29,28,29,29,29,29,29,28,29,27,29,29,27,28,28,27,28,25,27,27,27,26,26,25,24,24,24,22,21,19,19,18,16,17,17,16,12,17,17,12,12,17,16,15,16,17,17,18,17,17,16,13,14,11,11,11,9,10,9,8,8,8,8,8,9,8,8,8,9,9,11,10,9,10,9,8,9,9,8,9,7,7,8,7,8,7,8,7,7,7,7,7,7,7,7,9,8,7,7,6,8,6,7,6,7,7,6,6,6,6,6,6,4,5,6,4,3,5,4,4,4,3,3,3,3,3,3,3,3,4,4,4,4,4,5,5,6,5,6,6,6,7,7,7,8,8,8,7,8,7,8,7,6,7,6,6,5,7,5,5,6,6,6,5,5,6,5,4,5,5,5,4,6,5,6,8,7,6,4,4,4,4,3,3,3,1,2,2,1,0,1,2,2,2,2,3,3,3,3,5,4,4,5,5,5,5,5,5,6,6,7,7,7,7,6,6,6,6,6,6,6,5,5,5,5,5,4,5,4,5,5,6,5,5,6,6,6,7,7,7,6,6,6,6,7,5,7,7,6,5,6,6,6,5,6,6,6,6,6,6,6,7,7,6,8,7,8,8,8,8,8,8,9,8,8,9,8,8,8,7,7,7,6,6,7,6,5,5,6,4,4,6,4,4,4,4,4,3,4,5,5,5,5,5,6,6,6,6,6,6,6,6,7,6,6,6,7,6,7,8,8,6,7,8,8,7,7,8,8,8,8,8,7,8,7,7,7,6,7,8,6,8,9,9,10,12,13,13,15,16,16,17,19,20,18,17,20,19,17,17,17,15,19,18,18,20,20,22,23,24,23,24,24,25,25,26,25,27,25,27],[30,30,30,30,30,30,30,30,30,30,30,29,30,29,29,29,29,29,29,30,29,29,29,29,29,28,27,28,28,28,27,27,25,26,26,24,24,21,19,19,19,18,19,20,19,15,18,20,16,15,20,18,17,18,19,19,19,18,18,16,14,13,11,10,10,9,9,9,8,7,9,7,7,9,10,9,10,9,9,11,10,9,10,8,8,9,9,9,9,7,9,8,7,7,8,7,7,7,7,7,7,7,7,6,7,7,6,7,6,7,7,5,6,7,6,6,6,7,6,6,5,4,5,4,3,4,5,5,3,3,5,4,3,3,4,4,4,3,4,4,4,5,5,4,5,7,7,6,6,7,7,7,7,8,9,9,8,8,8,8,7,6,8,7,6,6,7,6,5,6,6,5,5,5,5,5,4,6,5,5,4,6,5,5,6,5,4,4,4,4,3,3,4,3,2,2,2,1,1,0,1,1,2,2,2,3,3,2,3,3,3,4,4,4,5,5,5,5,5,6,6,6,5,6,5,6,5,5,5,4,4,3,4,4,3,3,3,3,4,4,4,4,4,5,5,5,5,6,6,7,5,5,6,6,5,5,6,5,4,6,6,5,5,6,5,4,6,6,6,6,6,7,6,6,7,7,7,7,8,6,8,7,6,6,7,6,6,6,6,5,6,5,5,6,4,4,4,3,3,3,3,3,3,3,4,3,3,3,4,3,5,4,4,5,4,6,5,6,6,5,4,6,5,5,7,6,5,6,6,6,6,7,6,7,6,7,6,6,6,6,6,6,6,6,5,6,6,6,7,6,7,9,9,10,11,12,13,15,15,16,18,19,18,18,19,19,19,17,16,17,17,19,19,18,18,20,24,23,25,24,24,26,26,26,26,26,27,27,28],[29,29,29,29,29,29,28,29,29,28,28,28,29,28,29,28,28,29,28,29,29,28,28,28,28,28,26,28,27,27,26,27,25,25,24,24,22,21,19,19,18,17,18,17,18,13,17,17,15,13,16,16,15,16,19,18,19,18,16,16,13,12,9,9,9,8,8,7,7,6,7,6,6,7,7,8,8,9,8,8,8,8,8,8,7,8,7,7,7,6,6,7,6,6,6,7,6,6,6,6,7,7,6,6,7,6,6,6,5,6,6,6,6,6,7,6,5,6,6,5,5,5,5,4,4,4,4,4,3,3,4,3,3,3,3,3,3,3,3,3,3,5,4,5,5,6,5,5,5,6,7,6,6,7,7,7,6,6,7,7,6,5,6,6,5,5,6,5,5,6,5,5,5,5,5,5,5,5,5,5,5,5,5,5,4,4,4,3,3,4,3,2,3,3,2,3,2,2,1,1,0,1,1,1,1,2,2,2,3,2,2,3,4,4,4,4,4,4,4,4,5,4,4,5,4,4,4,4,4,4,4,4,4,3,3,3,3,3,3,4,4,4,4,5,6,5,6,6,6,6,6,6,6,6,6,6,6,5,5,5,5,6,5,6,5,5,5,5,5,5,5,5,5,5,5,5,5,6,6,5,6,6,5,5,5,5,5,5,4,5,5,4,4,4,4,3,3,4,3,2,3,3,3,3,3,3,3,4,4,4,4,5,5,6,5,5,5,5,5,4,4,5,4,4,5,5,5,5,5,5,5,5,5,5,5,5,5,5,5,5,5,5,6,5,5,6,5,6,7,6,7,8,9,10,11,13,13,15,16,17,17,19,18,18,18,19,19,17,17,17,16,18,17,17,19,18,21,20,22,22,23,24,24,23,24,24,24,25,26],[29,30,30,30,30,29,30,29,29,29,29,29,29,28,29,29,28,29,28,29,28,28,28,28,28,28,26,28,27,27,26,27,25,25,25,24,23,21,19,20,18,18,18,18,18,16,16,18,14,15,17,17,17,19,20,20,20,20,19,18,15,15,12,11,11,10,9,10,9,8,9,7,7,9,10,9,10,10,9,10,10,8,9,10,9,10,8,9,8,7,8,7,6,7,7,6,6,7,7,6,6,6,6,7,8,7,7,7,8,7,7,8,8,8,8,9,7,7,8,7,6,6,6,6,5,4,4,5,4,4,5,4,3,3,4,3,3,3,3,3,3,4,5,4,5,6,6,5,5,6,6,7,6,8,8,8,7,7,7,7,6,5,6,5,5,5,6,5,5,5,5,4,4,5,5,5,5,6,5,5,6,7,6,7,7,6,5,5,5,5,4,4,4,3,3,3,2,2,2,1,1,0,1,1,2,2,2,2,4,3,3,4,4,4,4,4,5,5,5,6,5,5,6,4,4,5,4,4,4,4,3,3,3,3,3,3,3,3,3,4,4,5,4,5,6,6,6,6,7,7,7,10,6,7,7,6,6,5,5,6,5,5,4,5,5,5,5,5,5,5,5,5,5,5,6,6,6,6,6,6,7,7,6,7,7,6,6,7,6,7,6,5,5,6,4,4,4,5,4,3,4,3,2,3,4,4,3,3,4,5,5,5,5,6,6,5,5,5,6,5,4,6,5,4,6,5,5,5,7,5,5,8,6,6,7,6,6,6,6,9,6,7,7,6,6,6,5,7,7,6,7,8,10,10,12,14,14,15,16,17,18,19,18,17,19,21,19,20,19,18,17,19,21,19,20,20,23,23,26,25,25,25,26,26,26,26,27,28,28],[30,30,30,30,30,30,30,30,30,30,30,30,29,30,30,30,29,30,29,30,29,28,29,29,29,29,28,29,28,28,28,27,26,26,26,26,24,23,21,22,20,19,19,20,19,16,19,20,16,16,18,17,16,18,19,20,20,18,18,16,14,13,10,9,9,7,7,7,6,6,6,6,6,6,6,7,7,8,8,9,8,8,8,7,7,7,7,7,7,6,6,7,6,6,6,6,6,6,7,6,5,6,5,5,6,6,6,6,5,6,6,6,5,6,5,6,5,5,6,5,4,4,4,4,3,4,4,4,3,3,4,4,2,3,3,3,3,3,3,3,4,4,4,4,5,4,4,4,5,6,5,5,6,6,6,7,6,6,5,7,6,6,6,6,5,5,5,5,5,4,4,4,4,4,5,4,4,5,5,4,4,6,5,5,5,5,5,4,4,5,4,3,4,4,3,4,2,2,2,1,1,1,0,1,1,1,1,1,2,2,2,3,2,3,3,3,4,4,4,4,4,5,4,4,4,5,4,3,3,3,3,3,3,3,3,3,3,3,3,3,4,4,3,4,5,4,5,5,5,5,5,6,5,5,5,4,5,5,4,4,5,4,4,5,4,5,4,5,4,4,5,6,5,5,5,5,6,6,5,5,6,5,5,5,5,5,5,5,5,4,4,4,4,4,3,3,3,3,2,2,3,3,2,3,3,3,3,3,3,3,4,3,4,4,4,4,4,4,4,4,4,4,4,4,5,5,5,5,5,5,5,6,5,5,6,5,5,5,5,6,6,5,5,5,5,5,5,5,6,6,7,8,9,9,11,12,13,15,15,17,19,20,17,18,19,19,18,17,19,17,17,17,18,18,19,20,22,22,25,25,25,26,25,26,26,27,27,27,28],[29,29,30,29,30,29,29,29,29,30,29,29,29,29,29,29,29,29,29,29,29,28,29,29,27,29,27,28,28,28,27,27,25,26,25,24,22,23,20,20,19,18,17,18,15,14,17,17,15,14,18,16,15,17,19,18,19,19,16,16,12,11,9,7,7,6,5,5,5,4,5,5,4,5,5,5,6,6,6,7,6,6,6,6,5,5,5,5,5,5,5,5,4,5,4,4,4,4,4,4,4,4,4,4,4,4,4,4,4,4,4,4,4,4,4,4,4,4,4,4,4,3,3,4,3,3,3,3,3,3,3,3,3,2,2,2,2,3,3,2,3,3,3,3,4,4,3,3,3,4,4,4,4,4,5,5,5,4,4,5,4,4,4,4,4,4,4,4,3,3,4,3,3,3,3,3,3,3,4,3,4,4,4,4,3,3,3,3,3,3,3,3,3,3,3,2,2,2,2,1,1,1,1,0,1,1,1,1,1,1,2,2,2,2,2,2,3,3,2,3,3,3,3,2,3,3,2,2,3,2,2,2,2,2,2,2,2,2,2,3,3,3,3,3,4,4,4,4,4,4,4,4,4,4,4,3,4,3,3,3,3,3,3,4,3,3,3,3,3,3,4,4,3,4,4,4,4,4,4,4,4,4,4,3,3,3,3,3,3,3,3,2,3,3,2,2,2,2,2,2,2,2,2,2,3,3,3,2,3,3,3,3,3,3,3,3,3,3,3,3,3,4,3,3,4,4,3,3,3,4,4,4,4,4,4,4,4,4,4,4,4,4,4,4,4,4,4,4,5,4,5,6,8,8,10,11,12,14,15,16,18,19,18,16,17,20,17,16,16,15,15,16,15,17,18,18,21,20,23,23,24,25,24,25,25,26,26,26,27],[28,28,29,28,29,28,28,28,28,28,28,28,28,28,28,28,27,28,27,28,28,27,27,28,27,27,26,27,26,26,25,26,25,25,24,23,22,21,20,20,20,18,19,19,18,14,18,18,15,13,17,16,16,16,19,18,18,18,16,15,12,11,9,7,6,5,5,5,4,4,4,4,4,4,5,5,5,6,6,6,5,5,5,5,4,5,4,4,4,4,4,4,4,4,4,4,4,4,4,4,4,4,4,4,4,4,4,4,4,4,4,4,4,4,5,4,4,4,4,4,4,4,4,4,3,3,3,3,3,3,3,3,3,2,2,2,2,2,2,2,2,3,3,3,3,4,3,3,3,3,3,3,3,4,4,4,4,4,4,4,4,3,4,3,3,3,4,3,3,3,3,3,3,3,3,3,3,4,4,4,4,4,4,4,4,4,3,3,3,3,3,3,3,3,2,2,2,2,2,2,1,2,1,1,0,1,1,1,1,1,1,1,2,2,2,2,3,3,3,3,2,3,2,2,2,2,2,2,2,2,2,2,2,2,2,2,2,2,2,2,2,3,3,3,3,3,4,4,4,4,4,4,4,4,4,4,4,3,3,3,3,3,3,3,3,3,3,3,3,3,3,3,3,3,3,3,3,3,3,3,3,3,3,3,3,3,3,3,3,3,3,2,2,3,2,2,2,2,2,2,2,2,2,2,2,2,3,2,3,2,3,3,3,4,3,3,3,3,3,3,2,3,3,2,3,3,3,3,3,3,3,3,3,3,3,3,3,3,3,3,3,3,4,3,3,3,3,4,4,4,5,6,7,8,9,10,12,14,14,16,18,19,17,16,16,19,16,16,17,15,15,16,15,16,16,17,19,20,21,22,23,23,23,23,23,24,25,25,26],[29,29,30,29,30,29,29,29,29,29,29,29,29,29,29,28,28,28,28,28,28,28,28,28,27,28,26,27,27,27,26,27,26,26,26,25,23,22,21,21,21,19,20,21,20,17,19,21,16,16,18,17,16,17,19,19,19,17,17,16,14,13,10,8,8,6,5,5,4,4,4,4,4,4,4,5,6,6,5,6,6,5,6,5,5,5,5,5,4,4,4,5,5,4,4,4,4,4,4,4,4,4,4,4,4,4,4,5,5,5,5,5,5,5,5,5,5,5,5,4,4,4,4,4,3,3,3,3,3,2,3,3,3,2,2,3,2,2,2,2,2,2,3,3,3,4,3,3,3,4,4,4,4,4,4,4,4,5,4,4,4,4,4,4,3,3,4,3,3,3,3,3,3,3,3,3,3,4,3,3,4,4,4,4,4,4,4,4,4,3,3,3,3,3,2,3,3,2,2,2,1,2,1,1,1,0,1,1,1,1,1,1,2,2,2,2,3,3,3,3,3,3,3,2,3,2,2,2,2,2,2,2,2,2,2,2,3,2,2,2,3,3,3,3,3,4,4,4,4,5,5,4,5,4,4,4,4,3,3,3,3,3,3,3,3,3,3,3,3,3,3,3,3,3,4,3,3,4,4,4,4,4,4,3,3,3,3,3,3,3,2,2,2,2,2,2,2,2,2,2,2,2,2,2,3,3,3,3,3,3,3,3,3,4,3,3,3,3,3,3,3,3,3,3,3,3,3,3,4,3,3,3,4,3,3,4,4,4,4,3,3,4,4,4,4,4,4,5,4,4,5,6,8,8,10,10,12,15,13,16,20,22,16,16,18,17,16,15,18,16,16,17,16,17,17,18,20,22,25,25,24,26,26,26,26,27,26,27,28],[29,29,30,29,30,29,29,30,29,30,30,29,29,29,29,29,29,29,29,29,29,28,29,29,28,29,27,28,28,28,27,27,26,26,26,26,24,23,22,22,20,20,18,20,19,16,17,18,17,16,19,19,17,18,18,18,19,17,17,16,13,13,9,7,7,5,5,4,4,4,4,3,3,4,4,5,6,6,6,6,6,5,5,5,5,5,5,5,4,4,4,5,4,4,4,4,4,4,5,4,4,4,4,4,4,5,4,4,4,4,4,4,4,5,4,4,4,4,4,4,4,3,3,4,3,3,3,3,3,3,3,3,2,2,2,3,2,2,2,2,2,2,2,2,3,3,3,3,3,3,3,3,3,3,4,4,4,4,4,4,4,3,4,4,3,3,4,3,3,3,3,3,3,3,3,3,3,4,4,3,4,4,4,4,4,4,3,3,3,3,3,3,3,2,2,3,2,2,2,1,1,1,1,1,1,1,0,1,1,1,1,1,1,2,2,2,2,2,2,2,2,3,2,2,2,2,2,2,2,2,2,2,2,2,2,2,2,2,2,2,3,3,3,3,3,3,3,4,4,4,4,4,4,4,4,3,4,4,3,3,3,3,3,3,3,3,3,3,3,3,3,3,3,3,3,3,3,4,4,3,4,3,3,3,3,3,3,3,3,2,2,2,2,2,2,2,2,2,2,2,2,2,2,2,2,2,2,2,2,2,3,3,3,3,3,3,3,3,3,3,2,3,3,2,3,3,3,3,3,3,3,3,3,3,3,4,3,3,3,3,3,3,3,3,3,3,3,4,4,4,5,6,7,8,10,10,13,14,13,16,19,20,17,16,18,18,17,15,16,16,17,15,16,17,17,18,21,21,24,24,24,25,24,26,25,26,27,27,28],[29,29,29,29,29,29,29,29,29,29,29,29,29,29,29,29,28,29,28,29,29,28,28,29,27,28,26,28,28,27,27,27,26,26,26,25,23,23,21,21,20,18,19,20,16,14,16,16,17,16,15,18,15,16,17,17,17,18,17,17,13,12,9,6,6,4,4,4,3,3,3,3,3,3,4,4,5,5,5,5,5,5,4,5,4,4,4,4,4,3,4,4,3,3,4,3,3,3,4,3,4,4,3,3,4,4,3,4,3,4,4,3,3,4,3,3,3,3,3,3,3,3,3,3,3,3,3,3,3,2,3,3,2,2,2,2,2,2,2,2,2,2,2,2,3,3,3,2,2,3,3,3,3,3,3,4,4,3,3,3,3,3,3,3,3,3,3,3,3,3,3,3,3,3,3,3,3,3,3,3,3,3,3,3,3,3,3,3,3,3,3,3,3,2,2,2,2,2,2,2,1,2,1,1,1,1,1,0,1,1,1,1,1,2,2,2,2,2,2,2,2,2,2,2,2,2,2,2,2,2,2,2,2,2,2,2,2,2,2,2,3,3,3,3,3,3,3,3,3,3,3,3,3,3,3,3,3,3,3,3,3,3,3,3,3,3,3,3,2,2,3,3,2,3,3,3,3,3,3,3,3,3,2,2,2,2,2,2,2,2,2,2,2,2,2,2,2,2,2,2,2,2,2,2,2,2,2,2,2,2,3,3,3,3,3,3,3,3,3,2,2,3,3,2,3,3,3,2,2,3,3,3,3,3,3,3,3,3,3,3,3,3,3,3,3,3,3,4,4,3,4,5,6,8,9,10,13,15,15,16,19,20,18,17,17,19,17,15,16,15,14,15,15,16,18,16,20,20,21,22,22,23,23,23,23,24,25,24,26],[29,29,29,28,29,28,29,29,29,29,28,28,28,28,28,28,28,28,28,28,28,27,27,28,27,27,26,27,27,27,25,26,26,25,25,25,23,23,21,20,20,19,21,19,19,15,18,19,15,14,19,18,15,17,18,18,19,18,17,17,14,14,10,6,5,4,4,3,3,3,3,3,3,3,3,3,4,4,4,4,4,4,4,4,3,3,3,3,3,3,3,3,3,3,3,3,3,3,3,3,3,3,3,3,3,3,3,3,3,4,4,3,3,3,4,3,3,3,4,3,3,3,3,3,3,3,3,3,2,2,2,2,2,2,2,2,2,2,2,2,2,2,2,2,2,3,2,2,2,3,3,2,2,3,3,3,3,3,3,3,3,2,3,3,2,2,3,2,2,3,2,2,2,3,3,2,3,3,3,3,3,3,3,3,3,3,3,3,3,3,3,2,2,2,2,2,2,2,2,2,1,2,1,1,1,1,1,1,0,1,1,1,1,1,2,2,2,2,2,2,2,2,2,1,1,1,1,1,1,1,1,1,2,1,1,2,2,2,2,2,2,2,2,3,3,3,3,3,3,3,3,3,3,3,3,3,3,3,3,3,3,2,2,2,2,2,2,2,2,2,2,2,2,2,2,2,2,2,2,2,2,2,2,2,2,2,2,2,2,2,2,1,2,2,1,1,2,2,1,1,2,2,2,2,2,2,2,2,2,2,3,3,3,3,3,3,2,2,3,2,2,2,2,2,2,2,2,2,2,2,2,2,2,2,2,2,2,3,2,2,2,3,3,3,3,3,3,3,3,3,4,5,7,8,9,9,11,14,14,16,19,21,17,15,18,19,17,15,17,14,15,15,16,15,17,16,19,21,22,23,23,25,24,25,24,26,26,26,26],[29,29,29,29,29,29,29,29,29,29,29,29,29,29,29,29,28,28,28,28,29,28,28,28,27,28,26,28,27,27,25,26,25,26,26,25,23,23,22,22,21,19,19,19,20,16,20,19,15,15,19,20,15,16,17,17,18,17,17,16,14,13,10,6,6,5,4,4,4,3,3,3,3,3,3,4,4,5,5,5,5,4,4,4,4,4,4,4,3,4,3,4,4,3,4,4,3,3,4,4,3,4,3,4,4,4,4,4,4,4,4,4,4,5,4,4,4,4,4,4,4,3,4,4,3,3,3,3,3,2,3,3,3,2,3,3,2,2,2,2,2,2,2,2,2,3,3,2,2,3,3,2,3,3,3,3,3,3,3,3,3,3,3,3,3,3,3,3,3,3,3,3,3,3,3,3,3,3,4,3,4,4,4,4,4,4,4,4,3,3,3,3,3,3,2,3,3,2,2,2,2,2,2,1,1,1,1,1,1,0,1,1,1,1,1,2,2,2,2,2,2,2,2,2,2,2,2,2,2,2,2,2,2,2,2,2,2,2,2,2,3,3,3,3,3,4,3,4,4,4,4,4,4,4,4,4,4,3,3,3,3,3,3,3,3,3,3,3,2,3,3,3,3,3,3,3,3,3,3,3,3,3,3,2,2,3,2,2,2,2,2,2,2,2,2,2,2,2,1,2,2,2,2,2,2,2,2,2,3,3,3,3,3,4,3,3,3,3,3,3,2,3,3,2,2,3,3,2,3,3,3,3,3,3,2,3,3,3,3,3,3,3,3,3,3,3,3,4,4,4,5,6,7,8,10,10,12,14,13,16,19,20,15,15,16,17,16,14,17,15,15,14,14,16,16,15,18,21,23,21,21,24,24,25,25,26,25,26,26],[30,29,30,29,30,30,30,30,30,30,29,29,30,30,30,30,29,30,29,29,30,28,29,29,28,28,26,28,28,27,27,27,26,26,26,25,23,24,22,22,21,20,19,19,19,15,17,16,16,15,15,17,18,17,18,20,18,19,18,18,14,14,10,7,6,5,4,4,4,4,4,3,3,3,4,4,5,6,5,5,5,5,5,5,5,5,4,4,4,4,4,4,4,4,4,4,4,4,4,3,4,4,4,4,4,4,4,4,4,5,4,4,4,4,4,4,4,4,4,4,4,4,4,3,3,3,3,3,3,3,3,3,3,2,3,2,2,2,2,2,2,2,2,2,2,3,3,2,2,3,3,2,3,3,3,4,4,3,3,4,3,3,3,3,3,3,3,3,3,3,3,3,3,3,3,3,3,3,4,4,4,4,4,4,4,4,4,4,4,3,3,3,3,3,3,3,2,2,3,2,2,2,2,1,1,1,1,1,1,1,0,1,1,1,1,2,2,2,2,2,2,2,2,2,2,2,2,2,2,2,2,2,2,2,2,2,2,2,2,2,3,3,3,3,3,3,4,4,4,4,4,4,4,4,4,3,3,3,3,3,3,3,3,3,3,3,3,3,3,3,3,3,2,3,3,3,3,4,4,3,3,3,3,3,3,3,3,2,2,3,2,2,2,2,2,2,2,2,2,2,2,2,2,2,2,3,3,3,3,3,3,3,3,3,3,3,3,3,3,3,3,3,3,2,3,3,3,2,3,3,3,3,3,3,3,3,3,3,3,3,3,3,3,3,3,3,3,4,4,4,5,6,7,8,10,10,12,15,15,16,18,19,18,18,18,18,18,16,16,16,16,16,16,15,16,17,20,19,23,22,23,24,24,25,25,26,26,27,27],[29,29,29,28,29,29,29,28,29,29,28,29,29,28,29,28,28,29,27,28,28,27,28,28,27,28,26,27,27,27,26,26,25,25,25,24,23,23,21,21,21,18,19,18,17,14,17,16,16,15,16,16,16,17,18,18,18,18,16,18,14,13,11,7,6,5,4,4,4,4,4,4,3,3,4,5,5,6,6,6,5,5,6,5,5,5,5,5,5,4,5,5,4,5,4,5,4,5,5,4,4,5,4,4,5,5,4,5,4,5,5,5,5,5,5,4,4,5,5,5,4,4,4,4,4,4,4,3,3,3,3,3,3,2,3,3,3,2,2,2,2,2,3,2,2,3,3,2,2,3,3,3,3,3,4,4,4,4,4,4,4,3,4,4,3,3,4,3,3,3,3,3,3,3,3,3,4,4,4,4,4,4,4,4,4,4,4,4,4,3,3,3,3,3,3,3,3,3,3,3,2,2,2,2,1,1,1,1,1,1,1,0,1,1,1,2,2,2,2,2,2,2,2,2,2,2,2,2,2,2,2,2,2,2,2,2,3,3,3,3,3,3,3,4,4,4,4,5,5,5,5,4,5,4,4,4,4,4,4,4,4,3,3,4,3,3,4,3,3,3,3,3,3,3,3,3,3,3,3,4,3,3,3,3,3,3,3,2,3,3,3,3,2,2,2,2,2,3,2,2,3,3,2,3,3,3,3,3,3,3,4,4,4,4,4,4,4,4,4,3,3,4,4,3,4,4,4,3,3,4,3,3,4,4,3,4,4,4,4,4,4,4,4,4,4,4,4,5,5,4,6,7,8,9,10,11,12,14,15,16,17,19,17,17,18,19,18,16,18,15,15,16,15,16,17,17,19,20,23,22,23,23,23,24,23,24,25,25,26],[29,29,29,29,30,29,29,29,29,29,29,29,29,29,29,29,28,29,28,29,28,28,28,28,27,28,27,27,27,27,26,26,26,25,25,25,23,23,23,22,21,19,20,19,18,16,18,19,15,15,19,19,16,18,18,19,19,19,18,18,16,14,11,8,7,6,5,4,4,4,4,3,3,3,4,4,5,5,5,5,5,5,5,5,4,4,4,4,4,4,4,4,4,4,4,4,4,4,4,4,4,5,4,4,5,5,5,5,5,5,5,5,5,5,6,5,5,5,5,5,5,4,5,4,4,4,4,4,4,3,3,4,3,3,3,3,3,3,3,3,2,3,3,2,3,3,3,2,2,3,3,3,3,3,3,4,3,3,3,3,3,3,3,3,3,3,4,3,3,3,4,3,4,4,4,4,4,4,4,4,4,5,5,5,5,5,5,5,4,4,4,4,4,3,4,4,3,3,3,3,3,3,2,2,2,2,2,1,2,1,1,1,0,1,1,1,2,2,2,2,2,2,2,1,2,2,2,2,2,2,2,2,2,3,2,3,3,3,3,3,4,4,4,4,5,5,5,5,5,5,5,5,5,5,5,5,4,4,4,4,4,4,4,3,3,3,3,3,3,3,3,3,3,3,3,3,3,3,3,3,3,3,3,3,3,3,3,2,2,4,2,2,2,3,2,2,3,3,2,2,3,3,3,3,3,3,3,4,4,4,4,4,4,5,4,4,4,4,4,4,4,4,4,3,3,4,4,3,3,3,4,4,4,4,4,3,4,4,4,4,4,4,5,4,4,5,5,5,5,5,6,7,8,9,10,11,12,14,15,16,17,19,18,17,19,19,18,16,18,17,16,16,16,18,18,18,21,21,23,23,23,25,25,25,25,26,26,27,26],[30,29,30,30,30,30,30,30,30,30,29,30,30,30,30,30,29,30,29,30,30,29,30,30,28,29,27,29,29,28,28,27,27,27,28,26,25,25,24,23,22,21,20,21,22,18,20,20,17,18,19,17,20,20,20,21,21,20,19,19,17,16,12,9,10,7,6,6,6,5,6,5,4,5,5,6,7,7,7,7,7,7,8,8,7,7,7,8,8,8,6,8,11,8,7,7,7,6,8,7,6,7,6,7,8,8,7,8,7,10,10,8,8,10,9,8,9,10,8,8,8,7,7,7,7,6,6,6,5,5,5,5,4,4,4,4,4,4,3,3,3,3,4,3,3,4,4,2,3,5,3,3,4,4,5,6,7,5,5,6,6,4,5,6,5,4,6,6,5,5,5,5,4,5,6,5,6,6,7,6,7,8,7,7,8,7,8,8,7,6,6,6,5,5,6,5,5,4,5,5,4,4,3,4,2,3,2,2,2,2,2,1,1,0,1,1,2,3,2,2,2,3,2,2,3,4,2,2,4,4,3,3,4,4,3,4,6,6,5,6,7,7,7,6,8,8,8,8,8,9,9,8,9,8,7,7,8,7,7,6,6,5,8,8,5,5,6,5,5,6,5,4,4,6,5,4,5,7,5,5,6,4,5,4,5,6,5,4,5,5,3,3,5,4,3,4,5,4,4,4,5,4,4,6,5,5,6,6,6,6,7,7,6,7,7,7,6,6,7,6,5,6,7,7,6,7,7,6,7,8,8,7,8,7,8,8,10,7,6,9,6,6,7,7,7,7,7,8,9,8,8,11,10,10,13,13,15,16,16,18,20,22,20,19,20,20,21,18,19,18,19,19,18,19,20,18,22,23,24,24,24,25,25,26,26,27,26,27,27],[30,29,30,29,30,30,30,29,30,30,29,30,30,30,30,29,29,29,28,29,29,27,29,29,27,28,25,28,28,27,26,26,26,24,25,25,23,24,23,22,20,19,18,19,19,16,18,16,15,13,16,14,15,17,18,19,18,19,18,18,15,14,12,10,10,8,6,6,6,7,6,6,5,6,6,7,7,8,7,8,8,8,8,9,8,9,8,8,8,7,7,7,7,6,6,6,6,6,7,6,6,7,6,6,8,8,7,8,7,9,9,8,9,9,8,8,8,10,8,8,8,8,7,7,8,7,7,6,6,5,6,6,4,4,5,4,4,4,4,3,3,4,4,3,4,4,4,4,5,6,5,5,5,6,6,6,7,6,5,7,6,5,6,6,6,5,6,6,5,5,5,5,5,5,5,6,6,6,7,6,7,8,7,7,8,8,7,7,7,6,7,6,6,5,5,6,5,6,6,6,5,5,5,5,5,3,3,3,3,2,1,2,1,1,0,1,1,2,3,3,4,4,4,3,4,3,4,3,3,3,3,3,4,5,4,4,5,6,5,5,6,7,6,6,8,7,8,7,8,8,9,7,8,8,7,7,7,6,6,6,6,5,6,6,5,5,6,5,5,4,6,5,4,6,6,7,8,7,7,7,6,5,5,5,5,7,6,5,5,6,5,6,5,5,6,4,5,6,6,5,6,6,5,6,7,7,7,6,7,7,8,7,7,8,7,8,7,7,7,7,6,7,6,6,7,6,7,5,7,6,6,6,7,7,6,7,8,7,7,7,8,8,8,8,7,8,7,7,8,7,8,10,10,10,12,13,14,15,17,17,17,19,20,19,19,19,20,18,18,18,15,17,17,16,18,18,21,20,23,23,23,24,24,25,25,26,26,26,26],[29,29,29,29,29,29,29,29,29,29,29,29,29,29,29,29,28,29,28,29,29,28,28,29,27,28,27,28,28,28,26,26,26,26,26,26,24,25,23,23,21,19,19,18,19,16,17,17,14,14,17,16,15,16,17,18,17,18,16,17,15,14,12,9,8,7,6,5,5,5,6,5,5,5,6,7,8,8,8,8,9,9,9,9,10,9,8,8,8,7,10,8,8,8,8,7,7,8,8,8,7,7,7,7,9,9,8,9,7,8,9,8,9,9,9,8,8,9,8,9,9,8,8,7,8,7,7,6,5,5,5,6,5,4,5,4,4,4,4,4,3,4,4,4,3,4,4,3,3,4,4,3,4,6,6,7,7,6,6,7,6,6,7,6,5,5,6,5,5,6,5,6,6,5,6,5,6,6,7,6,7,8,7,7,8,8,8,7,7,6,6,6,5,5,5,5,6,5,5,5,5,4,5,5,4,3,4,3,3,3,2,2,2,2,1,0,1,1,3,3,3,3,3,2,4,4,4,4,4,4,4,4,5,5,4,4,5,6,6,6,7,7,7,7,8,8,8,8,8,9,9,7,8,8,7,7,7,7,7,7,7,5,7,6,5,5,6,6,5,5,5,5,4,5,7,5,5,6,6,5,4,4,4,5,5,5,5,4,4,5,4,4,4,5,4,4,5,5,5,5,5,5,5,6,6,6,6,6,6,7,7,7,7,9,7,8,7,8,7,7,6,7,8,6,6,8,6,6,6,7,5,6,7,7,5,6,6,6,7,7,7,8,9,8,8,7,8,8,9,7,8,9,10,12,12,13,14,15,17,17,18,19,20,19,19,19,19,18,18,16,17,18,18,17,17,19,20,22,23,22,23,25,24,26,25,26,26,26,26],[29,29,30,29,30,29,29,30,29,30,29,30,29,29,30,29,29,30,28,29,29,28,29,29,28,28,27,27,27,27,26,27,25,26,26,26,24,24,23,22,22,19,19,17,19,16,17,17,13,13,18,17,15,15,17,17,18,17,14,16,13,12,11,8,8,7,5,5,5,5,6,5,5,6,6,7,7,8,8,8,9,9,8,9,9,8,8,8,8,7,8,9,8,7,8,8,8,8,8,8,8,9,8,7,9,10,8,10,8,11,12,8,10,11,11,9,10,11,9,10,10,8,8,9,8,8,7,7,6,7,7,6,6,6,6,5,5,5,5,5,4,5,4,4,4,4,4,4,4,4,4,4,4,6,6,7,7,6,6,7,6,6,7,8,6,6,7,7,7,7,7,6,7,7,7,7,7,7,7,7,8,9,8,8,10,9,8,8,8,7,7,7,7,6,6,7,5,5,6,6,6,5,5,4,4,5,3,3,4,3,3,2,3,2,1,1,0,1,2,2,3,3,3,3,4,4,4,4,5,5,5,5,6,6,5,6,7,7,6,7,8,8,8,9,10,9,9,11,10,10,10,8,10,9,8,9,9,7,8,8,7,7,8,8,6,7,8,7,6,6,7,6,5,6,7,5,5,7,6,5,5,4,4,4,4,6,5,5,5,6,5,5,6,6,5,5,6,6,6,5,7,6,6,7,7,7,6,6,7,8,9,8,8,9,9,8,8,8,8,8,7,8,8,7,7,8,8,7,8,7,7,7,8,7,7,6,7,7,7,7,8,8,9,9,8,9,8,9,9,8,10,10,11,10,13,13,13,15,16,17,17,18,19,18,18,18,18,18,17,17,16,18,16,16,18,18,19,20,22,21,23,23,23,25,25,26,25,26,27],[28,28,28,28,29,28,28,28,28,28,27,28,28,27,27,28,27,28,27,28,28,27,27,27,27,27,26,27,26,26,26,26,25,25,25,25,24,24,22,22,22,20,20,19,18,16,18,16,14,14,17,16,15,17,18,18,18,17,17,15,14,12,10,8,8,7,6,6,5,4,5,4,5,5,6,6,7,7,7,8,9,9,8,8,8,7,6,7,7,6,7,7,7,8,7,8,7,8,8,9,8,9,8,8,9,9,9,9,8,9,9,9,9,10,11,10,10,10,10,10,10,9,9,9,9,8,9,8,8,8,8,7,6,7,7,6,5,6,5,5,4,5,4,4,5,5,4,4,4,5,4,5,5,6,6,7,7,6,7,8,6,6,7,7,7,6,7,8,6,7,7,7,6,7,8,8,8,8,9,9,9,10,9,9,9,10,8,8,8,8,7,7,7,7,6,7,7,6,6,6,6,6,6,5,5,5,5,4,4,3,3,3,3,3,2,1,1,0,1,2,3,3,2,2,3,3,4,4,5,5,5,5,6,5,6,6,6,7,7,7,8,9,9,8,9,9,9,10,10,9,9,9,9,9,8,9,9,8,8,8,8,8,8,8,7,6,6,6,6,6,5,6,5,5,5,5,4,5,5,4,4,3,3,3,4,4,4,4,4,4,4,4,5,6,5,5,6,6,7,6,7,6,7,8,7,7,7,8,8,8,9,9,9,10,8,8,8,8,8,8,7,7,8,7,6,7,7,6,6,6,6,5,6,5,4,5,5,5,6,6,7,7,8,7,8,8,8,9,9,8,8,10,11,10,12,13,14,15,16,17,17,18,18,18,19,18,18,17,17,16,16,16,15,16,16,16,18,19,21,20,22,22,22,22,21,24,23,24,25],[29,30,30,30,30,29,29,29,29,29,29,29,29,29,29,29,29,29,29,29,29,29,29,29,28,29,27,28,28,28,27,26,27,27,26,26,25,25,24,23,22,21,20,19,19,16,19,17,15,15,20,18,16,17,18,18,18,18,16,16,14,12,10,7,7,5,4,4,3,3,2,3,2,3,4,4,5,5,5,5,5,5,5,4,4,4,4,3,4,3,4,4,4,4,4,4,4,4,4,4,4,5,5,5,6,6,6,6,6,6,6,6,6,7,7,6,7,7,7,7,7,6,6,6,6,6,5,5,5,5,5,5,4,4,5,4,4,4,4,4,3,3,3,3,3,3,3,3,2,3,3,2,2,3,3,3,3,3,3,4,3,3,4,4,3,4,4,4,4,4,4,4,5,5,5,5,5,5,6,5,6,6,6,6,7,7,7,6,6,5,6,6,5,5,5,6,5,5,5,5,5,4,4,4,4,3,3,3,3,3,3,2,2,2,2,2,1,1,0,1,1,1,2,1,2,2,2,2,3,3,3,3,3,3,3,4,4,4,4,4,5,5,5,5,6,6,6,6,6,6,6,6,6,6,6,5,5,5,5,5,4,4,5,4,4,4,4,3,3,3,3,3,3,3,3,2,2,3,2,2,2,2,2,2,2,3,3,2,2,3,3,2,3,3,3,3,4,4,3,4,4,4,4,4,5,5,5,5,5,5,6,6,6,7,6,6,5,6,5,5,4,5,5,4,4,5,4,4,4,4,4,3,4,4,3,3,3,4,4,4,4,5,5,4,4,5,5,5,6,5,6,7,8,8,10,11,11,13,15,15,17,17,17,17,18,18,18,17,17,15,15,15,16,16,15,16,19,20,21,21,21,23,23,23,23,25,25,26,26],[28,28,28,28,29,28,29,29,28,29,28,28,28,29,29,28,28,28,28,28,28,28,27,28,27,27,26,27,27,26,24,25,25,25,24,25,24,24,22,22,21,20,19,18,18,16,17,16,15,15,16,16,14,17,18,18,17,18,16,15,12,10,10,6,7,4,4,3,3,2,2,2,2,2,3,3,4,4,4,4,4,3,3,3,3,3,3,3,3,2,2,3,3,3,3,3,3,3,3,3,3,3,3,3,4,4,4,4,4,5,5,4,5,5,5,5,5,5,5,5,5,4,4,4,4,4,4,4,4,3,4,4,4,3,4,4,3,3,3,3,3,3,3,3,2,3,3,2,2,2,2,2,2,2,2,2,2,2,2,2,2,2,3,2,2,3,3,3,3,3,3,3,3,3,3,3,4,4,4,4,4,4,4,5,5,5,5,5,5,4,4,4,4,4,4,4,4,4,4,4,4,4,3,3,3,3,3,3,2,2,2,2,2,2,2,2,2,1,1,0,1,1,1,1,1,1,2,1,2,2,2,2,2,2,3,3,3,3,3,3,3,4,3,3,4,4,4,4,4,4,4,4,4,4,4,4,4,3,3,3,3,3,3,3,2,2,2,2,2,2,2,2,2,2,2,2,2,2,2,1,2,2,2,2,2,2,2,2,2,2,2,2,2,2,2,2,3,3,3,3,3,3,3,3,3,3,4,4,3,4,4,4,4,4,4,4,4,3,4,3,3,3,3,3,3,3,3,3,3,3,2,2,3,2,2,3,2,3,3,3,3,3,3,3,3,4,4,4,4,4,5,6,6,7,9,10,12,13,14,15,17,17,17,16,16,17,16,16,16,14,13,14,13,13,14,14,17,17,20,19,21,23,21,24,23,24,24,25,25],[29,30,30,29,30,29,30,30,30,30,29,30,30,29,29,29,29,29,29,29,29,28,28,29,28,28,27,28,28,27,27,27,26,25,26,26,24,24,23,22,21,20,20,19,19,17,18,17,15,15,17,16,15,17,19,19,18,17,17,14,13,10,9,6,6,4,3,3,2,2,2,1,1,2,2,3,4,3,4,4,3,3,3,3,3,2,2,2,2,2,2,2,2,2,2,2,2,2,2,2,2,3,3,3,3,3,3,3,3,4,4,3,4,4,3,3,4,4,4,4,4,3,3,3,3,3,3,3,3,2,3,3,3,2,3,3,2,2,2,2,2,2,2,2,2,2,2,2,1,2,2,2,1,2,2,2,2,2,2,2,2,2,2,2,2,2,2,2,2,2,2,2,3,3,3,3,3,3,3,3,3,3,3,3,4,4,4,4,4,3,4,3,3,3,3,3,3,3,3,3,3,3,3,2,2,2,2,2,2,2,2,2,1,2,2,2,2,1,1,1,0,1,1,1,1,1,1,1,1,1,1,1,2,2,2,2,2,2,2,2,2,3,3,3,3,3,3,3,3,3,3,3,3,3,3,3,3,3,2,2,2,2,2,2,2,2,2,2,2,2,2,2,1,1,2,1,1,1,1,1,2,2,1,1,1,2,2,1,1,2,2,2,2,2,2,2,2,2,2,2,2,2,2,2,3,3,3,3,3,3,3,3,3,3,3,3,3,3,3,2,2,2,2,2,2,2,2,2,2,2,2,2,2,2,1,2,2,2,2,2,2,2,2,2,2,3,3,3,3,3,3,5,5,7,8,8,11,13,13,15,18,19,16,14,16,17,16,13,14,15,14,12,12,15,15,13,17,17,19,20,19,21,21,23,23,26,25,27,26],[29,29,29,29,29,29,29,29,29,29,29,29,29,29,29,29,29,29,29,29,29,29,28,28,28,28,27,28,28,27,27,27,26,26,26,26,25,24,23,23,21,20,19,19,18,17,18,16,14,15,17,16,14,17,17,18,17,17,16,14,12,10,9,7,7,4,3,3,2,1,2,2,1,2,2,3,3,4,3,4,3,3,3,3,3,3,2,2,2,2,2,3,2,2,2,2,3,3,3,3,3,3,3,3,3,3,3,4,3,4,4,4,4,4,4,4,4,4,4,4,4,3,3,3,3,3,3,3,3,3,3,3,3,3,3,3,3,3,3,3,3,2,2,2,2,2,2,2,2,2,2,2,2,2,2,2,2,2,2,2,2,2,2,2,2,2,2,2,2,3,3,2,3,3,3,3,3,3,3,3,3,3,3,4,4,4,4,4,4,4,4,4,3,3,3,3,4,3,4,3,3,3,3,2,2,2,2,2,2,2,2,2,2,2,2,2,2,2,1,1,1,0,1,1,1,1,1,1,1,1,1,2,2,2,2,2,2,2,2,2,2,3,3,3,3,3,3,3,3,4,3,3,3,3,3,3,3,3,2,2,2,2,2,2,2,2,2,2,2,2,2,2,1,1,2,1,1,1,1,1,1,2,1,1,1,1,2,1,1,2,2,1,1,2,2,2,2,2,2,2,2,2,2,2,2,3,3,3,3,3,3,3,3,3,3,3,3,3,2,2,2,2,2,2,2,2,2,2,2,2,2,2,2,2,1,2,2,2,2,2,2,2,2,2,3,3,3,3,3,3,4,5,6,7,9,9,13,15,14,16,19,21,17,15,16,18,17,15,18,15,16,14,15,19,15,16,19,20,21,21,21,23,23,24,23,25,25,27,26],[28,29,29,28,29,29,29,29,29,29,29,29,28,29,29,28,28,29,28,28,28,28,28,28,27,28,26,27,27,27,26,26,25,26,25,26,24,23,22,22,21,20,19,19,18,15,16,17,14,14,15,16,15,17,19,19,19,18,16,15,13,11,8,6,6,3,3,2,2,2,2,2,2,2,2,3,3,3,3,4,3,3,3,3,3,2,2,2,2,2,2,2,2,2,2,2,2,2,3,2,2,3,2,3,3,3,3,3,3,3,3,3,3,3,3,3,3,3,3,3,3,3,3,3,3,3,3,3,2,2,2,3,2,2,2,2,2,2,2,2,2,2,2,2,2,2,2,2,2,2,2,2,1,2,2,2,2,2,2,2,2,2,2,2,2,2,2,2,2,2,2,2,2,2,2,2,2,3,3,3,3,3,3,3,3,3,3,3,3,3,3,3,3,3,3,3,3,3,3,3,3,3,2,2,2,2,2,2,2,1,2,2,1,2,2,2,2,1,1,1,1,1,0,1,1,1,1,1,1,1,1,1,1,1,1,2,2,2,2,2,2,2,2,2,3,3,3,3,3,3,3,3,3,3,2,2,2,2,2,2,2,2,2,2,2,2,2,2,1,1,1,1,1,1,1,1,1,1,1,1,1,1,1,1,1,1,1,1,1,1,1,1,1,1,1,1,2,2,2,2,2,2,2,2,2,2,2,2,2,2,3,3,3,3,3,2,2,2,2,2,2,2,2,2,2,2,2,2,2,2,1,1,2,2,1,2,2,2,2,2,2,2,2,2,2,2,2,3,3,3,3,5,6,7,8,9,12,14,15,16,18,20,17,16,17,20,17,15,17,16,15,14,14,18,17,16,19,19,21,22,22,22,22,24,22,24,24,25,25],[29,29,30,29,30,29,29,29,29,29,29,29,29,30,30,29,29,29,29,29,29,28,29,29,28,29,28,28,28,28,26,26,26,26,26,26,24,25,23,23,22,20,20,19,19,16,17,17,17,16,17,16,17,17,18,19,18,17,17,14,13,10,9,6,6,3,3,3,2,2,2,2,2,2,2,3,3,3,3,4,3,3,3,3,2,2,2,2,2,2,2,2,2,2,2,2,2,2,2,2,2,2,2,2,3,3,3,3,3,3,3,3,3,3,3,3,3,3,3,3,3,3,3,3,3,3,3,3,3,2,2,3,2,2,2,3,2,2,2,2,2,2,2,2,2,2,2,2,2,2,2,2,1,2,2,2,2,2,2,2,2,2,2,2,2,2,2,2,2,2,2,2,2,2,2,2,3,2,3,3,3,3,3,3,3,3,3,3,3,3,3,3,3,3,3,3,3,3,3,3,3,3,2,2,2,2,2,2,1,1,2,2,1,2,2,2,2,1,1,1,1,1,1,0,1,1,1,1,1,1,1,1,1,1,2,2,2,2,2,2,2,2,2,2,2,3,2,3,3,3,3,3,3,2,2,2,2,2,2,2,2,2,2,2,2,1,2,2,1,1,1,1,1,1,1,1,1,1,1,1,1,2,1,1,1,1,2,1,1,1,1,1,1,2,2,1,2,2,2,2,2,2,2,2,2,2,2,2,2,2,3,3,3,3,3,2,2,2,2,2,2,2,2,2,2,2,2,2,2,2,1,2,2,2,1,2,2,2,2,2,2,2,2,2,2,2,2,3,3,3,3,4,5,7,8,9,11,13,14,16,18,21,17,15,16,18,16,14,15,14,13,12,14,14,17,15,19,19,22,22,21,23,22,24,22,25,24,25,25],[29,29,30,29,30,29,30,30,29,30,29,29,29,30,29,29,29,29,29,29,29,28,28,29,28,28,27,28,27,27,25,26,26,25,25,25,24,24,22,22,20,19,18,18,17,15,17,16,13,14,17,16,14,16,18,18,18,17,16,15,13,10,9,6,6,3,3,3,2,2,2,1,1,2,2,3,3,4,3,3,3,3,3,3,2,2,2,2,2,2,2,2,2,2,2,2,2,2,2,2,2,2,2,2,3,3,2,3,3,3,3,3,3,3,3,3,3,3,3,3,3,3,3,3,3,2,2,2,2,2,2,2,2,2,2,2,2,2,2,2,2,2,2,2,2,2,2,2,2,2,2,1,1,2,2,2,2,1,2,2,2,2,2,2,2,2,2,2,2,2,2,2,2,2,2,2,2,2,2,3,3,3,3,3,3,3,4,3,3,3,3,3,3,3,3,3,3,3,3,3,3,3,2,2,2,2,2,2,1,2,2,2,1,2,2,2,2,1,1,1,1,1,1,1,0,1,1,1,1,1,1,1,1,1,1,2,2,2,2,2,2,2,2,2,2,2,2,2,3,3,3,3,2,2,2,2,2,2,2,2,2,2,2,2,2,1,1,1,1,1,1,1,1,1,1,1,1,1,1,1,1,1,1,1,1,1,1,1,1,1,1,1,1,1,1,1,1,2,2,2,2,2,2,2,2,2,2,2,2,2,2,3,3,2,2,2,2,2,2,2,2,2,2,2,2,2,1,1,1,1,1,1,1,1,1,1,1,2,2,2,2,2,2,2,2,2,2,2,3,2,3,4,6,8,9,10,12,14,14,17,18,21,17,16,18,18,17,14,16,15,15,13,13,16,15,15,19,20,22,23,22,24,24,25,24,26,26,27,27],[29,29,29,29,29,29,29,29,29,29,29,29,28,29,29,28,28,29,28,28,28,28,27,28,27,28,26,27,27,27,25,26,26,25,25,25,24,23,22,22,21,20,18,18,17,15,16,16,14,14,16,16,15,17,18,18,18,18,17,16,13,12,9,6,6,3,3,3,2,2,2,2,1,2,2,2,3,3,3,3,3,3,3,2,2,2,2,2,2,2,2,2,2,2,2,2,2,2,2,2,2,2,2,2,3,3,3,3,3,3,3,3,3,3,3,3,3,3,3,3,3,2,2,2,2,2,2,2,2,2,2,2,2,2,2,2,2,2,2,2,2,2,2,2,2,2,2,2,2,2,2,1,1,2,2,2,2,2,2,2,2,2,2,2,2,2,2,2,2,2,2,2,2,2,2,2,2,2,2,2,3,3,3,3,3,3,3,3,3,3,3,3,3,3,3,3,2,3,3,2,2,2,2,2,2,2,2,2,1,1,2,1,1,2,2,2,2,2,1,1,1,1,1,1,1,0,1,1,1,1,1,1,1,1,1,2,1,1,2,2,2,2,2,2,2,2,2,2,2,3,2,2,2,2,2,2,2,2,2,2,2,2,2,2,2,1,1,1,1,1,1,1,1,1,1,1,1,1,1,1,1,1,1,1,1,1,1,1,1,1,1,1,1,1,1,1,1,1,1,1,1,2,2,2,2,2,2,2,2,2,2,2,2,2,2,2,2,2,2,2,2,2,2,1,1,2,1,1,1,1,1,1,1,1,1,1,1,2,2,2,2,2,2,2,2,2,2,2,2,2,3,5,7,8,9,10,13,14,15,18,20,23,18,17,18,18,17,15,18,17,15,14,14,18,18,16,20,19,21,23,23,24,24,25,23,26,26,27,27],[29,29,30,29,29,29,29,29,29,29,29,29,29,29,29,29,28,29,28,29,29,28,28,29,28,28,27,28,27,28,26,26,26,25,25,25,24,23,22,22,20,19,19,20,16,14,17,17,13,14,18,15,13,16,18,17,18,18,17,17,14,12,9,7,6,4,3,3,2,2,2,2,2,2,2,3,3,3,3,3,3,3,3,3,2,2,2,2,2,2,2,2,2,2,2,2,2,2,2,2,2,2,2,2,2,3,2,3,3,3,3,3,3,3,3,3,3,3,3,3,3,3,3,3,2,2,2,2,2,2,2,3,2,2,2,2,2,2,2,2,2,2,2,2,2,2,2,2,1,2,2,2,2,2,2,2,2,2,2,2,2,2,2,2,2,2,2,2,2,2,2,2,2,2,2,2,2,2,2,2,3,3,3,3,3,3,3,3,3,3,3,3,3,3,3,3,3,3,3,3,2,2,2,2,2,2,2,2,1,1,1,1,1,2,2,2,2,2,1,1,1,1,1,1,1,1,0,1,1,1,1,1,1,1,1,2,1,2,2,2,2,2,2,2,2,2,2,3,3,3,3,2,2,2,2,2,2,2,2,2,2,2,2,2,2,1,1,2,1,1,1,1,1,1,1,1,1,1,2,1,2,2,1,1,1,1,1,1,1,1,1,1,1,1,1,1,1,1,1,1,2,2,2,2,2,2,2,2,2,2,2,2,2,3,2,2,2,2,2,2,2,2,2,1,2,2,1,1,1,1,1,1,1,1,1,2,1,2,2,2,2,2,2,2,2,2,2,3,3,2,3,5,7,8,9,10,13,15,14,17,20,23,18,16,17,19,16,16,18,17,15,14,14,16,18,17,19,20,22,22,22,23,24,24,24,25,26,26,26],[29,30,30,29,30,30,30,30,29,29,30,29,29,30,30,29,29,29,28,29,29,28,29,29,28,28,27,28,27,27,26,26,26,26,26,26,24,24,22,22,21,20,19,19,18,14,18,17,13,14,19,17,14,16,18,19,18,17,17,16,14,13,9,7,7,4,3,3,2,2,2,2,2,2,3,3,4,4,3,4,3,3,3,3,3,2,2,2,2,2,2,2,2,2,2,2,2,2,2,2,2,2,2,2,2,2,2,2,3,3,3,3,3,3,3,3,3,3,3,3,3,3,3,3,3,2,2,2,2,2,2,3,2,2,2,2,2,2,2,2,2,2,2,2,2,2,2,2,2,2,2,2,2,2,2,2,2,2,2,2,2,2,2,2,1,2,2,2,2,2,2,2,2,2,2,2,3,2,2,3,3,3,3,3,3,3,3,3,3,3,3,3,3,3,3,3,3,3,3,3,2,3,2,2,2,2,2,2,1,2,2,2,1,2,2,2,2,2,1,1,1,1,1,1,1,1,1,0,1,1,1,1,1,1,1,2,1,2,2,2,2,2,2,2,2,2,2,2,3,3,3,2,2,2,2,2,2,2,2,2,2,2,2,2,2,1,1,1,1,1,1,1,1,1,1,1,1,1,2,1,2,2,1,1,2,1,2,1,1,1,1,1,1,1,1,1,1,2,2,1,2,2,2,2,2,2,2,2,2,2,2,2,2,2,2,2,2,2,2,2,2,2,2,2,2,2,1,1,2,1,1,1,2,1,1,2,2,2,2,2,2,2,2,2,2,2,2,2,3,2,3,5,7,8,10,11,12,14,15,17,20,24,18,17,19,19,17,15,18,16,15,15,15,15,18,17,21,20,21,22,23,25,25,26,26,26,26,27,27],[29,29,29,29,29,29,29,29,29,29,29,28,28,29,28,29,29,28,28,29,28,28,28,28,28,27,27,27,26,27,25,26,26,25,25,24,23,23,22,21,19,18,17,17,16,14,16,15,12,13,16,14,14,16,17,17,18,16,16,15,13,13,10,6,6,3,3,3,2,2,2,2,2,2,2,3,3,3,3,3,3,3,3,3,2,2,2,2,2,2,2,2,2,2,2,2,2,2,2,2,2,2,2,2,3,2,2,2,3,3,3,3,3,3,3,3,3,3,3,3,3,2,2,2,2,2,2,2,2,2,2,2,2,2,2,2,2,2,2,2,2,2,2,2,2,2,2,2,2,2,2,2,2,2,2,2,2,2,2,2,2,2,2,2,2,2,2,2,2,2,2,2,2,2,2,2,2,2,2,2,3,3,3,3,3,3,3,3,3,3,3,3,3,3,3,3,2,3,3,3,2,2,2,2,2,2,2,2,1,1,2,2,1,2,2,2,2,2,2,1,1,1,1,1,1,1,1,1,0,1,1,1,1,1,1,2,1,1,2,2,2,2,2,2,2,2,2,2,2,2,2,2,2,2,2,2,2,2,2,2,2,2,2,2,2,1,1,1,1,1,1,1,1,1,1,1,1,1,2,1,2,2,1,1,2,1,2,1,1,1,1,1,1,1,1,1,1,1,1,1,1,2,2,2,2,2,2,2,2,2,2,2,2,2,2,2,2,2,2,2,2,2,2,1,1,1,1,1,1,1,1,1,1,1,1,1,1,2,2,2,2,2,2,2,2,2,2,2,2,2,3,5,5,7,9,10,11,14,14,15,17,18,17,18,19,20,17,16,18,16,15,15,14,16,16,17,19,20,23,24,24,24,23,24,23,26,27,27,27],[29,29,30,29,29,29,29,29,29,29,29,29,29,29,29,29,28,29,29,29,28,28,28,28,28,27,27,27,27,27,26,26,26,26,25,24,24,22,21,22,20,19,19,19,17,13,16,16,13,12,15,16,15,16,18,18,18,18,16,16,14,13,10,6,6,4,3,3,2,2,2,2,2,2,3,3,3,4,3,3,3,3,3,3,3,2,2,2,2,2,2,2,2,2,2,2,2,2,2,2,2,2,2,2,3,3,3,3,3,3,3,3,3,3,3,3,3,3,3,3,3,2,2,2,2,2,2,2,2,2,2,2,2,2,2,2,2,2,2,2,2,2,2,2,2,2,2,2,2,2,2,2,2,2,2,2,2,2,2,2,2,2,2,2,2,2,2,2,2,2,2,2,2,2,2,2,2,2,2,2,3,3,3,3,3,3,3,3,3,3,3,3,3,3,3,3,3,3,3,2,2,2,2,2,2,2,2,2,2,1,2,2,1,2,2,2,2,2,2,1,1,1,1,1,1,1,1,1,1,0,1,1,1,1,1,1,1,1,2,2,2,2,2,2,2,2,2,2,2,2,2,2,2,2,2,2,2,2,2,2,2,2,2,2,2,1,1,1,1,1,1,1,1,1,1,1,1,1,2,2,2,2,2,1,2,2,2,1,1,1,1,1,1,1,1,1,1,1,1,1,1,2,2,2,2,2,2,2,2,2,2,2,2,2,2,2,2,2,2,2,2,2,2,1,1,1,1,1,1,1,1,1,1,1,1,1,2,2,2,2,2,2,2,2,2,2,2,2,2,2,3,5,6,8,9,11,13,15,15,17,19,21,19,18,19,19,17,16,19,18,16,15,15,17,19,17,21,20,22,24,23,24,25,24,24,26,26,27,27],[29,28,29,28,29,29,29,29,29,29,29,29,29,29,29,29,28,29,28,29,29,28,28,28,28,28,27,28,27,27,26,26,26,26,25,25,24,23,21,22,20,20,18,19,18,15,17,17,15,14,18,14,14,16,18,18,18,18,17,16,14,13,10,6,6,4,4,3,3,3,2,2,2,3,3,3,4,4,4,4,4,3,3,3,3,3,3,2,2,2,2,2,2,2,2,2,2,2,2,2,2,2,2,2,2,3,3,3,3,3,3,3,3,3,3,3,3,3,3,3,3,3,3,3,3,2,2,3,2,2,2,2,2,2,2,3,2,2,2,2,2,2,2,2,2,3,3,2,2,2,2,2,2,2,2,2,2,2,2,2,2,2,2,2,2,2,2,2,2,2,2,2,2,2,2,2,2,3,2,3,3,3,3,3,3,3,3,3,3,3,3,3,3,3,3,3,3,3,3,3,3,3,2,2,2,2,2,2,1,1,2,2,2,3,2,2,2,2,2,2,2,2,1,1,1,1,1,1,1,1,0,1,1,1,1,2,1,2,2,2,2,2,2,2,2,2,2,2,3,3,3,3,2,2,2,2,2,2,2,2,2,2,2,2,2,1,1,2,1,1,2,1,1,1,2,2,2,2,2,2,2,2,2,2,2,2,2,2,1,1,1,1,1,1,1,1,1,2,1,1,2,2,2,2,2,2,2,2,2,2,3,3,3,3,2,2,2,2,2,2,2,2,2,2,2,2,1,1,2,1,1,1,2,2,2,2,2,2,2,2,2,2,2,2,2,2,2,3,3,2,4,6,6,8,10,11,13,15,15,16,19,22,18,17,20,19,18,16,19,18,16,16,16,17,19,18,21,20,22,23,23,25,25,26,25,26,26,26,26],[29,28,29,29,29,29,29,29,29,30,29,29,29,29,29,29,28,29,28,29,29,28,28,29,28,28,26,28,28,27,26,27,26,26,27,26,23,24,23,22,18,18,16,19,15,14,15,16,12,13,16,15,15,17,20,19,20,19,18,17,14,14,10,7,7,5,4,4,4,3,3,3,3,3,4,4,5,5,5,5,4,4,4,4,3,3,3,3,3,3,3,3,3,3,3,2,2,2,3,3,3,3,3,3,3,3,3,3,3,3,3,3,3,4,3,4,4,3,4,3,3,3,3,3,3,3,3,3,3,2,2,3,3,2,3,3,3,3,3,3,2,2,2,2,3,3,2,2,2,3,3,3,3,3,3,3,3,3,2,3,2,2,2,2,2,2,2,2,2,2,2,2,2,2,3,3,3,3,3,3,3,3,3,3,4,4,4,4,4,4,4,4,3,4,3,4,3,3,3,3,3,3,3,2,2,2,2,2,2,2,2,2,2,3,3,2,3,3,2,2,2,2,2,1,1,1,1,1,1,1,1,0,1,1,1,2,2,2,2,2,2,2,2,2,3,3,2,3,3,3,3,3,3,3,3,2,3,2,2,2,2,2,2,2,2,1,2,2,1,2,2,2,1,2,2,2,2,2,2,2,3,3,2,2,2,2,2,2,2,2,2,2,2,2,2,2,2,2,2,2,2,2,2,2,3,3,3,3,3,3,3,3,3,3,3,3,3,2,3,2,2,2,2,2,2,2,2,2,2,2,2,2,2,2,2,2,2,2,3,2,2,3,2,2,2,2,2,3,3,3,4,6,6,8,9,10,13,13,15,17,16,16,17,18,20,22,19,18,19,14,13,17,16,14,15,20,21,22,24,24,25,25,25,25,24,26,26,26,26],[29,28,29,28,29,29,29,29,29,29,29,28,29,29,29,29,28,29,28,28,28,28,28,28,28,27,27,27,27,27,26,27,26,26,26,25,23,23,22,21,19,18,16,18,17,14,15,15,13,14,16,15,17,18,19,19,19,18,18,16,14,12,10,8,7,6,5,5,5,4,4,3,3,4,4,4,5,5,5,5,5,4,4,5,4,4,4,4,3,3,3,3,3,3,3,3,3,3,3,3,3,3,3,4,4,4,4,4,4,4,4,4,4,5,4,4,5,4,4,4,4,3,4,4,3,3,3,3,3,3,3,3,3,3,3,3,3,3,3,3,3,3,3,3,3,3,3,3,3,3,3,3,3,3,3,3,3,3,3,3,3,2,3,3,2,2,3,3,2,3,3,3,3,3,3,3,4,4,4,4,4,5,4,4,5,5,5,5,5,4,4,4,4,4,4,4,4,4,4,4,4,3,3,3,3,2,2,2,2,2,2,2,2,3,3,3,3,4,3,3,3,3,2,2,2,1,1,1,1,1,1,1,0,1,1,3,2,2,2,2,2,2,3,2,2,3,3,3,3,4,3,3,4,4,3,3,3,3,3,2,2,3,2,2,2,2,2,2,2,2,2,2,2,2,2,2,2,3,3,3,3,3,3,3,3,3,3,3,3,2,2,2,2,2,2,1,1,2,2,1,2,2,2,2,2,3,3,3,3,2,3,3,3,3,3,2,2,2,2,2,2,2,2,1,2,2,1,1,2,2,2,2,2,2,2,3,3,3,3,2,2,3,3,2,2,2,2,3,3,3,4,6,6,7,10,10,12,13,14,15,15,16,16,17,19,21,21,18,19,16,14,17,16,15,16,19,21,21,23,24,24,24,24,25,25,26,27,27,26],[28,29,29,29,29,29,29,29,29,29,29,28,28,29,29,29,28,29,28,29,28,28,28,28,28,28,27,28,27,28,26,26,26,26,26,25,24,24,22,22,20,20,19,19,18,15,17,17,15,15,18,17,16,17,19,19,18,18,17,15,13,12,9,7,6,4,4,3,3,3,3,2,2,3,3,3,4,4,4,4,4,3,4,3,3,3,3,2,2,2,2,2,2,2,2,2,2,2,2,2,2,3,3,3,3,3,3,3,3,3,3,3,3,3,3,3,3,3,3,3,3,2,2,2,2,2,2,2,2,2,2,2,2,2,2,2,2,2,2,2,2,2,3,2,2,3,3,2,2,3,2,2,2,2,2,3,2,2,2,2,2,2,2,2,2,2,2,2,2,2,2,2,2,2,2,2,3,3,3,3,3,3,3,3,3,3,3,3,3,3,3,3,3,3,3,3,3,3,3,3,2,2,2,2,2,2,2,2,2,2,2,2,2,3,2,2,3,3,2,2,2,2,2,2,1,1,1,1,1,1,1,1,1,0,1,1,1,1,1,1,1,2,2,2,2,2,2,2,2,2,2,2,2,2,2,2,2,2,2,2,2,2,2,2,2,1,1,1,1,1,2,2,1,1,2,2,2,2,2,2,2,2,2,2,2,2,2,2,2,2,2,1,1,1,1,1,1,1,1,1,1,1,1,1,2,2,2,2,2,2,2,2,2,2,2,2,2,2,2,1,1,2,1,1,1,1,1,1,1,1,1,1,2,2,2,2,2,2,2,2,2,2,2,2,2,2,2,2,2,2,3,5,6,8,8,10,11,13,14,16,16,17,16,19,20,20,19,17,17,18,16,16,15,18,19,18,21,21,23,25,24,24,24,25,25,25,27,27,27],[28,29,29,28,29,28,29,29,28,29,29,28,28,28,29,29,28,28,28,29,28,28,28,29,28,28,27,28,28,28,27,27,26,26,26,25,23,23,22,21,21,20,19,19,17,15,17,15,15,15,18,15,15,17,19,20,19,18,18,16,14,12,9,8,7,5,5,4,4,3,3,3,3,3,4,4,5,5,4,5,5,4,5,5,4,4,3,3,3,3,3,3,3,3,3,3,3,3,3,3,3,4,3,3,3,3,3,3,3,3,3,3,3,3,3,3,3,3,3,3,3,3,3,3,3,2,2,3,2,2,2,3,3,2,3,3,2,2,2,3,3,3,3,3,3,3,3,3,3,3,3,3,3,3,3,4,3,3,3,3,3,3,3,3,3,3,3,3,2,3,3,3,2,3,3,3,3,3,3,3,3,3,3,3,4,4,4,4,4,3,3,4,3,3,3,4,3,3,4,3,3,3,2,2,2,2,2,2,1,2,2,2,2,3,3,3,3,3,3,3,3,2,2,2,2,2,2,1,1,1,1,1,1,1,0,1,1,1,1,1,2,2,2,2,2,2,2,3,3,3,3,3,3,3,3,2,3,2,2,2,3,2,2,2,2,1,2,2,2,2,2,2,2,2,3,2,2,3,3,3,3,3,2,2,3,2,2,2,2,2,2,2,2,2,2,1,1,2,1,1,1,2,2,2,2,2,3,2,2,2,2,2,2,3,3,2,2,2,2,2,2,2,2,1,2,2,1,1,2,2,1,2,2,2,2,2,2,2,2,2,2,2,2,2,2,2,2,3,3,3,4,6,6,8,9,10,11,14,15,16,16,20,18,18,19,20,18,16,19,18,18,17,15,16,18,17,20,20,23,24,23,24,25,25,25,26,26,26,26],[28,29,29,29,29,29,29,29,29,29,29,29,29,29,29,30,29,29,28,30,29,29,29,29,29,29,27,28,28,29,27,28,27,26,27,27,23,25,23,23,19,20,18,20,18,16,18,18,15,17,18,18,19,21,21,22,20,20,21,18,16,14,11,10,8,8,7,7,7,6,6,6,5,6,7,7,8,8,8,8,7,7,7,8,7,7,7,8,7,6,6,6,5,6,5,5,4,5,5,4,4,5,4,4,5,4,4,5,4,4,4,4,5,4,4,4,5,4,4,5,5,4,4,4,5,4,3,3,4,3,3,3,3,3,2,3,3,3,3,4,3,4,3,4,4,4,4,4,4,5,5,5,5,6,6,6,6,6,5,5,4,4,4,4,4,3,4,4,5,3,4,3,3,3,4,3,3,4,4,3,4,5,4,5,5,6,5,6,6,5,6,6,5,4,4,5,4,4,5,4,4,4,3,3,3,2,2,3,3,2,3,3,3,4,4,4,4,5,4,4,4,4,3,3,4,3,3,3,3,2,2,2,2,1,1,0,1,2,1,1,1,2,2,2,3,3,2,3,3,4,3,3,3,4,3,3,3,3,2,3,4,2,3,4,3,2,3,4,3,3,5,4,4,4,5,5,5,6,5,5,6,5,5,4,4,4,4,4,3,3,3,3,3,3,2,2,2,2,2,2,2,3,3,2,3,4,4,4,4,4,4,4,4,4,3,3,3,3,3,3,2,2,2,2,2,2,2,2,3,3,3,3,4,4,4,5,4,4,3,3,4,4,3,3,3,3,3,3,3,3,4,5,6,9,8,9,14,15,16,16,15,17,17,19,20,21,20,18,21,16,17,19,19,19,21,22,23,22,25,26,26,26,26,26,27,27,27,28,27],[28,29,29,28,29,29,29,29,29,29,29,29,29,29,29,29,28,29,28,28,28,28,28,28,28,28,26,28,27,27,26,26,26,26,26,25,23,24,22,22,19,19,17,17,17,15,16,16,14,15,17,16,17,18,20,20,18,19,18,17,13,12,9,8,7,6,6,5,5,4,4,4,4,4,5,5,6,6,6,5,5,5,5,5,4,4,4,4,4,4,4,4,4,4,3,4,3,3,4,3,3,4,3,3,3,4,3,3,3,3,3,3,3,3,3,3,3,3,3,3,3,3,2,3,3,2,2,2,2,2,2,2,2,2,2,3,3,3,3,3,3,3,3,3,3,4,3,3,3,4,3,3,4,4,4,4,4,4,3,3,3,3,3,3,3,3,3,3,2,3,3,3,2,3,3,2,3,3,3,3,3,3,3,3,4,4,4,4,4,3,4,4,3,3,3,4,4,4,4,3,3,3,3,3,2,2,2,3,2,3,3,3,3,3,3,3,4,4,3,3,3,3,3,3,3,2,2,2,2,1,1,1,1,1,1,1,0,1,1,1,1,1,1,2,2,2,2,2,2,2,3,2,3,2,2,2,2,2,2,2,2,2,2,3,2,2,2,2,2,2,3,3,3,3,3,3,3,3,3,3,4,4,3,3,3,3,3,3,3,2,3,2,2,2,2,2,2,2,2,1,2,2,2,2,2,3,3,2,2,2,2,2,2,2,2,2,2,2,2,1,2,2,2,2,2,2,1,2,2,2,2,2,3,3,3,4,3,3,3,2,2,2,2,2,2,2,2,2,2,2,3,4,6,7,9,8,11,12,12,14,14,15,17,17,18,18,20,18,17,17,16,17,16,17,18,20,22,22,24,25,24,25,22,25,25,27,26,28,26],[29,29,29,29,29,29,29,29,29,29,29,29,29,29,29,29,28,29,28,29,28,28,28,29,28,28,27,28,28,28,27,27,26,26,26,25,23,23,22,22,20,19,17,18,18,16,17,17,16,15,18,17,17,18,20,18,19,18,16,16,12,11,9,7,7,5,5,5,4,4,4,3,3,4,5,5,5,5,5,5,4,4,5,5,4,4,4,4,3,3,3,3,3,3,3,3,3,3,3,3,3,3,3,3,3,3,2,3,3,3,3,2,3,2,2,2,3,3,2,2,2,2,2,2,2,2,2,2,2,1,2,2,2,2,2,3,3,3,3,3,3,3,3,3,4,4,4,3,4,3,4,3,3,4,4,4,3,3,3,3,3,3,3,3,3,3,3,2,2,3,3,3,2,3,2,2,3,3,2,2,3,3,2,3,3,3,3,3,3,3,3,3,3,3,3,4,4,4,3,3,3,3,3,3,2,2,2,3,3,2,3,3,3,4,4,3,4,4,3,3,3,3,3,3,3,2,2,2,2,2,2,2,2,1,1,1,1,0,1,2,1,1,1,1,1,2,2,2,2,2,2,2,2,2,2,2,2,2,2,2,2,2,2,2,2,2,2,2,2,2,2,2,2,2,3,3,3,3,3,3,3,3,3,3,3,3,3,3,2,2,2,2,2,2,2,2,1,2,2,1,1,2,2,1,2,3,2,2,2,2,2,2,2,2,2,2,2,2,2,1,1,2,1,1,2,2,1,2,2,2,2,2,2,2,2,3,3,3,2,2,2,2,2,2,2,2,2,2,2,2,3,4,6,8,8,8,11,13,13,15,16,17,18,18,21,21,19,17,19,18,18,18,18,19,20,19,22,22,24,25,24,26,25,26,25,27,27,28,27],[29,29,29,29,29,29,29,29,29,29,29,29,29,29,29,29,29,29,29,29,29,28,28,29,28,28,27,28,28,28,26,27,26,25,26,25,23,23,21,21,19,19,17,19,17,14,17,17,15,15,18,17,17,18,19,20,17,17,17,15,12,11,9,8,7,5,5,5,4,4,4,4,4,4,5,5,5,5,5,5,5,4,5,4,4,4,4,3,3,3,3,3,3,3,3,3,3,3,2,2,2,2,2,2,2,2,2,2,2,2,2,2,2,2,2,2,2,2,2,2,2,2,2,2,2,2,2,2,2,1,2,2,2,2,2,2,2,2,2,3,3,3,3,3,3,3,3,3,3,3,4,3,3,4,3,4,3,3,3,3,3,3,3,3,2,2,3,2,2,2,2,2,2,2,2,2,2,2,2,2,2,2,2,3,3,3,3,3,3,3,3,3,3,3,3,3,3,3,3,3,3,3,2,2,2,2,2,2,2,3,2,3,3,3,3,3,4,4,3,3,3,3,3,3,3,2,2,2,2,2,2,2,1,1,1,2,1,1,0,1,1,1,1,1,1,1,1,2,2,2,2,2,2,2,1,1,2,2,1,1,2,2,1,2,2,2,2,2,2,2,2,2,2,2,3,3,3,3,3,3,3,3,3,3,3,3,2,3,2,2,2,2,2,2,2,2,2,2,2,1,1,2,2,1,2,2,2,2,2,1,2,2,2,2,1,2,2,2,1,1,2,2,1,1,2,2,2,2,2,2,2,2,2,2,3,3,2,2,2,2,2,2,2,2,2,2,2,2,2,2,3,4,5,6,8,8,11,12,12,14,17,19,18,17,19,20,18,16,18,18,17,17,16,19,20,19,22,21,24,25,24,25,25,26,25,27,26,27,28],[29,29,29,29,29,29,29,30,29,29,29,29,29,29,29,29,29,29,28,29,28,29,28,29,28,28,27,28,27,28,26,27,27,26,26,25,23,24,22,23,19,20,18,19,18,16,18,19,17,17,19,17,17,18,19,20,18,17,17,15,13,11,8,6,6,5,4,4,4,3,3,3,3,3,4,4,4,4,4,4,4,3,4,4,3,3,3,3,3,3,3,2,2,2,2,3,2,2,2,2,2,2,2,2,2,2,2,2,2,2,2,2,2,2,2,2,2,2,2,2,2,2,2,2,2,2,1,2,2,1,1,2,2,2,2,2,2,2,2,2,3,2,3,2,2,3,3,3,3,3,3,3,3,3,3,3,3,3,3,3,2,2,2,2,2,2,2,2,2,2,2,2,2,2,2,1,2,2,2,2,2,2,2,2,2,3,3,3,2,2,3,2,2,2,2,3,3,3,3,2,2,2,2,2,2,2,2,2,2,2,2,2,2,3,3,3,3,3,3,3,3,2,2,2,2,2,2,2,2,2,2,1,1,1,1,1,1,1,1,0,1,1,1,1,1,1,1,1,1,1,1,2,2,2,1,1,1,1,1,1,1,1,1,2,2,1,2,2,2,2,2,2,2,2,2,2,2,2,3,2,3,3,2,2,2,2,2,2,2,2,2,2,2,2,2,2,1,2,2,1,1,2,2,1,2,2,2,2,2,1,2,2,2,2,1,1,1,2,1,1,1,1,1,1,1,1,1,2,2,2,2,2,2,2,2,2,2,2,2,2,2,2,2,2,2,2,1,2,2,2,2,3,5,5,7,7,9,10,13,13,12,15,13,16,18,17,19,17,19,17,13,16,15,15,16,19,21,21,24,25,25,24,25,24,25,26,26,27,27],[29,29,29,29,29,29,29,29,29,29,29,29,29,28,28,29,29,28,28,29,28,28,28,28,28,27,27,27,27,27,25,26,26,26,26,25,23,24,22,22,20,20,18,20,19,17,18,19,16,16,18,18,17,17,19,19,19,18,17,16,13,11,8,7,6,5,4,4,4,3,3,3,3,3,4,4,4,4,4,4,4,3,4,4,3,3,3,3,3,2,2,2,2,2,2,2,2,2,2,2,2,2,2,2,2,2,2,2,2,2,2,2,2,2,2,2,2,2,2,2,2,2,1,2,2,1,1,2,1,1,1,2,2,2,2,2,2,2,2,2,2,2,2,2,2,3,3,3,2,3,3,3,3,3,3,3,3,2,2,2,2,2,2,2,2,2,2,2,2,2,2,2,2,2,2,2,2,2,2,2,2,2,2,2,2,3,3,3,3,2,3,3,2,2,3,3,3,3,3,3,2,2,2,2,2,2,2,2,2,2,2,2,2,3,3,3,3,3,3,3,2,2,2,2,2,2,2,2,2,2,2,1,1,1,1,1,1,1,1,1,0,1,1,1,1,1,1,1,1,1,1,1,1,1,1,1,1,1,1,1,1,1,1,2,1,1,2,2,2,2,2,2,2,2,2,2,2,2,2,2,3,3,2,2,2,2,2,2,2,2,2,2,2,2,2,2,2,2,2,1,1,2,2,1,2,2,2,2,2,1,2,2,1,1,1,1,1,2,1,1,1,1,1,1,1,1,1,1,2,2,2,2,2,2,2,2,2,2,2,2,2,2,2,2,1,1,1,2,2,2,2,3,5,6,6,7,9,10,11,14,13,15,15,15,18,18,18,17,18,17,17,18,15,18,18,19,22,21,24,25,25,24,24,24,24,26,26,27,26],[29,29,29,29,29,29,29,29,29,29,29,29,29,28,29,29,29,29,28,29,28,28,28,29,28,28,26,28,28,27,26,27,25,26,26,25,23,23,21,21,19,19,18,18,18,16,18,18,16,15,19,17,16,17,18,19,18,17,16,15,12,11,9,7,7,5,5,4,4,3,3,3,3,3,4,4,4,5,4,4,4,4,4,4,3,3,3,3,3,3,3,3,2,3,3,2,2,2,2,2,2,2,2,2,2,2,2,2,2,2,2,2,2,2,2,2,2,2,2,2,2,2,1,1,2,1,1,1,1,1,1,2,2,2,2,2,2,2,2,2,2,3,3,3,3,3,3,3,3,3,3,3,3,3,3,3,3,3,3,3,2,2,3,2,2,2,2,2,2,2,2,2,2,2,2,2,2,2,2,2,2,2,2,2,2,3,3,3,2,2,3,3,2,2,3,3,3,3,3,3,3,3,2,2,2,2,2,3,2,2,3,3,3,3,3,3,3,3,3,3,3,2,2,2,2,2,2,2,2,2,2,2,1,1,1,1,1,1,1,1,1,0,1,1,1,1,1,1,1,1,1,1,1,1,1,1,1,1,1,1,2,1,1,2,2,1,2,2,2,2,2,2,2,2,2,2,2,2,3,3,3,3,3,3,3,2,2,2,2,2,2,2,2,2,2,2,2,2,2,1,1,2,2,1,2,2,2,2,2,1,2,1,1,1,1,1,1,2,1,1,1,2,1,1,1,1,1,2,2,2,2,2,2,2,2,2,2,2,2,2,2,2,2,2,1,2,1,2,1,1,2,3,5,5,6,8,10,11,12,15,17,19,16,17,18,19,18,16,19,18,16,16,15,18,18,18,21,20,23,24,23,24,25,25,25,26,26,27,26],[30,29,30,29,30,30,29,30,29,29,29,29,29,29,29,29,29,29,29,29,29,29,29,29,28,28,27,28,28,28,27,27,26,26,26,25,22,23,21,22,19,19,18,20,19,16,18,20,15,15,19,17,15,17,18,18,17,16,17,14,12,11,8,6,6,5,4,4,3,3,3,3,3,3,4,4,4,4,4,4,4,3,4,3,3,3,3,3,2,2,2,2,2,2,2,2,2,2,2,2,2,2,2,2,2,2,2,2,2,2,2,1,2,2,1,1,2,2,2,2,2,1,1,1,1,1,1,1,1,1,1,2,2,2,2,2,2,2,2,2,3,2,2,3,3,3,3,3,3,3,3,3,3,3,3,3,3,2,2,2,2,2,2,2,2,2,2,2,2,2,2,2,2,2,2,2,2,2,1,2,2,2,2,2,2,2,2,2,2,2,2,2,2,2,2,2,3,3,3,2,2,2,2,2,2,2,2,2,2,2,2,2,2,3,3,3,3,3,3,2,3,2,2,2,2,2,2,2,2,2,2,2,1,1,1,1,1,1,1,1,1,1,0,1,1,1,1,1,1,1,1,1,1,1,1,1,1,1,1,1,1,1,1,1,1,1,2,2,2,2,2,2,2,2,2,2,2,2,2,3,3,3,3,2,2,2,2,2,2,2,2,2,2,2,2,2,2,2,2,1,1,2,2,1,2,2,2,2,1,1,1,1,1,1,1,1,1,2,1,1,1,1,1,1,2,2,1,2,2,2,2,2,2,2,2,2,2,2,2,2,2,2,2,2,2,2,1,2,1,2,2,3,4,5,6,7,8,9,12,14,16,18,14,16,18,18,17,17,20,17,16,17,16,19,20,20,21,20,23,25,25,25,26,26,26,27,27,27,27],[29,29,29,29,30,29,29,29,29,29,29,29,29,29,29,29,28,29,28,29,28,28,28,29,28,28,27,28,28,28,27,28,27,27,26,26,24,24,23,23,21,20,19,20,20,17,19,19,16,17,19,17,16,18,20,19,19,17,16,14,12,11,8,7,6,5,4,4,4,3,3,3,3,3,4,4,4,4,4,4,4,3,4,4,3,3,3,3,3,3,3,3,2,2,2,2,2,2,2,2,2,2,2,2,2,2,2,2,2,2,2,2,2,2,2,2,2,2,2,2,2,2,1,1,2,1,1,1,1,1,1,2,2,2,2,2,2,2,2,2,2,2,2,3,3,3,3,3,3,3,3,3,3,3,3,3,3,3,3,3,2,2,2,2,2,2,2,2,2,2,2,2,2,2,2,2,2,2,2,2,2,2,2,2,2,2,3,2,2,2,2,2,2,2,2,2,3,3,3,2,2,2,2,2,2,2,2,2,2,2,2,2,2,3,3,3,3,3,3,3,3,2,2,2,2,2,2,2,2,2,2,2,2,1,2,1,1,1,1,1,1,1,1,0,1,1,1,1,1,1,1,1,1,1,1,1,1,1,1,1,1,1,1,1,2,1,2,2,2,2,2,2,2,2,2,2,2,3,3,3,3,3,3,3,3,3,2,2,2,2,2,2,2,2,2,2,2,2,2,2,2,2,2,2,2,2,2,2,2,1,2,1,1,1,1,1,1,2,1,1,1,1,1,1,2,2,1,2,2,2,2,2,2,2,2,2,2,2,2,2,2,2,2,2,2,1,1,2,1,1,2,4,4,6,5,6,7,9,10,13,12,15,14,14,17,17,17,17,20,16,16,19,18,17,17,21,22,22,24,25,25,25,26,26,25,27,25,27,27],[30,30,30,29,30,29,29,29,30,29,29,29,30,28,29,29,28,29,28,30,29,28,28,29,29,28,27,28,28,28,26,27,26,26,27,26,23,25,22,22,21,20,18,20,19,17,20,19,17,16,18,17,17,19,21,20,20,18,17,14,12,11,9,7,6,5,4,4,4,3,3,3,3,3,4,4,4,4,4,4,4,4,4,4,3,3,3,3,2,3,3,2,2,2,2,2,2,2,2,2,2,2,2,2,2,2,2,2,2,2,2,2,2,2,1,2,2,2,1,2,2,2,1,1,1,1,1,1,1,1,1,2,2,2,2,2,2,2,3,3,3,2,3,3,3,3,3,3,3,3,3,3,3,3,3,3,3,3,2,3,2,2,2,2,2,2,2,2,2,2,2,2,2,2,2,2,2,2,2,2,2,2,2,2,2,2,3,3,2,2,3,3,2,3,3,3,3,3,3,3,3,3,2,2,2,2,2,2,2,2,2,3,3,3,3,3,3,3,3,3,3,2,2,2,2,2,2,2,2,2,2,2,2,2,2,2,1,1,1,1,1,1,1,1,0,1,1,1,1,1,1,1,1,1,1,1,1,1,1,1,2,1,1,2,2,2,2,2,2,2,2,2,2,2,2,2,2,2,3,3,3,3,3,3,3,3,3,2,2,2,2,2,2,2,2,2,2,2,2,2,2,2,2,1,2,2,2,2,2,1,1,1,1,1,1,1,1,2,1,1,1,2,1,2,2,2,2,2,2,2,2,2,2,2,2,2,2,2,2,2,2,2,2,2,2,2,1,2,2,1,2,3,5,5,5,7,8,9,11,14,15,15,14,15,17,18,17,16,18,16,17,18,17,17,18,19,21,21,23,25,24,26,26,27,26,27,27,27,28],[30,30,30,29,30,30,29,30,29,29,29,29,29,29,29,29,29,29,29,29,29,29,29,29,29,28,27,28,28,28,27,27,26,26,26,25,23,23,21,22,20,19,18,19,19,17,19,19,16,16,19,17,16,18,19,19,19,17,16,14,12,11,9,7,7,5,5,4,4,4,4,3,3,4,4,4,5,5,5,5,4,4,4,4,3,3,3,3,3,3,3,3,3,3,3,3,2,2,2,2,2,2,2,2,2,2,2,2,2,2,2,1,2,2,1,1,2,2,1,2,2,2,1,1,2,1,1,2,2,1,2,2,2,2,2,2,2,2,3,3,3,3,3,3,3,3,3,3,3,3,3,3,3,3,3,3,3,3,3,3,3,3,3,2,2,2,2,2,2,2,2,2,2,2,2,2,2,2,2,2,2,2,2,2,2,3,3,3,2,2,3,3,3,3,3,3,3,3,3,3,3,3,3,3,2,2,3,3,3,3,3,3,3,3,3,3,4,3,3,3,3,3,2,3,2,2,2,2,2,2,2,2,2,2,2,2,1,1,1,1,1,1,1,1,1,0,1,1,1,1,1,1,1,1,1,1,1,1,1,1,1,2,2,2,2,2,2,2,2,2,2,2,2,2,3,3,3,3,3,3,3,3,3,3,3,3,3,3,2,2,2,2,2,2,2,2,2,2,2,2,2,2,2,2,2,2,2,2,2,1,2,1,1,1,1,1,2,2,2,1,2,2,1,2,2,2,2,2,2,2,2,2,2,2,2,3,3,3,2,2,2,2,2,2,2,2,1,2,2,2,2,3,4,5,6,7,8,12,13,16,18,18,16,17,17,19,17,18,21,18,18,18,17,19,19,20,22,21,24,25,24,24,27,26,26,27,27,27,27],[30,29,29,29,30,29,30,29,29,29,29,29,29,29,29,29,28,29,28,29,29,28,28,29,28,29,27,28,28,28,27,28,26,26,27,27,23,25,23,23,22,20,17,20,18,17,18,18,17,17,17,16,17,18,19,19,19,17,16,15,12,11,9,8,7,6,5,5,4,4,4,4,4,4,4,5,5,5,5,5,5,4,5,4,4,4,4,3,3,3,3,3,3,3,3,3,3,3,3,2,2,2,2,2,2,2,2,2,2,2,2,2,2,2,2,1,2,2,2,2,2,2,2,2,2,2,1,2,2,2,2,2,2,2,2,3,2,3,3,3,3,3,3,3,3,3,3,3,3,3,3,3,4,4,4,4,3,3,3,3,3,3,3,3,3,3,3,2,2,2,2,2,2,2,2,2,2,2,2,2,2,2,2,2,2,2,3,3,3,3,3,2,3,3,3,3,3,3,3,3,3,3,3,2,3,3,3,3,3,3,3,3,3,4,3,3,4,4,3,3,3,3,3,3,3,3,3,3,2,2,2,2,2,2,2,2,2,1,1,1,1,1,1,1,1,1,0,1,1,1,1,1,1,1,1,1,1,1,1,1,2,2,2,2,2,2,2,2,3,2,3,3,3,3,3,3,3,3,3,3,3,3,3,3,3,3,3,3,3,3,3,3,2,2,2,2,2,2,2,2,2,2,2,2,2,2,2,2,2,2,2,2,1,2,1,2,2,2,2,2,2,2,2,2,2,2,2,2,2,2,2,2,3,3,3,3,3,3,3,3,2,2,2,2,2,2,2,2,2,2,2,4,4,6,6,7,9,9,10,12,14,17,15,13,15,18,18,17,19,16,16,18,18,18,18,21,22,23,24,24,25,26,26,27,27,28,26,28,29],[29,28,29,28,29,29,29,28,29,28,28,28,28,27,29,28,27,28,26,28,28,27,27,28,27,28,26,27,27,27,26,26,25,25,26,26,22,25,23,22,19,20,17,18,18,17,17,16,16,16,16,16,17,19,19,18,18,16,16,14,12,11,9,8,7,6,6,5,5,4,4,4,4,5,5,5,5,5,6,5,5,4,5,5,4,4,4,4,4,3,3,3,3,3,3,3,3,3,3,3,2,3,2,2,2,2,2,2,2,2,2,2,2,2,2,2,2,2,2,2,2,2,2,2,2,2,2,2,2,2,2,2,2,2,3,3,3,3,3,3,3,3,3,3,3,4,4,4,4,4,4,4,4,4,4,4,4,3,4,3,3,3,3,3,3,3,3,2,2,3,3,2,2,2,2,2,2,2,2,2,2,3,2,3,3,3,3,3,3,3,3,3,3,3,3,3,4,4,4,3,3,3,3,3,3,3,3,3,3,3,3,4,3,4,4,4,4,4,4,4,4,4,4,3,3,3,3,3,3,3,3,2,2,2,2,2,2,2,2,1,1,1,1,1,1,1,1,0,1,1,1,1,2,2,2,1,2,2,1,2,2,2,2,2,2,2,2,2,3,2,3,3,3,3,3,3,3,4,3,4,4,4,4,4,4,4,4,4,3,3,3,3,3,3,3,3,2,3,3,2,2,2,2,2,2,3,3,2,2,2,2,2,2,2,2,2,2,2,2,2,2,2,2,2,2,2,2,2,3,3,3,3,3,3,3,3,3,3,3,3,3,3,3,3,3,2,2,2,2,2,3,4,5,6,6,8,8,10,11,13,14,17,15,14,17,19,17,16,18,15,18,18,17,18,18,19,21,22,23,23,24,25,26,26,27,27,26,27,28],[28,28,28,28,28,28,29,28,28,28,28,28,28,27,28,28,28,28,27,28,27,27,27,28,27,27,26,27,27,27,26,26,25,25,25,25,23,23,22,21,19,19,16,18,17,16,17,16,16,15,16,16,17,18,19,19,18,17,16,15,13,12,9,8,8,6,6,6,5,5,5,4,4,5,5,6,6,6,6,5,5,5,5,5,4,5,4,4,3,4,4,3,3,3,4,3,3,3,3,3,3,3,3,3,3,3,2,2,2,2,2,2,2,2,2,2,2,2,2,2,2,2,3,2,2,2,2,2,2,2,2,3,3,2,3,3,3,3,3,4,4,4,4,4,4,4,4,4,4,4,4,4,4,4,4,4,4,4,4,4,3,3,4,3,3,3,3,3,3,3,3,3,3,3,2,2,3,3,2,2,2,2,2,2,3,3,3,4,3,3,4,3,3,3,4,4,4,4,4,4,4,3,3,3,3,3,3,4,3,3,4,4,4,4,4,4,4,4,4,4,4,4,4,4,3,3,3,3,3,3,3,3,2,2,2,2,2,2,2,2,1,1,1,1,1,1,1,1,0,1,1,1,1,2,2,1,2,2,2,2,2,2,2,2,2,2,2,3,3,3,3,3,3,3,3,4,3,3,4,4,4,4,4,4,4,3,4,4,3,3,3,3,3,3,3,3,2,3,3,2,2,3,2,2,2,3,3,2,2,2,2,2,2,2,2,2,2,2,2,2,2,2,2,2,2,2,2,3,3,3,3,3,3,3,3,3,3,3,3,3,3,3,3,2,2,2,2,2,2,2,3,3,4,5,7,7,9,11,12,14,15,17,16,15,16,17,17,16,18,17,17,18,17,16,17,18,20,21,23,23,22,24,25,25,26,25,25,26,27],[28,28,28,28,28,28,28,28,28,28,28,28,28,28,29,28,27,28,27,28,28,27,28,29,26,27,26,27,27,27,25,26,25,25,24,25,22,23,23,21,19,19,18,19,18,17,18,18,17,15,18,18,17,16,18,18,16,16,15,16,13,12,10,9,8,7,6,6,5,5,5,5,5,5,5,6,6,6,6,6,5,5,5,5,5,5,4,4,4,4,4,4,4,4,4,4,4,4,3,3,3,3,3,3,2,2,2,2,2,2,2,2,2,2,1,2,2,2,2,2,2,2,2,2,2,2,2,2,3,2,2,3,3,3,3,3,3,4,4,4,4,4,4,4,4,5,5,4,4,5,5,5,5,5,5,5,4,4,4,4,4,4,4,4,3,4,3,3,3,3,3,3,3,3,3,2,3,2,2,2,2,2,2,2,3,3,3,3,3,3,3,3,3,3,4,4,4,5,4,4,4,4,4,4,4,4,4,4,4,4,5,4,4,5,5,5,5,5,5,4,5,4,4,4,4,4,4,4,4,3,3,3,3,3,3,3,2,3,2,2,2,2,1,1,1,1,1,1,1,0,1,1,1,1,1,1,1,2,2,2,2,3,2,2,3,3,3,3,3,3,3,4,4,4,4,4,4,4,4,5,5,5,4,4,4,4,4,4,4,4,4,4,3,3,4,3,3,3,3,3,3,3,3,3,3,3,3,3,3,2,2,2,2,2,2,2,3,2,2,2,3,2,2,3,3,3,3,3,3,3,3,4,3,4,4,4,4,4,3,3,3,3,3,3,2,2,2,2,2,3,3,4,5,6,7,7,9,11,11,13,18,18,16,14,17,18,16,16,20,16,17,17,19,15,17,18,21,21,23,21,24,25,26,26,26,26,25,27,27],[29,29,29,29,28,29,28,29,29,29,29,29,29,28,29,29,28,28,28,29,28,28,28,29,28,28,27,27,27,28,26,26,24,24,25,24,22,22,21,21,20,20,19,20,19,16,18,18,16,15,18,18,17,18,19,19,18,17,16,15,12,11,9,8,8,6,6,5,5,5,5,4,4,4,5,5,5,5,5,5,5,5,5,4,4,4,4,4,4,4,4,4,3,3,3,3,3,3,3,3,2,3,2,2,2,2,2,2,2,2,2,1,2,2,1,1,2,2,1,2,2,2,2,2,2,2,2,2,2,2,2,2,2,2,2,3,3,3,3,3,3,3,3,3,4,4,4,4,4,4,4,4,4,4,4,4,4,4,3,3,3,3,3,3,3,3,3,3,2,2,2,2,2,2,2,2,2,2,2,2,2,2,2,2,2,3,3,3,2,3,3,3,3,3,3,3,3,3,3,3,3,3,3,3,3,3,3,3,3,4,3,4,4,4,4,4,4,4,4,4,4,4,4,3,3,3,3,3,3,3,3,3,3,3,2,2,2,2,2,2,2,2,1,1,1,1,1,1,1,1,0,1,1,1,1,1,1,1,2,2,2,2,2,2,2,3,3,3,3,3,3,3,3,3,3,3,3,4,4,4,4,4,4,4,4,4,4,4,3,3,4,3,3,3,3,3,3,3,3,3,3,3,3,2,3,3,3,2,2,2,2,2,2,2,2,2,2,2,2,2,2,2,2,2,3,2,3,3,3,3,3,3,3,3,3,4,4,4,3,3,3,3,3,3,2,2,2,2,2,2,3,4,5,6,7,8,10,12,12,15,18,17,17,15,17,18,18,16,18,16,18,17,15,17,18,18,20,20,23,24,23,24,26,25,27,25,26,26,27],[29,29,30,29,29,30,30,29,29,29,29,29,29,29,29,29,29,29,29,30,29,29,29,29,29,29,28,28,29,28,27,28,26,26,27,26,23,23,22,22,20,19,18,20,20,18,20,20,17,16,20,18,17,18,20,20,19,18,17,15,12,11,9,8,7,6,6,5,5,4,4,4,4,4,4,5,5,5,5,5,4,4,4,4,4,4,4,3,3,3,3,3,3,3,3,3,3,2,2,2,2,2,2,2,2,2,1,1,1,2,1,1,1,1,1,1,1,1,1,2,2,2,1,2,2,2,1,2,2,2,2,2,2,2,2,3,3,3,3,3,3,3,3,3,3,3,3,3,3,3,4,4,3,4,4,4,3,3,3,3,3,3,3,2,3,2,2,2,2,2,2,2,2,2,2,2,2,2,2,2,2,2,2,2,2,2,3,3,2,3,3,3,3,3,3,3,4,3,4,3,3,3,3,3,3,3,3,3,3,3,3,4,3,4,4,4,4,4,4,4,4,3,3,3,3,3,3,3,3,3,3,2,2,2,3,2,2,2,2,2,2,2,1,1,1,1,1,1,1,1,1,0,1,1,1,1,1,1,1,1,1,2,2,2,2,2,2,2,2,2,3,3,3,3,3,3,3,3,3,4,4,4,4,4,4,4,4,4,3,3,3,3,3,3,3,3,3,3,3,3,3,3,2,2,3,3,3,2,2,2,2,2,2,2,2,2,2,2,2,2,2,3,2,3,3,3,3,3,3,3,3,3,3,3,3,3,3,3,3,3,3,3,3,3,3,3,2,3,2,2,3,4,4,6,8,8,9,11,12,16,17,18,16,16,17,18,17,17,20,16,16,16,15,17,17,19,19,21,22,24,24,23,27,25,26,26,26,27,27],[30,29,29,29,29,29,29,28,29,29,28,29,29,29,29,29,28,29,28,29,28,28,28,29,28,28,26,28,27,28,26,26,25,25,25,25,22,23,21,22,20,19,18,19,20,17,19,18,17,16,18,17,16,17,18,19,16,16,15,14,12,10,9,8,7,6,5,5,4,4,4,3,4,4,4,4,5,5,5,4,4,3,3,4,3,4,3,3,3,3,3,3,2,2,2,2,2,2,2,2,2,2,2,2,2,1,1,1,1,1,1,1,1,1,1,1,1,1,1,2,2,2,2,2,2,2,1,2,2,2,2,2,2,2,2,3,3,3,3,3,3,3,3,3,3,3,3,3,3,3,3,3,3,3,3,3,3,3,3,3,3,2,2,2,2,2,2,2,2,2,2,2,2,2,1,2,2,2,1,2,2,1,2,2,2,3,3,3,3,2,3,3,3,3,3,3,3,3,3,3,3,3,3,3,3,3,3,3,3,3,3,3,3,4,4,4,4,4,4,4,3,3,3,3,3,3,3,3,3,3,2,2,2,2,2,2,2,2,2,2,2,2,1,1,2,1,1,1,1,1,1,1,0,1,1,1,1,1,1,1,1,1,2,2,2,2,2,2,2,2,2,2,2,3,3,3,3,3,3,3,4,4,3,3,4,4,4,3,3,3,3,3,3,3,3,3,3,3,3,2,3,3,3,2,3,3,3,2,2,2,2,2,2,2,2,2,2,3,2,2,2,2,2,2,3,3,2,3,3,3,3,3,3,3,3,3,3,3,3,3,3,3,3,3,2,2,2,3,2,2,3,4,5,6,7,7,8,12,11,13,15,17,15,14,15,17,16,14,17,15,14,15,16,16,18,18,21,22,24,22,24,23,25,25,26,27,26,27,28],[29,29,29,29,29,29,29,29,29,29,29,29,29,29,29,29,28,29,28,29,29,28,28,29,28,28,26,28,28,28,26,26,25,26,26,25,23,22,22,21,20,19,18,19,19,17,20,19,17,17,19,18,17,18,19,19,18,16,16,14,12,11,9,8,7,5,5,4,4,4,4,3,3,4,4,4,4,5,4,4,4,3,4,4,3,3,3,3,3,3,2,2,2,2,2,2,2,2,2,2,2,2,2,1,2,1,1,1,1,1,1,1,1,1,1,1,2,2,2,2,2,2,2,2,2,2,1,2,2,2,1,2,2,2,2,2,2,2,2,3,2,3,3,3,3,3,3,3,3,3,3,3,3,3,3,3,3,3,3,2,2,2,2,2,2,2,2,2,2,2,2,1,2,2,1,1,2,1,1,2,2,1,1,2,2,2,3,3,3,3,3,3,3,3,3,3,3,3,3,3,3,3,3,3,3,3,3,3,3,3,3,3,3,3,3,3,4,4,3,3,3,3,3,3,2,3,2,2,2,2,2,2,2,2,2,2,2,2,2,1,2,1,1,1,2,1,1,2,1,1,1,1,1,0,1,1,1,1,1,1,1,1,1,2,2,2,2,2,2,2,2,2,2,2,2,2,3,3,3,3,3,3,3,3,3,3,3,3,3,3,3,3,3,3,3,2,2,3,2,2,2,3,2,2,2,3,3,2,2,2,2,2,2,2,2,2,2,3,2,2,2,2,2,2,3,3,2,2,3,2,2,3,3,3,3,3,3,3,3,3,3,3,3,3,3,2,2,3,2,2,3,4,5,6,8,9,10,12,13,15,16,19,16,14,14,17,17,15,18,16,14,14,15,16,18,17,22,21,23,23,23,24,26,25,25,27,25,26,27],[29,29,30,29,29,29,29,29,29,29,29,29,29,28,29,29,29,29,29,29,28,28,29,29,28,29,27,28,28,28,26,27,26,26,26,26,24,23,21,22,20,20,19,20,20,17,19,19,17,15,20,20,16,17,19,19,17,17,15,14,12,10,9,7,6,5,4,4,4,3,3,3,3,3,3,4,4,4,4,4,3,3,3,3,3,3,3,2,2,2,2,2,2,2,2,2,2,2,2,2,2,1,1,1,1,1,1,1,1,1,1,1,1,1,1,1,1,2,1,2,2,2,1,1,1,1,1,1,2,1,1,2,2,2,2,2,2,2,2,2,2,2,3,3,3,3,3,3,3,3,3,3,3,3,3,3,2,2,2,2,2,2,2,2,2,2,2,2,2,2,1,1,1,1,1,1,1,1,1,1,1,1,1,2,2,2,2,2,2,2,2,3,3,2,3,3,3,3,3,3,3,3,3,3,3,2,3,3,3,3,3,3,3,3,3,3,3,3,3,3,3,2,2,2,2,2,2,2,2,2,2,2,2,2,2,2,2,1,1,1,1,1,1,1,1,1,1,1,1,1,1,1,1,1,0,1,1,1,1,1,1,1,1,1,1,1,2,2,2,2,2,2,2,2,2,2,2,2,2,3,3,3,3,3,3,3,3,3,2,2,2,2,2,2,2,2,2,2,2,2,2,2,2,2,2,2,2,2,2,2,2,2,2,2,2,2,2,2,2,2,2,2,2,2,2,2,2,2,2,2,2,2,2,2,2,2,2,3,2,2,2,2,2,2,2,2,2,2,2,2,2,4,4,5,6,7,8,11,11,15,16,18,15,15,16,18,16,16,17,15,15,16,15,17,19,19,19,19,22,24,24,24,26,24,25,26,26,26,27],[29,29,29,29,29,29,29,29,29,29,29,29,29,29,29,29,28,29,28,29,28,28,28,28,28,28,26,28,27,28,26,26,25,25,25,26,22,23,22,22,19,20,18,19,19,17,20,19,17,17,19,18,17,19,20,20,18,18,17,16,13,11,9,7,7,5,4,4,4,3,3,3,3,3,4,4,4,4,4,4,4,3,3,3,3,3,3,2,2,2,2,2,2,2,2,2,2,2,2,2,2,2,2,1,2,1,1,1,1,1,1,1,1,1,1,1,2,2,1,2,2,2,2,1,2,2,1,1,2,1,1,2,2,2,2,2,2,2,2,2,2,2,3,3,3,3,3,3,3,3,3,3,3,3,3,3,2,2,2,2,2,2,2,2,2,2,2,2,2,2,2,1,2,2,1,1,1,1,1,1,2,1,1,2,2,2,2,2,2,2,2,2,2,2,2,2,3,3,3,3,3,3,2,2,3,3,3,3,3,3,3,3,3,3,3,3,3,3,3,3,3,3,3,2,2,2,2,2,2,2,2,2,2,2,2,2,2,2,1,1,1,1,1,1,1,1,1,1,1,1,1,1,1,1,1,0,1,1,1,1,1,1,1,1,1,1,2,2,2,2,2,2,2,2,2,2,2,2,3,3,3,3,3,3,3,3,3,3,2,2,3,2,2,2,2,2,2,2,2,2,2,2,2,2,2,2,2,2,2,2,2,2,2,2,2,2,2,2,2,2,2,2,2,2,2,2,2,2,2,2,2,2,2,2,2,3,3,3,3,3,3,2,3,2,2,2,2,2,2,2,2,4,4,5,6,7,9,10,10,15,15,18,16,15,17,18,17,16,20,17,16,17,17,19,19,19,21,21,22,24,24,25,27,26,26,27,27,27,28],[30,29,29,29,28,29,29,28,29,29,29,29,29,28,29,29,28,29,28,29,29,27,29,29,27,28,26,28,28,28,27,26,26,26,26,26,23,24,23,22,21,20,19,20,21,17,20,20,17,17,20,19,17,18,19,20,17,16,16,14,12,11,8,7,6,5,4,4,3,3,3,2,3,3,3,3,4,4,3,3,3,3,3,3,2,2,2,2,2,2,2,2,2,2,2,2,1,2,2,1,1,1,1,1,1,1,1,1,1,1,1,1,1,1,1,1,1,2,1,2,2,2,2,1,2,2,1,2,2,1,1,2,2,2,2,2,2,2,2,2,2,2,2,2,2,2,3,2,2,2,2,2,2,2,2,2,2,2,2,2,2,2,2,2,2,2,2,1,1,1,1,1,1,1,1,1,1,1,1,1,2,1,1,2,2,2,2,2,2,2,2,2,2,2,2,3,3,3,3,3,3,3,2,3,3,2,2,3,3,2,3,3,3,3,3,3,3,3,3,3,2,2,2,2,2,2,2,2,2,2,2,2,2,2,2,2,2,2,1,1,1,1,1,1,1,1,1,1,1,1,1,1,1,1,1,1,0,1,1,1,1,1,1,1,1,1,1,1,2,2,2,2,2,2,2,2,2,2,2,2,3,3,2,3,3,3,3,2,2,2,3,2,2,2,2,2,2,2,2,2,2,2,2,2,2,2,2,2,2,2,2,2,2,2,2,2,2,2,2,2,2,2,2,2,2,2,2,2,2,2,2,2,2,2,2,2,3,3,3,3,3,3,2,2,2,2,2,2,2,2,2,3,4,6,6,6,9,9,10,12,14,14,13,12,13,16,15,13,16,14,12,15,13,14,16,15,21,21,23,22,23,24,26,25,26,26,25,26,26],[29,29,30,29,30,30,30,29,29,29,29,29,29,29,29,29,28,29,28,29,29,28,28,28,28,28,26,27,27,27,26,26,25,25,26,25,23,22,20,21,18,20,18,19,19,16,18,19,16,16,19,17,16,17,18,18,17,16,16,13,11,10,8,7,6,5,4,4,3,3,3,2,3,3,3,3,4,4,4,4,3,3,3,3,3,3,2,2,2,2,2,2,2,2,2,2,2,2,2,2,1,1,1,1,1,1,1,1,1,1,1,1,2,2,1,2,2,2,2,2,2,2,2,2,2,2,1,2,2,1,1,2,2,2,2,2,2,2,2,2,2,2,2,2,2,3,3,2,2,3,2,2,2,2,2,2,2,2,2,2,2,2,2,2,2,2,2,1,1,2,1,1,1,1,1,1,1,1,1,1,2,1,2,2,2,2,3,3,2,2,3,3,3,3,3,3,3,3,3,3,3,3,3,3,3,2,3,2,3,2,3,3,3,3,3,3,3,3,3,3,2,2,2,2,2,2,2,2,2,2,2,2,2,2,2,2,2,1,1,1,1,1,1,1,1,1,1,1,2,1,1,1,1,1,1,1,1,0,1,1,1,1,1,1,1,1,1,1,1,2,2,2,2,2,2,2,2,2,2,2,3,3,2,3,3,2,3,2,2,2,2,2,2,2,2,2,2,2,2,2,2,2,2,2,2,2,2,2,2,2,2,2,2,2,2,2,2,2,2,2,2,2,2,2,2,2,2,2,2,2,2,2,2,2,2,2,2,3,2,3,2,3,2,2,2,2,2,2,2,2,3,4,4,6,7,7,9,10,11,12,15,16,14,14,14,16,16,14,19,14,11,13,13,13,15,16,20,22,22,22,23,23,26,24,25,25,26,26,27],[30,29,30,29,30,29,29,29,29,29,29,29,29,29,29,29,29,29,29,29,28,28,28,29,28,28,27,28,27,28,26,26,26,26,26,26,23,23,22,22,20,20,19,21,19,17,20,19,18,17,21,19,17,18,20,20,18,18,17,16,12,11,8,7,6,4,4,3,3,3,3,2,2,3,3,3,4,4,4,3,3,3,3,3,3,3,2,2,2,2,2,2,2,2,2,2,2,2,2,1,1,1,1,1,1,2,1,1,1,2,1,1,2,2,2,1,2,2,2,2,2,2,2,2,2,2,1,1,2,1,1,2,2,2,2,2,2,2,2,2,2,2,2,2,2,3,3,2,2,2,2,2,2,2,2,2,2,2,2,2,2,2,2,2,2,2,2,1,1,1,1,1,1,1,1,1,1,1,1,1,2,1,2,2,2,2,2,2,2,2,2,2,2,2,3,3,3,3,3,3,3,3,2,2,2,2,2,2,2,2,2,3,2,3,3,3,3,3,3,2,2,2,2,2,2,2,2,2,2,2,2,2,1,2,2,2,1,1,1,1,1,1,1,1,1,1,1,1,2,1,1,1,1,1,1,1,1,1,0,1,1,1,1,1,1,1,1,1,1,1,1,2,2,2,2,2,2,2,2,2,2,2,2,2,2,2,2,2,2,2,2,2,2,2,2,2,2,2,2,2,2,2,2,2,2,2,2,2,2,2,2,2,2,2,2,2,2,2,2,2,2,2,2,2,2,2,2,2,2,2,2,2,2,2,2,2,2,2,2,2,2,2,2,2,2,2,2,2,2,2,2,4,5,5,6,7,8,9,11,12,15,17,14,14,16,18,17,16,18,16,15,18,17,16,19,19,21,21,23,24,25,25,26,26,25,26,26,27,28],[29,28,29,29,29,29,29,29,29,29,29,29,29,28,29,29,28,29,27,29,28,27,28,29,27,28,25,28,27,27,25,26,26,24,25,25,22,23,23,22,20,20,18,20,19,17,19,18,17,17,19,17,17,19,20,20,18,17,17,15,12,11,8,7,6,5,4,4,3,3,3,2,3,3,3,4,4,4,4,3,3,3,3,3,2,3,2,2,2,2,2,2,2,2,2,2,1,2,2,1,1,1,1,1,2,1,1,1,1,2,2,1,2,2,2,2,2,2,2,2,2,2,2,2,2,2,1,2,2,2,1,2,2,2,2,2,2,2,2,2,2,2,3,2,2,3,3,3,2,3,3,3,2,3,2,2,2,2,2,2,2,2,2,2,2,2,2,1,1,2,1,1,1,2,1,1,2,1,1,2,2,2,2,2,2,2,3,3,2,2,3,3,2,2,3,3,3,3,3,3,3,3,2,3,3,2,3,3,3,3,3,3,3,3,3,3,3,3,3,3,3,2,2,2,2,2,2,2,2,2,2,2,2,2,2,2,2,1,1,1,1,1,1,1,1,1,2,2,2,1,1,1,1,1,1,1,1,1,1,0,1,1,1,1,1,1,1,1,1,1,2,2,2,2,2,2,2,2,2,2,3,3,2,3,3,3,3,3,2,2,3,2,2,2,2,2,2,2,2,2,2,2,2,2,2,2,2,2,2,2,2,2,2,2,2,2,2,2,2,2,2,2,2,2,2,2,2,2,2,2,2,2,2,2,2,2,2,3,2,3,2,3,2,2,2,2,2,2,2,2,3,4,4,6,6,7,9,11,11,13,14,15,12,16,16,17,16,16,18,15,14,16,16,16,18,16,20,22,23,22,24,25,24,26,25,26,25,27,27],[30,30,30,29,29,30,29,29,29,29,29,29,29,29,29,29,28,29,28,29,29,28,28,29,28,28,26,28,28,28,26,25,26,25,26,26,23,24,23,22,20,20,18,20,19,18,19,20,17,17,19,17,17,18,18,20,17,15,16,13,12,10,7,6,6,4,3,3,3,2,2,2,2,3,3,3,3,4,3,3,3,2,2,2,2,2,2,2,2,2,2,2,1,1,2,1,1,1,1,1,1,1,1,1,1,1,1,1,1,2,2,1,2,2,2,2,2,2,2,2,2,2,2,2,2,2,2,2,2,2,1,2,2,1,2,2,2,2,2,2,2,2,2,2,2,2,2,2,2,2,2,2,2,2,2,2,2,2,2,2,2,1,2,1,1,1,1,1,1,1,1,1,1,1,1,1,1,1,1,1,2,2,2,2,2,2,2,2,2,2,2,2,2,2,2,3,3,3,3,3,3,3,2,2,2,2,2,2,2,2,2,2,2,2,3,3,3,3,2,2,2,2,2,2,2,2,2,2,2,2,2,1,1,2,2,2,2,2,1,1,1,1,1,1,1,1,1,2,2,1,1,1,1,1,1,1,1,1,1,1,0,1,1,1,1,1,1,1,1,1,1,1,2,2,2,2,2,2,2,2,2,2,2,2,2,2,2,2,2,2,2,2,2,2,2,2,2,2,2,2,2,2,2,2,2,3,2,2,2,2,2,2,2,2,2,2,2,2,2,2,2,2,2,2,2,2,2,2,2,2,2,2,2,2,2,2,2,2,2,3,2,3,2,2,2,2,2,2,2,2,3,4,4,5,7,7,8,10,11,11,14,14,12,13,14,14,14,13,15,13,13,14,15,16,17,14,19,19,22,21,22,24,24,25,24,25,25,26,26],[28,29,29,28,29,29,29,29,29,29,29,28,29,29,29,29,28,29,28,29,29,28,28,29,28,28,26,28,27,27,26,25,26,25,26,26,23,23,22,21,19,20,18,20,18,15,18,18,15,16,19,18,17,17,18,18,16,16,15,13,11,9,7,6,5,4,3,3,3,2,2,2,2,2,3,3,3,3,3,3,3,2,2,3,2,2,2,2,2,2,2,2,1,1,1,1,1,1,1,1,1,1,1,1,1,1,1,1,1,2,2,1,2,2,2,2,2,2,2,2,2,2,2,2,2,2,2,2,2,1,1,2,2,2,2,2,2,2,2,2,2,2,2,2,2,2,2,2,2,2,2,2,2,2,2,2,2,2,2,2,2,1,2,1,1,1,1,1,1,1,1,1,1,1,1,1,1,1,1,2,2,2,2,2,2,2,3,3,2,2,2,3,2,2,2,3,3,3,3,3,3,3,2,2,2,2,2,2,2,2,2,2,2,2,3,2,3,3,2,2,2,2,2,2,2,2,2,2,1,2,1,1,1,1,1,1,1,1,1,1,1,1,1,1,1,1,1,2,2,1,1,1,1,1,1,1,1,1,1,1,1,0,1,1,1,1,1,1,1,1,1,1,1,2,2,2,2,2,2,2,2,2,2,2,2,2,2,2,2,2,2,2,2,2,2,2,2,2,2,2,2,2,2,2,2,2,2,2,2,2,2,2,2,2,2,2,2,2,2,2,2,2,2,2,2,2,2,2,2,2,2,2,2,2,2,2,2,2,2,2,2,2,2,2,2,2,2,2,2,2,3,4,4,5,7,7,9,9,10,11,15,16,13,14,15,17,15,13,19,14,12,13,13,12,13,16,19,21,22,22,23,23,25,23,23,23,25,24,25],[28,28,28,28,28,28,29,28,29,29,28,28,29,29,29,29,27,29,27,29,28,27,27,28,27,28,26,27,27,27,25,25,25,24,25,25,21,23,22,22,18,19,18,19,19,18,19,18,17,17,19,17,18,19,20,20,19,18,17,15,11,10,8,7,6,4,4,3,3,2,3,2,2,3,3,3,4,4,4,3,3,3,3,3,2,2,2,2,2,2,2,2,2,2,2,1,1,2,2,1,1,1,1,1,2,2,1,2,2,2,2,2,2,2,2,2,2,2,2,2,2,2,2,2,2,2,2,2,2,2,2,2,2,2,2,2,2,2,2,2,2,2,2,2,2,3,3,2,2,2,2,2,2,2,2,2,2,2,2,2,2,2,2,2,1,2,2,1,1,1,1,1,1,1,1,1,2,2,2,2,2,2,2,2,2,3,3,3,3,2,3,3,2,2,3,3,3,3,3,3,3,3,3,2,3,2,3,2,2,2,2,2,2,3,3,3,3,3,3,2,2,2,2,2,2,2,2,2,2,2,2,1,1,2,2,2,2,1,1,1,2,1,1,1,2,2,1,2,2,2,2,2,1,1,1,1,1,1,1,1,1,1,0,1,1,1,1,1,1,1,1,1,1,2,2,2,2,2,2,2,2,2,2,2,2,2,2,2,2,2,2,2,2,2,2,2,2,2,2,2,2,2,2,2,2,3,3,2,2,2,2,2,2,2,2,2,2,2,2,2,2,2,2,2,2,2,2,2,2,2,2,2,2,2,2,2,2,2,2,2,2,2,2,2,2,2,2,2,2,2,3,4,5,6,6,6,8,10,10,12,13,15,13,14,16,16,17,16,18,15,14,14,14,13,15,16,20,20,22,23,21,22,22,24,22,26,26,26,26],[30,29,29,29,29,29,29,29,29,29,29,29,29,29,29,29,28,29,28,29,28,28,28,29,28,28,26,27,27,27,25,25,26,25,25,25,23,24,23,23,21,20,19,20,20,18,20,19,18,18,20,18,18,19,20,21,19,17,18,15,13,11,8,7,6,4,4,3,3,3,2,2,2,3,3,3,3,4,3,3,3,3,3,2,2,2,2,2,2,2,2,2,1,1,1,1,1,1,2,1,1,1,1,1,2,2,2,2,2,2,2,2,2,2,2,2,2,2,2,2,2,2,2,2,2,2,2,2,2,2,2,2,2,2,2,2,2,2,2,2,2,2,2,2,2,3,3,2,2,2,2,2,2,2,2,2,2,2,2,2,1,2,2,1,1,1,1,1,1,1,1,1,2,2,1,2,2,2,2,2,2,2,2,2,3,3,3,3,3,2,3,3,3,3,3,3,3,3,3,3,3,3,3,3,3,2,2,3,2,2,3,3,2,3,3,3,3,3,3,2,2,2,2,2,2,2,2,2,2,2,2,2,1,2,2,2,2,1,1,1,1,2,1,1,2,2,1,2,2,2,2,2,2,1,1,1,1,1,1,1,1,1,1,0,1,1,1,1,1,1,1,1,1,1,2,2,2,2,2,2,2,2,2,2,3,2,3,2,2,2,2,2,2,2,2,2,2,2,2,2,2,2,2,2,2,3,3,2,2,2,2,2,2,2,2,2,2,2,2,2,2,2,2,2,2,2,2,2,2,2,2,2,2,2,2,2,2,2,2,3,2,2,2,2,2,2,2,2,2,2,3,4,5,6,7,8,9,11,12,13,10,15,16,16,17,18,17,18,17,17,15,15,16,15,15,15,20,18,22,21,21,25,23,25,25,26,25,26,26],[29,29,29,29,29,30,30,29,29,30,29,29,29,29,29,29,28,29,28,29,29,28,29,29,28,28,26,28,27,27,26,26,26,25,26,26,23,23,22,22,19,20,20,21,20,16,19,18,16,16,19,18,17,18,19,20,17,17,17,13,12,9,6,6,5,3,3,3,3,2,2,2,2,2,2,3,3,3,3,3,3,2,2,2,2,2,2,2,2,1,2,1,1,1,1,1,1,1,1,1,1,1,1,1,2,2,1,2,2,2,2,2,2,2,2,2,2,2,2,2,2,2,2,2,2,2,2,2,2,2,2,2,2,2,2,2,2,2,2,2,2,2,2,2,2,2,2,2,2,2,2,2,2,2,2,2,2,2,1,2,1,1,1,1,1,1,1,1,1,1,1,1,1,1,1,1,2,2,2,2,2,2,2,2,2,2,3,3,2,2,2,3,2,2,2,3,3,3,3,3,3,3,2,2,2,2,2,2,2,2,2,2,2,2,2,2,3,2,2,2,2,2,2,2,1,2,2,1,1,1,1,1,1,1,1,2,2,2,1,1,2,2,1,1,2,2,2,2,2,2,2,2,2,1,1,1,1,1,1,1,1,1,1,1,0,1,1,1,1,1,1,1,1,1,1,1,2,2,2,2,2,2,2,2,2,2,2,2,2,2,2,2,2,2,2,2,2,2,2,2,2,2,2,2,2,2,2,2,2,2,2,2,2,2,2,2,2,2,2,2,2,2,2,2,2,2,2,2,2,2,2,2,2,2,2,2,2,2,2,2,2,2,2,2,2,2,2,2,2,2,3,4,4,5,7,7,8,10,10,11,14,16,14,14,16,15,16,14,18,14,13,15,17,15,15,15,18,18,21,20,21,24,23,25,25,25,26,26,27],[28,28,28,28,28,28,29,28,29,29,28,28,28,29,28,29,28,29,27,29,29,27,28,29,27,28,26,27,27,27,25,26,25,25,27,26,22,24,23,22,19,19,18,19,17,16,17,18,16,16,18,19,18,19,21,21,20,19,18,16,13,12,7,6,5,4,3,3,3,2,2,2,2,2,3,3,3,3,3,3,3,2,3,2,2,2,2,2,2,1,2,2,1,1,2,1,1,1,2,1,1,1,1,2,2,2,2,2,2,2,2,2,2,2,2,2,2,2,2,2,3,2,2,2,2,2,2,2,2,2,2,2,2,2,2,2,3,2,2,2,3,2,2,2,2,2,2,2,2,2,2,2,2,2,2,2,2,2,2,2,1,1,2,1,1,1,2,1,1,1,1,1,2,1,1,2,2,2,2,2,2,2,2,2,3,3,3,3,3,3,3,3,3,3,3,3,3,3,3,3,3,3,3,2,3,2,2,3,2,2,2,2,2,3,3,3,3,3,2,2,2,2,2,2,2,2,2,1,1,2,1,1,1,1,2,2,2,2,2,1,2,2,2,2,2,2,2,2,2,2,2,2,2,2,2,1,1,1,1,1,1,1,1,1,1,0,1,1,1,1,1,1,1,1,1,2,2,2,2,2,2,2,2,2,2,2,2,2,2,2,2,2,2,2,2,2,2,2,2,2,2,2,2,2,2,3,3,2,2,2,2,2,2,2,2,2,2,2,2,2,2,2,2,2,2,2,2,2,2,2,2,2,2,2,2,2,2,2,2,2,2,2,2,2,2,2,2,2,2,2,3,5,4,6,8,9,10,12,12,14,16,18,15,15,16,19,16,14,16,16,12,13,12,13,14,16,19,19,22,22,21,23,24,24,22,24,26,25,26],[29,28,29,28,28,29,29,29,29,29,29,29,28,29,29,29,27,28,27,28,28,27,28,28,27,28,26,27,27,27,25,25,26,25,25,26,22,24,23,23,20,20,18,20,19,18,18,18,17,18,18,17,17,19,20,20,19,19,17,16,12,11,8,7,6,4,4,3,3,2,2,2,2,3,3,3,4,4,3,4,3,3,3,3,2,2,2,2,2,1,2,2,1,1,2,1,1,2,2,2,2,2,2,2,2,2,2,2,2,2,2,2,2,3,2,2,3,3,3,3,3,3,2,2,3,2,2,2,2,2,2,2,2,2,2,3,2,2,2,3,2,2,2,2,3,3,3,2,2,2,2,2,2,2,2,2,2,2,2,2,1,2,2,2,1,2,2,1,1,2,2,1,2,2,2,2,2,2,2,2,2,2,2,2,3,3,3,3,3,3,3,3,3,3,3,3,3,3,3,3,3,3,3,3,3,2,2,3,2,2,3,3,2,3,3,3,3,3,2,2,2,2,2,2,2,2,2,2,1,2,2,1,1,1,2,2,2,2,2,1,2,2,2,2,2,2,2,2,2,2,2,2,2,2,2,2,2,1,1,1,1,1,1,1,1,1,0,1,1,1,1,1,1,1,1,1,2,2,2,2,2,2,2,2,2,2,2,2,2,2,2,2,2,2,2,2,2,2,2,2,2,2,2,2,3,3,3,2,2,2,3,3,2,3,2,3,3,3,2,2,2,2,2,2,2,2,2,2,2,2,2,2,2,2,2,2,2,2,2,2,2,2,2,2,2,2,2,3,3,2,4,5,5,6,8,10,10,11,12,13,13,13,14,15,19,18,18,17,19,15,14,12,11,13,15,13,18,19,22,21,20,22,23,24,24,26,25,26,27],[29,29,29,29,29,29,29,29,29,29,29,29,29,28,29,28,28,29,28,28,28,28,28,29,27,28,26,27,26,27,25,25,26,25,25,25,23,23,23,23,20,20,19,20,20,17,19,18,16,17,19,17,17,18,19,20,17,16,17,14,12,9,7,6,5,3,3,3,2,2,2,2,2,2,2,3,3,3,3,3,3,2,2,2,2,2,2,2,1,1,1,1,1,1,1,1,1,1,1,1,1,1,2,2,2,2,2,2,2,2,2,2,2,2,2,2,2,2,2,2,3,3,2,2,2,2,2,2,2,2,2,2,2,2,2,2,2,2,2,2,2,2,2,2,2,2,2,2,2,2,2,2,2,2,2,2,1,1,1,1,2,1,1,1,1,1,1,1,1,1,1,1,2,2,2,2,2,2,2,2,2,2,2,2,3,3,3,3,3,3,3,3,3,3,3,3,3,3,3,3,3,3,3,2,2,2,2,2,2,2,2,2,2,3,2,2,3,2,2,2,2,1,2,1,1,1,2,1,1,1,1,1,1,1,2,2,2,2,2,1,2,2,2,2,2,2,2,2,2,2,2,2,2,2,2,2,2,1,1,1,1,1,1,1,1,1,1,0,1,1,1,1,1,1,1,1,1,1,1,2,2,2,2,2,2,2,2,2,2,2,2,2,2,2,2,2,2,2,2,2,2,2,2,2,2,3,3,2,2,2,2,2,2,2,2,2,2,2,2,2,2,2,2,2,2,2,2,2,2,2,1,2,2,1,1,2,2,2,2,2,2,2,2,2,2,2,2,2,2,2,3,5,5,6,7,9,8,10,11,12,13,15,15,15,17,16,16,15,18,15,14,14,14,13,17,14,17,15,19,19,17,21,21,25,23,24,25,26,26],[29,29,29,29,29,29,29,29,29,29,29,29,29,29,29,29,28,28,27,28,28,28,28,28,28,28,26,27,26,27,25,26,25,25,25,25,22,23,21,21,18,18,18,18,16,14,16,16,13,14,16,13,13,15,17,18,16,16,16,14,11,10,7,5,5,3,3,3,2,2,2,2,2,2,2,3,3,3,3,3,2,2,2,2,2,2,1,2,1,1,1,1,1,1,1,1,1,1,1,1,1,1,2,2,2,2,2,2,2,2,2,2,2,2,2,2,2,2,2,2,2,2,2,2,2,2,2,2,2,2,2,2,2,2,2,2,2,3,2,2,2,2,2,2,2,2,2,2,2,2,2,2,2,2,2,2,1,1,1,1,1,1,1,1,1,1,1,1,1,2,1,2,2,2,2,2,2,2,2,2,2,2,2,2,3,3,3,3,3,3,3,3,3,3,3,3,3,3,3,3,3,3,2,2,2,2,2,2,2,2,2,2,2,3,2,2,2,2,2,2,2,1,2,1,1,1,1,1,1,1,1,1,1,1,2,2,2,2,2,2,2,2,2,2,2,2,2,2,2,2,2,2,2,2,2,2,1,1,1,1,1,1,1,1,1,1,1,1,0,1,1,1,1,1,1,1,1,1,1,1,2,2,2,2,2,2,2,2,2,2,2,2,2,2,2,2,2,2,2,2,2,2,2,2,2,2,2,2,2,2,2,2,2,2,2,2,2,2,2,2,2,2,2,2,2,2,2,2,2,2,1,1,2,1,1,2,2,2,2,2,2,2,2,2,2,2,2,2,2,2,3,5,5,5,7,8,9,10,10,12,12,15,12,13,16,16,16,12,17,10,10,11,11,8,11,12,16,16,21,21,21,23,21,23,21,23,25,25,25],[29,28,28,28,29,29,29,29,29,29,28,28,28,28,28,28,27,27,27,28,27,27,27,27,27,27,26,27,27,26,24,26,25,25,26,25,23,22,21,22,19,19,18,18,18,15,17,16,14,15,17,16,15,17,19,19,17,17,15,15,11,11,8,6,5,3,3,3,2,2,2,2,2,2,2,3,3,3,3,3,3,2,2,2,2,2,2,2,1,1,1,1,1,1,1,1,1,1,2,1,2,2,2,2,2,2,2,2,2,2,2,2,2,3,2,2,3,3,3,3,3,3,2,2,2,2,2,2,2,2,2,2,2,2,2,2,2,2,2,2,2,2,2,2,2,2,2,2,2,2,2,2,2,2,2,2,2,1,1,1,1,1,1,1,1,1,1,1,1,1,2,1,2,2,2,2,2,2,2,2,2,2,2,2,3,3,3,3,3,3,3,3,3,3,3,3,3,3,3,3,3,3,2,2,2,2,2,2,2,2,2,2,2,3,2,2,2,2,2,2,2,1,1,1,1,1,1,1,1,1,1,1,1,1,1,2,2,2,2,1,2,2,2,2,2,2,2,2,2,2,2,2,2,2,2,2,2,2,1,1,1,1,1,1,1,1,1,1,1,0,1,1,1,1,1,1,1,1,1,1,2,2,2,2,2,2,2,2,2,2,2,2,2,2,2,2,2,2,2,2,2,2,2,2,2,3,2,2,2,2,3,2,2,2,2,2,2,2,2,2,2,2,2,2,2,2,1,1,2,1,1,1,1,1,1,1,1,2,2,2,2,2,2,2,2,2,2,2,2,2,3,5,5,6,8,9,10,11,13,14,13,15,16,15,18,19,18,15,20,13,13,13,11,14,15,14,18,17,21,21,19,22,22,24,23,25,26,27,26],[29,29,29,29,29,29,29,29,29,29,29,29,29,29,29,29,28,29,27,29,28,27,28,28,27,27,25,27,26,27,25,26,26,26,26,25,23,24,22,23,20,20,19,19,19,17,18,17,16,17,17,16,17,18,19,19,17,17,16,14,12,10,8,6,5,3,3,2,2,2,2,2,2,2,2,2,3,3,3,3,2,2,2,2,2,2,1,1,1,1,1,1,1,1,1,1,1,1,1,1,2,2,2,2,2,2,2,2,2,2,2,2,2,2,2,2,2,3,2,2,2,2,2,2,2,2,2,2,2,2,2,2,2,2,2,2,2,2,2,2,2,2,2,2,2,2,2,2,2,2,2,2,1,2,2,2,1,1,1,1,1,1,1,1,1,1,2,1,1,2,2,1,2,2,2,2,2,2,2,2,2,2,2,2,3,3,3,3,3,3,3,3,2,3,3,3,3,3,3,3,3,3,3,2,2,2,2,2,2,2,2,2,2,3,3,2,3,2,2,2,2,1,1,1,1,1,1,1,1,1,1,1,1,1,2,2,2,2,2,1,2,2,2,2,2,2,2,2,2,2,2,2,2,2,2,2,2,2,1,1,1,1,1,1,1,1,1,1,1,1,0,1,1,1,1,1,1,1,1,1,1,2,1,2,2,2,2,2,2,2,2,2,2,2,2,2,2,2,2,2,2,2,2,2,2,2,2,2,2,2,2,2,2,2,2,2,2,2,2,2,2,2,2,2,2,2,1,1,2,2,1,1,1,1,1,1,2,2,2,2,2,2,2,2,2,2,2,2,3,2,3,4,5,6,6,10,9,9,11,12,13,15,14,15,18,17,18,15,18,13,12,11,12,12,14,14,17,16,20,18,19,22,22,24,25,26,25,27,27],[29,29,29,29,30,29,29,30,29,29,29,29,28,29,29,29,29,29,28,28,28,28,28,28,28,28,26,27,27,27,26,26,26,26,25,25,23,23,22,22,21,20,19,20,20,15,19,18,17,17,18,17,16,17,18,19,17,16,16,14,12,11,8,6,5,3,2,2,2,2,2,1,1,2,2,2,3,3,3,3,2,2,2,2,2,2,1,1,1,1,1,1,1,1,1,1,1,1,1,1,1,2,2,2,2,2,2,2,2,2,2,2,2,2,2,2,2,2,3,2,2,2,2,2,2,2,2,2,2,2,2,2,2,2,2,2,2,2,2,2,2,2,2,2,1,2,2,2,1,2,2,1,1,1,1,1,1,1,1,1,1,1,1,1,1,1,1,1,1,1,1,1,2,2,2,2,2,2,2,2,2,2,2,2,3,3,3,3,3,3,3,3,2,3,3,3,3,3,3,3,3,3,2,2,2,2,2,2,2,2,2,2,2,2,2,2,2,2,2,1,1,1,1,1,1,1,1,1,1,1,1,1,1,1,2,2,2,2,2,1,2,2,2,2,2,2,2,2,2,2,2,2,2,2,2,2,2,2,1,1,1,1,1,1,1,1,1,1,1,1,1,0,1,1,1,1,1,1,1,1,1,1,1,1,2,2,2,2,1,2,2,1,1,2,2,2,2,2,2,2,2,2,2,2,2,2,2,2,2,2,2,2,2,2,2,2,2,2,2,2,2,2,2,2,2,2,2,2,2,1,1,1,1,1,1,1,1,2,2,2,2,2,2,2,2,2,2,2,2,2,3,5,5,6,8,9,10,11,13,14,15,17,15,15,18,18,16,13,19,13,12,11,11,13,16,12,15,16,19,20,20,23,23,24,22,25,26,26,26],[29,29,29,29,29,29,29,29,29,29,29,29,28,29,29,29,28,28,28,28,29,28,28,28,28,28,27,28,27,27,25,26,26,26,26,26,23,24,22,22,20,20,18,19,17,16,17,16,15,15,17,16,14,16,18,17,16,17,16,16,12,13,9,8,6,3,3,3,2,2,2,1,1,2,2,3,3,3,3,3,3,2,2,2,2,2,1,1,1,1,1,1,1,1,1,1,1,2,2,2,2,2,2,2,2,2,2,2,2,3,3,2,3,3,3,3,3,3,3,3,3,3,3,2,3,2,2,2,2,2,2,2,2,2,2,3,2,2,2,2,2,2,2,2,2,2,2,2,2,2,2,2,1,2,1,1,1,1,1,1,1,1,1,1,1,1,2,1,1,2,2,2,2,2,2,2,2,2,2,2,2,2,2,3,3,3,3,3,3,3,3,3,3,3,3,3,3,3,3,3,3,3,3,2,2,2,2,2,2,2,2,2,2,3,2,2,2,2,2,1,1,1,1,1,1,1,1,1,1,1,1,1,1,1,2,2,2,2,2,2,2,2,2,2,2,2,2,2,2,2,2,2,2,2,2,2,2,2,2,2,1,1,1,1,1,1,1,1,1,1,1,1,0,1,1,1,1,1,1,1,1,1,1,1,1,1,2,2,1,1,2,1,1,2,2,2,2,2,2,2,2,2,2,2,2,3,2,2,2,2,3,3,2,3,2,2,2,2,2,2,2,2,2,2,2,2,1,1,1,1,1,1,1,1,1,1,1,2,2,2,2,2,2,2,2,2,2,2,2,2,3,5,5,8,9,9,11,13,13,15,18,21,17,15,17,19,16,14,17,12,13,14,13,12,13,15,17,18,21,22,21,23,23,24,24,26,26,26,27],[30,29,30,30,29,30,29,29,29,29,29,29,29,29,29,29,28,29,28,28,28,28,28,28,27,28,26,27,27,27,26,26,27,26,26,26,24,24,23,23,20,20,19,19,19,16,19,17,16,16,17,16,15,17,19,18,17,17,16,15,13,12,10,6,6,3,3,3,2,2,2,1,2,2,2,2,3,3,3,3,3,2,2,2,2,2,1,1,1,1,1,1,1,1,1,1,1,2,2,2,2,2,2,2,2,2,2,2,2,3,3,3,3,3,3,3,3,3,3,3,3,3,2,2,3,2,2,2,2,2,2,2,2,2,2,2,2,2,2,2,2,2,2,2,2,2,2,2,2,2,2,2,1,2,2,2,1,1,1,1,1,1,1,1,1,1,2,2,1,2,2,2,2,2,2,2,2,2,2,2,2,2,2,3,3,3,3,3,3,3,3,3,3,3,3,3,3,3,3,3,3,3,2,2,2,2,2,2,2,2,2,2,2,3,2,2,2,2,2,2,1,1,1,1,1,1,1,1,1,1,1,1,1,1,2,2,2,2,2,2,2,2,2,2,2,2,2,2,2,2,2,2,2,2,2,2,2,2,2,2,2,1,1,1,1,1,1,1,1,1,1,1,1,0,1,1,1,1,1,1,1,1,1,1,2,1,2,2,1,1,2,1,1,2,2,2,2,2,2,2,2,2,2,2,2,2,2,2,2,2,2,3,2,3,2,2,2,2,2,2,2,2,2,2,2,2,1,1,2,1,1,1,1,1,1,1,1,2,2,2,2,2,2,2,2,2,2,2,2,2,3,5,6,7,8,10,12,12,14,16,16,18,18,17,19,20,19,16,20,14,15,15,15,14,15,16,18,19,22,21,21,24,23,25,26,27,27,27,27],[29,29,30,29,30,29,29,29,29,29,29,29,29,29,29,29,28,29,28,29,29,28,28,29,27,28,26,27,27,27,26,26,26,26,26,26,24,24,24,23,21,20,19,20,20,18,19,18,17,17,18,17,17,18,19,19,17,17,16,14,12,10,8,6,6,3,3,2,2,1,1,1,1,2,2,2,3,3,3,3,2,2,2,2,2,1,1,1,1,1,1,1,1,1,1,1,1,1,2,2,2,2,2,2,2,2,2,2,2,2,2,2,3,3,2,3,3,3,2,3,3,3,2,2,2,2,2,2,2,2,2,2,2,2,2,2,2,2,2,2,2,2,2,2,2,2,2,2,1,2,2,2,1,1,1,1,1,1,1,1,1,1,1,1,1,1,2,1,1,2,2,2,2,2,2,2,2,2,2,2,2,2,2,3,3,3,3,3,3,3,3,3,2,3,3,3,3,3,3,3,3,3,2,2,2,2,2,2,2,2,2,2,2,2,2,2,2,2,2,1,1,1,1,1,1,1,1,1,1,1,1,1,1,1,2,2,2,2,2,2,2,2,2,2,2,2,2,2,2,2,2,2,2,2,2,2,2,2,2,2,2,2,1,1,1,1,1,1,1,1,1,1,1,1,0,1,1,1,1,1,1,1,1,1,2,1,2,2,1,2,2,2,1,2,2,2,2,2,2,2,2,2,2,2,2,2,2,2,2,2,2,2,2,2,2,2,2,2,2,2,2,2,2,2,2,2,2,1,2,1,1,1,1,1,1,1,1,2,2,2,2,2,2,2,2,2,2,2,2,2,3,4,6,7,7,9,11,12,13,15,17,18,15,16,18,20,16,14,18,14,12,12,11,13,13,13,17,17,19,19,20,23,24,25,24,26,26,26,27],[29,29,30,29,30,29,30,29,29,30,29,29,29,29,29,29,29,29,29,29,29,28,29,28,28,28,27,28,27,27,26,26,25,26,25,26,24,24,22,22,21,20,19,19,19,16,19,18,16,16,18,16,15,16,18,17,16,16,15,14,11,10,8,6,5,3,2,2,2,1,1,1,1,2,2,2,3,3,3,3,2,2,2,2,2,1,1,1,1,1,1,1,1,1,1,1,1,2,2,2,2,2,2,2,2,2,2,2,2,3,3,3,3,3,3,3,3,3,3,3,3,3,2,3,3,2,2,2,2,2,2,2,2,2,2,2,2,2,2,2,2,2,2,2,2,2,2,2,2,2,2,2,1,1,1,1,1,1,1,1,1,1,1,1,1,2,2,2,2,2,2,2,2,2,2,2,2,2,2,2,3,3,3,3,3,3,3,3,3,3,3,3,3,3,3,3,3,3,3,3,3,3,3,2,2,2,2,2,2,2,2,2,2,2,2,2,2,2,2,1,1,1,1,1,1,1,1,1,1,1,1,1,1,1,2,2,2,2,2,2,2,2,2,2,2,2,2,2,2,2,2,2,2,2,2,2,2,2,2,2,2,2,1,1,1,1,1,1,1,1,1,1,1,1,1,0,1,1,1,1,1,1,1,1,1,1,2,1,1,2,2,1,2,2,2,2,2,2,2,2,2,2,2,2,2,3,3,2,2,2,3,3,2,3,2,2,2,2,2,2,2,2,2,2,2,2,2,2,2,2,1,1,1,1,1,1,1,2,2,2,2,2,2,2,2,2,2,3,3,2,3,4,5,7,8,9,11,13,13,16,18,21,17,15,17,17,17,14,17,13,14,14,13,12,12,14,15,17,20,20,22,23,23,25,23,25,25,26,26],[29,29,30,29,30,30,29,29,29,29,29,29,29,29,29,29,29,29,29,28,28,28,28,29,28,28,27,28,28,27,27,27,26,26,26,27,25,25,23,23,22,21,20,20,20,17,19,18,17,17,18,17,16,18,19,19,18,18,16,16,13,11,9,6,6,3,2,2,2,1,1,1,1,2,2,2,3,3,3,3,3,2,2,2,2,2,1,1,1,1,1,1,1,1,2,2,2,2,2,2,2,2,2,2,2,2,2,3,3,3,3,3,3,3,3,3,3,3,3,3,3,3,3,3,3,3,2,3,3,2,2,3,3,2,2,3,2,2,2,2,2,2,2,2,2,2,2,2,2,2,2,2,1,1,1,2,1,1,1,1,1,1,2,2,1,2,2,2,2,2,2,2,2,2,2,2,2,2,2,3,3,3,3,3,3,3,4,4,3,3,3,3,3,3,3,3,3,3,3,3,3,3,3,2,2,2,2,2,2,2,2,2,2,3,2,2,2,2,2,1,1,1,1,1,1,1,1,1,1,1,1,1,1,2,2,2,2,2,2,2,2,2,2,2,2,3,2,2,3,3,3,3,2,2,2,2,2,2,2,2,2,2,2,2,1,1,1,1,1,1,1,1,1,1,1,1,0,1,1,1,1,1,1,1,1,1,1,1,1,2,2,1,1,2,2,2,2,2,2,2,2,2,2,2,2,3,3,3,2,2,3,3,3,3,3,3,2,2,2,2,2,2,2,2,2,2,2,1,2,1,1,1,1,1,1,1,1,2,2,2,2,2,2,2,2,2,2,2,3,2,3,5,6,8,8,10,12,13,14,17,19,22,19,17,18,19,18,14,19,18,14,14,15,18,15,17,20,20,22,22,22,24,25,26,25,27,26,28,27],[29,29,29,29,29,29,28,28,28,29,27,29,28,28,28,27,27,28,27,27,28,27,27,27,26,27,25,26,26,26,25,25,25,25,25,25,24,24,22,22,20,20,18,18,19,18,18,16,17,16,16,16,16,17,18,18,16,16,15,15,12,12,8,6,6,4,3,2,2,2,2,1,2,2,2,3,3,3,3,3,3,3,3,2,2,2,1,2,1,1,2,2,1,2,2,2,2,2,2,2,2,2,3,3,3,3,3,3,3,4,4,3,4,4,4,4,4,4,4,4,4,4,3,3,3,3,3,3,3,3,3,3,3,3,3,3,3,3,3,3,2,2,3,2,2,3,2,2,2,2,2,2,2,2,2,2,2,1,2,2,2,2,2,2,2,2,2,2,2,2,2,2,2,3,2,2,3,3,3,3,3,3,3,4,4,4,4,4,4,4,4,4,3,3,3,4,3,4,4,3,3,3,3,3,3,2,2,2,2,2,2,2,2,3,3,3,3,2,2,2,2,1,1,1,1,1,1,1,1,2,2,2,2,2,2,3,2,2,2,2,2,2,3,3,3,3,3,3,3,3,3,3,3,3,3,3,3,2,2,2,2,2,2,2,2,2,2,2,1,1,1,1,1,1,1,1,1,0,1,1,1,1,1,1,2,2,2,2,2,2,2,2,2,2,2,2,2,2,2,2,2,2,2,2,3,3,3,3,3,3,3,3,3,3,3,3,3,3,3,2,2,3,2,2,2,2,2,2,2,2,2,2,2,1,1,2,2,2,2,2,2,2,2,3,2,3,3,3,3,3,4,5,7,7,8,10,13,13,14,15,18,21,17,17,18,19,18,15,19,16,17,15,15,16,13,14,14,18,18,18,21,23,24,24,24,25,24,25,26],[29,29,29,29,30,29,29,29,29,29,28,29,29,28,29,28,27,29,28,28,28,27,28,29,27,28,26,27,27,27,27,26,26,26,26,27,24,24,24,23,21,21,19,19,20,18,19,18,18,18,18,17,17,18,20,19,18,17,16,14,12,10,9,6,5,3,2,2,2,1,1,1,1,2,2,2,3,3,3,3,3,3,2,2,2,2,1,2,1,1,2,2,1,2,2,2,2,2,2,2,2,2,3,3,3,3,3,3,3,4,3,3,4,4,3,4,4,4,4,4,4,4,3,3,3,3,3,3,3,3,3,3,3,3,3,3,3,3,3,3,3,2,3,2,2,2,2,2,2,2,2,2,1,2,1,2,1,1,2,2,2,2,2,2,2,2,2,2,2,2,2,2,2,3,3,3,3,3,3,3,3,3,3,3,4,4,4,4,4,4,4,4,3,3,4,4,3,4,4,4,3,3,3,3,3,3,3,3,2,2,2,2,2,3,3,3,3,3,2,2,1,1,1,1,1,1,2,2,1,2,2,2,2,2,2,2,2,2,2,2,2,3,3,2,3,3,3,3,3,3,3,3,3,3,3,3,3,2,2,2,2,2,2,2,2,2,2,1,1,1,1,1,1,1,1,1,1,1,0,1,1,1,1,1,2,2,2,2,2,2,2,2,2,2,2,2,2,2,2,2,2,3,3,3,3,3,3,3,3,3,3,3,3,3,3,3,3,3,3,3,2,2,2,2,2,2,2,2,2,2,2,2,2,2,1,1,2,2,2,2,2,2,3,2,2,3,3,3,3,3,4,5,5,6,8,8,11,13,13,15,16,19,17,15,17,17,16,14,17,14,14,13,13,13,13,13,15,16,17,18,20,20,21,23,22,24,24,24,25],[29,29,29,29,29,29,30,29,29,30,28,29,29,29,29,29,28,29,29,28,29,28,29,29,28,29,27,28,27,27,26,27,27,26,26,27,25,24,23,23,22,21,19,20,19,17,19,18,17,18,18,19,17,19,20,18,18,17,16,15,12,10,10,7,6,4,3,2,2,1,1,2,2,2,2,3,3,4,4,4,3,3,3,3,2,2,2,2,2,2,2,2,2,2,2,2,2,3,3,3,3,3,3,4,4,4,4,4,4,5,5,5,5,5,5,5,5,5,5,5,5,5,4,4,4,4,4,4,4,4,4,4,4,4,4,4,4,3,3,3,3,3,3,3,3,3,3,2,2,2,2,2,2,2,2,2,2,2,2,2,2,2,2,2,2,2,3,3,3,3,3,3,3,4,4,4,4,4,4,4,4,4,4,5,5,5,5,5,5,5,5,5,5,4,4,5,5,5,5,4,4,4,4,4,3,3,3,3,3,3,3,3,3,3,3,3,3,2,3,2,1,1,2,2,2,2,2,2,2,2,2,2,2,2,3,3,3,3,3,3,3,4,4,3,4,4,4,4,4,4,4,4,4,4,4,4,3,3,3,3,3,3,3,2,2,2,2,2,2,2,2,2,1,1,1,1,1,1,1,0,1,1,1,1,2,2,2,2,2,2,2,2,2,2,3,3,3,3,3,3,3,3,3,3,4,4,4,4,4,4,5,4,4,4,4,4,4,4,4,3,3,3,3,3,3,3,3,2,2,2,2,2,2,2,2,2,2,2,2,2,3,3,3,3,3,4,4,4,4,4,4,6,6,8,9,9,12,13,14,16,17,18,17,16,17,18,16,15,17,15,14,15,14,17,16,16,17,18,20,20,20,22,22,24,23,26,26,26,25],[28,28,28,28,27,28,28,27,28,27,26,27,28,26,28,27,26,28,26,26,27,26,27,27,26,26,25,26,25,26,25,25,25,25,24,25,23,23,23,22,21,20,19,18,19,18,19,17,16,16,18,17,16,18,18,18,18,17,16,15,12,10,9,6,6,5,3,3,2,1,2,1,2,2,3,3,3,4,4,4,4,3,3,3,3,2,2,2,2,2,2,3,2,3,3,3,3,3,3,3,3,4,4,4,4,4,4,5,5,5,6,5,6,6,6,6,6,6,6,6,6,6,5,5,5,5,5,5,5,5,4,4,4,4,4,4,4,4,4,4,4,3,3,3,3,3,3,2,2,2,3,2,2,2,2,2,2,2,2,3,2,3,3,3,3,3,3,3,3,3,4,4,4,4,4,4,4,4,5,5,5,5,5,6,6,6,6,6,6,6,6,6,5,5,5,5,5,5,5,5,5,5,4,4,4,4,4,4,4,4,3,3,3,3,3,3,3,2,2,2,2,2,2,2,2,2,2,2,2,3,3,3,3,3,3,4,4,4,4,4,4,5,4,4,5,5,5,5,6,6,5,5,5,5,5,5,4,4,4,3,3,3,4,3,3,3,3,2,2,2,2,2,2,2,2,1,1,1,1,1,0,1,1,1,2,2,2,2,2,2,3,2,3,3,3,3,3,4,4,4,4,4,4,4,5,5,5,5,5,5,6,5,5,5,5,5,5,5,4,4,4,4,4,4,4,4,3,3,3,3,3,2,3,2,2,2,2,3,3,3,3,4,4,4,4,4,4,5,5,4,5,6,7,8,9,9,11,11,13,14,15,15,15,15,16,16,15,14,16,13,13,13,13,14,13,14,15,16,17,18,17,20,20,22,22,22,22,23,23],[27,28,28,28,28,27,28,28,28,28,27,28,28,27,28,27,27,28,27,27,28,27,27,27,26,27,26,26,26,26,25,25,25,25,25,25,24,23,22,23,21,19,19,18,18,17,18,17,17,17,17,17,17,18,19,18,18,18,16,15,13,11,10,8,7,4,3,3,2,2,2,2,2,2,3,3,4,4,4,5,4,4,4,3,3,2,2,3,2,2,3,3,3,3,3,4,4,4,4,5,4,5,5,5,5,5,6,6,6,6,6,6,6,6,6,7,6,6,6,6,6,5,6,6,5,5,5,5,5,5,5,5,4,5,5,4,4,4,4,4,4,4,4,3,4,4,3,3,3,3,3,2,2,2,2,3,3,2,3,3,3,3,4,4,4,4,4,5,4,5,5,4,5,5,5,5,5,5,5,5,6,6,6,6,6,6,6,6,6,6,6,6,5,5,5,6,5,5,5,5,4,4,4,4,3,3,4,3,3,3,3,3,3,3,3,3,3,3,2,2,2,2,2,2,2,2,2,2,2,2,3,3,3,3,3,4,4,4,4,4,5,4,5,5,5,5,5,6,5,6,6,5,6,5,5,5,5,5,4,4,4,4,4,4,4,3,4,3,3,3,3,3,2,2,2,2,2,2,1,1,1,0,1,1,2,2,2,2,2,2,2,2,2,3,3,3,3,3,3,3,3,4,4,4,4,4,4,4,4,5,5,5,5,5,5,5,4,4,4,4,3,4,4,3,3,4,3,3,3,3,2,2,3,2,2,2,2,3,3,3,3,3,4,4,4,4,4,5,5,5,6,7,7,8,9,10,11,13,14,15,15,17,16,16,16,17,16,15,17,15,13,14,13,14,15,15,15,16,18,20,21,20,23,22,22,23,24,23,25],[29,29,29,29,30,29,29,29,29,30,28,29,29,29,29,29,29,29,28,28,29,28,28,29,27,28,27,28,28,27,27,27,26,27,26,27,24,25,24,23,22,21,19,19,19,19,18,17,16,17,17,16,17,18,20,18,18,18,17,16,13,11,10,7,6,4,3,3,2,2,2,2,2,2,3,3,4,4,4,5,4,4,4,4,3,3,2,3,3,3,3,3,3,3,3,4,4,4,4,4,4,5,5,5,5,5,5,5,5,5,5,5,5,6,5,5,5,5,5,5,5,5,5,4,4,4,4,4,4,4,4,4,4,4,4,4,4,4,4,4,3,4,4,3,3,4,3,3,3,3,3,3,2,3,3,3,3,3,3,3,3,3,3,3,3,4,4,4,4,4,4,4,4,4,4,4,4,4,5,5,5,5,5,5,5,5,6,5,5,5,5,5,5,4,5,5,4,4,5,4,4,4,4,3,3,3,4,3,3,3,3,3,3,3,3,3,3,2,2,2,2,1,1,2,2,2,2,2,2,2,3,2,3,3,3,3,3,3,3,4,4,4,4,4,4,4,4,5,5,5,5,5,5,4,5,4,5,4,4,4,4,4,4,4,3,3,3,3,3,2,2,2,2,2,2,2,1,1,2,1,1,1,0,1,1,2,2,1,2,2,2,2,2,2,2,2,3,3,3,3,3,3,3,4,3,4,4,4,4,4,4,4,5,5,5,4,4,4,4,4,3,3,4,3,3,3,3,3,3,3,3,2,2,2,2,2,2,2,3,3,3,3,3,3,4,4,4,4,4,5,5,6,8,9,10,10,13,14,15,16,18,20,18,16,19,19,18,15,19,16,15,14,15,19,18,16,18,21,21,21,22,23,25,25,25,25,26,26,26],[28,28,28,29,29,29,29,29,29,29,29,29,28,29,28,28,28,28,29,29,28,28,28,28,27,28,28,28,27,27,26,27,26,26,26,26,24,24,22,23,22,21,20,19,18,17,18,17,17,16,16,17,16,17,19,18,18,18,16,16,12,12,10,7,7,4,3,3,2,2,2,2,2,2,3,3,4,4,4,4,4,4,3,4,3,3,3,3,3,2,3,3,3,3,3,3,3,3,3,3,3,4,4,4,4,4,4,4,4,5,5,5,4,5,5,5,5,5,5,5,5,4,4,4,4,4,4,4,4,3,4,4,3,3,4,4,3,4,3,3,3,3,3,3,3,3,3,3,2,3,3,2,2,2,2,3,2,2,2,3,2,2,3,3,3,3,3,3,3,3,3,3,3,4,3,4,4,4,4,4,4,4,4,4,5,5,5,5,5,4,5,5,4,4,4,4,4,4,4,4,4,4,4,3,3,3,3,3,3,2,3,3,2,3,3,3,3,2,2,2,1,1,1,1,1,1,2,2,2,2,2,2,2,2,2,3,3,3,3,3,3,3,4,3,4,4,4,4,4,4,4,4,4,4,4,4,4,4,3,3,3,3,3,3,3,2,3,2,2,2,2,2,2,2,2,2,1,2,1,1,1,1,1,0,1,1,1,1,1,1,1,1,2,2,2,2,2,2,2,2,2,3,3,3,3,4,4,4,4,3,4,4,4,4,4,4,3,3,3,3,3,3,3,3,2,2,2,2,2,2,2,2,2,2,2,2,2,2,2,2,2,3,3,3,3,3,3,4,4,3,5,6,6,8,9,9,11,14,15,16,18,19,19,16,17,18,17,16,16,15,14,15,14,16,16,15,18,18,21,21,21,23,23,24,23,25,25,26,25],[27,27,27,27,27,27,27,28,26,27,26,27,26,26,27,26,26,27,26,27,26,26,26,26,26,26,25,25,25,25,24,26,25,25,24,24,23,22,21,22,21,19,19,17,19,16,18,17,14,15,17,16,14,16,18,18,18,18,17,16,13,12,9,7,5,4,3,3,2,2,3,2,2,3,3,3,4,4,4,4,5,4,4,4,4,3,3,3,3,3,3,3,3,3,3,3,3,4,4,4,4,4,4,4,5,4,4,5,5,5,5,5,5,5,5,5,5,5,5,5,5,4,4,4,4,4,4,4,4,3,4,4,3,3,4,4,3,4,4,4,3,3,3,3,3,4,3,3,3,3,3,2,3,3,3,3,3,3,3,3,3,3,3,3,3,3,4,3,3,4,4,3,4,4,4,4,4,4,4,4,4,5,4,5,5,5,5,5,5,5,5,4,4,4,4,4,4,4,4,4,4,4,4,3,3,3,3,3,3,3,3,2,2,3,3,2,3,2,2,2,2,1,1,2,2,1,2,2,2,2,2,2,2,2,2,3,3,3,3,3,3,3,3,3,3,4,4,4,4,5,4,4,4,4,4,4,4,4,3,3,3,3,3,3,3,3,3,3,2,2,2,2,2,2,2,2,2,2,2,2,2,1,1,1,0,1,1,1,1,1,1,1,1,2,2,2,2,2,3,2,2,3,3,3,3,3,3,3,3,3,3,4,4,4,3,3,3,3,3,3,2,3,2,2,2,2,2,2,2,2,2,2,2,2,2,2,2,2,2,2,2,2,2,2,3,3,3,3,4,3,4,5,6,8,8,9,12,12,14,15,16,17,16,14,16,16,16,15,16,14,13,14,14,15,14,14,17,17,19,19,20,21,20,23,22,24,22,24,23],[29,29,29,29,30,29,29,29,29,29,28,29,28,28,28,28,28,28,28,28,28,28,27,28,27,27,27,27,27,27,26,27,26,26,26,26,25,24,23,23,23,22,19,20,19,18,18,18,17,18,18,17,17,20,20,20,19,18,18,17,15,14,11,8,7,4,4,3,3,2,2,2,3,3,3,3,4,4,4,5,4,4,4,4,3,3,3,3,3,3,3,3,3,3,3,3,3,3,3,3,3,4,4,3,4,4,4,4,4,4,4,4,4,4,4,4,4,4,4,4,4,3,3,3,3,3,3,3,3,3,3,3,3,3,3,3,3,3,3,3,3,3,3,3,3,3,3,3,3,3,3,3,2,3,3,3,3,3,3,3,3,3,3,3,3,3,3,3,3,3,3,3,3,3,3,3,3,3,3,4,4,4,4,4,4,4,5,5,4,4,4,4,4,4,4,4,3,4,4,4,3,3,3,3,3,2,3,2,2,2,2,2,2,3,3,3,3,3,2,2,2,1,1,2,2,1,2,2,2,2,2,2,2,2,2,2,2,2,3,3,3,3,3,3,3,3,3,4,4,4,4,4,4,3,3,3,3,3,3,3,3,3,2,3,3,2,2,2,2,2,2,2,2,2,2,2,2,2,2,2,2,1,1,1,1,0,1,1,1,1,1,1,1,1,1,1,1,2,2,2,2,2,2,2,2,3,3,3,3,3,3,3,3,3,3,3,2,3,3,2,2,2,2,2,2,2,2,2,2,2,2,1,2,2,1,2,1,2,2,2,2,2,2,2,2,3,3,3,3,3,4,5,7,8,9,10,12,14,15,16,17,19,18,16,18,19,17,16,17,17,14,14,15,17,16,15,21,20,23,24,23,25,24,25,24,26,26,27,27],[28,27,28,27,28,27,27,28,26,27,26,26,27,27,27,27,26,27,27,27,27,26,26,27,26,26,25,25,25,25,24,25,24,25,24,25,23,23,21,21,20,20,19,19,19,16,17,18,15,15,16,17,16,18,19,19,19,19,18,17,16,14,12,8,7,5,4,3,3,3,3,3,3,3,4,4,4,4,5,5,5,5,4,4,4,3,3,3,3,3,3,3,3,3,3,3,3,4,3,3,3,4,4,4,4,4,4,5,4,5,5,4,4,5,4,4,5,5,4,4,4,4,3,4,3,3,4,3,3,3,3,3,3,3,3,3,3,3,3,3,3,3,3,3,3,4,3,3,3,3,3,3,3,3,3,3,3,3,3,3,3,3,3,3,3,3,4,3,3,3,4,3,3,4,4,3,4,4,4,4,4,4,4,4,5,5,5,5,4,4,4,4,4,4,4,4,3,3,4,3,3,3,3,2,2,2,2,2,2,2,2,2,2,3,3,2,3,2,2,2,2,2,1,2,2,1,2,2,2,2,2,2,2,2,2,3,2,2,3,3,3,3,3,3,3,4,4,4,4,4,4,4,4,4,4,4,4,4,3,3,3,3,3,3,3,3,3,3,2,2,2,2,2,2,2,2,2,2,2,2,2,2,1,1,1,1,0,1,1,1,1,1,1,1,1,1,2,2,2,2,2,2,2,2,2,3,3,3,3,3,3,3,4,4,3,3,3,3,3,3,2,2,2,2,2,2,2,2,2,2,2,2,2,2,2,2,2,2,2,2,2,2,2,2,2,3,3,3,4,3,4,5,6,8,9,9,11,13,14,16,18,17,16,15,16,17,15,15,16,14,14,14,14,16,15,15,16,19,20,20,20,22,21,21,20,22,23,24,24],[29,29,29,28,29,28,29,29,28,29,28,29,28,29,29,29,28,29,29,28,28,28,28,28,28,27,27,27,27,27,26,26,25,25,25,25,24,23,21,22,22,20,20,19,18,16,18,18,16,16,17,18,16,18,19,19,19,19,16,16,14,13,10,7,6,4,4,3,2,2,2,2,2,2,3,3,4,4,4,4,4,3,3,3,3,3,2,2,2,2,2,2,2,2,2,2,2,2,3,2,2,3,3,3,3,3,3,3,3,4,3,3,3,4,3,3,3,4,3,3,3,3,3,3,3,2,3,3,2,2,2,3,2,2,2,3,2,2,2,3,2,2,3,2,3,3,3,2,2,2,2,2,2,2,2,2,2,2,2,2,2,2,2,2,2,2,2,2,2,2,2,2,2,3,3,2,3,3,3,3,3,3,3,3,4,4,4,4,3,3,3,3,3,3,3,3,3,3,3,3,3,3,2,2,2,2,2,2,2,2,2,2,2,2,2,2,2,2,2,1,1,1,1,1,1,1,1,1,1,1,1,2,2,1,2,2,2,2,2,2,2,2,2,2,2,3,2,3,3,3,3,3,3,3,2,2,3,2,2,2,2,2,2,2,2,2,2,2,2,2,2,2,1,1,2,2,1,2,2,2,2,1,1,1,1,1,1,0,1,1,1,1,1,1,1,1,1,2,2,2,2,2,2,2,2,2,2,2,2,2,3,3,3,3,2,2,2,2,2,2,2,2,2,2,2,2,2,1,2,2,1,1,2,2,1,1,1,2,2,2,2,2,2,2,2,2,2,3,3,3,3,4,5,6,8,8,11,13,14,15,16,17,16,16,16,18,17,14,16,13,14,15,13,13,15,16,17,18,20,22,22,22,22,23,23,24,24,25,25],[29,29,29,29,30,29,30,30,29,30,29,29,29,30,29,29,29,29,29,29,29,29,29,29,28,28,28,28,28,28,27,28,27,26,26,26,25,24,23,23,22,22,20,20,20,17,18,18,16,17,17,18,16,18,20,20,19,19,18,17,15,13,10,8,6,4,3,3,2,2,2,2,2,2,3,3,3,4,4,4,4,3,3,3,3,3,2,2,2,2,2,2,2,2,2,2,2,3,3,2,3,3,3,3,3,3,3,3,3,3,3,3,3,3,3,3,3,3,3,3,3,2,2,3,2,2,2,3,2,2,2,3,2,2,3,3,2,3,2,2,2,2,3,2,2,3,3,2,2,2,2,2,2,2,2,2,2,2,2,2,2,2,2,2,2,2,3,2,2,2,3,2,2,3,2,2,3,3,3,3,3,3,3,3,3,3,4,3,3,3,3,3,3,3,3,3,3,3,3,3,3,3,2,2,2,2,2,2,2,2,2,2,2,2,2,2,2,2,2,1,1,1,1,1,1,1,1,1,1,1,1,1,1,1,1,2,2,2,2,2,2,2,2,2,2,2,2,2,3,3,3,3,3,3,2,2,3,2,2,2,2,2,2,2,2,2,2,2,2,1,2,2,1,1,2,2,1,1,2,1,2,1,1,1,1,1,1,1,0,1,1,1,1,1,1,1,1,1,1,1,1,2,2,2,2,2,2,2,2,2,2,2,2,2,2,2,2,2,2,2,2,2,2,1,1,1,1,1,1,1,1,1,1,1,1,1,1,1,1,1,1,2,2,2,2,2,2,2,2,2,3,4,6,8,9,10,12,14,14,16,18,20,18,15,18,19,17,15,18,16,14,14,14,18,17,16,21,20,23,24,24,26,25,27,24,27,27,28,27],[29,29,29,29,30,29,29,29,29,29,28,29,29,29,29,29,28,29,28,29,29,28,28,28,28,28,27,27,27,28,26,28,27,26,26,26,26,24,23,23,22,21,19,20,19,19,18,18,17,18,18,18,16,18,20,19,18,20,18,16,16,14,11,8,6,4,3,3,2,2,2,2,2,2,3,3,4,4,4,4,4,4,4,3,3,3,3,2,2,2,3,2,2,3,3,2,3,3,3,3,3,3,3,3,3,3,3,3,3,4,4,3,4,4,3,4,4,4,3,3,3,3,3,3,3,3,3,3,3,2,3,3,2,2,3,3,2,3,3,3,3,3,3,2,3,3,3,3,2,3,3,2,2,2,2,3,3,2,2,3,2,2,3,3,2,3,3,3,3,3,3,3,3,3,3,3,3,3,3,3,3,3,3,4,4,4,4,4,4,3,4,3,3,3,3,3,3,3,3,3,3,3,3,2,2,2,2,2,2,2,2,2,2,3,3,2,3,2,2,2,2,1,1,1,1,1,1,1,1,1,1,2,2,1,2,2,2,2,2,2,2,2,3,3,3,3,3,3,3,3,3,3,3,3,3,3,3,3,2,3,3,2,2,2,2,2,2,2,2,2,2,2,2,2,2,2,2,2,2,2,2,2,1,1,1,1,1,1,1,0,1,1,1,1,1,1,1,1,1,1,2,2,2,2,2,2,2,2,2,2,2,3,3,3,2,2,2,2,2,2,2,2,2,1,1,2,1,1,1,1,1,1,1,1,1,1,1,2,1,1,2,2,2,2,2,2,2,3,3,3,4,5,6,8,9,10,13,14,15,17,18,20,17,16,18,18,17,15,19,16,15,15,14,16,17,15,19,20,21,22,23,24,24,25,23,25,26,27,27],[28,28,28,27,28,28,28,29,28,28,27,27,28,28,28,28,26,28,27,28,28,28,27,28,27,27,26,27,26,27,25,26,25,25,25,25,24,22,21,21,21,19,19,18,18,16,16,17,15,15,17,17,16,18,20,19,20,19,18,18,16,14,12,8,7,4,3,3,3,3,2,2,2,3,3,4,4,4,4,4,4,4,4,4,3,3,3,3,2,2,3,3,3,3,3,3,3,3,3,3,3,3,3,3,3,3,3,4,3,4,4,3,4,4,3,3,4,4,3,3,3,3,3,3,3,3,3,3,2,2,3,3,2,2,3,3,2,3,3,3,2,3,3,2,3,3,3,2,2,3,3,2,2,3,3,3,3,3,3,3,3,3,3,3,3,2,3,3,3,3,3,3,3,3,3,3,3,3,3,3,3,3,3,3,4,4,4,4,3,3,3,3,3,3,3,3,3,3,3,3,3,3,2,2,2,2,2,2,2,2,2,2,2,2,2,2,2,2,2,2,2,1,1,1,1,1,1,1,1,1,1,2,2,1,2,2,2,2,2,2,2,2,2,3,3,3,3,3,3,3,3,3,3,3,3,3,3,3,2,3,3,2,2,3,2,2,2,2,2,2,2,2,2,2,2,2,2,2,2,2,2,2,1,1,1,1,1,1,1,1,0,1,1,1,1,1,1,1,1,1,1,2,2,2,2,2,2,2,2,2,2,2,3,3,2,2,2,2,2,2,2,2,2,2,1,2,2,1,1,2,1,1,2,2,1,2,1,2,2,1,2,2,2,2,2,2,2,3,3,3,4,5,6,8,9,10,13,14,15,16,18,18,17,17,17,18,16,15,16,15,14,14,14,15,16,15,17,18,20,21,21,22,21,22,20,22,24,23,24],[29,30,30,29,30,29,29,30,29,29,29,29,29,29,29,29,29,29,29,29,29,29,28,29,28,28,27,28,27,27,26,27,26,26,26,26,25,23,22,23,22,20,19,19,19,14,17,17,14,13,17,17,14,17,19,20,18,19,18,17,15,13,10,8,6,4,3,3,2,2,2,2,2,2,3,3,3,4,4,4,3,3,3,3,3,2,2,2,2,2,2,2,2,2,2,2,2,2,2,2,2,2,2,2,3,3,2,3,3,3,3,3,3,3,3,3,3,3,3,2,3,2,2,2,2,2,2,2,2,2,2,2,2,2,2,2,2,2,2,2,2,2,3,2,2,3,3,2,2,2,2,2,2,2,2,2,2,2,2,2,2,2,2,2,2,2,2,2,2,2,2,2,2,2,2,2,2,3,2,2,3,3,3,3,3,3,3,3,3,3,3,3,3,3,3,3,3,3,3,3,3,2,2,2,2,2,2,2,1,2,2,2,2,2,2,2,2,2,2,1,1,1,1,1,1,1,1,1,1,1,1,1,1,1,1,2,1,1,2,2,2,2,2,2,2,2,2,2,2,2,2,2,2,2,2,2,2,2,2,2,2,2,2,2,2,2,2,2,2,1,2,2,1,1,2,1,1,2,2,2,2,2,1,1,1,1,1,1,1,1,1,0,1,1,1,1,1,1,1,1,1,1,1,2,2,2,2,2,2,2,2,2,2,2,2,2,2,2,2,2,1,2,1,1,1,1,1,1,1,1,1,1,1,1,1,1,1,2,1,1,1,2,2,2,2,2,2,2,2,2,3,4,6,8,9,10,13,15,14,17,19,22,19,16,18,19,17,16,17,16,15,15,15,15,17,16,20,20,23,23,23,25,24,25,24,26,27,27,26],[29,30,30,29,30,29,29,30,29,29,29,29,28,29,29,29,29,29,29,29,28,29,28,28,29,28,28,28,28,28,27,28,27,27,27,26,25,24,23,23,21,21,19,20,19,17,17,17,16,16,17,17,16,18,20,20,18,19,18,17,15,14,11,7,6,3,3,3,2,2,2,2,2,2,3,3,3,4,4,4,4,3,4,3,3,3,2,2,2,2,2,2,2,2,3,2,2,3,3,2,3,3,3,3,3,3,3,3,3,3,3,3,3,3,3,3,3,3,3,2,2,2,2,2,2,2,2,2,2,2,2,2,2,2,2,3,2,3,3,2,2,2,3,2,2,3,3,2,2,2,2,2,2,2,2,3,2,2,2,2,2,2,2,2,2,2,2,2,2,2,2,2,2,2,2,2,3,3,2,3,3,3,3,3,3,3,3,3,3,3,3,3,3,3,3,3,3,3,3,3,3,3,2,2,2,2,2,2,1,2,2,2,2,2,2,2,2,2,2,1,1,1,1,1,1,1,1,1,1,1,1,1,1,1,1,2,1,1,2,2,2,2,2,2,2,2,2,2,2,3,2,3,3,3,2,2,2,2,2,2,2,2,2,2,2,2,2,2,2,2,2,2,2,1,2,2,1,2,2,2,2,2,1,1,1,1,1,1,1,1,1,1,0,1,1,1,1,1,1,1,1,1,1,2,1,2,2,2,2,2,2,2,2,2,2,2,2,2,2,1,1,1,1,1,1,1,1,1,1,1,1,1,1,1,1,1,1,1,1,1,1,2,2,2,2,2,2,2,2,2,3,5,6,8,10,10,13,15,15,17,19,20,18,18,19,19,18,16,18,18,15,16,15,18,19,17,21,21,24,25,25,26,26,28,26,27,27,28,27],[28,29,29,28,29,29,29,29,29,28,27,29,28,28,29,28,27,29,27,29,28,27,27,28,27,27,26,27,27,27,26,27,26,26,25,26,24,24,21,22,21,20,20,19,18,16,17,18,15,15,17,17,15,17,18,19,17,18,17,16,15,12,9,7,5,4,4,3,3,2,2,2,2,3,3,3,4,4,4,4,4,4,4,3,3,3,2,2,2,2,3,2,2,3,3,2,2,3,3,3,3,3,3,3,3,3,3,3,3,3,3,3,3,3,3,3,3,3,3,3,3,2,2,2,2,2,2,2,2,2,2,2,2,2,3,3,2,3,3,3,2,3,3,2,3,3,3,2,2,3,3,2,2,2,2,3,3,2,2,3,2,2,3,3,2,2,3,2,2,3,3,2,2,3,3,3,3,3,3,3,3,3,3,3,3,3,4,3,3,3,3,3,3,3,3,3,3,3,3,3,2,2,2,2,2,2,2,2,1,2,2,2,2,3,2,2,2,2,2,2,2,1,1,1,1,1,1,1,1,1,1,2,1,1,1,2,2,1,2,2,2,2,2,2,2,2,2,2,3,3,3,3,3,3,3,2,3,2,2,2,2,2,2,2,2,2,2,2,2,2,2,2,2,2,2,2,2,2,2,2,2,2,2,1,1,1,1,1,1,1,1,1,1,0,1,1,1,1,1,1,1,1,1,1,2,2,2,2,2,2,2,2,2,2,2,2,2,2,2,1,1,1,1,1,1,1,1,1,1,1,1,1,1,2,1,2,1,2,1,1,2,2,2,2,2,2,2,2,3,2,3,4,6,8,9,10,13,14,15,16,18,20,18,17,18,18,17,16,18,15,15,15,15,17,16,14,18,19,21,22,21,23,23,24,23,24,26,25,26],[29,29,29,28,29,29,29,29,29,29,29,28,29,29,29,29,27,29,27,29,29,28,28,29,28,27,27,28,27,27,27,26,26,25,25,25,24,23,21,21,20,18,19,18,18,14,16,15,13,14,15,15,13,16,18,19,19,18,17,17,14,13,10,7,5,4,3,3,3,2,3,2,2,3,3,4,4,4,4,5,4,4,4,4,3,3,3,3,3,2,3,3,2,3,3,3,3,3,3,3,3,3,3,3,3,3,3,3,3,3,3,3,3,3,3,3,3,3,3,3,3,2,2,2,2,2,2,2,2,2,2,3,2,2,2,3,2,2,2,2,2,3,3,2,3,3,3,2,2,3,3,2,2,3,3,3,3,2,3,3,2,2,3,3,2,2,3,2,2,2,3,2,2,3,2,2,3,3,3,3,3,3,3,3,3,3,3,3,3,3,3,3,3,3,3,3,3,3,3,2,2,2,2,2,2,2,2,2,2,2,2,2,2,2,2,2,2,2,2,2,2,2,1,1,1,1,1,1,1,1,1,1,1,1,1,2,2,1,2,2,2,2,2,2,2,2,3,3,3,3,3,3,3,3,3,2,3,2,2,2,2,2,2,2,2,2,2,2,2,2,2,2,2,2,2,2,2,2,2,2,2,2,2,2,1,1,1,1,1,1,1,1,1,1,0,1,1,1,1,1,1,1,1,1,1,2,2,2,2,2,2,2,2,2,2,2,2,2,2,1,1,2,2,1,1,1,1,1,1,2,1,1,2,2,2,2,2,2,2,1,2,2,2,2,2,2,2,3,3,3,4,5,6,9,9,10,12,15,15,17,18,19,17,17,18,19,17,15,17,15,14,15,14,15,16,16,19,19,21,23,23,23,22,24,23,25,25,24,25],[29,29,30,29,30,29,29,30,29,29,29,29,28,29,29,29,28,28,29,29,29,29,28,29,28,28,28,28,27,28,27,27,26,27,26,26,25,24,22,22,21,20,19,21,18,14,16,17,13,13,17,16,14,17,19,19,19,18,18,16,14,13,9,6,5,4,3,3,3,3,3,2,2,3,3,3,4,4,4,4,4,3,4,3,3,3,3,3,2,2,3,2,2,2,3,2,2,3,3,2,3,3,3,3,3,3,3,3,3,3,3,3,3,3,2,3,3,3,2,2,2,2,2,2,2,2,2,2,2,2,2,2,2,2,2,2,2,2,2,3,3,2,3,3,2,3,3,2,2,3,3,2,2,3,3,3,3,2,2,3,2,2,2,2,2,2,2,2,2,2,2,2,2,3,2,2,3,3,2,3,3,3,2,3,3,3,3,3,3,3,3,3,3,3,3,3,3,3,3,2,2,2,2,2,2,1,2,2,1,2,2,2,2,2,2,2,2,2,2,2,2,1,1,1,1,1,1,1,1,1,1,1,1,1,1,1,1,1,1,2,2,2,2,2,2,2,2,2,2,2,2,2,2,2,2,2,2,2,2,2,2,2,2,2,2,2,2,2,2,2,2,2,2,2,2,2,2,2,2,2,2,2,2,2,2,1,1,1,1,1,1,1,1,1,1,0,1,1,1,1,1,1,1,1,1,2,2,2,2,2,2,2,2,2,2,2,1,1,1,1,1,1,1,1,1,1,1,1,1,1,1,1,1,2,1,2,2,2,1,1,1,2,2,2,2,2,2,2,2,2,3,4,6,7,9,10,13,14,14,16,19,19,18,17,18,18,16,15,18,17,15,16,14,17,17,16,20,21,23,24,24,26,27,26,26,26,28,27,28],[29,29,30,29,30,29,29,29,29,29,29,28,28,28,29,29,28,29,28,29,28,28,28,28,28,28,27,27,27,28,27,27,26,26,26,26,24,24,22,22,20,20,18,18,18,15,16,17,15,15,16,16,16,17,19,19,17,18,17,15,13,11,8,6,5,4,3,3,3,2,2,2,2,2,3,3,3,4,4,4,4,3,3,3,3,3,2,2,2,2,2,2,2,2,2,2,2,2,2,2,2,2,3,3,3,3,3,3,3,3,3,3,3,3,2,3,3,2,2,2,2,2,2,2,2,2,2,2,2,2,2,2,2,2,2,2,2,2,2,2,2,2,2,2,2,3,3,2,2,2,2,2,2,2,2,3,2,2,2,2,2,2,2,2,2,2,2,2,2,2,2,2,2,2,2,2,2,2,2,2,3,3,2,3,3,3,3,3,3,3,3,3,3,3,3,2,2,3,3,2,2,2,2,2,2,2,2,2,1,2,2,2,2,2,2,2,2,2,2,2,2,1,1,1,1,1,1,1,1,1,1,1,1,1,1,1,1,1,1,1,1,1,2,2,2,2,2,2,2,2,2,2,2,2,2,2,2,2,2,2,2,2,2,2,2,2,2,2,2,2,2,2,2,2,2,2,2,2,2,2,2,2,2,2,1,1,1,1,1,1,1,1,1,1,1,1,0,1,1,1,1,1,1,1,1,1,2,2,1,1,2,2,2,2,2,2,1,1,1,1,1,1,1,1,1,1,1,1,1,1,1,1,2,2,1,2,2,2,1,1,1,1,1,2,1,2,2,2,2,2,3,5,6,7,9,9,12,14,14,18,18,20,18,18,19,19,17,16,19,16,15,15,14,17,18,16,21,21,23,24,24,26,26,26,25,26,28,28,28],[28,28,28,27,29,28,28,28,29,28,27,28,28,28,28,28,26,28,27,28,28,27,27,27,27,27,26,26,26,27,25,26,25,25,25,24,23,21,20,20,20,18,17,17,18,15,15,16,15,14,15,15,15,15,18,17,17,17,15,14,12,10,7,6,6,4,4,3,3,3,3,2,3,3,3,4,4,4,4,4,4,4,4,4,3,3,3,3,3,2,3,3,2,3,3,3,3,3,3,3,3,3,3,3,3,3,3,3,3,3,3,3,3,3,3,3,3,3,3,3,2,2,2,2,2,2,2,2,2,2,2,2,2,2,2,3,2,3,3,3,2,3,3,2,3,3,3,3,3,3,3,3,2,3,3,3,3,2,3,3,2,2,3,3,2,3,3,3,2,3,3,2,3,3,3,3,3,3,3,3,3,3,3,3,3,3,3,3,3,3,3,3,3,3,3,3,3,3,3,2,2,2,2,2,2,2,2,2,1,2,2,2,2,3,2,2,2,2,2,2,2,2,2,2,2,1,1,2,2,1,1,2,1,1,1,2,2,1,2,2,2,2,2,2,2,2,2,2,3,3,3,3,3,3,3,2,3,2,2,2,2,2,2,2,2,2,2,2,2,2,2,2,2,2,2,2,2,2,2,2,2,2,2,2,2,2,2,1,1,1,1,1,1,1,1,1,1,0,1,1,1,1,1,1,1,1,1,1,2,2,2,2,2,2,2,2,1,1,2,1,1,1,1,1,1,1,1,1,1,2,1,1,2,2,2,2,2,2,2,1,2,2,2,2,2,2,2,2,3,2,3,4,7,8,8,10,13,14,14,16,18,19,17,17,17,18,16,15,17,14,14,15,14,15,16,15,17,19,20,20,22,22,22,22,22,22,23,23,25],[29,29,30,29,30,29,29,29,29,29,29,29,29,29,29,29,28,29,28,29,29,28,29,29,28,28,27,28,28,28,27,27,26,26,26,25,23,22,21,21,20,18,19,19,18,14,16,15,13,13,17,15,13,15,19,18,18,17,16,15,12,11,8,7,6,4,4,3,3,3,3,3,3,3,3,4,4,4,4,4,4,4,4,3,3,3,3,3,3,2,3,3,2,3,3,2,2,3,3,2,3,3,3,3,3,3,3,3,2,3,3,3,3,3,2,2,2,2,2,2,2,2,2,2,2,2,2,2,2,2,2,2,2,2,2,2,2,2,2,3,2,2,3,2,2,3,3,3,2,3,3,3,3,3,3,3,3,3,3,3,2,2,3,2,2,2,3,2,2,2,2,2,2,2,2,2,3,2,2,3,3,3,2,3,3,3,3,3,3,3,3,3,2,3,2,3,3,2,3,2,2,2,2,2,2,1,2,1,1,2,2,2,2,2,2,2,2,2,2,2,2,2,2,2,2,1,1,1,1,1,1,1,1,1,1,1,1,1,1,1,1,1,2,2,2,2,2,2,2,2,2,2,2,2,2,2,2,2,2,2,2,2,2,2,2,2,2,2,2,2,2,2,2,2,2,2,2,2,2,2,2,2,2,2,2,2,1,2,1,1,1,1,1,1,1,1,1,1,0,1,1,1,1,1,1,1,1,1,1,1,2,2,2,2,2,2,1,1,1,1,1,1,1,1,1,1,1,1,1,2,1,2,2,2,2,2,2,2,2,2,2,2,2,2,2,2,2,2,2,2,3,4,6,7,8,9,12,14,14,17,17,20,19,16,17,19,16,16,18,15,14,15,15,15,16,17,21,20,22,23,23,24,24,25,25,25,26,26,27],[29,29,30,29,30,29,29,29,29,29,29,28,29,29,29,29,28,28,28,29,28,28,28,29,28,28,27,28,28,28,27,28,26,27,26,26,24,23,21,22,20,20,18,20,18,14,16,17,15,14,17,16,17,18,19,20,18,18,17,15,12,10,7,6,5,4,4,3,3,3,3,2,2,3,3,4,4,4,4,4,4,4,4,4,3,3,3,3,3,3,3,3,3,3,3,3,3,3,3,3,3,3,3,3,3,3,3,3,3,3,3,3,3,3,2,3,2,2,2,2,2,2,2,2,2,2,2,2,2,2,2,2,2,2,2,2,2,2,2,2,2,2,3,3,2,3,3,2,3,3,3,2,2,3,3,3,3,3,3,3,3,2,3,3,2,2,3,2,2,2,2,2,2,2,2,2,3,3,2,2,3,3,3,3,3,3,3,3,3,3,3,3,3,3,3,3,2,3,3,2,2,2,2,2,2,2,2,2,1,2,2,2,2,2,2,2,2,2,2,2,2,2,2,2,2,2,1,2,1,1,1,1,1,1,1,2,1,1,1,1,1,1,2,2,2,2,2,2,2,2,2,2,2,2,2,2,2,2,2,2,2,2,2,2,2,2,2,2,2,2,2,2,2,2,2,2,2,2,2,2,2,2,2,2,2,2,2,2,2,1,1,1,1,1,1,1,1,1,1,0,1,1,1,1,1,1,1,1,1,1,2,2,2,2,2,1,1,1,1,1,1,1,1,1,1,1,1,1,1,2,1,2,2,2,2,2,2,2,2,2,1,2,2,2,2,2,2,2,2,2,3,4,6,9,8,10,12,13,14,18,16,18,17,18,19,20,16,16,19,17,15,15,14,19,18,18,21,22,24,24,25,26,27,26,26,27,27,27,28],[29,29,29,29,29,29,29,29,29,29,28,29,28,27,28,28,27,28,27,28,28,27,27,28,27,27,26,27,27,27,26,27,26,26,26,25,23,23,21,21,20,19,18,17,17,15,16,17,15,15,16,16,16,17,19,19,17,18,15,14,11,9,7,6,5,4,3,3,3,3,3,2,2,3,3,3,4,4,4,4,4,4,4,3,3,3,3,3,2,2,3,3,2,2,2,2,2,3,3,2,3,3,3,3,3,3,3,3,3,3,3,3,3,3,2,3,2,2,2,2,2,2,2,2,2,2,2,2,2,2,2,2,2,2,2,2,2,2,2,2,2,2,2,2,3,3,3,2,2,3,3,2,2,2,3,3,3,2,2,3,2,2,2,2,2,2,3,2,2,2,2,2,2,2,2,2,2,3,2,2,3,3,3,3,3,3,3,3,3,3,3,3,3,3,3,3,3,3,3,2,2,2,2,2,2,2,2,2,1,2,2,2,2,3,2,2,2,2,2,2,2,2,2,2,2,2,2,2,1,1,1,1,1,1,1,2,1,1,1,1,1,1,2,2,2,2,2,2,2,2,2,2,2,2,2,2,2,2,2,2,2,2,2,2,2,2,2,2,2,2,2,2,2,2,2,2,2,2,2,2,2,2,2,2,2,2,2,2,2,2,1,1,1,1,1,1,1,1,1,1,0,1,1,1,1,1,1,1,1,1,1,2,2,2,1,1,1,1,1,1,1,1,1,1,1,1,1,1,1,1,1,2,2,2,2,2,2,2,2,2,2,2,2,2,2,2,2,2,2,2,3,4,5,6,9,10,12,14,13,16,18,20,17,16,18,18,16,15,19,15,15,15,14,17,17,16,19,20,22,24,23,24,25,24,24,25,26,26,27],[28,28,29,28,29,29,28,29,29,28,28,28,28,27,28,28,27,28,27,29,28,28,28,28,27,27,26,27,26,27,26,27,25,25,24,24,22,22,20,20,19,18,17,17,18,14,15,17,14,13,17,17,16,16,18,17,17,17,14,13,11,10,7,7,6,5,4,4,4,3,3,3,3,4,4,4,5,5,5,5,4,5,5,4,4,4,3,3,3,3,3,3,3,3,3,3,3,3,3,3,3,3,3,3,3,3,3,3,3,3,3,3,3,3,3,3,3,3,3,2,2,2,2,2,2,2,2,2,2,2,2,2,2,2,2,2,2,3,3,3,2,3,3,3,3,4,3,3,3,3,3,3,3,3,3,4,3,3,3,3,3,3,3,3,3,3,3,3,3,3,3,3,3,3,3,3,3,3,3,3,3,3,3,3,3,3,3,3,3,3,3,3,3,3,3,3,3,3,2,2,2,2,2,2,2,2,2,2,2,2,2,2,2,3,3,3,3,3,2,2,2,2,2,2,2,2,2,2,2,2,2,2,2,1,1,2,2,1,2,2,2,2,2,2,2,2,2,2,3,3,3,3,3,3,3,2,3,3,2,3,3,2,2,2,2,2,2,2,2,2,2,2,2,2,3,2,2,2,3,3,3,3,2,2,2,2,2,2,2,2,2,2,1,1,1,1,1,1,1,1,1,0,1,1,1,1,1,1,1,1,2,2,2,2,2,2,1,1,2,1,1,1,2,1,1,2,2,1,2,2,2,2,2,2,2,2,2,2,2,2,2,2,2,2,2,2,2,2,2,2,3,4,6,8,8,10,12,14,14,17,18,20,17,16,18,19,16,15,18,15,14,15,15,15,17,16,19,19,21,22,22,22,22,22,22,24,24,24,25],[29,30,30,29,30,30,29,30,29,29,30,29,29,29,29,29,29,29,29,29,29,28,29,29,29,29,27,28,28,28,27,27,26,26,26,26,24,23,21,21,19,18,19,20,18,14,18,18,15,14,19,17,16,18,18,19,18,16,16,14,12,10,8,7,6,5,5,4,4,4,4,3,3,4,4,5,5,5,5,5,5,4,4,4,4,4,4,3,3,3,3,3,3,3,3,3,3,3,3,3,3,3,3,3,3,3,3,3,3,3,3,3,3,3,2,3,2,2,2,2,2,2,2,2,2,1,2,2,2,1,2,2,2,2,2,3,2,3,3,3,3,3,3,3,3,3,3,3,3,3,3,3,3,4,4,4,4,3,3,3,3,3,3,3,3,3,3,3,2,3,3,2,3,3,3,2,3,3,2,2,3,3,2,2,3,3,3,3,3,3,3,3,3,3,3,3,3,3,3,2,2,2,2,2,2,2,2,2,2,2,2,2,2,3,3,3,3,3,3,3,3,2,2,2,2,2,2,2,2,2,2,2,2,1,1,2,2,1,1,2,2,1,2,2,2,2,2,2,2,2,2,2,2,3,2,2,2,2,2,2,2,2,2,2,2,2,2,2,2,2,2,3,2,2,3,3,3,3,3,3,3,3,3,2,2,2,2,2,2,2,2,2,2,1,1,1,1,1,1,1,1,1,0,1,1,1,1,1,1,1,2,1,2,2,2,1,1,1,1,1,1,2,2,1,1,2,2,2,2,2,2,2,2,2,2,2,2,2,2,2,2,2,2,2,2,2,2,2,2,3,3,5,6,8,9,10,13,14,13,17,19,21,17,17,18,17,17,16,19,16,17,17,16,16,18,18,21,21,24,25,24,25,26,26,26,27,27,28,28],[30,30,30,29,30,30,29,30,29,29,30,29,29,29,29,29,29,29,29,29,28,29,28,29,29,29,28,28,28,28,27,28,27,27,26,26,24,23,20,21,19,19,17,18,17,15,16,17,16,16,17,17,17,18,19,19,19,18,17,17,13,12,9,7,7,6,5,5,4,4,4,4,4,4,5,5,6,6,6,6,5,5,5,5,5,5,4,4,4,4,4,4,4,4,4,4,4,4,4,4,4,4,4,4,4,4,4,4,4,4,3,4,3,3,3,3,3,3,3,2,2,2,2,2,2,2,2,2,2,2,2,2,2,2,2,3,3,3,3,3,3,3,3,3,3,4,3,3,4,4,4,4,4,4,4,4,4,4,4,4,4,3,4,4,3,3,3,3,3,3,3,3,3,3,3,3,3,3,3,3,3,3,3,3,3,4,4,4,3,3,3,3,3,3,3,3,3,3,3,3,2,2,2,2,2,2,2,2,2,2,2,2,3,3,3,3,3,3,3,3,3,3,3,3,3,2,2,2,2,2,2,2,2,2,2,2,2,2,2,2,2,2,2,2,2,2,2,3,2,3,3,3,3,3,3,3,3,3,3,3,3,2,3,3,3,2,3,3,3,3,3,3,3,3,3,3,3,3,4,3,4,3,3,3,3,3,3,2,3,2,2,2,2,2,2,2,1,1,1,1,1,1,1,0,1,1,1,1,1,1,1,2,2,2,2,1,1,2,1,1,1,2,2,1,2,2,2,2,2,2,2,3,3,3,3,3,3,3,3,2,3,2,2,2,2,2,2,2,3,4,4,5,6,8,9,10,11,14,14,18,18,20,19,18,19,19,18,18,21,17,17,18,17,18,19,18,22,22,24,25,25,26,27,27,27,28,27,28,28],[29,29,29,29,29,29,29,29,29,28,28,28,28,27,28,28,28,28,28,28,28,27,27,28,28,27,27,27,27,27,26,27,26,26,26,26,24,23,21,21,19,19,18,17,17,17,17,17,16,17,17,17,17,18,20,19,19,19,16,16,13,12,9,8,8,6,6,5,5,5,5,4,4,5,5,6,6,6,6,6,6,5,6,5,5,5,5,4,4,4,4,4,4,4,4,4,3,4,4,4,4,4,4,4,4,4,3,4,4,4,4,3,4,4,3,4,3,3,3,3,3,3,2,3,2,2,2,2,2,2,2,3,2,2,3,3,3,3,3,3,3,3,4,4,4,4,4,4,4,4,4,4,4,4,5,4,4,4,4,4,4,3,4,4,3,3,4,3,3,3,3,3,3,3,3,3,3,3,3,4,4,4,3,4,4,4,5,4,4,4,4,4,3,4,4,3,4,4,3,3,3,3,2,2,2,2,2,3,2,3,3,3,3,4,4,4,4,4,4,3,3,3,3,3,3,3,3,2,3,2,2,2,2,2,2,2,2,2,2,2,2,2,2,2,3,3,3,3,3,3,3,3,3,3,3,3,3,3,2,3,3,3,3,3,3,3,3,3,3,3,3,3,3,3,4,3,3,4,4,4,4,4,4,3,4,3,3,3,3,3,3,2,2,2,2,2,2,1,1,1,1,1,1,1,0,1,1,2,1,1,2,2,2,2,2,2,2,2,2,1,1,2,2,2,2,2,2,2,2,3,3,3,4,3,3,3,3,3,3,3,3,3,3,3,3,3,3,3,3,3,4,5,6,7,9,10,12,13,14,16,19,19,17,17,18,18,16,16,19,15,16,17,16,17,18,17,20,21,22,24,24,23,24,24,24,26,26,27,27],[28,28,28,28,28,27,28,28,28,27,27,27,27,27,28,27,27,28,27,28,28,27,27,28,26,27,26,26,26,26,26,26,25,24,24,23,22,21,20,20,20,18,17,17,18,16,17,17,17,16,18,17,18,19,21,19,19,18,17,16,14,13,10,11,9,8,8,7,7,6,6,6,6,7,7,7,8,8,8,8,7,8,7,7,6,7,6,5,5,5,6,5,5,5,5,5,5,5,5,5,5,6,6,5,6,6,6,5,5,6,6,5,5,6,5,6,5,4,5,3,3,3,3,3,3,3,3,3,2,3,4,3,3,3,4,4,3,4,5,4,5,5,5,5,5,6,6,6,5,6,6,6,6,6,6,6,5,6,6,6,5,5,6,5,5,5,6,5,6,6,6,5,5,6,5,5,5,6,6,6,6,6,6,6,5,5,5,4,5,5,5,4,4,5,4,4,4,4,4,3,3,3,3,3,2,3,3,3,3,4,4,4,4,5,5,4,5,5,5,5,5,4,4,4,4,4,4,4,4,3,3,3,3,3,2,3,2,2,3,3,3,3,3,3,4,3,4,4,4,4,5,5,5,5,5,4,4,4,4,4,4,4,4,4,4,4,4,4,4,4,4,4,4,4,4,5,4,4,5,5,5,6,5,4,4,4,4,4,4,4,3,3,4,3,3,2,2,2,2,2,1,1,2,1,1,0,1,1,1,2,2,2,2,2,2,2,2,2,2,2,2,3,2,2,3,3,3,3,3,3,3,4,4,4,4,4,4,4,4,4,3,3,3,3,3,3,3,3,4,4,4,5,7,8,9,10,12,13,14,16,18,18,16,17,17,18,17,15,17,15,16,17,16,17,18,18,20,20,22,21,23,23,23,23,22,24,24,24,25],[29,29,30,30,30,29,30,29,30,29,29,29,29,29,29,29,29,29,29,29,29,28,29,29,28,28,26,28,27,28,27,26,25,25,25,25,23,22,21,21,19,19,19,20,18,16,18,17,15,15,19,17,18,19,20,20,20,18,17,16,14,13,11,10,9,8,8,8,7,6,7,6,7,7,7,7,7,7,8,7,7,7,7,7,6,7,7,6,6,6,6,6,6,5,5,6,5,5,5,6,5,7,5,5,5,6,5,5,4,5,5,5,4,4,4,4,4,4,4,3,3,2,3,3,2,2,2,2,2,2,3,3,3,3,4,4,3,4,4,4,4,5,5,5,5,6,6,5,6,6,6,6,7,6,7,6,6,6,6,6,6,5,6,6,5,5,6,6,5,5,5,4,4,5,4,4,4,5,5,4,5,5,4,4,4,4,5,4,4,4,4,4,4,5,4,4,4,4,3,3,3,4,3,3,2,3,3,4,4,3,5,4,4,5,5,5,5,5,5,5,6,5,4,4,4,4,4,3,3,4,3,3,3,3,3,3,2,3,2,3,3,2,3,4,3,3,4,4,4,4,4,4,4,5,4,4,5,4,4,5,5,4,5,5,4,3,4,4,4,4,5,5,4,4,5,5,4,5,6,5,6,6,5,5,5,4,4,4,4,3,4,3,4,3,3,3,2,2,2,2,1,1,1,2,1,1,0,1,1,1,2,2,2,3,3,2,2,2,3,3,2,3,3,3,3,3,3,4,3,4,4,4,4,5,4,5,4,4,4,3,3,3,4,4,4,5,4,4,5,4,5,7,8,9,11,12,13,14,15,16,18,20,19,17,18,19,19,18,18,17,17,19,18,18,18,21,23,23,24,25,25,25,25,25,26,26,26,27,27],[30,30,30,29,30,30,30,30,30,30,29,29,30,29,30,30,29,29,29,30,29,28,29,29,28,28,27,28,28,28,27,27,26,26,26,26,23,23,21,21,19,19,17,19,18,14,18,17,16,16,19,18,18,19,19,20,19,18,17,17,14,13,11,10,9,8,7,7,6,6,6,6,6,6,7,7,7,7,7,7,7,6,6,6,6,6,6,6,6,5,6,5,5,5,5,5,5,5,5,5,5,5,5,5,5,5,5,4,4,4,4,4,4,4,4,4,3,3,3,3,2,2,2,2,2,1,2,2,1,2,2,2,2,2,3,3,3,3,4,4,4,4,4,5,4,5,5,5,5,5,5,5,5,6,6,6,6,6,6,6,6,5,5,5,5,4,5,4,5,5,4,4,4,4,4,3,3,4,4,3,4,5,4,4,4,4,4,4,4,4,4,3,3,3,3,4,3,3,4,3,2,3,2,3,2,3,3,3,3,3,4,4,4,4,5,4,5,5,4,5,5,5,4,4,4,4,4,3,3,3,3,3,3,2,2,2,2,2,2,2,2,2,2,3,2,3,3,3,3,3,3,3,3,4,4,4,3,5,3,4,4,3,4,4,4,3,4,4,4,4,4,4,4,4,5,5,5,5,5,5,5,5,5,4,5,5,4,4,4,3,3,3,3,3,2,2,2,2,2,2,2,1,1,1,1,1,1,0,1,1,2,1,2,2,2,2,2,2,2,2,2,2,2,3,3,3,3,3,4,4,4,4,4,4,4,4,4,4,4,4,4,3,4,3,3,3,3,3,4,4,5,6,7,8,10,11,12,15,15,17,18,21,18,18,19,19,18,18,18,17,18,18,17,17,19,19,22,22,24,25,25,25,26,27,26,27,27,27,28],[29,29,29,29,29,29,29,29,29,29,29,29,29,28,29,29,28,29,28,29,28,28,28,28,27,28,27,27,27,27,26,27,26,26,25,25,22,23,20,21,19,18,17,17,18,16,17,17,18,16,18,18,17,18,20,19,19,19,16,17,13,12,10,9,8,7,6,6,6,5,6,5,5,6,6,6,7,7,7,7,6,6,6,6,5,6,5,5,5,5,5,5,4,4,4,4,4,4,4,4,4,4,4,4,4,4,4,4,4,4,3,3,3,3,3,4,3,3,3,2,2,2,2,2,2,2,2,2,2,2,2,2,2,2,3,3,3,3,4,4,4,4,4,4,4,5,5,5,5,5,5,5,5,5,5,5,5,5,5,5,5,4,4,4,4,4,4,4,4,4,4,4,3,4,3,3,3,4,3,3,4,4,4,3,4,4,4,3,3,4,4,3,3,3,3,3,3,3,3,3,2,3,2,2,3,3,3,3,3,4,3,4,4,5,4,4,4,5,4,5,5,4,4,4,4,4,3,4,4,3,3,3,3,3,2,2,2,2,2,2,2,2,2,2,2,2,2,2,2,3,2,3,3,3,3,3,3,3,3,3,3,3,3,3,3,3,3,3,3,4,4,4,4,4,4,4,4,5,5,5,5,5,5,5,5,4,4,4,4,4,4,3,3,4,3,3,2,2,2,2,2,1,1,1,1,1,1,1,0,1,1,1,1,1,1,2,1,2,2,2,2,2,2,2,3,3,3,3,4,3,4,4,4,4,4,4,4,4,4,4,4,3,4,3,3,3,2,3,3,3,4,5,5,7,8,10,11,13,14,16,18,20,17,17,18,18,17,17,19,17,16,18,17,18,19,20,22,21,23,24,24,24,24,25,24,26,25,27,27],[29,30,30,29,30,30,29,30,29,29,29,29,29,28,29,29,29,29,29,29,28,28,28,29,29,28,28,28,28,28,27,28,26,26,26,26,24,23,22,21,20,19,18,18,18,16,17,18,17,16,18,18,18,17,20,20,19,18,16,15,13,12,10,8,8,6,6,5,5,5,5,5,4,5,5,6,6,6,6,6,6,5,5,5,5,5,5,4,4,4,4,4,4,4,4,4,4,4,4,4,4,4,4,3,4,4,4,3,3,3,3,3,3,3,2,3,3,2,2,2,2,2,1,2,2,1,2,2,2,2,2,2,2,2,3,3,3,3,3,3,4,3,4,4,4,4,4,4,4,4,4,4,4,4,5,5,4,4,4,4,4,4,4,4,4,4,4,4,4,3,3,3,3,3,3,3,3,3,3,3,3,3,3,3,3,3,4,3,3,3,3,3,3,3,3,3,3,3,4,3,2,2,2,3,2,3,3,3,3,3,3,3,3,4,4,3,4,4,4,4,4,3,3,3,3,3,3,3,3,3,2,3,2,2,2,2,2,2,1,2,2,1,2,2,2,2,2,2,2,2,2,2,3,3,2,2,3,3,3,3,3,3,3,3,3,3,3,3,3,3,3,3,3,3,4,4,3,4,4,4,4,4,4,4,3,3,3,3,3,3,3,3,3,2,2,2,2,2,2,2,1,1,1,1,1,1,1,1,1,0,1,1,1,1,1,1,1,2,1,1,1,2,2,2,2,3,3,2,3,3,3,3,3,3,3,4,3,3,3,3,3,3,3,3,2,2,2,2,2,3,4,5,6,8,8,9,11,13,14,16,17,19,17,18,20,20,18,17,21,17,17,17,16,18,19,18,20,22,23,24,24,25,27,26,27,27,27,28,28],[29,29,29,29,29,29,29,29,29,28,28,28,28,27,28,29,28,28,27,28,28,28,27,28,27,27,26,27,27,28,26,26,25,25,25,24,23,22,20,21,19,19,17,18,17,17,17,17,16,15,17,16,17,17,20,18,19,19,16,16,13,12,10,9,8,7,7,7,6,6,6,5,5,6,6,6,7,7,7,7,7,6,7,7,6,6,5,5,5,4,5,5,4,4,5,4,4,5,4,4,4,4,4,4,4,4,4,4,4,4,3,3,3,3,3,3,3,2,2,2,2,2,2,2,2,2,2,2,2,2,3,3,3,3,3,4,4,4,4,4,4,4,4,4,4,5,5,4,4,5,5,5,5,5,5,5,5,4,5,5,4,4,4,4,4,4,4,4,4,4,4,3,4,4,3,3,4,4,4,4,4,4,3,4,3,4,4,4,4,4,4,4,4,4,4,4,4,4,4,4,3,3,3,3,3,3,3,4,3,4,4,4,4,4,4,4,4,5,4,4,4,4,3,4,4,3,3,3,3,3,3,3,3,2,2,3,2,2,2,2,2,2,2,2,2,2,2,2,2,3,2,3,3,3,3,3,3,3,3,3,3,3,3,3,3,3,3,3,3,3,3,4,3,3,4,4,4,4,5,4,5,5,4,4,4,4,4,3,3,3,3,3,3,3,3,3,3,2,3,2,2,2,2,1,2,2,2,2,1,1,0,1,1,1,1,2,2,2,2,2,2,3,3,2,3,4,3,4,3,3,3,3,3,4,3,4,4,4,3,3,4,3,4,3,3,3,3,3,3,3,4,5,6,7,8,10,10,12,13,15,17,18,16,16,17,17,16,16,17,15,16,16,16,17,17,17,20,20,23,21,23,24,23,24,25,26,25,27,27],[29,29,29,29,28,29,29,29,29,29,28,29,29,28,29,29,28,29,28,29,28,27,28,29,27,28,26,27,27,27,26,26,25,25,24,24,22,22,21,20,19,17,17,17,17,17,17,18,16,16,18,17,16,17,20,18,19,18,15,15,12,12,9,8,7,6,6,6,5,5,5,5,4,5,5,6,6,6,6,6,6,6,5,6,5,5,5,4,4,4,4,4,4,4,4,4,4,4,4,4,4,4,3,3,3,3,3,3,3,3,2,2,2,2,2,2,2,2,2,1,2,2,1,2,1,1,2,2,2,2,2,2,2,2,3,3,3,3,3,3,4,4,4,4,4,4,4,4,4,4,4,4,4,4,5,5,4,4,4,4,4,4,4,4,4,3,4,3,3,3,3,3,3,3,2,3,3,2,2,2,3,2,2,2,3,3,3,3,3,3,3,3,3,3,3,3,3,3,3,3,3,3,3,3,3,3,3,3,3,3,3,4,4,4,4,4,4,4,4,4,4,4,3,3,3,3,3,3,3,3,3,3,2,2,2,2,2,2,2,2,2,1,2,2,1,2,2,2,2,2,2,2,2,2,2,2,2,2,2,3,3,3,3,3,3,3,3,3,3,3,3,4,3,3,4,4,4,4,4,4,4,4,4,4,4,3,3,3,3,3,3,3,3,2,2,2,2,2,2,2,2,2,2,1,1,1,2,1,1,1,1,0,1,1,1,1,1,2,2,2,2,2,2,2,3,3,2,2,3,3,3,3,3,3,3,4,3,3,3,3,3,3,3,3,3,2,2,2,3,3,3,5,5,6,8,9,10,13,13,15,16,18,17,17,16,18,17,17,17,16,16,17,17,17,19,19,21,21,23,24,23,24,24,25,25,25,26,26,27],[29,30,30,29,30,30,30,30,30,29,30,29,30,29,30,30,29,29,29,30,29,29,29,29,29,28,27,28,28,28,27,27,26,26,26,25,23,23,21,21,20,19,18,19,19,17,18,18,16,16,18,16,17,18,19,19,19,18,17,15,13,12,9,8,8,6,6,6,5,5,5,4,5,5,5,6,6,6,6,6,6,5,5,5,5,5,5,4,4,4,4,4,4,4,4,4,4,4,4,4,4,4,3,4,3,3,3,3,3,3,3,3,3,3,2,2,2,2,2,2,2,1,1,2,1,1,1,2,2,2,2,2,2,2,3,3,3,3,3,3,4,4,4,4,4,4,4,4,4,4,4,4,4,4,5,5,4,4,4,4,4,3,4,4,4,3,4,4,3,3,3,3,3,3,3,3,3,3,3,2,3,3,3,2,3,3,3,3,3,3,3,3,3,3,3,4,4,3,3,3,3,3,3,3,3,3,3,3,3,3,3,3,4,4,4,4,4,4,4,4,4,4,3,3,3,3,3,3,3,3,3,3,3,2,2,2,2,2,2,2,2,1,1,2,1,1,2,2,1,2,2,2,2,2,2,2,2,2,3,2,3,3,3,3,3,3,3,3,3,3,3,3,3,3,4,4,4,4,4,4,4,4,4,4,4,4,3,3,3,3,3,3,3,3,3,2,2,3,2,2,2,2,2,1,2,2,2,1,1,1,1,1,0,1,1,1,1,2,2,1,2,2,2,2,2,3,3,3,3,3,3,3,3,3,3,4,3,3,3,3,3,3,3,3,2,2,2,2,2,3,3,4,5,6,8,9,10,14,14,16,17,19,17,18,18,18,18,17,18,17,15,17,16,15,17,18,21,21,23,25,24,25,27,25,27,26,27,27,28],[28,28,28,28,28,28,29,28,28,28,28,28,28,27,28,28,27,28,27,28,28,27,27,28,27,28,27,27,27,27,25,27,25,25,25,25,22,22,22,20,19,19,17,18,18,16,17,17,15,15,18,16,17,18,19,19,18,18,17,16,14,13,11,9,8,7,7,6,6,6,6,5,6,6,6,7,7,7,7,7,6,6,6,6,6,6,5,5,5,5,5,5,4,4,4,4,4,4,4,4,4,4,4,3,4,4,3,3,3,3,3,2,3,3,2,2,2,2,2,2,2,1,1,2,2,1,2,2,2,2,2,3,3,3,3,3,3,3,4,4,4,4,4,5,5,5,5,5,5,5,5,5,5,5,5,5,5,5,4,5,5,4,4,4,4,4,4,4,3,4,4,3,3,3,3,3,3,3,3,3,3,3,2,3,3,3,4,3,3,3,4,3,3,3,4,4,4,4,4,3,3,3,3,3,3,4,4,4,4,4,4,4,4,5,5,5,5,5,5,5,5,5,4,4,4,4,4,4,4,3,3,3,3,3,3,2,2,2,2,2,2,1,2,2,1,2,2,2,2,2,2,2,3,3,2,2,3,3,2,3,3,3,3,3,3,3,3,4,4,3,4,4,4,4,4,5,5,5,5,5,5,5,5,5,5,4,4,4,4,3,4,3,3,3,3,3,3,3,3,2,2,2,2,2,2,2,2,2,1,1,1,1,1,0,1,1,1,2,1,1,2,2,2,2,3,3,3,3,3,3,3,3,4,4,4,5,4,4,3,3,3,3,3,3,2,2,2,2,2,3,4,4,6,7,7,8,11,13,12,15,18,19,17,16,17,17,17,16,19,17,15,16,18,16,18,17,21,21,23,23,22,24,25,25,25,26,25,27,28],[30,30,30,30,30,30,30,30,30,30,30,30,30,29,29,29,30,29,29,30,29,29,29,29,29,29,28,28,29,29,27,28,27,27,27,27,24,24,23,23,21,20,19,20,20,18,20,19,16,17,19,17,18,19,20,20,20,17,17,16,13,12,9,8,7,6,6,5,5,5,5,4,4,5,5,5,6,6,6,6,5,5,5,5,5,5,5,4,4,4,4,4,4,4,4,4,3,4,4,4,3,4,3,3,3,4,3,3,3,3,3,2,3,3,2,2,2,2,2,2,2,2,1,2,2,1,2,2,2,2,2,2,2,2,3,3,3,3,4,3,3,3,4,4,4,4,4,4,4,4,4,4,4,4,4,4,4,4,4,4,4,3,4,4,3,3,4,3,3,3,3,3,3,3,3,3,3,3,3,3,3,3,2,3,3,3,3,3,3,3,3,3,3,3,4,3,3,4,4,3,3,3,3,3,3,3,3,3,3,3,3,3,3,4,4,4,4,4,4,4,4,3,3,3,3,3,3,3,3,3,3,3,2,2,2,2,2,1,2,2,2,1,2,2,1,1,2,2,2,2,2,2,2,2,2,2,2,2,2,2,3,3,3,3,3,3,3,3,3,3,3,3,3,3,3,3,3,4,4,4,4,4,3,3,3,3,3,3,3,3,3,3,2,2,2,2,2,2,2,2,2,2,2,2,2,2,2,2,1,1,1,1,1,1,0,1,1,1,1,1,1,2,2,2,2,2,2,2,2,2,3,2,3,3,3,3,3,3,2,2,2,2,2,2,2,2,2,2,2,3,3,4,5,8,7,9,9,12,13,16,16,18,17,18,19,19,19,18,20,17,17,16,17,17,18,18,22,22,24,25,24,25,28,27,27,27,28,28,29],[28,28,28,28,28,28,28,28,28,27,28,27,27,27,28,28,27,27,27,27,26,26,26,27,26,26,26,26,26,26,25,26,25,26,25,25,23,23,22,21,20,19,18,18,18,16,18,17,16,16,17,17,17,17,18,19,18,18,16,15,13,11,10,8,7,6,6,6,5,4,5,4,4,5,5,6,6,6,6,6,6,6,5,5,5,5,5,4,4,4,4,4,4,4,4,4,4,4,4,4,4,4,4,3,4,3,3,3,3,3,3,3,3,3,3,3,3,3,2,2,2,2,2,2,2,2,2,2,2,2,3,3,3,3,3,3,3,4,4,4,4,4,4,4,4,5,4,4,4,4,5,4,4,5,5,5,4,4,4,4,4,4,4,4,4,4,4,3,3,4,4,3,3,4,3,3,3,3,3,3,4,3,3,3,4,4,4,4,3,4,4,4,3,4,4,4,4,4,4,3,3,3,3,3,3,3,3,3,3,3,3,3,3,4,4,4,4,4,3,4,4,3,3,3,3,3,3,3,3,2,3,3,2,2,2,2,2,2,2,2,2,1,2,2,2,2,2,2,2,2,2,2,3,3,3,2,3,3,3,3,3,3,3,3,3,3,3,3,3,3,3,3,3,3,3,4,3,3,4,4,4,4,3,3,3,3,3,3,3,2,2,2,2,2,2,2,2,2,2,2,1,2,2,1,1,2,2,2,2,1,1,1,1,1,1,0,1,1,1,1,1,1,1,1,2,2,2,2,2,2,2,2,3,3,3,3,3,3,2,2,2,2,2,2,2,1,2,2,2,3,3,4,5,8,8,9,11,12,13,17,18,19,16,16,17,18,17,15,19,15,16,17,17,16,17,16,21,21,23,23,23,24,25,25,24,26,25,28,28],[29,29,30,30,30,30,30,29,29,29,29,29,29,28,29,29,28,29,28,29,29,28,28,29,28,28,27,28,28,28,27,28,26,27,27,27,25,23,21,22,21,19,18,20,19,17,17,19,16,16,19,17,17,18,21,21,19,20,16,16,13,12,9,8,7,6,6,5,5,4,4,4,4,4,5,5,5,5,6,5,5,5,5,5,4,4,4,4,3,3,4,3,3,3,3,3,3,4,3,3,4,4,4,3,4,4,3,3,3,3,3,3,3,3,3,3,3,3,2,2,2,2,2,2,2,2,2,2,2,2,2,3,2,2,3,3,3,3,3,3,3,4,4,4,4,4,4,4,4,4,4,4,4,4,4,4,4,4,4,4,3,3,4,4,3,3,4,3,3,3,3,3,3,3,3,3,3,3,3,3,3,3,3,3,3,4,4,4,4,3,4,4,3,3,4,4,4,4,4,3,3,3,3,3,3,2,3,3,3,3,3,3,3,4,3,3,4,3,3,3,3,3,3,3,3,2,2,3,2,2,2,2,2,2,2,2,2,1,2,2,2,1,2,2,2,2,2,2,2,2,2,2,3,3,2,2,3,2,2,2,3,2,2,3,3,3,3,3,3,3,3,3,3,3,3,3,3,3,3,3,4,3,3,3,3,2,2,2,2,2,2,2,2,2,2,2,2,2,2,1,1,2,2,2,2,2,2,2,1,1,1,1,1,1,1,1,0,1,1,1,1,1,1,1,1,2,2,2,2,2,2,2,2,2,2,3,2,2,2,2,2,2,2,2,2,1,2,2,2,2,3,4,5,6,8,9,10,14,13,17,19,21,19,17,18,20,17,17,19,17,16,18,17,17,19,19,22,22,23,24,24,24,24,25,24,25,26,27,28],[28,28,28,28,29,28,28,28,28,28,27,27,27,26,26,27,26,27,26,27,26,26,26,26,27,25,26,26,26,26,25,26,25,26,25,24,23,22,21,21,19,19,17,17,17,14,16,16,16,14,16,16,15,16,19,17,18,18,14,15,12,11,9,7,7,6,5,5,5,4,4,4,4,4,5,5,5,6,6,6,5,5,5,5,4,4,4,4,3,3,4,3,3,4,4,3,3,4,4,3,4,3,4,3,4,4,3,3,3,4,3,3,3,3,3,3,3,3,2,2,2,2,2,2,2,2,2,2,2,2,3,3,3,3,3,3,3,4,4,3,3,4,4,4,4,4,4,4,4,4,4,4,4,4,4,4,4,4,4,4,4,3,4,4,3,3,4,3,3,4,4,3,3,4,3,3,3,3,3,3,4,3,3,3,3,3,4,3,3,3,4,3,3,4,4,3,4,4,4,3,3,3,3,3,3,3,3,3,3,3,3,3,3,4,4,3,4,4,3,3,3,3,3,3,3,2,3,3,2,2,2,3,2,2,2,2,2,2,2,2,2,2,2,2,2,2,2,2,2,2,2,2,3,3,3,3,3,3,2,3,3,3,2,2,3,3,3,3,3,3,3,3,3,2,3,3,3,3,3,3,4,3,3,3,3,2,2,3,2,2,2,2,2,2,2,2,2,2,2,2,1,2,2,1,1,2,2,2,1,2,1,2,1,1,1,1,1,0,1,1,1,1,1,1,1,1,1,2,2,2,2,2,2,2,2,2,2,2,2,2,2,2,1,2,1,1,1,2,2,2,3,4,5,6,7,8,10,12,12,16,17,17,15,16,18,17,16,16,18,15,16,16,17,16,16,17,19,20,22,21,23,23,23,23,23,25,25,26,27],[30,29,30,29,30,29,29,29,29,29,28,28,29,28,29,29,28,29,28,29,28,28,27,28,27,28,27,27,28,28,27,27,26,26,26,26,24,25,23,22,21,19,18,20,19,17,18,17,16,17,17,17,17,18,19,18,17,16,16,14,12,11,9,7,6,5,4,4,4,3,3,3,3,3,4,4,4,4,5,4,4,4,4,4,3,3,3,3,3,2,3,3,2,3,3,3,2,3,3,2,3,3,3,3,3,3,3,3,3,3,3,3,3,3,2,2,2,2,2,2,2,2,2,2,2,2,2,2,2,2,2,2,2,2,2,3,2,2,3,3,3,3,3,3,3,3,3,3,3,3,3,3,3,3,3,3,3,3,3,3,2,2,3,3,2,2,3,2,2,3,2,2,2,2,2,2,3,3,2,2,3,2,2,3,3,3,3,3,3,3,3,3,3,3,3,3,3,3,3,3,3,2,2,2,2,2,2,2,2,2,3,3,2,3,3,3,3,3,3,3,3,2,2,2,2,2,2,2,2,2,2,2,1,1,1,2,1,1,1,1,1,1,1,1,1,2,2,2,2,2,2,2,2,2,2,2,2,2,2,2,2,2,2,2,2,2,2,2,2,2,2,2,2,2,2,2,2,2,3,3,3,3,2,2,2,2,2,2,2,2,2,2,2,2,2,2,1,2,2,1,1,1,1,1,1,2,2,2,1,1,1,1,1,1,1,1,1,1,0,1,1,1,1,1,1,1,1,1,1,1,2,2,2,2,2,2,2,2,2,2,1,2,1,1,1,1,1,2,2,2,3,3,4,7,7,8,9,12,12,16,17,19,17,16,18,19,18,17,19,17,16,17,16,16,17,17,21,21,23,24,24,25,26,26,26,27,27,28,28],[30,30,30,29,30,30,30,30,30,29,30,29,29,29,29,29,29,29,29,29,29,29,28,29,29,29,28,29,28,28,27,28,27,27,27,26,25,24,22,22,21,20,19,20,19,17,18,19,15,16,19,17,16,17,19,21,19,19,17,15,12,10,8,6,5,4,4,4,3,3,3,3,3,3,3,4,4,4,4,4,4,4,4,3,3,3,3,3,2,2,3,2,2,2,2,2,2,3,3,3,3,3,3,3,3,3,3,3,3,3,3,2,3,3,2,2,2,2,2,2,2,2,2,2,2,2,2,2,2,2,2,2,2,2,2,2,2,3,3,2,2,3,3,3,3,3,3,3,3,3,3,3,3,3,3,3,3,2,3,3,2,2,3,2,2,2,3,2,2,2,2,2,2,3,2,2,2,3,2,2,3,3,2,3,3,3,3,3,3,3,3,3,3,3,3,3,3,3,3,3,2,2,2,2,2,2,2,2,2,2,2,2,2,3,3,2,3,3,2,2,2,2,2,2,2,2,2,2,2,2,2,2,1,1,1,2,1,1,1,1,1,1,1,1,1,2,2,2,2,2,2,2,2,2,2,2,2,2,2,2,2,2,2,2,2,2,2,2,2,2,2,2,2,2,2,2,2,2,2,2,2,2,2,2,2,2,2,2,2,2,2,2,1,1,1,1,1,1,1,1,1,1,1,1,1,1,2,1,1,1,1,1,1,1,1,1,1,1,1,0,1,1,1,1,1,1,1,1,1,1,1,1,2,2,2,2,2,2,2,2,1,1,1,1,1,1,1,1,2,2,2,3,4,6,6,6,8,11,13,15,18,21,17,18,19,20,18,17,20,19,16,17,15,16,18,18,22,21,24,25,25,25,27,26,26,27,27,27,28],[29,29,30,29,30,29,29,29,29,28,29,28,28,28,29,29,28,28,28,29,28,28,27,28,28,28,27,27,27,28,26,27,26,27,26,26,24,23,20,21,21,19,18,18,19,15,16,17,15,16,17,17,15,17,19,19,17,18,15,14,11,10,8,6,6,4,4,4,3,3,3,3,3,3,4,4,4,4,4,4,4,4,4,4,3,3,3,3,2,3,3,3,2,3,3,3,2,3,3,3,3,3,3,3,3,3,3,3,2,3,3,2,3,2,2,2,2,2,2,2,2,2,2,2,2,2,2,2,2,2,2,2,2,2,2,3,2,3,3,3,3,3,3,3,3,3,3,3,3,3,3,3,3,3,3,3,3,3,3,3,3,3,3,3,2,2,3,2,2,3,3,2,2,3,2,2,2,2,2,2,3,2,2,2,3,3,3,3,3,3,3,3,3,3,3,3,3,3,3,3,2,2,2,2,2,2,2,2,2,2,2,2,2,3,3,3,3,3,3,2,2,2,2,2,2,2,2,2,2,1,2,2,1,1,1,2,1,1,1,1,1,1,1,1,1,2,2,2,2,2,2,2,2,2,2,2,2,2,2,2,2,2,2,2,2,2,2,2,2,2,2,2,2,2,2,2,2,2,2,2,2,2,2,2,2,2,2,2,2,2,2,2,1,1,1,1,1,1,1,1,1,1,1,1,1,2,2,1,1,1,1,1,1,1,1,1,1,1,1,1,0,1,1,1,1,1,1,1,1,1,1,1,2,2,2,2,2,2,1,1,1,1,1,1,1,1,1,2,2,2,3,3,5,7,7,9,11,13,12,16,17,19,17,17,18,19,17,15,20,16,15,16,15,16,17,16,20,19,21,22,22,23,25,24,24,25,26,27,27],[29,29,29,28,29,29,29,29,28,28,28,28,27,27,28,28,27,28,27,28,26,27,26,27,27,26,27,26,26,27,27,27,25,26,26,25,25,25,22,22,21,21,19,19,20,15,18,19,16,15,18,18,16,16,19,19,18,18,15,15,12,10,8,6,6,4,4,4,3,3,3,3,3,3,3,4,4,4,4,4,4,4,3,3,3,3,3,2,2,2,2,2,2,2,2,2,2,3,2,2,2,3,3,2,3,3,2,3,2,3,2,2,3,3,2,2,2,2,2,2,2,2,2,2,2,2,2,2,2,2,2,2,2,2,2,2,2,3,3,3,2,3,3,3,3,3,3,3,2,3,3,3,2,3,3,3,3,2,3,3,2,2,3,2,2,2,3,2,2,3,2,2,2,3,2,2,3,3,2,2,3,3,2,3,3,3,3,3,3,3,3,3,3,3,3,3,3,3,3,3,2,2,2,2,2,2,2,2,2,2,2,2,2,3,3,3,3,3,2,2,2,2,2,2,2,2,2,2,2,2,2,2,1,1,1,1,1,1,1,1,1,1,1,1,1,2,2,2,2,2,2,2,2,2,2,2,2,2,2,2,2,2,2,2,2,2,2,2,2,2,2,2,2,2,2,2,2,2,2,2,2,2,2,2,2,2,2,2,2,2,2,2,1,1,1,1,1,1,1,1,1,1,1,1,1,2,2,2,1,1,1,2,2,1,1,1,1,1,1,1,1,0,1,1,1,1,1,1,1,1,1,1,1,1,2,2,2,2,1,1,1,1,1,1,1,1,1,2,2,2,2,3,4,6,6,8,10,12,12,15,16,17,17,16,18,18,17,16,21,16,16,14,14,16,18,16,20,21,22,24,24,24,25,26,25,26,27,27,28],[29,30,30,29,30,29,29,29,29,29,29,29,29,29,29,29,29,28,28,29,28,28,28,29,28,28,27,28,28,28,27,27,26,26,27,26,24,24,23,24,22,21,20,21,20,17,20,19,16,18,19,17,16,18,19,20,19,17,17,15,12,10,7,6,5,4,3,3,3,2,2,2,2,3,3,3,4,4,4,4,3,3,3,3,2,3,2,2,2,2,2,2,2,2,2,2,2,2,2,2,2,2,2,2,3,2,2,2,2,2,2,2,2,2,2,2,2,2,2,2,2,2,2,2,2,2,2,2,2,2,2,2,2,2,2,2,2,2,2,2,2,2,2,2,2,2,2,2,2,2,2,2,2,2,2,3,2,2,2,2,2,2,2,2,2,2,2,2,2,2,2,2,2,2,2,2,2,2,2,2,2,2,2,2,3,3,3,3,2,2,3,3,2,2,3,3,3,3,3,2,2,2,2,2,2,2,2,2,2,2,2,2,2,2,2,2,2,2,2,2,2,2,2,2,2,1,1,1,1,1,1,1,1,1,1,1,1,1,1,1,1,1,1,1,1,1,2,2,2,2,2,2,2,2,2,2,2,2,2,2,2,2,1,2,2,1,2,2,2,1,2,2,2,2,2,2,2,2,2,2,2,2,2,2,2,2,2,2,1,1,2,1,1,1,1,1,1,1,1,1,1,1,1,1,1,2,2,1,1,1,1,1,1,1,1,1,1,1,1,1,1,1,0,1,1,1,1,1,1,1,1,1,1,1,1,2,1,1,1,1,1,1,1,1,1,1,1,1,1,1,2,3,4,5,6,7,9,10,9,12,14,17,16,16,19,20,20,18,20,18,16,16,15,18,19,19,23,22,25,26,25,27,25,26,25,27,27,28,27],[29,29,30,29,30,29,29,30,29,28,29,28,28,29,29,29,28,28,29,29,28,28,28,28,29,28,27,28,28,28,27,28,26,27,26,26,25,23,21,22,21,20,19,20,18,16,17,19,16,15,17,18,16,17,18,19,17,17,16,14,11,9,6,5,5,3,3,3,3,2,2,2,2,3,3,3,4,4,4,4,3,3,3,3,3,3,2,2,2,2,2,2,2,2,2,2,2,2,2,2,2,2,2,2,3,2,2,2,2,3,2,2,2,2,2,2,2,2,2,2,2,2,2,2,2,2,2,2,2,2,2,2,2,2,2,3,2,3,2,3,2,2,3,2,2,3,3,2,2,3,2,2,2,2,2,3,2,2,2,2,2,2,2,2,2,2,2,2,2,2,2,2,2,2,2,2,2,2,2,2,3,2,2,2,3,3,3,3,3,3,3,3,3,3,3,3,3,3,3,3,2,3,2,2,2,2,2,2,2,2,2,2,2,3,2,2,2,2,2,2,2,2,2,2,2,1,1,1,1,1,1,1,1,1,1,1,1,1,1,1,1,1,1,1,1,2,2,2,2,2,2,2,2,2,2,2,2,2,2,2,2,2,2,2,2,2,2,2,2,2,2,2,2,2,2,2,2,2,2,2,2,2,2,2,2,1,1,1,1,1,1,1,1,1,1,1,1,1,1,1,1,1,1,1,1,2,2,2,2,1,1,2,2,1,1,1,1,1,1,1,1,1,1,0,1,1,1,1,1,1,1,1,1,1,1,1,1,1,1,1,1,1,1,1,1,1,1,1,2,2,2,3,4,6,7,7,10,12,13,15,16,19,16,17,19,20,18,16,19,18,16,15,15,18,19,18,22,20,23,25,24,25,25,26,25,26,26,26,27],[29,29,30,29,30,29,29,29,29,29,28,29,28,28,29,29,28,29,28,29,29,28,28,28,28,28,27,27,28,28,27,28,26,27,26,26,25,24,22,22,21,20,19,20,19,16,17,19,16,15,17,17,16,17,20,19,18,19,15,15,11,9,7,5,5,4,3,3,3,2,2,2,2,3,3,3,4,4,4,4,3,3,3,3,3,3,2,2,2,2,2,2,2,2,2,2,2,2,2,2,2,3,2,2,3,3,2,3,2,3,2,2,2,2,2,2,2,2,2,2,2,2,2,2,2,2,2,2,2,2,2,2,2,2,2,2,2,3,2,2,2,2,3,2,3,3,3,2,2,3,3,2,2,2,2,3,2,2,2,3,2,2,2,2,2,2,2,2,2,2,2,2,2,2,2,2,2,2,2,2,2,2,2,2,3,3,3,3,3,3,3,3,2,3,3,3,3,3,3,3,2,2,2,2,2,2,2,2,2,2,2,2,2,3,2,2,3,2,2,2,2,2,2,2,2,1,1,1,1,1,1,1,1,1,1,1,1,1,1,1,1,1,1,1,1,2,2,2,2,2,2,2,2,2,2,2,2,2,2,2,2,2,2,2,2,2,2,2,2,1,2,2,2,1,2,2,2,2,2,2,2,2,2,2,2,2,2,2,1,1,1,1,1,1,1,1,1,1,1,1,1,1,1,1,1,2,2,2,2,1,2,2,2,1,1,1,1,1,1,1,1,1,1,1,0,1,1,1,1,1,1,1,1,1,1,1,1,1,1,1,1,1,1,1,1,1,1,1,2,2,2,3,5,6,7,8,11,12,13,15,16,18,17,16,17,20,18,17,20,17,15,15,15,17,19,16,21,20,23,25,23,25,26,26,25,26,27,27,27],[29,29,29,29,29,29,29,29,29,29,29,29,28,29,29,28,28,28,28,29,28,28,28,28,28,28,27,27,28,28,27,26,27,26,26,26,25,25,23,23,21,21,20,20,21,16,18,20,16,17,20,19,18,18,20,20,19,18,17,15,13,10,8,6,5,4,4,3,3,2,2,2,2,3,3,3,4,4,4,4,3,3,3,3,3,3,2,2,2,2,2,2,2,2,2,2,2,2,2,2,2,2,2,3,3,3,3,2,2,3,3,2,3,3,2,2,3,2,2,2,2,2,2,2,2,2,2,2,2,2,2,2,2,2,2,3,2,3,3,3,2,2,3,3,2,3,3,3,2,3,3,3,2,3,2,3,2,2,2,2,2,2,2,2,2,2,2,2,2,2,2,2,2,2,2,2,2,2,2,2,3,3,2,3,3,3,3,3,3,3,3,3,3,3,3,3,3,3,3,3,2,2,2,2,2,2,2,2,2,2,2,2,2,3,3,3,3,3,2,2,2,2,2,2,2,1,2,2,1,1,1,1,1,1,1,1,1,1,1,1,1,1,1,1,1,2,2,2,2,2,2,2,2,2,2,2,2,2,2,2,2,2,2,2,2,2,2,2,2,1,2,2,2,2,2,2,2,2,2,2,2,2,2,2,2,2,2,2,1,1,1,1,1,1,1,1,1,1,1,1,1,1,1,1,1,2,2,2,2,1,2,2,2,2,1,1,1,1,1,1,1,1,1,1,1,0,1,1,1,1,1,1,1,1,1,1,1,1,1,1,1,1,1,1,1,1,1,2,2,2,2,3,4,7,6,7,10,10,10,12,14,16,15,15,19,21,20,17,23,18,16,18,16,16,18,19,22,22,24,25,25,25,25,26,25,26,26,27,27],[29,29,29,29,29,29,29,29,29,29,29,29,29,29,29,29,28,28,28,29,28,28,28,28,28,28,27,28,28,28,27,26,26,26,26,26,24,24,22,22,20,20,18,19,20,16,18,20,16,16,19,18,17,19,19,20,18,17,17,14,12,10,7,6,5,3,3,3,3,2,2,2,2,2,3,3,4,4,4,4,3,3,3,3,3,2,2,2,2,2,2,2,2,2,2,2,2,2,2,2,2,3,2,3,3,3,3,3,3,3,3,3,3,3,2,3,3,2,2,2,2,2,2,2,2,2,2,2,2,2,2,2,2,2,2,2,2,3,3,3,2,2,3,2,2,3,3,2,2,3,2,2,2,2,2,3,2,2,2,2,2,2,2,2,2,2,2,2,2,2,2,2,2,2,2,2,2,3,2,2,3,3,3,3,3,3,3,3,3,3,3,3,3,3,3,3,3,3,3,3,3,2,2,2,2,2,2,2,2,2,2,2,2,3,3,2,2,2,2,2,2,2,2,2,1,1,1,1,1,1,1,1,1,1,1,1,1,1,1,1,1,1,2,2,2,2,2,2,2,2,2,2,2,2,2,2,2,2,2,2,2,2,2,2,2,1,2,2,1,1,2,2,1,1,2,2,1,2,2,2,2,2,2,2,2,1,2,2,1,1,1,1,1,1,1,1,1,1,1,1,1,1,2,1,2,2,2,2,2,2,2,2,2,2,2,1,1,1,1,1,1,1,1,1,1,1,0,1,1,1,1,1,1,1,1,1,1,1,1,1,1,1,1,1,1,1,1,2,2,2,2,3,5,6,7,8,10,11,12,14,15,16,14,16,19,20,20,18,20,17,16,16,14,15,18,18,22,21,25,24,23,25,23,25,24,25,26,26,26],[29,30,30,29,30,29,29,30,29,29,29,29,29,29,29,29,28,29,29,29,29,29,28,29,29,28,28,28,28,28,27,27,27,27,26,27,25,25,22,23,21,20,19,20,19,17,18,20,16,17,18,18,17,19,20,21,18,18,17,15,12,11,8,6,5,4,3,3,3,2,2,2,2,3,3,3,4,4,4,4,4,3,3,3,3,3,2,2,2,2,2,2,2,2,2,2,2,2,2,2,2,2,3,3,3,3,3,3,3,3,3,3,3,3,3,2,3,3,2,2,3,2,2,2,2,2,2,2,2,2,2,2,2,2,2,3,2,3,3,3,3,2,3,3,3,3,3,3,2,3,3,2,2,2,2,3,2,2,2,2,2,2,2,2,2,2,2,2,2,2,2,2,2,2,2,2,2,2,2,2,3,3,3,3,3,3,3,3,3,3,3,3,3,3,3,3,3,3,3,3,3,3,2,2,2,2,2,2,2,2,2,2,2,3,3,2,3,2,2,2,2,2,2,2,1,1,1,1,1,1,1,1,1,1,1,1,1,1,1,1,1,2,2,2,2,2,2,2,2,2,2,2,2,2,2,2,2,2,2,2,2,2,2,2,2,2,2,2,2,1,2,2,1,1,2,2,1,2,2,2,2,2,2,2,2,1,1,2,1,1,1,1,1,1,1,1,1,1,1,1,1,2,2,2,2,2,2,2,2,2,2,2,2,2,2,2,2,1,1,1,1,1,1,1,1,1,1,0,1,1,1,1,1,1,1,1,1,1,1,1,1,1,1,1,1,1,1,2,2,2,2,4,5,7,7,8,11,13,14,15,18,19,17,17,19,20,18,16,20,19,16,17,15,19,19,18,22,21,23,25,24,25,26,26,25,26,27,27,27],[30,29,30,29,30,29,29,29,29,29,29,29,28,28,28,28,27,29,28,28,28,28,28,28,28,28,27,27,27,28,26,27,27,27,26,27,25,25,24,24,22,22,20,21,20,17,19,18,17,17,18,18,17,18,21,20,19,19,17,16,13,11,9,6,6,4,4,3,3,3,2,2,2,3,3,4,4,4,4,4,4,4,4,3,3,3,2,2,2,2,2,2,2,2,2,2,2,3,3,2,3,3,3,3,3,3,3,3,3,3,3,3,3,3,3,3,3,3,3,2,3,2,2,2,2,2,2,2,2,2,2,3,2,2,3,3,3,3,3,3,2,3,3,3,3,3,3,3,3,3,3,3,2,3,2,3,2,2,3,3,2,2,3,3,2,3,3,2,2,3,3,2,2,3,2,2,3,3,2,3,3,3,3,3,3,3,4,3,3,3,3,3,3,3,3,3,3,3,3,3,2,3,2,2,2,2,2,2,2,2,2,2,2,3,3,2,3,2,2,2,2,2,2,2,2,1,1,2,1,1,1,1,1,1,1,2,1,1,2,2,1,2,2,2,2,2,2,2,2,2,2,2,3,3,2,2,2,2,2,2,2,2,2,2,2,2,2,2,2,2,2,2,2,1,2,2,2,2,2,2,2,2,2,2,2,2,2,1,1,1,1,1,1,1,1,1,1,1,1,1,1,2,2,2,2,2,2,2,2,2,2,2,2,2,2,2,2,2,1,1,1,1,1,1,1,1,1,1,0,1,1,1,1,1,1,1,1,1,1,1,1,1,1,1,1,1,1,2,2,2,2,4,5,6,8,8,12,12,13,16,17,19,17,17,19,21,20,17,20,18,16,17,17,17,19,19,23,22,24,24,23,26,26,26,26,28,27,27,28],[29,29,29,29,29,29,29,29,29,29,29,29,29,29,29,29,28,29,28,29,29,28,29,29,27,28,26,28,28,27,27,26,27,26,26,26,23,25,24,23,22,21,18,20,19,19,18,18,18,18,17,17,18,19,20,20,20,18,18,16,13,11,8,6,6,4,4,3,3,2,2,2,2,3,3,3,4,4,4,4,3,3,3,3,3,2,2,2,2,2,2,2,2,2,2,2,2,2,3,2,3,3,3,3,3,3,3,3,3,3,3,3,3,3,3,3,3,3,3,3,3,3,3,3,3,2,2,3,2,2,2,3,3,2,3,3,3,3,3,3,3,3,3,3,3,3,3,3,2,3,3,2,2,2,2,3,2,2,2,2,2,2,2,2,2,2,3,2,2,3,3,2,3,3,3,3,3,3,3,3,3,3,3,3,4,4,4,3,4,3,4,3,3,3,3,4,3,3,3,3,3,3,3,3,2,2,2,2,2,2,2,2,2,3,3,3,3,3,2,2,2,2,2,2,1,1,1,1,1,1,1,1,1,1,1,2,1,1,2,2,2,2,2,2,2,2,2,2,2,3,3,3,3,3,2,3,3,3,2,2,2,2,2,2,2,2,2,2,1,1,2,2,1,1,1,2,1,1,2,2,2,2,2,2,2,2,2,2,1,1,2,1,1,1,2,1,1,1,2,1,2,2,2,2,2,2,2,2,2,2,2,2,2,2,2,2,2,2,2,1,1,1,1,1,1,1,1,1,1,0,1,1,1,1,1,1,1,1,1,1,1,1,1,1,1,2,2,2,2,2,3,4,5,7,7,9,11,10,12,14,14,15,15,15,19,19,20,18,21,15,15,15,16,14,17,17,20,21,25,22,23,24,23,25,24,26,24,26,26],[29,29,29,29,30,29,29,30,29,29,29,29,29,29,29,29,29,29,29,29,28,28,28,29,28,28,28,27,28,28,26,27,26,26,25,26,24,24,22,23,21,21,18,19,19,16,17,18,17,16,18,17,16,18,19,20,18,18,17,16,12,11,9,6,5,4,3,3,2,2,2,2,2,2,3,3,3,3,3,4,3,3,3,3,2,2,2,2,2,2,2,2,2,2,2,2,2,2,2,2,2,2,3,3,3,3,3,3,3,3,3,3,3,3,3,3,3,3,3,3,3,2,2,2,2,2,2,2,2,2,2,3,2,2,3,3,3,3,3,3,2,2,3,2,3,3,3,2,2,2,2,2,2,2,2,2,2,2,2,2,2,2,2,2,2,2,2,2,2,2,2,2,2,3,2,3,3,3,3,3,3,3,3,3,3,4,4,3,3,3,3,3,3,3,3,3,3,3,3,3,3,3,3,2,2,2,2,2,2,2,2,2,2,3,3,2,3,2,2,2,2,1,1,1,1,1,1,1,1,1,1,1,1,1,1,2,1,1,2,2,2,2,2,2,2,2,2,2,2,2,2,2,2,2,2,2,2,2,2,2,2,2,2,2,2,1,1,2,1,1,1,1,1,1,1,1,1,1,2,2,2,2,2,2,1,1,1,1,1,1,1,1,1,1,1,1,1,1,2,1,1,2,2,2,2,2,2,2,2,2,2,2,2,2,2,2,2,2,2,2,1,1,1,1,1,1,1,1,1,1,0,1,1,1,1,1,1,1,1,1,1,1,1,1,1,2,2,2,2,2,3,4,5,7,8,9,10,13,13,15,17,17,16,17,19,20,19,17,20,17,17,16,16,16,18,18,21,21,24,24,23,24,25,25,24,26,27,27,27],[29,29,30,29,30,29,29,29,29,29,28,29,29,29,29,28,28,29,28,28,29,28,28,28,28,28,27,27,27,28,26,27,27,27,26,26,25,24,22,23,21,20,20,20,19,16,18,19,16,16,18,18,15,17,20,20,18,19,16,16,13,12,10,7,6,4,3,3,3,2,2,2,2,2,3,3,4,4,4,4,4,3,3,3,3,2,2,2,2,2,2,2,2,2,2,2,2,3,2,2,3,3,3,3,3,3,3,3,3,3,3,3,3,3,3,3,3,3,3,3,3,2,2,2,2,2,2,2,2,2,2,2,2,2,3,3,2,3,3,3,2,2,3,2,2,3,3,2,2,2,2,2,2,2,2,2,2,2,2,2,2,2,2,2,2,2,2,2,2,2,2,2,2,3,2,2,3,3,3,3,3,3,3,3,3,4,4,3,3,3,3,3,3,3,3,3,3,3,3,3,3,3,2,2,2,2,2,2,2,2,2,2,2,3,3,2,3,2,2,2,2,1,1,1,1,1,1,1,1,1,1,1,1,1,1,2,1,1,2,2,2,2,2,2,2,2,2,2,2,2,2,2,2,3,2,2,2,2,2,2,2,2,2,2,2,1,1,2,1,1,1,1,1,1,1,1,1,1,2,2,2,2,2,1,2,1,1,1,1,1,1,1,1,1,1,1,1,1,2,1,2,2,2,2,2,2,2,2,2,2,2,2,2,2,2,2,2,2,2,1,1,1,1,1,1,1,1,1,1,1,1,0,1,1,1,1,1,1,1,1,1,1,1,1,1,2,2,2,2,2,3,4,5,7,8,9,12,14,15,16,18,20,18,17,18,21,19,17,20,18,15,16,15,17,19,16,21,19,23,24,21,24,24,26,25,27,26,27,26],[29,29,29,29,29,28,28,29,28,28,28,28,28,28,28,28,28,28,27,28,28,27,27,28,27,28,26,27,27,27,26,26,27,26,25,26,25,24,23,23,22,21,19,20,20,18,18,18,17,17,17,17,16,18,19,19,18,17,17,15,13,11,10,7,6,4,4,3,3,2,2,2,2,3,3,3,4,4,4,4,4,4,3,3,2,2,2,2,2,2,2,2,2,2,2,2,2,2,2,2,3,3,3,3,3,3,3,3,3,4,3,3,3,4,3,3,3,3,3,3,3,3,3,3,3,3,3,3,3,2,3,3,3,2,3,3,3,3,3,3,3,3,3,3,3,4,3,3,2,3,3,3,2,2,2,3,2,2,2,2,2,2,3,2,2,3,3,2,3,3,3,3,3,3,3,3,3,3,3,3,3,3,3,3,4,4,4,4,4,4,4,3,3,4,4,4,3,3,3,3,3,3,3,3,2,2,3,2,2,2,3,2,2,3,3,3,3,3,2,2,2,2,2,2,1,1,2,2,1,1,2,2,1,1,2,2,1,2,2,2,2,2,2,2,2,2,2,2,2,3,3,3,3,3,3,2,3,3,2,2,2,2,2,2,2,2,2,2,2,1,1,2,1,1,1,2,1,1,2,2,2,2,2,2,2,1,2,2,1,1,2,1,1,1,2,1,1,2,2,2,2,2,2,2,2,2,2,2,2,2,2,3,3,2,2,2,2,2,2,2,2,2,1,1,1,1,1,1,1,1,1,1,0,1,1,1,1,1,1,1,1,1,1,2,1,2,2,2,2,2,3,4,6,6,7,9,13,11,12,16,19,19,16,17,18,20,20,16,20,16,16,16,16,15,16,16,19,21,21,21,22,23,24,25,26,26,26,26,26],[29,29,30,29,29,29,30,29,30,29,29,29,29,29,29,29,28,29,28,29,29,28,28,29,27,28,27,28,28,28,28,27,26,26,27,27,24,25,24,24,21,21,19,19,19,18,18,16,17,17,17,17,18,20,20,20,20,18,18,15,13,12,9,7,6,4,3,3,3,2,2,2,2,3,3,3,4,4,4,4,3,3,3,3,3,2,2,2,2,2,2,2,2,2,2,2,2,2,3,3,3,3,3,3,3,3,3,4,4,4,4,4,4,4,4,4,3,3,4,3,3,3,3,3,3,3,3,3,3,3,3,3,3,3,3,3,3,3,3,3,3,3,3,3,3,3,3,2,2,3,3,2,2,2,2,2,2,2,2,2,2,2,3,2,2,3,3,3,2,3,3,3,3,3,3,3,3,3,3,3,4,4,4,4,4,4,4,4,4,4,4,4,4,4,4,4,4,4,4,4,3,3,3,3,3,2,3,3,2,2,3,2,2,3,3,3,3,3,2,2,2,2,2,2,1,1,2,2,1,1,2,2,2,1,2,2,2,2,2,2,2,2,2,2,2,3,3,3,3,3,3,3,3,3,3,3,3,3,2,2,2,2,2,2,2,2,2,2,2,1,1,1,1,1,1,1,1,1,2,2,2,2,2,2,2,1,2,2,1,1,2,2,1,2,2,2,2,2,2,2,2,2,2,2,2,3,3,3,3,2,3,3,3,3,2,2,2,2,2,2,2,2,2,1,1,1,1,1,1,1,1,1,1,0,1,1,1,1,1,2,2,2,2,2,2,2,2,2,3,2,3,5,5,7,7,9,11,12,13,15,16,17,16,17,20,20,19,17,19,16,15,16,16,13,16,15,19,21,23,23,22,24,23,25,26,27,26,27,27],[29,29,30,29,30,30,29,29,29,30,29,29,29,29,29,29,29,29,29,29,29,29,28,29,28,28,28,28,28,28,27,27,27,27,26,26,25,24,23,22,21,20,19,20,19,17,18,18,17,17,17,18,17,19,20,21,19,20,18,17,14,14,12,7,6,4,4,3,3,2,2,2,2,2,3,3,4,4,4,4,3,3,3,3,3,2,2,2,2,2,2,2,2,2,2,2,2,2,2,2,2,3,3,3,3,3,3,3,3,4,3,3,4,4,3,3,4,3,3,3,3,3,3,3,3,3,2,3,3,2,3,3,3,3,3,3,3,3,3,3,3,3,3,3,3,3,3,3,2,3,2,2,2,2,2,2,2,2,2,2,2,2,2,2,2,2,3,2,2,3,3,2,3,3,3,3,3,3,3,3,3,3,3,3,4,4,4,4,4,4,4,4,3,3,4,4,3,3,4,3,3,3,3,3,3,2,3,2,2,2,3,2,2,3,3,3,3,3,2,2,2,1,1,2,1,1,1,1,1,1,2,1,1,1,2,2,2,2,2,2,2,2,2,2,2,2,2,2,3,3,3,3,3,3,3,2,2,3,2,2,2,2,2,2,2,2,2,2,1,1,1,1,1,1,1,1,1,1,1,1,2,2,2,1,1,1,1,1,1,1,2,1,1,2,2,2,2,2,2,2,2,2,2,2,2,3,3,2,2,2,3,3,2,2,2,2,2,2,2,2,2,2,2,2,1,1,1,1,1,1,1,1,1,1,0,1,1,1,1,1,2,2,2,2,2,2,2,2,2,2,3,5,6,8,9,10,12,14,16,17,18,21,19,18,20,19,19,16,19,18,17,17,16,18,17,17,20,21,23,24,23,25,24,26,25,26,27,27,27],[29,28,29,28,29,29,28,29,28,28,28,28,28,28,29,28,28,28,27,28,28,28,27,28,27,27,26,26,27,27,26,27,26,26,26,25,24,25,23,23,22,20,19,18,18,18,18,16,16,16,17,16,15,17,19,18,18,17,17,15,14,14,11,8,7,5,4,4,3,3,3,2,3,3,4,4,5,5,5,5,4,4,4,4,3,3,3,3,2,2,3,3,2,3,3,3,3,3,3,3,3,3,4,3,4,4,4,4,4,4,4,4,4,5,4,4,5,5,4,4,4,4,3,4,4,4,3,3,3,3,3,4,3,3,3,4,3,3,4,4,3,3,3,3,3,4,4,3,3,3,3,3,2,3,3,3,3,2,3,3,2,3,3,3,3,3,3,3,3,3,3,3,3,3,3,3,4,3,4,4,4,4,4,4,5,5,5,5,5,4,5,4,4,4,4,4,4,4,4,4,4,4,4,3,3,3,3,3,3,3,3,3,3,4,4,3,3,4,3,2,2,2,2,2,2,1,2,2,1,2,2,2,2,2,2,3,2,2,2,2,2,3,3,3,3,3,3,4,4,4,4,3,3,3,3,3,3,3,3,3,3,3,2,2,2,2,2,2,2,2,2,2,2,1,2,2,1,2,2,2,2,2,2,2,2,1,2,2,1,2,2,2,2,2,2,2,2,3,3,3,3,3,3,3,3,4,4,3,3,3,4,4,4,4,3,3,3,3,3,3,3,3,2,2,2,2,2,2,1,1,1,1,1,1,1,0,1,1,1,2,2,2,2,2,2,3,3,3,3,3,4,5,7,8,9,10,12,14,14,16,19,22,17,17,18,19,19,15,18,14,15,15,15,14,13,15,16,19,20,21,22,24,25,25,25,26,26,26,27],[29,29,29,29,30,29,29,29,29,29,28,29,28,29,28,28,28,28,28,28,28,28,28,28,28,27,28,27,26,27,26,27,27,26,26,26,25,24,23,23,22,21,19,19,19,17,18,18,17,17,18,18,16,18,19,20,18,18,17,17,15,14,11,8,7,5,4,4,3,2,2,2,3,3,4,4,4,4,4,4,4,4,4,4,3,3,3,3,2,2,3,3,2,3,3,3,3,3,3,3,3,4,3,4,4,4,4,4,4,4,4,4,4,4,4,4,4,4,4,4,4,4,4,4,4,3,4,3,3,3,3,3,3,3,4,4,4,3,4,4,4,3,4,4,3,4,4,3,3,3,3,3,3,3,3,3,3,3,3,3,3,3,3,3,3,3,3,3,3,3,3,3,3,3,3,3,4,3,4,4,4,4,4,4,5,5,5,5,5,4,4,4,4,4,4,4,4,4,4,4,4,4,4,3,3,3,3,3,3,3,3,3,3,4,4,3,3,3,3,2,2,2,2,2,2,1,2,2,2,2,2,2,2,2,2,3,2,2,3,2,2,3,3,3,3,3,3,3,4,4,4,3,4,3,4,3,3,3,3,3,3,3,3,3,3,2,2,2,2,2,2,2,2,1,2,2,2,2,2,2,2,2,2,2,2,1,2,2,1,2,2,2,2,2,2,2,2,2,2,2,2,3,3,3,3,3,3,3,3,3,3,3,3,3,3,3,3,2,2,2,2,2,2,2,2,2,2,1,1,1,1,1,1,1,1,1,0,1,1,1,2,2,2,2,2,2,2,3,3,3,4,6,7,9,10,10,12,14,16,17,18,21,19,17,19,20,19,16,19,16,14,16,15,16,17,16,20,19,22,23,22,24,25,26,26,27,27,27,27],[28,28,28,28,28,28,28,28,27,27,26,27,27,26,26,26,27,26,27,27,26,27,25,26,26,26,26,25,24,26,24,25,25,25,24,25,24,23,23,23,22,21,20,19,20,16,18,17,16,15,17,17,16,18,20,19,18,19,17,16,15,12,11,9,7,6,5,4,4,4,3,4,4,4,5,5,5,6,6,6,6,6,5,5,4,4,4,3,3,3,4,4,4,4,4,4,4,4,4,4,5,6,5,5,5,5,5,5,5,6,5,5,6,6,5,5,6,5,5,5,5,4,4,5,4,4,4,5,4,4,4,5,4,4,5,5,4,4,5,5,5,5,5,5,4,5,5,4,5,4,5,4,4,4,4,4,4,4,4,4,4,4,4,4,4,4,5,4,4,5,5,5,5,5,5,5,5,5,5,5,5,5,5,6,6,6,6,6,6,6,6,5,5,5,6,5,5,6,6,5,5,5,4,5,4,4,4,4,4,4,4,4,4,5,5,4,5,4,4,3,3,3,3,3,3,3,3,3,3,2,3,3,3,2,3,3,3,2,3,3,3,3,3,3,3,4,4,4,4,4,5,5,4,5,4,4,4,4,4,4,4,4,3,4,4,3,3,3,3,3,3,3,3,2,2,2,2,2,2,2,2,3,2,2,2,2,2,3,2,2,3,2,2,2,3,3,2,3,3,3,2,3,3,3,3,4,4,4,3,3,3,4,4,3,3,3,3,3,2,2,2,2,2,2,2,2,2,2,1,2,2,1,1,2,2,1,1,0,1,1,1,1,2,2,2,2,3,3,3,3,4,5,7,9,9,11,14,14,14,16,17,18,16,16,18,18,17,16,16,14,15,16,16,15,15,17,19,19,21,22,23,24,24,25,25,26,26,26,26],[30,29,29,29,30,30,29,28,29,29,28,29,29,29,29,28,28,29,28,29,28,28,28,29,28,28,27,27,28,28,26,27,26,27,26,27,25,25,24,24,23,22,18,20,19,18,18,18,17,19,17,17,18,21,22,20,20,20,18,17,14,12,10,8,7,6,5,4,4,4,3,3,4,4,5,4,5,5,6,5,5,5,4,4,4,4,4,3,3,3,3,3,3,3,3,4,3,3,4,3,3,4,4,4,4,4,4,4,4,4,4,4,4,4,4,4,4,4,4,4,4,3,3,3,3,3,3,3,3,3,3,4,3,3,4,4,4,4,4,4,4,4,4,4,4,4,4,4,4,4,4,4,3,4,3,4,3,4,3,3,3,3,3,3,3,3,4,3,3,3,4,3,4,4,4,3,4,4,4,4,4,4,4,4,5,5,5,5,4,4,4,4,4,4,4,4,4,4,4,4,3,3,3,3,3,3,3,3,3,3,3,3,3,4,4,4,4,3,3,3,3,2,2,3,2,2,2,2,2,2,2,2,2,2,2,2,2,2,2,2,2,2,3,3,3,3,3,3,3,4,4,4,4,3,3,3,4,3,3,3,3,3,3,3,3,2,2,2,2,2,2,2,2,2,2,3,2,2,2,3,3,3,2,2,2,2,2,2,2,2,2,2,2,2,2,2,2,2,2,2,2,2,2,2,2,3,3,3,3,2,3,3,3,3,3,2,2,2,2,3,2,2,2,2,1,1,1,1,1,1,1,1,1,1,1,1,1,1,0,1,1,1,1,2,2,2,2,3,3,3,3,5,6,8,8,10,13,14,14,16,17,18,18,17,20,20,19,18,18,16,16,17,17,18,19,19,23,23,24,25,26,26,27,28,27,27,27,27,27],[28,29,29,29,29,28,29,28,28,28,27,28,28,28,28,28,27,28,28,29,28,28,28,28,28,27,27,27,27,28,26,27,27,26,26,26,25,25,23,23,22,21,20,19,19,19,18,17,17,18,18,18,18,19,20,20,20,19,18,17,14,13,10,9,8,7,5,5,5,4,4,4,4,5,5,6,6,6,7,6,6,6,6,6,5,5,4,4,4,4,4,4,4,4,4,4,4,4,4,4,5,5,5,5,6,5,6,6,6,6,6,6,6,6,6,6,6,6,6,6,5,5,5,5,5,4,5,5,4,4,5,5,4,4,5,5,5,5,5,5,5,5,6,5,5,5,5,5,5,5,5,5,5,5,5,5,4,5,5,5,5,4,5,5,5,5,5,5,5,5,5,6,5,5,5,5,5,5,6,5,6,6,6,6,6,6,6,6,6,5,6,6,6,5,5,6,5,5,5,5,4,4,4,4,4,3,4,4,3,4,4,3,3,4,5,4,4,4,4,3,3,3,3,3,3,3,3,3,3,3,3,3,2,2,2,3,3,3,3,3,3,4,4,4,4,5,5,4,5,5,6,5,5,5,5,5,4,5,4,4,4,4,3,4,4,3,3,3,3,2,3,3,3,2,3,3,3,3,3,3,3,3,3,3,2,2,2,2,2,2,2,2,2,2,2,2,2,2,2,3,2,3,3,3,3,3,3,4,3,4,3,4,4,4,3,3,3,2,2,2,2,2,2,2,2,2,2,2,1,2,2,1,1,2,2,2,1,1,1,0,1,1,1,2,2,2,3,3,4,4,4,6,7,9,10,10,12,14,14,17,16,18,19,18,18,18,18,17,19,15,16,18,16,16,17,18,19,21,23,23,24,25,25,26,25,26,27,27,26],[29,29,29,29,29,29,29,29,29,29,27,29,28,28,28,28,27,28,27,29,28,28,27,28,28,27,27,27,27,28,28,27,27,26,27,27,25,25,23,22,21,20,19,20,18,17,18,18,17,17,17,17,16,18,20,18,19,19,16,16,12,11,9,7,7,5,4,4,3,3,3,3,3,3,4,4,5,5,5,5,5,5,4,4,4,4,3,3,3,3,3,3,3,3,3,3,3,3,3,3,3,4,3,4,4,4,4,4,4,4,4,4,4,4,4,4,4,4,4,4,4,3,3,4,3,3,3,3,3,3,3,3,3,3,3,3,3,3,4,3,3,3,4,3,3,4,4,3,3,4,3,3,3,3,3,4,3,3,3,3,3,3,3,3,3,3,3,3,3,3,3,3,3,3,3,3,4,4,3,3,4,4,4,4,4,5,5,5,4,4,4,4,4,4,4,4,4,4,4,4,3,3,3,3,3,2,3,3,2,3,3,3,3,3,3,3,3,3,3,2,3,2,2,2,2,2,2,2,2,2,2,2,2,2,2,2,2,2,2,2,2,2,2,2,2,3,3,3,3,3,3,3,3,3,3,3,3,3,3,3,3,3,2,3,3,2,2,2,2,2,2,2,2,2,2,2,2,2,2,2,3,3,2,2,2,2,2,2,2,1,2,2,1,1,2,2,1,2,2,2,2,2,2,2,2,3,3,3,2,2,2,3,3,3,2,2,2,2,2,2,1,1,1,1,1,1,1,1,1,1,1,1,1,2,2,2,1,1,1,1,0,1,1,1,1,2,2,2,2,2,3,5,5,8,9,10,12,15,15,16,17,20,20,18,19,19,20,18,20,17,15,18,18,16,17,18,21,22,24,25,24,25,27,28,26,27,28,28,28],[28,28,29,28,28,28,28,28,28,28,26,28,27,27,27,28,26,27,26,27,26,26,25,26,26,26,25,25,26,26,25,26,26,25,24,25,23,24,23,23,21,20,18,18,18,16,16,15,17,15,15,16,17,17,20,18,18,18,16,16,12,12,9,8,7,6,5,5,4,4,4,4,4,4,5,5,6,6,6,6,6,6,5,5,5,4,4,4,4,4,4,4,4,4,4,4,4,4,4,4,4,5,5,5,5,5,5,5,5,5,5,5,5,5,5,5,5,5,5,4,4,4,4,4,4,4,4,4,4,3,4,4,4,4,4,4,4,4,4,4,4,4,4,4,4,5,4,4,4,5,4,4,4,4,4,4,4,4,4,5,4,4,4,4,4,4,5,4,4,4,5,4,4,4,4,4,4,5,5,5,5,5,5,5,5,6,6,6,5,5,5,5,5,5,5,5,5,5,5,5,4,4,4,4,3,3,4,3,3,4,4,3,3,4,4,4,4,4,3,3,3,3,3,3,3,2,2,3,3,2,3,3,2,2,2,3,2,2,3,3,3,3,3,3,3,4,3,3,3,4,4,4,4,4,4,4,4,4,3,3,4,4,3,3,3,3,3,3,3,3,3,3,3,3,3,3,3,3,3,3,3,3,3,3,2,2,2,2,2,2,2,2,2,2,2,2,2,2,2,2,2,3,3,3,3,3,3,3,3,3,3,3,3,3,3,2,2,2,2,2,2,1,2,2,1,1,2,1,1,2,2,2,1,2,2,2,2,1,1,1,1,0,1,1,1,2,2,2,3,3,3,5,6,8,9,10,13,13,15,15,17,18,16,16,18,18,19,15,17,15,16,18,17,16,17,17,20,21,23,24,25,25,26,26,26,27,26,27,28],[28,29,29,28,28,29,28,28,27,28,27,27,27,27,27,27,27,27,27,28,27,27,27,27,27,27,26,26,26,27,26,26,26,26,25,26,25,25,23,23,21,20,18,19,18,17,18,17,16,16,18,16,17,17,19,19,19,18,16,16,13,12,10,8,8,6,6,5,5,5,5,5,5,5,6,6,6,6,6,6,6,6,6,6,5,5,5,4,4,4,5,4,4,4,4,4,4,5,4,4,4,5,5,5,5,5,4,4,5,5,4,4,4,4,4,5,4,4,4,4,4,4,3,4,4,4,3,4,3,3,4,4,4,4,4,5,4,4,5,5,5,4,5,5,5,5,5,5,5,5,5,5,5,5,5,5,5,5,5,5,5,4,5,4,4,4,5,4,4,4,4,4,4,4,4,4,4,4,4,5,5,5,5,5,5,6,5,5,6,5,5,5,5,5,5,5,5,5,5,5,4,4,4,4,4,3,4,4,4,4,4,4,4,4,4,4,5,4,4,4,4,4,4,4,4,3,3,3,3,2,3,3,2,2,2,2,2,2,2,2,2,2,3,2,3,3,3,3,3,3,3,4,4,4,4,3,3,3,3,3,3,3,3,3,3,3,3,3,3,3,3,3,3,3,3,4,3,4,4,4,4,4,4,3,3,2,2,3,3,2,2,3,2,2,2,2,2,2,2,2,2,2,3,2,3,3,4,3,3,2,3,3,3,3,2,2,2,2,2,2,2,1,1,1,1,1,2,2,1,2,2,2,2,2,2,2,2,2,1,1,1,1,0,1,1,1,1,2,2,2,3,4,5,7,7,9,12,13,14,17,17,18,19,16,19,19,18,17,19,17,15,17,16,17,17,17,20,20,23,23,24,24,25,26,26,25,27,26,27],[29,28,28,29,28,28,29,28,28,28,27,28,28,27,28,27,27,28,27,28,27,28,26,27,27,26,26,26,27,27,26,26,26,25,26,26,24,24,23,23,21,21,19,19,20,18,19,17,18,17,18,17,18,19,20,19,19,18,17,16,14,12,10,9,9,7,6,6,6,5,5,5,5,5,6,6,7,6,6,7,6,6,6,5,5,5,5,4,4,4,4,4,4,4,4,4,4,4,4,4,4,4,4,4,5,4,4,4,4,4,4,4,4,4,4,4,4,4,4,4,4,4,3,4,4,4,3,4,4,3,4,4,4,4,4,5,4,4,5,5,4,5,5,5,5,5,5,5,4,5,5,5,5,5,5,5,5,5,5,5,4,4,5,4,4,4,4,4,4,4,4,4,4,4,4,4,4,4,4,4,5,4,4,5,5,5,6,6,5,5,5,5,5,5,5,5,5,5,5,5,5,5,4,5,4,4,5,4,4,4,5,4,4,5,5,5,6,5,5,4,5,4,4,4,3,3,4,3,3,3,3,3,2,2,3,3,2,2,2,2,2,2,2,2,2,2,3,2,2,3,3,3,3,4,3,3,3,3,3,3,3,3,2,3,3,3,3,3,3,3,3,3,3,4,3,4,4,4,4,4,5,4,4,4,3,3,3,3,3,3,3,3,3,2,3,3,2,3,3,3,2,3,3,3,3,4,4,3,3,3,3,3,3,3,2,2,3,2,2,2,2,1,1,2,2,1,2,2,2,2,2,2,2,2,3,3,3,2,2,2,2,1,1,0,1,1,1,2,2,2,3,4,5,7,6,8,11,12,12,14,15,18,16,15,19,19,17,18,20,18,16,17,17,16,16,18,20,22,22,23,24,24,25,25,25,27,26,27,26],[30,30,30,30,31,30,30,30,30,30,30,30,30,30,29,29,29,29,30,30,29,29,29,29,29,29,28,28,29,29,28,28,27,27,27,28,25,26,24,24,23,21,19,20,20,18,20,18,17,18,19,18,17,19,21,21,20,19,19,17,14,13,9,8,8,6,6,5,5,4,4,4,4,4,5,5,5,6,6,5,5,5,5,4,4,4,4,4,3,3,4,3,4,4,4,3,4,4,4,4,4,4,4,3,4,4,4,3,3,4,3,3,3,3,3,3,3,3,3,3,3,3,2,3,3,3,3,3,3,2,3,3,3,3,3,4,4,4,4,4,4,4,4,4,4,4,4,4,4,4,4,4,4,4,4,4,4,4,4,4,4,3,4,4,4,4,4,3,3,4,4,3,3,4,3,3,4,4,3,3,4,3,3,4,4,4,4,4,4,4,4,4,4,4,4,4,4,4,4,4,3,3,3,3,3,3,3,3,3,3,3,4,3,4,4,4,4,4,4,3,3,3,3,3,3,3,3,3,2,2,2,2,2,2,2,2,2,2,2,2,1,2,2,2,2,2,2,2,2,2,2,3,3,3,2,3,3,3,2,2,3,3,2,2,3,2,2,3,3,3,2,3,3,2,3,3,3,3,3,3,3,3,3,3,3,3,3,3,3,2,2,2,2,2,2,2,2,2,2,2,2,2,2,2,2,3,3,2,2,2,2,2,2,2,2,2,2,1,1,1,1,1,1,1,1,1,1,2,1,2,2,2,2,2,2,2,2,2,2,2,1,1,1,1,0,1,1,2,2,2,3,4,4,7,6,8,10,10,12,14,16,17,16,15,18,20,21,19,20,17,17,19,16,17,17,21,22,22,24,24,25,25,25,26,25,26,27,27,28],[29,29,29,29,29,29,28,29,29,28,28,28,27,27,27,28,28,27,28,28,26,28,27,28,28,27,27,27,27,28,27,27,26,26,26,27,25,25,24,24,22,21,19,20,20,18,19,17,18,17,17,17,17,18,20,19,18,19,16,16,14,13,11,9,8,6,6,5,5,4,4,4,4,5,5,6,6,6,6,6,6,6,5,5,5,5,4,4,4,3,4,4,3,4,4,4,4,4,4,3,4,4,4,4,4,4,3,4,4,4,4,3,4,3,3,3,3,3,3,3,3,3,3,3,3,2,3,3,3,3,3,3,3,3,4,4,3,4,4,4,4,4,4,4,4,5,4,4,4,4,4,4,4,4,4,4,4,4,4,4,4,3,4,4,3,4,4,3,3,4,4,3,3,4,3,3,4,4,3,3,4,4,3,4,4,5,5,5,4,4,5,5,4,4,5,4,5,5,4,4,4,3,3,3,3,3,3,3,3,3,4,4,3,4,4,4,4,4,4,4,4,3,3,3,3,3,3,3,3,2,2,2,2,2,2,2,2,2,2,2,2,2,2,2,2,2,2,2,2,2,2,3,3,3,3,3,3,3,2,3,3,3,2,3,3,2,2,3,3,2,3,3,3,3,3,3,3,3,3,3,4,4,3,3,3,3,3,3,3,3,3,3,2,2,3,2,2,2,3,2,2,2,2,2,3,3,3,2,2,2,2,2,2,2,2,1,2,2,1,1,1,1,1,1,1,1,1,2,2,2,2,2,2,2,2,3,3,2,2,2,2,2,1,1,1,0,1,1,1,1,3,3,4,7,6,8,10,12,12,15,15,17,18,16,17,18,18,18,20,17,17,18,17,18,17,18,21,22,23,24,24,25,27,26,26,27,27,27,27],[30,30,30,30,30,30,30,30,30,30,30,30,29,29,29,29,29,29,29,29,29,29,29,29,29,29,28,28,29,29,28,28,28,27,27,27,25,25,24,24,22,21,20,21,21,18,20,19,19,18,20,19,18,20,21,21,21,19,18,17,14,13,11,9,8,7,6,5,5,4,5,4,4,5,5,5,6,6,6,6,5,5,5,5,4,5,4,4,4,4,4,4,4,4,4,4,3,4,3,4,3,4,3,3,4,4,3,3,3,3,3,3,3,3,3,3,3,3,3,3,3,3,3,3,3,3,3,3,3,3,3,3,3,3,4,4,4,4,4,4,4,4,4,4,4,4,4,4,4,4,4,4,4,5,4,5,4,4,4,4,4,4,4,4,4,4,4,3,3,4,3,3,3,4,3,3,4,3,3,3,4,3,3,4,4,5,4,5,4,4,4,4,4,4,4,4,4,5,4,4,4,3,3,4,3,3,3,4,3,4,3,4,4,4,4,4,4,4,4,4,4,4,3,3,3,3,3,3,3,3,3,2,2,2,2,2,2,2,2,2,1,2,2,2,2,2,2,2,2,2,2,3,3,3,3,3,2,3,2,2,3,2,2,2,3,2,3,3,3,3,3,3,3,3,3,3,3,3,3,3,4,4,3,4,3,3,3,3,3,3,3,3,2,2,3,3,2,2,2,2,2,2,2,2,2,2,3,2,2,2,2,2,2,2,2,1,2,1,1,1,2,1,1,1,1,1,2,2,2,2,2,2,2,2,3,3,3,3,2,2,2,2,1,1,1,1,0,1,1,2,3,4,5,7,7,9,9,11,14,16,15,16,17,16,19,20,20,19,20,19,19,19,17,16,19,20,23,22,25,26,25,25,27,27,27,27,27,27,28],[30,29,29,29,29,29,29,28,29,29,28,29,28,28,28,28,27,28,28,28,27,27,27,28,27,27,26,27,27,27,27,26,26,26,25,26,24,24,23,23,21,22,19,20,19,18,19,18,18,17,19,18,19,18,20,19,18,18,17,17,15,14,12,11,10,9,8,8,8,6,7,7,7,8,8,8,8,9,8,8,8,8,7,7,7,7,7,6,6,6,6,5,6,6,5,6,5,6,5,6,6,5,6,6,6,5,5,5,5,5,5,5,6,5,5,5,5,4,5,5,5,5,5,5,4,5,5,5,4,5,5,6,5,5,7,7,6,7,7,7,7,7,6,6,7,7,7,7,7,7,7,7,7,7,7,7,7,6,6,7,7,6,6,6,6,6,6,6,6,6,6,6,6,6,5,6,6,6,5,6,6,6,5,7,7,8,7,6,7,7,7,7,6,7,7,7,7,6,7,6,6,5,6,6,5,5,6,6,6,6,7,6,6,7,7,7,7,6,6,7,7,6,6,6,6,5,6,6,5,4,5,5,4,3,4,3,3,2,3,3,3,2,3,2,2,3,3,3,3,3,4,4,4,4,5,3,3,4,3,3,4,4,4,4,4,5,4,4,5,5,5,5,5,6,5,6,6,6,6,6,7,7,6,6,6,5,5,5,5,5,5,6,4,4,5,5,4,4,4,4,4,4,4,4,4,4,4,4,4,3,3,4,3,3,3,2,3,3,2,2,2,2,2,3,3,2,3,4,3,4,4,4,4,5,5,5,5,4,3,4,3,3,3,2,1,1,1,0,1,1,2,3,5,6,6,7,9,9,9,12,14,16,15,15,17,19,18,18,19,18,17,19,18,17,17,18,21,22,23,23,23,25,26,26,27,28,26,27,28],[29,30,30,29,30,29,30,29,29,29,29,29,30,29,30,29,28,29,28,29,29,28,29,29,28,29,28,28,28,28,28,27,27,26,27,27,25,26,24,24,23,22,20,22,22,20,21,19,20,20,20,19,20,21,21,21,21,19,19,19,16,15,13,12,10,9,8,8,7,6,7,6,6,7,7,7,8,8,7,8,7,6,7,7,5,6,6,5,5,5,5,5,5,5,5,5,4,4,5,4,5,5,4,4,4,4,4,4,4,4,5,4,4,4,4,4,4,4,4,4,4,4,4,4,4,4,3,4,4,3,3,4,4,3,4,5,5,5,5,5,7,5,5,6,6,5,6,6,6,6,6,6,6,6,6,6,5,5,5,5,5,5,5,5,5,4,4,4,4,4,5,4,4,4,4,4,5,5,4,4,4,4,4,4,5,6,5,6,5,5,5,6,5,5,6,6,6,6,6,6,5,5,4,5,5,4,5,5,6,6,5,6,6,6,6,6,6,6,6,6,5,6,5,5,5,5,5,4,4,4,4,3,3,3,3,3,3,2,3,2,1,2,2,2,2,2,2,2,2,3,3,4,4,4,3,3,3,3,2,2,3,3,3,3,3,3,3,3,4,4,4,4,4,5,5,5,6,6,5,5,6,6,6,6,6,6,5,5,5,5,5,5,5,5,5,4,6,4,4,3,4,4,3,3,3,4,4,3,3,3,3,3,3,2,2,2,2,2,2,2,2,2,2,2,2,3,3,3,3,3,4,4,5,4,5,4,5,5,5,4,4,4,3,2,2,1,1,1,0,1,2,3,3,5,6,7,8,10,10,12,13,17,15,15,16,18,18,18,19,17,18,20,19,17,18,20,22,21,24,25,25,25,27,26,27,27,26,27,27],[29,29,30,29,30,30,30,30,30,30,30,29,29,29,29,29,29,29,29,30,29,29,29,29,29,29,28,29,29,29,28,28,27,27,28,28,25,26,25,25,24,23,20,23,23,21,23,21,20,19,21,20,21,22,23,22,23,21,20,20,17,15,13,12,10,9,9,8,9,6,7,6,6,7,8,8,8,9,8,8,8,7,7,7,6,6,6,6,6,5,5,5,5,6,6,5,5,5,6,5,6,6,5,5,6,5,5,5,5,6,6,5,5,5,4,5,5,5,4,4,5,4,4,5,5,5,4,5,6,4,5,6,5,5,6,6,5,5,7,6,6,7,7,7,7,7,7,7,7,7,7,7,6,6,6,7,6,6,6,7,7,6,7,6,6,6,6,6,5,6,6,6,6,6,6,5,6,6,5,6,6,6,6,5,6,7,7,7,7,6,7,8,6,6,7,8,7,7,7,6,6,5,5,7,6,5,6,6,6,6,6,7,7,7,7,7,7,7,7,6,7,6,6,7,5,5,6,5,5,4,4,4,3,3,4,4,3,3,4,3,2,2,3,2,2,2,2,2,3,3,3,4,3,4,3,4,3,3,4,3,3,3,3,3,4,4,3,3,4,4,3,5,5,4,4,6,5,5,6,6,6,6,6,6,6,6,6,6,5,5,5,6,5,5,5,5,4,4,6,4,4,5,4,5,4,5,5,4,4,5,3,4,3,3,3,3,3,3,2,3,3,3,3,3,3,3,3,4,3,3,4,4,4,4,4,5,5,5,4,4,4,4,3,2,2,2,1,1,1,0,1,3,3,7,6,7,8,10,12,14,15,18,16,16,17,19,19,20,22,18,18,21,21,19,19,22,23,22,25,25,25,25,26,26,26,27,26,28,28],[30,29,30,30,30,30,30,29,30,30,30,30,30,30,30,30,29,30,29,30,30,29,30,30,29,29,28,29,29,29,29,29,28,27,28,28,26,27,26,26,24,25,22,24,23,25,23,21,24,23,22,22,24,24,24,24,25,24,24,23,22,21,20,18,18,18,16,17,16,17,18,16,15,19,17,17,16,19,16,17,18,16,16,16,16,16,14,13,11,12,14,12,10,12,11,9,14,13,12,9,12,14,13,11,14,13,13,10,10,12,13,12,12,13,13,11,11,10,10,9,11,9,10,11,10,9,8,11,9,9,11,11,10,11,12,12,12,13,12,12,14,14,14,14,15,17,15,16,13,16,17,17,16,17,16,16,14,13,16,16,15,14,16,14,16,15,14,16,13,14,14,14,11,14,14,11,12,13,13,11,12,12,10,12,14,14,14,14,13,14,14,14,11,12,13,12,13,13,13,12,11,11,11,14,13,10,12,14,13,13,15,15,14,15,16,15,16,16,14,15,15,14,14,16,14,14,13,13,10,10,10,11,9,8,8,7,7,5,5,5,5,5,5,5,5,5,5,5,6,6,7,9,9,9,9,7,7,8,6,6,7,8,7,9,8,8,9,8,9,9,8,10,11,8,10,13,13,13,13,15,17,16,14,14,15,12,14,15,14,11,13,13,10,12,13,11,9,10,11,10,8,10,9,8,8,10,10,9,9,8,9,8,7,7,6,7,7,8,7,7,8,7,6,6,6,6,6,8,6,5,8,10,7,8,9,8,10,9,9,9,9,9,7,7,4,5,3,2,2,1,0,1,4,4,5,9,8,9,12,14,15,17,16,17,18,20,20,19,20,19,21,22,22,20,20,23,23,23,25,25,25,25,25,26,27,28,26,28,28],[30,30,30,30,30,30,30,30,30,30,30,30,30,30,30,30,29,30,29,30,29,29,30,30,29,29,28,29,29,30,28,28,28,28,28,28,27,28,28,26,26,26,25,24,24,26,23,22,25,25,24,25,25,24,25,24,25,25,25,24,24,23,22,21,21,21,20,21,22,21,22,21,20,23,21,22,21,22,20,20,21,19,19,19,20,20,21,19,18,20,19,20,22,18,17,13,18,16,15,13,16,13,16,17,17,15,11,11,15,15,13,13,16,15,13,15,18,13,12,15,20,16,11,16,17,12,11,16,17,13,16,17,16,17,17,19,17,18,19,19,19,20,19,21,20,19,19,22,20,20,21,21,21,21,20,20,19,20,20,20,22,20,20,21,21,19,19,20,20,20,19,19,18,20,18,19,19,17,18,18,20,16,16,18,21,23,19,21,22,19,19,20,17,17,20,18,19,20,20,20,18,17,18,19,20,18,18,20,19,19,19,20,20,21,21,20,21,20,19,21,20,21,21,21,21,19,19,19,18,16,15,14,13,12,14,13,11,10,11,8,8,9,9,7,10,10,9,9,11,11,10,12,11,12,11,13,10,11,11,8,10,13,9,10,14,15,12,11,16,13,12,17,16,17,20,21,19,19,21,19,20,20,20,21,19,18,18,19,19,17,18,20,17,15,19,16,16,15,17,14,16,16,14,11,14,17,16,14,14,10,13,13,9,13,11,13,11,13,10,12,12,12,11,9,12,11,11,11,10,12,12,14,12,12,16,16,16,14,14,15,13,14,10,9,7,8,5,4,4,3,1,0,2,5,5,6,8,9,10,13,14,16,15,15,17,19,20,19,21,20,21,22,22,20,22,21,22,22,24,24,25,24,27,26,27,28,25,28,28],[30,30,30,30,31,30,30,30,30,30,30,30,30,30,30,30,30,30,30,30,30,30,30,30,30,30,29,30,30,30,29,29,29,29,29,29,27,29,28,28,27,27,25,26,26,27,26,25,26,27,25,26,26,27,27,27,27,26,27,26,25,25,23,23,22,23,21,22,22,20,20,21,19,22,22,22,22,22,19,20,19,19,18,19,18,18,17,18,17,17,18,14,14,17,17,13,13,16,15,14,14,15,14,13,18,17,14,16,15,16,17,17,17,18,17,15,19,17,16,16,19,17,17,16,16,15,15,15,15,15,16,16,16,15,16,17,15,15,17,19,18,19,20,21,21,19,20,21,20,20,20,22,21,20,18,19,18,19,18,19,19,18,18,18,16,18,19,15,18,19,14,15,16,17,17,13,17,14,17,17,17,16,14,19,21,21,21,23,21,20,20,21,18,19,21,20,18,20,20,20,21,19,19,20,20,19,19,20,21,21,20,22,22,20,22,21,21,21,20,22,20,22,21,20,20,20,19,18,14,15,14,13,12,14,15,13,11,11,13,11,13,13,11,7,11,12,10,11,13,13,12,14,12,14,12,12,12,14,11,9,11,11,11,10,11,10,11,11,14,12,13,13,15,14,16,18,19,18,18,19,19,20,21,21,21,20,19,20,20,18,20,20,19,18,20,17,14,18,20,16,15,18,15,14,15,18,17,13,15,13,15,13,12,13,15,14,14,13,12,13,15,13,13,11,15,12,11,16,15,13,15,16,15,15,16,17,17,15,17,18,16,16,14,11,9,11,7,7,5,5,3,1,0,2,5,5,6,9,10,11,14,17,15,16,18,18,19,18,21,20,21,23,23,20,21,23,23,23,25,25,26,25,27,27,27,28,27,28,28],[30,30,30,30,30,30,30,30,30,30,30,30,30,30,30,30,30,30,30,30,30,30,30,30,30,30,29,30,30,30,29,29,28,29,29,29,27,29,28,28,27,26,24,26,27,27,26,25,27,27,26,26,27,27,28,27,28,27,27,27,26,25,24,24,24,24,23,23,23,23,24,23,22,24,24,23,23,24,22,24,23,23,22,23,22,22,20,20,16,18,20,16,17,16,16,15,17,18,16,15,17,19,21,19,20,19,18,19,19,20,19,19,19,18,19,18,19,17,17,17,19,16,17,18,19,18,16,18,19,16,18,19,19,16,19,20,18,16,21,21,19,21,22,21,21,22,23,23,20,22,24,23,21,24,21,23,20,20,22,20,17,18,21,18,16,20,20,18,18,19,19,18,20,20,19,16,20,21,19,18,21,20,18,20,22,22,23,22,20,21,23,21,19,21,24,21,21,23,22,21,23,20,22,24,22,20,22,23,22,21,24,24,23,23,25,24,24,23,22,23,23,22,22,24,19,21,21,19,17,19,19,13,13,18,18,15,14,15,16,13,12,13,12,11,12,14,10,9,13,13,15,17,16,19,17,13,14,17,11,11,13,14,12,11,14,11,13,13,16,14,14,16,17,16,18,18,19,18,20,21,21,23,22,22,23,21,22,23,22,21,22,22,21,22,21,20,20,20,21,20,20,20,20,17,20,19,19,19,18,15,16,17,13,14,14,14,17,16,15,15,19,17,13,17,19,14,14,19,18,16,16,19,17,15,18,18,19,19,19,19,21,20,19,13,12,13,10,8,8,6,6,3,1,0,2,4,5,6,11,10,12,14,14,15,16,16,19,19,21,19,22,23,24,20,21,23,25,24,26,25,25,26,27,27,27,29,27,29,28],[30,30,30,30,30,30,30,30,30,30,30,30,30,30,30,30,30,30,30,30,30,30,30,30,30,30,29,30,30,30,29,29,29,29,29,29,27,29,29,27,27,26,25,26,26,28,25,24,27,27,25,25,27,27,27,26,28,27,28,28,27,27,26,26,26,26,24,25,26,25,25,24,24,27,26,26,25,26,25,24,27,24,24,25,23,26,24,23,20,22,23,17,19,19,18,18,18,20,18,17,20,19,20,20,20,19,18,19,21,22,23,20,22,23,22,23,22,23,23,25,23,22,23,24,22,21,21,24,23,22,22,23,20,21,23,24,21,22,23,23,22,25,25,24,23,25,24,26,24,25,25,25,26,26,25,25,24,24,25,24,23,22,25,22,22,23,23,21,22,24,22,22,23,24,22,22,24,23,23,22,23,24,22,24,25,25,24,24,25,25,24,24,23,23,25,24,23,24,24,26,24,24,23,25,26,22,25,25,25,23,26,26,25,25,25,26,25,26,25,25,25,25,26,26,23,23,23,21,20,22,21,17,17,18,20,15,17,16,17,12,16,15,14,12,16,15,13,15,17,19,18,17,18,17,17,16,14,18,15,12,14,17,11,12,15,15,13,16,20,19,18,19,20,19,20,21,21,23,25,24,26,26,26,25,26,26,25,26,24,23,25,23,22,23,25,22,22,23,21,23,21,23,21,21,22,24,24,21,21,19,21,20,17,22,15,20,19,21,18,19,20,18,18,17,19,18,17,18,17,16,19,21,19,19,21,21,21,23,19,22,21,21,19,16,14,14,12,11,10,9,5,5,2,1,0,2,5,4,8,11,11,12,13,14,15,17,18,19,21,20,22,24,24,21,22,23,24,24,25,24,25,25,27,27,27,28,26,28,27],[30,30,30,30,30,30,31,30,30,31,30,30,31,30,31,30,30,30,30,30,30,30,30,30,30,30,29,30,30,30,29,29,29,29,30,30,28,29,29,28,28,28,26,27,27,28,27,25,27,28,26,26,28,28,29,28,28,28,28,28,28,28,27,26,25,26,25,25,25,25,25,26,24,25,25,26,25,25,25,25,26,24,24,25,25,24,26,24,22,22,22,18,18,22,19,18,19,20,18,18,18,19,20,19,21,19,18,20,19,22,22,21,23,22,22,21,25,23,21,24,26,23,20,24,24,21,17,23,24,19,20,23,23,20,22,24,23,23,24,24,23,24,25,26,25,26,25,26,26,25,25,26,26,26,25,25,25,25,25,24,22,23,24,21,22,22,21,19,22,22,19,19,22,22,19,20,23,22,19,22,24,22,23,24,25,27,26,26,26,25,26,26,24,24,26,25,25,25,26,27,24,25,25,25,25,23,24,25,24,25,26,26,25,26,25,26,25,24,26,26,25,26,25,26,25,24,24,23,22,22,23,21,19,20,21,20,19,19,18,16,16,17,17,14,17,18,13,15,18,17,18,21,18,18,18,17,17,17,15,13,15,18,14,13,18,19,15,17,20,19,18,19,21,20,20,22,24,22,26,25,25,25,26,25,25,25,23,25,25,23,24,26,23,23,24,22,22,23,23,23,21,23,22,22,22,24,25,23,23,19,22,22,15,20,18,22,21,21,19,17,20,18,18,19,20,16,18,19,18,17,20,20,19,18,22,22,23,22,20,21,19,20,19,17,15,18,14,12,12,10,9,5,7,3,2,0,2,5,6,8,11,12,12,13,15,16,18,19,21,18,22,22,23,22,22,23,25,24,25,25,24,26,26,27,27,27,26,28,28],[30,30,30,30,30,30,30,30,30,30,30,30,30,30,31,30,30,30,30,30,30,30,30,31,30,30,30,30,30,30,30,30,30,30,30,30,29,29,30,29,29,28,27,28,28,29,28,27,28,28,28,27,28,28,28,29,29,28,29,29,28,28,27,27,27,27,26,26,26,27,26,26,26,26,26,26,26,25,25,26,26,24,24,25,25,25,24,23,22,22,23,21,22,21,20,18,19,19,18,17,19,19,22,21,23,20,20,22,22,24,24,24,24,24,24,25,24,24,24,22,24,24,23,25,25,23,22,24,25,23,22,25,24,23,24,25,23,22,25,25,24,24,25,26,24,25,27,27,25,25,27,27,26,26,25,25,23,24,25,23,22,23,23,21,22,23,22,21,22,23,21,22,23,23,23,23,24,23,23,24,25,24,24,25,25,26,26,27,25,26,27,27,25,25,28,26,26,27,27,26,26,25,26,27,26,25,25,27,26,25,26,28,27,27,28,27,27,27,27,27,27,27,27,27,24,25,25,24,23,23,22,18,21,21,21,21,21,21,20,16,17,18,15,14,17,18,13,14,19,19,20,23,19,19,19,16,16,16,15,13,15,16,16,15,15,17,18,17,19,20,19,21,21,22,22,23,24,25,24,25,25,26,27,26,26,26,26,27,26,25,26,26,25,25,26,24,25,24,24,23,23,25,25,24,24,25,25,23,23,23,23,22,20,22,20,21,23,22,19,22,22,20,18,21,21,20,20,20,21,21,20,22,22,21,23,23,24,24,23,23,23,24,21,20,17,18,15,15,11,12,9,8,6,5,3,2,0,2,4,6,7,9,10,11,13,14,17,17,18,17,20,22,23,21,23,23,25,24,26,25,26,26,27,27,27,28,27,28,28],[30,30,30,30,30,30,30,30,30,31,30,31,30,30,31,30,30,31,30,30,31,30,30,31,30,30,30,30,30,30,30,29,30,29,30,30,29,29,29,29,29,29,27,27,28,29,28,27,29,28,28,28,29,29,29,29,30,29,30,30,29,29,28,28,28,27,28,28,27,27,27,26,26,28,27,26,28,28,26,28,27,25,26,27,26,27,25,24,23,23,24,21,22,22,22,19,20,21,20,18,21,20,21,21,22,22,21,21,22,22,23,22,25,23,23,24,25,24,24,24,25,24,25,26,25,24,23,25,26,24,23,26,25,24,24,26,24,24,26,27,25,25,28,25,25,28,28,28,26,26,28,28,26,28,26,26,24,24,26,24,24,23,24,23,23,24,22,22,22,23,23,23,24,23,22,23,26,23,23,24,26,24,24,26,26,27,27,28,27,27,28,28,25,27,28,26,26,28,27,27,27,26,26,28,27,25,27,28,26,25,29,27,27,27,29,28,28,28,27,28,27,27,27,27,24,25,26,24,22,25,25,21,21,22,25,23,21,19,20,19,19,19,18,16,17,18,16,19,19,19,19,18,20,19,18,18,17,19,17,14,16,19,17,15,19,20,20,19,20,21,22,21,22,23,22,23,24,25,25,25,27,27,27,26,27,27,27,27,26,26,26,25,25,26,26,25,25,25,25,25,25,26,25,24,25,26,27,25,25,23,24,25,23,23,22,23,24,24,21,21,23,22,19,21,23,21,20,22,22,19,22,23,23,22,23,25,25,25,24,25,24,25,22,21,17,17,18,17,15,13,10,9,9,5,5,4,1,0,2,4,6,7,8,11,11,14,17,17,16,16,19,21,22,20,20,22,24,24,26,25,23,27,27,27,27,28,26,28,28],[30,30,30,30,30,30,31,30,30,31,30,31,31,30,31,31,30,30,30,31,30,30,30,31,30,30,30,30,30,30,30,30,29,30,30,30,29,29,29,29,29,28,27,27,28,29,27,25,28,28,27,28,28,28,29,29,29,29,29,30,29,29,28,28,28,28,27,27,28,27,28,27,27,28,27,28,27,28,27,27,27,26,27,27,26,28,26,24,22,23,23,23,22,22,22,20,21,22,21,19,22,20,23,23,24,23,23,24,24,26,25,25,25,26,25,25,27,26,26,26,27,25,25,27,27,25,24,27,26,24,25,26,25,24,25,25,26,25,26,26,25,25,26,26,25,27,27,28,26,26,27,27,27,28,26,27,25,25,26,25,23,24,24,22,22,23,24,22,23,23,23,22,23,25,23,25,26,26,25,25,27,26,27,27,28,28,27,27,28,28,27,27,27,28,28,28,28,27,27,28,26,25,26,27,27,25,27,27,26,26,28,27,26,27,28,28,28,27,27,28,27,27,26,27,25,25,25,25,23,24,24,20,20,20,24,23,19,20,22,19,17,20,19,19,19,20,20,20,21,23,21,23,23,22,20,19,20,21,19,15,18,20,19,15,18,20,18,18,20,20,20,21,22,22,22,24,25,26,26,26,27,27,27,26,28,26,26,27,26,26,26,26,24,26,26,25,24,25,25,24,24,25,26,24,25,26,27,26,26,24,26,26,24,25,24,24,25,24,24,23,24,23,19,22,22,20,19,22,22,20,21,23,22,21,24,24,24,26,24,24,25,25,23,22,18,19,18,19,18,16,13,14,11,11,8,6,3,2,0,3,6,6,8,10,11,12,13,15,17,16,21,22,22,21,22,23,24,24,26,24,25,26,27,27,28,29,28,29,28],[31,30,31,31,30,30,31,31,31,31,31,30,31,31,31,31,30,31,30,30,31,30,30,31,30,30,30,30,30,30,29,30,30,30,30,30,29,30,30,29,29,29,28,28,28,30,28,27,29,29,29,28,29,29,29,29,30,29,30,30,29,29,29,28,28,29,28,28,28,28,28,28,28,28,28,28,28,29,28,27,28,27,27,27,27,28,26,25,24,24,25,22,24,24,23,21,22,23,19,19,21,20,25,23,25,21,23,24,25,26,27,26,27,27,27,27,29,28,27,28,28,28,27,28,28,27,26,28,28,25,26,27,26,25,26,27,26,26,27,26,23,26,28,27,26,27,28,29,26,28,28,28,27,28,28,27,26,26,26,25,25,26,24,24,24,23,25,24,24,24,24,25,25,26,25,24,26,26,26,26,28,27,28,28,28,28,28,29,28,28,29,29,28,28,29,28,28,29,28,29,28,27,27,28,28,27,28,28,27,27,28,28,27,27,29,29,28,28,28,29,27,27,27,27,26,25,25,25,24,25,25,22,22,23,24,22,22,22,24,21,20,22,21,20,23,23,21,22,24,23,24,25,24,23,22,22,20,21,21,17,19,20,19,16,20,20,20,20,22,22,22,23,23,24,24,25,25,26,27,26,28,28,28,27,28,27,27,27,26,26,27,26,25,26,27,26,26,24,26,25,25,27,26,25,26,28,28,27,26,26,28,27,26,26,26,26,26,26,25,25,25,24,22,22,24,20,20,23,22,21,22,24,22,23,24,25,25,26,24,25,24,26,24,23,19,22,18,20,19,19,14,14,11,11,11,8,6,4,2,0,3,4,7,7,8,9,14,14,16,14,19,21,23,20,22,22,24,23,25,24,24,25,26,26,27,28,26,28,27],[30,30,30,30,31,31,31,31,31,31,31,31,31,31,31,31,31,31,31,31,31,31,31,31,31,31,30,31,31,31,30,30,30,30,30,30,29,30,30,30,29,29,28,28,29,30,29,27,29,30,29,29,30,30,30,30,30,29,30,30,29,29,28,28,29,29,27,29,29,28,28,28,27,28,28,28,28,28,28,27,28,26,27,28,27,27,26,26,24,25,24,23,24,23,22,21,23,22,20,18,21,19,24,24,25,20,23,24,25,27,26,25,26,27,24,26,27,27,26,26,27,26,25,26,28,26,24,27,27,25,25,27,25,25,25,26,26,24,26,26,23,26,27,27,26,26,28,27,26,27,27,27,27,26,26,26,26,25,25,25,24,24,24,24,24,24,25,24,24,25,24,25,24,26,24,25,26,26,26,25,26,27,27,27,27,28,28,28,27,28,29,29,28,27,29,28,27,29,29,28,28,26,25,28,28,26,26,28,25,26,27,28,26,27,29,28,28,29,28,28,26,27,26,27,26,27,26,25,25,25,24,21,23,23,24,22,21,22,24,21,20,24,21,20,23,22,21,22,22,22,22,24,22,23,22,22,20,20,20,16,17,20,21,12,19,20,22,22,23,22,22,23,24,24,24,25,26,26,27,26,27,28,28,26,28,26,28,27,26,25,27,25,26,24,26,25,25,25,25,23,25,27,25,26,27,27,27,25,26,24,26,27,24,25,25,24,23,25,24,24,24,24,21,22,25,20,21,23,23,21,23,25,25,22,25,26,24,26,25,25,23,26,24,24,21,22,20,20,19,19,17,15,11,12,12,10,7,6,5,2,0,2,3,5,6,11,14,14,12,13,20,20,24,21,21,22,24,23,26,24,24,26,27,27,28,28,27,27,27],[30,30,30,30,31,30,31,31,30,31,30,31,31,31,31,31,30,31,30,31,31,30,31,31,30,31,29,31,31,30,30,30,30,30,30,30,29,30,30,30,30,29,28,29,29,30,30,29,29,30,29,28,30,30,30,30,30,30,30,30,29,29,28,29,29,29,28,29,29,29,28,28,28,29,29,28,29,29,28,28,28,27,27,27,27,28,26,27,26,26,24,24,25,23,23,17,24,22,20,20,21,23,24,24,24,24,24,23,24,25,26,26,26,26,26,26,27,27,26,25,27,27,26,28,28,26,26,27,28,26,26,27,25,26,25,27,26,26,26,27,25,27,28,27,27,28,29,29,27,27,29,29,27,28,27,27,27,26,27,25,26,26,25,25,26,25,25,24,24,25,24,24,25,25,24,25,26,24,26,26,27,27,26,28,28,29,28,29,28,28,29,29,28,27,30,28,28,29,29,28,29,28,27,29,29,28,27,29,27,27,28,29,27,28,30,29,29,29,28,29,27,28,28,28,27,27,26,27,26,25,25,20,22,24,24,22,21,21,23,21,21,23,22,23,23,24,21,23,22,24,23,24,22,22,22,22,21,20,21,17,20,21,21,18,20,20,22,22,22,21,23,24,24,25,25,26,26,27,26,27,28,29,28,27,28,27,28,27,27,26,27,26,27,26,27,27,26,26,27,24,26,27,27,26,28,27,28,27,26,25,26,27,25,25,25,24,26,25,25,25,25,25,23,24,25,21,22,24,23,21,23,25,25,24,26,26,25,26,25,26,25,26,25,25,22,23,21,22,19,20,17,18,13,12,13,12,9,4,6,3,1,0,2,3,5,7,9,11,12,10,18,20,21,19,18,20,22,23,26,22,22,25,27,26,28,28,27,28,28],[30,30,30,30,30,30,30,30,30,30,30,30,31,30,30,30,30,30,30,30,30,30,30,30,30,30,29,30,30,30,29,29,30,29,29,29,27,29,29,28,29,28,28,28,27,29,29,27,28,28,28,28,28,29,29,29,29,29,29,30,29,29,28,28,28,29,28,28,29,29,27,27,28,28,28,28,27,28,28,27,28,26,27,26,27,27,25,26,24,24,24,25,24,22,24,23,23,23,21,19,22,21,23,22,24,25,24,25,24,25,26,26,27,27,27,27,28,27,27,27,27,27,27,27,27,27,25,27,27,25,25,27,26,26,26,26,25,24,26,26,25,26,27,27,26,28,28,28,27,27,28,28,28,27,27,27,26,26,26,26,25,24,25,24,24,23,24,23,24,24,22,25,24,25,23,22,27,25,26,26,27,26,26,27,28,29,28,28,28,28,28,28,28,28,29,28,28,28,28,29,28,27,27,28,28,27,28,28,28,27,28,28,27,28,28,28,29,28,28,28,28,28,28,28,27,27,25,26,25,26,25,22,25,23,26,25,23,23,24,20,23,23,21,22,23,23,23,24,24,25,24,25,24,23,21,22,20,20,20,19,20,21,22,19,21,21,23,22,24,21,25,24,24,24,24,26,26,27,27,26,28,29,28,27,28,27,28,28,28,27,27,27,26,26,27,27,27,26,26,26,25,27,27,25,27,27,27,26,25,25,27,27,25,27,26,26,26,26,26,25,25,25,23,24,24,24,22,23,23,23,23,25,25,23,25,26,26,27,26,25,25,27,26,25,23,22,22,22,20,19,19,18,15,13,13,12,10,9,9,6,5,2,0,3,4,7,9,7,12,10,16,17,20,19,19,19,20,22,23,21,21,24,24,25,27,28,25,27,26],[30,30,30,30,30,30,30,30,30,30,30,30,30,30,31,30,30,30,30,30,30,30,30,30,30,30,29,30,30,30,29,29,30,29,29,30,29,29,29,29,29,29,28,28,29,30,28,27,29,29,28,28,29,29,29,29,29,29,30,29,29,29,28,28,28,28,28,28,28,28,28,27,28,28,27,27,27,27,27,27,28,26,27,27,26,27,27,26,24,24,23,23,23,21,22,22,22,23,20,19,22,23,25,25,25,24,25,25,26,27,26,27,27,28,27,28,29,28,28,29,29,29,28,29,30,28,27,28,29,27,27,29,28,27,27,28,27,26,28,28,26,26,28,27,26,28,29,29,26,27,28,28,27,28,27,27,25,25,27,24,23,24,24,24,24,25,23,25,25,24,25,27,26,26,26,26,27,27,26,27,28,27,27,29,29,30,29,30,29,29,30,30,28,29,30,29,29,30,30,29,29,28,29,30,29,28,29,29,28,28,29,29,28,29,29,29,29,28,29,28,28,28,28,28,27,27,27,27,26,27,26,26,24,25,27,26,23,26,26,23,24,26,25,24,25,25,25,26,25,26,26,27,25,25,24,23,21,24,23,21,22,23,23,20,22,24,23,21,24,23,23,22,25,25,25,25,26,27,26,27,28,28,28,28,28,28,28,29,28,28,28,28,28,28,28,28,27,28,28,28,28,28,27,28,28,29,29,28,29,28,29,29,27,28,27,28,28,28,27,27,28,27,25,26,27,24,24,26,25,23,25,26,25,24,25,26,26,27,27,27,28,28,27,26,24,26,25,23,22,22,19,20,18,16,15,12,13,11,11,7,7,5,2,0,2,4,6,6,9,12,13,15,17,16,18,18,21,20,23,22,21,24,24,26,27,27,25,28,26],[30,30,30,30,30,30,30,30,30,30,30,30,31,30,31,30,30,30,31,31,30,30,30,31,30,30,30,30,30,30,30,30,30,30,30,30,30,30,30,30,30,30,30,30,29,30,30,29,30,30,29,29,30,30,30,30,30,29,30,30,30,30,29,29,30,30,29,29,30,30,29,29,29,29,29,29,29,29,29,29,29,29,29,28,28,28,28,27,25,27,27,25,24,25,24,22,24,24,20,22,23,23,25,25,25,21,25,25,26,27,27,27,28,29,28,29,29,29,28,29,29,29,29,30,30,29,28,29,30,28,28,30,29,28,28,30,28,28,29,29,28,29,30,29,29,30,30,30,29,30,30,30,29,29,29,29,27,28,29,27,26,27,28,26,27,28,27,26,27,28,26,27,27,27,26,27,28,28,28,28,28,28,28,29,30,30,30,30,30,30,30,30,30,30,31,30,30,30,30,30,30,30,30,30,30,29,30,30,30,29,30,30,30,29,30,30,30,30,30,30,29,30,30,30,29,29,29,29,27,28,29,26,27,28,29,28,26,28,27,25,26,27,26,25,26,26,25,24,26,26,27,27,25,26,26,25,23,25,25,22,22,26,25,22,24,25,24,23,25,25,25,26,27,27,26,28,28,28,28,28,29,29,29,29,29,29,30,30,29,29,30,29,29,29,30,28,29,29,29,28,29,30,29,29,29,30,30,29,29,29,29,29,28,28,28,28,29,28,28,28,29,28,27,28,28,26,24,28,26,25,26,27,27,25,27,28,28,28,28,28,28,28,28,26,25,26,25,25,24,24,21,21,21,20,19,16,14,13,12,10,7,8,6,2,0,2,5,5,6,9,11,15,18,17,18,18,21,22,24,22,21,24,25,24,27,26,25,27,25],[30,29,30,30,30,30,30,30,30,30,30,31,30,30,31,30,30,30,30,30,30,30,30,30,30,30,29,30,30,30,29,29,29,29,30,29,29,30,29,29,29,29,28,28,29,30,29,28,29,29,29,28,29,29,29,29,30,29,30,29,29,29,29,29,30,30,29,29,29,29,29,29,29,29,29,29,29,29,29,28,29,27,28,28,27,28,27,27,26,26,26,25,25,24,23,22,23,24,19,21,22,23,26,24,25,23,25,25,25,25,26,26,27,27,28,28,28,28,29,29,29,29,29,29,29,29,28,29,30,28,28,29,29,27,27,29,29,26,29,28,28,28,29,29,28,29,29,29,29,29,30,29,29,29,29,28,26,26,27,26,26,27,26,25,26,26,25,25,25,26,25,26,27,26,25,28,28,27,28,28,28,28,29,29,29,29,29,29,29,29,30,30,29,29,30,29,30,30,29,30,29,30,29,30,30,29,29,30,29,29,30,30,29,29,30,29,30,30,29,29,29,29,30,29,28,29,29,28,27,28,28,26,27,28,29,27,28,28,27,25,27,27,25,24,26,26,23,25,27,26,27,26,24,24,25,25,22,24,24,21,22,24,24,21,23,24,24,23,25,26,25,26,26,27,26,27,28,28,28,29,29,29,29,29,30,29,30,30,29,29,29,29,29,29,30,29,29,29,29,28,29,29,30,29,29,30,30,30,29,29,29,29,29,29,28,28,29,29,29,28,29,29,28,28,28,27,27,27,27,27,27,28,28,27,28,29,28,29,29,29,29,29,28,28,26,28,26,26,25,25,22,20,20,19,21,16,14,14,12,11,9,6,6,4,2,0,2,3,6,7,10,13,16,14,17,15,20,21,23,22,19,24,23,25,27,27,26,26,25],[30,30,30,30,30,30,30,30,30,30,30,30,30,30,31,30,30,30,30,30,30,30,30,30,30,30,29,30,30,29,29,29,29,29,29,30,28,29,30,29,29,28,27,28,28,29,29,28,29,29,29,28,29,28,29,29,29,29,29,30,29,29,28,29,29,29,29,29,29,29,28,28,29,29,28,28,28,29,28,28,29,27,27,28,27,28,28,27,25,25,25,25,24,24,23,23,22,22,20,20,22,23,23,24,23,23,25,26,25,26,27,26,28,28,28,29,28,29,29,29,29,29,29,29,29,29,29,29,29,28,28,29,29,27,27,29,28,26,28,28,27,27,28,29,27,28,29,29,28,28,29,29,28,29,27,27,25,26,27,26,24,25,26,23,25,25,25,24,26,26,24,26,26,26,26,27,28,26,27,28,28,28,29,29,29,29,28,29,29,29,29,29,29,29,30,30,29,29,29,30,29,29,29,30,30,29,30,30,29,29,30,30,30,29,30,29,29,29,30,29,29,29,29,30,28,29,29,28,28,28,28,27,27,27,28,27,28,27,27,26,27,28,25,25,27,27,24,26,28,27,27,26,25,24,25,25,23,24,25,22,23,24,25,21,23,26,25,22,25,26,25,25,26,27,26,27,28,28,28,29,29,29,29,29,29,29,29,30,29,29,29,29,29,29,29,29,29,29,29,28,29,29,29,29,30,29,29,29,29,29,29,29,28,29,28,29,29,28,29,29,29,28,28,28,28,27,27,28,27,26,27,27,27,26,28,28,28,28,28,28,29,29,28,28,27,28,27,26,25,26,23,23,22,21,20,19,16,15,14,13,11,9,6,6,5,2,0,2,3,5,8,11,13,14,14,14,17,18,21,19,18,22,22,24,26,26,23,25,25],[29,30,30,30,30,30,30,30,30,30,30,30,30,30,30,30,30,30,30,30,30,30,30,30,30,30,29,30,30,30,30,29,30,30,30,30,28,29,29,29,29,29,29,29,29,30,29,28,29,29,29,28,29,29,29,29,29,29,29,30,29,28,29,29,28,29,28,28,28,28,27,27,28,28,27,28,27,27,27,27,27,26,25,26,26,26,26,24,24,23,22,23,24,21,23,22,22,21,20,20,20,23,24,23,24,22,24,25,26,27,27,25,27,27,27,28,29,29,28,30,30,30,29,29,30,29,27,29,30,28,27,30,29,26,27,29,28,25,28,28,26,26,29,28,25,28,28,29,27,26,28,28,28,28,27,27,25,25,27,24,23,24,24,21,23,25,23,24,25,24,23,26,26,24,25,25,27,25,26,28,28,26,26,29,29,30,29,30,30,28,30,30,29,28,30,29,29,29,30,30,29,29,29,30,30,29,29,30,30,28,29,29,29,29,29,29,29,28,29,28,28,29,29,29,28,29,29,27,28,28,28,26,27,27,28,26,27,28,27,26,27,28,25,25,27,26,26,26,28,28,27,26,26,27,24,26,23,23,24,23,23,24,25,22,23,25,25,23,25,25,24,23,26,27,25,26,27,27,27,27,27,28,28,29,28,28,29,29,29,29,29,29,29,29,29,29,29,30,30,29,30,30,29,29,30,30,30,29,30,29,30,30,28,30,29,29,30,29,29,29,29,29,27,29,28,27,27,28,27,27,27,27,27,26,27,28,27,27,28,28,28,29,28,28,26,27,26,26,23,26,23,22,22,22,20,19,18,16,14,13,14,12,11,7,6,7,2,0,2,3,6,8,9,10,14,13,15,16,20,18,17,21,21,23,25,26,23,25,25],[30,30,30,30,29,30,30,29,30,30,30,30,30,30,30,30,30,30,29,30,30,29,30,31,30,31,29,30,30,30,30,30,30,29,30,30,29,30,30,30,30,30,29,29,29,30,30,28,29,30,29,28,30,30,30,30,30,30,30,30,29,30,29,29,29,29,28,29,29,28,28,27,27,28,27,27,28,27,27,26,27,24,23,26,24,26,25,23,24,23,23,23,24,23,21,23,23,19,16,18,19,20,21,23,24,19,24,24,25,26,26,27,28,28,26,29,29,29,29,28,29,30,29,29,30,29,27,29,30,27,26,30,28,27,27,29,27,25,27,29,25,26,29,29,25,28,29,29,28,27,28,28,28,27,26,25,24,25,25,22,24,24,24,23,26,25,23,26,28,25,25,26,26,26,27,27,27,27,27,27,27,28,28,29,28,29,29,29,30,29,30,30,28,28,30,29,29,29,30,30,30,29,29,30,30,30,30,30,30,29,29,30,29,29,29,29,29,30,28,29,28,29,29,29,28,29,29,28,28,29,28,28,28,28,28,28,28,28,27,28,28,28,26,26,28,26,27,27,28,26,27,26,26,27,27,26,23,26,26,24,21,25,25,21,23,28,26,24,27,27,25,26,27,27,25,27,28,28,27,28,27,29,28,29,29,29,29,30,29,29,30,29,29,30,30,29,30,30,29,29,30,30,29,29,30,30,30,29,30,29,30,30,29,29,29,29,30,30,29,29,30,29,29,29,29,28,28,29,29,28,28,28,28,27,28,28,28,28,28,28,29,28,29,28,28,29,27,27,26,26,25,24,22,24,22,20,19,19,17,15,16,15,13,9,8,9,5,2,0,2,5,7,8,9,12,13,15,16,19,18,18,21,22,23,25,27,24,25,25],[29,29,29,29,30,29,29,29,29,29,29,29,30,29,30,29,29,30,29,29,29,29,29,30,29,29,28,29,29,29,28,28,28,29,28,28,27,28,28,28,27,28,27,28,27,28,28,27,27,28,28,27,28,28,28,28,29,28,28,28,27,28,27,27,27,28,27,26,26,28,26,26,27,27,27,26,26,27,26,24,26,25,25,25,24,25,23,23,23,24,24,21,24,20,20,20,21,20,16,17,17,21,21,22,21,20,22,23,21,22,22,24,24,24,25,26,25,25,25,27,28,27,26,27,27,26,25,27,27,25,25,28,27,24,25,28,26,24,27,27,25,25,28,28,24,27,28,28,26,25,28,28,27,28,25,24,24,21,23,26,25,23,25,22,25,23,23,23,25,24,23,25,23,24,25,23,25,24,24,25,25,24,24,27,26,28,27,29,28,27,28,29,27,27,28,28,28,28,28,28,28,27,27,28,29,28,28,28,28,27,28,28,28,27,28,28,27,27,28,28,27,27,28,29,27,28,29,28,26,27,27,26,25,26,27,26,26,26,26,25,26,25,23,24,25,24,24,24,25,23,24,24,20,22,22,22,22,23,23,21,22,21,24,22,22,24,23,22,24,23,25,26,23,24,25,25,27,27,27,27,26,26,27,26,27,26,28,27,26,27,29,27,27,27,29,27,27,28,28,27,28,28,28,27,27,28,28,27,28,27,28,27,25,26,26,27,28,27,27,28,28,28,27,27,28,26,27,27,27,28,27,26,27,25,26,26,24,26,27,26,27,27,27,26,27,26,25,25,24,26,24,22,22,22,23,19,19,20,16,16,14,14,15,11,12,8,7,5,2,0,2,4,6,9,10,11,14,15,17,17,18,19,20,21,23,24,23,25,25],[29,29,30,30,30,30,30,29,29,29,29,30,30,30,30,30,29,30,30,30,30,29,30,30,29,29,28,30,30,29,29,29,29,29,29,29,28,29,29,29,29,28,28,28,28,29,28,28,28,28,27,27,28,28,28,28,29,28,29,28,27,28,27,27,27,27,27,27,28,28,26,26,26,27,27,26,26,26,25,25,25,23,23,26,24,25,23,24,21,24,23,21,23,20,19,20,20,20,14,14,15,21,22,24,23,19,23,24,24,24,24,25,26,25,25,27,26,24,25,26,27,27,26,27,27,27,26,28,28,26,26,28,27,25,27,27,26,25,27,27,24,23,27,27,22,27,28,27,25,24,28,27,26,26,25,24,23,22,24,23,24,23,24,22,25,25,22,24,25,25,23,26,24,26,26,24,25,24,25,27,26,26,25,27,27,28,27,28,28,28,28,28,27,27,28,28,27,27,27,28,28,27,28,27,28,27,27,28,27,27,27,27,27,27,27,28,27,27,27,27,26,26,27,26,26,25,27,27,26,25,27,25,25,25,26,25,26,27,26,25,26,26,25,25,26,26,24,24,25,25,25,25,23,24,24,24,21,24,23,21,20,23,23,20,21,22,22,20,26,23,22,24,25,25,21,26,25,25,25,25,25,26,25,26,27,27,27,27,26,27,27,26,27,27,27,27,27,27,27,27,28,28,27,27,28,28,28,27,27,27,27,27,26,26,26,26,28,27,26,27,27,27,26,26,27,26,26,26,26,25,25,24,25,24,23,25,24,24,27,26,27,25,27,26,25,26,26,24,24,24,22,22,21,21,21,19,18,18,17,16,15,15,14,12,11,9,8,6,4,2,0,1,5,8,8,8,11,11,14,14,15,17,16,18,21,23,21,24,22],[30,30,30,30,30,30,30,30,30,30,30,30,30,30,30,30,29,30,30,30,30,30,30,30,29,30,29,30,30,30,29,29,29,29,30,29,28,28,29,28,28,28,28,28,27,29,28,27,28,28,27,26,28,28,28,28,29,28,28,29,27,27,27,26,26,28,26,26,26,26,27,25,26,26,25,25,24,26,24,22,24,21,20,26,22,23,24,23,24,20,23,21,20,19,19,19,18,21,17,17,18,19,22,20,20,22,18,20,22,23,23,25,24,25,25,26,27,26,27,26,28,27,26,26,27,27,25,26,26,26,24,26,26,25,25,26,25,23,25,24,24,24,25,25,23,25,25,26,24,24,26,25,25,26,24,24,21,21,22,23,23,21,20,21,20,20,20,21,22,21,20,21,23,22,22,22,25,23,25,25,26,25,25,26,26,27,26,27,26,25,27,27,25,26,28,28,27,27,27,28,27,27,27,27,27,26,27,27,27,27,26,26,27,26,28,27,27,26,27,27,26,28,25,27,24,26,26,25,26,26,25,25,26,26,25,27,27,27,25,26,27,27,25,26,26,26,25,26,26,26,25,26,23,22,24,24,19,20,23,21,22,20,22,24,20,23,23,22,23,23,23,23,22,24,25,23,24,26,25,25,25,25,26,26,26,26,27,27,27,26,27,28,27,27,28,28,28,28,27,26,28,27,28,28,27,28,28,27,27,28,28,27,26,27,27,27,28,27,27,27,28,27,27,27,27,26,28,27,25,27,25,25,24,26,25,26,25,24,26,26,26,26,27,26,25,27,26,25,24,25,24,23,22,22,22,22,20,19,19,18,16,17,17,13,13,11,10,7,6,4,2,0,1,3,5,6,8,10,14,12,13,16,17,18,20,23,20,24,21],[30,30,30,30,30,30,30,30,30,30,30,30,30,30,30,30,30,30,29,30,30,29,30,30,29,30,29,30,30,30,29,29,29,28,29,29,27,29,29,28,28,28,27,28,28,28,28,26,27,28,27,25,27,27,28,27,28,27,28,28,27,27,26,26,26,27,24,25,25,25,24,24,24,24,23,23,23,24,23,21,21,20,19,24,23,21,21,22,19,18,22,19,21,20,16,18,19,20,15,17,19,20,24,17,20,21,19,20,21,23,23,24,24,25,26,26,25,25,27,25,27,27,26,26,27,26,26,26,26,25,25,25,25,24,24,24,24,23,25,24,23,23,24,25,22,24,25,26,22,23,25,25,22,24,22,21,20,17,20,21,20,20,22,20,19,19,22,21,23,20,20,21,22,23,22,23,25,24,25,26,26,26,26,26,26,27,26,28,27,27,26,27,27,26,28,27,27,27,28,28,27,27,27,27,27,27,27,27,27,26,25,26,27,27,27,27,26,26,27,26,24,25,25,26,22,25,25,24,25,25,25,26,26,25,25,25,26,27,26,25,26,25,26,26,25,26,25,25,24,26,25,26,22,24,24,25,19,21,23,20,21,20,21,22,20,24,23,20,22,21,21,19,21,24,23,22,24,24,24,24,22,25,25,26,26,26,26,27,26,26,26,27,26,26,27,26,27,27,27,27,27,26,27,28,27,27,28,27,27,28,27,27,26,25,27,26,27,26,26,27,26,26,26,26,26,26,27,24,25,26,24,24,23,24,23,24,24,24,25,25,25,25,25,25,26,24,26,25,25,25,24,23,23,23,22,20,19,20,20,19,19,19,17,14,14,12,11,6,7,5,3,2,0,1,3,5,7,9,11,10,12,14,16,17,22,21,20,23,24],[29,29,29,29,29,29,29,29,29,29,29,29,29,28,29,29,28,29,29,29,29,29,30,30,29,29,28,29,29,29,28,28,28,29,28,29,28,28,28,28,28,28,27,27,28,28,28,27,27,28,28,27,28,28,28,28,29,27,28,28,27,28,28,27,27,27,26,27,25,25,25,25,24,26,25,25,24,24,21,22,24,22,20,23,21,22,23,20,20,22,22,19,22,18,15,18,21,17,15,19,17,23,19,20,17,22,21,20,21,22,23,24,23,24,25,26,26,26,26,26,28,28,27,26,27,26,26,26,27,26,26,26,26,25,25,26,27,23,26,27,26,23,26,26,21,24,27,26,22,18,26,26,21,24,24,22,24,24,22,21,22,21,23,20,22,21,22,25,22,24,24,22,24,26,22,24,24,24,24,24,24,25,25,26,26,28,25,28,27,27,27,28,26,26,27,27,27,27,28,27,27,27,27,26,28,27,27,27,26,27,26,26,27,27,27,27,26,27,26,26,25,26,26,27,26,24,26,26,26,27,26,25,27,26,26,26,26,28,26,25,26,26,25,25,26,25,25,26,24,26,25,25,22,22,23,22,20,22,23,22,24,20,20,25,22,21,21,22,24,23,24,25,21,23,23,20,24,25,24,24,23,24,25,25,26,25,28,27,25,26,28,25,25,27,27,25,26,28,26,26,27,28,27,27,28,28,27,26,27,26,28,27,26,27,26,26,27,27,27,26,27,27,27,25,27,26,26,24,25,25,24,24,24,24,22,23,24,24,25,25,26,25,26,25,25,26,25,24,25,24,24,24,21,23,25,22,20,22,21,20,18,18,19,16,15,13,11,11,11,7,6,4,1,0,2,3,5,7,8,9,11,12,15,16,19,20,20,22,22],[29,28,29,29,29,29,29,29,29,28,28,29,29,28,29,29,28,29,28,29,29,29,29,29,28,29,27,28,28,28,27,28,28,29,29,29,28,28,28,28,27,28,27,28,28,29,28,27,28,28,28,28,27,27,27,28,28,28,28,28,27,28,27,27,28,27,26,26,26,27,25,24,26,26,24,24,23,24,24,21,24,21,20,25,20,24,25,21,21,22,22,16,22,20,15,17,20,16,13,19,18,22,20,21,18,22,22,21,22,23,25,26,26,26,27,26,27,27,26,28,28,28,27,27,28,27,24,27,28,26,26,26,26,25,25,26,27,24,25,25,26,24,25,27,23,24,26,27,25,23,27,28,23,26,23,25,26,23,25,22,24,24,25,20,22,22,23,24,21,25,21,24,24,22,23,24,24,21,25,24,25,25,26,26,26,28,26,29,28,26,28,28,26,25,27,27,26,28,28,27,28,27,27,28,28,27,26,28,28,27,26,28,27,26,28,27,26,28,27,27,27,28,28,29,27,27,28,28,25,28,28,24,26,27,27,25,26,29,27,26,27,28,24,26,28,26,25,27,27,28,26,26,23,24,25,23,20,22,24,24,23,21,22,22,23,21,23,22,22,22,22,25,22,23,24,23,26,25,23,26,27,27,27,28,27,27,28,28,27,28,29,27,27,28,29,27,27,29,27,28,28,28,27,27,28,29,28,26,28,26,29,28,25,28,26,28,28,28,27,27,28,28,28,27,27,28,27,27,28,26,25,27,26,22,26,26,27,27,27,26,27,26,27,27,27,27,27,26,26,24,25,26,22,23,25,23,21,22,20,21,18,20,19,17,16,14,13,13,12,9,9,7,3,1,0,2,4,6,7,8,10,11,14,14,20,20,17,21,21],[30,30,30,30,30,29,30,30,30,29,30,30,30,29,30,29,29,30,29,30,29,30,30,30,29,29,29,29,29,29,29,29,29,29,29,29,28,29,28,28,28,28,28,28,28,28,27,27,27,28,27,27,27,27,27,28,28,27,28,28,27,27,26,26,26,27,24,26,26,25,25,23,24,26,24,24,24,25,22,22,24,22,23,23,24,22,22,21,20,19,21,19,21,20,16,18,19,18,15,20,18,22,21,22,21,23,22,23,24,26,25,25,26,25,25,27,26,26,26,27,28,28,26,26,27,26,25,27,27,26,24,26,26,24,25,25,25,24,25,24,23,23,25,24,21,24,25,25,22,23,26,25,23,24,21,22,22,19,21,21,21,20,20,19,20,21,19,19,22,22,21,23,24,22,22,25,25,25,24,25,25,25,25,26,26,27,26,27,27,26,26,28,26,25,27,27,26,27,28,27,27,27,27,27,28,26,26,26,27,25,25,26,26,25,27,26,26,26,26,26,24,26,26,26,24,25,25,24,25,25,25,25,25,25,25,25,27,27,26,25,27,26,25,26,26,26,26,26,26,26,25,25,24,24,24,25,22,23,25,22,22,22,23,23,21,24,22,22,21,22,22,20,21,23,22,22,24,26,24,24,26,26,26,26,26,27,26,27,25,27,27,26,26,27,27,26,27,27,27,27,27,27,27,27,27,28,28,26,28,27,28,28,26,26,26,27,28,27,27,27,27,27,27,27,26,26,27,25,25,26,25,24,26,24,23,26,25,25,26,26,27,26,27,26,27,26,26,25,26,26,25,24,23,23,23,23,21,22,22,22,20,20,20,18,17,14,14,13,12,9,10,9,7,4,2,0,1,4,6,9,10,11,14,14,18,18,15,19,20],[29,29,29,28,29,29,29,29,29,29,29,30,30,28,30,29,28,30,29,29,30,29,30,30,29,29,28,29,29,29,28,28,29,28,29,28,28,29,29,28,28,28,28,28,28,29,28,28,28,29,28,28,28,28,28,28,29,29,29,29,28,28,28,27,27,28,27,28,28,28,26,27,27,28,27,27,27,28,25,25,24,25,23,24,24,25,24,21,24,23,23,18,23,22,16,19,19,19,14,20,18,22,24,23,22,23,23,23,24,24,25,26,26,25,27,27,27,27,28,28,29,29,28,28,29,28,28,29,29,28,27,28,28,26,27,28,28,27,28,27,27,26,28,28,26,27,28,28,26,25,28,28,27,28,25,25,26,24,25,24,24,24,24,21,24,24,22,22,26,25,24,24,26,25,24,26,27,25,27,27,26,26,27,28,27,29,27,29,29,28,28,29,28,28,29,29,29,29,29,29,29,29,29,29,29,29,29,29,29,28,29,29,29,28,29,29,29,28,28,28,27,28,29,29,27,28,28,28,28,28,28,27,27,28,28,27,28,28,28,26,28,28,27,27,27,27,26,28,26,27,26,26,24,25,26,26,23,25,26,24,22,25,25,22,22,26,24,22,25,27,23,23,27,27,25,27,28,27,26,28,29,29,29,28,28,28,28,29,28,28,29,29,28,28,29,28,29,29,29,28,29,29,29,29,29,29,29,28,29,28,29,29,28,28,28,28,29,29,28,28,29,29,28,28,28,28,29,28,28,27,28,27,28,26,28,27,28,28,28,28,28,28,28,28,28,28,27,28,26,27,27,26,24,25,25,24,21,24,22,23,20,21,21,19,17,14,12,12,10,9,10,8,8,6,3,2,0,1,5,6,7,8,10,11,14,15,14,17,18],[30,29,30,30,29,29,29,29,30,29,29,30,30,29,30,30,28,29,29,30,30,29,30,30,29,29,28,30,30,30,29,29,29,29,30,29,27,29,29,29,29,28,28,28,28,29,28,27,28,29,28,27,28,28,29,29,29,29,29,29,28,29,28,28,28,28,27,27,27,28,27,27,27,28,27,26,27,27,25,25,26,25,22,24,23,25,25,21,22,23,22,18,23,23,16,19,21,21,17,19,23,25,26,23,25,25,24,26,25,25,27,27,26,27,28,27,28,28,28,29,29,29,28,29,29,28,28,29,29,28,28,28,28,26,28,28,28,27,28,27,27,27,28,28,26,28,28,28,27,27,28,28,27,27,26,26,26,25,26,26,24,26,25,22,26,26,24,25,27,27,25,25,27,26,26,27,27,26,27,28,27,26,27,28,28,29,28,30,29,29,29,29,28,28,30,29,29,29,29,30,29,29,29,29,30,29,29,29,28,28,28,29,28,28,29,29,29,29,29,29,27,27,28,28,27,28,28,28,27,28,28,27,28,28,28,28,29,28,28,28,28,28,28,28,27,27,28,27,27,28,27,27,27,27,26,27,26,25,27,26,25,26,26,24,24,27,25,22,26,25,24,25,26,26,24,26,27,26,27,27,27,28,28,28,28,28,28,29,28,28,29,28,28,29,29,29,29,29,29,29,29,29,29,29,29,30,30,29,29,29,29,29,28,28,28,28,29,29,27,29,29,28,28,28,28,28,29,27,27,28,28,27,27,26,26,27,27,26,28,28,28,27,29,27,28,28,28,27,26,28,27,26,26,25,25,24,22,23,23,22,20,21,21,19,19,15,14,14,13,10,12,11,9,5,5,3,1,0,2,3,4,7,9,10,14,15,13,17,16],[29,28,29,29,29,29,28,29,29,29,29,29,30,28,30,29,28,30,29,30,29,28,29,30,29,29,28,29,29,29,28,28,28,28,29,29,28,29,29,29,29,28,28,28,29,29,29,27,28,29,29,28,29,29,29,29,29,29,30,29,29,29,28,28,28,29,28,28,28,28,27,27,28,28,27,26,26,27,25,26,25,24,23,24,24,24,23,23,24,22,24,23,23,22,21,23,22,22,22,22,23,26,26,25,26,26,27,26,27,27,28,28,27,27,29,28,29,28,29,29,30,30,29,29,29,29,29,29,30,29,28,29,29,28,28,29,28,28,28,28,27,29,28,29,27,28,28,29,27,27,28,28,27,28,25,25,24,25,27,24,24,26,26,24,26,26,25,25,27,27,27,27,27,27,27,27,28,27,27,28,27,27,27,29,29,30,28,30,30,29,29,30,29,29,30,30,30,30,30,30,29,30,30,30,30,29,30,30,29,29,29,30,29,29,30,30,29,30,29,29,28,29,29,29,27,29,28,28,27,28,28,28,29,29,28,28,29,29,28,28,29,29,28,29,29,28,29,29,28,29,28,28,27,27,27,28,27,27,28,28,27,27,28,27,26,27,27,25,26,27,27,26,27,27,26,26,28,28,27,28,29,29,29,29,29,29,29,30,29,29,29,29,29,30,30,29,29,30,30,29,30,30,29,30,30,30,30,30,30,29,30,30,29,29,30,30,30,29,29,29,29,29,29,29,29,29,29,28,28,29,29,28,28,28,28,28,28,29,29,29,29,29,29,29,29,29,28,29,28,29,28,28,27,26,27,27,24,26,25,25,23,24,24,21,21,18,16,16,15,13,12,11,10,8,8,5,3,2,0,2,4,6,8,9,13,14,12,16,17],[28,28,29,28,29,28,28,29,28,28,29,28,29,28,29,28,28,29,29,29,29,29,29,30,29,30,29,29,30,30,29,29,29,29,30,29,29,29,29,29,29,29,29,29,29,30,29,28,29,30,29,28,29,29,29,29,29,29,30,29,29,29,28,29,29,29,28,29,28,29,27,27,28,28,28,27,26,26,26,26,24,23,23,23,26,25,25,24,26,24,25,24,25,23,22,27,24,25,23,27,26,27,27,27,28,28,28,29,28,29,29,29,29,29,29,29,30,29,29,30,31,30,29,30,30,29,29,30,30,29,29,30,29,28,29,29,28,27,30,30,27,28,29,28,28,29,29,29,28,27,29,29,28,29,26,25,26,26,28,24,25,27,27,24,27,28,26,26,28,28,28,28,29,28,27,28,29,28,28,29,29,29,29,30,30,30,29,30,30,30,30,31,30,30,31,30,30,30,30,30,31,30,30,31,30,30,30,31,29,29,30,30,29,29,30,30,30,30,29,29,28,29,29,29,28,28,29,29,28,28,29,29,28,29,28,28,29,29,28,28,29,29,28,28,29,29,29,29,29,29,29,29,28,28,28,28,28,28,28,28,28,28,28,28,27,28,27,27,28,27,26,26,27,27,26,27,27,28,27,28,28,29,28,29,29,29,30,30,29,29,30,30,29,30,30,29,29,30,30,29,30,30,30,30,30,31,30,30,30,29,30,30,29,30,29,30,30,30,29,29,30,29,29,29,29,29,29,28,28,28,28,27,29,27,28,29,28,29,29,29,29,29,29,29,29,28,28,29,28,28,28,28,27,27,27,26,26,28,25,25,25,24,23,22,22,18,17,17,17,14,15,13,12,12,10,8,6,3,1,0,2,3,4,7,8,11,11,14,14],[29,28,30,29,29,29,28,29,29,29,30,29,30,29,30,29,29,30,29,30,30,29,30,30,30,30,29,30,30,30,29,29,30,30,30,30,29,30,30,30,30,29,29,29,29,30,29,28,29,29,29,29,30,29,30,30,30,30,30,30,30,29,29,29,29,29,28,29,28,29,27,28,28,28,28,28,28,28,27,28,27,26,26,25,28,27,26,25,24,26,26,24,25,25,22,25,25,25,23,26,26,27,28,28,28,28,27,28,28,29,29,28,29,30,29,30,30,30,30,30,30,30,29,30,30,29,28,29,30,29,28,29,29,28,28,29,28,28,29,29,28,27,29,28,28,28,29,29,27,28,29,29,28,29,27,28,26,27,28,25,27,28,27,25,29,28,27,27,29,28,27,28,29,28,28,28,29,28,28,29,29,28,28,29,30,30,30,30,30,29,30,30,29,29,30,29,29,30,30,30,30,30,29,30,30,29,29,30,29,29,29,30,29,29,30,30,30,30,30,29,27,28,29,29,28,28,28,28,27,28,28,28,27,28,28,29,29,29,28,28,29,28,28,29,29,29,29,29,29,29,29,28,28,28,28,28,27,27,28,27,27,28,28,25,26,28,26,26,26,27,26,25,26,27,26,27,27,27,27,27,27,28,28,29,28,28,29,30,28,29,29,29,28,29,30,28,29,30,30,29,30,30,30,29,30,30,30,30,30,29,30,30,29,29,29,29,30,30,29,29,29,29,29,28,28,28,28,27,27,27,27,27,28,26,26,27,28,28,28,28,29,29,29,29,29,28,29,29,28,28,27,27,27,26,27,26,24,25,24,24,22,22,23,22,22,19,18,18,17,15,16,14,13,11,10,9,7,7,4,1,0,1,4,5,8,8,11,13,13],[29,28,29,29,28,29,28,29,29,28,29,30,30,28,30,30,28,30,28,29,29,29,30,30,29,30,28,30,30,30,29,29,29,28,30,28,28,29,29,29,28,28,27,28,29,30,29,28,29,30,29,28,29,30,29,30,30,29,30,29,29,30,29,29,30,30,29,29,29,29,29,29,29,29,29,28,29,29,28,29,29,28,26,26,27,28,28,26,26,27,26,23,26,25,25,25,25,26,24,26,27,27,28,27,29,28,28,27,28,28,28,28,28,29,29,28,29,29,29,30,30,30,29,29,30,29,29,30,30,29,29,29,29,29,29,29,29,29,29,29,28,29,29,29,29,30,30,30,29,29,30,29,29,29,28,29,27,28,29,27,27,28,29,27,28,29,28,28,28,28,28,28,28,29,28,28,28,29,28,29,29,29,28,29,29,29,29,30,30,30,29,30,30,30,30,30,30,30,30,30,30,30,30,30,30,30,30,30,29,30,30,30,30,30,30,30,30,30,30,30,29,29,30,30,29,29,29,29,28,29,29,28,27,28,28,28,28,29,28,27,28,28,28,28,29,28,29,29,28,29,28,29,28,28,28,28,27,28,28,28,28,28,27,27,27,27,26,26,28,27,26,26,27,28,27,28,28,29,28,29,30,30,30,30,29,29,29,30,29,29,29,30,29,29,30,29,30,29,30,29,29,29,30,29,30,30,30,29,29,30,30,30,29,29,30,29,29,30,29,29,29,29,29,28,28,28,28,28,28,28,28,28,29,27,29,29,29,29,29,29,29,30,29,29,29,28,28,29,28,28,28,28,25,25,28,26,25,26,25,24,21,23,24,21,21,18,17,16,16,14,15,14,13,11,10,9,7,8,7,4,1,0,1,3,4,6,7,8,8],[28,28,29,29,29,29,28,29,29,29,29,29,29,28,30,29,28,29,29,29,30,29,30,30,29,30,30,30,30,30,30,30,30,29,30,30,30,30,30,30,29,29,29,29,29,30,30,29,29,30,30,28,29,30,30,30,30,29,30,30,30,30,28,29,29,30,28,29,29,29,27,28,29,29,29,28,28,27,28,28,25,26,24,24,26,27,27,23,25,26,25,23,26,25,23,26,26,26,24,27,27,28,27,28,28,27,28,27,28,29,30,29,30,29,29,30,30,30,30,30,30,30,30,30,30,29,29,30,29,29,28,29,29,29,29,30,29,28,29,29,29,28,29,29,27,29,29,29,28,28,29,29,28,28,27,28,26,28,28,27,26,28,28,26,28,28,27,27,28,29,28,28,29,29,28,29,29,28,29,30,30,29,29,30,29,30,30,30,30,29,30,30,30,29,30,30,30,30,30,30,30,30,29,30,30,30,30,30,29,30,30,30,29,29,30,30,30,30,30,30,28,29,29,29,29,28,29,29,28,28,29,27,26,27,28,27,27,29,29,27,28,28,29,28,28,29,28,29,29,29,30,28,28,28,28,28,26,28,28,27,26,27,27,27,25,26,26,24,27,27,27,26,28,28,26,28,28,28,27,29,27,29,29,29,29,29,29,29,29,29,29,29,29,29,29,30,29,29,30,29,29,29,30,29,30,30,30,30,29,29,30,30,29,29,29,29,29,29,29,29,29,28,27,28,27,26,27,27,27,26,27,27,28,28,28,28,28,27,28,29,28,28,29,28,28,28,28,28,27,25,27,26,25,25,25,25,25,25,25,24,22,23,24,22,21,19,18,18,17,16,17,14,12,12,10,10,8,7,7,5,2,1,0,1,2,4,5,5,6],[28,27,28,28,27,28,28,28,29,28,27,29,30,28,29,29,28,30,28,29,30,29,30,30,29,29,29,30,29,29,28,28,28,28,29,29,28,29,29,29,29,29,29,28,29,30,29,29,29,29,29,29,29,30,29,30,30,30,30,30,30,30,29,29,29,30,30,30,29,30,29,29,29,29,29,29,29,29,29,28,28,27,25,27,27,29,28,26,27,27,26,25,28,27,25,27,27,26,24,27,26,27,27,28,28,27,28,28,29,28,29,29,28,29,30,29,29,29,29,29,30,30,29,29,30,29,29,29,29,29,29,29,29,28,29,29,29,29,29,29,28,29,29,29,28,29,29,30,29,29,29,29,29,29,29,29,28,29,29,27,28,28,28,26,29,28,27,28,28,27,27,29,28,28,28,28,28,29,29,29,29,29,29,29,29,30,29,30,30,30,30,30,30,30,30,30,30,30,30,30,30,30,30,30,30,30,30,30,29,30,30,30,30,30,30,30,30,30,30,30,30,30,30,29,29,29,29,29,27,28,28,27,27,27,28,27,27,28,28,27,28,29,28,28,29,28,29,29,29,29,29,29,28,28,28,28,27,28,28,28,28,27,26,27,28,26,27,26,28,26,27,27,27,29,28,28,28,29,29,29,29,30,30,30,29,30,30,29,29,29,30,29,29,29,29,29,29,30,29,29,29,29,29,29,30,30,30,29,29,29,30,30,29,29,29,29,29,29,29,28,29,28,28,28,28,27,27,28,28,27,27,27,29,28,28,29,29,29,29,29,29,28,29,28,28,28,28,29,28,26,27,27,24,26,28,26,25,27,26,25,23,25,25,23,21,20,17,17,17,16,15,12,13,13,11,10,9,8,8,5,5,2,1,0,1,4,5,6,6],[28,29,29,28,28,28,29,29,29,29,29,29,30,29,30,29,29,30,30,30,30,29,30,30,30,30,30,30,30,30,30,30,29,29,30,30,29,30,30,29,30,29,29,28,29,30,29,28,29,30,29,29,29,30,30,30,30,30,30,30,30,30,29,29,29,30,29,29,29,30,27,29,29,29,29,29,29,29,29,29,29,27,25,26,27,27,28,25,25,27,25,25,27,26,26,26,27,26,25,27,27,28,29,28,29,28,28,29,29,29,30,29,29,30,30,29,30,30,29,30,30,30,29,29,30,29,28,29,28,29,29,29,28,29,29,28,28,29,29,28,28,29,29,29,29,29,29,30,28,29,30,29,29,29,28,29,27,28,29,28,28,27,29,27,29,28,28,27,28,28,28,29,28,29,28,28,29,29,29,29,30,30,29,30,29,30,29,30,30,29,30,30,30,30,30,30,29,30,30,29,29,29,29,29,29,30,29,29,28,29,29,29,29,30,30,29,29,29,30,30,29,29,28,28,29,28,28,29,28,27,28,27,26,26,27,27,26,27,28,27,27,28,28,28,28,28,29,28,28,29,29,28,28,28,28,28,27,28,27,27,27,27,26,27,26,25,27,25,28,26,27,28,28,28,28,28,28,26,28,28,28,29,29,28,29,29,29,29,29,28,28,29,28,28,28,29,28,28,28,29,28,29,29,29,29,29,29,28,29,29,30,30,28,29,28,28,28,28,28,28,28,27,27,27,26,26,28,26,26,28,27,26,28,29,28,27,27,27,28,28,28,28,28,28,27,27,27,27,27,26,26,27,26,26,27,26,26,26,25,25,23,24,24,22,22,19,18,18,18,17,19,15,13,16,13,10,9,8,8,6,6,4,3,1,0,2,4,4,5],[28,27,28,28,27,29,28,28,29,28,28,29,30,29,29,29,29,30,29,29,29,29,30,30,29,29,28,29,29,29,29,28,29,28,29,29,28,29,29,29,29,29,28,28,29,30,29,28,29,30,29,28,29,30,29,29,30,29,30,30,30,30,29,30,30,30,30,30,30,30,29,30,30,30,29,30,29,30,29,29,28,28,26,28,28,29,28,27,28,28,26,27,28,26,26,28,27,27,27,28,27,28,27,27,28,28,29,28,28,29,29,29,29,29,30,29,30,30,29,30,30,30,29,29,29,29,29,29,29,29,29,29,28,29,29,28,28,28,29,29,29,29,29,29,29,30,30,30,29,29,30,30,30,30,30,29,29,29,29,28,29,28,29,28,29,28,28,28,28,28,29,28,28,29,29,28,28,29,29,29,30,30,29,30,30,30,30,30,30,30,30,30,30,30,30,30,30,30,30,29,30,29,30,29,29,29,29,30,29,30,30,30,30,30,30,30,30,30,30,30,30,30,29,29,30,29,29,29,29,29,28,27,27,29,28,28,28,28,29,27,28,28,29,28,29,28,29,29,28,29,29,29,28,28,28,29,28,28,27,28,27,28,27,29,27,26,27,27,28,27,29,28,28,29,29,29,29,29,29,30,30,30,30,30,30,30,30,30,30,29,29,30,29,29,29,29,29,29,29,29,29,29,29,29,30,30,30,29,29,29,30,30,29,29,29,29,29,29,29,28,28,29,28,29,28,28,28,28,28,28,28,28,29,29,28,29,29,29,29,29,29,29,29,29,28,29,28,28,28,27,27,27,27,27,28,27,26,27,27,26,24,26,27,24,25,21,20,19,18,19,19,18,17,17,17,13,14,12,11,9,7,6,5,3,1,0,2,3,5],[26,25,27,27,26,28,27,26,28,28,28,28,28,28,29,28,28,29,29,29,29,29,30,30,29,30,29,29,29,29,29,28,29,29,29,29,29,30,30,29,29,29,29,29,29,30,29,29,30,30,29,29,30,30,30,30,30,30,30,30,30,30,30,30,30,30,30,29,29,30,29,29,30,29,29,28,29,27,28,28,27,28,26,27,28,28,28,27,28,28,28,27,28,28,27,29,28,28,28,29,28,29,28,29,29,29,29,28,29,29,29,29,29,29,30,30,30,30,30,30,30,30,30,30,30,30,29,30,30,29,29,29,29,29,29,29,28,28,29,29,28,29,30,29,29,29,30,29,29,29,30,30,30,29,29,29,28,29,29,29,29,28,29,29,29,29,28,29,29,29,29,29,29,29,28,29,30,29,29,30,29,29,29,30,30,30,30,30,30,30,30,30,30,30,30,30,30,30,30,30,30,30,29,30,30,29,29,30,29,29,30,30,29,29,30,30,30,30,30,30,30,30,30,29,29,29,29,29,29,29,28,28,29,28,29,28,28,29,29,29,28,29,28,29,29,29,30,30,29,30,29,29,28,29,29,28,28,29,28,28,28,28,28,29,28,28,28,28,29,28,28,29,29,29,29,29,29,29,29,30,30,30,30,30,30,30,30,30,30,30,30,30,29,30,30,30,30,30,29,30,29,30,30,29,30,30,30,30,30,29,30,30,29,30,29,30,30,30,30,29,29,29,28,28,28,28,29,28,27,29,28,28,29,29,29,29,29,29,29,30,29,29,29,29,28,28,28,28,28,28,27,28,27,27,28,28,27,27,25,26,24,26,26,26,24,22,20,22,22,21,21,18,18,20,19,16,17,13,13,12,12,9,7,5,4,2,0,1,4],[27,26,27,27,26,27,27,27,28,28,26,28,29,27,29,28,28,29,28,29,29,28,29,29,28,29,27,29,28,28,28,27,28,28,29,28,28,29,29,28,28,28,28,28,28,29,29,28,29,29,29,28,29,29,29,29,30,29,30,29,29,29,29,29,29,30,29,30,30,30,29,29,30,30,29,29,29,29,29,28,28,28,25,28,27,29,28,27,28,29,26,27,29,27,26,28,28,27,27,28,27,28,27,27,28,28,28,28,29,28,28,29,29,29,29,29,29,30,30,30,30,30,30,29,30,29,29,29,29,29,29,29,29,28,29,29,28,28,29,29,28,29,30,29,29,30,29,30,29,29,30,30,30,29,29,29,28,29,29,28,29,28,29,28,29,29,28,29,28,28,29,29,28,29,29,29,28,29,29,29,29,29,29,29,30,30,30,30,30,30,30,30,30,29,30,29,30,30,30,30,30,30,30,30,30,29,29,30,29,29,29,30,30,30,30,30,30,30,30,30,30,30,30,29,29,29,29,28,29,29,29,28,28,29,28,28,28,29,29,27,28,28,29,28,29,28,28,29,29,29,29,29,28,28,29,28,27,28,28,28,28,28,27,28,28,26,28,27,29,27,28,28,28,29,28,29,29,29,29,30,30,30,30,30,30,30,30,30,30,30,30,30,29,29,29,29,29,30,30,29,29,30,29,29,30,30,30,30,30,29,30,30,29,30,29,30,29,30,29,28,29,29,28,29,29,28,28,28,28,28,29,28,28,28,29,29,29,29,28,29,29,29,29,29,28,29,28,28,27,28,27,27,27,26,27,27,25,27,26,26,25,26,27,25,25,21,20,19,19,20,20,19,18,17,19,16,17,14,13,12,10,8,7,5,6,3,1,0,1],[25,26,27,27,28,28,28,28,28,28,28,28,29,28,29,28,28,29,29,29,29,29,29,30,29,29,29,29,29,29,30,29,29,29,29,29,29,29,30,29,29,29,29,29,29,29,29,29,29,29,29,29,29,29,30,29,30,29,29,30,29,29,30,29,29,30,30,30,29,30,29,30,30,29,29,29,29,28,29,28,29,29,27,27,29,28,29,27,28,29,29,27,29,29,27,28,29,29,27,29,29,30,30,29,30,30,29,28,30,30,29,29,30,30,30,30,31,30,30,30,31,31,30,30,30,30,29,30,30,30,29,30,29,29,29,30,29,28,30,29,29,30,30,29,30,30,30,30,29,30,30,30,30,29,30,30,29,30,30,30,29,29,30,30,29,30,30,30,29,30,30,29,30,30,29,30,30,30,30,30,31,30,30,30,30,30,30,30,30,30,30,30,30,30,30,30,30,30,30,31,30,30,30,30,30,30,30,30,29,29,30,29,29,30,30,30,30,30,30,30,30,30,30,30,30,29,29,29,29,29,29,28,28,28,29,28,29,29,29,28,27,29,29,29,29,29,29,30,30,30,30,30,28,29,30,29,28,29,28,29,29,29,28,29,28,28,28,28,29,27,29,29,29,28,29,30,29,29,29,30,29,29,30,30,29,30,30,30,29,29,30,30,29,29,30,29,29,30,30,30,29,30,30,30,30,30,30,30,30,29,30,30,30,30,29,30,29,30,30,29,29,29,28,29,28,27,28,28,28,29,28,27,29,29,29,29,28,29,28,29,29,29,30,29,29,29,28,28,27,28,28,27,28,27,27,27,28,27,26,26,26,27,24,25,26,23,20,21,23,21,23,19,20,20,19,17,18,17,16,14,14,11,8,7,7,6,3,1,0]],"max_predicted_aligned_error":31.75}]
```
