## Supplementary material for "Tertiary-interaction characters enable fast, model-based structural phylogenetics beyond the twilight zone": 2za7_A_AF-P02791-F1-predicted_aligned_error_v4.json

```
[{"predicted_aligned_error":[[0,1,3,6,8,6,12,12,10,11,10,15,14,11,14,16,15,15,19,17,17,21,21,17,21,24,24,22,25,26,25,26,28,26,27,27,28,26,28,28,27,27,28,26,26,27,28,26,27,27,25,27,27,25,24,26,26,24,24,24,24,19,20,20,17,17,16,17,17,13,12,14,14,9,11,10,14,13,18,19,23,21,24,26,24,26,26,27,26,27,27,26,26,26,26,27,26,25,27,26,25,26,27,26,25,26,24,25,25,21,19,22,21,17,17,20,19,17,16,19,18,18,14,17,17,15,16,18,18,18,22,21,21,22,24,24,26,26,26,24,26,28,25,26,27,27,26,26,26,26,26,27,25,26,26,27,25,24,26,27,28,27,28,27,27,27,26,27,27,28,26,27,25,27,24],[1,0,1,2,4,3,7,8,7,7,5,9,10,6,8,10,8,8,12,13,11,14,15,15,13,16,17,17,17,18,16,17,19,20,20,20,20,20,21,20,17,17,19,18,18,19,21,19,21,19,20,19,18,17,15,18,18,16,16,16,14,12,14,13,13,12,12,9,12,8,7,8,8,4,6,6,7,8,14,12,16,14,15,18,16,18,19,18,17,20,18,18,19,19,19,19,19,21,19,19,19,20,18,17,19,17,18,16,19,14,16,17,15,12,12,14,12,12,12,13,10,12,10,13,12,12,11,13,13,13,14,13,13,15,15,19,17,17,19,19,18,20,20,20,19,19,20,18,18,18,20,18,18,18,19,17,17,19,20,19,19,22,21,18,20,22,20,19,20,22,20,19,19,18,17],[2,1,0,1,1,2,2,3,3,3,2,3,3,2,3,4,4,3,7,8,5,6,6,5,6,6,6,6,7,6,6,8,7,7,8,9,9,9,8,10,8,9,8,8,7,8,9,8,8,8,8,7,8,7,6,8,9,6,6,7,6,5,7,6,9,4,4,4,4,3,2,3,3,2,2,2,4,3,4,5,8,6,6,6,6,6,7,7,8,7,7,7,7,7,8,7,7,7,7,7,7,6,6,6,6,6,6,6,5,6,5,5,5,6,5,5,6,4,5,6,3,4,4,4,3,4,5,5,6,6,5,6,7,5,5,5,6,6,7,6,7,7,8,7,8,7,7,8,8,8,8,7,8,8,8,8,9,10,10,9,8,10,10,9,9,10,10,9,10,10,11,9,10,10,10],[3,1,1,0,1,1,1,2,2,2,2,3,3,2,3,3,4,3,4,4,4,4,5,4,5,5,6,6,6,5,6,7,6,6,6,7,7,7,7,8,9,8,8,10,7,8,6,6,7,7,6,5,6,6,5,5,6,5,5,5,5,4,4,4,3,4,3,3,2,2,2,2,2,1,2,2,2,3,3,4,4,4,5,5,5,5,6,5,6,7,6,6,7,7,7,7,8,7,6,6,6,6,5,6,6,5,5,5,5,5,4,5,4,4,4,4,4,4,4,4,3,3,2,3,2,3,3,3,4,4,4,4,4,4,5,5,6,5,6,5,6,7,6,6,7,7,8,8,7,9,8,8,9,8,8,8,8,9,9,9,8,8,8,8,8,8,9,8,9,8,9,8,8,9,10],[3,2,1,1,0,1,1,1,1,2,2,2,2,2,2,2,2,2,3,2,2,3,3,3,4,3,3,3,4,3,3,5,4,4,4,5,4,4,5,5,5,6,5,5,4,5,4,4,4,5,4,4,4,4,3,3,4,3,3,3,3,3,3,3,2,2,2,2,2,2,1,1,1,1,1,2,2,2,2,3,4,3,4,4,4,4,4,4,4,4,4,4,4,4,4,4,4,4,4,3,4,4,3,3,3,3,3,3,3,3,3,2,3,2,2,2,2,2,2,2,2,2,2,2,2,2,2,2,2,2,2,3,3,3,3,3,3,3,3,4,3,3,4,4,4,4,4,4,4,5,4,4,5,5,5,6,7,8,8,7,6,6,6,6,5,6,5,5,6,6,5,5,6,7,7],[4,3,1,1,1,0,1,1,1,2,2,2,2,2,2,2,2,2,3,3,2,3,3,3,3,4,4,4,4,4,3,4,4,4,4,5,5,4,5,5,5,5,5,5,4,5,5,4,4,4,4,4,4,4,3,4,3,3,3,3,3,2,3,2,2,2,2,2,2,1,1,1,1,1,1,2,2,2,2,3,4,4,4,4,4,4,4,4,4,5,4,5,4,4,5,4,4,4,4,4,4,4,4,3,4,3,3,3,3,3,3,2,3,2,2,2,2,2,2,2,2,2,2,2,2,2,2,2,2,2,2,2,2,3,3,3,3,3,3,3,4,3,4,4,4,4,4,4,4,4,5,5,5,5,5,6,7,8,8,7,7,6,6,6,6,6,6,5,6,6,6,5,6,7,8],[4,3,1,1,1,1,0,1,1,1,2,2,2,2,2,2,2,2,3,3,3,3,3,3,3,4,4,4,4,4,4,4,4,5,5,5,5,5,5,6,6,6,6,5,5,5,5,5,5,5,5,4,4,4,4,4,4,4,3,3,3,3,3,3,3,3,2,2,2,2,2,2,1,1,1,2,2,2,2,3,4,4,4,4,4,5,5,5,5,5,5,5,5,5,5,5,5,5,4,4,4,4,4,4,3,4,3,3,3,3,3,3,3,2,2,2,2,2,2,2,2,2,1,2,2,2,2,2,2,2,2,3,3,3,3,3,4,4,4,4,4,4,4,4,5,4,4,5,5,5,5,5,6,6,6,7,8,9,9,9,7,8,8,8,7,8,7,7,7,8,7,7,6,7,8],[4,3,2,2,1,1,1,0,1,1,1,2,1,2,2,2,2,2,2,2,3,3,3,3,3,4,4,4,4,4,4,5,5,5,5,6,5,5,6,6,6,6,6,6,5,5,5,5,5,5,5,4,5,4,4,4,4,4,3,4,4,3,3,4,3,2,3,3,2,2,2,2,1,1,2,2,2,2,3,3,4,4,4,4,4,5,5,5,5,5,5,6,5,5,5,5,5,4,4,4,4,4,4,4,3,4,3,3,3,3,3,3,3,2,2,2,2,2,2,2,2,2,2,2,2,2,2,2,2,2,3,3,3,3,3,4,4,4,4,4,4,4,4,4,4,4,5,5,5,5,5,6,5,6,6,7,7,8,9,8,7,8,7,7,8,7,7,7,7,7,7,7,6,8,8],[4,2,1,2,1,1,1,1,0,1,1,1,1,1,1,1,1,1,2,2,2,2,2,2,2,2,2,3,3,3,3,3,3,3,3,4,4,4,4,4,4,4,4,4,4,4,4,3,3,3,3,3,3,3,3,3,3,3,2,2,2,2,2,2,2,2,2,2,2,1,1,1,1,1,1,1,2,2,2,2,2,3,3,3,3,3,3,3,3,4,4,4,4,4,3,3,3,3,3,3,3,3,3,3,2,2,2,2,2,2,2,2,2,1,2,2,1,1,1,1,1,1,1,1,1,1,1,2,2,2,2,2,2,2,2,2,2,2,3,3,3,3,3,3,3,3,3,3,3,3,4,4,4,4,4,5,6,7,6,6,5,5,5,5,5,5,5,5,5,5,5,5,5,6,7],[4,3,2,2,2,1,1,1,1,0,1,1,2,1,1,1,2,1,2,2,2,2,2,3,2,3,3,3,3,3,3,3,4,4,4,4,5,4,5,5,5,5,5,5,5,5,4,4,5,4,4,4,4,3,3,3,3,3,3,3,3,3,2,3,2,2,2,2,2,2,2,2,1,1,1,2,2,2,2,2,2,3,3,3,3,4,4,4,4,5,4,5,4,4,4,4,4,4,4,4,4,3,3,3,3,3,3,3,3,2,2,2,2,2,2,2,2,1,2,2,1,2,1,1,1,2,2,2,2,2,2,2,3,3,3,3,3,3,3,3,4,3,4,4,4,4,4,4,4,4,4,5,4,5,5,6,6,7,7,7,6,7,6,7,7,6,6,6,5,6,6,6,6,7,8],[4,2,2,2,2,1,1,1,1,1,0,1,1,1,1,1,1,1,1,1,2,2,2,2,2,2,2,2,3,3,3,3,3,3,3,4,4,4,4,4,4,5,4,4,4,4,4,4,4,4,3,3,3,3,3,3,3,3,2,2,2,2,2,2,2,2,2,2,2,1,2,2,1,1,1,1,2,2,2,2,2,2,2,3,3,3,3,3,4,4,4,4,4,4,4,3,3,3,3,3,3,3,3,3,2,2,2,2,2,2,2,2,2,2,2,2,1,1,2,2,1,2,2,2,2,2,2,2,2,2,2,2,2,2,3,3,3,3,3,3,3,3,3,3,3,3,4,4,4,4,4,4,4,5,5,5,6,7,6,6,5,6,6,6,6,6,6,5,5,6,6,5,6,7,9],[4,2,2,2,2,1,1,1,1,1,1,0,1,1,1,1,1,1,1,1,1,1,2,2,2,2,2,2,2,2,2,3,3,3,3,3,3,3,4,4,4,4,4,4,4,4,3,3,3,3,3,3,3,3,2,2,2,2,2,2,2,2,2,2,2,2,2,2,2,1,2,2,1,2,1,1,2,2,2,2,2,2,2,2,3,3,3,3,3,3,3,3,3,3,3,3,3,3,3,2,2,2,2,2,2,2,2,2,2,1,2,2,1,1,1,1,1,1,1,1,2,2,1,2,2,1,2,2,2,2,2,2,2,2,2,2,2,2,2,2,2,2,3,3,3,3,3,3,3,3,4,4,4,4,4,5,5,6,6,6,5,5,5,5,6,5,5,5,5,5,4,4,5,6,7],[4,2,2,2,1,1,1,1,1,1,1,1,0,1,1,1,1,1,1,1,1,1,1,1,1,2,2,2,2,2,2,2,2,2,2,2,3,3,3,3,3,3,3,3,3,3,3,2,2,2,2,2,2,2,2,2,2,2,2,2,2,1,1,1,1,1,1,1,1,1,1,1,1,1,1,1,1,1,1,2,2,2,2,2,2,3,2,3,3,3,3,3,3,3,3,2,2,2,2,2,2,2,2,2,2,2,1,2,2,1,1,1,1,1,1,1,1,1,1,1,1,1,1,1,1,1,1,2,1,1,2,2,2,1,2,2,2,2,2,2,2,2,2,2,2,2,3,3,3,3,3,3,3,3,4,4,5,6,5,5,5,5,4,5,5,4,4,4,4,4,4,4,4,5,6],[4,3,2,2,1,1,1,1,1,1,1,1,1,0,1,1,1,1,1,1,1,1,1,1,1,1,2,2,2,2,2,2,2,2,2,2,3,2,2,3,3,3,3,3,3,3,3,2,2,2,2,2,2,2,2,2,2,2,2,1,2,1,1,1,1,1,1,1,1,1,1,1,1,1,1,1,1,1,1,1,2,2,2,2,2,2,2,2,2,3,3,3,2,3,2,2,2,2,2,2,2,2,2,2,2,2,1,2,2,1,1,1,1,1,1,1,1,1,1,1,1,1,1,1,1,1,1,1,1,1,2,2,2,1,2,2,2,2,2,2,2,2,2,2,2,2,3,3,3,3,3,3,3,3,3,4,4,5,5,5,4,4,4,4,4,4,4,4,4,4,4,3,4,5,6],[4,2,2,2,1,1,1,1,1,1,1,1,1,1,0,1,1,1,1,1,1,1,1,1,1,1,1,2,2,2,2,2,2,2,2,2,2,2,3,3,3,3,3,3,3,3,3,2,2,2,2,2,2,2,2,2,2,2,2,2,2,1,1,1,1,1,1,1,1,1,1,1,1,1,1,1,1,1,1,1,2,2,2,2,2,2,2,2,2,3,2,3,3,2,2,2,2,2,2,2,2,2,2,2,2,2,1,2,1,1,1,1,1,1,1,1,1,1,1,1,1,2,1,2,1,1,1,2,2,1,2,2,2,2,2,2,2,2,2,2,2,2,2,2,2,2,3,3,2,3,3,3,3,3,4,4,5,6,5,5,4,5,5,4,5,4,4,4,4,4,4,4,4,5,7],[3,2,2,2,2,1,1,1,1,1,1,1,1,1,1,0,1,1,1,1,1,1,1,1,1,1,1,1,1,2,2,2,2,2,2,2,2,2,2,3,3,3,3,3,3,2,2,2,2,2,2,2,2,2,2,2,2,1,1,1,1,1,1,1,1,1,1,1,1,1,1,1,1,1,1,1,1,1,1,1,2,2,2,2,2,2,2,2,2,2,2,2,2,2,2,2,2,2,2,2,2,2,2,2,2,1,1,1,1,1,1,1,1,1,1,1,1,1,1,1,1,1,1,1,1,1,1,1,1,1,1,2,1,1,1,2,2,2,2,2,2,2,2,2,2,2,2,2,2,2,3,3,3,3,3,4,4,5,5,5,4,4,4,4,4,4,4,3,4,4,3,3,4,4,5],[4,2,2,2,1,1,1,1,1,1,1,1,1,1,1,1,0,1,1,1,1,1,1,1,1,1,1,1,1,1,1,2,2,2,2,2,2,2,2,2,2,3,2,3,2,2,2,2,2,2,2,2,2,2,2,1,1,1,1,1,1,1,1,1,1,1,1,1,1,1,1,1,1,1,1,1,1,1,1,1,1,1,2,2,2,2,2,2,2,2,2,2,2,2,2,2,2,2,2,2,2,2,1,1,1,1,1,1,1,1,1,1,1,1,1,1,1,1,1,1,1,1,1,1,1,1,1,1,1,1,1,1,1,1,1,2,2,2,2,2,2,2,2,2,2,2,2,2,2,2,2,3,2,3,3,3,4,5,4,4,4,4,4,4,4,4,3,3,3,3,3,3,3,4,5],[4,2,2,2,1,1,1,1,1,1,1,1,1,1,1,1,1,0,1,1,1,1,1,1,1,1,1,1,1,1,2,2,2,2,2,2,2,2,2,2,3,3,3,3,2,2,2,2,2,2,2,2,2,2,2,1,2,1,1,1,1,1,1,1,1,1,1,1,1,1,1,1,1,1,1,1,1,1,1,1,1,1,2,2,2,2,2,2,2,2,2,2,2,2,2,2,2,2,2,2,2,2,2,2,2,1,1,1,1,1,1,1,1,1,1,1,1,1,1,2,1,2,1,1,1,1,1,1,1,1,2,2,2,1,2,2,2,2,2,2,2,2,2,2,2,2,2,2,2,2,3,3,3,3,3,4,4,5,5,5,4,4,4,4,4,4,4,3,4,4,3,3,4,5,6],[4,2,2,2,2,2,2,2,1,1,1,1,1,1,1,1,1,1,0,1,1,1,1,1,1,1,1,1,1,1,2,2,2,2,2,2,2,2,2,2,3,3,3,3,2,2,2,2,2,2,2,2,2,2,2,2,2,2,1,1,2,1,1,1,1,1,1,1,1,1,1,1,1,1,1,1,1,1,1,1,1,2,2,2,2,2,2,2,2,2,2,2,2,2,2,2,2,2,2,2,2,2,1,1,2,1,1,1,1,1,1,1,1,1,1,1,1,1,2,2,1,2,2,2,2,1,2,2,1,1,2,2,2,1,2,2,2,2,2,2,2,2,2,2,2,2,2,2,2,2,3,3,3,3,3,4,4,5,5,4,4,4,4,4,4,4,4,4,4,4,3,3,4,5,6],[4,2,2,2,2,2,2,2,2,1,1,1,1,1,1,1,1,1,1,0,1,1,1,1,1,1,1,1,1,1,1,1,2,2,2,2,2,2,2,2,2,3,2,2,2,2,2,2,2,2,2,2,2,2,2,1,1,1,1,1,1,1,1,1,1,1,1,1,1,1,1,1,1,1,1,1,1,1,1,1,1,2,2,2,2,2,2,2,2,2,2,2,2,2,2,2,2,2,2,2,2,2,1,1,1,1,1,1,1,1,1,1,1,1,1,1,1,2,2,2,2,2,2,2,2,1,1,1,1,1,2,2,1,1,1,2,2,2,2,2,2,2,2,2,2,2,2,2,2,2,3,3,2,3,3,4,4,5,4,4,4,4,4,4,4,4,3,3,3,4,3,3,4,4,6],[4,2,2,2,2,2,2,2,1,1,1,1,1,1,1,1,1,1,1,1,0,1,1,1,1,1,1,1,1,1,1,1,1,2,2,2,2,2,2,2,2,2,2,2,2,2,2,2,2,2,2,1,1,1,1,1,1,1,1,1,1,1,1,1,1,1,1,1,1,1,1,1,1,1,1,1,1,1,1,1,1,1,2,2,2,2,2,2,2,2,2,2,2,2,2,2,2,2,2,2,2,2,1,1,1,1,1,1,1,1,1,1,1,1,1,1,1,1,2,2,2,2,2,2,1,1,1,1,1,1,1,2,1,1,1,2,2,1,2,2,2,2,2,2,2,2,2,2,2,2,2,2,3,3,3,3,4,4,4,4,4,4,4,4,4,3,3,3,3,3,3,3,3,4,5],[5,3,2,2,2,2,2,2,2,2,2,1,1,1,1,1,1,1,1,1,1,0,1,1,1,1,1,1,1,1,1,1,2,2,2,2,2,2,2,2,3,2,2,2,2,2,2,2,2,2,2,2,2,2,1,1,1,1,1,1,1,1,1,1,1,1,1,1,1,1,1,2,2,2,1,1,1,1,1,1,2,1,2,2,2,2,2,2,2,2,2,2,2,2,2,2,2,2,2,2,2,2,1,1,2,1,1,1,1,1,1,2,1,1,2,2,2,2,2,2,2,2,2,2,2,1,2,2,2,1,2,2,2,2,2,2,2,2,2,2,2,2,2,2,2,2,2,2,2,3,3,3,3,3,3,4,4,5,5,4,4,4,4,4,4,4,4,4,4,4,4,3,4,5,7],[4,2,2,2,2,2,2,2,2,2,1,1,1,1,1,1,1,1,1,1,1,1,0,1,1,1,1,1,1,1,1,1,1,1,2,2,2,2,2,2,2,2,2,2,2,2,2,2,2,2,2,1,1,1,1,1,1,1,1,1,1,1,1,1,1,1,1,1,1,1,1,2,2,2,2,1,1,1,1,1,1,1,2,2,2,2,2,2,2,2,2,2,2,2,2,2,2,2,2,1,2,1,1,1,1,1,1,1,1,1,1,1,1,1,1,2,2,2,2,2,2,2,2,2,2,2,2,2,2,1,2,2,2,1,2,2,2,2,2,2,2,2,2,2,2,2,2,2,2,2,2,2,2,3,3,3,4,5,4,4,4,4,4,3,3,3,3,3,3,3,3,3,3,4,6],[4,2,2,2,2,2,2,2,2,2,2,1,1,1,1,1,1,1,1,1,1,1,1,0,1,1,1,1,1,1,1,1,1,1,1,1,2,2,2,2,2,2,2,2,2,2,2,2,2,1,1,1,1,1,1,1,1,1,1,1,1,1,1,1,1,1,1,1,1,1,1,2,2,2,1,1,1,1,1,1,1,1,2,2,2,2,2,2,2,2,2,2,2,2,2,2,2,2,1,1,1,1,1,1,1,1,1,1,1,1,1,1,1,1,1,2,2,2,2,2,2,2,2,2,2,1,1,2,1,1,1,2,2,1,1,2,2,1,2,2,1,1,2,2,2,2,2,2,2,2,2,2,2,3,3,3,3,4,4,3,3,3,3,3,3,3,3,3,3,3,3,3,3,4,6],[4,3,2,2,2,2,2,2,2,2,2,2,1,1,1,1,1,1,1,1,1,1,1,1,0,1,1,1,1,1,1,1,1,1,1,1,1,2,2,2,2,2,2,2,2,2,2,2,1,1,1,1,1,1,1,1,1,1,1,1,1,1,1,1,1,1,1,1,1,1,1,2,2,2,2,2,1,1,1,1,1,1,1,1,1,2,2,2,2,2,2,2,2,2,2,2,2,2,1,1,2,2,1,1,1,1,1,1,1,1,1,1,1,1,1,2,2,2,2,2,2,2,2,2,2,1,2,2,1,1,2,2,1,1,1,2,2,2,2,2,2,2,2,2,2,2,2,2,2,2,2,2,2,3,3,3,4,4,4,4,3,3,3,3,3,3,3,3,3,3,3,3,3,4,6],[4,3,2,3,2,2,2,2,2,2,2,2,2,2,2,1,1,1,1,1,1,1,1,1,1,0,1,1,1,1,1,1,1,1,1,1,2,2,2,2,2,2,2,2,2,2,2,2,2,2,2,1,1,1,1,1,1,1,1,1,1,1,1,1,1,1,1,2,2,1,2,2,2,2,2,2,2,2,1,1,2,1,2,2,2,2,2,2,2,1,2,2,2,2,2,1,2,2,1,1,2,2,1,1,2,1,1,1,2,1,1,2,2,2,2,2,2,2,2,2,2,2,2,2,2,2,2,2,2,2,2,2,2,2,2,2,2,2,2,2,2,2,2,2,2,2,2,2,2,2,2,2,2,3,3,3,4,5,4,4,3,3,3,3,3,3,3,3,3,3,3,3,3,4,6],[4,3,2,2,2,2,2,2,2,2,2,2,2,2,1,1,1,1,1,1,1,1,1,1,1,1,0,1,1,1,1,1,1,1,1,1,1,1,1,2,2,2,2,2,2,2,2,1,1,1,1,1,1,1,1,1,1,1,1,1,1,1,1,1,1,1,1,1,2,2,2,2,2,2,2,2,1,1,1,1,1,1,2,1,1,2,2,2,2,1,2,2,2,2,2,1,1,1,1,1,1,1,1,1,1,1,1,1,1,1,1,2,1,1,2,2,2,2,2,2,2,2,2,2,2,2,2,2,2,2,2,2,2,1,2,2,2,1,2,2,1,1,2,2,2,2,2,2,2,2,2,2,2,2,3,3,3,4,4,3,3,3,3,3,3,3,3,3,2,3,3,2,3,4,6],[4,3,2,3,2,2,2,2,2,2,2,2,2,2,2,1,1,1,1,1,1,1,1,1,1,1,1,0,1,1,1,1,1,1,1,1,1,1,1,2,2,2,2,2,2,2,2,1,1,1,1,1,1,1,1,1,1,1,1,1,1,1,1,1,1,1,1,2,2,2,2,2,2,2,2,2,2,2,1,1,1,1,2,1,1,2,2,1,1,1,2,2,2,2,2,1,1,2,1,1,1,1,1,1,1,1,1,1,1,1,1,2,2,2,2,2,2,2,2,2,2,2,2,2,2,2,2,2,2,1,2,2,2,1,2,2,2,1,2,2,1,2,2,2,2,2,2,2,2,2,2,2,2,2,3,3,3,4,4,3,3,3,3,3,3,3,3,3,3,3,2,2,3,4,6],[4,3,3,3,2,2,2,2,2,2,2,2,2,2,2,2,1,1,1,1,1,1,1,1,1,1,1,1,0,1,1,1,1,1,1,1,1,1,1,1,2,2,2,2,2,2,2,1,1,1,1,1,1,1,1,1,1,1,1,1,1,1,1,1,1,1,1,2,2,2,2,2,2,2,2,2,2,2,1,2,1,1,2,1,1,2,1,1,1,1,1,2,2,2,1,1,1,2,1,1,1,1,1,1,2,1,1,2,2,1,2,2,2,2,2,2,2,2,2,2,2,2,2,2,2,2,2,2,2,2,2,2,2,2,2,2,2,2,2,2,2,2,2,2,2,2,2,2,2,2,2,2,2,3,3,3,4,4,4,3,3,3,3,3,3,3,3,3,3,3,3,3,3,4,6],[4,3,3,2,2,2,2,3,2,2,2,2,2,2,2,2,1,1,1,1,1,1,1,1,1,1,1,1,1,0,1,1,1,1,1,1,1,1,1,1,2,2,1,2,1,1,1,1,1,1,1,1,1,1,1,1,1,1,1,1,1,1,1,1,1,1,1,2,2,2,2,2,2,2,2,2,2,2,2,2,1,1,2,1,1,1,1,1,1,1,1,1,1,1,1,1,1,1,1,1,1,1,1,1,1,1,1,1,2,1,1,2,2,2,2,2,2,2,2,2,2,2,2,2,2,2,2,2,2,2,2,2,2,2,2,2,2,2,2,2,1,2,2,2,1,2,2,2,2,2,2,2,2,2,2,3,3,4,4,3,3,2,3,2,3,2,2,2,2,2,2,2,3,4,6],[4,3,3,2,2,2,2,2,2,2,2,2,2,2,2,2,2,1,1,1,1,1,1,1,1,1,1,1,1,1,0,1,1,1,1,1,1,1,1,1,1,1,1,1,1,1,1,1,1,1,1,1,1,1,1,1,1,1,1,1,1,1,1,1,1,1,1,2,2,2,2,2,2,2,2,2,2,2,2,2,2,1,2,1,1,1,2,1,1,1,1,1,1,1,1,1,1,1,1,1,1,1,1,1,1,1,1,1,1,1,2,2,2,2,2,2,2,2,2,2,2,2,2,2,2,2,2,2,2,2,2,2,2,2,2,2,2,1,2,2,1,1,2,1,1,2,2,2,2,2,2,2,2,2,3,3,3,4,4,3,3,2,3,2,2,2,2,2,2,2,2,2,3,4,6],[5,3,3,3,3,3,3,3,2,2,2,2,2,2,2,2,2,2,2,2,1,1,1,1,1,1,1,1,1,1,1,0,1,1,1,1,1,1,1,1,1,1,1,1,1,1,1,1,1,1,1,1,1,1,1,1,1,1,1,1,1,1,1,2,2,2,2,2,2,2,2,2,2,2,2,2,2,2,2,2,2,1,1,1,1,2,1,1,1,1,1,2,1,2,1,1,1,2,1,1,1,2,1,1,2,2,1,2,2,2,2,2,2,2,2,2,2,2,2,2,2,2,2,2,2,2,2,2,2,2,2,2,2,2,2,2,2,2,2,2,2,2,2,2,2,2,2,2,2,2,2,2,2,3,3,3,4,4,4,3,3,3,3,3,3,3,3,2,2,3,3,2,3,4,5],[5,4,3,3,3,3,3,3,3,3,2,2,2,2,2,2,2,2,2,2,1,1,1,1,1,1,1,1,1,1,1,1,0,1,1,1,1,1,1,1,1,1,1,1,1,1,1,1,1,1,1,1,1,1,1,1,1,1,1,1,1,1,1,2,2,2,2,2,2,2,2,2,2,2,2,2,2,2,2,2,2,1,1,1,1,2,2,1,1,1,1,1,1,1,1,1,1,1,1,1,2,2,1,1,2,2,1,2,2,2,2,2,2,2,2,2,2,2,3,3,2,3,2,3,2,2,2,2,2,2,2,2,2,2,2,2,2,2,2,2,2,2,2,2,2,2,2,2,2,2,2,2,2,3,2,3,3,4,4,3,3,2,3,2,3,2,2,2,3,3,3,2,3,4,6],[5,4,3,3,3,3,3,3,3,3,3,2,2,2,2,2,2,2,2,2,2,1,1,1,1,1,1,1,1,1,1,1,1,0,1,1,1,1,1,1,1,1,1,1,1,1,1,1,1,1,1,1,1,1,1,1,1,1,1,1,1,1,1,2,2,2,2,2,2,2,2,2,3,3,2,2,2,2,2,2,2,2,1,1,1,2,2,1,1,1,1,1,1,1,1,1,1,1,1,1,1,2,1,1,2,2,1,2,2,2,2,2,2,2,2,2,2,2,3,3,3,3,3,3,3,2,2,2,2,2,2,2,2,2,2,2,2,2,2,2,2,2,2,2,2,2,2,2,2,2,2,2,2,2,3,3,4,5,5,4,3,3,3,2,2,2,3,2,2,2,3,2,3,4,6],[5,4,4,4,4,3,3,3,3,3,3,3,3,3,2,2,2,2,2,2,2,2,2,2,1,1,1,1,1,1,1,1,1,1,0,1,1,1,1,1,1,1,1,1,1,1,1,1,1,1,1,1,1,1,1,1,1,1,1,1,2,2,2,2,2,2,2,2,2,2,3,3,3,3,3,3,2,2,2,2,2,2,2,2,1,2,2,1,1,1,1,1,1,2,2,1,1,2,1,1,2,2,1,2,2,2,2,2,2,2,2,2,2,2,2,3,3,3,3,3,3,3,3,3,3,3,3,3,3,2,2,2,2,2,2,2,2,2,2,2,2,2,2,2,2,2,2,2,2,2,2,2,2,3,3,3,4,5,5,4,3,3,3,3,2,3,3,2,2,3,3,2,3,5,6],[5,4,3,3,3,3,3,3,3,3,3,2,2,2,2,2,2,2,2,2,2,2,2,2,1,1,1,1,1,1,1,1,1,1,1,0,1,1,1,1,1,1,1,1,1,1,1,1,1,1,1,1,1,1,1,1,1,1,1,1,2,2,2,2,2,2,2,2,2,2,2,3,3,3,3,3,2,2,2,2,2,2,2,2,1,2,2,1,1,1,1,1,1,2,2,1,1,2,2,1,2,2,2,2,2,2,2,2,2,2,2,2,2,2,2,2,3,3,3,3,3,3,3,3,2,2,2,2,2,2,2,2,2,2,2,2,2,2,2,2,2,2,2,2,2,2,2,2,2,2,2,2,2,3,3,3,4,4,4,3,3,3,3,3,3,2,2,2,2,3,2,2,3,4,5],[5,4,3,3,3,3,3,3,3,3,3,3,3,2,2,2,2,2,2,2,2,2,2,2,1,1,1,1,1,1,1,1,1,1,1,1,0,1,1,1,1,1,1,1,1,1,1,1,1,1,1,1,1,1,1,1,1,1,1,1,2,2,2,2,2,2,2,2,2,2,2,3,3,3,3,3,2,2,2,2,2,2,2,1,1,2,1,1,1,1,1,1,1,1,1,1,1,2,1,1,2,2,1,2,2,2,2,2,2,2,2,2,2,2,2,3,3,3,3,3,3,3,3,3,3,2,3,3,2,2,2,2,2,2,2,2,2,2,2,2,2,2,2,2,2,2,2,2,2,2,2,2,2,2,2,3,3,4,3,3,2,2,2,2,2,2,2,2,2,2,2,2,3,4,6],[5,4,4,4,3,3,3,3,3,3,3,3,3,3,2,2,2,2,2,2,2,2,2,2,2,2,1,1,1,1,1,1,1,1,1,1,1,0,1,1,1,1,1,1,1,1,1,1,1,1,1,1,1,1,1,1,1,2,2,2,2,2,2,2,2,2,2,2,3,2,3,3,3,3,3,3,2,2,2,2,2,2,2,2,1,2,2,1,1,1,1,1,1,1,1,1,1,2,1,1,2,2,2,2,2,2,2,2,2,2,2,2,2,2,3,3,3,3,3,3,3,3,3,3,3,3,3,3,3,2,3,3,2,2,2,2,2,2,2,2,2,2,2,2,2,2,2,2,2,2,2,2,2,3,3,4,3,4,4,3,2,2,2,2,2,2,2,2,2,2,3,2,3,5,5],[6,5,4,4,4,4,4,4,4,4,4,3,3,3,3,3,3,2,2,2,2,2,2,2,2,2,2,2,2,1,1,1,1,1,1,1,1,1,0,1,1,1,1,1,1,1,1,1,1,1,1,1,1,2,2,1,2,2,2,2,2,2,2,3,3,2,3,3,3,3,3,4,3,3,3,3,3,3,3,3,3,2,2,2,2,2,2,2,1,1,1,2,1,2,2,1,2,2,2,2,2,2,2,2,2,2,2,2,2,2,2,3,3,3,3,3,3,3,3,3,4,4,3,3,3,3,3,3,3,3,3,3,3,2,2,3,3,2,2,2,2,2,2,2,2,2,2,2,2,2,2,2,2,3,3,3,4,5,4,4,3,3,3,3,2,2,2,2,2,2,2,2,3,5,5],[6,6,4,5,4,4,4,4,4,4,4,4,3,3,3,3,3,3,3,3,3,2,2,2,2,2,2,2,2,2,1,1,1,1,1,1,1,1,1,0,1,1,1,1,1,1,2,1,1,1,1,1,1,2,2,2,2,2,2,2,2,2,2,3,3,3,3,3,3,3,3,4,4,4,3,3,3,3,3,3,3,2,2,2,2,2,2,2,1,1,1,2,2,2,2,2,2,2,2,2,2,2,2,2,3,3,2,3,3,3,3,3,3,3,3,3,4,4,4,4,4,4,4,4,4,3,3,3,3,3,3,3,3,3,3,3,3,3,3,3,2,3,3,2,2,3,3,2,2,3,2,2,3,3,3,4,4,5,4,4,3,3,3,3,2,3,3,3,3,3,3,3,3,4,6],[8,6,5,6,4,5,5,5,5,5,5,5,4,4,4,4,4,4,4,3,3,3,3,3,3,3,3,2,2,2,2,2,2,2,1,1,1,1,1,1,0,1,1,1,1,2,2,2,1,2,2,2,2,2,2,2,2,3,3,3,3,3,3,3,3,3,3,4,4,4,3,4,4,4,4,4,4,4,4,3,3,3,3,3,2,3,2,2,2,2,2,2,2,2,2,2,3,3,3,3,3,3,3,3,4,4,3,3,4,4,3,4,4,4,4,4,4,5,5,5,5,5,5,5,4,4,4,4,4,4,4,4,3,3,4,4,3,3,4,3,3,3,3,3,3,4,4,3,3,4,3,3,3,4,3,4,4,4,4,4,3,3,4,4,2,3,3,3,2,4,3,4,3,5,5],[8,7,5,5,6,5,6,5,6,5,5,5,5,5,4,4,4,4,4,4,3,3,3,3,3,3,3,3,3,2,2,2,2,2,2,2,1,1,1,1,1,0,1,1,1,2,2,2,2,2,3,2,2,2,3,3,3,3,3,3,3,3,3,3,4,4,4,4,5,4,5,5,5,5,5,4,4,4,4,4,4,3,3,3,3,3,2,2,2,2,2,2,2,2,2,2,2,2,2,3,3,3,3,3,3,3,3,3,3,4,4,4,4,4,4,4,4,5,5,5,5,5,5,5,5,5,4,5,4,4,4,4,4,4,4,4,4,3,3,3,3,3,3,3,3,3,3,3,3,3,3,3,3,3,3,4,4,4,4,4,3,3,3,3,2,3,3,3,3,3,4,4,4,6,7],[6,5,5,5,5,4,4,4,4,4,4,4,4,4,3,3,3,3,3,3,3,3,3,2,2,2,3,2,2,2,2,2,2,1,2,1,1,1,1,1,1,1,0,1,1,1,1,1,1,2,2,2,2,2,2,2,2,3,3,2,2,3,3,3,3,3,3,3,4,3,4,4,4,4,4,4,3,3,3,3,3,3,3,2,2,2,2,2,1,2,2,2,1,2,2,2,2,2,2,2,2,2,2,3,3,3,3,3,3,3,3,3,3,3,3,4,4,4,4,4,4,4,4,4,4,4,4,3,3,3,3,3,3,3,3,3,3,3,3,2,3,3,3,3,2,3,3,2,2,3,3,2,3,3,3,4,4,4,4,4,2,2,3,2,2,2,3,2,2,3,3,3,3,5,6],[7,6,5,6,5,5,5,5,5,5,5,5,5,5,5,4,4,4,4,4,4,4,3,3,3,3,3,2,2,3,3,2,2,2,1,1,1,1,1,1,1,1,1,0,1,1,1,1,1,1,2,2,2,2,2,2,3,3,3,3,3,3,3,3,3,4,4,4,4,4,4,4,5,5,5,4,4,4,4,4,4,3,3,3,3,3,2,2,2,2,2,2,2,2,2,2,2,2,3,3,2,3,3,3,4,4,3,4,4,4,4,4,4,4,4,4,4,5,5,5,5,5,5,5,5,5,4,4,4,4,4,4,3,4,4,3,3,3,4,3,3,3,3,3,3,3,2,2,3,3,3,3,3,3,3,4,4,5,4,5,4,3,3,3,2,2,3,2,2,2,3,2,3,4,5],[6,5,5,5,4,4,4,4,4,4,4,4,4,4,4,3,3,3,3,3,3,3,3,2,2,2,2,2,2,2,2,2,2,2,1,1,1,1,1,1,1,1,1,1,0,1,1,1,1,1,1,1,1,2,2,2,2,2,2,2,2,2,3,3,3,3,3,3,3,3,4,3,4,4,4,3,3,3,3,3,3,3,3,3,2,2,2,2,2,2,2,2,1,2,2,2,2,2,2,2,2,2,2,2,2,3,3,3,3,3,3,3,3,3,3,4,4,4,4,4,4,4,4,4,4,4,3,3,3,3,3,3,3,3,3,3,3,3,3,3,2,3,3,2,2,2,2,2,2,2,2,2,2,3,3,4,4,4,4,4,3,3,3,2,3,3,2,3,2,3,3,3,3,5,6],[7,6,5,5,5,5,5,5,4,5,5,4,4,4,4,4,3,3,3,3,3,3,3,2,3,3,2,2,2,2,2,2,2,2,2,2,2,1,1,2,2,2,1,1,1,0,1,1,1,1,1,1,1,1,2,2,2,2,2,2,2,2,3,3,3,3,3,3,4,4,4,4,4,4,4,4,4,4,4,4,4,3,3,3,3,3,3,2,2,2,2,2,2,2,2,2,2,2,2,2,2,3,3,3,3,3,3,3,3,3,3,3,4,4,4,4,4,4,4,5,5,5,4,4,4,4,3,3,3,3,3,3,3,3,3,3,3,3,3,3,2,2,3,2,2,3,3,2,3,3,3,2,3,3,3,4,4,5,5,4,3,3,4,4,3,3,3,3,3,3,3,2,4,5,6],[7,5,4,4,4,4,4,4,4,4,4,3,3,3,3,3,3,3,3,2,2,2,2,2,2,2,2,2,2,2,1,2,2,2,2,2,1,1,1,2,2,2,1,1,1,1,0,1,2,1,1,1,1,1,1,2,2,2,2,2,2,2,2,2,2,2,3,3,3,3,3,3,3,4,4,4,3,3,3,3,3,3,3,2,2,3,2,2,2,2,2,2,1,2,2,2,2,2,2,2,2,2,2,2,2,2,2,2,2,2,2,3,3,3,3,3,3,3,3,4,4,4,3,3,3,3,3,3,3,3,3,3,2,2,2,2,2,2,2,2,2,2,2,2,2,2,2,2,2,2,2,2,2,3,3,4,4,6,5,4,4,3,3,3,2,2,2,2,2,2,2,2,3,5,5],[5,4,4,4,3,3,3,3,3,3,3,3,3,3,3,2,2,2,2,2,2,2,2,2,2,2,1,1,1,1,1,1,1,1,1,1,1,1,1,1,1,1,1,1,1,1,1,0,1,1,1,1,1,1,1,1,1,1,1,2,2,2,2,2,2,2,2,2,2,2,2,3,3,3,3,3,2,2,2,2,2,2,2,2,2,2,2,2,2,1,1,1,1,1,2,1,1,2,2,1,2,2,2,2,2,2,2,2,2,2,2,2,2,2,3,3,3,3,3,3,3,3,3,3,3,3,2,2,2,2,2,2,2,2,2,2,2,2,2,2,2,2,2,2,1,2,2,2,2,2,2,2,2,2,3,4,4,5,4,4,3,3,2,3,2,2,2,3,2,2,2,1,3,4,4],[6,4,4,4,4,3,3,3,4,3,3,3,3,3,3,3,2,2,2,2,2,2,2,2,2,2,2,1,2,2,1,1,1,1,1,1,1,1,1,1,2,2,1,1,1,1,1,1,0,1,1,1,1,1,1,1,1,1,2,2,2,2,2,2,2,2,2,2,3,3,3,3,3,3,3,3,3,3,2,3,2,2,2,2,2,2,2,2,2,2,2,2,1,2,2,1,2,2,2,2,2,2,2,2,2,2,2,2,2,2,2,3,3,3,3,3,3,3,3,3,3,3,3,3,3,3,3,3,3,3,3,2,2,2,2,2,2,2,2,2,2,2,2,2,2,2,2,2,2,2,2,2,2,2,3,3,4,4,4,4,3,3,3,2,2,2,2,3,2,2,2,2,3,5,6],[5,4,4,4,3,3,3,3,3,3,3,3,3,3,3,2,2,2,2,2,2,2,2,2,2,2,1,1,1,1,1,1,1,1,1,1,1,1,1,1,2,1,1,1,1,1,1,1,1,0,1,1,1,1,1,1,1,1,1,1,1,2,2,2,2,2,2,2,2,2,3,3,3,3,3,3,2,3,2,3,2,2,2,2,2,2,2,2,2,2,2,2,1,2,2,1,1,2,2,1,2,2,2,2,2,2,2,2,2,2,2,2,2,2,2,3,3,3,3,3,3,3,3,3,2,2,2,2,2,2,2,2,2,2,2,2,2,2,2,2,2,2,2,2,1,2,2,2,2,2,2,2,2,3,3,3,4,5,4,3,3,3,3,3,2,2,2,2,2,2,2,2,3,6,5],[4,3,3,3,3,2,2,2,2,2,2,2,2,2,2,2,2,2,2,2,2,2,1,1,1,1,1,1,1,1,1,1,1,1,1,1,1,1,1,1,1,1,1,1,1,1,1,1,1,1,0,1,1,1,1,1,1,1,1,1,1,1,1,2,2,2,2,2,2,2,2,2,2,2,2,2,2,2,2,2,2,2,2,2,2,2,2,2,2,1,1,1,1,1,1,1,1,1,1,1,1,1,1,1,1,2,1,2,2,2,2,2,2,2,2,2,2,2,2,2,2,2,2,2,2,2,2,2,2,2,2,2,2,2,2,2,2,1,2,1,1,1,1,1,1,1,2,1,1,2,2,2,2,2,2,3,3,4,4,4,3,3,3,2,2,2,2,2,2,2,2,2,2,4,4],[4,3,3,2,3,2,2,2,2,2,2,2,2,2,2,2,2,2,2,2,1,1,1,1,1,1,1,1,1,1,1,1,1,1,1,1,1,1,1,1,1,1,1,1,1,1,1,1,1,1,1,0,1,1,1,1,1,1,1,1,1,1,1,1,2,2,2,2,2,2,2,2,2,2,2,2,2,2,2,2,2,2,2,2,2,2,2,2,2,1,1,1,1,1,1,1,1,1,1,1,1,1,1,1,1,2,1,2,2,2,2,2,2,2,2,2,2,2,2,2,2,2,2,2,2,2,2,2,2,2,2,2,2,2,2,2,2,1,2,1,1,1,1,1,1,1,1,1,1,2,2,2,2,2,2,3,3,4,4,4,3,2,2,2,2,2,2,2,2,2,2,1,2,4,5],[5,4,3,3,3,3,3,3,3,3,3,3,2,2,2,2,2,2,2,2,2,2,2,1,1,1,1,1,1,1,1,1,1,1,1,1,1,1,1,1,2,2,1,1,1,1,1,1,1,1,1,1,0,1,1,1,1,1,1,1,1,1,1,1,2,2,2,2,2,2,2,2,2,2,2,2,2,2,2,2,2,2,2,2,2,2,2,2,2,1,2,1,1,1,2,1,1,2,1,1,2,2,1,1,2,2,2,2,2,2,2,2,2,2,2,2,2,2,3,3,3,3,3,2,2,2,2,2,2,2,2,2,2,2,2,2,2,2,2,2,2,2,2,2,2,2,2,2,2,2,2,2,2,2,2,3,3,4,4,3,3,3,3,3,3,2,2,2,2,2,2,2,3,5,5],[5,3,3,3,3,3,2,3,2,2,2,2,2,2,2,2,2,2,2,2,2,2,1,1,1,1,1,1,1,1,1,1,1,1,1,1,1,1,1,1,2,2,2,1,1,1,1,1,1,1,1,1,1,0,1,1,1,1,1,1,1,1,1,1,1,2,2,2,2,2,2,2,2,2,2,2,2,2,2,2,2,2,2,2,2,2,2,2,2,2,2,2,1,2,2,1,1,2,2,1,1,2,1,1,2,2,1,2,2,2,2,2,2,2,2,2,2,2,2,3,2,3,2,2,2,2,2,2,2,2,2,2,2,1,2,2,2,1,2,2,1,1,2,1,1,2,2,1,2,2,2,2,2,2,2,3,4,4,4,4,3,3,3,3,3,3,3,2,2,2,2,2,3,4,4],[4,3,3,2,3,2,2,2,2,2,2,2,2,2,2,2,2,2,2,1,1,1,1,1,1,1,1,1,1,1,1,1,1,1,1,1,1,1,1,1,2,2,2,2,1,1,1,1,1,1,1,1,1,1,0,1,1,1,1,1,1,1,1,1,1,1,1,2,2,2,2,2,2,2,2,2,2,2,2,2,2,2,2,2,2,2,2,2,2,2,2,2,2,2,2,1,1,1,1,1,1,1,1,1,1,1,1,1,2,2,1,2,2,2,2,2,2,2,2,2,2,2,2,2,2,2,2,2,2,2,2,2,1,1,2,2,2,1,2,2,1,1,2,1,1,2,2,2,2,2,2,2,2,2,2,3,4,4,4,4,3,3,3,3,3,2,3,2,2,2,2,2,2,4,5],[4,3,3,2,2,2,2,2,2,2,2,2,2,2,2,2,2,1,1,1,1,1,1,1,1,1,1,1,1,1,1,1,1,1,1,1,1,1,1,2,2,2,2,2,1,1,1,1,1,1,1,1,1,1,1,0,1,1,1,1,1,1,1,1,1,1,1,1,2,2,2,2,2,2,2,2,2,2,2,2,2,2,2,2,1,2,2,2,2,2,2,2,1,2,2,1,1,2,1,1,1,1,1,1,1,2,1,2,2,1,1,2,2,2,2,2,2,2,2,2,2,2,2,2,2,2,2,2,2,2,2,2,1,1,2,2,2,1,2,2,1,2,2,1,1,2,2,2,2,2,2,2,2,2,2,3,3,4,4,3,3,3,3,3,2,2,2,2,2,2,2,2,2,4,5],[4,3,3,2,2,2,2,2,2,2,2,2,2,2,2,2,2,2,2,1,1,1,1,1,1,1,1,1,1,1,1,1,1,1,1,1,1,1,1,2,2,2,2,2,2,1,1,1,1,1,1,1,1,1,1,1,0,1,1,1,1,1,1,1,1,1,1,1,2,2,2,2,2,2,2,2,2,2,2,2,2,2,2,2,2,2,2,2,2,2,2,2,2,2,2,1,2,2,2,1,2,2,1,1,2,2,1,2,2,2,2,2,2,2,2,2,2,2,2,3,2,2,2,2,2,2,2,2,2,2,2,2,1,1,2,2,1,2,2,2,1,2,2,2,2,2,2,2,2,2,2,2,2,3,3,3,4,4,4,3,3,3,3,3,3,3,3,3,3,3,2,2,3,4,5],[4,3,2,2,2,2,2,2,2,2,2,2,2,2,2,2,1,2,2,1,1,1,1,1,1,1,1,1,1,1,1,1,1,1,1,1,2,2,2,2,2,2,2,2,2,1,1,1,1,1,1,1,1,1,1,1,1,0,1,1,1,1,1,1,1,1,1,1,1,2,2,2,2,2,2,2,2,2,2,2,2,2,2,2,2,2,2,2,2,2,2,2,2,2,2,2,2,2,2,1,2,2,1,1,2,2,1,1,2,2,1,2,2,2,2,2,2,2,2,2,2,2,2,2,2,2,2,2,2,1,2,2,1,1,2,2,1,1,2,2,1,2,2,2,2,2,2,2,2,2,2,2,2,3,3,3,4,4,4,4,4,4,3,3,3,3,3,3,3,3,3,2,3,4,6],[3,3,2,2,2,2,2,2,2,2,2,2,2,2,2,2,1,1,2,1,1,1,1,1,1,1,1,1,1,1,1,1,1,1,1,1,2,2,2,2,2,2,2,2,2,2,1,1,1,1,1,1,1,1,1,1,1,1,0,1,1,1,1,1,1,1,1,1,1,1,2,2,2,2,2,2,2,2,2,2,2,2,2,2,2,2,2,2,2,2,2,2,2,2,2,2,2,2,2,1,1,2,1,1,2,2,1,1,2,2,1,2,2,2,2,2,2,2,2,2,2,2,2,2,2,2,2,2,2,1,2,2,1,1,1,2,2,1,2,2,1,2,2,2,2,2,2,2,2,2,2,2,2,3,3,3,4,4,4,4,4,3,3,3,3,3,3,3,3,3,3,2,3,4,6],[4,3,2,2,2,2,2,2,2,2,2,2,2,2,2,2,1,1,1,1,1,1,1,1,1,1,1,1,1,1,1,1,1,1,1,1,2,2,2,2,2,2,2,2,2,2,2,2,1,1,1,1,1,1,1,1,1,1,1,0,1,1,1,1,1,1,1,1,1,1,1,1,2,2,2,2,1,2,1,2,2,2,2,2,2,2,2,2,2,2,2,2,2,2,2,2,2,2,2,1,2,2,1,1,2,2,1,2,2,2,1,2,2,2,2,2,2,2,2,2,2,2,2,2,2,2,2,2,1,2,2,2,1,1,2,2,2,2,2,2,1,2,2,2,2,2,2,2,2,2,2,2,2,3,3,3,4,4,4,4,3,3,3,3,3,3,3,3,3,3,3,2,3,4,7],[4,3,2,2,2,2,2,2,2,2,2,2,2,2,2,2,1,1,1,1,1,1,1,1,1,1,1,1,1,1,1,1,1,1,1,2,2,2,2,2,2,2,2,2,2,2,2,2,1,1,1,1,1,1,1,1,1,1,1,1,0,1,1,1,1,1,1,1,1,1,1,1,2,2,2,2,2,2,2,2,2,2,2,2,2,2,2,2,2,2,2,2,2,2,2,2,2,2,2,2,2,2,2,1,2,2,1,2,2,2,1,2,2,2,2,2,2,2,2,2,2,2,2,2,2,2,2,2,1,1,2,1,1,1,1,2,2,2,2,2,1,2,2,2,2,2,2,2,2,2,2,2,3,3,3,3,4,5,4,4,4,4,4,3,4,4,3,3,3,3,3,3,3,4,6],[4,2,2,2,2,2,2,2,2,2,2,2,1,1,1,1,1,1,1,1,1,1,1,1,1,1,1,1,1,1,1,1,2,2,2,2,2,2,2,2,2,3,2,2,2,2,2,2,2,1,2,1,1,1,1,1,1,1,1,1,1,0,1,1,1,1,1,1,1,1,1,1,1,2,1,1,1,1,1,2,2,2,2,2,2,2,2,2,2,2,2,2,2,2,2,2,2,2,2,2,2,2,1,1,2,2,1,1,1,1,1,1,2,1,1,2,2,2,2,2,2,2,2,2,2,1,1,1,1,1,2,1,1,1,1,2,1,1,2,2,2,2,2,2,2,2,2,2,2,2,2,2,3,3,3,3,4,4,4,4,4,4,4,3,3,4,3,3,3,3,3,3,3,4,7],[4,2,2,2,2,2,2,2,2,2,2,2,1,1,1,1,1,1,1,1,1,1,1,1,1,1,1,1,1,1,1,1,1,1,1,2,2,2,2,2,2,2,2,2,2,2,2,2,2,2,1,1,1,1,1,1,1,1,1,1,1,1,0,1,1,1,1,1,1,1,1,1,1,1,1,1,1,1,1,2,2,2,2,2,2,2,2,2,2,2,2,2,2,2,2,2,2,2,2,2,2,2,1,1,2,2,1,1,2,1,1,1,2,1,1,2,2,2,2,2,2,2,2,2,1,1,2,2,1,1,1,1,1,1,1,2,1,1,2,2,1,2,2,2,2,2,2,2,2,2,2,2,2,3,3,3,4,5,4,4,4,3,3,3,4,3,3,3,3,3,3,3,3,4,7],[4,2,2,2,2,2,2,2,2,2,2,2,1,1,1,1,1,1,1,1,1,1,1,1,1,1,1,1,1,1,1,1,2,2,2,2,2,2,2,2,2,2,2,2,2,2,2,2,2,2,2,1,1,1,1,1,1,1,1,1,1,1,1,0,1,1,1,1,1,1,1,1,1,1,1,1,1,1,1,2,2,1,2,2,2,2,2,2,2,2,2,2,2,2,2,2,2,2,2,2,2,2,2,1,2,2,1,1,2,1,1,2,2,1,2,2,2,2,2,2,2,2,2,2,1,1,2,1,1,1,1,1,1,1,1,2,1,2,2,2,2,2,2,2,2,2,2,2,2,2,2,2,2,3,3,3,4,5,4,4,4,4,3,3,4,3,3,3,3,3,3,3,3,4,6],[4,2,2,2,1,1,2,2,1,2,2,2,1,1,1,1,1,1,1,1,1,1,1,1,1,1,1,1,1,1,1,1,2,2,2,2,2,2,2,2,2,3,2,2,2,2,2,2,2,2,2,1,1,1,1,1,1,1,1,1,1,1,1,1,0,1,1,1,1,1,1,1,1,1,1,1,1,1,1,2,2,2,2,2,2,2,2,2,2,2,2,2,2,2,2,2,2,2,2,2,2,2,2,1,2,2,1,1,2,1,1,1,2,1,1,2,2,1,2,2,2,2,2,1,1,1,1,1,1,1,1,1,1,1,1,2,2,2,2,2,2,2,2,2,2,2,2,2,2,2,2,3,3,3,3,3,4,4,4,4,4,4,4,3,4,3,3,3,3,3,3,3,4,4,7],[3,2,1,2,1,1,1,2,1,1,1,1,1,1,1,1,1,1,1,1,1,1,1,1,1,1,1,1,1,1,1,1,2,2,2,2,2,2,2,2,2,2,2,2,2,2,2,2,2,2,2,1,1,1,1,1,1,1,1,1,1,1,1,1,1,0,1,1,1,1,1,1,1,1,1,1,1,1,1,1,1,1,2,2,2,2,2,2,2,2,2,2,2,2,2,2,2,2,2,2,2,2,2,1,2,2,1,1,1,1,1,1,1,1,1,1,1,1,2,2,2,2,1,1,1,1,1,1,1,1,1,1,1,1,1,1,1,1,2,2,2,2,2,2,2,2,2,2,2,2,2,2,2,3,3,3,4,5,4,4,4,3,3,3,4,3,3,3,3,3,3,3,3,4,6],[4,2,1,2,1,1,1,2,1,1,1,1,1,1,1,1,1,1,1,1,1,1,1,1,1,1,1,1,1,1,1,2,2,2,2,2,2,2,2,2,2,2,2,2,2,2,2,2,2,2,2,2,2,1,1,1,1,1,1,1,1,1,1,1,1,1,0,1,1,1,1,1,1,1,1,1,1,1,1,1,2,2,2,2,2,2,2,2,2,2,2,2,2,2,2,2,2,2,2,2,2,2,2,1,2,2,1,1,2,1,1,1,1,1,1,2,1,1,2,2,2,2,1,2,1,1,1,1,1,1,1,1,1,1,1,2,2,2,2,2,2,2,2,2,2,2,2,2,2,2,2,3,2,3,3,4,4,5,5,4,4,4,4,4,4,3,3,3,3,3,3,3,3,4,6],[3,2,2,2,1,1,1,2,1,1,1,2,1,1,1,1,1,1,1,1,1,1,1,1,1,1,1,1,1,2,2,2,2,2,2,2,2,2,2,2,2,3,3,2,2,2,2,2,2,2,2,2,2,2,2,1,1,1,1,1,1,1,1,1,1,1,1,0,1,1,1,1,1,1,1,1,1,1,1,2,2,2,2,2,2,2,2,2,2,2,2,2,2,2,2,2,2,2,2,2,2,2,2,2,2,2,2,1,2,1,1,2,2,1,1,2,2,1,2,2,2,2,1,1,1,1,1,1,1,1,1,1,1,1,1,2,2,2,2,2,2,2,2,2,2,2,2,2,2,3,3,3,3,3,3,3,4,5,5,4,4,4,4,4,4,4,4,3,3,3,3,3,3,5,6],[3,2,1,2,1,1,1,1,1,1,1,1,1,1,1,1,1,1,1,1,1,1,1,1,1,2,1,1,2,2,2,2,2,2,2,2,3,2,2,3,3,3,3,3,3,3,2,2,2,2,2,2,2,2,2,2,1,1,1,1,1,1,1,1,1,1,1,1,0,1,1,1,1,1,1,1,1,1,1,2,2,2,2,2,2,2,3,2,3,2,3,3,3,3,3,2,2,2,2,2,2,2,2,2,2,2,2,1,2,1,1,2,2,1,1,2,1,1,2,2,1,2,1,1,1,1,1,1,1,1,1,1,1,1,1,2,2,2,2,2,2,2,2,2,2,2,2,3,3,3,3,3,3,3,3,4,5,5,5,5,5,4,4,4,4,4,4,3,4,4,4,3,4,5,6],[3,2,1,1,1,1,1,1,1,1,1,1,1,1,1,1,1,1,1,1,1,1,1,1,1,2,2,1,2,2,2,2,2,2,2,2,3,2,2,3,3,3,3,3,3,2,2,2,2,2,2,2,2,2,2,2,2,1,1,1,1,1,1,1,1,1,1,1,1,0,1,1,1,1,1,1,1,1,1,2,2,2,2,2,2,2,2,3,3,3,3,3,3,3,3,2,2,2,2,2,2,2,2,2,2,2,2,2,2,1,1,2,2,1,1,2,2,1,2,2,2,2,1,1,1,1,1,1,1,1,1,1,1,1,1,2,2,2,2,2,2,2,2,2,2,2,2,2,3,3,3,3,3,3,3,4,5,5,5,5,4,4,4,4,4,4,4,3,4,4,3,3,4,4,6],[3,2,1,1,1,1,1,1,1,1,1,1,1,1,1,1,1,1,1,1,1,1,1,1,1,2,2,2,2,2,2,2,2,2,2,3,2,2,3,3,2,3,3,2,2,3,2,2,2,2,2,2,2,2,2,2,2,2,1,1,1,1,1,1,1,1,1,1,1,1,0,1,1,1,1,1,1,1,1,2,2,2,2,2,2,2,2,3,2,3,3,3,3,3,3,2,2,2,2,2,2,2,2,2,2,2,2,2,2,2,1,2,2,1,2,2,2,2,2,2,2,2,2,2,1,1,1,1,1,1,2,2,1,1,2,2,2,2,2,2,2,2,2,2,2,2,2,2,3,3,3,3,3,3,3,4,5,6,5,5,4,4,4,4,4,4,4,3,4,4,3,3,4,5,6],[3,2,1,1,1,1,1,1,1,1,1,2,1,1,2,1,1,1,2,1,1,2,2,2,2,2,2,2,2,2,2,2,2,3,3,3,3,3,3,3,3,4,3,3,3,3,3,3,3,3,3,2,2,2,2,2,2,2,2,2,1,1,1,1,1,1,1,1,1,1,1,0,1,1,1,1,1,2,2,2,2,2,2,2,2,3,3,3,3,3,3,3,3,3,3,3,3,3,3,2,3,3,2,2,2,2,2,2,2,2,2,2,2,2,2,2,2,2,2,2,2,2,2,1,1,1,1,1,1,2,2,2,2,2,2,2,2,2,2,2,2,2,3,3,3,3,3,3,3,3,3,4,4,4,4,5,5,6,6,6,5,5,5,5,4,5,5,4,4,4,4,4,4,5,7],[3,2,1,1,1,1,1,1,1,1,1,2,2,1,1,1,1,1,2,2,1,2,2,2,2,2,2,2,2,3,2,2,3,3,3,3,3,3,3,4,4,4,4,4,3,3,3,3,3,3,3,3,2,2,2,2,2,2,2,2,2,1,2,1,1,1,1,1,1,1,1,1,0,1,1,1,1,2,2,2,2,2,3,3,3,3,3,3,3,3,4,3,3,3,4,3,3,3,3,3,3,3,3,2,3,2,2,2,2,2,2,2,2,2,2,2,2,2,2,2,2,2,2,2,1,1,2,2,1,2,2,2,2,2,2,2,2,2,2,2,2,3,3,3,3,3,3,3,3,3,4,4,4,4,4,5,5,6,6,6,5,5,5,5,5,5,5,4,5,5,4,4,5,5,6],[3,2,1,1,1,1,1,1,1,1,1,2,1,1,1,2,1,1,2,2,2,2,2,2,2,2,2,2,3,3,3,3,3,3,3,4,4,4,4,4,4,5,4,4,4,4,4,3,4,3,3,3,3,3,3,2,2,2,2,2,2,3,2,2,2,1,1,1,1,1,1,1,1,0,1,1,1,1,2,2,2,3,3,3,3,3,4,4,4,4,4,4,4,4,4,4,3,4,3,3,3,3,3,3,3,3,2,2,2,2,2,2,2,2,2,2,2,2,2,2,2,2,2,2,1,1,2,2,1,2,2,2,2,2,2,2,2,3,3,3,3,3,3,3,3,3,3,4,4,4,4,4,4,4,4,5,6,7,7,6,6,6,6,6,5,5,5,5,5,5,5,5,5,6,7],[4,3,1,1,1,1,1,2,1,1,1,2,1,1,1,2,1,1,2,2,1,2,2,2,2,2,3,2,2,3,3,3,3,3,3,3,4,4,3,4,4,4,4,4,4,3,4,4,3,3,3,3,3,3,3,2,2,2,2,2,2,2,2,2,2,1,1,1,1,1,1,1,1,1,0,1,1,1,1,2,2,2,2,2,3,3,3,3,4,4,4,4,4,4,4,3,3,4,3,3,3,3,3,3,3,3,2,2,2,2,2,3,2,2,2,2,2,2,2,2,2,2,2,2,2,2,2,2,2,2,2,2,2,2,2,3,3,3,3,3,3,3,3,3,3,4,4,4,4,4,4,4,4,4,5,5,6,7,6,6,6,6,6,6,6,5,5,5,5,5,5,5,5,5,6],[3,2,1,2,1,1,1,2,1,1,1,2,1,1,1,1,1,1,1,1,1,1,2,2,2,2,2,2,2,2,3,2,3,3,3,3,4,3,3,3,4,4,4,4,4,3,3,3,3,3,3,3,3,3,2,2,2,2,2,2,2,2,2,2,2,1,1,1,1,1,1,1,1,1,1,0,1,1,1,1,2,2,2,2,3,3,3,3,3,4,3,3,3,4,3,3,3,3,3,3,3,3,3,3,3,3,2,2,2,2,2,2,2,2,2,2,2,2,2,2,2,2,2,2,2,2,2,2,2,2,2,2,2,2,3,3,3,3,3,3,3,3,4,3,3,4,4,4,4,4,4,4,4,4,4,5,6,7,7,6,5,6,5,5,5,5,5,5,5,5,5,5,5,6,7],[4,2,2,2,2,2,2,2,2,2,2,2,2,1,1,2,1,1,1,1,1,1,2,2,2,2,2,2,2,3,3,3,3,3,3,3,4,4,4,4,4,4,4,4,4,4,4,4,4,3,3,3,3,3,3,3,3,2,2,2,2,2,2,2,2,2,1,1,1,1,1,2,1,1,1,1,0,1,1,1,2,2,2,2,3,3,3,3,4,4,4,4,4,4,4,4,4,3,3,3,3,3,3,3,3,3,2,3,3,2,2,3,3,2,2,3,2,2,3,3,3,3,3,3,2,2,2,3,2,2,3,3,2,2,3,3,3,3,3,3,3,3,4,4,4,4,4,4,4,4,5,4,4,5,5,5,7,8,7,6,6,6,7,6,6,6,6,5,5,6,5,5,5,6,8],[4,3,2,2,2,2,2,2,2,2,2,2,2,1,1,2,1,1,1,1,1,1,2,2,2,2,2,2,2,2,3,2,3,3,3,3,4,4,4,4,4,4,4,4,4,4,4,4,3,3,3,3,3,3,3,2,2,2,2,2,2,2,2,2,2,2,1,2,2,1,1,2,1,1,1,1,1,0,1,1,1,2,2,2,2,3,3,3,3,4,3,4,4,4,3,3,3,3,3,3,3,3,3,3,3,2,2,3,3,2,2,3,2,2,2,3,2,2,3,3,2,3,2,3,2,2,2,2,2,2,3,3,2,2,3,3,3,3,3,3,3,3,3,4,4,4,4,4,4,4,4,5,4,4,5,5,6,7,6,6,6,6,6,6,5,6,6,6,5,5,6,5,5,7,7],[4,3,2,3,2,2,2,2,2,2,2,2,2,1,2,2,1,1,1,1,1,1,2,1,1,1,2,2,2,2,2,2,3,2,3,3,3,3,3,3,4,4,3,4,3,3,3,3,3,3,3,2,3,3,2,2,2,2,2,2,2,2,1,2,2,1,1,2,2,1,1,2,2,2,1,1,1,1,0,1,1,1,2,2,2,2,3,3,3,3,3,3,3,3,3,3,3,3,3,3,3,3,2,2,3,2,2,2,3,2,2,2,2,2,2,3,2,3,3,3,3,3,3,3,3,2,3,3,2,2,3,3,2,2,3,3,3,3,3,3,3,3,3,3,3,3,3,4,3,3,4,4,4,4,4,5,6,7,6,6,6,5,5,5,5,5,5,5,5,6,5,4,5,6,8],[6,4,3,4,3,3,3,4,3,3,3,3,3,2,2,2,2,1,2,2,2,2,2,2,2,2,3,2,2,2,3,3,3,3,3,3,3,4,4,5,5,5,5,5,5,5,5,4,4,4,4,3,4,4,3,3,3,3,3,3,3,2,2,2,3,2,2,2,3,2,2,3,3,3,2,2,1,1,1,0,1,1,2,2,2,3,3,3,3,4,4,4,5,4,4,4,4,4,4,4,4,3,3,4,4,3,3,3,3,3,3,4,3,3,4,4,3,3,4,4,4,4,4,4,3,3,4,4,3,3,4,4,3,3,4,4,4,4,4,4,4,4,4,4,4,5,5,5,5,5,5,6,5,6,6,6,7,8,7,7,8,8,7,7,8,7,7,7,7,7,7,6,7,7,9],[5,4,4,4,4,3,4,4,4,3,3,3,3,2,2,2,2,2,2,2,2,1,2,2,2,2,2,2,2,2,2,2,2,2,3,3,3,3,3,4,4,4,4,4,4,4,4,4,3,3,3,3,3,3,3,2,3,3,2,2,3,3,3,3,3,3,2,3,3,3,3,3,3,3,3,2,2,1,1,1,0,1,1,1,2,2,2,2,3,3,3,4,4,4,3,3,4,3,3,3,3,3,3,3,3,3,3,3,3,3,3,4,3,3,4,4,4,4,4,4,4,4,4,5,4,4,4,4,4,4,4,4,4,3,4,4,4,4,4,4,4,4,4,4,4,5,4,4,4,5,5,4,4,5,5,6,7,8,7,6,7,6,7,6,6,6,6,5,5,6,6,5,6,7,9],[7,5,5,5,5,5,5,5,4,4,4,4,4,3,3,3,3,2,2,3,2,2,2,2,2,2,3,2,2,2,3,2,2,3,3,3,3,4,4,4,4,4,4,4,4,5,4,4,4,4,4,3,3,4,3,3,3,3,3,2,3,3,2,3,3,4,3,4,4,3,4,4,4,4,4,3,3,2,2,1,1,0,1,1,2,2,2,2,3,3,3,4,4,4,4,3,4,4,3,3,3,3,3,3,3,3,4,3,4,4,4,4,4,4,4,5,5,5,5,5,5,5,5,5,5,5,5,5,5,5,5,5,4,4,4,5,4,4,5,5,5,4,5,5,5,5,5,4,4,5,5,5,5,5,6,6,7,8,7,7,7,7,7,7,7,7,7,6,7,7,6,6,6,8,10],[7,5,5,6,6,5,6,6,5,5,5,4,4,4,3,4,4,3,3,3,3,2,3,3,3,2,3,3,2,2,3,3,2,2,3,3,3,4,4,4,4,4,4,4,4,4,5,4,4,4,4,4,4,4,4,3,4,4,4,3,4,4,4,4,4,4,4,4,4,5,5,5,5,4,4,4,3,3,2,2,2,1,0,1,1,2,2,2,2,2,3,3,4,4,3,3,4,4,3,3,4,3,4,4,5,4,4,5,4,4,5,5,5,5,5,5,5,5,6,6,5,6,6,6,6,5,5,6,5,6,6,6,5,5,6,6,5,6,6,6,6,6,6,5,5,5,6,5,5,6,6,6,5,6,6,7,7,8,7,7,7,7,7,6,7,7,8,7,7,7,7,6,7,8,9],[7,5,5,5,6,5,6,6,6,6,4,5,5,4,4,4,4,3,3,3,3,2,2,2,2,2,2,2,2,2,2,2,2,2,3,3,3,2,4,3,4,3,3,4,3,4,4,3,3,3,3,3,3,3,3,3,3,3,3,3,4,3,3,3,4,4,4,4,5,4,4,5,6,5,5,4,4,3,3,2,2,1,1,0,1,1,1,2,2,2,3,3,3,3,3,2,3,3,2,2,3,2,3,3,3,3,3,4,4,3,4,4,5,5,5,5,5,6,5,6,6,6,6,6,5,5,5,5,5,5,5,4,4,5,5,4,4,4,4,4,4,4,4,4,4,4,4,4,4,4,4,4,4,5,5,5,6,7,7,6,6,5,6,5,6,5,6,6,5,5,5,6,6,7,8],[6,5,5,5,5,5,5,5,5,5,5,5,4,4,4,4,3,3,3,3,2,2,2,2,2,2,2,2,1,2,2,1,2,2,2,2,2,3,3,3,3,3,3,4,3,4,4,3,3,3,3,2,2,3,3,2,3,3,3,2,3,3,3,3,3,3,3,4,4,4,4,4,5,4,4,3,3,3,2,2,2,1,1,1,0,1,1,2,2,2,2,2,3,3,2,2,2,3,2,2,3,2,2,3,3,3,3,3,3,3,3,4,4,4,5,5,5,5,5,5,5,5,6,5,5,5,5,5,4,4,5,5,4,4,4,4,4,4,4,4,3,4,4,4,3,4,4,4,4,4,4,4,4,5,5,5,6,7,6,5,5,6,6,4,5,6,7,6,6,6,6,5,5,6,9],[8,7,6,7,7,7,7,7,7,6,6,6,5,5,5,5,5,4,4,3,3,3,3,2,2,2,2,3,2,2,3,3,2,3,3,3,3,4,5,4,5,4,4,5,5,5,5,4,4,4,4,4,4,4,3,3,4,4,3,3,4,4,4,4,4,4,4,4,5,5,6,5,6,6,5,5,4,4,4,4,3,2,2,1,1,0,1,2,2,2,3,4,4,4,3,3,3,3,3,3,4,3,3,3,4,3,3,4,5,4,5,5,6,5,6,5,6,6,6,6,7,7,7,7,6,6,6,5,5,5,6,5,4,5,5,5,4,5,5,5,5,5,6,5,5,5,6,6,5,6,6,6,5,6,6,6,7,8,8,6,6,7,7,6,7,7,7,7,7,7,7,7,7,8,9],[9,8,9,9,10,8,9,9,9,7,7,7,7,7,6,5,6,5,4,5,4,4,3,4,4,3,3,4,3,3,4,3,2,4,4,3,2,4,3,3,3,4,4,4,4,4,5,4,4,5,4,5,4,5,5,5,5,6,5,5,6,5,5,7,6,6,6,8,7,7,9,8,8,8,7,7,6,6,5,4,4,3,2,2,1,1,0,1,1,2,2,4,4,4,3,4,3,3,3,4,3,3,4,4,4,4,5,5,4,5,5,5,5,6,6,6,7,7,7,7,8,8,8,9,8,8,7,8,8,6,7,7,7,6,6,7,7,6,6,7,6,6,7,6,5,5,7,5,5,6,7,5,5,7,6,6,7,9,8,7,6,7,8,8,7,8,8,7,9,8,9,7,9,9,10],[9,7,6,7,7,6,7,7,6,6,5,5,5,5,4,5,5,4,4,4,3,3,3,3,3,2,3,2,2,2,2,2,2,2,2,2,2,2,2,2,2,2,2,2,2,3,3,2,2,3,3,3,3,3,3,3,3,4,3,3,4,4,4,4,5,4,4,5,5,5,5,6,6,6,5,5,5,4,4,4,4,3,2,2,1,1,1,0,1,2,1,2,2,3,2,2,2,2,2,2,3,3,3,3,3,3,4,4,3,4,4,5,4,4,5,5,5,6,6,5,6,6,6,6,6,6,5,6,5,5,5,5,5,4,5,5,4,4,4,5,4,4,5,4,4,4,4,4,4,5,5,4,4,6,4,5,6,7,6,6,5,5,5,4,5,5,5,4,5,5,6,5,6,7,9],[8,6,6,6,6,5,6,6,6,5,5,5,5,5,4,4,4,4,4,4,4,3,3,3,3,2,2,2,2,2,2,2,1,1,2,2,1,2,2,2,2,2,2,2,2,2,2,2,2,2,2,2,2,3,2,2,3,3,3,3,3,3,4,4,4,4,4,4,5,5,5,5,6,5,5,5,4,4,4,4,3,3,2,2,2,1,1,1,0,1,1,1,2,2,1,1,2,2,2,2,2,2,2,2,3,3,3,3,3,4,4,4,4,5,4,5,5,5,5,5,5,6,5,5,5,5,4,4,5,4,4,4,4,4,4,4,4,4,3,3,3,3,3,3,2,3,3,3,2,3,3,3,3,3,3,4,5,6,5,5,4,4,4,3,4,4,4,4,4,4,4,5,4,6,8],[6,6,6,5,5,5,5,5,5,5,4,4,4,4,4,4,4,3,3,3,3,3,3,2,2,2,2,2,2,1,2,2,1,1,1,1,1,1,1,1,2,2,1,2,2,2,2,2,2,2,2,2,2,2,2,2,3,3,2,3,3,3,4,3,3,3,4,4,4,4,5,5,5,5,5,4,4,4,3,3,3,2,2,2,1,1,1,1,1,0,1,1,1,1,1,1,1,2,2,2,2,2,2,2,2,3,3,3,3,4,3,3,4,4,4,4,5,5,5,5,5,5,5,4,5,4,4,4,4,4,4,4,4,3,3,3,3,3,3,3,3,3,2,3,2,2,2,3,2,2,2,3,2,3,3,4,5,6,5,4,4,4,4,3,3,4,4,4,3,5,5,5,4,5,7],[8,7,7,7,7,6,7,7,6,6,5,5,5,5,5,5,5,4,4,4,4,3,3,3,3,3,3,3,2,2,2,2,2,2,2,2,2,2,3,2,3,2,2,2,2,3,2,2,2,3,2,2,3,3,3,3,4,4,4,3,4,4,4,4,4,4,4,5,5,5,6,6,6,6,5,5,5,4,4,4,4,3,3,2,2,2,2,2,1,1,0,1,1,2,2,1,2,2,2,2,2,3,2,3,4,3,4,3,4,4,4,5,5,5,5,5,5,6,6,6,6,7,6,6,5,5,5,5,5,4,5,5,5,4,5,5,4,3,4,4,3,4,4,3,3,3,3,2,3,3,3,2,3,3,3,4,5,6,6,4,3,3,4,3,3,4,3,3,4,4,4,5,4,5,8],[7,6,6,5,5,5,5,5,5,5,5,4,4,4,4,4,4,4,3,3,3,3,3,2,3,2,2,2,2,2,2,2,2,2,2,2,1,2,2,2,2,2,2,2,2,2,2,1,2,2,2,2,2,2,2,2,2,2,2,3,3,3,3,3,3,4,4,4,4,4,4,4,4,5,5,4,4,4,4,4,4,3,3,2,2,2,2,2,1,2,1,0,1,1,1,1,1,1,1,1,2,2,2,2,2,3,2,2,3,3,2,3,3,4,3,4,4,4,4,4,5,5,4,4,4,4,4,4,4,3,3,3,3,3,3,3,3,3,3,2,2,2,2,2,2,2,2,2,2,2,2,2,2,2,3,3,4,5,5,4,3,3,3,4,3,3,3,3,3,3,3,3,4,5,7],[6,5,5,4,4,4,4,4,4,4,4,3,3,3,3,3,3,3,3,2,3,3,2,2,2,2,2,2,2,2,2,2,2,1,2,2,2,1,2,2,2,2,1,2,1,2,2,1,2,2,2,2,2,2,2,2,2,2,2,2,3,2,3,3,3,3,3,3,3,3,4,4,4,4,4,3,3,3,3,3,3,2,2,2,2,2,2,2,2,1,1,1,0,1,1,1,1,1,1,1,1,1,2,2,2,2,2,2,2,2,2,2,2,3,3,3,3,3,3,3,4,4,4,3,4,3,3,3,3,2,3,3,3,2,2,2,3,2,2,2,2,2,2,2,1,2,2,1,1,2,2,1,2,2,2,4,4,5,5,5,3,3,3,4,3,3,3,3,3,3,3,3,4,6,7],[6,5,5,5,5,4,4,4,4,4,4,3,3,3,3,3,3,3,3,2,3,2,2,2,2,2,2,2,2,2,2,2,2,2,2,2,2,1,2,2,2,2,1,2,2,2,2,1,2,2,2,1,2,2,2,2,2,2,2,2,2,2,2,3,3,3,3,3,3,3,4,4,4,4,4,4,4,3,3,3,3,3,2,2,2,2,2,2,2,1,1,1,1,0,1,1,1,1,1,1,1,1,1,2,2,2,2,2,2,2,2,2,2,3,3,3,3,3,3,3,4,4,3,4,3,3,3,3,3,3,3,3,3,2,2,2,2,2,2,2,2,2,2,2,2,2,2,1,1,2,2,1,2,2,2,4,4,4,4,4,3,3,3,4,3,2,2,2,3,3,3,3,3,5,7],[6,5,5,4,4,4,4,4,3,3,3,3,3,3,3,3,2,2,2,2,2,2,2,2,2,2,2,2,2,1,1,2,2,1,2,2,1,1,2,2,2,2,2,2,2,2,2,1,2,2,2,1,2,2,2,2,2,2,2,2,2,2,2,2,2,2,2,3,3,3,3,3,3,4,3,3,3,3,3,3,3,2,2,2,2,2,2,2,1,1,1,1,1,1,0,1,1,1,1,1,1,1,1,1,2,2,2,2,2,2,2,2,2,2,2,3,3,3,3,3,3,4,3,3,3,3,3,3,3,2,3,3,2,2,2,2,2,2,2,2,2,2,2,2,2,2,2,1,1,2,2,1,2,2,2,3,4,4,4,3,2,3,2,3,3,3,2,3,3,3,3,2,3,5,7],[5,4,4,4,3,3,3,3,3,3,3,3,3,3,2,2,2,2,2,2,2,2,2,2,2,2,1,1,2,1,1,1,1,1,1,1,1,1,2,2,2,2,1,2,1,2,1,1,1,2,1,1,1,2,1,1,2,2,2,2,2,2,2,2,2,2,2,2,2,2,3,3,3,3,3,3,2,3,2,2,2,2,2,2,2,2,2,1,1,1,1,1,1,1,1,0,1,1,1,1,1,1,1,1,1,1,1,2,2,2,2,2,2,2,2,2,2,2,3,3,3,3,3,3,3,2,2,2,2,2,2,2,2,2,2,2,2,2,2,2,1,1,2,1,1,1,2,1,1,2,2,1,2,2,2,3,4,4,4,3,3,3,3,3,2,2,2,2,2,2,2,2,3,4,5],[6,4,4,4,4,3,3,3,3,3,3,3,3,3,3,2,2,2,2,2,2,2,2,2,2,2,1,2,2,1,1,2,1,1,1,2,2,1,2,2,2,2,2,2,2,2,2,1,2,2,2,2,2,2,2,2,2,2,2,2,2,2,2,2,2,2,2,3,3,3,3,3,3,3,3,3,3,3,3,3,2,2,2,2,2,2,2,2,1,1,1,1,1,1,1,1,0,1,1,1,1,1,1,1,1,1,1,1,2,2,2,2,2,2,2,2,2,2,2,3,3,3,3,3,3,2,2,2,2,2,2,2,2,2,2,2,2,2,2,2,2,1,2,2,1,2,2,2,1,2,1,1,2,2,2,4,4,5,5,4,3,3,3,3,3,3,3,3,3,3,3,2,3,5,6],[5,4,4,4,4,3,3,3,3,3,3,3,3,2,2,2,2,2,2,2,2,2,2,2,2,2,1,2,2,1,1,2,1,1,1,2,1,1,2,2,2,2,2,2,2,2,2,1,2,2,1,1,2,2,1,2,2,2,2,2,2,2,2,2,2,2,2,3,3,3,3,3,3,3,3,3,3,3,2,2,2,2,2,2,2,2,2,2,1,1,1,1,1,1,1,1,1,0,1,1,1,1,1,1,1,1,1,1,1,2,2,2,2,2,2,2,2,2,2,3,3,3,3,3,3,2,2,2,2,2,2,2,2,2,2,2,2,2,2,2,1,1,2,1,1,1,1,1,1,1,1,1,2,2,2,3,3,5,5,3,3,3,2,2,3,2,2,3,3,2,2,2,3,4,6],[5,4,3,3,3,3,3,3,3,3,3,2,2,2,2,2,2,2,2,2,2,2,2,1,2,1,1,1,1,1,1,1,1,1,1,2,1,1,2,2,2,2,2,2,2,2,2,1,2,2,1,1,2,2,1,1,2,2,1,2,2,2,2,2,2,2,2,2,2,2,2,3,3,3,3,3,2,2,2,2,2,2,2,2,2,2,2,2,2,1,1,1,1,1,1,1,1,1,0,1,1,1,1,1,1,1,1,1,1,1,1,2,2,2,2,2,2,2,2,2,2,3,2,3,2,2,2,2,2,2,2,2,2,2,2,2,2,2,2,2,1,1,1,1,1,1,2,1,1,2,2,2,2,2,2,3,3,4,4,4,3,3,3,2,3,3,2,3,3,3,2,2,3,4,7],[5,4,4,3,3,3,3,3,3,2,3,2,2,2,2,2,2,2,2,2,2,2,2,1,2,1,1,1,1,1,1,1,1,1,1,2,1,2,2,2,2,2,2,2,2,2,2,1,2,2,1,1,2,2,1,1,2,2,1,2,2,2,2,2,2,2,2,2,2,2,2,2,2,3,2,3,2,2,2,2,2,2,2,2,2,2,2,2,2,1,1,1,1,1,1,1,1,1,1,0,1,1,1,1,1,1,1,1,1,1,1,1,2,2,2,2,2,2,2,2,2,2,2,2,2,2,2,2,2,2,2,2,2,2,2,2,2,1,1,2,1,1,1,1,1,1,1,1,1,2,2,2,2,2,2,3,4,5,5,4,3,3,3,3,3,3,3,3,3,3,2,2,3,5,6],[5,4,3,3,3,3,3,3,3,2,3,2,2,2,2,2,2,2,2,2,2,2,2,1,2,2,1,1,2,1,1,2,2,1,1,2,2,2,2,2,2,2,2,2,2,2,2,1,2,2,1,1,2,2,1,1,2,2,2,2,2,2,2,2,2,2,2,2,2,2,3,3,3,3,3,3,2,2,2,2,2,2,2,2,2,2,2,2,2,1,1,1,1,1,1,1,1,1,1,1,0,1,1,1,1,1,1,1,1,1,1,1,1,2,2,2,2,2,2,2,2,2,2,2,2,2,2,2,2,2,2,2,2,2,2,2,2,1,1,2,1,1,1,1,1,1,2,1,1,2,2,2,2,2,2,3,4,6,5,5,3,3,3,3,3,3,3,3,3,3,3,3,3,5,8],[5,4,3,3,3,3,3,3,3,2,2,2,2,2,2,2,2,2,2,2,2,2,1,1,2,1,1,1,2,1,1,2,2,1,2,2,2,2,2,2,3,2,2,2,2,2,2,2,2,2,2,2,2,2,2,2,2,2,2,2,2,2,2,2,2,2,2,2,2,2,3,3,3,3,3,3,2,2,2,2,2,2,2,2,2,2,2,2,2,1,2,1,1,1,1,1,1,1,1,1,1,0,1,1,1,1,1,1,1,1,1,1,1,2,2,2,2,2,2,2,2,2,2,2,2,2,2,2,2,2,2,2,2,2,2,2,2,1,2,2,1,1,2,1,1,1,2,1,1,2,2,2,2,2,2,3,3,4,5,3,3,3,3,3,3,3,3,3,3,3,3,3,3,5,7],[4,3,3,3,3,2,3,2,2,2,2,2,2,2,2,2,2,2,2,1,1,1,1,1,1,1,1,1,1,1,1,1,2,1,2,2,2,2,2,2,2,2,2,2,2,2,2,2,2,2,1,1,1,1,1,1,1,1,1,1,2,1,2,2,2,2,2,2,2,2,2,2,2,2,2,2,2,2,2,2,2,2,2,2,2,2,2,2,2,2,2,1,1,1,1,1,1,1,1,1,1,1,0,1,1,1,1,1,1,1,1,1,1,1,1,2,2,2,2,2,2,2,2,2,2,2,2,2,2,1,2,2,2,1,1,2,2,1,1,1,1,1,1,1,1,1,2,1,1,2,2,2,2,2,2,3,3,4,4,3,3,3,3,3,3,3,3,3,3,3,3,3,3,4,7],[4,3,3,3,3,3,3,2,2,2,2,2,2,2,2,2,2,2,2,1,1,2,1,1,1,1,1,1,1,1,1,1,1,1,2,2,2,2,2,2,2,2,2,2,2,2,2,2,2,2,1,1,2,2,1,1,2,1,1,1,2,1,1,2,2,2,2,2,2,2,2,2,2,2,2,2,2,2,2,2,2,2,2,2,2,2,2,2,2,1,2,2,1,1,1,1,1,1,1,1,1,1,1,0,1,1,1,1,1,1,1,1,1,1,1,1,2,2,2,2,2,2,2,2,2,2,2,2,2,1,2,2,2,1,1,1,1,1,1,1,1,1,1,1,1,1,1,1,1,2,2,2,2,2,2,3,4,5,5,4,3,3,3,3,3,3,3,3,3,3,3,3,3,5,8],[4,3,3,2,3,2,2,2,2,2,2,2,2,2,2,2,2,2,1,1,2,1,1,1,2,1,1,1,2,1,1,2,2,1,2,2,2,2,2,2,2,2,2,2,2,2,2,2,2,2,1,1,2,2,1,1,2,1,1,2,2,1,2,2,2,2,2,2,2,2,2,2,2,2,2,2,2,2,2,2,2,2,2,2,2,2,2,2,2,2,2,1,1,1,1,1,1,1,1,1,1,1,1,1,0,1,1,1,1,1,1,1,1,1,1,1,1,2,2,2,2,2,2,2,2,2,2,2,2,1,1,2,2,1,1,1,1,1,1,1,1,1,1,1,1,1,1,1,1,2,2,2,2,2,2,3,3,5,4,3,3,3,3,3,3,3,3,3,3,3,3,2,3,5,8],[4,3,3,3,3,2,3,2,2,2,2,2,2,2,2,2,1,2,2,1,1,1,2,1,1,1,1,1,2,1,2,2,2,2,2,2,2,2,2,2,3,3,2,3,2,2,2,2,2,2,2,2,2,2,2,2,2,2,1,2,2,2,2,2,2,2,2,2,2,2,2,2,2,2,2,2,2,2,2,2,2,2,2,2,2,2,2,2,2,2,2,2,2,2,2,1,1,1,1,1,1,1,1,1,1,0,1,1,1,1,1,1,1,1,1,1,1,2,2,2,2,2,2,2,2,2,2,2,2,1,2,2,2,1,1,2,2,1,1,2,1,1,1,2,1,1,2,2,2,2,2,2,2,2,3,3,4,5,4,4,4,4,3,3,4,4,3,3,4,3,3,3,4,5,7],[4,3,3,3,3,2,2,2,2,2,2,2,1,2,2,1,1,1,1,1,1,1,1,1,1,1,1,1,2,1,1,2,2,2,2,2,2,2,2,2,3,3,2,3,2,2,2,2,2,2,2,1,2,2,1,1,2,1,1,1,2,1,1,2,2,1,2,2,2,2,2,2,2,2,2,2,2,2,2,2,2,2,2,2,2,2,2,2,2,2,2,2,2,2,2,1,1,1,1,1,1,1,1,1,1,1,0,1,1,1,1,1,1,1,1,1,1,1,1,2,2,2,2,2,2,2,1,2,2,1,1,2,1,1,1,1,1,1,1,1,1,1,1,1,1,1,2,2,2,2,2,2,2,2,3,3,4,4,4,4,4,4,4,4,4,4,3,3,3,4,3,4,4,5,8],[4,3,3,3,2,2,2,2,2,2,2,2,1,2,2,1,1,1,1,1,1,1,1,1,1,1,1,1,2,1,1,2,2,2,2,2,2,2,2,2,2,2,2,2,2,2,2,2,2,2,2,2,2,2,1,1,2,1,1,2,2,1,1,2,2,1,2,2,2,2,2,2,2,2,2,2,2,2,2,2,2,2,2,2,2,2,2,2,2,2,2,2,2,2,2,2,1,1,1,1,1,1,1,1,1,1,1,0,1,1,1,1,1,1,1,1,1,1,1,1,2,2,2,2,2,1,1,1,1,1,1,1,1,1,1,1,1,1,1,1,1,1,1,1,1,1,2,2,2,2,2,2,2,3,3,3,4,4,4,4,4,4,4,3,4,3,3,3,3,3,3,3,4,5,8],[4,3,2,2,2,2,2,2,2,2,2,1,1,1,1,1,1,1,1,1,1,1,1,1,2,1,1,2,2,1,2,2,2,2,2,2,2,2,2,2,3,2,2,2,2,2,2,2,2,2,2,2,2,2,1,2,2,2,1,2,2,1,1,2,2,1,2,2,2,2,2,2,2,2,2,2,2,2,2,2,2,2,2,2,2,2,2,2,2,2,2,2,2,2,2,2,1,1,1,1,1,1,1,1,1,1,1,1,0,1,1,1,1,1,1,1,1,1,1,1,1,2,1,2,2,1,1,1,1,1,1,1,1,1,1,1,1,1,1,1,1,1,1,2,1,2,2,2,2,2,2,2,2,2,3,3,4,4,4,4,4,4,3,4,4,3,3,3,3,3,3,3,4,5,7],[4,3,2,2,2,2,2,2,2,2,2,1,1,1,1,1,1,1,1,1,1,1,1,1,1,1,1,1,2,1,2,2,2,2,2,2,2,2,2,2,3,3,2,3,2,2,2,2,2,2,2,2,2,2,2,2,2,2,1,1,2,1,1,2,1,1,1,2,1,1,2,2,2,2,2,2,2,2,2,2,2,2,2,2,2,2,2,2,2,2,2,2,2,2,2,2,2,1,1,1,1,1,1,1,1,1,1,1,1,0,1,1,1,1,1,1,1,1,1,1,1,2,1,1,1,1,1,1,1,1,1,1,1,1,1,1,1,1,1,1,1,1,2,2,2,2,2,2,2,2,2,2,2,2,3,3,4,4,4,4,4,4,4,3,4,4,3,3,4,4,3,3,4,5,6],[3,2,2,2,2,2,2,2,1,1,2,1,1,1,1,1,1,1,1,1,1,1,1,1,1,1,1,1,2,1,2,2,2,2,2,2,2,2,2,2,2,2,2,2,2,2,2,2,2,2,2,2,2,2,1,1,2,1,1,1,1,1,1,1,1,1,1,1,1,1,2,2,2,2,1,2,2,2,2,2,2,2,2,2,2,2,2,2,2,2,2,2,2,2,2,2,1,1,1,1,1,1,1,1,1,1,1,1,1,1,0,1,1,1,1,1,1,1,1,1,1,1,1,1,1,1,1,1,1,1,1,1,1,1,1,1,1,1,1,1,1,1,1,2,2,1,2,2,2,2,2,2,2,2,3,3,4,4,4,4,4,4,4,3,4,3,3,3,3,3,3,3,4,5,7],[4,3,2,2,2,2,2,2,1,1,1,1,1,1,1,1,1,1,1,1,1,1,1,1,1,1,1,1,2,2,2,2,2,2,2,2,2,2,2,2,2,2,2,2,2,2,2,2,2,2,2,2,2,2,1,2,2,1,1,2,2,1,1,2,1,1,2,2,1,1,2,2,2,2,2,2,2,2,2,2,2,2,2,2,2,2,2,2,2,2,2,2,2,2,2,2,2,2,2,1,1,1,1,1,1,1,1,1,1,1,1,0,1,1,1,1,1,1,1,1,1,1,1,1,1,1,1,1,1,1,1,1,1,1,1,1,1,1,1,1,1,1,1,2,2,2,2,2,2,2,2,2,2,2,3,3,4,4,4,4,4,3,3,3,4,3,3,3,3,3,3,3,4,5,7],[3,2,2,2,2,2,2,2,1,1,1,1,1,1,1,1,1,1,1,1,1,1,1,1,2,1,1,2,2,2,2,2,2,2,2,2,2,2,2,3,3,3,3,3,2,2,2,2,2,2,2,2,2,2,2,2,2,2,1,2,2,1,1,2,2,1,1,2,2,1,2,2,2,2,2,2,2,2,2,2,2,2,2,2,2,2,2,2,2,2,2,2,2,2,2,2,2,2,2,2,1,1,1,1,1,1,1,1,1,1,1,1,0,1,1,1,1,1,1,1,1,1,1,1,1,1,1,1,1,1,1,1,1,1,1,1,2,1,1,1,1,1,1,2,2,2,2,2,2,2,2,2,2,3,3,3,4,4,4,4,4,4,4,4,4,3,3,3,3,3,3,3,4,5,6],[4,2,2,2,2,2,2,1,1,1,1,1,1,1,1,1,1,1,1,1,1,1,1,1,1,1,1,2,2,2,2,2,2,2,2,2,2,2,2,2,3,3,3,3,2,3,2,2,2,2,2,2,2,2,2,2,2,2,1,2,1,1,1,1,1,1,1,1,1,1,2,1,1,1,1,1,2,2,2,2,2,2,2,2,2,2,2,2,2,2,2,2,2,2,2,2,2,2,2,2,1,1,1,1,1,1,1,1,1,1,1,1,1,0,1,1,1,1,1,1,1,1,1,1,1,1,1,1,1,1,1,1,1,1,1,1,1,1,1,1,1,1,2,2,2,2,2,2,2,2,2,2,2,3,3,3,4,5,5,4,4,4,4,4,4,4,3,3,4,4,3,3,4,5,6],[4,2,2,2,2,2,2,1,1,1,1,1,1,1,1,1,1,1,1,1,1,1,1,1,1,2,1,2,2,2,2,2,2,2,2,2,2,2,2,3,3,3,3,3,2,2,2,2,2,2,2,2,2,2,2,2,2,2,1,2,2,1,1,2,1,1,1,2,1,1,2,2,1,2,2,2,2,2,2,2,2,2,2,2,2,2,2,2,2,2,2,2,2,2,2,2,2,2,2,2,2,1,1,1,1,1,1,1,1,1,1,1,1,1,0,1,1,1,1,1,1,1,1,1,1,1,1,1,1,1,1,1,1,1,1,1,1,1,1,2,2,1,2,2,2,2,2,2,2,2,2,2,2,3,3,3,4,5,5,4,4,4,4,4,4,3,4,3,4,4,4,3,4,5,7],[4,3,2,2,2,2,2,2,1,1,1,1,1,1,1,1,1,1,1,1,1,2,1,2,2,2,2,2,2,2,2,2,2,2,2,2,3,3,3,3,3,3,3,3,3,3,3,2,3,2,2,2,2,2,2,2,2,2,2,2,2,2,2,2,2,1,2,2,2,2,2,2,2,2,2,2,2,2,2,2,2,2,2,2,2,2,3,3,3,2,3,3,2,2,2,2,2,2,2,2,2,2,2,1,1,1,1,1,1,1,1,1,1,1,1,0,1,1,1,1,1,1,1,1,1,1,1,1,1,1,1,1,1,1,1,1,2,1,1,2,2,2,2,2,2,2,2,2,2,2,2,3,3,3,3,4,4,5,5,5,5,4,4,4,4,4,4,4,4,4,4,3,4,5,7],[4,3,2,2,2,2,1,1,1,1,1,1,1,1,1,1,1,1,1,1,1,1,1,2,2,2,2,2,2,2,2,2,2,2,2,3,3,3,3,3,3,3,3,3,3,3,3,2,3,3,2,2,2,2,2,2,2,2,2,2,2,2,2,2,2,1,2,2,1,1,2,2,1,2,1,2,2,2,2,2,2,2,2,2,2,2,3,3,3,3,3,3,3,2,2,2,2,2,2,2,2,2,2,2,1,1,1,1,1,1,1,1,1,1,1,1,0,1,1,1,1,1,1,1,1,1,1,1,1,1,1,2,1,1,1,2,2,1,2,2,2,2,2,2,2,2,2,2,2,2,3,3,3,3,3,4,4,5,5,5,5,5,4,4,5,4,4,4,4,4,4,4,4,5,7],[4,3,2,2,2,2,2,2,1,1,1,1,1,1,1,1,1,1,1,1,2,2,2,2,2,2,2,2,2,2,2,3,3,3,3,3,3,3,3,3,4,4,4,4,3,3,3,3,3,3,3,3,3,3,2,2,2,2,2,2,2,2,2,2,2,2,2,2,2,2,2,2,2,2,2,2,2,2,2,2,2,2,2,3,3,3,3,3,3,3,3,3,3,3,3,3,3,2,2,2,2,2,2,2,2,2,2,2,1,1,1,1,1,1,1,1,1,0,1,1,1,1,1,1,1,1,1,1,1,1,1,2,2,2,1,2,2,2,2,2,2,2,2,2,2,2,3,3,2,3,3,3,3,3,4,4,5,6,6,5,5,5,5,5,5,5,5,4,5,5,4,4,5,6,7],[5,3,2,2,2,2,2,2,1,1,2,1,1,2,2,1,1,2,2,1,2,2,2,2,2,2,2,2,2,2,2,3,3,3,3,3,3,3,3,3,4,4,4,4,3,3,3,3,3,3,3,3,3,2,2,2,2,2,2,2,2,2,2,2,2,2,2,2,2,2,2,2,2,2,2,2,2,2,2,2,2,2,3,3,3,3,3,3,3,3,3,3,3,3,3,3,3,3,2,2,2,2,2,2,2,2,2,1,1,1,1,1,1,1,1,1,1,1,0,1,1,1,1,1,1,1,1,1,1,1,1,2,2,2,1,2,2,2,2,2,2,2,2,2,2,3,3,3,3,3,3,3,3,3,4,5,5,6,6,6,5,5,5,5,5,5,5,4,5,5,5,4,5,6,8],[4,3,2,2,2,2,2,2,2,1,2,2,1,2,2,1,2,2,2,2,2,2,2,2,2,2,2,3,3,3,3,3,3,3,3,4,4,4,4,4,4,4,4,4,4,4,3,3,4,3,3,3,3,3,3,3,3,2,2,3,2,2,2,2,2,2,2,2,2,2,2,2,2,2,2,2,2,2,2,3,3,3,3,3,3,3,3,3,4,4,4,4,3,3,3,3,3,3,3,3,2,2,2,2,2,2,2,2,1,1,1,1,1,1,1,1,1,1,1,0,1,1,1,1,1,1,1,1,2,1,1,2,2,2,2,2,2,2,2,2,2,2,2,3,3,3,3,3,3,3,3,4,3,4,4,5,5,6,6,6,6,6,5,5,6,5,5,5,5,5,5,5,5,6,8],[5,3,3,2,2,2,2,1,2,2,2,2,2,2,2,2,2,2,2,2,2,2,2,2,3,3,3,3,3,3,3,3,4,4,4,4,4,4,4,4,4,5,4,5,4,4,4,4,4,4,4,3,3,3,3,3,3,3,3,3,3,3,3,3,2,2,2,2,2,2,2,2,2,2,3,2,2,3,3,3,3,3,3,3,3,4,4,4,4,4,4,4,4,4,4,4,3,3,3,3,3,3,3,3,2,2,2,2,2,2,2,1,1,1,1,1,1,1,1,1,0,1,1,1,1,1,1,2,2,2,2,2,2,2,2,3,3,2,3,3,3,3,3,3,3,3,3,4,3,4,4,4,4,5,5,5,6,7,7,6,6,7,6,6,6,6,6,6,6,6,6,5,6,7,8],[4,3,3,3,2,2,2,1,2,1,2,2,2,2,2,2,2,2,2,2,3,3,3,3,3,3,3,3,4,3,4,4,4,4,4,5,5,5,5,5,6,6,5,5,5,5,5,4,4,4,4,4,4,3,3,3,3,3,3,3,3,3,3,3,2,2,2,2,2,2,2,2,2,2,2,3,3,3,3,3,3,4,4,4,4,4,4,4,4,5,5,5,5,4,5,4,4,4,4,3,3,3,3,3,3,3,3,2,2,2,3,2,2,2,1,1,1,1,1,1,1,0,1,1,1,2,1,2,2,2,2,2,2,2,2,3,3,3,3,3,3,3,3,4,4,4,4,4,4,4,5,5,5,5,5,6,7,8,7,7,7,7,7,7,7,7,6,6,7,6,6,6,7,8,10],[4,3,2,2,2,1,1,1,1,1,1,1,1,1,2,1,1,2,2,2,2,2,2,2,2,2,2,2,3,3,3,3,3,3,3,3,3,4,3,4,4,4,4,4,4,3,3,3,3,3,3,3,3,2,3,3,2,2,2,2,2,2,2,2,2,2,2,2,1,2,2,1,1,2,2,2,2,2,2,3,3,3,3,3,3,3,3,3,3,3,4,3,3,3,3,3,3,3,3,3,2,2,2,2,2,2,2,2,2,2,2,1,1,1,1,1,1,1,1,1,1,1,0,1,1,1,1,1,1,1,1,1,1,1,2,2,2,2,2,2,2,2,2,2,3,3,3,3,3,3,3,4,3,4,4,5,5,6,6,6,5,5,6,5,5,5,5,4,4,5,5,4,5,6,7],[4,3,2,2,2,2,1,1,1,1,2,2,1,2,2,2,1,2,2,2,2,2,2,2,2,2,2,2,3,3,2,3,3,3,3,3,3,3,3,4,4,4,4,4,3,3,3,3,3,3,3,2,3,2,2,2,2,2,2,2,2,2,2,2,2,2,2,2,1,2,2,1,1,2,2,2,2,2,2,3,3,3,3,3,3,3,3,3,3,3,3,4,3,3,3,3,3,3,3,3,2,2,2,2,2,2,2,2,2,2,2,2,2,1,1,1,1,1,1,1,1,1,1,0,1,1,1,1,1,1,1,1,1,1,2,2,2,2,2,2,2,2,2,2,2,3,3,3,3,3,3,3,3,4,4,5,6,7,6,6,5,5,5,5,5,5,4,4,5,4,4,4,5,6,7],[4,3,2,2,1,1,1,1,1,1,1,1,1,1,2,1,1,1,2,1,1,2,2,2,2,2,2,2,2,2,2,2,2,2,2,3,3,3,3,3,3,3,3,3,3,3,2,2,2,2,2,2,2,2,2,2,2,2,2,2,2,1,1,1,1,1,1,1,1,1,1,1,1,1,1,1,2,2,2,2,2,2,3,2,2,3,3,3,3,3,3,3,3,3,3,2,2,2,2,2,2,2,2,2,2,2,2,2,2,1,1,1,1,1,1,1,1,1,1,1,1,1,1,1,0,1,1,1,1,1,1,1,1,1,1,2,2,2,2,2,2,2,2,2,2,2,2,2,3,3,3,3,3,3,3,4,5,5,5,5,4,5,4,4,4,4,4,3,4,4,3,3,4,5,6],[4,3,2,2,2,1,1,1,1,1,1,1,1,1,1,1,1,1,1,1,1,2,2,2,2,2,2,2,2,2,2,2,2,2,2,3,3,3,3,3,3,3,3,3,3,3,2,2,2,2,2,2,2,2,2,2,2,2,2,2,2,1,1,2,1,1,1,1,1,1,1,1,1,1,1,2,2,2,2,2,2,2,2,2,3,3,3,3,3,3,3,3,2,2,2,2,2,2,2,2,2,2,2,2,2,2,2,1,1,1,1,1,1,1,1,1,1,1,1,1,1,1,1,1,1,0,1,1,1,1,1,1,1,1,1,1,1,1,1,2,2,2,2,2,2,2,2,2,2,2,2,3,3,3,3,4,4,5,5,5,4,4,4,4,4,4,4,4,4,4,3,3,4,5,6],[4,2,2,2,2,2,1,1,1,1,1,1,1,1,1,1,1,1,2,1,2,2,2,2,2,2,2,2,2,2,2,2,2,2,2,3,3,3,3,3,3,3,3,3,3,3,2,2,2,2,2,2,2,2,2,2,2,2,2,2,2,1,2,2,1,1,1,1,1,1,1,1,1,1,1,2,2,2,2,2,2,2,2,2,3,3,3,3,3,3,3,3,3,2,3,2,2,2,2,2,2,2,2,2,2,2,1,1,1,1,1,1,1,1,1,1,1,1,1,1,1,1,1,1,1,1,0,1,1,1,1,1,1,1,1,1,1,1,1,2,2,2,2,2,2,2,2,2,2,2,3,3,3,3,3,4,4,5,5,5,5,4,4,4,5,4,4,4,4,4,3,3,4,5,7],[4,2,2,2,2,2,1,1,1,1,2,1,1,1,2,2,1,2,2,2,1,2,2,2,2,2,2,2,2,2,2,2,3,2,2,3,3,3,3,3,3,3,3,3,3,3,2,2,2,2,2,2,2,2,2,2,2,1,2,2,1,1,1,1,1,1,1,1,1,1,1,1,1,1,2,2,2,2,2,2,2,2,3,3,3,3,3,3,3,3,3,3,2,2,3,2,2,2,2,2,2,2,2,2,2,2,2,1,1,1,1,1,1,1,1,1,1,1,1,1,1,1,1,1,1,1,1,0,1,1,1,1,1,1,1,1,1,1,1,2,2,2,2,2,2,2,2,2,2,2,2,3,3,3,3,4,5,5,5,5,5,5,4,5,5,4,4,4,4,4,3,3,4,5,6],[4,2,2,2,2,1,1,1,1,1,1,1,1,1,1,1,1,1,1,1,1,1,1,1,1,2,1,2,2,2,2,2,2,2,2,2,2,2,2,2,3,3,2,2,2,2,2,2,2,2,2,2,2,2,2,2,1,1,1,1,1,1,1,1,1,1,1,1,1,1,1,1,1,1,1,1,2,2,2,2,2,2,2,2,2,2,2,2,2,2,2,2,2,2,2,2,2,2,2,2,2,2,2,1,1,1,1,1,1,1,1,1,1,1,1,1,1,1,1,1,1,1,1,1,1,1,1,1,0,1,1,1,1,1,1,1,1,1,1,1,1,1,2,2,2,2,2,2,2,2,2,2,2,2,3,3,4,5,5,4,4,4,3,4,4,3,3,3,3,3,3,3,3,4,6],[4,2,2,2,2,1,1,1,1,2,2,1,1,1,1,1,1,1,1,1,1,2,1,1,1,2,2,2,2,2,2,2,2,2,2,2,2,2,2,3,3,3,3,3,2,2,2,2,2,2,2,2,2,2,2,2,2,1,1,1,1,1,1,1,1,1,1,1,1,1,1,1,1,1,1,2,2,2,2,2,2,2,2,2,2,2,2,3,3,2,2,2,2,2,2,2,2,2,2,2,2,2,2,1,1,1,1,1,1,1,1,1,1,1,1,1,1,1,1,1,1,1,1,1,1,1,1,1,1,0,1,1,1,1,1,1,1,1,1,1,1,1,1,2,2,2,2,2,2,2,2,2,2,3,3,3,4,5,5,4,4,4,4,4,4,4,3,3,4,3,3,3,4,5,7],[4,3,2,2,2,2,2,2,2,2,2,2,1,1,2,1,1,2,2,1,2,2,2,2,2,2,2,2,2,2,2,2,3,3,3,3,3,3,3,3,3,3,3,3,3,3,3,3,3,2,2,2,2,2,2,2,2,2,2,2,2,1,2,2,1,1,2,2,1,1,2,2,1,2,2,2,2,2,2,2,2,2,3,3,3,3,3,3,3,3,3,3,3,3,3,3,2,2,2,2,2,2,2,2,2,2,1,1,1,1,1,1,1,1,1,1,1,1,1,1,1,1,1,1,1,1,1,1,1,1,0,1,1,1,1,1,1,1,1,1,1,2,2,2,2,2,2,2,2,2,3,3,3,3,4,4,5,6,6,5,5,5,5,5,5,4,5,4,4,4,3,4,4,6,7],[5,4,3,3,3,2,3,2,2,2,2,2,2,2,2,2,2,2,2,2,2,2,2,2,2,3,2,2,3,3,3,3,3,3,3,3,4,4,4,4,5,5,4,4,4,3,3,3,3,3,3,3,2,2,2,2,2,2,2,2,2,1,2,2,1,2,2,2,2,2,2,2,2,2,2,2,2,3,3,3,3,3,3,3,3,4,4,4,4,4,4,4,3,4,4,3,3,3,3,3,3,3,2,2,2,2,2,2,2,2,1,1,2,2,1,2,2,2,2,2,2,2,2,1,1,1,1,1,1,1,1,0,1,1,1,2,1,1,2,2,2,2,2,2,3,3,3,3,3,4,4,4,4,5,4,5,6,7,7,7,7,6,6,6,6,5,5,5,5,5,4,4,5,6,7],[5,4,3,3,2,2,2,2,2,2,2,2,2,2,2,2,2,2,2,2,2,2,2,2,2,2,2,2,2,2,2,2,2,2,3,3,3,3,3,3,3,3,3,3,3,3,3,2,3,2,2,2,2,2,2,2,2,2,1,2,1,1,2,2,1,1,2,2,1,2,2,2,2,2,2,2,2,2,2,3,3,2,3,3,3,3,3,3,3,3,3,3,3,3,3,2,2,2,2,2,2,2,2,2,2,2,1,2,2,2,1,2,2,1,1,2,2,2,2,2,2,2,2,1,1,1,1,1,1,1,1,1,0,1,1,1,1,1,1,2,1,2,2,2,2,2,2,2,2,3,3,3,3,4,4,4,5,6,5,5,5,5,5,4,5,5,4,4,4,4,3,4,4,5,7],[4,3,3,2,2,2,2,2,2,2,2,2,2,2,2,2,1,2,2,1,2,2,2,1,2,2,2,2,2,2,2,2,2,2,2,2,2,2,3,3,3,3,3,3,2,3,2,2,2,2,2,2,2,2,2,2,2,1,1,2,1,1,1,1,1,1,2,1,1,2,2,2,2,2,2,2,2,2,2,2,2,2,3,2,3,3,3,3,3,3,2,2,2,2,2,2,2,2,2,2,2,2,2,1,1,1,1,1,1,1,1,1,1,1,1,1,1,1,2,2,2,2,2,1,1,1,1,1,1,1,1,1,1,0,1,1,1,1,1,1,1,1,1,1,2,2,2,2,2,2,2,2,2,3,3,3,4,5,5,4,4,4,4,3,4,4,3,3,4,3,3,3,4,5,7],[4,3,3,2,2,2,2,2,2,2,2,2,2,2,2,2,1,2,2,1,2,2,2,1,2,2,2,2,2,2,2,2,2,2,2,3,3,3,3,3,3,3,3,3,3,3,2,2,2,2,2,2,2,2,2,2,2,2,1,2,2,1,2,2,1,1,2,2,1,2,2,2,2,2,2,2,2,2,2,2,2,2,3,3,2,3,3,3,3,3,3,2,2,2,2,2,2,2,2,2,2,2,2,1,1,2,1,1,1,1,1,1,1,1,1,1,2,2,2,2,2,2,2,2,2,1,1,1,1,1,1,1,1,1,0,1,1,1,1,1,1,1,1,1,1,1,2,2,2,2,2,2,2,3,3,4,4,5,5,5,5,5,4,4,5,4,4,4,4,4,3,3,4,6,8],[6,4,4,3,3,3,3,3,2,2,3,2,2,2,2,2,2,2,2,2,2,2,2,2,2,3,2,2,3,3,2,3,3,3,3,3,3,3,3,4,4,4,4,3,3,3,2,2,3,2,2,2,2,2,2,2,2,2,2,2,2,2,2,2,2,2,2,2,2,2,2,2,2,3,3,3,3,3,3,3,3,3,3,4,3,4,3,3,3,3,3,3,2,2,3,3,2,2,2,2,2,2,2,2,2,2,2,1,2,1,1,1,2,2,1,2,2,2,2,2,2,2,2,2,2,2,2,1,1,1,1,1,1,1,1,0,1,1,1,1,1,1,1,1,1,2,2,2,2,2,2,2,3,3,3,4,5,5,5,5,5,5,4,4,5,4,3,4,4,3,3,3,4,6,7],[5,4,4,4,4,4,3,3,3,3,3,3,2,3,3,2,2,2,2,2,2,2,2,2,2,2,2,2,3,2,2,3,3,2,3,3,3,3,3,3,3,3,3,3,3,3,2,2,3,2,2,2,2,2,2,2,2,2,2,2,2,2,2,2,2,2,2,2,2,2,3,2,3,3,3,3,3,3,3,3,3,3,3,3,3,3,3,3,3,3,3,3,2,2,2,2,2,2,2,2,2,2,2,1,2,2,2,1,2,2,1,2,2,2,2,2,2,2,2,3,3,3,2,2,2,2,2,2,1,1,1,1,1,1,1,1,0,1,1,1,1,1,1,1,1,1,2,2,2,2,2,2,2,3,3,3,4,5,5,5,4,5,4,4,4,4,3,3,4,3,3,3,4,6,8],[5,4,3,3,3,3,3,3,3,2,3,3,2,2,3,2,2,2,2,2,2,2,2,2,2,2,2,2,2,2,2,2,2,2,2,3,3,2,3,3,3,3,3,3,3,3,2,2,2,2,2,2,2,2,2,2,2,2,2,2,2,2,2,2,2,2,2,2,2,2,2,2,2,3,3,3,3,3,3,3,3,3,3,3,3,3,3,3,3,3,2,2,2,2,2,2,2,2,2,2,1,2,1,1,1,2,2,1,1,1,1,1,2,2,2,2,2,2,2,2,2,2,2,2,2,2,2,2,2,1,1,1,1,1,1,1,1,0,1,1,1,1,1,1,1,1,2,2,2,2,2,2,2,2,3,3,4,5,5,4,4,4,4,4,4,4,3,3,4,3,3,3,4,5,8],[5,4,3,3,3,3,3,2,2,2,2,2,2,2,2,2,2,2,2,2,2,2,2,2,2,2,2,2,2,2,2,2,2,2,2,3,3,2,3,3,3,3,3,3,2,2,2,2,2,2,2,2,2,2,2,2,2,2,2,2,2,2,2,2,2,2,2,2,2,2,2,2,2,2,2,2,2,2,2,2,3,3,3,3,3,3,3,3,3,2,2,2,2,2,2,2,2,2,2,2,1,2,2,1,1,2,1,1,1,1,1,1,2,1,1,2,2,2,2,2,2,2,2,2,2,2,2,2,1,1,1,1,1,1,1,1,1,1,0,1,1,1,1,1,1,1,1,1,1,2,2,2,2,2,3,3,4,5,4,4,4,4,3,3,4,3,3,3,3,3,3,2,4,5,8],[5,4,3,3,3,3,3,2,2,2,3,2,2,2,2,2,2,2,2,2,2,2,2,2,2,2,2,2,2,2,2,2,2,2,2,2,2,2,2,3,3,3,2,2,2,2,2,2,2,2,2,2,2,2,1,2,2,1,2,2,2,2,2,2,2,2,2,2,2,2,2,2,2,3,2,3,2,3,3,3,3,3,3,3,2,3,3,3,2,2,2,2,2,2,2,2,1,2,2,1,1,2,1,1,1,2,1,1,2,2,1,1,2,2,1,2,2,2,2,2,2,2,2,2,2,2,2,2,2,1,1,1,1,1,1,1,1,1,1,0,1,1,1,1,1,1,1,1,1,2,2,2,2,2,2,3,4,4,5,4,4,3,3,3,3,3,3,3,3,3,2,2,3,5,7],[5,4,3,3,3,3,3,2,3,2,3,2,2,2,2,2,2,2,2,2,2,2,2,2,2,2,2,2,2,2,2,2,2,2,2,2,2,2,2,2,3,2,2,2,2,2,2,2,2,2,1,1,2,2,1,2,2,1,1,2,2,2,2,2,2,2,2,2,2,2,2,2,2,3,2,3,2,2,2,2,3,2,3,2,2,2,2,2,2,2,2,2,2,2,2,2,1,1,1,1,1,1,1,1,1,1,1,1,1,1,1,1,2,2,2,2,2,2,2,2,2,2,2,2,2,2,2,2,2,1,1,1,1,1,1,1,1,1,1,1,0,1,1,1,1,1,1,1,1,1,1,2,2,2,2,3,3,4,4,4,3,3,3,3,3,3,3,3,3,3,2,2,3,5,7],[5,4,3,2,2,2,2,2,2,2,2,2,2,2,2,2,2,2,2,2,2,2,2,1,2,2,2,2,2,2,2,2,2,2,2,2,2,2,2,2,3,2,2,2,2,2,2,2,2,2,1,1,2,1,1,2,2,1,1,2,2,1,2,2,2,2,2,2,2,2,2,2,2,2,2,2,2,2,2,2,2,2,2,2,2,3,2,2,2,2,2,2,2,2,2,1,1,1,1,1,1,1,1,1,1,1,1,1,1,2,1,1,2,2,2,2,2,2,2,2,2,2,2,2,2,2,2,2,2,1,1,1,1,1,1,1,1,1,1,1,1,0,1,1,1,1,1,1,1,1,1,1,2,2,2,3,3,4,4,3,3,3,3,3,3,3,3,2,3,3,2,2,3,4,7],[5,3,3,3,3,2,2,3,2,2,2,2,2,2,2,2,2,2,2,2,2,2,2,2,2,2,2,2,2,2,2,2,2,2,2,2,2,2,2,3,3,3,2,3,2,2,2,2,2,2,2,2,2,2,2,2,2,2,2,2,2,2,2,2,2,2,2,2,2,2,2,2,2,2,2,2,2,2,2,2,2,2,2,2,2,2,2,2,2,2,2,2,2,2,2,2,1,1,2,1,1,1,1,1,1,1,1,1,1,1,1,1,2,2,2,2,2,2,2,2,2,2,2,2,2,2,2,2,2,2,1,2,1,1,1,1,1,1,1,1,1,1,0,1,1,1,1,1,1,1,1,1,2,2,2,3,3,5,4,4,3,3,3,3,3,3,2,2,2,2,2,2,3,4,6],[5,4,3,3,3,3,3,3,3,3,3,2,2,3,2,2,2,2,2,2,2,2,2,2,2,2,2,2,2,2,2,2,2,2,2,2,2,2,2,2,2,2,2,2,2,2,2,1,2,2,1,1,2,2,1,2,2,2,2,2,2,2,2,2,2,2,2,2,2,2,3,3,3,3,3,3,3,3,3,3,3,2,3,2,2,2,2,2,2,2,2,2,1,1,2,1,1,1,1,1,1,1,1,1,1,2,1,1,2,2,1,2,2,2,2,2,2,2,2,2,3,2,2,2,2,2,2,2,2,2,2,2,2,1,1,1,1,1,1,1,1,1,1,0,1,1,1,1,1,1,1,1,1,2,2,3,3,5,4,3,3,3,3,2,2,2,2,2,2,2,2,2,3,4,7],[6,4,4,3,3,4,3,3,3,3,3,3,3,3,3,3,2,3,3,2,2,2,2,2,2,2,2,2,2,2,2,2,2,2,2,2,2,2,2,3,3,3,2,2,2,2,2,2,2,2,2,2,2,2,2,2,2,2,2,2,2,2,2,2,2,2,3,2,3,3,3,3,3,3,3,3,3,3,3,3,3,3,3,2,2,3,2,2,2,2,2,2,1,1,2,2,2,1,2,2,1,1,1,1,1,2,2,1,2,2,2,2,2,2,2,2,2,3,2,3,3,3,3,2,3,2,2,2,2,2,2,2,2,2,1,1,1,1,1,1,1,1,1,1,0,1,1,1,1,1,1,1,1,2,2,3,4,5,5,4,3,3,3,3,3,3,2,3,2,3,2,2,3,5,7],[6,4,3,3,3,3,3,3,3,3,3,3,3,3,3,2,2,2,2,2,2,2,2,2,2,2,2,2,2,2,2,2,2,2,2,2,2,2,2,3,3,3,2,3,2,2,2,2,2,2,2,2,2,2,2,2,2,2,2,2,2,2,2,2,2,2,2,2,3,3,3,3,3,3,3,3,3,3,3,3,3,3,3,2,2,3,3,2,2,2,2,2,2,1,2,2,1,1,1,1,1,1,1,1,1,2,2,2,2,2,2,2,2,2,2,2,3,3,3,3,3,3,3,3,3,3,2,2,2,2,2,2,2,2,2,2,1,1,1,1,1,1,1,1,1,0,1,1,1,1,1,1,1,1,2,3,4,5,4,4,3,3,3,3,3,2,3,4,3,3,2,2,3,5,8],[6,4,4,4,3,3,3,3,3,3,3,3,3,3,3,2,2,2,2,2,2,2,2,2,2,2,2,2,2,2,2,2,2,2,2,2,2,2,2,2,3,3,2,2,2,2,2,2,2,2,1,2,2,2,2,2,2,2,2,2,2,2,2,2,2,2,2,3,3,2,3,3,3,3,3,3,3,3,3,3,3,3,3,3,3,2,3,2,2,2,2,2,2,1,2,2,1,1,2,1,1,2,2,1,1,2,2,2,2,2,2,2,2,2,2,2,2,2,2,3,3,3,2,3,3,2,2,2,2,2,2,2,2,2,1,2,1,1,1,1,1,1,1,1,1,1,0,1,1,1,1,1,1,1,2,2,3,4,4,3,3,2,2,2,2,2,2,2,2,2,2,2,3,5,6],[6,4,4,4,3,4,3,3,3,3,3,3,3,3,3,3,3,3,3,2,2,2,2,2,2,2,2,2,2,2,2,2,2,2,2,2,2,2,2,2,3,2,2,2,2,2,2,2,2,2,2,2,2,2,2,2,2,2,2,2,2,2,2,3,2,3,3,3,3,3,3,3,3,4,4,3,3,3,3,3,3,3,3,2,2,3,2,2,2,2,2,1,2,1,1,2,1,1,2,1,1,2,2,1,2,2,2,2,2,2,2,2,2,2,2,3,3,3,3,3,3,3,3,3,3,3,2,2,3,2,2,2,2,2,2,2,2,1,1,1,1,1,1,1,1,1,1,0,1,1,1,1,1,1,2,3,3,5,4,3,3,3,2,2,3,2,2,3,2,2,2,3,3,5,6],[8,6,5,5,5,4,4,4,4,4,4,4,4,4,4,4,4,4,3,3,3,3,3,3,3,3,3,3,3,3,3,3,3,3,2,3,3,3,3,3,3,3,3,2,2,2,2,2,2,2,2,2,2,2,2,2,2,2,2,3,2,2,3,3,3,3,4,3,4,4,4,4,4,4,4,4,4,4,4,4,4,3,3,3,3,3,3,3,2,2,2,2,2,1,2,2,2,1,2,2,2,2,2,2,2,2,2,2,2,3,2,3,3,3,3,3,4,4,4,4,4,4,4,4,4,4,3,3,3,3,2,2,2,2,2,2,2,2,2,1,1,1,1,1,1,1,1,1,0,1,1,1,1,1,2,3,4,5,4,4,3,3,2,2,2,2,2,2,2,2,2,2,3,5,6],[7,5,5,5,4,4,4,4,4,3,4,3,3,3,3,3,3,3,3,3,3,3,2,2,2,3,2,2,2,2,2,2,2,2,2,2,3,3,3,3,3,3,2,3,2,2,2,2,2,2,2,2,2,2,2,2,2,2,2,3,2,2,3,3,3,3,3,3,3,3,3,4,3,4,4,3,3,3,3,3,3,3,3,3,3,3,3,3,2,2,2,2,2,1,2,2,1,1,2,2,1,2,2,2,2,2,2,2,2,2,2,3,3,3,3,3,3,3,3,3,4,3,3,3,3,3,3,3,3,2,3,3,2,2,2,2,2,2,2,2,1,1,1,1,1,1,1,1,1,0,1,1,1,1,1,2,3,4,4,3,3,3,2,2,3,2,2,3,2,2,2,2,3,4,7],[7,6,5,5,5,5,5,5,4,4,5,4,4,4,4,4,4,4,4,3,3,3,3,3,3,3,3,3,3,3,3,3,3,3,3,3,3,3,3,3,3,3,3,3,2,2,2,2,2,2,2,2,2,2,2,3,3,3,3,3,3,3,3,3,4,3,4,4,4,4,4,4,4,4,4,4,4,4,4,4,4,4,4,3,3,3,3,3,3,3,2,2,2,1,2,2,2,2,2,2,2,2,2,2,2,2,2,2,3,3,2,3,3,3,3,3,4,4,4,4,4,4,4,4,4,4,3,4,3,3,3,3,3,2,2,2,2,2,2,2,2,1,1,1,1,1,1,1,1,1,0,1,1,1,1,2,3,4,4,3,3,3,2,2,2,2,2,2,2,2,2,2,3,5,7],[9,7,7,6,7,6,6,6,6,6,6,6,6,5,5,5,5,5,5,5,5,4,4,4,4,4,4,4,4,3,3,3,3,3,3,3,3,3,3,4,4,3,3,3,3,3,3,2,3,3,3,3,3,3,3,3,4,3,4,4,4,4,4,5,4,5,5,5,5,6,6,6,6,5,6,5,5,6,5,5,5,5,4,4,4,4,3,3,3,3,2,2,2,1,2,2,2,2,3,2,2,3,3,3,3,3,4,3,3,4,3,4,4,5,5,5,5,5,5,6,6,5,5,5,5,5,4,4,4,4,4,3,4,3,3,3,3,2,2,2,2,2,2,2,2,1,1,1,1,1,1,0,1,1,1,2,3,4,5,5,4,3,3,3,4,3,2,3,3,3,2,3,4,5,7],[10,8,8,7,7,6,7,7,6,6,7,6,6,6,5,6,5,5,5,5,4,4,5,4,4,4,4,4,4,4,4,3,4,3,3,3,3,3,3,3,4,4,3,3,3,3,3,3,3,3,3,3,3,3,3,3,3,3,3,4,4,4,4,4,4,5,6,5,6,5,6,6,6,6,6,6,6,6,5,5,5,4,5,4,4,4,4,4,3,3,3,2,2,2,2,2,2,2,3,2,2,3,3,3,3,4,4,4,4,4,4,5,5,5,6,6,5,5,7,6,6,6,6,6,6,5,6,5,5,5,5,4,4,4,4,3,3,3,3,3,3,3,2,2,2,2,2,1,1,1,1,1,0,1,1,2,3,5,5,5,4,3,3,3,3,3,3,3,3,3,3,3,4,6,9],[11,9,9,10,10,7,10,10,8,8,9,7,7,7,7,7,6,6,6,6,6,6,6,6,6,6,5,5,5,5,5,5,6,5,5,6,5,4,6,6,6,5,5,4,3,4,3,4,5,4,4,4,5,5,5,5,6,5,5,5,6,7,7,7,7,7,7,8,8,7,8,9,7,8,9,7,8,7,7,7,6,6,6,6,6,5,5,5,5,4,4,3,3,2,3,3,2,3,3,3,3,4,4,4,4,4,4,4,5,5,5,6,6,6,6,7,7,7,8,7,8,8,7,7,8,7,7,7,7,6,7,7,6,5,5,6,5,3,5,5,4,4,4,3,2,2,2,2,2,1,1,1,1,0,1,2,3,5,4,4,4,4,4,3,4,3,4,4,4,4,5,4,5,6,9],[14,14,15,14,17,14,16,16,14,17,15,17,15,16,17,16,14,16,16,14,13,14,14,12,14,13,11,11,12,10,8,11,10,8,7,10,8,8,7,8,8,7,7,6,5,8,6,6,6,7,7,6,8,8,8,10,12,12,11,15,16,14,16,16,17,16,16,15,16,16,15,17,16,16,17,15,16,14,16,16,16,12,15,12,9,12,11,10,8,8,7,6,5,4,5,5,5,5,7,5,5,7,7,7,8,9,9,8,11,13,11,13,15,13,12,13,16,14,15,16,16,15,15,16,15,15,13,13,14,11,14,14,13,12,12,9,10,8,9,9,6,6,7,5,4,4,3,3,3,2,2,1,2,1,0,1,4,6,7,4,5,5,5,5,5,4,4,6,6,5,6,6,8,9,10],[21,22,21,20,23,22,23,24,22,24,24,24,22,23,24,23,21,23,22,22,21,22,21,20,22,20,18,19,20,15,14,18,15,13,14,16,14,13,14,14,15,13,13,12,11,13,12,11,13,13,12,14,16,15,14,16,19,17,19,21,21,20,22,22,20,22,23,22,22,22,24,22,23,23,24,23,21,24,23,22,23,20,20,19,15,14,15,15,15,14,12,9,10,7,13,11,11,11,11,12,13,15,15,14,15,15,17,18,19,22,21,21,22,22,19,22,23,23,22,23,23,22,23,23,22,22,21,21,22,20,20,19,19,20,20,16,17,16,18,16,13,15,16,14,12,12,8,9,9,8,6,4,5,4,1,0,3,5,7,7,8,8,5,9,11,9,10,11,12,10,10,11,14,14,14],[22,25,24,22,25,25,26,26,24,25,25,24,24,25,25,23,22,24,23,22,22,23,20,19,21,21,19,20,21,17,16,19,17,13,16,17,15,13,16,17,17,14,14,15,10,14,13,11,14,16,12,15,17,16,17,19,19,19,20,21,20,22,23,23,22,23,23,23,23,24,24,25,25,25,25,24,24,24,25,24,25,22,23,23,16,18,17,19,17,14,13,11,8,8,12,11,10,11,14,12,11,17,16,16,18,18,18,19,19,21,20,22,22,22,21,22,24,24,23,24,25,24,24,25,24,23,21,22,23,21,22,22,22,19,20,19,18,16,18,18,15,16,18,15,12,11,11,7,9,9,7,6,5,6,3,2,0,2,3,3,6,6,7,7,9,9,8,10,12,11,11,11,13,15,16],[23,25,25,25,27,26,27,27,26,27,26,26,27,26,26,25,26,26,25,25,25,25,24,22,23,23,22,22,22,20,21,22,19,18,17,19,18,15,18,17,17,17,14,13,13,17,17,15,17,18,20,18,20,22,21,21,23,23,24,24,23,24,25,25,25,25,26,26,27,26,26,27,26,27,26,25,26,26,26,26,26,25,24,24,19,20,19,20,17,17,13,12,10,10,14,14,13,12,16,17,17,18,18,20,21,21,21,23,22,23,24,23,24,25,23,24,25,26,25,26,26,26,26,26,26,25,25,25,24,25,24,23,24,22,22,22,20,20,20,21,20,18,19,19,18,14,15,14,10,11,10,7,7,7,7,3,1,0,2,3,5,6,9,7,8,10,10,14,15,13,16,16,17,16,17],[22,24,25,23,25,24,26,26,24,25,25,25,25,24,25,25,22,23,23,23,21,23,23,20,20,22,20,18,20,18,16,19,16,15,15,15,15,12,16,13,15,16,12,13,12,16,13,12,13,17,13,14,16,18,17,18,21,21,22,22,23,22,23,24,24,23,23,24,25,24,25,26,24,25,25,24,22,24,23,24,24,22,24,23,18,22,20,18,15,17,13,12,10,9,13,12,13,13,15,13,15,18,16,18,22,22,19,22,25,22,21,25,25,22,24,25,24,25,25,24,24,25,23,26,24,22,23,25,23,23,25,24,24,20,21,22,21,19,21,22,14,15,19,17,14,12,14,11,9,11,10,7,8,8,6,5,3,1,0,1,4,5,7,6,7,9,8,10,12,11,13,12,13,13,15],[20,20,20,19,21,20,20,21,19,23,23,23,21,20,23,23,18,20,22,19,17,19,20,16,17,18,16,16,17,13,14,13,13,14,13,11,15,9,10,11,10,10,7,8,7,9,8,10,10,11,11,12,12,15,14,15,16,16,15,16,17,18,19,20,18,18,18,19,19,20,18,19,19,20,21,19,18,21,19,21,20,18,21,17,14,14,13,12,14,11,9,8,7,8,9,9,10,10,14,14,12,13,14,16,16,18,16,18,19,21,18,20,22,19,18,22,22,21,23,23,22,22,21,21,18,19,21,19,17,18,18,18,17,15,18,16,15,16,18,17,15,16,15,14,13,14,12,9,9,10,7,6,7,6,5,6,5,3,2,0,2,3,3,3,6,5,6,6,8,8,10,8,9,9,12],[18,16,16,15,16,14,15,15,14,17,16,17,16,14,18,16,15,15,16,15,13,15,14,14,13,15,12,13,14,11,11,12,10,9,9,9,8,7,8,8,7,4,4,4,5,6,5,6,7,9,10,8,9,10,10,10,11,12,11,11,13,15,14,14,14,14,15,15,15,14,15,13,14,14,15,15,15,16,16,16,16,16,16,12,10,12,11,9,9,8,5,6,6,6,5,7,8,7,7,10,9,10,10,11,10,12,11,12,12,14,14,14,16,15,15,16,18,16,16,17,15,15,14,14,14,14,14,14,15,13,14,14,14,11,12,11,10,9,9,9,9,9,8,10,8,8,8,7,6,6,5,6,5,5,4,5,4,4,2,1,0,1,6,2,2,2,5,4,4,5,7,5,6,7,9],[13,12,12,11,13,11,12,12,11,12,12,13,12,12,13,13,10,11,12,11,10,10,11,10,9,10,11,10,9,9,7,8,8,9,7,7,8,6,6,4,5,4,4,4,4,4,4,4,5,7,5,6,6,7,6,7,7,6,9,9,10,12,12,11,10,11,12,11,11,11,11,11,12,11,12,11,11,11,10,12,11,10,11,9,8,11,9,7,6,7,5,4,4,4,6,6,5,6,7,7,5,9,8,7,8,10,10,8,10,12,10,10,13,11,11,11,13,13,12,12,11,11,11,11,11,11,11,10,11,10,9,9,9,9,8,7,8,8,7,6,6,6,6,5,6,5,4,5,4,4,3,3,3,3,3,5,4,4,4,2,1,0,1,1,1,1,2,2,2,2,3,2,4,6,6],[12,12,12,11,13,11,11,12,10,12,12,12,9,10,11,10,8,9,9,7,7,8,8,7,7,9,7,6,8,7,6,6,7,7,7,7,9,5,6,5,6,5,4,4,3,4,3,3,5,4,4,5,6,5,5,5,5,5,6,6,7,7,8,8,7,7,8,9,8,8,10,9,9,10,11,9,9,9,8,9,9,8,9,9,7,9,9,7,8,6,5,4,3,3,4,4,3,4,7,6,4,7,6,6,6,8,7,6,8,8,7,8,9,8,9,11,11,10,11,12,11,11,10,10,9,9,9,8,8,7,8,6,7,7,7,6,5,5,5,5,5,5,5,4,4,6,3,3,3,3,2,3,3,3,3,4,3,3,2,2,1,1,0,1,2,1,1,1,2,2,2,2,4,5,7],[12,11,11,10,12,9,9,10,10,12,12,12,10,10,12,12,9,9,10,9,8,9,9,8,9,9,8,7,7,7,6,5,6,7,5,4,6,4,3,4,4,4,4,3,2,2,2,3,4,3,4,5,5,5,6,6,5,6,8,7,7,8,8,8,8,8,9,9,9,11,10,10,10,9,11,10,10,10,8,10,9,8,9,7,7,7,6,5,5,5,3,5,3,4,5,5,4,4,5,5,6,7,9,9,6,8,9,8,8,9,8,9,9,9,10,10,12,11,11,12,11,9,10,9,9,10,9,8,8,8,6,6,7,7,7,6,5,7,5,5,8,6,5,6,5,4,3,3,3,3,2,3,2,3,2,4,3,4,4,2,2,1,1,0,1,1,1,1,1,2,2,2,3,4,5],[11,10,10,9,10,8,8,8,8,9,9,9,9,8,9,9,9,7,8,8,7,7,7,8,6,7,6,6,6,5,5,4,5,5,3,4,4,3,3,4,2,3,2,2,2,2,2,3,3,3,3,3,5,5,7,4,5,5,6,6,6,7,7,8,7,8,8,8,9,8,9,9,8,7,8,8,8,8,7,8,6,6,7,6,5,6,4,4,4,5,3,2,3,3,3,4,3,4,4,5,4,4,5,5,5,6,6,6,7,7,9,7,7,8,7,8,9,9,9,8,8,8,7,8,8,8,7,7,8,7,7,6,6,6,7,5,6,6,5,5,5,4,4,4,4,4,3,3,3,3,2,2,2,2,3,3,3,4,4,2,1,1,1,1,0,1,1,1,1,1,1,2,2,4,4],[10,9,9,9,10,8,9,8,8,8,8,8,7,8,8,8,7,7,8,7,6,7,7,6,7,7,6,6,6,5,5,5,6,8,5,4,6,3,4,4,4,3,3,2,2,3,2,3,3,3,3,4,5,4,5,5,4,4,5,6,5,6,8,7,6,7,8,7,7,8,9,8,8,8,8,7,8,7,7,7,7,7,7,6,6,7,6,4,4,4,4,3,3,3,4,5,3,4,6,5,4,5,6,4,4,7,6,5,6,8,6,5,8,8,6,7,8,9,7,8,8,7,8,7,7,8,6,6,7,6,5,5,5,6,5,4,4,4,4,4,3,3,4,3,3,3,3,2,2,3,2,2,2,2,2,4,4,4,3,2,1,1,1,1,1,0,1,1,1,1,1,1,3,4,4],[9,8,8,7,8,6,7,8,7,7,7,8,7,6,6,6,5,5,5,5,5,4,4,4,4,4,4,3,4,4,4,4,3,3,3,3,4,3,3,3,3,4,3,2,2,2,2,2,2,2,2,2,2,3,3,4,4,4,4,4,4,4,4,5,4,5,5,5,6,6,7,7,7,6,7,6,5,5,4,6,5,4,5,5,5,4,4,3,5,4,3,3,2,2,3,3,2,3,3,3,3,4,4,5,5,4,4,6,5,5,4,5,6,5,6,6,8,7,7,8,7,7,7,6,6,6,6,5,5,5,5,4,3,4,4,4,4,4,4,4,3,4,3,2,2,3,2,1,2,2,2,2,2,2,3,4,3,4,3,2,2,1,1,1,1,1,0,1,1,1,1,1,2,4,5],[14,11,13,13,15,11,12,12,13,11,13,11,11,12,11,10,11,10,9,9,11,10,9,9,10,10,8,7,9,9,9,11,12,8,7,7,7,12,7,5,5,4,4,4,3,5,2,5,9,5,5,6,6,5,7,11,9,8,10,9,9,8,8,9,8,9,10,10,10,11,11,11,12,12,12,11,11,11,10,10,10,11,9,9,9,7,7,7,6,7,4,4,3,3,5,6,4,5,7,8,7,6,9,10,6,7,10,8,7,9,8,9,9,9,11,9,11,11,10,10,10,10,10,10,10,10,9,9,9,9,8,7,7,8,8,7,7,6,6,5,6,7,5,5,5,5,3,4,4,3,3,3,3,3,3,5,4,4,5,3,2,3,2,2,1,2,1,0,1,2,2,2,3,4,6],[12,10,10,9,11,9,10,9,9,9,9,9,9,9,9,9,11,8,8,8,8,7,7,8,7,6,6,6,6,5,6,5,5,6,4,4,4,3,4,4,4,3,3,3,2,3,3,2,3,3,3,4,4,4,4,6,5,6,6,6,7,8,8,10,11,10,9,12,11,10,10,10,11,9,9,9,10,8,9,8,7,7,7,6,6,6,5,5,4,4,3,4,3,4,3,5,4,4,5,6,5,4,6,7,5,6,7,9,7,8,10,9,8,10,10,8,10,11,9,8,9,9,9,9,10,10,8,8,9,9,9,8,8,8,8,7,8,6,6,5,7,4,4,4,4,5,3,3,3,3,3,3,3,3,3,4,4,4,4,2,2,2,2,1,1,1,1,1,0,1,1,2,3,4,5],[11,10,10,9,12,9,9,9,9,8,9,8,8,9,8,8,9,9,8,7,9,9,8,8,8,8,6,7,7,6,7,7,7,10,7,5,8,5,4,5,5,4,5,4,3,3,3,3,4,3,3,4,4,4,5,5,5,6,6,7,6,6,9,8,7,9,9,9,9,9,10,9,9,9,9,8,9,7,9,8,6,8,8,7,6,8,6,5,5,8,6,5,4,5,6,5,5,5,6,7,6,6,6,6,6,8,7,7,7,9,8,8,8,9,7,7,9,9,8,8,8,8,8,7,7,9,7,7,7,8,7,6,6,8,6,5,5,5,4,4,5,5,5,3,4,4,3,3,4,3,2,3,3,3,4,5,5,5,5,3,3,2,2,2,1,1,1,1,1,0,1,1,4,4,5],[10,8,9,9,10,8,10,10,7,9,8,7,7,7,7,6,5,6,6,5,5,6,5,5,5,6,5,4,5,5,5,5,6,6,4,5,6,5,4,7,6,5,4,4,3,3,2,3,3,3,2,3,3,3,3,6,4,5,6,5,5,5,6,6,6,5,6,8,7,6,8,7,8,8,7,7,5,6,5,6,5,5,6,6,7,6,5,5,5,6,4,4,4,4,3,4,3,4,5,5,5,5,6,6,6,5,5,7,6,6,6,7,6,6,7,7,7,7,8,8,8,9,8,8,7,6,6,7,6,7,7,6,5,5,6,5,5,5,5,3,3,4,4,2,3,5,2,2,3,3,2,2,3,3,3,5,5,5,4,3,3,2,2,2,2,1,1,2,1,1,0,1,2,3,4],[12,13,15,12,15,14,14,14,13,14,14,14,13,13,13,13,10,12,12,10,9,11,10,7,9,9,9,10,10,9,7,8,10,7,6,6,8,6,5,8,7,6,6,4,4,4,3,3,4,3,3,5,5,3,5,8,6,6,7,9,8,8,9,8,8,9,9,9,10,12,11,11,13,14,14,12,10,12,9,13,10,9,9,7,9,7,7,6,8,8,7,5,4,5,7,7,5,6,7,7,6,7,8,8,11,8,13,11,10,10,8,12,13,12,11,13,14,13,13,14,14,13,14,11,10,10,12,9,9,9,9,7,7,6,7,7,6,8,8,5,4,4,5,3,5,4,3,5,4,5,3,3,4,3,3,5,5,7,6,5,4,4,3,3,3,3,2,2,3,1,1,0,2,3,5],[21,22,24,24,23,24,24,23,22,24,23,22,22,22,23,21,22,22,20,19,20,21,17,19,18,18,16,16,18,14,16,15,17,17,16,17,17,13,15,18,17,17,16,14,11,8,5,8,12,6,7,11,13,8,13,15,12,14,14,16,14,17,16,18,19,19,21,20,21,21,22,22,22,23,22,24,22,21,22,21,21,20,19,20,16,17,16,19,18,17,15,14,11,11,13,14,11,10,12,12,11,13,14,13,14,15,16,17,17,19,19,19,20,20,21,20,22,22,22,21,22,22,21,22,22,20,19,21,20,18,19,18,17,15,15,17,13,13,14,13,12,10,11,9,9,10,8,9,10,10,9,9,10,11,10,11,12,14,14,13,12,12,10,8,11,7,6,5,6,6,4,2,0,1,4],[24,25,25,26,25,26,26,25,24,26,27,26,25,26,26,25,24,26,25,24,23,25,23,20,21,23,21,20,19,22,16,20,21,17,14,20,19,14,14,20,21,20,17,15,11,11,7,10,12,9,8,14,15,11,14,16,15,16,21,19,18,18,22,19,20,23,24,22,24,25,26,24,25,26,26,26,24,26,23,26,25,22,26,23,19,23,20,20,19,20,18,18,14,16,19,16,15,16,19,16,16,20,21,20,21,23,21,22,24,23,24,23,24,24,23,24,25,25,25,25,26,26,24,25,24,24,24,24,24,24,24,21,19,21,22,20,17,20,20,17,17,19,18,13,14,16,15,11,14,16,11,12,14,14,13,15,16,16,16,14,14,13,13,10,10,11,10,7,8,8,7,3,2,0,1],[26,27,27,28,27,28,28,28,26,27,27,27,25,26,26,24,25,26,23,23,23,25,24,22,21,22,21,18,21,20,16,18,20,19,17,21,19,18,17,20,23,22,21,18,14,12,9,13,12,11,11,15,14,13,15,18,17,18,19,18,19,20,22,20,21,23,24,22,24,25,27,26,27,28,27,27,25,25,26,24,25,25,23,24,21,22,21,22,20,20,20,21,15,20,18,19,18,20,20,18,22,21,20,22,23,23,22,24,24,24,24,24,24,25,24,24,26,26,26,26,27,27,26,27,26,24,23,25,24,24,24,21,20,20,23,21,19,22,21,17,17,21,20,16,16,18,16,13,19,19,16,17,17,19,18,19,20,21,21,18,18,18,15,13,14,13,12,9,10,9,7,7,3,2,0]],"max_predicted_aligned_error":31.75}]
```
