## Supplementary material for "Tertiary-interaction characters enable fast, model-based structural phylogenetics beyond the twilight zone": 3qhb_A_AF-P48329-F1-predicted_aligned_error_v4.json

```
[{"predicted_aligned_error":[[0,1,3,6,7,10,11,16,17,20,22,22,21,18,23,25,23,25,24,24,27,26,27,28,29,29,30,29,27,29,29,27,27,29,28,26,27,29,27,26,25,28,27,26,26,27,27,24,25,28,27,26,28,29,27,29,28,29,28,27,27,28,27,25,28,28,27,26,29,28,26,30,30,28,29,30,30,29,30,30,30,30,30,29,30,29,29,29,29,28,27,26,27,28,27,26,28,28,26,26,27,27,26,28,28,28,28,27,26,26,26,27,26,25,24,25,26,24,24,24,23,20,23,23,22,19,22,23,21,21,24,23,20,21,24,25,24,24,27,27,27,27,29,29,28,30,29,30,30,30,30,29,29,30,27,28,28,27,25,28,27,25,25,27,26,25,25,26,24,24,26,25,24,24,26,26,25,25,27,24],[2,0,1,3,4,6,8,11,13,17,21,20,17,15,19,21,20,23,21,24,25,25,27,28,29,29,30,29,27,29,29,27,27,28,27,25,26,28,26,25,25,27,26,25,25,26,25,24,24,26,24,25,25,24,25,25,25,26,25,24,25,26,26,25,26,27,26,26,28,27,27,28,29,28,28,29,29,29,30,30,30,29,30,29,29,30,29,29,28,27,27,25,26,28,26,24,27,27,25,25,26,26,25,26,26,27,26,24,24,25,25,23,23,22,22,23,23,21,19,22,20,17,20,21,21,18,20,22,20,20,22,23,20,20,23,25,25,25,27,27,27,28,29,29,28,29,29,30,29,29,30,29,29,29,28,28,29,27,27,28,26,25,24,27,25,23,24,25,22,22,25,24,22,23,24,23,23,25,25,24],[4,2,0,1,3,5,8,11,11,15,19,17,15,15,16,19,20,23,20,23,25,23,25,24,27,27,28,27,26,28,28,26,26,28,28,24,25,27,26,25,24,27,26,23,25,26,24,24,24,25,25,25,24,26,25,26,26,27,27,26,25,26,25,26,25,25,26,24,27,25,26,27,28,27,27,29,28,28,29,28,28,29,29,28,29,29,28,29,27,27,26,24,26,28,25,24,27,27,23,24,27,26,24,26,26,26,26,26,25,24,24,25,23,22,20,21,21,20,18,20,20,17,20,22,21,16,20,23,20,19,22,22,20,20,23,23,24,24,25,26,26,26,28,28,26,27,27,29,28,28,29,28,28,28,27,27,28,26,24,27,25,24,24,25,24,22,24,23,22,21,24,23,22,23,25,22,22,25,25,22],[5,3,1,0,1,3,6,9,11,13,15,15,14,13,16,18,20,23,22,23,25,24,27,27,28,28,29,29,26,28,28,26,26,27,27,23,25,26,25,23,24,26,25,23,23,23,23,22,23,24,22,24,24,24,23,25,25,25,25,24,24,24,25,23,24,24,23,24,25,25,25,26,27,26,27,28,28,28,29,28,28,28,28,28,29,28,28,28,27,26,26,24,25,26,24,24,24,24,22,22,23,23,22,24,24,24,23,24,23,22,24,24,21,22,18,20,21,19,17,19,19,17,17,18,18,17,18,20,18,20,22,22,21,22,23,23,24,25,26,26,27,28,28,28,29,28,28,29,29,28,29,28,27,28,27,27,27,25,24,25,24,23,23,24,22,21,23,22,21,21,23,22,21,23,23,22,21,24,24,23],[7,5,3,2,0,2,4,6,9,13,14,14,15,14,15,18,18,22,21,23,24,24,26,27,28,27,28,28,26,28,28,26,26,28,27,25,24,26,25,25,24,26,24,23,24,23,22,23,22,23,23,24,23,24,24,26,26,25,26,25,24,25,26,25,24,26,26,24,26,26,26,27,28,28,27,29,28,28,28,28,28,29,28,28,29,29,28,28,27,25,24,23,24,26,23,23,24,23,21,22,24,23,22,23,24,22,23,24,22,21,23,24,20,22,18,21,22,18,18,20,20,17,19,21,20,16,21,23,21,20,23,23,22,22,24,25,25,25,26,27,27,28,28,28,28,28,27,28,28,28,28,28,28,28,28,27,28,27,26,27,26,25,26,26,25,24,26,26,23,22,25,25,22,23,25,23,23,25,27,24],[8,8,5,4,2,0,1,3,7,9,12,13,12,12,16,18,19,23,23,24,25,25,27,27,28,27,28,28,26,27,28,26,26,28,27,23,25,27,25,24,25,26,24,22,23,23,22,20,22,23,21,23,23,24,22,24,25,24,24,24,23,24,25,22,25,25,24,24,25,26,25,27,26,26,28,27,28,28,29,27,28,28,28,28,29,28,28,28,27,27,25,23,25,26,23,23,24,23,20,22,22,21,21,22,22,22,22,23,21,19,22,23,19,20,17,19,21,18,16,19,19,16,16,21,19,17,20,21,20,21,22,23,23,22,24,24,26,25,26,27,27,28,28,28,29,28,28,29,28,28,29,28,27,28,27,27,27,26,26,26,26,25,25,25,23,23,24,24,21,22,24,23,22,23,24,22,23,24,24,23],[11,10,9,8,4,2,0,1,4,8,10,10,11,9,13,14,17,20,22,22,24,24,26,26,27,28,27,27,26,28,27,26,26,27,26,23,26,26,23,24,24,24,22,24,23,22,21,22,21,21,21,24,23,23,22,25,25,26,26,26,23,26,25,25,25,27,25,25,27,27,27,28,28,28,28,28,28,28,28,29,29,29,28,28,29,27,28,26,25,25,22,23,24,23,20,22,23,18,17,21,21,17,19,21,20,18,22,22,18,18,22,21,17,20,15,18,20,19,14,19,20,18,17,21,21,18,21,23,21,21,24,24,24,23,25,25,26,26,27,28,28,28,29,28,28,28,28,29,29,29,29,29,29,28,28,28,28,27,27,28,27,26,26,27,24,25,25,24,23,24,25,24,23,24,24,21,22,25,24,21],[16,11,10,9,7,4,2,0,1,4,7,8,8,7,9,11,13,18,20,20,21,21,24,22,23,24,24,23,22,24,23,23,22,23,22,21,21,22,20,22,19,18,19,18,20,18,16,18,20,18,18,18,20,18,19,21,21,21,22,22,21,22,24,19,20,23,23,21,22,24,24,22,24,24,24,24,25,26,25,25,26,26,25,24,26,24,24,21,21,21,19,19,20,19,17,17,18,15,14,15,16,14,15,14,16,15,16,17,16,15,17,18,17,19,16,16,18,17,15,15,17,15,14,19,19,17,18,19,20,20,21,20,21,20,22,22,23,23,24,25,24,24,26,25,25,26,25,25,27,26,27,26,26,25,25,25,24,24,23,24,24,23,22,24,22,22,21,21,20,22,21,21,20,22,21,20,20,23,22,20],[17,13,11,10,8,6,3,2,0,1,4,5,4,7,7,11,10,14,15,16,17,18,20,21,20,21,21,21,18,21,20,19,19,20,18,17,19,19,18,17,17,16,15,16,15,14,15,15,13,13,15,15,15,15,16,16,15,16,18,16,15,16,17,17,17,18,18,17,18,20,19,19,19,22,21,19,21,21,21,22,22,21,21,23,21,22,20,20,17,16,14,15,14,15,13,13,15,11,11,13,13,10,11,14,13,11,14,14,10,12,14,13,11,12,10,12,12,12,12,11,13,12,12,13,16,15,14,15,16,17,16,17,18,17,16,19,19,20,20,21,21,22,22,23,24,24,24,24,24,24,22,21,22,22,23,21,21,21,20,20,20,21,18,20,18,16,18,18,16,16,18,15,16,16,17,15,16,17,16,17],[18,14,12,10,9,8,6,4,1,0,1,2,6,4,6,7,8,10,12,11,13,12,13,13,14,15,16,14,13,14,15,14,13,15,14,14,13,15,12,14,12,14,13,12,12,13,10,11,12,12,11,12,14,14,13,16,14,11,13,13,14,13,13,14,12,13,14,12,16,14,15,15,17,15,17,17,17,17,17,19,19,18,18,18,16,16,16,15,15,14,12,11,11,12,10,10,10,9,7,8,11,8,8,9,9,8,8,11,6,6,9,10,6,8,5,7,10,9,6,8,9,9,8,8,12,9,9,12,13,11,12,12,16,13,15,13,13,15,14,16,16,15,19,19,19,19,18,19,21,20,18,18,20,18,16,15,17,14,14,14,15,16,14,15,13,13,16,13,14,14,14,13,14,15,13,13,14,14,14,13],[18,15,13,11,10,7,7,5,2,1,0,1,3,4,5,6,7,9,13,12,13,13,14,12,12,16,14,14,14,14,13,14,14,15,16,14,14,16,11,12,14,15,12,10,12,14,12,10,15,14,13,14,17,15,13,15,16,13,16,15,14,16,13,13,14,17,13,13,18,18,16,17,19,19,17,16,18,17,18,19,18,17,17,17,16,15,17,15,12,13,11,9,11,12,8,7,10,8,6,8,12,10,9,11,12,8,11,14,12,6,12,13,7,10,7,8,11,10,8,10,11,8,8,10,15,12,11,14,13,13,14,14,15,15,17,14,16,16,16,18,19,17,18,19,20,19,18,19,19,20,17,19,21,18,18,19,18,16,16,18,17,17,15,17,15,15,15,15,14,15,15,15,13,14,14,14,13,12,12,15],[19,16,14,13,12,10,8,6,6,2,1,0,1,2,3,4,6,7,9,10,13,12,12,13,13,14,13,13,13,12,13,11,12,13,12,11,11,13,10,9,11,13,10,7,8,13,10,7,14,11,10,11,13,13,12,15,13,13,13,12,13,12,13,11,13,12,10,13,14,13,13,15,15,14,14,14,14,13,16,16,15,14,16,17,14,15,15,14,12,10,10,7,9,10,7,6,10,8,5,7,9,7,6,9,9,8,10,11,7,9,9,10,10,11,8,10,9,8,7,7,8,8,5,6,10,9,7,9,10,11,10,12,14,12,11,13,13,14,14,14,13,14,15,15,15,17,17,16,17,17,16,14,15,15,14,13,14,13,12,12,13,12,12,12,12,12,12,12,10,13,13,12,12,12,12,12,13,12,12,14],[19,15,13,13,11,11,8,6,3,4,4,1,0,1,2,3,5,7,7,9,10,10,12,11,12,12,12,12,11,12,12,10,11,12,12,9,11,10,9,8,10,9,9,9,9,9,9,11,10,11,11,10,13,12,11,14,15,11,12,12,12,10,12,10,9,10,11,10,12,13,13,12,14,14,14,13,13,14,14,15,14,15,15,16,15,15,15,14,9,10,9,7,8,9,6,6,8,6,4,6,9,6,4,9,8,7,10,10,8,9,10,10,9,8,6,9,11,7,9,8,10,8,11,8,9,7,7,9,10,8,11,11,10,9,11,12,13,12,12,12,13,13,15,16,16,17,17,17,18,17,16,14,14,13,14,12,13,14,14,13,13,13,14,13,12,11,12,11,9,12,11,12,9,11,11,11,10,11,11,14],[19,17,14,13,12,11,10,7,6,6,5,3,1,0,1,2,4,6,8,11,11,12,13,14,13,13,14,13,13,13,13,11,12,14,11,11,11,12,11,10,11,10,10,9,9,10,9,7,11,10,9,10,11,11,13,12,14,13,14,12,12,13,13,10,12,13,10,12,15,14,14,16,15,14,15,15,15,14,16,15,15,14,15,16,14,15,15,15,10,11,11,9,10,9,9,6,8,8,6,8,8,8,7,9,9,9,9,10,10,11,10,12,11,11,9,11,11,12,9,7,10,10,7,9,10,9,8,11,11,11,11,13,12,11,12,13,15,13,15,15,15,14,16,16,17,16,18,16,19,17,16,15,16,16,16,15,16,15,15,15,14,14,15,14,12,12,14,14,12,12,13,13,13,13,13,12,13,13,13,15],[19,16,14,13,13,11,10,8,7,5,5,4,3,1,0,1,3,4,6,8,10,12,13,14,13,13,13,13,13,12,13,10,10,10,10,8,8,10,8,7,9,11,9,8,8,11,10,7,11,14,13,10,12,15,13,14,12,15,15,13,11,13,12,11,12,14,10,9,14,14,11,11,14,13,12,14,14,14,14,14,14,14,14,14,15,14,13,14,11,10,10,7,7,9,6,5,7,8,8,8,10,9,8,11,12,10,10,14,12,11,12,12,11,10,10,10,11,9,9,8,8,8,6,7,9,8,7,9,11,10,9,12,14,12,11,11,17,15,14,15,17,16,15,16,18,16,16,15,18,16,15,16,15,14,16,16,15,14,15,15,14,13,15,15,12,12,14,13,11,12,13,12,11,14,13,13,11,14,13,14],[21,18,15,15,13,12,10,9,7,6,6,5,6,3,2,0,2,5,4,9,10,10,13,13,12,12,13,14,11,10,11,9,9,11,10,8,9,12,7,10,12,12,10,7,12,11,6,10,14,14,8,13,15,14,12,15,16,15,16,14,13,16,16,12,13,18,13,12,16,15,12,13,13,12,12,13,14,11,14,14,14,16,15,16,16,16,12,12,12,10,10,7,8,10,7,6,9,10,7,5,11,10,6,10,13,12,10,15,14,9,14,15,14,14,12,10,13,12,9,7,11,9,9,7,11,8,6,10,11,8,7,12,13,11,10,10,13,11,10,14,15,14,14,15,17,16,15,15,17,14,15,14,15,15,11,14,15,11,12,16,13,11,15,16,13,11,17,18,12,16,16,14,14,16,16,16,16,18,16,16],[19,17,17,15,16,14,12,10,7,7,8,7,5,5,4,1,0,1,2,4,5,8,8,9,9,11,12,7,7,7,8,6,5,9,6,5,6,9,7,5,9,9,7,4,8,12,9,9,15,14,10,13,14,13,13,15,13,15,15,12,14,15,12,11,12,14,12,12,13,12,9,11,10,9,10,14,13,11,16,14,13,15,14,13,13,13,9,10,9,6,7,5,6,7,6,4,6,6,4,6,9,7,8,12,9,9,12,11,10,10,14,12,12,13,10,9,10,10,8,6,9,8,6,6,8,5,3,9,9,7,7,11,11,9,9,9,12,10,10,11,13,11,15,12,13,11,12,12,14,13,16,15,13,15,10,15,15,11,11,12,11,9,12,11,11,9,12,14,10,10,13,12,11,12,13,13,12,14,13,13],[18,15,15,14,12,12,10,9,7,7,6,6,6,5,5,2,1,0,1,2,4,5,7,7,7,6,7,7,6,6,7,6,5,7,7,4,6,10,6,7,9,8,6,5,7,9,6,6,12,10,9,11,10,9,10,13,12,13,13,10,12,12,13,8,10,12,8,9,12,12,9,9,11,9,9,9,9,9,9,10,9,10,10,11,10,10,9,9,9,10,8,4,5,9,7,4,6,7,5,5,7,7,6,8,10,9,8,10,9,7,9,11,10,10,8,7,9,8,6,5,6,6,4,5,6,4,4,6,6,5,5,7,7,6,6,6,8,9,7,9,9,7,9,10,10,9,9,10,10,10,9,9,11,9,10,9,10,9,9,9,11,7,9,11,9,8,10,12,8,10,12,11,11,11,12,12,12,12,12,12],[18,16,16,15,14,14,11,10,8,7,7,6,5,6,4,3,2,1,0,1,2,3,3,5,4,5,5,4,3,4,4,2,3,6,3,3,3,4,3,3,5,5,4,3,4,6,5,4,7,7,7,6,8,7,8,8,9,9,8,8,8,8,7,6,7,7,5,6,7,6,5,6,6,5,5,6,7,5,6,6,6,7,7,7,6,6,6,5,4,4,4,4,4,4,4,4,4,5,4,4,5,5,5,6,6,6,7,8,7,6,7,7,7,8,6,6,7,6,4,5,5,4,3,4,4,3,3,4,4,3,4,5,5,5,3,8,7,6,6,6,8,8,9,8,8,7,5,8,6,7,9,8,7,7,6,7,7,5,6,8,6,5,6,8,6,5,6,8,6,7,8,7,7,8,9,9,9,9,9,10],[18,16,14,13,13,11,10,9,7,6,6,5,5,5,5,4,2,1,1,0,1,1,1,2,2,2,3,2,2,3,3,1,1,4,2,1,2,3,2,2,3,3,3,2,3,4,4,3,5,4,5,5,5,5,5,5,5,5,4,5,5,4,5,4,5,5,3,3,4,4,2,4,4,3,2,4,4,3,5,4,4,5,4,5,4,4,3,3,3,3,3,3,3,3,3,3,3,4,3,3,4,4,5,5,5,5,5,5,6,5,5,5,5,5,5,4,4,4,4,3,4,4,3,2,3,2,2,2,2,2,2,2,2,3,2,3,3,3,2,3,4,3,3,4,4,4,4,6,4,6,4,4,4,4,3,3,4,3,3,4,4,2,3,4,3,3,4,4,3,4,4,4,4,4,4,4,5,5,6,7],[17,14,14,13,13,12,11,9,6,7,7,6,5,5,4,4,4,2,1,1,0,1,1,2,2,2,3,2,2,2,2,1,2,2,2,2,2,2,2,2,3,3,3,3,3,4,4,4,4,4,5,4,5,5,5,6,5,5,5,5,4,4,4,4,4,4,4,3,3,4,2,3,3,3,3,3,3,3,3,4,3,3,4,4,3,4,3,3,3,3,3,3,3,3,3,3,3,4,4,4,4,4,4,5,5,5,5,5,5,5,5,5,5,5,5,5,5,5,5,4,4,4,3,3,4,3,2,2,3,2,2,3,3,2,2,2,3,2,2,3,3,2,3,3,3,3,4,3,4,4,4,3,4,3,3,3,4,3,3,4,3,3,4,4,3,4,4,4,4,4,5,4,4,5,5,5,6,6,7,7],[17,14,15,14,14,13,10,9,7,7,7,6,5,5,4,4,3,3,2,1,1,0,1,1,2,2,2,2,2,2,2,1,2,2,2,2,2,3,3,3,3,4,4,3,3,4,4,4,4,4,5,5,5,5,5,6,5,5,5,5,5,5,4,4,4,4,4,4,4,4,3,3,4,3,3,4,3,3,3,4,3,3,4,4,3,4,3,3,3,3,3,3,3,3,3,3,3,4,4,4,4,4,4,4,5,5,4,6,5,5,5,5,5,5,5,5,5,4,5,4,4,4,4,3,4,3,3,3,3,2,2,3,3,2,2,2,3,2,2,3,3,3,2,3,3,3,3,4,3,3,3,3,3,3,2,3,3,3,4,4,4,3,4,4,4,4,4,4,4,5,5,5,5,5,5,5,5,6,7,8],[17,15,14,12,13,11,9,8,7,7,6,6,5,5,5,4,3,3,2,1,1,1,0,1,2,1,2,1,1,2,2,2,2,2,2,2,2,3,2,3,3,3,3,3,3,4,4,3,4,4,4,4,4,5,5,5,5,4,4,4,4,4,4,3,3,3,3,3,3,3,2,3,3,2,3,3,3,2,3,3,3,3,3,3,3,4,3,3,3,2,3,3,3,3,3,3,4,4,4,4,4,4,4,4,5,5,5,5,5,5,5,5,5,5,4,4,4,4,4,4,4,4,3,3,3,3,2,2,3,2,2,2,2,2,2,2,2,2,2,2,2,1,2,2,2,2,2,2,3,3,3,2,3,2,2,2,3,2,3,3,3,3,3,3,3,3,3,3,3,4,4,4,4,4,4,4,5,5,6,7],[16,13,14,12,14,11,9,8,8,7,7,6,7,5,5,5,4,3,3,2,1,1,1,0,1,2,2,1,2,2,2,2,2,3,3,2,3,3,3,3,4,4,4,4,5,5,5,5,5,6,6,6,6,7,6,7,6,6,6,6,6,6,5,5,5,5,4,4,5,4,4,4,4,3,4,4,4,3,3,3,3,3,4,4,3,4,4,4,4,3,3,3,4,3,3,4,4,4,4,5,5,5,6,5,6,5,6,6,6,6,5,7,6,6,5,5,5,5,5,5,5,4,4,4,4,3,4,3,3,3,3,3,3,3,2,3,3,2,2,2,2,2,2,2,2,2,2,2,2,3,2,3,3,3,3,3,4,3,3,4,4,4,4,4,4,4,4,5,5,4,6,5,5,6,6,5,6,7,8,9],[18,17,16,14,15,12,11,9,9,8,7,7,7,6,7,6,5,4,4,3,3,2,2,1,0,1,1,2,1,1,2,3,2,2,3,3,3,3,5,4,4,4,5,5,4,4,5,5,5,5,6,6,6,7,7,7,7,6,6,6,6,5,5,5,4,4,4,4,4,3,3,3,3,2,3,3,2,2,2,3,2,2,3,3,3,4,3,4,4,3,4,4,4,5,5,5,4,5,5,5,5,6,6,5,6,6,6,7,7,7,6,7,7,7,6,6,6,6,6,5,5,5,5,4,5,4,4,4,3,4,3,3,3,3,3,3,3,2,2,2,3,2,2,3,3,2,3,2,3,2,2,2,2,2,2,3,3,3,3,4,3,4,4,4,4,4,5,4,5,5,6,6,6,6,6,6,6,7,8,9],[19,18,16,14,15,12,9,8,8,7,6,5,5,5,5,4,4,3,2,2,2,1,1,1,1,0,1,1,1,1,1,1,1,1,2,2,2,2,2,2,2,2,2,2,2,2,3,3,3,3,4,3,3,4,4,4,4,4,4,3,3,3,3,2,2,3,2,2,2,2,2,2,2,2,2,2,2,1,2,2,2,2,2,3,2,3,2,3,2,2,3,3,2,3,3,3,3,3,3,3,3,4,4,3,4,4,4,4,4,4,4,4,4,4,4,4,3,3,3,3,3,3,3,2,2,2,2,2,2,2,2,2,2,2,2,2,2,1,1,2,2,1,1,2,2,1,2,2,2,2,1,2,2,2,2,2,2,2,2,2,2,2,3,2,2,3,3,3,3,3,3,3,3,4,4,4,4,5,5,7],[19,18,17,14,16,13,11,9,8,7,6,6,5,5,5,4,4,3,2,2,2,2,1,1,1,1,0,1,1,1,1,1,1,1,1,1,2,2,2,2,2,2,2,2,2,2,3,3,3,3,3,3,3,4,4,4,4,4,4,3,3,3,3,3,3,3,2,2,2,2,2,2,2,2,2,2,2,1,2,2,2,2,2,2,2,3,2,2,2,2,2,3,2,2,3,3,3,3,3,3,3,3,4,3,4,4,4,4,4,4,4,4,4,4,4,4,4,4,3,3,3,3,3,3,3,2,2,2,2,2,2,2,2,2,2,2,2,2,1,2,1,1,1,2,2,1,2,2,2,2,2,2,2,2,2,2,2,2,2,2,2,2,2,2,2,3,3,3,3,3,3,4,3,4,4,4,4,5,6,7],[20,17,16,13,15,11,9,7,6,6,6,5,5,4,4,3,3,2,2,1,1,1,1,1,1,1,1,0,1,1,1,1,1,1,1,1,1,1,2,2,2,2,2,2,2,2,2,2,2,3,3,3,3,3,3,3,3,3,3,3,3,3,2,2,2,2,2,2,2,2,2,2,2,2,1,2,2,1,2,2,2,2,2,2,2,3,2,2,2,2,2,2,2,2,2,2,2,3,3,3,3,3,3,3,3,3,3,4,3,3,3,4,3,3,3,3,3,3,3,2,2,2,2,2,2,2,2,2,2,2,2,2,2,2,1,1,2,1,1,1,1,1,1,2,2,1,2,1,2,2,1,2,2,2,1,2,2,2,2,2,2,2,2,2,2,2,2,2,2,2,3,3,3,3,3,3,3,4,5,6],[18,16,15,13,14,11,8,7,6,5,5,4,4,4,4,3,3,2,2,1,1,1,1,1,1,1,1,1,0,1,1,1,1,1,1,1,1,1,1,1,1,2,2,2,2,2,2,2,2,2,2,2,2,3,3,3,3,2,2,2,2,2,2,2,2,2,2,2,2,2,1,1,1,1,1,1,1,1,1,1,1,2,2,2,2,2,2,2,2,2,2,2,2,2,2,2,2,2,2,2,2,3,3,2,3,3,3,3,3,3,3,3,3,3,3,3,2,2,2,2,2,2,2,2,2,2,2,1,2,2,1,1,2,1,1,1,1,1,1,1,1,1,1,1,2,1,1,1,1,1,1,1,1,1,1,1,1,1,1,2,2,1,2,2,2,2,2,2,2,2,2,2,2,2,3,3,3,3,4,5],[19,18,16,14,15,11,9,7,7,6,5,4,4,4,4,3,3,2,2,1,1,1,1,1,1,1,1,1,1,0,1,1,1,1,1,1,1,1,1,1,1,2,2,2,2,2,2,2,2,2,3,2,2,3,3,3,3,3,3,2,2,2,2,2,2,2,2,2,2,2,1,1,1,1,1,1,1,1,1,1,1,2,2,2,2,2,2,2,2,2,2,2,2,2,2,2,2,2,2,2,2,2,3,2,3,3,3,3,3,3,3,3,3,3,3,3,2,3,3,2,2,2,2,2,2,2,2,2,2,2,1,2,2,2,1,1,1,1,1,1,1,1,1,1,1,1,2,1,1,1,1,1,1,1,1,1,2,1,1,2,2,2,2,2,2,2,2,2,2,2,2,2,2,3,3,3,3,4,4,5],[20,18,17,14,15,11,9,7,6,6,5,4,4,4,4,3,3,2,2,1,1,1,1,1,1,1,1,1,1,1,0,1,1,1,1,1,1,1,1,1,1,1,2,2,2,2,2,2,2,2,2,2,2,3,3,3,3,3,3,2,2,2,2,2,2,2,2,2,2,2,1,1,2,1,1,1,1,1,1,1,1,1,2,2,2,2,2,2,2,2,2,2,2,2,2,2,2,2,2,2,2,2,2,2,3,3,3,3,3,3,3,3,3,3,3,2,3,3,2,2,2,2,2,2,2,2,2,2,2,2,1,2,2,2,1,1,2,1,1,1,2,1,1,2,2,1,2,1,2,2,1,1,2,1,1,1,2,1,2,2,2,2,2,2,2,2,2,2,2,2,3,3,2,3,3,3,3,4,4,6],[19,17,17,13,15,11,10,8,6,6,5,5,4,4,4,3,3,2,2,1,2,1,1,1,1,1,1,1,1,1,1,0,1,1,1,1,1,1,1,1,1,1,1,2,2,2,2,2,2,2,2,2,2,3,3,3,3,2,2,2,2,2,2,2,2,2,2,2,2,2,1,1,1,1,1,1,1,1,1,2,1,1,2,2,2,2,2,2,2,2,2,2,2,2,2,2,2,2,2,2,2,3,3,2,3,3,3,3,3,3,3,3,3,3,3,2,2,2,2,2,2,2,2,2,2,2,2,1,2,2,1,2,2,2,1,1,1,1,1,1,2,1,1,2,2,2,2,1,2,2,1,2,2,1,1,1,2,1,2,2,2,1,2,2,2,2,2,2,2,2,2,2,2,2,3,3,3,3,4,5],[18,17,16,12,15,11,9,8,6,6,5,5,4,4,4,3,3,2,1,1,1,1,1,1,1,1,1,1,1,1,1,1,0,1,1,1,1,1,1,1,1,1,1,1,1,2,2,2,2,2,2,2,2,2,2,2,2,2,2,2,2,2,2,2,2,2,1,1,1,1,1,1,1,1,1,1,1,1,1,1,1,1,2,2,2,2,1,2,2,2,2,2,2,2,2,2,2,2,2,2,2,2,2,2,3,3,2,3,3,3,2,3,3,3,3,2,2,2,2,2,2,2,2,1,2,2,1,1,2,2,1,1,2,1,1,1,1,1,1,1,2,1,1,2,2,2,2,1,2,1,1,1,1,1,1,1,1,1,1,1,1,1,2,2,1,2,2,2,2,2,2,2,2,2,3,3,3,3,4,5],[19,17,17,14,15,12,10,7,7,6,5,4,4,4,3,3,3,2,2,1,1,1,1,1,1,1,1,1,1,1,1,1,1,0,1,1,1,1,1,1,1,1,1,1,1,1,2,2,2,2,2,2,2,2,2,2,2,2,2,2,2,2,2,2,1,1,1,1,1,1,1,1,1,1,1,1,1,1,1,1,1,2,2,2,2,2,2,2,1,2,2,2,2,2,2,2,2,2,2,2,2,2,2,2,2,2,2,2,2,2,2,2,2,3,2,2,2,2,2,2,2,2,2,2,2,2,1,1,2,1,1,1,2,1,1,1,1,1,1,1,1,1,1,2,2,2,2,1,2,2,1,1,1,1,1,1,1,1,1,1,1,1,1,2,2,2,2,2,2,2,2,2,2,2,2,2,3,3,4,4],[20,19,17,13,15,11,10,8,6,5,5,4,4,4,4,3,3,2,2,1,2,2,2,2,2,1,1,1,1,1,1,1,1,1,0,1,1,1,1,1,1,1,1,1,1,1,2,2,2,2,2,2,2,2,2,2,2,2,2,2,2,2,2,2,2,2,2,1,1,1,1,1,1,1,1,1,1,1,1,2,1,2,2,2,2,2,2,2,2,2,2,2,2,2,2,2,2,2,2,2,2,2,2,2,2,2,2,3,3,2,2,3,3,3,2,2,2,2,2,2,2,2,2,2,2,2,2,2,2,2,1,2,2,2,2,2,2,2,2,2,2,2,2,2,2,2,2,2,2,2,2,2,2,2,2,2,2,2,2,2,2,2,2,2,2,2,2,2,2,2,2,2,2,3,3,3,3,3,4,5],[18,15,15,12,13,11,9,7,6,5,4,4,4,4,3,3,3,2,2,1,1,2,2,2,2,2,1,1,1,1,1,1,1,1,1,0,1,1,1,1,1,1,1,1,1,1,1,1,2,2,2,2,2,2,2,2,2,2,2,2,2,2,2,1,2,2,1,1,1,1,1,1,1,1,1,1,1,1,1,2,2,2,2,2,2,2,1,2,2,2,2,2,2,2,2,2,2,2,2,2,2,2,2,2,2,3,2,2,3,2,2,2,3,3,3,2,2,2,2,2,2,2,2,2,2,2,1,1,2,2,2,2,2,2,2,2,2,2,2,2,2,2,2,2,2,2,2,2,2,2,2,2,2,2,1,2,2,1,2,2,2,1,2,2,2,2,2,2,2,2,2,2,2,2,2,3,3,3,4,5],[16,15,16,12,14,10,9,7,6,5,5,4,4,4,3,3,2,2,2,1,1,1,2,2,2,1,1,1,1,1,1,1,1,1,1,1,0,1,1,1,1,1,1,1,1,1,1,1,1,2,2,2,2,2,2,2,2,2,2,2,2,2,2,1,1,1,1,1,1,1,1,1,1,1,1,1,1,1,1,1,2,2,2,2,2,2,1,2,1,2,2,2,1,2,2,2,2,2,2,2,2,2,2,2,2,2,2,2,2,2,2,2,2,2,2,2,2,2,2,2,2,2,2,1,2,2,1,1,1,1,1,1,2,1,1,1,1,1,1,2,2,2,2,2,2,2,2,2,2,2,1,2,2,1,1,1,2,1,1,2,1,1,1,2,1,2,2,2,2,2,2,2,2,2,2,2,2,3,3,4],[18,16,16,12,14,10,9,7,6,5,5,4,4,4,4,3,3,2,2,1,2,2,2,2,2,2,2,1,1,1,1,1,1,1,1,1,1,0,1,1,1,1,1,1,1,1,1,1,1,2,2,2,2,2,2,2,2,2,2,2,2,2,2,1,1,1,1,1,1,1,1,1,1,1,1,1,1,1,1,2,2,2,2,2,2,2,2,2,2,2,2,2,2,2,2,2,2,2,2,2,2,2,2,2,2,2,2,2,2,2,2,2,2,2,2,2,2,2,2,2,2,2,2,1,2,2,1,1,2,2,1,2,2,2,2,2,2,2,2,2,2,2,2,2,2,2,2,2,2,2,2,2,2,1,1,2,2,1,1,2,1,1,2,2,2,2,2,2,2,2,2,2,2,2,3,2,3,3,4,5],[19,17,15,12,14,11,8,7,6,4,4,3,3,4,3,2,3,2,2,1,2,2,2,2,2,2,2,2,1,1,1,1,1,1,1,1,1,1,0,1,1,1,1,1,1,1,1,1,1,1,1,2,2,2,2,2,2,2,2,2,1,2,1,1,1,1,1,1,1,1,1,1,1,1,1,1,1,1,1,2,2,2,2,2,2,2,2,2,2,2,2,2,1,1,2,1,1,2,2,1,2,2,2,2,2,2,2,2,2,2,2,2,2,2,2,2,2,2,2,1,2,2,1,1,2,2,1,1,2,2,1,2,2,2,2,2,2,2,2,2,2,2,2,2,2,2,2,2,2,2,2,2,2,2,2,2,2,1,1,2,2,1,2,2,1,2,2,2,2,2,2,2,2,2,2,2,2,3,3,4],[16,14,13,10,12,9,8,6,6,4,4,4,3,3,3,3,3,2,2,1,2,2,2,2,2,2,2,2,2,1,1,1,1,1,1,1,1,1,1,0,1,1,1,1,1,1,1,1,1,1,1,2,1,2,2,2,2,2,2,2,1,1,1,1,1,1,1,1,1,1,1,1,1,1,1,1,1,1,1,2,2,2,2,2,2,2,2,2,2,2,2,2,1,2,2,1,1,2,2,2,2,2,2,2,2,2,2,2,2,2,2,2,2,2,2,2,2,2,2,1,1,2,1,1,1,2,1,1,2,1,1,2,2,2,1,2,2,2,2,2,2,2,2,2,2,2,2,2,2,2,2,2,2,2,2,2,2,1,1,2,1,1,2,1,1,2,2,2,2,2,2,2,2,2,2,2,2,3,3,4],[16,13,14,10,12,9,8,7,5,5,4,4,4,4,3,3,3,2,2,2,2,2,2,2,2,2,2,2,2,1,1,1,1,1,1,1,1,1,1,1,0,1,1,1,1,1,1,1,1,1,2,2,2,2,2,2,2,2,2,2,1,1,1,1,1,1,1,1,1,1,1,1,1,1,1,1,2,1,2,2,2,2,2,2,2,2,2,2,2,2,2,2,2,2,2,2,2,2,2,2,2,2,2,2,2,2,2,2,2,2,2,2,2,2,2,2,2,2,2,2,2,2,2,2,2,2,1,1,2,2,1,2,2,2,2,2,2,2,2,2,2,2,2,2,2,2,2,2,2,2,2,2,2,2,2,2,2,1,2,2,1,1,2,2,2,2,2,2,2,2,2,2,2,2,2,2,3,3,4,5],[18,16,16,12,14,12,10,8,7,5,4,5,4,4,4,3,3,3,2,2,2,2,2,3,3,2,2,2,2,2,2,2,2,1,1,1,1,1,1,1,1,0,1,2,1,1,1,1,1,1,2,2,2,2,2,2,2,2,2,2,2,2,2,2,1,1,1,1,1,1,1,1,1,1,1,2,2,2,2,2,2,2,3,3,3,3,2,2,2,2,2,2,2,2,2,2,2,2,2,2,2,2,2,2,2,2,2,2,2,2,2,3,3,3,3,2,2,2,2,2,2,2,2,2,2,2,2,2,2,2,2,2,2,2,2,2,2,2,2,2,2,3,2,2,3,3,3,3,2,2,2,2,2,2,2,2,2,2,2,2,2,2,2,2,2,2,2,2,2,2,3,2,3,3,3,3,3,4,4,5],[18,15,16,12,13,10,9,7,7,5,4,4,3,4,4,3,3,3,2,2,2,2,3,3,3,3,2,2,2,2,2,2,2,2,1,1,1,1,1,1,1,1,0,1,1,1,1,1,1,1,1,2,2,2,2,2,2,2,2,2,2,2,2,2,2,2,2,1,1,2,1,1,2,2,2,2,2,2,2,2,2,2,3,3,3,3,2,2,2,2,3,2,2,2,2,2,2,2,2,2,2,2,2,2,2,2,2,2,2,2,2,2,2,2,2,2,2,2,2,2,2,2,2,2,2,2,2,2,2,2,2,2,2,3,2,2,3,3,2,3,3,3,3,3,3,3,3,3,3,3,3,3,3,2,2,2,2,2,2,2,2,2,2,2,2,2,2,2,2,2,2,2,2,2,3,2,3,3,4,5],[16,13,13,10,11,9,8,5,5,4,4,3,4,3,4,4,3,2,2,2,2,2,2,3,2,2,2,2,2,2,2,2,1,1,1,1,1,1,1,1,1,1,1,0,1,1,1,1,1,1,1,1,1,1,1,2,1,1,1,1,1,1,1,1,1,1,1,1,1,1,1,1,1,1,1,2,2,2,2,2,2,2,2,3,2,2,2,2,2,2,2,2,2,2,2,1,1,2,2,1,2,2,2,2,2,2,2,2,2,2,2,2,2,2,2,2,1,1,1,1,1,1,1,1,1,2,1,1,2,2,2,2,2,2,2,2,2,2,2,2,2,2,2,2,3,2,3,2,2,2,2,2,2,2,2,2,2,2,2,2,2,1,2,2,1,2,2,1,1,2,2,1,2,2,2,2,2,2,3,4],[15,11,11,9,11,9,7,5,4,3,3,3,2,3,3,2,3,2,2,2,2,2,2,2,2,2,2,2,2,2,2,1,1,1,1,1,1,1,1,1,1,1,1,1,0,1,1,1,1,1,1,1,1,1,1,1,1,1,1,1,1,1,1,1,1,1,1,1,1,1,1,1,1,1,1,1,2,2,2,2,2,2,2,2,2,2,2,2,2,2,2,2,2,2,2,1,1,2,2,1,2,2,2,1,2,2,1,2,2,2,1,2,2,2,2,1,1,1,1,1,1,1,1,1,1,1,1,1,1,1,1,1,2,2,2,2,2,2,2,2,2,2,2,2,2,2,2,2,2,2,2,2,2,2,2,2,2,1,1,2,1,1,1,1,1,1,1,1,1,1,1,1,1,2,2,2,2,2,3,4],[16,13,14,10,12,9,8,6,4,4,3,3,3,3,3,2,2,2,2,2,2,2,2,2,2,2,2,2,2,2,2,2,2,1,1,1,1,1,1,1,1,1,1,1,1,0,1,1,1,1,1,1,1,1,1,1,1,1,1,1,1,1,1,1,1,1,1,1,1,1,1,1,1,1,1,2,2,2,2,2,2,2,2,3,2,2,2,2,2,2,2,2,2,2,2,1,1,2,2,1,2,2,1,1,2,2,1,1,2,1,1,2,2,2,2,1,1,2,1,1,1,1,1,1,1,2,1,1,2,2,1,2,2,2,2,2,2,2,2,2,2,2,2,2,2,2,2,2,2,2,2,2,2,2,2,2,2,2,2,2,2,1,2,2,1,1,2,1,1,2,2,1,2,2,2,2,2,3,3,4],[17,13,14,10,11,9,8,6,5,3,3,3,3,3,3,3,3,2,2,2,2,2,2,3,2,2,2,2,2,2,2,2,2,1,1,1,1,1,1,1,1,1,1,1,1,1,0,1,1,1,1,1,1,1,1,1,1,1,1,1,1,1,1,1,1,1,1,1,1,1,1,1,1,2,1,2,2,2,2,2,2,2,2,3,2,2,2,2,2,2,2,2,2,2,2,2,1,2,2,1,2,2,1,1,2,2,1,1,1,1,1,1,2,2,2,1,1,1,1,1,1,1,1,1,1,1,1,1,2,2,2,2,2,2,2,2,2,2,2,2,2,2,2,2,3,3,3,2,2,2,2,2,2,2,2,2,2,2,2,2,2,2,2,2,1,2,2,2,1,2,2,1,1,2,2,2,2,2,3,4],[16,13,12,9,11,8,7,5,4,3,3,3,3,3,3,4,3,2,2,2,2,2,2,2,2,2,2,2,2,2,2,2,2,1,1,1,1,1,1,1,1,1,1,1,1,1,1,0,1,1,1,1,1,1,1,1,1,1,1,1,1,1,1,1,1,1,1,1,1,1,1,1,1,1,1,2,2,2,2,2,2,2,2,2,2,2,2,2,2,2,2,2,2,2,2,2,1,2,2,1,2,2,1,1,1,1,1,1,1,1,1,1,1,2,1,1,1,1,1,1,1,1,1,1,1,1,1,1,2,2,2,2,2,2,2,2,2,2,2,2,2,2,2,2,2,2,2,2,2,2,2,2,2,2,2,2,2,2,2,2,1,1,2,1,1,1,1,1,1,1,1,1,1,1,1,1,2,2,3,4],[16,13,14,10,12,9,7,6,4,4,3,3,3,3,3,3,2,2,2,2,2,2,2,2,2,2,2,2,2,2,2,2,2,2,1,1,1,1,1,1,1,1,1,1,1,1,1,1,0,1,1,1,1,1,1,1,1,1,1,1,1,1,1,1,1,1,1,1,1,1,1,1,1,2,1,2,2,2,2,2,2,2,2,3,2,3,2,2,2,2,2,2,2,2,2,2,1,2,2,1,2,2,1,1,2,2,1,1,1,1,1,1,1,2,1,1,1,1,1,1,1,1,1,1,1,1,1,1,1,2,2,2,2,2,2,2,2,2,2,2,2,2,2,2,2,2,2,2,2,2,2,2,2,2,2,2,2,2,2,2,2,1,2,1,1,1,1,1,1,1,1,1,1,2,1,1,2,2,3,4],[17,14,14,11,12,10,8,6,5,3,3,3,2,3,3,3,3,2,2,2,2,2,2,3,3,2,2,2,2,2,2,2,2,2,2,2,1,1,1,1,1,1,1,1,1,1,1,1,1,0,1,1,1,1,1,1,1,1,1,1,1,1,1,1,1,1,1,1,1,1,1,1,2,2,2,2,2,2,2,2,2,2,2,3,2,3,2,2,2,2,2,2,2,2,2,2,2,2,2,1,2,2,2,1,2,1,1,1,1,1,1,1,1,2,1,1,1,1,1,1,1,1,1,1,2,2,2,2,2,2,2,2,2,2,2,2,2,2,2,2,2,3,2,2,3,3,3,2,2,2,2,2,2,2,2,2,2,2,2,2,2,2,2,2,1,2,2,2,1,2,2,1,1,2,2,2,2,2,3,4],[17,14,15,10,12,9,8,6,4,3,4,3,3,3,3,3,3,2,2,2,2,2,2,3,2,2,2,2,2,2,2,2,2,2,2,2,1,1,1,1,1,1,1,1,1,1,1,1,1,1,0,1,1,1,1,1,1,1,1,1,1,1,1,1,1,1,1,1,1,1,1,1,2,2,2,2,2,2,2,2,2,2,2,3,3,2,2,2,2,2,2,2,2,2,2,2,2,2,2,1,2,2,2,1,1,1,1,1,1,1,1,1,1,2,1,1,1,1,1,1,1,1,1,1,1,1,1,1,2,2,2,2,2,2,2,2,2,2,2,2,3,3,2,2,3,3,3,2,3,2,2,2,2,2,2,2,2,2,2,2,2,1,2,2,1,1,2,1,1,1,1,1,1,1,1,1,2,2,3,4],[16,12,14,10,11,9,8,6,5,3,3,3,2,3,3,3,3,3,2,2,2,2,2,3,3,3,3,2,2,2,2,2,2,2,2,2,1,1,1,1,1,1,1,1,1,1,1,1,1,1,1,0,1,1,1,1,1,1,1,1,1,1,1,1,1,1,1,1,1,1,1,2,2,2,2,2,2,2,2,2,2,3,3,3,3,3,2,2,2,2,2,2,2,2,2,2,2,2,2,1,2,2,2,1,2,1,1,1,1,1,1,1,1,2,1,1,1,1,1,1,1,1,1,1,1,1,1,1,2,2,2,2,2,2,2,2,2,2,2,2,3,3,2,3,3,3,3,3,3,3,3,3,2,2,2,2,2,2,2,2,2,2,2,2,1,2,2,1,1,1,1,1,1,2,2,1,2,2,3,5],[16,14,13,11,12,10,8,6,5,4,4,4,3,3,3,3,3,3,2,3,2,3,3,3,3,3,3,3,2,2,2,2,2,2,2,2,2,2,2,1,1,1,1,1,1,1,1,1,1,1,1,1,0,1,1,1,1,1,1,1,1,1,1,1,1,1,1,1,1,2,2,2,2,2,2,2,2,2,2,3,3,3,3,3,3,3,3,3,2,3,3,2,2,2,2,2,2,2,2,2,2,2,2,2,2,2,1,1,1,1,1,1,1,2,2,1,1,1,1,1,1,2,1,1,2,2,2,2,2,2,2,2,2,2,2,2,2,3,2,2,3,3,3,3,3,3,3,3,3,3,3,3,2,2,2,2,2,2,2,2,2,2,2,2,2,2,2,2,1,2,2,1,2,2,2,2,2,2,3,4],[18,16,14,13,13,11,8,7,5,4,4,3,3,4,3,3,3,3,3,3,3,3,3,3,3,3,3,3,3,3,3,3,2,2,2,2,2,2,2,2,2,2,2,1,1,1,1,1,1,1,1,1,1,0,1,1,1,1,1,1,1,1,1,1,1,1,2,1,2,2,2,2,2,2,2,2,2,3,2,3,3,3,3,3,3,3,3,3,3,3,3,3,2,2,3,2,2,2,2,2,2,2,2,2,2,2,1,2,2,1,2,1,1,2,2,1,1,1,2,1,1,2,2,2,2,2,2,2,2,2,2,2,3,3,3,2,3,3,3,3,3,3,3,3,4,4,4,3,3,3,3,3,3,3,3,3,2,2,2,2,2,2,2,2,2,2,2,2,2,2,2,2,2,2,2,2,2,3,3,5],[17,14,15,12,12,11,10,8,6,4,5,4,3,4,4,4,4,3,3,3,3,3,4,4,4,3,4,4,3,3,3,3,3,2,2,2,2,2,2,2,2,2,2,2,1,1,1,1,1,1,1,1,1,1,0,1,1,1,1,1,1,1,1,1,1,2,2,2,2,2,2,2,2,2,2,3,3,3,3,3,3,3,4,4,4,3,3,3,3,3,3,3,3,3,3,2,2,2,2,2,2,2,2,2,2,2,1,2,2,2,1,2,2,2,2,1,1,2,2,1,1,2,2,2,2,2,2,2,3,3,2,2,3,3,3,3,3,3,3,4,4,4,4,4,4,4,4,4,4,4,3,4,3,3,3,3,3,3,3,3,2,2,2,2,2,2,2,2,2,2,2,2,2,2,2,2,2,3,4,5],[16,15,13,12,14,11,8,7,6,4,4,4,4,4,4,4,4,4,4,4,3,4,4,5,4,4,4,4,4,4,4,3,3,3,3,3,3,2,2,2,2,2,2,2,2,2,2,1,1,1,1,1,1,1,1,0,1,1,1,1,1,1,2,2,2,2,2,2,2,2,2,2,2,3,3,3,3,3,3,4,4,4,5,5,4,4,4,4,3,4,3,4,3,3,3,3,3,2,2,2,2,2,2,2,2,2,2,2,2,2,1,1,2,2,2,1,1,2,2,2,2,2,2,2,2,2,2,2,2,3,3,2,3,3,3,3,3,4,3,4,4,4,4,5,5,5,4,5,4,4,4,4,4,3,3,3,3,3,3,3,2,2,2,2,2,2,2,2,2,2,2,2,2,2,2,2,2,3,4,5],[17,14,15,11,12,11,9,7,5,4,5,4,4,4,4,4,3,3,3,3,3,3,3,4,4,3,3,3,3,3,3,3,2,2,2,2,2,2,2,2,2,2,2,2,1,1,1,1,1,1,1,1,1,1,1,1,0,1,1,1,1,1,1,1,1,1,2,2,2,2,2,2,2,2,2,2,2,3,3,3,3,3,3,4,3,3,3,3,3,3,3,3,3,3,3,3,3,3,2,2,2,2,2,2,2,2,2,2,2,2,1,2,2,2,2,1,1,1,2,1,1,2,2,2,2,2,2,2,2,2,2,2,2,3,2,2,3,3,3,3,3,3,3,3,4,4,4,3,3,3,3,3,3,3,3,2,2,2,2,2,2,2,2,2,2,2,2,1,1,2,2,1,1,2,2,2,2,3,4,5],[17,14,13,11,13,10,8,6,5,4,4,4,4,4,4,4,4,3,3,3,3,3,3,4,4,3,3,3,3,3,3,3,2,2,2,2,2,2,2,2,2,2,2,2,2,1,2,1,1,1,1,1,1,1,1,1,1,0,1,1,1,1,1,1,1,1,1,1,2,2,2,2,2,2,2,2,2,3,3,3,3,3,3,4,3,4,3,3,3,3,3,3,3,3,3,3,2,3,3,2,3,3,2,2,2,2,2,2,2,2,1,2,2,2,2,2,1,2,2,2,2,2,2,2,2,2,2,2,2,2,2,2,3,3,3,2,3,3,3,3,3,3,3,3,4,4,4,3,3,3,3,3,3,2,3,2,2,2,2,2,2,2,2,2,2,2,2,1,2,2,2,1,2,2,2,2,2,3,3,5],[16,14,13,12,13,10,9,7,6,4,4,4,4,4,4,4,3,3,3,3,3,3,3,3,3,3,3,3,3,3,3,2,2,2,2,2,2,2,2,2,2,2,2,2,1,1,2,1,1,1,1,1,1,1,1,1,1,1,0,1,1,1,1,1,1,1,1,1,1,1,2,2,2,2,2,2,2,2,2,3,3,3,3,3,3,3,3,3,3,3,3,3,3,3,3,2,2,3,3,2,2,3,2,2,2,2,2,2,2,2,2,2,2,2,2,2,1,1,2,1,1,2,2,1,2,2,2,2,2,2,2,2,2,2,2,2,2,3,2,2,3,3,3,3,3,3,3,3,3,3,3,3,2,2,2,2,2,2,2,2,2,2,2,2,1,1,2,1,1,1,1,1,1,2,2,2,2,2,3,5],[17,13,13,10,12,9,8,6,4,4,4,4,3,3,3,3,3,2,2,2,2,2,2,3,3,2,2,2,2,2,2,2,2,2,2,2,1,2,1,1,1,1,1,1,1,1,1,1,1,1,1,1,1,1,1,1,1,1,1,0,1,1,1,1,1,1,1,1,1,1,1,1,1,2,2,2,2,2,2,2,2,2,2,3,3,3,2,2,2,2,2,2,2,2,2,2,2,2,2,2,2,2,2,2,2,2,1,2,2,2,1,2,2,2,1,1,1,1,1,1,1,1,1,1,1,1,1,1,2,2,2,2,2,2,2,2,2,2,2,2,2,2,2,2,3,2,3,2,2,2,2,2,2,2,2,2,2,2,2,2,2,1,2,1,1,1,1,1,1,1,1,1,1,1,1,1,2,2,3,4],[18,14,14,12,13,11,8,7,5,5,5,4,3,4,3,3,3,3,2,2,2,2,3,3,3,2,2,3,2,2,2,2,2,2,2,2,2,1,2,1,1,1,1,1,1,1,1,1,1,1,1,1,1,1,1,1,1,1,1,1,0,1,1,1,1,1,1,1,1,1,1,1,1,2,2,2,2,2,2,2,2,2,2,3,3,3,2,3,2,2,3,3,2,2,2,2,2,2,2,2,2,2,2,2,2,2,2,2,2,2,1,2,2,2,2,1,1,1,1,1,1,1,1,1,1,2,2,1,2,2,2,2,2,2,2,2,2,2,2,2,2,3,2,2,3,3,3,2,2,2,2,2,2,2,2,2,2,2,2,2,2,1,2,1,1,1,1,1,1,1,1,1,1,1,1,1,2,2,3,5],[16,15,15,11,13,10,8,6,5,4,3,4,4,4,3,3,3,3,2,2,2,2,2,3,3,2,2,2,2,2,2,2,2,2,2,2,1,1,2,1,1,1,1,1,1,1,1,1,1,1,1,1,1,1,1,1,1,1,1,1,1,0,1,1,1,1,1,1,1,1,1,1,1,1,2,2,2,2,2,2,2,2,2,3,3,3,2,3,2,2,3,2,2,2,2,2,2,2,2,2,2,2,2,2,2,2,2,2,2,2,1,2,2,2,2,1,1,1,1,1,1,2,2,1,1,2,2,1,2,2,2,2,2,2,2,2,2,2,2,2,2,2,2,2,3,3,2,2,2,2,2,2,2,2,2,2,2,2,2,1,1,1,1,1,1,1,1,1,1,1,1,1,1,2,1,2,2,2,3,5],[16,12,14,10,13,9,7,6,5,4,4,3,3,3,3,3,3,2,2,2,2,2,2,2,2,2,2,2,2,2,2,2,2,1,1,1,1,1,1,1,1,1,1,1,1,1,1,1,1,1,1,1,1,1,1,1,1,1,1,1,1,1,0,1,1,1,1,1,1,1,1,1,1,1,1,1,2,2,2,2,2,2,2,2,2,2,2,2,2,2,2,2,2,2,2,2,2,2,2,2,2,2,2,2,2,2,2,2,2,2,1,2,2,2,2,1,1,1,1,1,1,1,1,1,1,1,1,1,1,2,1,1,2,2,2,1,2,2,2,2,2,2,2,2,2,2,2,2,2,2,2,2,2,2,2,2,1,1,1,1,1,1,1,1,1,1,1,1,1,1,1,1,1,1,1,1,2,2,3,5],[15,12,13,9,11,10,7,6,4,4,4,3,3,3,3,3,3,2,2,2,2,2,2,2,2,2,2,2,2,2,2,2,1,1,1,1,1,1,1,1,1,1,1,1,1,1,1,1,1,1,1,1,1,1,1,1,1,1,1,1,1,1,1,0,1,1,1,1,1,1,1,1,1,1,1,1,1,2,2,2,2,2,2,2,2,2,2,2,2,2,2,2,2,2,2,2,2,2,2,2,2,2,2,2,2,2,2,2,2,2,1,2,2,2,2,1,1,1,1,1,1,1,1,1,1,1,1,1,1,1,1,1,2,2,2,1,2,2,2,2,2,2,2,2,2,2,2,2,2,2,2,2,2,2,1,2,1,1,1,1,1,1,1,1,1,1,1,1,1,1,1,1,1,1,1,1,2,2,3,4],[17,14,13,10,13,9,7,5,4,3,3,3,3,3,3,3,3,2,2,2,2,2,2,2,2,2,2,2,2,2,2,2,2,1,1,1,1,1,1,1,1,1,1,1,1,1,1,1,1,1,1,1,1,1,1,1,1,1,1,1,1,1,1,1,0,1,1,1,1,1,1,1,1,1,1,1,1,2,2,2,2,2,2,2,2,2,2,2,2,2,2,2,2,2,2,2,2,2,2,2,2,2,2,2,2,2,2,2,2,2,1,2,2,2,2,1,1,1,1,1,1,1,1,1,1,1,1,1,2,2,2,2,2,2,2,2,2,2,2,2,2,2,2,2,2,2,2,2,2,2,2,2,2,2,2,2,1,1,2,1,1,1,1,1,1,1,1,1,1,1,1,1,1,2,1,2,2,2,3,4],[16,15,14,11,13,10,8,6,5,4,4,4,4,4,3,3,3,3,2,2,2,2,2,2,2,2,2,2,2,2,2,2,1,1,2,1,1,1,1,1,1,1,1,1,1,1,1,1,1,1,1,1,1,1,1,1,1,1,1,1,1,1,1,1,1,0,1,1,1,1,1,1,1,1,1,1,1,2,2,2,2,2,2,2,2,3,2,2,2,2,2,2,2,2,2,2,2,2,2,2,2,2,2,2,2,2,2,2,2,2,2,2,2,2,2,2,1,1,1,1,1,1,1,1,1,1,1,1,1,2,1,1,2,2,2,2,2,2,2,2,2,2,2,2,2,2,2,2,2,2,2,2,2,1,1,1,1,1,1,1,1,1,1,1,1,1,1,1,1,1,1,1,1,2,2,2,2,2,3,5],[16,13,14,10,12,10,8,7,5,4,4,4,4,4,3,3,3,2,2,2,2,2,2,2,2,2,2,2,2,1,2,1,1,1,1,1,1,1,1,1,1,1,1,1,1,1,1,1,1,1,1,1,1,1,1,1,1,1,1,1,1,1,1,1,1,1,0,1,1,1,1,1,1,1,1,1,1,1,1,2,2,2,2,2,2,2,2,2,2,2,2,2,2,2,2,2,2,2,2,2,2,2,2,2,2,2,2,2,2,2,2,2,2,2,2,1,1,1,1,1,1,1,1,1,1,1,1,1,1,1,1,1,2,2,1,1,2,2,1,2,2,2,2,2,2,2,2,2,2,2,2,2,2,1,1,1,1,1,1,1,1,1,1,1,1,1,1,1,1,1,1,1,1,2,1,2,2,2,3,4],[16,13,13,11,12,10,8,6,5,4,4,4,4,4,3,3,3,2,2,2,2,2,2,2,2,2,2,2,2,1,1,1,1,1,1,1,1,1,1,1,1,1,1,1,1,1,1,1,1,1,1,1,1,1,1,1,1,1,1,1,1,1,1,1,1,1,1,0,1,1,1,1,1,1,1,1,1,1,1,1,2,2,2,2,2,2,2,2,2,2,2,2,2,2,2,2,2,2,2,2,2,2,2,2,2,2,2,2,2,2,2,2,2,2,2,2,1,1,1,1,1,1,1,1,1,1,1,1,1,1,1,1,2,2,2,1,2,2,2,2,2,2,2,2,2,2,2,2,2,2,2,2,2,1,1,2,1,1,1,1,1,1,1,1,1,1,1,1,1,1,1,1,1,1,2,2,2,2,3,4],[16,14,14,11,12,9,7,6,5,4,4,4,3,4,3,3,3,3,2,2,2,2,2,2,2,2,2,2,2,2,2,2,1,1,1,1,1,1,1,1,1,1,1,1,1,1,1,1,1,1,1,1,1,2,2,2,1,1,1,1,1,1,1,1,1,1,1,1,0,1,1,1,1,1,1,1,1,1,1,1,2,2,2,2,2,2,2,2,2,2,2,2,2,2,2,2,2,2,2,2,2,2,2,2,2,2,2,2,2,2,2,2,2,2,2,2,1,2,2,1,1,2,2,1,1,2,1,1,2,2,1,1,2,2,2,2,2,2,2,2,2,2,2,2,2,2,2,2,2,2,2,2,2,1,1,1,1,1,1,1,1,1,1,1,1,1,1,1,1,2,2,1,2,2,2,2,2,3,3,4],[17,14,14,12,13,10,9,6,6,5,5,4,4,4,3,3,3,2,2,2,2,2,2,2,2,2,2,2,2,1,2,2,1,1,1,1,1,1,1,1,1,1,1,1,1,1,1,1,1,1,2,1,2,2,2,2,2,1,1,1,1,1,1,1,1,1,1,1,1,0,1,1,1,1,1,1,1,1,1,1,2,2,2,2,2,2,2,2,2,2,2,2,2,2,2,2,2,2,2,2,2,2,2,2,2,2,2,2,2,2,2,2,2,2,2,2,2,2,2,2,1,2,2,1,1,2,1,1,1,2,1,1,2,2,2,2,2,2,2,2,2,2,2,2,2,2,2,2,2,2,2,2,2,1,1,1,1,1,1,1,1,1,1,1,1,1,1,1,1,2,2,1,2,2,2,2,2,3,3,5],[14,13,15,11,13,11,9,7,6,5,5,5,4,4,4,3,3,3,2,2,2,2,2,2,2,2,2,2,2,1,1,1,1,1,1,1,1,1,1,1,1,1,1,1,1,1,1,1,1,1,2,1,1,2,2,2,2,1,1,1,1,1,1,1,1,1,1,1,1,1,0,1,1,1,1,1,1,1,1,1,2,2,2,2,2,2,2,2,2,2,2,2,2,2,2,2,2,2,2,2,2,2,2,2,2,2,2,2,2,2,2,2,2,2,2,2,2,2,2,1,1,2,1,1,1,1,1,1,1,1,1,1,2,2,1,1,1,2,2,2,2,2,2,2,2,2,2,2,2,2,1,2,1,1,1,1,1,1,1,1,1,1,1,1,1,1,1,1,1,1,2,1,2,2,2,2,2,2,3,5],[18,16,14,12,13,10,9,7,6,5,5,5,4,4,4,3,3,2,2,2,2,2,2,2,2,2,2,2,2,1,1,2,1,1,1,1,1,1,1,1,1,1,1,1,1,1,1,1,1,2,2,2,2,2,2,2,2,2,2,2,2,1,1,1,1,1,1,1,1,1,1,0,1,1,1,1,1,1,1,1,2,2,2,2,2,2,2,2,2,2,2,2,2,2,2,2,2,2,2,2,2,2,2,2,3,2,2,2,3,2,2,2,2,2,2,2,2,2,2,2,2,2,2,1,2,2,2,1,2,2,2,2,2,2,2,2,2,2,2,2,2,2,2,2,2,2,2,2,2,2,2,2,2,1,1,2,1,1,1,1,1,1,1,1,1,2,2,2,2,2,2,2,2,2,2,2,2,3,4,5],[17,16,15,12,14,10,9,7,7,6,5,5,4,5,4,3,3,3,2,2,2,2,2,2,2,2,2,2,2,1,1,1,1,1,1,1,1,1,1,1,1,1,1,1,1,1,2,2,1,2,2,2,2,2,2,2,2,2,2,2,2,1,1,1,1,1,1,1,1,1,1,1,0,1,1,1,1,1,1,1,1,2,2,2,2,2,2,2,2,2,2,2,2,2,2,2,2,2,2,2,2,2,2,2,2,2,2,2,3,2,2,2,2,3,2,2,2,2,2,2,2,2,2,1,2,2,2,1,2,2,1,2,2,2,2,1,2,2,2,2,2,2,2,2,2,2,2,2,2,2,1,2,1,1,1,1,1,1,1,1,1,1,1,1,1,2,2,2,2,2,2,2,2,2,2,2,3,3,4,5],[16,13,14,11,13,10,7,6,6,5,5,5,4,4,4,3,3,2,2,2,2,2,2,2,2,2,2,2,1,1,1,1,1,1,1,1,1,1,1,1,1,1,1,2,1,1,2,2,2,2,2,2,2,2,2,2,2,2,2,2,2,2,2,1,1,1,1,1,1,1,1,1,1,0,1,1,1,1,1,1,1,1,2,2,2,2,2,2,2,2,2,2,2,2,2,2,2,2,2,2,2,2,2,2,2,3,2,3,3,2,2,2,3,3,3,2,2,2,2,2,2,2,2,2,2,2,2,1,2,2,1,2,2,2,2,1,2,2,2,2,2,2,2,2,2,2,2,2,2,2,1,2,1,1,1,1,1,1,1,1,1,1,1,1,2,2,2,2,2,2,2,2,2,2,2,2,3,3,3,5],[18,16,15,13,15,11,9,7,7,6,5,5,5,4,4,4,3,3,2,2,2,2,2,2,2,2,2,2,1,1,1,1,1,1,1,1,1,1,1,1,1,1,2,1,1,1,2,2,2,2,2,2,2,2,2,2,2,2,2,2,2,2,2,2,1,1,1,1,1,1,1,1,1,1,0,1,1,1,1,1,1,1,2,2,2,2,2,2,2,2,2,2,2,2,2,2,2,2,3,2,3,3,3,3,3,3,3,3,3,3,3,3,3,3,3,2,2,2,2,2,2,2,2,2,2,2,2,1,2,2,1,2,2,2,2,1,2,2,2,2,2,2,2,2,2,2,2,2,2,2,1,2,2,1,1,1,1,1,1,1,1,1,2,2,1,2,2,2,2,2,2,2,2,2,2,2,3,3,4,5],[18,15,15,13,13,12,9,8,7,6,6,5,5,5,4,3,4,3,2,2,2,2,2,2,2,2,2,2,2,1,1,1,1,1,1,1,1,1,1,1,1,1,2,2,2,2,2,2,2,2,2,2,2,2,3,2,2,2,2,2,2,2,2,2,2,2,1,1,1,1,1,1,1,1,1,0,1,1,1,1,1,1,2,2,2,2,2,2,2,2,2,3,2,2,2,2,2,3,3,2,2,3,3,3,3,3,3,3,3,3,3,3,3,3,3,2,2,2,2,2,2,2,2,2,2,2,2,2,2,2,2,2,2,2,2,2,2,2,2,2,2,2,2,2,2,2,2,2,2,2,1,2,2,1,1,2,1,1,2,2,1,1,2,2,2,2,2,2,2,2,2,2,2,3,3,3,3,3,4,5],[18,16,15,12,13,11,9,8,8,6,6,6,5,5,5,4,4,3,2,2,2,2,2,2,2,2,2,2,2,1,1,2,1,1,1,1,1,1,2,1,1,2,2,2,2,2,2,2,2,2,3,2,2,3,3,3,3,2,2,2,2,2,2,2,2,2,2,1,1,1,1,1,1,1,1,1,0,1,1,1,1,1,2,2,2,2,2,2,2,2,3,3,2,2,3,2,3,3,3,3,3,3,3,3,3,3,3,3,3,3,3,3,3,3,3,3,3,3,3,3,2,3,2,2,2,2,2,2,2,2,2,2,2,2,2,2,2,2,2,2,2,2,2,2,2,2,2,2,2,2,1,2,2,1,2,1,1,2,2,2,1,1,2,2,2,2,2,2,2,2,3,3,3,3,3,3,3,4,5,6],[18,16,15,13,14,12,9,8,8,6,6,5,6,5,5,4,3,3,2,2,2,2,2,2,2,1,1,2,1,1,1,1,1,1,1,1,1,1,2,2,2,2,2,2,2,2,2,2,2,2,3,3,3,3,3,3,3,3,2,2,2,2,2,2,2,2,2,2,1,1,1,1,1,1,1,1,1,0,1,1,1,1,2,2,2,2,2,2,2,2,2,3,2,2,3,3,2,3,3,3,3,3,3,3,3,3,3,3,4,4,3,3,4,3,4,3,3,3,3,3,2,3,3,2,2,2,2,2,2,2,2,2,2,2,2,2,2,2,2,2,2,2,2,2,2,2,2,2,2,1,1,1,1,1,1,1,1,1,2,2,1,2,2,2,2,2,2,2,2,2,2,3,3,3,3,3,3,4,4,5],[20,16,15,14,14,13,10,9,8,6,6,6,5,5,5,4,5,3,2,2,2,2,2,2,2,2,2,2,2,1,1,2,1,1,2,2,1,2,2,2,2,2,2,2,2,2,3,3,3,3,3,3,3,3,3,3,3,3,3,3,3,3,2,2,2,2,2,2,2,2,1,1,1,1,1,1,1,1,0,1,1,1,2,2,2,2,2,2,3,3,3,3,3,3,3,3,3,3,3,3,3,3,4,4,4,3,4,3,4,4,3,3,3,3,3,3,3,3,3,3,3,3,3,2,2,2,2,2,2,2,2,2,2,2,2,2,2,2,2,2,2,2,2,2,2,2,2,2,2,2,2,2,2,1,2,2,2,1,2,2,2,2,2,2,2,2,2,2,2,2,3,3,3,3,3,3,3,4,5,6],[17,16,14,14,14,14,10,10,9,8,7,6,6,6,5,4,4,3,3,2,2,3,3,3,2,2,2,2,2,2,2,2,2,1,2,2,2,2,2,2,2,2,2,2,3,3,3,3,3,3,3,3,3,3,4,4,4,3,4,3,3,3,3,3,2,3,2,2,2,2,1,1,1,1,1,1,1,1,1,0,1,1,2,2,2,2,2,2,2,3,3,3,3,3,3,3,3,3,3,3,3,4,4,3,4,4,4,4,4,4,4,4,4,4,4,4,4,4,3,3,3,3,3,3,3,3,3,2,3,3,2,2,3,3,2,2,3,3,2,2,3,3,2,2,3,2,2,2,2,2,2,2,2,2,2,2,2,2,2,2,2,2,3,3,2,3,3,3,3,3,4,3,3,4,4,4,4,5,6,7],[17,17,15,15,15,14,11,10,10,9,7,7,6,6,6,5,5,4,3,3,3,2,3,2,2,2,2,2,2,2,2,2,2,2,2,2,2,2,3,3,2,3,3,3,3,3,3,4,3,4,4,4,4,5,5,5,5,4,4,4,4,3,4,3,3,3,3,3,3,2,2,2,2,2,1,1,1,1,1,1,0,1,2,2,2,2,2,3,3,3,3,3,3,3,4,4,3,4,4,4,4,4,4,4,5,5,4,5,5,5,5,5,5,5,5,5,4,4,5,4,4,4,4,4,3,3,3,3,3,3,3,3,3,3,2,3,2,2,2,2,3,2,2,2,2,2,2,2,2,1,1,2,2,1,2,2,2,2,2,3,3,3,3,3,3,3,4,4,4,4,4,4,4,4,5,5,5,6,6,7],[21,18,17,17,17,15,12,13,13,11,10,11,8,9,8,8,7,6,5,4,4,5,5,4,3,5,2,3,3,2,2,4,3,2,3,4,4,3,4,5,4,4,5,6,5,7,6,6,6,8,7,8,8,9,8,7,8,7,7,7,8,6,6,6,6,5,5,5,6,5,3,3,3,3,2,2,2,1,1,2,1,0,1,2,3,3,3,4,4,4,4,4,4,4,5,5,5,5,6,6,6,6,7,7,7,7,7,8,8,8,8,7,8,7,7,8,7,7,7,7,6,6,6,7,5,6,5,5,5,4,5,4,4,4,4,4,4,4,4,4,4,4,3,3,4,3,3,2,3,2,3,3,3,3,3,3,3,3,4,4,4,4,4,4,4,5,5,5,6,5,7,7,6,7,7,7,8,8,9,10],[20,19,18,18,17,17,15,16,15,13,12,13,10,11,11,9,9,8,7,6,7,6,6,7,5,4,4,5,4,4,4,4,5,4,5,5,6,7,7,9,9,8,8,9,9,10,11,10,10,12,14,11,14,16,14,14,14,14,14,12,12,12,11,10,10,11,9,8,11,10,8,7,8,5,6,5,5,3,3,3,2,1,0,1,1,3,4,4,6,7,8,7,7,7,8,7,8,8,9,8,9,11,10,9,12,13,11,13,12,12,11,14,13,12,11,13,11,12,12,11,9,10,12,9,9,10,9,8,8,9,7,7,7,7,7,6,5,7,5,5,6,6,4,5,6,5,5,4,4,4,4,4,5,4,5,5,7,7,7,7,7,7,8,9,10,10,10,10,11,9,12,12,10,10,13,13,11,12,14,13],[21,20,17,20,16,19,17,17,16,16,13,14,11,12,11,11,11,9,9,7,6,7,6,7,6,6,5,4,5,4,3,4,5,4,5,6,7,7,8,9,9,9,9,10,11,11,11,11,11,14,13,12,14,15,15,13,14,12,13,12,12,13,11,12,11,11,11,10,11,9,9,8,7,5,5,5,5,3,4,2,3,2,1,0,1,2,3,3,6,5,5,6,6,5,8,8,8,7,9,10,9,9,10,11,12,12,12,13,13,13,12,13,13,13,13,14,12,13,12,13,10,12,12,11,10,12,10,10,10,10,9,8,9,9,8,8,8,9,7,7,9,8,6,8,9,8,6,5,6,5,6,6,5,7,6,7,6,7,9,8,9,10,9,10,11,11,10,12,12,11,12,12,12,12,12,13,13,13,14,15],[20,19,18,17,17,16,14,13,13,12,11,11,9,9,9,9,8,7,6,5,6,6,5,6,4,5,3,3,5,3,3,5,4,4,4,5,5,5,5,6,7,6,7,8,8,9,9,8,9,11,10,10,12,12,12,11,12,13,12,10,12,11,10,9,10,9,8,8,10,8,6,5,8,5,6,5,5,4,4,4,3,3,2,1,0,1,2,2,3,3,4,4,4,4,5,5,5,6,7,8,7,7,8,8,9,9,9,11,11,10,11,12,12,12,11,11,10,10,10,9,9,9,9,8,8,9,8,7,8,7,6,6,8,7,6,5,6,8,6,5,7,6,6,6,7,6,6,4,6,5,5,5,7,6,5,6,7,5,6,8,7,7,8,9,8,8,10,10,10,10,12,12,11,12,13,12,12,12,13,13],[20,18,18,18,16,16,14,13,12,11,9,9,9,9,8,8,8,6,5,5,6,6,6,8,6,6,4,6,5,4,5,4,4,4,3,3,4,4,4,5,6,6,6,6,8,9,7,8,8,9,10,9,11,12,11,11,10,11,10,10,9,10,9,8,8,8,7,8,10,8,5,6,7,4,5,6,6,4,4,4,4,3,3,2,1,0,1,2,2,3,4,4,3,3,5,4,4,6,6,6,7,6,7,7,8,8,9,9,10,9,9,11,10,10,10,9,9,10,9,8,8,8,8,7,7,8,7,6,7,6,6,6,7,7,7,8,7,7,7,6,7,9,7,7,7,8,7,6,6,6,6,6,7,8,7,7,7,8,7,7,7,8,8,8,8,8,9,9,9,9,11,10,10,10,11,11,11,11,12,12],[21,18,19,17,17,14,13,11,12,10,10,10,9,8,6,6,5,5,5,3,4,5,6,5,5,6,4,5,5,4,3,3,3,2,2,4,7,4,4,6,5,4,4,6,7,7,7,6,8,9,9,9,10,10,9,9,9,10,9,9,9,9,8,7,8,8,7,6,7,8,6,5,6,5,4,4,5,4,3,4,4,3,3,2,2,1,0,1,2,2,3,3,3,3,4,3,3,4,4,5,5,5,6,6,7,7,7,7,7,7,8,8,8,8,7,8,8,8,7,7,7,7,6,6,6,5,5,5,5,5,6,5,6,5,5,5,5,6,6,5,5,6,5,5,6,7,5,5,5,5,6,5,6,6,5,6,6,5,6,6,6,6,6,6,7,7,7,7,8,7,9,8,8,9,10,10,9,9,10,10],[19,17,17,16,16,15,13,11,11,9,9,8,8,8,7,6,5,5,5,4,5,5,5,8,6,6,4,5,4,4,4,5,3,3,4,3,4,5,4,4,6,6,5,5,7,8,7,6,8,9,8,9,9,9,9,10,9,10,10,9,8,9,8,7,9,8,8,8,8,7,6,6,6,5,5,5,4,4,4,4,5,4,4,3,2,2,1,0,1,2,2,2,2,2,3,4,4,3,5,5,5,5,6,7,6,6,7,7,7,7,7,8,8,9,7,7,8,8,7,6,7,7,7,6,6,6,6,6,6,6,7,6,7,7,6,8,7,7,6,6,7,8,7,6,7,7,6,6,6,6,6,6,6,7,7,6,7,7,7,7,7,6,7,8,7,8,9,8,8,9,10,9,8,10,11,9,10,11,11,12],[23,21,20,17,17,15,12,11,8,8,7,7,6,6,5,5,4,3,3,3,3,3,4,4,4,4,3,3,3,3,2,2,2,2,2,2,2,2,2,3,4,2,3,4,5,4,5,4,5,5,5,6,6,6,6,6,7,6,6,6,6,6,6,5,5,5,5,5,4,5,3,3,3,3,3,3,3,3,3,3,4,3,3,3,2,2,1,1,0,1,1,2,2,2,2,2,2,3,3,4,3,4,4,4,4,4,5,5,5,5,5,6,5,5,5,5,5,5,5,4,4,4,4,4,4,4,4,4,4,4,4,4,4,4,4,4,4,4,4,4,5,5,5,5,5,6,5,5,5,5,5,5,5,5,4,5,4,4,4,5,5,4,5,5,5,5,5,5,5,5,6,5,5,5,6,7,6,7,8,9],[22,18,18,14,16,13,11,10,7,7,7,6,5,5,5,5,4,4,3,3,3,4,3,4,4,3,3,3,3,3,2,2,2,2,2,2,2,2,2,3,3,2,3,3,3,4,3,3,4,4,4,4,4,5,5,5,5,5,5,5,5,4,4,4,4,4,4,4,3,4,3,3,4,3,3,3,3,3,3,3,4,3,3,3,3,3,2,1,1,0,1,1,1,1,1,2,2,2,2,2,2,2,3,3,3,4,3,4,4,4,4,5,5,5,5,5,4,5,4,4,4,5,4,3,4,4,3,4,4,4,4,4,5,4,4,4,4,4,4,4,5,5,4,5,5,5,5,5,5,4,4,4,4,4,4,4,4,4,4,4,4,3,4,4,5,5,5,4,5,4,5,5,5,5,5,6,5,6,6,8],[21,17,17,14,16,12,11,9,7,6,6,5,5,5,4,4,4,4,3,3,3,3,3,3,3,4,3,3,3,3,2,2,2,3,2,2,2,2,2,2,3,3,2,2,3,4,3,3,3,3,3,4,4,4,4,5,5,4,5,5,4,4,4,3,4,4,4,3,3,4,3,3,4,3,3,3,4,3,3,4,4,4,4,3,3,2,2,1,1,1,0,1,1,1,1,1,1,1,2,2,2,2,2,2,3,3,3,3,3,4,4,4,4,4,4,4,4,4,4,4,4,4,3,3,4,4,3,4,4,4,4,4,4,4,4,4,4,5,4,4,4,4,4,5,4,5,4,4,4,5,4,4,4,4,4,4,5,4,4,4,4,4,5,4,4,5,5,4,4,5,5,5,5,5,5,5,6,6,7,8],[19,16,16,15,15,13,12,9,7,6,6,5,5,5,4,4,3,3,3,3,3,3,3,4,4,4,4,3,3,3,3,3,2,3,2,2,2,2,2,2,3,2,2,2,3,3,3,3,3,3,3,4,3,4,4,4,4,4,4,4,4,3,4,3,3,3,3,3,3,3,3,3,3,3,3,4,4,4,3,4,4,4,4,4,3,3,2,2,2,1,1,0,1,1,1,1,1,1,2,2,2,2,2,3,3,3,3,3,4,4,3,4,4,4,4,4,4,5,4,3,4,4,3,3,4,3,3,3,4,3,3,4,4,4,3,4,4,4,4,4,5,5,5,5,5,5,5,6,5,5,5,5,5,5,4,4,4,4,4,4,4,4,4,4,4,4,4,4,4,5,5,4,5,5,4,5,6,6,6,7],[20,18,18,14,16,13,10,9,7,6,5,5,4,4,4,3,3,3,2,3,2,3,3,3,3,3,3,3,3,2,2,2,2,2,2,2,2,2,2,2,2,2,2,2,3,2,2,2,3,3,3,3,3,3,4,3,4,3,4,4,3,3,3,3,3,3,3,3,3,3,2,3,3,3,3,3,3,3,3,3,4,3,3,3,3,3,2,2,1,1,1,1,0,1,1,1,1,1,1,1,2,2,2,2,2,2,2,3,3,3,3,3,4,4,4,3,3,4,3,3,3,3,3,2,3,3,3,3,3,3,3,3,3,3,3,3,3,4,3,4,4,4,4,4,4,4,4,4,4,4,4,4,4,4,3,4,4,3,4,4,4,3,4,4,4,4,4,4,4,4,4,4,4,4,4,4,5,5,5,7],[20,17,17,14,14,12,11,9,7,5,5,4,4,4,4,3,3,3,2,2,2,2,3,3,3,3,3,2,2,2,2,2,2,2,2,2,2,2,2,2,2,2,2,2,2,2,2,2,3,3,3,3,3,3,4,4,4,3,4,4,3,3,3,3,3,3,3,2,3,3,3,2,3,3,2,3,3,3,3,3,3,3,3,3,3,2,2,2,1,1,1,1,1,0,1,1,1,1,1,1,2,2,2,2,2,2,2,3,3,3,3,3,3,4,4,3,3,4,3,3,3,3,3,2,3,3,2,3,3,3,3,3,3,3,3,3,3,3,3,3,3,3,3,3,4,4,3,3,3,3,3,3,3,3,3,3,3,3,3,3,3,3,3,3,3,3,3,3,4,4,4,4,4,4,4,5,5,5,6,7],[19,16,15,12,13,10,9,7,6,5,5,4,4,4,4,3,3,3,2,3,2,3,3,4,3,3,3,3,3,3,2,2,2,2,2,2,2,2,2,2,2,2,2,2,2,2,2,2,3,3,3,3,3,3,3,4,3,3,3,3,3,3,3,3,3,3,3,3,3,3,3,3,3,3,3,3,3,3,3,3,3,3,4,3,3,3,2,2,1,1,1,1,1,1,0,1,1,1,1,1,2,2,2,2,2,2,2,3,3,3,3,3,4,3,3,3,3,3,3,3,3,3,3,3,3,3,3,3,3,3,3,3,4,4,3,3,4,4,3,4,4,4,4,4,4,4,4,4,4,4,4,4,4,4,3,4,4,3,3,4,3,3,3,3,4,4,3,3,4,4,4,4,4,4,4,4,4,5,5,6],[18,16,16,13,14,12,10,8,6,6,5,4,4,4,4,3,3,3,3,2,2,3,3,3,3,3,3,3,3,3,3,2,2,2,2,2,2,2,2,2,2,2,2,2,2,2,2,2,2,2,2,3,3,3,3,3,3,3,3,3,3,3,3,2,3,3,3,2,3,3,2,3,3,3,3,3,3,3,3,3,3,3,3,3,3,2,2,2,1,1,1,1,1,1,1,0,1,1,1,1,1,1,1,1,2,2,2,2,3,2,3,3,3,3,3,3,3,3,3,3,3,3,2,2,3,3,2,3,3,3,3,3,3,3,3,3,4,4,3,4,4,4,4,4,4,4,4,4,4,4,4,4,4,4,3,4,3,3,4,4,3,3,3,3,3,4,4,3,3,4,4,4,4,4,4,5,4,5,5,7],[19,16,16,13,14,12,10,8,7,5,5,4,3,4,4,3,3,2,2,2,2,2,3,3,3,3,3,3,3,3,2,2,2,2,2,2,2,2,2,2,2,2,2,2,2,2,2,2,2,2,2,3,3,2,3,3,3,3,3,3,3,3,3,2,2,3,3,2,3,3,2,3,3,3,3,3,3,3,3,3,3,3,3,3,3,3,2,2,1,1,1,1,1,1,1,1,0,1,1,1,1,1,1,2,2,2,2,2,3,2,2,3,3,3,3,3,3,3,3,2,3,3,2,2,3,3,2,2,3,3,2,3,3,3,3,3,3,3,3,3,3,3,3,3,3,3,4,4,3,3,3,3,4,3,3,3,3,3,3,3,3,3,3,3,3,3,3,3,3,3,3,3,3,3,4,4,4,4,5,6],[19,17,16,14,14,12,10,8,7,5,4,4,4,4,4,4,3,3,3,3,3,3,3,4,4,3,3,3,3,3,3,2,2,2,2,2,2,2,2,2,2,2,2,2,2,2,2,2,2,2,3,3,3,3,3,4,4,4,4,4,3,3,4,3,3,3,3,3,3,3,2,3,3,3,3,3,3,3,3,4,3,3,4,3,3,3,3,2,2,1,1,1,1,1,1,1,1,0,1,1,1,1,1,1,2,2,2,2,3,2,3,3,3,4,3,3,3,3,3,3,3,3,3,3,3,3,3,3,3,3,3,3,4,4,3,3,4,4,3,4,4,4,4,4,4,4,4,4,4,4,4,4,4,4,4,4,4,3,4,4,3,3,4,4,4,4,4,4,4,4,4,4,4,5,4,5,5,5,6,7],[19,17,16,13,14,11,10,8,7,5,5,5,4,5,4,4,4,4,3,3,3,4,4,4,4,5,4,4,4,4,3,3,3,3,3,2,2,2,2,2,2,2,2,2,2,2,2,2,2,2,3,3,3,3,3,4,4,4,4,4,3,4,4,3,3,4,3,3,4,4,3,3,4,3,3,4,4,4,4,4,4,4,4,4,4,4,3,2,2,2,2,2,1,1,1,1,1,1,0,1,1,1,1,1,2,2,2,2,3,2,3,3,3,4,3,3,3,4,3,3,3,4,3,3,4,4,3,3,4,4,4,4,5,5,4,4,5,5,5,5,6,5,5,6,5,5,5,5,5,5,5,5,5,5,5,5,4,5,4,4,4,5,4,4,4,5,4,4,4,5,5,5,5,5,4,5,6,5,6,7],[19,17,16,13,14,12,10,7,6,6,5,5,4,4,4,3,4,4,3,3,3,4,4,4,4,4,4,4,4,4,4,3,3,4,3,2,3,3,2,2,2,3,2,2,2,2,2,2,3,2,2,3,3,2,3,3,4,3,4,5,3,4,5,4,3,4,4,3,4,4,3,4,4,4,4,4,5,5,4,4,5,4,4,4,4,4,3,3,2,2,2,2,2,1,1,1,1,1,1,0,1,1,1,1,1,2,2,2,2,2,2,3,3,3,3,3,3,3,3,3,3,4,3,3,4,3,3,3,4,4,4,4,4,4,4,4,5,5,5,5,5,5,5,6,5,5,5,6,6,5,5,6,5,5,5,5,5,5,5,5,4,5,4,4,4,5,4,5,4,5,5,5,5,5,5,5,5,5,6,8],[19,17,17,15,13,13,10,8,7,6,5,5,4,4,5,3,4,3,3,4,4,4,4,5,5,4,4,4,4,4,4,3,3,4,3,3,3,3,2,2,3,2,2,2,2,3,2,2,3,2,3,3,3,3,3,4,4,4,4,4,3,4,4,3,3,4,4,3,4,4,3,3,4,4,4,4,4,4,4,4,4,4,5,5,4,4,4,3,3,3,3,2,3,2,2,2,2,2,1,1,0,1,1,1,1,1,2,2,2,2,3,3,3,4,3,3,3,4,3,3,3,4,3,3,4,4,3,3,4,4,4,4,4,5,4,4,4,5,5,5,5,5,5,6,6,5,6,6,5,5,5,5,5,4,4,5,5,4,4,4,4,4,4,4,4,4,4,4,4,4,4,4,4,5,5,5,6,6,7,8],[19,17,16,13,14,12,10,8,6,5,5,5,4,4,5,4,4,4,4,4,4,4,5,5,5,5,5,4,5,4,4,4,4,3,3,3,3,3,3,3,3,3,2,2,3,2,2,2,3,2,3,3,3,3,3,4,4,4,4,4,3,4,5,4,4,4,4,4,4,4,4,4,4,4,4,4,4,4,4,5,5,5,5,5,4,4,4,3,3,3,3,2,2,2,2,2,2,1,1,1,1,0,1,1,1,1,1,2,2,2,2,3,3,3,3,3,3,3,3,3,3,4,3,3,4,4,4,4,5,5,5,4,5,5,5,4,5,6,5,6,6,6,7,6,7,6,6,6,6,6,6,6,6,5,5,5,5,5,6,5,5,5,5,5,5,5,5,5,5,5,5,5,5,5,5,5,5,5,6,8],[19,18,16,13,14,11,11,9,7,7,6,5,5,5,5,3,5,5,4,5,5,5,5,6,6,6,5,5,5,6,4,4,4,4,4,3,3,3,3,3,3,3,3,2,3,3,2,3,3,2,4,4,3,3,4,3,3,3,4,4,3,3,4,4,3,4,4,4,4,4,4,4,5,5,5,5,5,5,5,5,5,5,5,5,5,5,4,4,4,4,3,3,3,2,2,2,2,1,1,1,1,1,0,1,1,1,2,2,2,2,3,3,3,3,3,3,3,3,3,3,3,3,3,3,4,4,4,4,4,5,5,5,5,5,6,5,5,6,6,7,7,6,7,8,7,7,6,7,6,6,7,7,6,6,6,5,5,6,6,5,5,6,5,5,5,5,5,4,4,5,5,5,4,5,5,5,5,6,6,7],[20,17,16,13,13,12,8,7,6,4,4,3,3,4,4,3,3,4,3,4,3,3,4,4,4,4,4,4,4,4,4,3,3,3,3,2,2,3,2,2,2,2,2,2,2,2,2,2,2,2,2,2,2,2,2,3,3,3,3,4,3,3,3,3,3,3,3,3,3,3,3,3,3,3,4,4,4,4,4,4,4,4,4,5,4,4,4,3,3,3,2,3,2,2,2,2,2,1,1,1,1,1,1,0,1,1,1,1,2,1,2,2,2,2,2,2,2,3,2,2,2,3,2,2,3,3,3,3,3,3,3,4,3,3,3,3,4,4,4,4,4,4,5,5,4,4,5,5,5,4,5,5,4,5,4,4,4,4,4,4,3,3,3,3,3,3,3,4,3,3,3,4,3,3,3,4,4,4,5,7],[19,17,15,15,13,12,8,7,7,4,5,4,4,4,4,3,4,3,4,4,4,4,4,5,5,5,4,4,4,4,4,4,4,3,3,3,3,3,2,2,2,2,2,2,2,2,2,2,2,2,2,2,3,2,3,3,3,3,4,4,3,3,3,3,3,3,3,3,3,3,3,3,4,4,3,4,4,4,4,4,5,4,5,5,4,4,4,4,3,3,3,3,2,3,2,2,2,2,2,1,1,1,1,1,0,1,1,1,2,2,2,2,2,3,3,3,3,3,3,3,3,3,3,3,3,4,3,4,4,4,4,4,4,5,4,4,5,5,5,5,5,5,5,6,6,6,6,6,5,5,5,5,5,5,5,5,4,4,4,4,4,4,4,4,4,4,4,4,4,4,4,4,4,4,4,4,5,5,6,7],[20,18,17,15,15,13,11,8,7,5,5,6,5,5,6,5,5,5,5,5,5,5,7,7,8,7,6,7,6,6,6,5,5,5,4,4,4,4,4,4,4,3,3,3,4,3,2,2,3,2,2,2,2,2,2,3,3,3,4,3,3,4,4,4,4,4,5,4,5,5,4,5,5,4,5,5,6,6,6,6,6,6,7,6,6,6,5,5,4,4,4,4,3,3,3,3,2,2,2,2,1,2,1,1,1,0,1,1,2,2,1,2,2,2,3,2,3,3,3,3,3,4,4,4,4,4,4,5,5,5,5,5,6,6,5,5,6,7,7,7,8,7,8,8,8,8,7,8,7,7,7,8,7,7,7,6,7,6,6,6,6,5,5,5,5,5,4,5,5,4,5,4,4,4,4,4,4,5,6,6],[20,17,15,13,12,11,9,7,6,4,4,4,4,4,4,4,4,4,4,4,4,4,5,5,6,6,5,5,5,5,5,4,4,4,4,3,4,3,3,3,3,2,2,2,2,2,2,2,3,2,1,2,2,2,2,2,2,2,3,3,2,3,3,3,3,3,4,3,3,4,3,4,4,4,4,4,5,5,4,5,5,5,5,5,5,5,4,4,3,4,4,3,3,3,3,2,2,2,2,2,2,2,2,1,1,1,0,1,1,1,1,1,1,2,2,2,2,2,2,2,2,3,2,3,3,3,3,4,3,4,4,4,4,4,4,4,5,6,5,7,6,6,7,7,7,6,6,7,6,6,6,6,6,5,5,5,5,5,5,4,4,4,4,4,4,4,4,4,3,3,3,3,3,3,3,3,3,4,4,6],[20,18,16,15,14,13,8,8,7,4,5,5,4,5,5,5,5,4,4,5,4,5,5,5,5,5,5,5,5,4,4,4,4,4,4,3,3,3,3,3,3,2,2,2,2,2,2,2,2,2,2,2,2,2,2,2,2,2,3,3,3,3,3,3,3,3,3,3,3,4,3,3,4,4,4,4,4,5,4,5,5,5,5,5,5,5,4,4,4,4,4,4,3,3,3,3,2,2,2,2,2,2,2,1,1,1,1,0,1,1,1,1,1,2,2,2,2,2,2,2,2,3,3,3,3,3,3,3,4,4,4,4,5,5,5,5,5,5,5,5,5,6,6,6,6,6,6,6,6,6,5,6,6,5,5,5,5,5,5,5,4,4,4,4,3,4,4,3,3,3,3,3,3,3,3,3,3,4,4,5],[19,17,15,13,13,11,9,6,5,3,5,4,4,4,4,5,4,4,4,5,4,4,5,6,6,5,5,5,5,5,5,4,4,4,4,3,3,3,3,3,3,3,3,2,2,2,2,2,2,2,2,2,2,2,2,2,2,3,3,3,3,3,3,3,3,3,3,3,3,4,3,4,4,4,4,4,5,5,5,5,5,5,5,6,5,5,5,4,4,4,4,4,3,3,3,3,3,2,2,2,2,2,2,1,1,1,1,1,0,1,1,1,1,2,2,1,2,2,2,2,2,3,3,3,3,3,3,3,3,3,4,4,4,4,4,4,5,5,5,5,5,5,6,6,6,6,6,6,6,5,6,5,5,5,5,5,5,4,4,4,4,4,4,4,3,3,3,3,3,3,3,3,3,3,3,3,3,3,4,6],[19,15,14,11,11,10,9,7,5,4,4,4,4,4,4,4,4,4,4,4,4,4,5,5,5,5,5,4,4,4,4,4,3,4,4,3,3,3,3,3,2,2,2,2,2,2,2,2,2,2,1,2,2,1,1,2,2,2,2,2,2,2,2,2,2,3,3,3,3,3,3,3,3,3,3,4,4,4,4,4,5,5,5,5,5,4,4,4,4,4,4,4,3,4,3,3,2,2,2,2,2,2,2,1,1,1,1,1,1,0,1,1,1,1,1,1,1,2,2,2,2,2,2,2,3,3,3,3,3,4,3,3,3,4,4,4,4,5,4,5,5,5,5,5,6,6,5,6,5,5,5,5,5,4,4,4,4,4,4,3,3,3,3,3,3,3,3,2,2,2,3,2,2,2,2,2,3,3,4,6],[19,15,15,12,12,10,9,7,5,4,4,3,3,4,4,4,4,4,4,4,4,4,4,5,5,5,5,5,5,5,5,4,4,4,4,4,3,3,3,3,3,3,2,2,3,3,2,2,2,2,2,2,2,3,2,2,2,2,3,3,2,3,3,3,3,4,4,3,4,4,3,4,4,4,4,4,5,5,5,5,5,5,5,6,5,4,4,4,4,4,3,3,3,3,3,3,2,2,2,2,2,2,2,2,1,1,1,1,1,1,0,1,1,1,1,1,2,2,2,2,2,2,2,2,3,3,3,3,3,3,4,4,4,4,4,4,5,5,5,6,6,5,6,7,6,6,6,6,6,6,6,6,6,6,5,5,5,4,4,4,4,4,4,4,4,3,3,3,3,3,3,3,2,3,3,2,3,3,4,5],[18,18,14,14,13,12,9,7,7,5,5,5,4,5,5,4,5,4,4,5,4,5,5,5,6,5,5,5,5,5,4,4,4,4,4,3,3,3,3,3,3,3,2,2,2,2,2,2,2,2,1,2,2,2,2,2,2,3,3,3,3,3,3,3,3,3,3,3,3,4,3,3,4,4,4,4,5,5,5,5,5,5,6,6,5,5,5,5,4,4,5,4,3,3,4,3,3,3,3,2,2,2,2,2,2,2,1,1,1,1,1,0,1,1,1,1,2,2,2,2,3,3,3,3,3,4,3,3,4,4,4,4,5,5,5,4,6,6,5,6,6,6,6,6,7,6,6,6,6,6,6,6,6,5,5,5,5,4,5,5,4,4,4,4,3,4,4,3,4,4,4,3,3,3,3,3,3,4,4,5],[18,16,15,12,11,10,8,5,5,3,4,5,4,4,5,5,4,4,4,4,4,4,5,6,5,5,5,5,4,5,5,4,4,4,4,4,3,4,4,3,3,3,3,2,3,3,2,2,2,2,2,2,2,2,2,2,2,2,3,3,3,3,3,3,3,4,3,4,4,4,3,4,4,4,4,4,4,4,5,5,5,5,5,5,5,5,5,4,4,4,4,4,4,4,4,3,3,3,3,2,3,3,3,2,2,2,2,1,1,1,1,1,0,1,1,1,2,1,2,2,2,2,2,2,3,3,3,3,3,3,3,4,4,4,4,4,4,4,5,5,5,5,5,6,5,6,6,6,5,5,5,5,5,5,4,4,4,4,4,4,4,3,3,4,3,3,3,3,3,3,3,3,2,2,3,2,2,3,4,5],[18,15,14,12,12,10,9,7,6,5,5,6,5,4,5,5,4,5,4,5,5,5,6,7,7,7,7,7,6,6,7,6,5,5,5,4,4,5,5,4,4,4,4,4,3,4,3,3,4,3,2,3,3,3,2,3,3,4,4,3,4,5,4,4,5,5,5,5,6,5,5,5,6,5,6,7,6,6,7,7,7,7,8,7,7,7,6,7,6,6,7,5,5,5,5,4,4,5,4,4,4,4,4,3,3,3,3,2,2,2,2,1,1,0,1,1,2,1,2,2,2,2,3,3,3,3,4,4,3,4,4,4,4,4,4,5,5,6,6,6,7,7,7,8,8,8,8,7,8,8,7,7,7,6,6,5,5,5,5,5,5,4,4,4,4,3,4,4,3,3,4,3,2,3,3,2,3,4,5,5],[18,14,13,11,12,10,8,6,5,7,5,4,4,4,4,3,4,4,4,4,4,4,4,5,5,4,4,4,4,4,4,4,3,3,3,3,3,3,3,3,3,3,3,2,2,2,2,2,2,2,2,2,2,2,2,2,2,2,3,3,2,3,3,2,3,3,2,3,3,3,3,3,3,3,3,4,4,4,4,4,4,4,5,5,4,5,4,4,4,4,4,4,3,3,4,3,3,3,3,3,3,3,3,3,3,2,2,2,2,2,1,1,1,1,0,1,1,1,1,1,2,2,2,2,2,2,2,2,3,3,3,3,3,3,3,3,4,4,4,4,4,4,4,5,5,5,5,5,5,5,4,4,4,4,4,4,4,3,3,3,3,3,3,3,3,2,3,2,2,2,2,2,2,2,3,2,2,3,4,5],[19,15,14,12,12,10,8,6,5,3,4,5,4,4,4,4,3,3,3,3,3,3,3,4,4,3,4,3,3,3,3,3,3,3,3,3,2,2,2,2,2,2,2,2,2,2,2,1,2,2,1,1,2,2,1,2,1,2,2,1,2,2,2,2,2,2,2,2,2,2,2,2,2,3,3,3,3,3,3,4,4,4,4,4,4,4,3,3,3,3,4,3,3,3,3,2,2,3,3,2,2,3,2,2,2,2,2,2,2,1,1,1,1,1,1,0,1,1,1,1,1,1,2,2,1,2,2,2,2,2,2,2,2,3,3,2,3,3,3,3,4,4,4,4,4,4,4,4,4,4,3,3,3,3,3,3,3,2,3,2,2,2,2,2,2,2,2,2,2,2,2,2,2,2,2,2,2,3,4,6],[19,14,12,10,11,9,7,6,4,4,3,3,3,3,3,3,3,3,3,3,2,2,3,3,3,3,3,3,3,3,3,2,2,2,2,2,2,2,2,2,2,2,2,2,2,2,1,1,1,1,1,1,1,1,1,1,1,2,2,1,1,2,1,1,2,2,2,2,2,2,2,2,2,2,2,2,2,2,3,3,3,3,3,4,3,3,3,3,3,3,3,3,2,2,3,2,2,2,2,2,2,2,2,2,2,2,1,1,1,1,1,1,1,2,1,1,0,1,1,1,1,1,1,1,1,1,1,1,2,2,2,2,2,2,2,2,2,2,2,2,3,3,3,3,3,3,3,3,3,3,3,3,2,2,2,2,2,2,2,2,2,2,2,2,2,1,2,1,1,1,1,1,1,1,1,1,2,2,3,4],[17,13,12,9,11,9,7,7,5,4,4,3,3,3,3,3,3,3,2,2,2,2,3,3,3,3,3,3,2,2,2,2,2,2,2,2,2,2,2,2,2,2,2,1,1,2,1,1,1,1,1,1,1,1,1,1,1,1,2,1,1,2,1,1,2,2,2,2,2,2,2,2,2,2,2,2,2,2,3,3,3,3,3,4,3,3,3,3,3,3,3,3,2,3,3,2,2,2,2,2,2,2,2,2,2,2,2,2,2,1,1,1,1,1,1,1,1,0,1,1,1,1,1,1,1,1,1,1,1,2,2,2,2,2,2,2,2,2,2,2,2,3,3,3,3,3,3,3,3,3,3,2,2,2,2,2,2,2,2,2,2,2,2,2,2,1,2,1,1,1,1,1,1,1,1,1,2,2,3,4],[17,13,13,10,11,10,6,6,5,3,4,4,3,4,3,3,3,2,2,2,2,2,3,3,3,3,3,2,2,2,2,2,2,2,2,2,2,2,2,1,2,2,2,1,1,2,1,1,1,1,1,1,1,1,1,2,1,2,2,1,1,2,2,1,2,2,2,2,2,2,2,2,2,2,2,2,2,2,2,3,3,3,3,3,3,3,3,3,3,3,3,3,2,2,3,2,2,2,2,2,2,2,2,2,2,2,2,2,2,1,1,1,1,1,1,1,1,1,0,1,1,1,1,1,1,1,1,1,1,2,2,2,2,2,2,2,2,2,2,2,2,3,2,3,3,3,3,3,3,3,2,2,2,2,2,2,2,2,2,2,2,2,2,2,2,1,2,1,1,1,1,1,1,1,2,1,2,2,3,4],[16,12,13,9,10,8,6,5,4,3,3,3,4,3,3,3,3,2,2,2,2,2,2,3,3,2,2,2,2,2,2,2,2,2,2,2,1,2,2,1,1,2,1,1,1,1,1,1,1,1,1,1,1,1,1,1,1,1,1,1,1,1,1,1,1,1,1,1,2,2,1,2,2,2,2,2,2,2,2,2,2,2,3,3,3,3,3,3,2,2,3,2,2,2,2,2,2,2,2,2,2,2,2,2,2,2,1,2,2,1,1,1,1,1,1,1,1,1,1,0,1,1,1,1,1,1,1,1,1,1,1,1,2,2,2,2,2,2,2,2,2,2,2,2,3,3,3,3,2,2,2,2,2,2,2,2,2,2,2,2,2,1,1,1,1,1,1,1,1,1,1,1,1,1,1,1,2,2,3,4],[16,13,12,9,10,9,7,6,4,3,3,3,3,3,3,3,2,2,2,2,2,2,2,2,2,2,2,2,2,2,2,2,2,2,2,2,1,2,2,1,1,1,1,1,1,1,1,1,1,1,1,1,1,1,1,1,1,1,1,1,1,1,1,1,1,1,1,1,1,1,1,1,2,2,2,2,2,2,2,2,2,2,3,3,3,3,2,2,2,2,2,2,2,2,2,2,2,2,2,2,2,2,2,2,2,2,1,1,1,1,1,1,1,1,1,1,1,1,1,1,0,1,1,1,1,1,1,1,1,1,1,1,1,1,2,2,2,2,2,2,2,2,2,2,2,2,2,2,2,2,2,2,2,2,2,2,2,2,1,2,1,1,1,1,1,1,1,1,1,1,1,1,1,1,1,1,1,2,3,4],[14,12,11,9,10,8,7,6,4,4,4,3,3,3,3,3,2,2,2,2,2,2,2,2,2,2,2,2,2,2,2,2,2,2,2,2,1,2,2,1,2,2,2,1,1,1,1,1,1,1,1,1,1,1,1,1,1,1,1,1,1,2,1,1,2,2,1,1,2,2,1,2,2,2,2,2,2,2,2,3,2,2,3,3,3,3,2,3,2,2,2,2,2,2,2,2,2,2,2,2,2,2,2,2,2,2,2,2,2,1,1,2,1,1,1,1,1,1,1,1,1,0,1,1,1,1,1,1,1,1,1,1,1,1,1,2,2,2,2,2,2,2,2,2,2,2,3,2,2,2,2,2,2,2,2,2,2,2,2,2,2,1,1,1,1,1,1,1,1,1,1,1,1,1,1,1,2,2,3,4],[16,12,11,11,10,9,7,6,4,3,3,4,4,4,3,4,3,2,2,2,2,2,2,2,2,2,2,2,2,2,2,2,2,2,2,2,1,1,2,1,1,2,1,1,1,1,1,1,1,1,1,1,1,2,1,2,1,2,1,1,1,1,1,1,1,1,1,1,2,1,1,2,2,2,2,2,2,2,2,2,2,2,3,3,2,3,2,2,2,2,3,2,2,2,2,2,2,2,2,2,2,2,2,2,2,2,2,2,2,2,1,2,1,1,1,1,1,1,1,1,1,1,0,1,1,1,1,1,1,1,1,1,1,1,1,1,2,2,2,2,2,2,2,2,2,2,3,2,2,2,2,2,2,2,2,2,2,1,1,2,1,1,1,1,1,1,1,1,1,1,1,1,1,1,1,1,2,2,3,4],[15,12,14,9,11,8,7,5,4,3,3,3,3,3,3,3,3,2,2,2,2,2,2,2,2,2,2,2,2,2,2,2,1,2,2,1,1,1,1,1,1,1,1,1,1,1,1,1,1,1,1,1,1,2,1,2,1,1,1,1,1,1,1,1,1,1,1,1,1,1,1,2,2,1,2,2,2,2,2,2,2,2,2,3,2,3,2,2,2,2,2,2,2,2,2,2,2,2,2,2,2,2,2,2,2,2,2,2,2,1,2,2,1,2,1,1,1,1,1,1,1,1,1,0,1,1,1,1,1,1,1,1,1,1,1,1,2,2,2,2,2,2,2,2,2,2,2,2,2,2,2,2,2,2,1,2,2,1,1,1,1,1,1,1,1,1,1,1,1,1,1,1,1,1,1,1,2,2,3,5],[13,11,11,9,10,9,7,6,5,4,4,3,3,3,3,3,3,2,2,2,2,2,2,2,2,2,2,2,2,2,2,2,1,2,2,1,1,2,1,1,1,2,2,1,1,1,1,1,1,1,1,1,1,2,1,2,1,2,1,1,1,1,1,1,1,1,1,1,1,1,1,2,2,1,2,2,2,2,2,2,2,2,3,3,3,3,2,2,2,2,2,2,2,2,2,2,2,2,2,2,2,2,2,2,2,2,2,2,2,2,2,2,2,2,1,1,1,1,1,1,1,1,1,1,0,1,1,1,1,1,1,1,1,1,1,1,1,1,2,2,2,2,2,2,2,2,2,2,2,2,2,2,2,2,1,2,2,1,1,1,1,1,1,1,1,1,1,1,1,1,1,1,1,1,1,1,2,2,3,4],[14,13,11,10,10,9,8,6,5,4,5,4,3,4,3,3,3,2,2,2,2,2,2,2,2,2,2,2,2,2,2,2,2,2,2,2,1,2,2,1,2,2,2,1,1,2,1,1,1,2,1,1,2,2,2,2,2,2,2,1,1,2,2,1,2,2,1,2,2,2,1,2,2,2,2,2,2,2,2,2,2,2,3,3,2,3,2,2,2,2,3,2,2,2,2,2,2,2,2,2,2,2,2,2,2,2,2,2,2,2,2,2,2,2,1,1,1,1,1,1,1,1,1,1,1,0,1,1,1,1,1,1,1,1,1,1,1,2,2,2,2,2,2,2,2,2,2,2,2,2,2,2,2,2,2,2,2,1,1,1,1,1,1,1,1,1,1,1,1,1,1,1,1,1,1,1,2,2,3,5],[14,12,12,9,11,9,8,6,5,4,4,4,3,4,3,4,2,3,2,2,2,2,2,2,2,2,2,2,2,2,2,2,1,2,2,1,1,2,1,1,1,2,2,1,2,2,2,1,2,2,2,2,2,2,2,2,2,2,2,2,2,2,2,1,2,2,2,1,2,1,1,2,2,1,2,2,2,2,2,2,2,2,3,3,3,3,3,3,2,2,2,2,2,2,2,2,2,2,2,2,2,2,2,2,2,2,2,2,2,2,2,2,2,2,2,2,1,1,1,1,1,1,1,1,1,1,0,1,1,1,1,1,1,1,1,1,1,1,1,2,2,2,2,2,2,2,2,2,2,2,2,2,2,2,1,2,2,1,1,1,1,1,1,1,1,1,1,1,1,1,2,1,1,2,2,2,2,2,3,5],[15,12,13,10,11,10,8,6,5,4,4,4,3,3,3,3,3,2,2,2,2,2,2,2,2,2,2,2,2,2,2,2,2,2,2,2,1,1,2,1,1,2,1,1,1,1,1,1,1,2,2,2,2,2,2,2,2,2,2,2,2,2,1,1,1,2,1,1,2,1,1,2,2,1,2,2,2,2,2,2,2,2,2,3,2,3,2,2,2,2,2,2,2,2,2,2,2,2,2,2,2,2,2,2,2,2,2,2,2,2,2,2,2,2,2,2,1,1,1,1,1,1,1,1,1,1,1,0,1,1,1,1,1,1,1,1,1,1,1,2,2,2,2,2,2,2,2,2,2,2,2,2,2,2,1,1,2,1,1,1,1,1,1,1,1,1,1,1,1,1,1,1,1,2,2,2,2,2,3,5],[15,12,11,9,11,10,8,7,6,5,4,4,3,3,3,3,3,2,2,2,2,2,2,2,2,2,2,2,2,2,2,2,2,2,2,2,1,2,2,1,2,2,2,1,2,2,2,1,2,2,2,2,2,2,2,2,2,2,2,2,2,2,1,1,2,2,1,1,2,1,1,2,2,2,2,2,2,2,2,2,2,2,3,3,3,3,3,3,2,2,3,2,2,2,2,2,2,2,2,2,2,2,2,2,3,2,2,2,2,2,2,2,2,2,2,2,2,1,1,1,1,1,1,1,1,1,1,1,0,1,1,1,1,1,1,1,1,1,1,1,1,2,2,2,2,2,2,2,2,2,2,2,2,2,1,1,1,1,1,1,1,1,1,1,1,1,1,1,1,1,1,1,1,2,2,2,2,2,3,5],[13,11,10,9,11,10,8,7,5,5,4,4,4,4,4,3,3,2,2,2,2,2,2,2,2,2,2,2,1,1,2,2,1,2,2,1,1,2,2,1,2,2,2,1,2,2,2,2,2,2,2,2,2,2,2,2,2,2,2,2,2,2,2,1,2,2,1,2,2,2,1,2,2,1,2,2,2,2,2,2,2,2,2,3,2,2,2,2,3,2,3,2,2,2,3,2,2,3,2,2,3,3,2,2,3,3,2,2,2,2,2,2,2,2,2,2,2,1,1,1,1,1,1,1,1,1,1,1,1,0,1,1,1,1,1,1,1,1,1,1,1,1,2,2,2,2,2,2,2,2,2,1,2,2,1,1,1,1,1,1,1,1,1,1,1,1,1,1,1,1,1,2,1,2,2,2,2,2,3,4],[14,12,11,10,11,10,8,7,6,4,5,4,4,4,3,3,3,2,2,2,2,2,2,2,2,2,2,2,1,1,2,2,1,1,2,1,1,2,2,1,2,2,2,1,2,2,2,2,2,2,2,2,2,2,2,2,2,2,2,2,2,2,2,1,2,2,1,2,2,1,1,2,2,1,2,2,2,2,2,2,2,2,3,3,2,2,3,2,2,2,2,2,2,2,2,2,2,3,2,2,3,3,2,3,3,3,2,3,3,2,2,2,2,2,2,2,2,2,2,1,1,1,1,1,1,1,1,1,1,1,0,1,1,1,1,1,1,1,1,1,1,1,2,2,2,2,2,2,2,2,2,1,1,1,1,1,1,1,1,1,1,1,1,1,1,1,1,1,1,1,2,2,2,2,2,2,2,2,3,5],[16,13,12,11,13,11,9,8,6,5,5,5,4,4,3,3,3,2,2,2,2,2,2,2,2,2,2,2,2,2,2,2,2,2,2,2,2,2,2,2,2,2,2,2,2,2,2,2,2,2,2,2,2,2,3,3,3,2,2,2,2,2,2,2,2,2,2,2,2,2,1,2,2,2,2,2,2,2,2,2,2,2,3,3,3,3,3,3,3,2,3,2,2,2,2,2,2,2,2,2,2,3,3,3,3,3,3,3,3,2,3,3,2,3,2,2,2,2,2,2,2,2,1,1,1,1,1,1,1,1,1,0,1,1,1,1,1,1,1,1,1,2,2,2,2,2,2,2,2,2,2,2,2,2,1,1,2,1,1,1,1,1,1,2,1,1,1,2,1,2,2,2,2,2,2,2,3,3,4,5],[14,12,13,11,13,12,10,8,7,5,5,5,5,5,4,4,4,3,2,2,2,2,2,2,2,2,2,2,2,2,2,2,2,2,2,2,2,2,2,2,2,2,2,2,2,2,2,2,2,2,2,2,2,2,2,2,2,2,2,2,2,2,2,2,2,2,1,2,2,2,1,2,2,2,2,2,2,2,2,2,3,3,3,3,3,3,3,3,3,3,3,3,3,3,3,3,3,3,3,3,3,3,3,3,3,3,3,3,3,3,3,3,3,3,2,2,2,2,2,2,2,2,2,1,1,1,1,1,1,1,1,1,0,1,1,1,1,1,1,1,1,2,2,2,2,2,2,2,2,2,2,2,2,2,1,1,1,1,1,1,1,1,1,1,1,1,1,2,1,1,2,2,2,2,2,2,3,3,4,5],[13,10,13,10,12,11,10,8,6,5,6,5,5,5,4,4,4,3,2,2,2,2,2,2,2,2,2,2,1,2,2,2,1,2,2,2,2,2,2,2,2,2,2,2,2,2,2,2,3,3,2,2,3,3,3,3,3,3,2,2,3,3,2,2,2,2,2,2,2,2,2,2,2,2,2,2,2,2,2,3,2,2,3,3,3,3,3,3,3,3,3,3,3,3,3,3,3,3,3,3,3,3,3,3,3,3,3,3,3,3,3,3,3,3,3,2,2,2,2,2,2,2,2,2,1,1,1,1,1,1,1,1,1,0,1,1,1,1,1,1,1,1,1,2,2,2,2,2,2,2,2,2,2,2,1,1,2,1,1,1,2,1,1,2,2,1,2,2,2,2,2,2,2,2,2,2,3,3,4,5],[16,13,13,12,14,11,9,8,6,5,5,4,4,4,4,3,3,2,2,1,1,1,1,2,1,1,1,1,1,1,1,1,1,1,2,1,1,2,2,2,2,2,2,2,2,2,2,2,2,2,2,2,3,3,2,3,2,3,2,2,2,2,2,2,2,2,2,2,2,2,2,2,2,1,2,2,2,1,2,2,2,2,2,2,2,2,2,3,2,2,3,2,2,3,3,2,3,3,3,2,3,3,3,3,3,3,3,3,3,3,3,3,3,3,2,2,2,2,2,2,2,2,1,1,1,1,1,1,1,1,1,1,1,1,0,1,1,1,1,1,1,1,1,1,1,1,2,1,2,2,1,1,1,1,1,1,1,1,1,1,1,1,1,1,1,1,2,2,2,2,2,2,2,2,2,2,2,3,4,5],[16,14,14,11,13,10,9,6,6,5,5,4,4,4,3,3,3,2,1,1,1,1,1,1,1,1,1,1,1,1,1,1,1,1,1,1,1,1,1,1,2,2,2,2,2,2,2,2,2,2,2,2,2,2,2,2,2,2,2,2,2,2,2,2,2,2,1,2,2,1,1,1,1,1,1,1,1,1,1,2,1,2,2,2,2,2,2,2,2,2,2,2,2,2,2,2,2,2,2,2,2,2,2,2,3,3,2,3,3,2,2,3,2,2,2,2,2,2,2,2,2,2,1,1,1,1,1,1,1,1,1,1,1,1,1,0,1,1,1,1,1,1,1,1,1,1,1,1,1,1,1,1,1,1,1,1,1,1,1,1,1,1,1,1,1,1,1,2,1,2,2,2,2,2,2,2,2,3,3,4],[16,12,13,11,13,10,9,6,6,5,5,4,4,4,4,3,3,2,2,1,1,1,1,1,1,1,1,1,1,1,1,1,1,1,2,1,1,2,2,1,2,2,2,2,2,2,2,2,2,2,2,2,2,2,2,2,2,2,2,2,2,2,2,2,2,2,2,2,2,2,1,2,2,1,1,2,1,1,2,2,2,2,2,2,2,2,2,3,2,2,2,2,2,2,2,2,2,2,2,2,3,3,2,2,3,3,2,3,3,2,2,3,2,2,2,2,2,2,2,2,2,2,2,1,1,1,1,1,1,1,1,1,1,1,1,1,0,1,1,1,1,1,1,1,1,1,1,1,1,1,1,1,1,1,1,1,1,1,1,1,1,1,1,1,1,1,1,2,2,2,2,2,2,2,2,2,2,3,3,4],[15,13,13,12,14,11,9,7,7,6,5,4,4,4,4,3,3,2,2,1,1,1,1,1,1,1,1,1,1,1,1,1,1,1,1,1,1,2,2,2,2,2,2,2,2,2,2,2,2,2,2,2,2,3,3,3,2,2,2,2,2,2,2,2,2,2,2,2,2,2,1,2,2,1,2,2,2,1,2,2,2,2,2,2,2,2,2,2,2,2,2,2,2,2,2,2,2,3,3,3,3,3,3,3,3,3,3,3,3,3,3,3,3,3,2,2,2,2,2,2,2,2,2,1,1,1,1,1,1,1,1,1,1,1,1,1,1,0,1,1,1,1,1,1,1,1,1,1,1,1,1,1,1,1,1,1,1,1,1,1,1,1,1,2,1,1,2,2,2,2,2,2,2,2,2,2,2,3,4,4],[18,15,15,12,14,11,9,7,6,5,5,4,4,4,4,3,3,2,2,1,1,1,1,1,1,1,1,1,1,1,1,1,1,1,1,1,1,2,2,2,2,2,2,2,2,2,2,2,2,2,2,2,2,2,2,3,2,2,2,2,2,2,2,2,2,2,2,2,2,2,1,2,1,1,1,1,1,1,1,2,1,2,2,2,2,2,2,2,2,2,2,2,2,2,2,2,2,2,2,2,3,3,3,3,3,3,3,3,3,3,3,3,3,3,2,2,2,2,2,2,2,2,2,2,1,1,1,1,1,1,1,1,1,1,1,1,1,1,0,1,1,1,1,1,1,1,1,1,1,1,1,1,1,1,1,1,1,1,1,1,1,1,1,1,1,1,2,2,2,2,2,2,2,2,2,2,2,3,3,5],[18,15,15,14,14,12,10,7,7,6,5,4,4,4,4,4,3,2,2,1,1,1,1,1,1,1,1,1,1,1,1,1,1,1,1,1,1,2,2,2,2,2,2,2,2,2,2,2,2,2,2,2,2,3,3,3,3,3,2,2,2,2,2,2,2,2,2,2,2,2,1,2,2,1,1,2,1,1,1,2,1,2,2,2,2,2,2,2,2,2,2,2,2,2,2,2,2,2,2,2,3,3,3,3,3,3,3,3,3,3,3,3,3,3,2,2,2,2,2,2,2,2,2,2,2,1,1,1,1,1,1,1,1,1,1,1,1,1,1,0,1,1,1,1,1,1,1,1,1,1,1,1,1,1,1,1,1,1,1,1,1,1,1,2,2,1,2,2,2,2,2,2,2,2,2,2,2,3,4,5],[16,15,14,13,14,11,9,7,7,5,5,5,4,4,4,4,3,2,2,2,2,1,1,1,1,1,1,1,1,1,1,1,1,2,2,2,1,2,2,2,2,2,2,2,2,2,2,2,2,2,2,2,2,3,3,3,2,2,2,2,2,2,2,2,2,2,2,2,2,2,2,2,2,1,2,2,2,1,2,2,2,2,2,3,2,3,2,3,2,2,3,2,2,3,3,2,2,3,3,3,3,3,3,3,3,3,3,3,3,3,3,3,3,3,2,3,2,2,2,2,2,2,2,2,2,2,2,1,1,1,1,1,1,1,1,1,1,1,1,1,0,1,1,1,1,1,1,1,1,1,1,1,1,1,1,1,1,1,1,1,1,1,1,2,2,2,2,2,2,2,2,2,2,2,2,2,3,3,4,5],[17,14,14,12,14,10,9,7,7,5,5,4,4,4,4,4,3,2,2,1,2,1,1,1,1,1,1,1,1,1,1,1,1,1,1,2,1,2,2,2,2,2,2,2,2,2,2,2,2,3,2,2,3,3,3,3,3,3,2,2,3,2,2,2,2,2,2,2,2,2,2,2,2,1,1,2,2,1,2,2,1,2,2,2,2,2,2,2,2,2,2,2,2,2,3,2,2,3,3,3,3,3,3,3,3,3,3,3,3,3,3,3,3,3,2,2,2,2,2,2,2,2,2,2,2,2,2,1,1,1,1,1,1,1,1,1,1,1,1,1,1,0,1,1,1,1,1,1,1,1,1,1,1,1,1,1,1,1,1,1,1,1,1,2,2,2,2,2,2,2,2,2,2,2,2,3,3,3,4,5],[18,17,15,13,15,11,9,8,7,6,5,5,5,4,4,4,4,3,2,2,1,1,1,1,1,1,1,1,1,1,1,1,1,1,2,2,2,2,2,2,2,2,2,2,2,2,3,2,3,3,3,3,3,3,3,3,3,3,3,3,3,3,2,2,2,2,2,2,2,2,2,2,2,2,2,2,2,1,2,2,1,2,2,2,2,3,2,3,2,2,2,2,2,2,3,3,3,3,3,3,3,3,3,3,3,3,3,4,3,3,3,3,3,3,3,3,3,3,3,2,2,2,2,2,2,2,2,2,1,1,1,1,1,1,1,1,1,1,1,1,1,1,0,1,1,1,1,1,1,1,1,1,1,1,1,1,1,1,1,1,2,1,2,2,2,2,2,2,2,2,2,3,2,2,3,3,3,3,4,5],[17,16,14,13,13,11,9,8,7,6,5,5,4,4,4,4,3,3,2,2,2,2,1,1,1,1,1,1,1,1,2,2,1,2,2,2,2,2,2,2,2,2,2,2,2,2,3,2,3,3,3,3,3,3,3,3,3,3,3,3,3,3,2,2,2,2,2,2,2,2,2,2,2,2,2,2,2,1,2,2,2,2,2,3,2,3,2,3,2,2,3,3,2,3,3,3,3,3,3,3,3,3,3,3,3,3,3,3,3,3,3,3,3,4,3,3,3,3,3,3,2,2,2,2,2,2,2,2,2,2,2,1,1,1,1,1,1,1,1,1,1,1,1,0,1,1,1,1,1,1,1,1,1,1,1,1,1,1,1,2,2,2,2,2,2,2,2,2,2,2,2,3,3,3,3,3,3,4,5,5],[15,14,13,13,12,12,9,8,8,6,5,5,5,5,4,4,4,3,2,2,2,2,2,1,1,1,1,1,1,2,2,2,2,2,2,2,2,2,2,2,2,3,3,2,2,3,3,3,3,3,3,3,4,4,4,4,4,4,3,3,3,3,3,3,3,2,2,2,2,2,2,2,2,2,2,2,2,2,2,2,2,2,3,3,3,3,3,3,3,3,3,3,3,3,3,3,3,3,3,3,4,4,4,4,4,4,4,4,4,4,4,4,4,4,4,3,3,3,3,3,3,2,3,2,2,2,2,2,2,2,2,2,2,1,1,1,1,1,1,1,1,1,1,1,0,1,1,1,1,1,1,1,1,2,1,1,2,2,1,2,2,2,2,2,2,2,2,2,2,2,3,3,3,3,3,3,4,4,5,6],[15,14,13,12,13,11,9,8,9,7,6,6,5,5,5,5,4,3,3,3,2,2,2,2,1,1,1,2,1,2,2,2,2,2,2,2,2,2,3,2,3,3,3,3,3,3,3,3,4,4,4,4,4,4,4,5,4,4,4,4,4,4,3,3,3,3,3,3,3,3,2,2,2,2,2,2,2,2,2,2,2,2,3,3,3,3,3,3,3,3,3,3,3,3,3,3,3,3,4,4,4,4,4,4,5,4,4,4,4,4,4,4,4,4,4,4,4,4,3,3,3,3,3,3,3,2,2,2,2,2,2,2,2,2,2,2,1,1,1,1,1,1,1,1,1,0,1,1,1,1,1,1,1,1,1,1,2,2,2,2,2,2,2,2,2,2,2,3,3,3,3,3,3,3,4,4,4,5,5,6],[14,15,14,13,13,13,10,9,9,8,8,7,7,6,6,6,5,4,3,3,2,2,2,2,2,1,2,2,2,2,2,2,2,2,3,3,3,3,3,3,3,4,4,4,4,4,4,4,4,5,5,5,5,6,6,5,5,5,5,4,4,4,4,4,4,3,3,3,3,3,3,3,2,2,2,2,2,2,2,2,2,2,3,3,3,3,4,4,4,3,4,4,4,4,4,4,4,5,5,5,5,5,5,5,5,5,5,6,5,5,5,6,6,6,5,5,5,5,5,4,4,4,4,3,3,3,3,3,3,2,3,2,2,2,2,2,2,2,2,1,1,1,1,1,1,1,0,1,1,1,1,1,1,2,2,2,2,2,2,2,3,3,3,3,3,3,3,4,3,4,4,4,4,5,5,5,5,6,7,8],[18,17,16,14,14,13,10,9,9,8,7,6,6,5,5,5,4,4,3,2,2,2,2,2,2,2,2,2,2,2,2,2,2,2,2,2,2,2,3,2,3,3,3,3,3,3,4,3,3,4,4,4,4,4,5,4,4,4,4,4,4,3,3,3,3,3,3,3,2,2,2,2,2,2,2,2,2,2,2,2,1,2,3,3,3,3,3,3,3,3,3,3,3,3,4,4,4,4,4,4,4,5,4,4,5,5,4,5,5,5,5,4,4,4,5,4,4,4,4,4,3,3,3,3,3,3,3,2,2,2,2,2,2,2,2,2,1,2,1,1,1,1,1,1,1,1,1,0,1,1,1,1,1,1,1,1,1,2,2,2,2,2,2,2,2,2,3,3,3,3,3,3,3,4,4,4,5,5,6,7],[16,14,14,12,12,11,9,8,8,7,6,6,6,5,5,5,4,3,3,3,2,2,2,2,2,1,2,2,2,2,2,2,2,2,2,2,2,2,3,2,2,3,3,3,3,3,3,3,3,3,4,3,3,4,4,4,4,3,3,3,3,3,3,3,2,2,2,2,2,2,2,2,2,2,2,2,2,2,2,2,1,2,2,3,3,3,3,3,3,3,3,3,3,3,3,3,3,4,4,4,4,4,4,4,4,4,4,4,4,4,4,4,4,4,4,4,4,3,3,3,3,3,3,3,2,3,2,2,2,2,2,2,2,2,2,2,2,2,1,1,1,1,1,1,1,1,1,1,0,1,1,1,1,1,1,1,1,1,2,2,2,2,2,2,2,2,2,2,2,3,3,3,3,3,3,4,4,4,5,7],[17,16,15,13,14,12,10,8,7,7,6,5,5,5,5,4,4,3,3,2,2,2,2,2,2,1,2,2,2,1,2,2,1,2,2,2,2,2,2,2,2,2,2,2,2,2,3,3,3,3,3,3,3,4,4,4,3,3,3,3,3,3,3,2,2,2,2,2,2,2,2,2,2,1,2,2,1,1,2,2,1,2,2,2,2,3,3,3,3,3,3,3,3,3,3,3,3,3,3,3,3,4,4,3,4,4,4,4,4,4,4,4,4,4,4,3,3,3,3,3,3,3,2,2,2,2,2,2,2,2,2,2,2,2,2,1,1,2,1,1,1,1,1,1,1,1,1,1,1,0,1,1,1,1,1,1,1,1,1,2,2,2,2,2,2,2,2,2,2,2,3,3,3,3,3,3,4,4,5,7],[18,17,16,13,14,11,9,7,6,6,5,4,5,4,4,4,4,3,2,2,2,2,2,2,1,1,1,1,1,1,2,1,1,1,2,2,1,2,2,2,2,2,2,2,2,2,2,2,2,3,3,2,3,3,3,3,3,3,2,2,2,2,2,2,2,2,2,2,2,2,2,2,2,1,1,1,1,1,1,1,1,2,2,2,2,2,2,3,3,2,3,3,2,3,3,3,3,3,3,3,3,3,3,3,3,3,3,3,3,3,3,3,3,3,3,3,3,3,3,2,2,2,2,2,2,2,2,2,2,2,1,1,1,1,1,1,1,1,1,1,1,1,1,1,1,1,1,1,1,1,0,1,1,1,1,1,1,1,1,1,1,1,1,2,2,2,2,2,2,2,2,2,2,2,3,3,3,3,4,5],[18,17,16,14,15,11,10,7,7,6,5,5,5,4,4,4,3,3,2,2,2,2,1,1,1,1,1,1,1,1,1,1,1,1,2,2,1,2,2,2,2,2,2,2,2,2,2,2,2,2,2,2,2,3,3,3,3,2,2,2,2,2,2,2,2,2,2,2,2,2,1,2,1,1,1,1,1,1,1,1,1,2,2,2,2,2,2,2,2,2,2,2,2,2,3,3,2,3,3,3,3,3,3,3,3,3,3,3,3,3,3,3,3,3,3,3,2,2,2,2,2,2,2,2,2,2,2,1,1,1,1,1,1,1,1,1,1,1,1,1,1,1,1,1,1,1,1,1,1,1,1,0,1,1,1,1,1,1,1,1,1,1,1,1,2,1,2,2,2,2,2,2,2,2,2,3,3,3,4,5],[17,16,15,13,14,11,9,7,7,6,6,5,5,4,4,4,3,3,2,2,2,2,2,2,2,1,1,2,1,1,2,2,1,1,2,2,1,2,2,2,2,2,2,2,2,2,2,2,2,2,3,2,2,3,3,3,2,2,2,2,2,2,2,2,2,2,2,2,2,1,1,1,1,1,1,1,1,1,1,1,1,2,2,2,2,2,2,2,2,2,3,3,2,3,3,3,2,3,3,3,3,3,3,3,3,3,3,3,3,3,3,3,3,3,3,3,2,2,3,2,2,2,2,2,2,2,2,2,2,2,1,1,1,1,1,1,1,1,1,1,1,1,1,1,1,1,1,1,1,1,1,1,0,1,1,1,1,1,1,1,1,1,1,1,1,2,2,2,2,2,2,2,2,2,2,3,3,3,4,5],[18,16,16,13,14,10,8,6,6,5,5,4,4,4,4,3,3,2,2,2,2,2,1,2,1,1,1,1,1,1,1,1,1,1,1,1,1,1,2,1,2,2,2,2,2,2,2,2,2,2,2,2,2,3,2,2,2,2,2,2,2,2,2,2,2,2,1,1,2,1,1,1,1,1,1,1,1,1,1,1,1,2,2,2,2,2,2,2,2,2,2,2,2,2,2,2,2,2,3,3,3,3,3,3,3,3,3,3,3,3,3,3,3,3,2,2,2,2,2,2,2,2,2,2,2,2,2,1,1,1,1,1,1,1,1,1,1,1,1,1,1,1,1,1,1,1,1,1,1,1,1,1,1,0,1,1,1,1,1,1,1,1,1,1,1,1,2,2,2,2,2,2,2,2,2,2,3,3,4,5],[17,15,15,13,14,11,8,6,6,5,5,4,4,4,4,3,3,2,2,1,1,1,1,1,1,1,1,1,1,1,1,1,1,1,1,1,1,1,1,1,1,2,2,2,2,2,2,2,2,2,2,2,2,2,2,2,2,2,2,2,2,2,2,1,2,1,1,1,1,1,1,1,1,1,1,1,1,1,1,1,1,1,2,2,2,2,2,2,2,2,2,2,2,2,2,2,2,2,2,2,2,3,3,2,3,3,2,2,3,2,2,2,2,2,2,2,2,2,2,2,2,2,2,1,1,1,1,1,1,1,1,1,1,1,1,1,1,1,1,1,1,1,1,1,1,1,1,1,1,1,1,1,1,1,0,1,1,1,1,1,1,1,1,1,1,1,1,1,1,2,2,2,2,2,2,2,2,3,3,4],[17,14,15,13,13,11,9,7,7,6,5,5,5,4,4,4,3,3,2,2,2,2,1,2,1,1,1,1,1,1,1,1,1,1,2,1,1,2,2,2,2,2,2,2,2,2,2,2,2,2,2,2,2,3,3,2,2,2,2,2,2,2,2,2,2,2,1,2,1,1,1,1,1,1,1,1,1,1,1,1,1,2,2,2,2,2,2,2,2,2,2,2,2,2,3,2,2,3,3,3,3,3,3,3,3,3,3,3,3,3,3,3,3,3,2,2,2,2,2,2,2,2,2,2,2,2,2,1,1,1,1,1,1,1,1,1,1,1,1,1,1,1,1,1,1,1,1,1,1,1,1,1,1,1,1,0,1,1,1,1,1,1,1,1,1,1,1,1,1,2,2,2,2,2,2,2,2,3,3,5],[17,16,15,13,13,10,9,6,6,5,5,4,4,4,4,3,3,2,2,2,2,2,2,2,2,1,1,2,1,1,1,1,1,1,1,1,1,1,2,1,1,2,2,2,2,2,2,2,2,2,2,2,2,2,2,2,2,2,2,2,2,2,2,2,2,1,1,1,1,1,1,1,1,1,1,1,1,1,1,1,1,2,2,2,2,2,2,2,2,2,3,2,2,2,3,2,2,3,3,2,3,3,3,2,3,3,2,3,3,3,2,3,3,2,2,2,2,2,2,2,2,2,2,1,1,2,1,1,1,1,1,1,1,1,1,1,1,1,1,1,1,1,1,1,1,1,1,1,1,1,1,1,1,1,1,1,0,1,1,1,1,1,1,1,1,1,1,1,1,2,2,2,2,2,2,2,2,3,4,5],[18,15,15,12,14,11,9,7,6,6,5,4,4,4,4,3,3,2,2,2,2,2,2,2,2,1,1,1,1,1,1,1,1,1,1,1,1,1,1,1,1,2,2,1,1,2,2,2,2,2,2,2,2,2,2,2,2,2,2,2,2,2,1,1,1,1,1,1,1,1,1,1,1,1,1,1,1,1,1,1,1,2,2,2,2,2,2,2,2,2,2,2,2,2,2,2,2,2,2,2,2,2,2,2,3,3,2,2,3,2,2,2,2,2,2,2,2,2,2,2,2,2,2,1,1,1,1,1,1,1,1,1,1,1,1,1,1,1,1,1,1,1,1,1,1,1,1,1,1,1,1,1,1,1,1,1,1,0,1,1,1,1,1,1,1,1,1,1,1,1,1,1,2,2,2,2,2,2,3,4],[17,14,14,11,14,10,9,7,6,5,5,4,4,4,4,3,3,2,2,1,2,2,2,2,2,1,1,1,1,1,1,1,1,1,1,1,1,1,1,1,1,2,2,2,2,2,2,2,2,2,2,2,2,2,2,2,2,2,2,2,2,2,1,1,2,1,1,1,1,1,1,1,1,1,1,1,1,1,1,1,1,2,2,2,2,2,2,2,2,2,2,2,2,2,2,2,2,2,2,2,2,3,3,2,3,3,2,2,3,2,2,2,2,2,2,2,2,2,2,2,2,2,1,1,1,1,1,1,1,1,1,1,1,1,1,1,1,1,1,1,1,1,1,1,1,1,1,1,1,1,1,1,1,1,1,1,1,1,0,1,1,1,1,1,1,1,1,1,1,1,1,1,1,2,2,2,2,2,3,4],[16,13,13,12,13,10,9,7,7,6,6,5,4,4,4,4,3,3,2,2,2,2,2,2,2,2,2,2,1,1,2,2,1,1,2,2,1,2,2,1,2,2,2,2,2,2,2,2,2,2,2,2,2,2,2,2,2,2,2,2,2,2,1,1,2,1,1,1,1,1,1,1,1,1,1,1,1,1,2,2,2,2,2,2,2,3,2,3,2,2,3,3,2,3,3,2,2,3,3,3,3,3,3,3,3,3,3,3,3,3,2,3,3,2,2,2,2,2,2,2,2,2,2,1,1,1,1,1,1,1,1,1,1,1,1,1,1,1,1,1,1,1,1,1,2,2,2,1,1,1,1,1,1,1,1,1,1,1,1,0,1,1,1,1,1,1,1,1,1,1,1,2,2,2,2,2,2,3,4,5],[18,15,15,13,14,10,9,7,6,5,5,4,4,4,4,3,3,2,2,2,2,2,2,2,2,2,2,2,2,1,2,2,1,1,2,1,1,1,2,1,1,2,2,2,2,2,2,2,2,2,2,2,2,2,2,2,2,2,2,2,2,2,1,1,1,1,1,1,1,1,1,1,1,1,1,1,1,1,2,2,2,2,2,3,2,3,3,2,2,2,3,2,2,2,2,2,2,3,2,2,3,3,3,2,3,3,2,3,3,2,2,3,2,2,2,2,2,2,2,2,2,2,2,1,1,1,1,1,1,1,1,1,1,1,1,1,1,1,1,1,1,2,2,2,2,2,2,2,2,2,1,1,1,1,1,1,1,1,1,1,0,1,1,1,1,1,1,1,1,1,1,1,2,2,2,2,2,3,3,5],[15,13,14,12,13,10,8,7,6,5,6,4,4,4,3,4,3,3,2,2,2,2,2,2,2,2,2,2,2,1,2,2,1,1,2,1,1,1,1,1,1,2,2,1,1,2,2,2,2,2,2,2,2,2,2,2,2,2,2,1,2,2,1,1,1,1,1,1,1,1,1,1,1,1,1,1,1,1,2,2,2,2,2,2,2,2,3,2,2,2,3,3,2,3,3,2,2,3,3,2,3,3,3,3,3,3,2,3,3,2,2,2,2,2,2,2,2,2,2,2,1,1,1,1,1,1,1,1,1,1,1,1,1,1,1,1,1,1,1,1,1,2,2,2,2,2,2,2,2,1,1,1,1,1,1,1,1,1,1,1,1,0,1,1,1,1,1,1,1,1,1,1,1,1,2,2,2,2,3,4],[15,12,13,11,13,10,8,7,6,5,6,4,4,3,4,3,3,2,2,2,2,2,2,2,2,2,2,2,2,1,2,2,1,1,2,2,1,1,2,1,1,2,2,2,2,2,2,2,2,2,2,2,2,2,2,2,2,2,2,1,2,2,1,1,2,1,1,1,1,1,1,1,1,1,1,1,1,1,2,2,2,2,2,2,2,2,2,2,2,2,2,2,2,2,2,2,2,2,2,2,2,3,2,2,3,3,2,3,3,2,2,2,2,2,2,2,2,2,2,1,1,1,1,1,1,1,1,1,1,1,1,1,1,1,1,1,1,1,1,1,1,2,2,2,2,2,2,2,2,2,1,1,1,1,1,1,1,1,1,1,1,1,0,1,1,1,1,1,1,1,1,1,1,1,1,2,2,2,3,4],[16,13,14,11,13,10,10,7,6,5,5,5,4,4,4,3,3,3,2,2,2,2,2,2,2,2,2,2,2,2,2,2,1,2,2,2,1,2,2,1,2,2,2,2,1,2,2,1,1,2,2,2,2,2,2,2,2,2,2,1,1,2,1,1,1,1,1,1,1,1,1,1,1,1,1,2,1,2,2,2,2,2,3,3,3,3,2,3,3,3,3,3,2,3,3,2,2,3,3,2,3,3,2,2,3,3,2,2,3,2,2,2,2,2,2,2,2,2,2,1,1,1,1,1,1,1,1,1,1,1,1,1,1,1,1,1,1,2,2,1,2,2,2,2,2,2,2,2,2,2,2,1,1,1,1,1,1,1,1,1,1,1,1,0,1,1,1,1,1,1,1,1,1,1,1,2,2,2,4,5],[17,12,13,10,13,9,7,6,5,4,5,4,3,4,3,3,3,2,2,2,2,2,2,2,2,2,2,2,2,2,2,2,1,2,2,1,1,1,1,1,1,2,1,1,1,1,1,1,1,2,2,2,2,2,2,2,2,2,1,1,1,1,1,1,1,1,1,1,1,1,1,1,1,2,2,2,2,2,2,2,2,2,2,3,3,3,2,3,2,2,3,2,2,2,2,2,2,2,2,2,2,2,2,2,3,2,2,2,2,2,2,2,2,2,2,2,1,1,1,1,1,1,1,1,1,1,1,1,1,1,1,1,1,1,1,1,1,2,2,2,2,2,2,2,2,2,2,2,2,2,2,2,1,1,1,1,1,1,1,1,1,1,1,1,0,1,1,1,1,1,1,1,1,1,1,1,2,2,3,4],[15,13,13,11,11,10,9,6,5,5,5,4,4,4,3,3,3,2,2,2,2,2,2,2,2,2,2,2,2,2,2,2,1,2,2,2,1,1,2,1,1,2,2,1,1,1,2,1,1,2,2,1,2,2,2,2,2,2,1,1,1,1,1,1,1,1,1,1,1,1,1,1,1,1,1,2,2,2,2,2,2,2,2,2,2,3,2,2,2,2,3,2,2,2,2,2,2,2,2,2,2,3,2,2,2,2,2,2,2,2,2,2,2,2,2,2,1,1,1,1,1,1,1,1,1,1,1,1,1,1,1,1,1,1,1,1,1,2,2,2,2,2,2,2,2,2,2,2,2,2,2,2,2,1,1,1,1,1,1,1,1,1,1,1,1,0,1,1,1,1,1,1,1,1,1,1,2,2,3,4],[15,14,12,11,12,10,8,7,6,5,6,5,4,4,4,4,3,3,2,2,2,2,2,2,2,2,2,2,2,2,2,2,2,2,2,2,1,2,2,1,2,2,2,2,1,2,2,2,2,2,2,1,2,2,2,2,1,2,1,1,1,1,1,1,1,1,1,1,1,1,1,2,2,1,2,2,2,2,2,2,2,2,3,3,3,3,3,3,3,2,3,3,2,3,3,2,2,3,3,2,3,3,2,2,3,3,2,2,2,2,2,2,2,2,2,2,1,1,1,1,1,1,1,1,1,1,1,1,1,1,1,1,1,1,1,1,1,2,2,2,2,2,2,2,2,2,2,2,2,2,2,2,2,2,1,1,1,1,1,1,1,1,1,1,1,1,0,1,1,1,1,1,1,1,1,1,2,2,3,5],[17,13,14,11,12,10,8,6,5,4,4,4,4,4,3,3,3,3,2,2,2,2,2,3,3,2,2,2,2,2,2,2,2,2,2,2,1,2,2,1,2,2,2,2,1,1,2,1,1,1,1,1,1,2,2,2,1,1,1,1,1,1,1,1,1,1,1,1,1,1,1,1,2,1,2,2,2,2,2,2,2,2,3,3,3,3,2,3,2,3,3,3,2,2,2,2,2,2,2,2,2,2,2,2,2,2,2,2,2,2,2,2,2,2,2,1,1,1,1,1,1,1,1,1,1,1,1,1,1,1,1,1,1,2,2,1,1,2,2,2,2,2,2,2,2,2,2,2,2,2,2,2,2,2,1,1,1,1,1,1,1,1,1,1,1,1,1,0,1,1,1,1,1,1,1,1,2,2,3,4],[15,12,13,10,10,9,8,7,6,4,5,4,3,3,3,4,3,3,2,2,2,2,2,2,2,2,2,2,2,2,2,2,2,2,2,2,1,2,2,1,1,2,2,1,1,1,1,1,1,1,1,1,1,2,1,1,1,1,1,1,1,1,1,1,1,1,1,1,1,1,1,1,1,1,2,2,2,2,2,2,2,2,3,3,3,3,2,3,2,2,3,3,2,3,3,2,2,2,2,2,2,3,2,2,2,2,2,2,2,2,2,2,2,2,1,1,1,1,1,1,1,1,1,1,1,1,1,1,1,1,1,1,1,1,2,1,2,2,2,2,2,2,2,2,2,2,2,2,2,2,2,2,2,2,1,1,1,1,1,1,1,1,1,1,1,1,1,1,0,1,1,1,1,1,1,1,1,2,3,4],[13,12,12,10,11,10,8,7,5,5,5,4,3,3,3,3,3,3,2,2,2,2,2,2,2,2,2,2,2,2,2,2,2,2,2,2,1,2,2,1,1,2,2,1,1,2,2,1,1,2,2,1,2,2,2,2,1,2,1,1,1,1,1,1,1,1,1,1,2,1,1,2,2,2,2,2,2,2,2,2,2,2,3,3,3,3,2,3,2,2,3,3,2,2,2,2,2,2,2,2,2,2,2,2,2,2,2,2,2,2,2,2,2,2,2,1,1,1,1,1,1,1,1,1,1,1,1,1,1,1,1,1,1,2,2,2,2,2,2,2,2,2,2,2,2,2,2,2,2,2,2,2,2,2,2,2,2,1,1,1,1,1,1,1,1,1,1,1,1,0,1,1,1,1,1,1,1,2,3,4],[16,14,13,11,13,9,8,7,6,4,5,5,4,4,4,4,3,3,2,2,2,2,3,3,3,2,3,3,2,2,3,2,2,2,2,2,2,2,2,2,2,2,2,2,2,2,2,2,2,2,2,1,2,2,2,2,1,2,1,1,1,1,1,1,2,1,1,2,2,2,2,2,2,2,2,2,2,2,2,2,2,3,3,3,3,3,3,3,3,3,3,3,2,3,3,2,2,3,3,2,3,3,2,2,3,3,2,2,2,2,2,2,2,2,2,2,1,1,1,1,1,1,2,1,1,1,1,1,1,2,2,1,2,2,2,2,2,2,2,2,2,2,2,2,2,3,3,3,2,2,2,2,2,2,2,2,2,2,1,1,1,1,1,1,1,1,1,1,1,1,0,1,1,1,1,1,1,2,3,4],[18,14,13,11,13,10,9,6,5,4,4,4,3,4,3,4,3,3,2,2,2,2,3,3,3,2,3,3,2,2,2,2,2,2,2,2,2,2,2,2,2,2,2,2,1,2,1,1,1,1,1,1,1,2,1,1,1,1,1,1,1,1,1,1,1,1,1,2,2,2,1,2,2,2,2,2,2,2,2,2,2,3,3,3,3,3,3,3,3,3,3,3,2,3,2,2,2,2,2,2,2,2,2,2,2,2,2,2,2,2,2,2,2,2,1,1,1,1,1,1,1,1,1,1,1,1,1,1,1,2,1,1,2,2,2,2,2,2,2,2,2,3,2,2,3,3,3,3,3,2,2,2,2,2,2,2,2,2,2,1,1,1,1,1,1,1,1,1,1,1,1,0,1,1,1,1,1,1,3,4],[15,13,11,10,11,9,7,7,6,4,5,4,4,4,4,4,3,3,3,3,2,2,3,3,3,3,3,3,3,2,3,2,2,2,2,2,2,2,2,2,2,2,2,2,2,2,2,1,2,2,2,1,2,2,2,2,1,1,1,1,1,1,1,1,2,1,1,2,2,2,2,2,2,2,2,2,2,2,2,2,3,3,3,3,3,3,3,3,3,3,3,3,3,3,3,3,2,3,3,2,2,3,2,2,2,2,2,2,2,2,2,2,2,2,1,1,1,1,1,1,1,1,1,1,1,1,1,1,1,2,2,2,2,2,2,2,2,2,2,2,2,3,3,3,3,3,3,3,3,3,3,2,2,2,2,2,2,2,2,2,2,1,1,1,1,1,1,1,1,1,1,1,0,1,1,1,1,1,3,5],[15,13,11,11,12,10,8,7,5,5,5,4,4,4,4,4,3,3,3,3,3,3,3,3,3,3,3,3,3,3,3,3,2,3,2,2,2,2,2,2,2,2,2,2,2,2,2,2,2,2,2,2,2,2,2,2,2,2,2,2,2,2,2,2,2,2,2,2,2,2,2,2,2,2,2,2,3,3,3,3,3,3,3,4,4,3,3,3,3,3,3,3,3,3,3,3,3,3,3,3,3,3,2,3,3,3,2,3,3,2,2,2,2,2,2,2,2,1,2,1,1,1,1,1,1,2,2,2,2,2,2,2,2,2,2,2,2,3,3,3,3,3,3,3,3,4,4,3,3,3,3,3,3,3,2,2,2,2,2,2,2,2,2,2,1,1,1,1,1,1,1,1,1,0,1,1,1,1,3,3],[16,15,14,12,14,11,10,8,7,6,6,6,5,4,5,5,4,4,3,4,4,3,4,4,4,4,4,4,4,4,4,3,3,3,3,3,3,3,3,3,3,3,3,2,3,2,2,2,2,2,2,2,2,2,2,2,2,2,2,2,2,2,2,2,2,2,2,2,3,2,3,3,3,3,3,3,3,4,4,4,4,4,5,4,4,4,4,4,4,4,4,4,4,4,4,4,4,4,4,3,3,4,3,3,3,3,3,3,3,3,2,2,2,2,2,2,2,1,2,2,2,2,2,2,2,2,2,2,2,2,2,2,2,2,3,3,3,3,3,3,3,4,4,4,4,4,4,4,4,4,4,3,3,3,3,3,3,2,2,2,2,2,2,2,2,1,1,1,1,1,1,1,1,1,0,1,1,2,3,4],[18,14,14,13,12,11,10,8,7,5,7,6,5,5,4,5,5,5,4,4,4,4,5,5,5,5,5,5,5,4,5,4,4,4,4,3,3,4,3,3,3,3,3,3,3,3,3,3,3,3,2,2,2,2,2,2,2,2,2,2,2,3,3,2,3,3,3,3,3,3,4,3,3,3,4,3,4,4,4,4,4,5,6,6,5,5,5,5,4,5,4,4,4,4,4,4,4,4,4,4,4,4,4,3,3,3,3,3,3,2,3,2,2,2,2,2,2,2,2,2,2,2,2,2,2,2,2,2,2,3,3,3,3,3,3,3,3,4,4,3,4,5,4,4,5,5,5,5,5,4,4,4,4,4,4,3,3,3,3,3,3,2,2,2,2,2,2,2,2,1,1,1,1,1,1,0,1,1,2,4],[16,14,14,12,13,11,9,8,7,5,6,6,6,5,6,5,5,6,6,6,6,6,6,7,7,6,6,6,7,6,6,6,6,5,5,5,5,4,4,4,4,4,4,5,4,4,4,3,3,3,3,3,3,3,3,3,3,3,3,2,3,3,3,3,3,4,4,4,4,4,4,4,4,5,5,4,6,6,5,5,6,6,6,7,7,6,6,6,5,6,6,6,6,6,6,6,5,5,5,4,4,5,4,4,4,5,4,4,4,3,3,3,3,3,3,3,3,2,3,3,2,3,4,3,3,4,3,3,5,5,5,4,5,6,6,6,7,6,6,6,7,6,6,6,7,8,7,6,6,6,6,6,5,5,6,6,4,5,5,5,4,4,6,5,5,4,4,2,2,2,2,2,1,1,1,1,0,1,2,4],[18,17,15,14,15,14,11,11,10,9,11,9,8,7,8,9,8,9,9,9,11,11,12,13,13,12,13,12,12,10,11,11,10,10,10,9,9,10,9,7,9,9,9,9,7,8,8,9,8,9,7,7,8,8,7,7,6,7,7,6,9,8,8,7,9,10,7,10,11,11,10,10,12,11,10,12,12,11,11,13,14,12,12,13,11,11,10,11,11,11,12,11,10,11,12,10,10,11,8,8,9,10,8,8,10,9,9,10,9,8,8,7,6,6,6,5,6,4,5,5,5,5,8,8,7,8,7,8,10,8,9,9,12,12,10,9,12,13,12,11,17,14,12,15,16,14,15,13,15,15,12,11,15,11,10,13,13,10,11,15,10,10,10,12,9,10,10,8,6,5,6,4,4,3,3,2,1,0,1,3],[19,18,16,17,17,18,14,15,16,14,16,16,14,14,16,14,15,18,17,17,21,21,21,20,19,19,20,21,19,19,20,20,17,17,20,17,18,19,18,16,18,21,20,14,15,16,14,14,13,14,14,10,13,14,12,11,9,12,10,10,13,15,13,14,13,14,12,15,17,17,20,20,21,18,21,20,19,20,21,22,21,19,20,20,20,19,21,20,20,21,22,21,18,20,22,19,19,22,19,17,18,20,15,16,18,16,14,14,13,12,13,11,11,9,10,10,10,9,11,10,9,10,15,13,11,13,14,13,14,16,16,15,17,18,16,14,19,20,19,18,22,22,20,21,21,20,18,19,20,20,20,20,19,18,17,18,18,16,16,17,15,17,17,15,12,15,14,12,9,10,10,8,6,7,4,3,2,1,0,2],[21,21,20,18,19,18,16,16,18,16,20,18,16,18,19,18,19,23,22,23,23,25,22,24,24,24,23,23,24,23,23,24,21,21,24,22,23,23,23,21,22,24,22,20,20,21,19,19,20,20,17,14,20,19,16,13,12,17,12,11,18,18,16,18,18,18,19,21,19,20,22,24,21,21,24,23,23,21,23,25,24,23,23,23,24,23,24,23,24,24,24,25,24,24,25,24,23,24,22,20,22,21,19,19,20,17,21,20,19,15,14,12,16,10,15,14,13,11,15,15,11,14,21,19,16,20,18,20,18,20,21,19,20,22,21,20,24,22,22,23,25,25,23,24,26,25,23,24,25,24,23,24,24,22,20,22,21,20,21,19,18,20,18,18,20,20,20,18,18,15,10,11,11,8,8,4,4,3,2,0]],"max_predicted_aligned_error":31.75}]
```
