## Supplementary material for "Tertiary-interaction characters enable fast, model-based structural phylogenetics beyond the twilight zone": 1afr_A_AF-B9T0X0-F1-model_v4_3di.dump

```
1afr_A_AF-B9T0X0-F1-model_v4.pdb ALPHAFOLD MONOMER V2.0 PREDICTION FOR ACYL-[ACYL-CARRIER-PROTEIN] DESATURASE (B9T0X0)	MALKLNPFLSQTQKLPSFALPPMASTRSPKFYMASTLKSGSKEVENLKKPFMPPREVHVQVTHSMPPQKIEIFKSLDNWAEENILVHLKPVEKCWQPQDFLPDPASDGFDEQVRELRERAKEIPDDYFVVLVGDMITEEALPTYQTMLNTLDGVRDETGASPTSWAIWTRAWTAEENRHGDLLNKYLYLSGRVDMRQIEKTIQYLIGSGMDPRTENSPYLGFIYTSFQERATFISHGNTARQAKEHGDIKLAQICGTIAADEKRHETAYTKIVEKLFEIDPDGTVLAFADMMRKKISMPAHLMYDGRDDNLFDHFSAVAQRLGVYTAKDYADILEFLVGRWKVDKLTGLSAEGQKAQDYVCRLPPRIRRLEERAQGRAKEAPTMPFSWIFDRQVKL	DDDDDDDDDDDDDDDDDDDDDDPPPPDDDDDDPDPPDDDDDDDDPDDDDLDDFDADPDDDFADPDDLVCLVVLVVCQVVLVVQQCVLFDDPVPDDALCVLAQDPPDPCRVVRLVVLQVLLVLDDVLLVLLLLVLLLLLLLLVLLLVLLLLARNQHDPDCDDPGSSSVCSVRLSVNSNRLSVNSLVSLVSNPQWDVVLSVLQSVSLNVRRDDQVLNSHVLLVLLLLLLVLLQLLLLLQLSLVVSVVSVNNSSNVSSNSSSVSSVSSNVSSLVVLLVCCVVPVQVNLVSNLVCVVVDRDDRCCSGDRSPDRRSVVVSVVSCCVSVSGHLLSSLVSLCVSCVSSVLVPDDPYDPVSVVSSVNSNPVSVVSVVVVVVVVVPDDFFDWFFDNGRVRDTDGD	0.000E+00,7.103E+01,6.925E-310,-3.842E+00,7.033E+01,-3.134E+01,-6.059E+00,6.598E+01,-3.173E+01,-6.304E+00,7.305E-01,6.816E-01,7.305E-01,1.000E+00,8.127E-01,1.000E+00,7.305E-01,3.657E+00,1.000E+00,6.931E-01,6.816E-01,6.644E-01,6.816E-01,1.000E+00,9.818E-01,1.000E+00,6.816E-01,3.785E+00,1.000E+00,6.931E-01,6.644E-01,6.177E-01,6.644E-01,1.000E+00,5.139E-01,1.000E+00,6.644E-01,3.680E+00,1.000E+00,6.931E-01,6.177E-01,6.644E-01,-1.000E+00,-6.644E-01,1.000E+00,5.139E-01,6.644E-01,3.680E+00,-1.000E+00,-6.931E-01,6.895E-01,9.861E-01,6.895E-01,1.000E+00,6.516E-01,1.000E+00,6.895E-01,3.550E+00,1.000E+00,6.931E-01,9.861E-01,6.895E-01,-1.000E+00,-6.895E-01,1.000E+00,6.516E-01,6.895E-01,3.550E+00,-1.000E+00,-6.931E-01,9.462E-01,9.231E-01,9.462E-01,1.000E+00,8.882E-01,1.000E+00,9.462E-01,3.712E+00,1.000E+00,6.931E-01,9.231E-01,4.863E-01,9.231E-01,1.000E+00,7.706E-01,1.000E+00,9.231E-01,3.579E+00,1.000E+00,6.931E-01,4.863E-01,9.231E-01,-1.000E+00,-9.231E-01,1.000E+00,7.706E-01,9.231E-01,3.579E+00,-1.000E+00,-6.931E-01,8.410E-01,4.553E-01,8.410E-01,1.000E+00,6.466E-01,1.000E+00,8.410E-01,3.732E+00,1.000E+00,6.931E-01,4.553E-01,8.410E-01,-1.000E+00,-8.410E-01,1.000E+00,6.466E-01,8.410E-01,3.732E+00,-1.000E+00,-6.931E-01,3.621E-01,4.553E-01,-1.000E+00,-4.553E-01,1.000E+00,9.816E-01,4.553E-01,3.770E+00,-1.000E+00,-6.931E-01,7.353E-01,9.960E-01,7.353E-01,1.000E+00,7.495E-01,1.000E+00,7.353E-01,3.803E+00,1.000E+00,6.931E-01,9.960E-01,5.869E-01,9.960E-01,1.000E+00,5.202E-01,1.000E+00,9.960E-01,3.045E+00,1.000E+00,6.931E-01,5.869E-01,9.960E-01,-1.000E+00,-9.960E-01,1.000E+00,5.202E-01,9.960E-01,3.045E+00,-1.000E+00,-6.931E-01,3.989E-01,3.507E-01,3.989E-01,1.000E+00,9.971E-01,1.000E+00,3.989E-01,3.787E+00,1.000E+00,6.931E-01,3.507E-01,3.989E-01,-1.000E+00,-3.989E-01,1.000E+00,9.971E-01,3.989E-01,3.787E+00,-1.000E+00,-6.931E-01,3.397E-01,3.890E-01,3.397E-01,1.000E+00,8.498E-01,1.000E+00,3.397E-01,3.818E+00,1.000E+00,6.931E-01,3.890E-01,3.397E-01,-1.000E+00,-3.397E-01,1.000E+00,8.498E-01,3.397E-01,3.818E+00,-1.000E+00,-6.931E-01,4.363E-01,3.890E-01,-1.000E+00,-3.890E-01,1.000E+00,4.467E-01,3.890E-01,3.860E+00,-1.000E+00,-6.931E-01,3.053E-01,3.162E-01,3.053E-01,1.000E+00,6.364E-01,1.000E+00,3.053E-01,3.811E+00,1.000E+00,6.931E-01,3.162E-01,3.169E-01,3.162E-01,1.000E+00,3.481E-01,1.000E+00,3.162E-01,3.788E+00,1.000E+00,6.931E-01,3.169E-01,2.119E-01,3.169E-01,1.000E+00,4.914E-01,1.000E+00,3.169E-01,3.807E+00,1.000E+00,6.931E-01,2.119E-01,9.656E-02,2.119E-01,1.000E+00,7.625E-01,1.000E+00,2.119E-01,3.799E+00,1.000E+00,6.931E-01,9.656E-02,2.119E-01,-1.000E+00,-2.119E-01,1.000E+00,7.625E-01,2.119E-01,3.799E+00,-1.000E+00,-6.931E-01,2.762E-01,3.250E-01,2.762E-01,1.000E+00,6.369E-01,1.000E+00,2.762E-01,3.789E+00,1.000E+00,6.931E-01,3.250E-01,2.762E-01,-1.000E+00,-2.762E-01,1.000E+00,6.369E-01,2.762E-01,3.789E+00,-1.000E+00,-6.931E-01,3.269E-01,2.684E-01,3.269E-01,1.000E+00,7.273E-01,1.000E+00,3.269E-01,3.828E+00,1.000E+00,6.931E-01,2.684E-01,3.732E-01,2.684E-01,1.000E+00,9.644E-01,1.000E+00,2.684E-01,3.807E+00,1.000E+00,6.931E-01,3.732E-01,4.740E-01,3.732E-01,1.000E+00,9.653E-01,1.000E+00,3.732E-01,3.812E+00,1.000E+00,6.931E-01,4.740E-01,3.732E-01,-1.000E+00,-3.732E-01,1.000E+00,9.653E-01,3.732E-01,3.812E+00,-1.000E+00,-6.931E-01,1.040E-01,4.740E-01,-1.000E+00,-4.740E-01,1.000E+00,6.147E-01,4.740E-01,3.785E+00,-1.000E+00,-6.931E-01,5.684E-01,-3.659E-02,5.684E-01,1.000E+00,6.906E-01,1.000E+00,5.684E-01,3.291E+00,1.000E+00,6.931E-01,-3.659E-02,5.684E-01,-1.000E+00,-5.684E-01,1.000E+00,6.906E-01,5.684E-01,3.291E+00,-1.000E+00,-6.931E-01,1.765E-01,-3.659E-02,-1.000E+00,3.659E-02,1.000E+00,1.937E-01,-3.659E-02,3.805E+00,-1.000E+00,-6.931E-01,3.597E-01,4.790E-01,3.597E-01,1.000E+00,5.141E-01,1.000E+00,3.597E-01,3.848E+00,1.000E+00,6.931E-01,4.790E-01,2.444E-01,4.790E-01,1.000E+00,8.186E-01,1.000E+00,4.790E-01,3.800E+00,1.000E+00,6.931E-01,2.444E-01,4.790E-01,-1.000E+00,-4.790E-01,1.000E+00,8.186E-01,4.790E-01,3.800E+00,-1.000E+00,-6.931E-01,3.278E-01,4.741E-01,3.278E-01,1.000E+00,9.771E-01,1.000E+00,3.278E-01,3.813E+00,1.000E+00,6.931E-01,4.741E-01,3.278E-01,-1.000E+00,-3.278E-01,1.000E+00,9.771E-01,3.278E-01,3.813E+00,-1.000E+00,-6.931E-01,3.205E-01,4.741E-01,-1.000E+00,-4.741E-01,1.000E+00,4.621E-01,4.741E-01,3.810E+00,-1.000E+00,-6.931E-01,3.124E-01,2.498E-01,3.124E-01,1.000E+00,9.791E-01,1.000E+00,3.124E-01,3.762E+00,1.000E+00,6.931E-01,2.498E-01,3.124E-01,-1.000E+00,-3.124E-01,1.000E+00,9.791E-01,3.124E-01,3.762E+00,-1.000E+00,-6.931E-01,1.647E-01,3.382E-01,1.647E-01,1.000E+00,9.727E-01,1.000E+00,1.647E-01,3.806E+00,1.000E+00,6.931E-01,3.382E-01,1.647E-01,-1.000E+00,-1.647E-01,1.000E+00,9.727E-01,1.647E-01,3.806E+00,-1.000E+00,-6.931E-01,2.592E-01,3.382E-01,-1.000E+00,-3.382E-01,1.000E+00,5.952E-01,3.382E-01,3.790E+00,-1.000E+00,-6.931E-01,2.448E-01,2.530E-01,2.448E-01,1.000E+00,8.886E-01,1.000E+00,2.448E-01,3.832E+00,1.000E+00,6.931E-01,2.530E-01,2.448E-01,-1.000E+00,-2.448E-01,1.000E+00,8.886E-01,2.448E-01,3.832E+00,-1.000E+00,-6.931E-01,9.060E-02,8.970E-02,7.540E-01,-9.309E-01,-1.895E-01,-6.910E-01,-5.988E-01,9.422E+00,4.000E+00,5.549E+00,5.094E-01,3.513E-01,5.094E-01,1.000E+00,6.465E-01,1.000E+00,5.094E-01,3.836E+00,1.000E+00,6.931E-01,3.513E-01,5.094E-01,-1.000E+00,-5.094E-01,1.000E+00,6.465E-01,5.094E-01,3.836E+00,-1.000E+00,-6.931E-01,3.884E-01,1.978E-02,9.127E-01,-9.830E-01,3.163E-01,-7.891E-01,-8.643E-01,7.656E+00,4.000E+00,5.521E+00,3.274E-01,6.757E-01,3.274E-01,1.000E+00,8.656E-01,1.000E+00,3.274E-01,3.836E+00,1.000E+00,6.931E-01,6.757E-01,8.521E-02,-2.122E-01,-8.754E-01,4.892E-01,6.503E-01,2.355E-01,7.088E+00,4.000E+00,5.037E+00,4.057E-01,5.161E-02,4.057E-01,1.000E+00,8.870E-01,1.000E+00,4.057E-01,3.837E+00,1.000E+00,6.931E-01,5.161E-02,4.057E-01,-1.000E+00,-4.057E-01,1.000E+00,8.870E-01,4.057E-01,3.837E+00,-1.000E+00,-6.931E-01,6.192E-01,2.528E-01,6.192E-01,1.000E+00,4.301E-01,1.000E+00,6.192E-01,3.825E+00,1.000E+00,6.931E-01,2.528E-01,6.192E-01,-1.000E+00,-6.192E-01,1.000E+00,4.301E-01,6.192E-01,3.825E+00,-1.000E+00,-6.931E-01,3.695E-01,4.524E-01,3.695E-01,1.000E+00,9.915E-01,1.000E+00,3.695E-01,3.842E+00,1.000E+00,6.931E-01,4.524E-01,6.547E-02,4.645E-01,-6.543E-01,3.743E-01,1.578E-01,5.419E-02,5.586E+00,4.000E+00,5.043E+00,6.973E-01,6.547E-02,-8.481E-02,-9.674E-01,9.921E-01,8.363E-02,1.578E-01,4.403E+00,4.000E+00,5.037E+00,1.261E-01,6.973E-01,-1.000E+00,-6.973E-01,1.000E+00,-6.068E-01,6.973E-01,3.828E+00,-1.000E+00,-6.931E-01,1.640E-02,1.261E-01,-1.000E+00,-1.261E-01,1.000E+00,9.222E-01,1.261E-01,3.851E+00,-1.000E+00,-6.931E-01,3.923E-01,1.261E-01,-7.119E-01,-7.344E-01,1.640E-02,7.071E-01,9.222E-01,5.482E+00,-2.000E+00,-1.099E+00,3.113E-01,3.923E-01,-1.000E+00,-3.923E-01,1.000E+00,3.836E-01,3.923E-01,3.864E+00,-1.000E+00,-6.931E-01,4.851E-02,4.137E-01,1.513E-01,-8.654E-01,5.331E-01,5.656E-01,3.490E-01,8.242E+00,4.000E+00,4.454E+00,-2.846E-02,-6.774E-03,-2.846E-02,1.000E+00,-3.745E-01,1.000E+00,-2.846E-02,3.873E+00,1.000E+00,6.931E-01,-6.774E-03,1.892E-02,5.100E-01,3.901E-01,4.714E-01,-4.492E-01,8.896E-01,5.323E+00,3.000E+00,1.386E+00,-8.574E-02,9.721E-02,7.918E-01,-1.430E-01,4.974E-01,9.336E-01,2.142E-01,4.708E+00,4.000E+00,4.431E+00,-1.439E-02,-3.582E-03,9.638E-02,2.325E-01,8.016E-01,-7.311E-01,5.944E-01,4.934E+00,3.000E+00,1.386E+00,1.892E-02,-6.774E-03,-3.901E-01,-5.100E-01,-4.492E-01,4.714E-01,8.896E-01,5.323E+00,-3.000E+00,-1.386E+00,3.411E-02,9.721E-02,4.443E-01,-6.972E-01,8.333E-01,6.460E-01,-1.089E-01,5.720E+00,4.000E+00,4.394E+00,-3.582E-03,-1.439E-02,-2.325E-01,-9.638E-02,-7.311E-01,8.016E-01,5.944E-01,4.934E+00,-3.000E+00,-1.386E+00,-1.364E-02,-3.582E-03,-1.000E+00,3.582E-03,1.000E+00,-6.572E-01,-3.582E-03,3.844E+00,-1.000E+00,-6.931E-01,9.468E-02,-2.046E-02,6.923E-01,1.749E-01,4.969E-01,-7.563E-01,5.735E-01,4.934E+00,3.000E+00,1.386E+00,8.222E-02,4.373E-01,8.896E-01,-8.547E-01,-3.909E-01,-1.387E-01,-9.937E-01,6.583E+00,4.000E+00,4.466E+00,-1.162E-02,2.955E-02,2.942E-02,2.664E-01,7.798E-01,-6.609E-01,6.282E-01,4.907E+00,3.000E+00,1.386E+00,-2.046E-02,9.468E-02,-1.749E-01,-6.923E-01,-7.563E-01,4.969E-01,5.735E-01,4.934E+00,-3.000E+00,-1.386E+00,-4.013E-03,-6.288E-03,5.621E-01,-7.596E-01,5.462E-01,-1.374E-01,-2.018E-02,5.959E+00,4.000E+00,4.443E+00,2.955E-02,-1.162E-02,-2.664E-01,-2.942E-02,-6.609E-01,7.798E-01,6.282E-01,4.907E+00,-3.000E+00,-1.386E+00,1.751E-01,-2.046E-02,-3.192E-01,6.259E-02,-5.909E-01,8.917E-01,5.989E-01,5.263E+00,-3.000E+00,-1.386E+00,3.172E-01,1.003E-01,8.113E-01,-5.075E-01,5.406E-01,6.203E-02,-7.796E-01,8.001E+00,4.000E+00,5.226E+00,2.965E-01,1.003E-01,4.699E-01,-7.921E-01,4.878E-01,4.495E-01,6.203E-02,5.429E+00,4.000E+00,5.220E+00,-2.585E-02,4.067E-01,3.792E-01,3.970E-01,6.754E-01,-4.419E-01,8.697E-01,5.495E+00,3.000E+00,1.386E+00,-5.534E-02,1.569E-02,-5.534E-02,1.000E+00,-4.419E-01,1.000E+00,-5.534E-02,3.855E+00,1.000E+00,6.931E-01,1.569E-02,2.629E-02,9.810E-01,-9.947E-01,1.428E-01,2.664E-01,-9.561E-01,6.007E+00,4.000E+00,5.182E+00,4.067E-01,6.784E-02,7.677E-01,-8.717E-01,-5.449E-01,6.970E-01,-3.662E-01,7.202E+00,4.000E+00,4.431E+00,4.009E-01,4.067E-01,-1.000E+00,-4.067E-01,1.000E+00,7.069E-01,4.067E-01,3.789E+00,-1.000E+00,-6.931E-01,3.228E-01,4.009E-01,-1.000E+00,-4.009E-01,1.000E+00,4.309E-01,4.009E-01,3.848E+00,-1.000E+00,-6.931E-01,4.067E-02,3.228E-01,-1.000E+00,-3.228E-01,1.000E+00,4.901E-01,3.228E-01,3.866E+00,-1.000E+00,-6.931E-01,-3.762E-02,4.067E-02,-1.000E+00,-4.067E-02,1.000E+00,-5.132E-01,4.067E-02,3.869E+00,-1.000E+00,-6.931E-01,1.093E-01,5.462E-01,1.093E-01,1.000E+00,2.894E-01,1.000E+00,1.093E-01,3.837E+00,1.000E+00,6.931E-01,5.462E-01,4.207E-01,5.462E-01,1.000E+00,5.965E-01,1.000E+00,5.462E-01,3.766E+00,1.000E+00,6.931E-01,4.207E-01,5.462E-01,-1.000E+00,-5.462E-01,1.000E+00,5.965E-01,5.462E-01,3.766E+00,-1.000E+00,-6.931E-01,6.186E-01,2.113E-02,3.023E-01,-8.418E-01,-2.126E-01,6.995E-03,-3.025E-01,6.677E+00,4.000E+00,4.419E+00,-1.627E-02,8.901E-02,7.970E-01,-1.755E-01,8.010E-01,3.363E-01,4.892E-02,4.768E+00,4.000E+00,4.454E+00,7.859E-03,3.109E-01,8.835E-01,1.728E-01,2.878E-01,-1.760E-01,5.757E-01,6.955E+00,4.000E+00,1.792E+00,-3.112E-02,7.859E-03,-1.000E+00,-7.859E-03,1.000E+00,-3.317E-01,7.859E-03,3.879E+00,-1.000E+00,-6.931E-01,2.124E-01,3.176E-02,8.255E-01,-9.576E-01,5.266E-01,5.019E-01,-6.408E-01,7.103E+00,4.000E+00,5.017E+00,6.663E-01,1.150E-01,7.095E-01,-5.148E-01,6.606E-01,-5.679E-01,2.351E-01,9.574E+00,4.000E+00,2.197E+00,3.170E-01,1.150E-01,9.910E-01,-4.775E-01,4.574E-01,-2.627E-01,-5.679E-01,5.756E+00,4.000E+00,2.079E+00,3.109E-01,3.170E-01,-1.000E+00,-3.170E-01,1.000E+00,4.663E-01,3.170E-01,3.842E+00,-1.000E+00,-6.931E-01,6.672E-03,3.109E-01,-1.000E+00,-3.109E-01,1.000E+00,9.013E-01,3.109E-01,3.871E+00,-1.000E+00,-6.931E-01,5.559E-02,5.695E-01,5.559E-02,1.000E+00,1.392E-01,1.000E+00,5.559E-02,3.863E+00,1.000E+00,6.931E-01,5.695E-01,-1.200E-01,5.695E-01,1.000E+00,4.916E-01,1.000E+00,5.695E-01,3.847E+00,1.000E+00,6.931E-01,-1.200E-01,5.695E-01,-1.000E+00,-5.695E-01,1.000E+00,4.916E-01,5.695E-01,3.847E+00,-1.000E+00,-6.931E-01,8.974E-02,5.085E-02,7.782E-01,2.613E-01,3.213E-01,-6.604E-01,6.764E-01,5.414E+00,3.000E+00,1.386E+00,1.150E-01,3.170E-01,4.775E-01,-9.910E-01,-2.627E-01,4.574E-01,-5.679E-01,5.756E+00,-4.000E+00,-2.079E+00,3.397E-02,1.150E-01,-1.000E+00,-1.150E-01,1.000E+00,-6.604E-01,1.150E-01,3.846E+00,-1.000E+00,-6.931E-01,5.085E-02,8.974E-02,-2.613E-01,-7.782E-01,-6.604E-01,3.213E-01,6.764E-01,5.414E+00,-3.000E+00,-1.386E+00,-1.333E-02,6.663E-01,9.131E-01,-4.678E-01,-9.656E-01,5.816E-01,-7.658E-01,8.485E+00,-4.000E+00,-2.485E+00,4.391E-03,5.160E-02,8.315E-01,-9.876E-01,8.684E-02,5.053E-01,-7.997E-01,6.860E+00,4.000E+00,4.344E+00,1.984E-02,5.085E-02,-2.595E-01,3.834E-02,-6.733E-01,8.409E-01,5.382E-01,4.936E+00,-3.000E+00,-1.386E+00,7.754E-03,1.984E-02,-1.000E+00,-1.984E-02,1.000E+00,-6.538E-01,1.984E-02,3.856E+00,-1.000E+00,-6.931E-01,7.213E-04,3.979E-02,9.494E-01,-6.504E-01,4.051E-01,2.881E-02,-3.915E-01,8.494E+00,4.000E+00,4.263E+00,5.457E-02,5.027E-02,6.312E-02,-2.549E-01,9.518E-01,7.310E-01,3.514E-01,4.957E+00,4.000E+00,4.304E+00,2.863E-02,5.457E-02,-1.000E+00,-5.457E-02,1.000E+00,-5.977E-01,5.457E-02,3.838E+00,-1.000E+00,-6.931E-01,-5.408E-04,3.214E-03,8.688E-01,-8.202E-01,-2.382E-01,2.812E-01,-9.598E-01,8.352E+00,4.000E+00,4.852E+00,-1.121E-02,5.027E-02,5.665E-01,-8.553E-01,6.065E-01,6.684E-01,-8.198E-02,5.831E+00,4.000E+00,4.263E+00,-3.650E-03,-1.121E-02,-1.000E+00,1.121E-02,1.000E+00,-4.512E-01,-1.121E-02,3.887E+00,-1.000E+00,-6.931E-01,1.597E-02,3.214E-03,7.977E-01,-9.879E-01,-4.826E-02,-3.770E-01,-8.800E-01,6.406E+00,4.000E+00,4.828E+00,3.951E-01,5.586E-01,3.951E-01,1.000E+00,6.196E-01,1.000E+00,3.951E-01,3.873E+00,1.000E+00,6.931E-01,5.586E-01,-3.263E-02,5.586E-01,1.000E+00,3.641E-01,1.000E+00,5.586E-01,3.831E+00,1.000E+00,6.931E-01,-3.263E-02,1.566E-02,1.743E-01,2.658E-01,7.540E-01,-6.909E-01,6.686E-01,4.964E+00,3.000E+00,1.386E+00,-1.305E-02,1.519E-02,8.903E-01,-9.768E-01,3.459E-01,3.450E-01,-7.965E-01,6.882E+00,4.000E+00,5.263E+00,3.750E-02,-4.345E-02,8.713E-01,-6.412E-01,8.773E-01,8.439E-01,-1.929E-01,7.886E+00,4.000E+00,4.727E+00,1.566E-02,-3.263E-02,-2.658E-01,-1.743E-01,-6.909E-01,7.540E-01,6.686E-01,4.964E+00,-3.000E+00,-1.386E+00,-2.610E-02,-4.117E-03,9.233E-01,-6.096E-01,2.944E-01,4.441E-01,-7.916E-01,6.841E+00,4.000E+00,5.231E+00,1.044E-01,-4.117E-03,-2.203E-01,-8.948E-01,8.854E-01,9.185E-01,4.441E-01,6.568E+00,4.000E+00,5.226E+00,-1.803E-02,3.146E-02,9.555E-01,-9.386E-01,1.453E-01,1.180E-01,-9.451E-01,8.144E+00,4.000E+00,3.970E+00,1.732E-02,3.195E-02,9.861E-01,-6.943E-01,6.400E-01,2.387E-01,-7.075E-01,7.562E+00,4.000E+00,4.205E+00,-1.181E-02,1.044E-01,-2.928E-01,1.819E-02,-6.321E-01,8.369E-01,5.176E-01,5.069E+00,-3.000E+00,-1.386E+00,1.078E-02,-3.988E-03,7.810E-01,-5.862E-01,8.330E-01,9.400E-01,4.617E-02,8.228E+00,4.000E+00,4.595E+00,5.982E-02,-1.523E-03,6.789E-01,-3.015E-01,8.860E-01,8.192E-01,3.545E-01,5.672E+00,4.000E+00,3.829E+00,-5.235E-02,-5.432E-03,8.562E-01,-1.598E-01,8.382E-01,4.846E-01,-3.643E-01,5.725E+00,4.000E+00,4.205E+00,1.447E-02,3.732E-01,7.581E-01,-9.190E-01,-3.577E-01,5.606E-01,-7.454E-01,9.206E+00,4.000E+00,5.088E+00,4.465E-02,8.764E-02,8.795E-01,-9.730E-01,1.841E-01,1.834E-01,-9.589E-01,7.399E+00,4.000E+00,3.664E+00,5.662E-03,-5.432E-03,5.636E-01,-8.393E-01,8.815E-01,-4.671E-02,-1.168E-01,6.694E+00,4.000E+00,4.159E+00,-4.532E-02,-3.704E-03,6.072E-01,3.095E-03,6.332E-01,7.526E-01,6.506E-02,5.526E+00,4.000E+00,4.205E+00,7.995E-02,-2.192E-02,9.859E-01,-7.318E-01,3.897E-01,5.073E-01,-7.071E-01,7.280E+00,4.000E+00,3.497E+00,-5.914E-02,7.995E-02,-1.000E+00,-7.995E-02,1.000E+00,-3.918E-01,7.995E-02,3.898E+00,-1.000E+00,-6.931E-01,3.536E-02,4.706E-01,6.777E-01,-8.339E-01,7.159E-01,8.769E-01,-1.686E-01,5.837E+00,4.000E+00,4.205E+00,8.958E-02,1.262E-01,6.218E-01,-8.812E-01,9.111E-01,4.657E-01,-2.722E-01,1.074E+01,4.000E+00,4.357E+00,-6.650E-02,5.736E-02,6.117E-01,-9.669E-01,5.358E-01,7.422E-01,-4.168E-01,6.753E+00,4.000E+00,3.219E+00,-9.701E-03,-9.359E-03,-1.556E-02,2.276E-01,7.864E-01,-6.907E-01,5.895E-01,4.911E+00,3.000E+00,1.386E+00,2.180E-02,1.262E-01,9.086E-01,-7.549E-01,2.516E-01,1.221E-01,-8.877E-01,8.199E+00,4.000E+00,4.317E+00,-2.047E-02,4.894E-02,9.870E-01,-9.492E-01,-4.053E-01,-1.608E-01,-9.289E-01,9.396E+00,4.000E+00,2.890E+00,-9.359E-03,5.378E-01,2.645E-01,-6.396E-01,5.749E-01,-6.440E-02,5.427E-01,4.073E+00,4.000E+00,1.946E+00,1.850E-02,-3.209E-02,7.870E-01,-6.568E-01,1.308E-02,7.398E-02,-7.987E-01,5.345E+00,4.000E+00,4.205E+00,4.129E-01,-3.209E-02,-1.303E-01,-8.936E-01,9.831E-01,3.291E-01,7.398E-02,4.247E+00,4.000E+00,4.190E+00,4.137E-01,-8.574E-02,8.029E-01,-4.478E-01,6.551E-01,2.142E-01,-2.193E-01,6.488E+00,-4.000E+00,-4.419E+00,9.721E-02,-8.574E-02,1.430E-01,-7.918E-01,9.336E-01,4.974E-01,2.142E-01,4.708E+00,-4.000E+00,-4.431E+00,2.431E-01,4.894E-02,7.866E-01,-7.659E-01,3.188E-01,3.477E-01,-2.268E-01,5.183E+00,4.000E+00,2.485E+00,5.378E-01,-9.359E-03,6.396E-01,-2.645E-01,-6.440E-02,5.749E-01,5.427E-01,4.073E+00,-4.000E+00,-1.946E+00,2.530E-01,5.378E-01,-1.000E+00,-5.378E-01,1.000E+00,3.841E-01,5.378E-01,3.817E+00,-1.000E+00,-6.931E-01,9.220E-02,2.530E-01,-1.000E+00,-2.530E-01,1.000E+00,9.682E-01,2.530E-01,3.853E+00,-1.000E+00,-6.931E-01,2.955E-01,2.530E-01,-7.397E-01,-8.268E-01,9.220E-02,7.165E-02,9.682E-01,5.702E+00,-2.000E+00,-1.099E+00,-8.781E-02,1.426E-02,8.892E-02,-9.624E-01,6.070E-01,-2.532E-01,1.176E-01,8.017E+00,4.000E+00,2.079E+00,2.401E-01,3.713E-01,2.401E-01,1.000E+00,9.362E-01,1.000E+00,2.401E-01,3.857E+00,1.000E+00,6.931E-01,3.713E-01,3.472E-02,3.713E-01,1.000E+00,7.284E-01,1.000E+00,3.713E-01,3.865E+00,1.000E+00,6.931E-01,3.472E-02,3.713E-01,-1.000E+00,-3.713E-01,1.000E+00,7.284E-01,3.713E-01,3.865E+00,-1.000E+00,-6.931E-01,4.373E-01,8.222E-02,8.547E-01,-8.896E-01,-1.387E-01,-3.909E-01,-9.937E-01,6.583E+00,-4.000E+00,-4.466E+00,-6.288E-03,-4.013E-03,7.596E-01,-5.621E-01,-1.374E-01,5.462E-01,-2.018E-02,5.959E+00,-4.000E+00,-4.443E+00,4.894E-02,2.431E-01,7.659E-01,-7.866E-01,3.477E-01,3.188E-01,-2.268E-01,5.183E+00,-4.000E+00,-2.485E+00,1.426E-02,-8.781E-02,9.624E-01,-8.892E-02,-2.532E-01,6.070E-01,1.176E-01,8.017E+00,-4.000E+00,-2.079E+00,-3.041E-02,-6.288E-03,-2.301E-01,1.370E-02,-7.190E-01,8.144E-01,5.491E-01,4.993E+00,-3.000E+00,-1.386E+00,3.981E-02,-2.582E-02,4.902E-01,4.636E-01,-2.592E-01,3.280E-01,9.435E-01,5.720E+00,4.000E+00,1.609E+00,5.736E-02,-6.650E-02,9.669E-01,-6.117E-01,7.422E-01,5.358E-01,-4.168E-01,6.753E+00,-4.000E+00,-3.219E+00,8.970E-02,6.784E-02,8.970E-02,1.000E+00,-7.067E-01,1.000E+00,8.970E-02,3.840E+00,1.000E+00,6.931E-01,6.784E-02,4.067E-01,8.717E-01,-7.677E-01,6.970E-01,-5.449E-01,-3.662E-01,7.202E+00,-4.000E+00,-4.431E+00,-2.582E-02,2.733E-02,5.652E-01,-9.950E-01,7.773E-01,4.609E-01,-5.711E-01,9.526E+00,4.000E+00,4.500E+00,-2.192E-02,7.995E-02,7.318E-01,-9.859E-01,5.073E-01,3.897E-01,-7.071E-01,7.280E+00,-4.000E+00,-3.497E+00,5.473E-03,6.784E-02,-2.584E-01,-7.796E-03,-6.487E-01,8.096E-01,5.710E-01,4.887E+00,-3.000E+00,-1.386E+00,2.028E-02,5.462E-01,4.518E-01,-7.839E-01,3.690E-01,9.841E-01,-1.411E-01,8.207E+00,-4.000E+00,-4.407E+00,8.764E-02,4.465E-02,9.730E-01,-8.795E-01,1.834E-01,1.841E-01,-9.589E-01,7.399E+00,-4.000E+00,-3.664E+00,-1.703E-02,4.465E-02,-2.926E-01,-9.561E-01,9.403E-01,4.312E-01,1.841E-01,7.546E+00,-4.000E+00,-3.689E+00,2.113E-02,6.186E-01,8.418E-01,-3.023E-01,6.995E-03,-2.126E-01,-3.025E-01,6.677E+00,-4.000E+00,-4.419E+00,8.227E-02,7.256E-02,3.409E-01,-8.834E-01,7.737E-01,8.338E-01,-2.445E-01,8.815E+00,4.000E+00,4.331E+00,-1.523E-03,5.982E-02,3.015E-01,-6.789E-01,8.192E-01,8.860E-01,3.545E-01,5.672E+00,-4.000E+00,-3.829E+00,7.859E-02,2.113E-02,-1.852E-01,-2.530E-02,-7.557E-01,8.945E-01,5.148E-01,4.933E+00,-3.000E+00,-1.386E+00,8.901E-02,-1.627E-02,1.755E-01,-7.970E-01,3.363E-01,8.010E-01,4.892E-02,4.768E+00,-4.000E+00,-4.454E+00,3.146E-02,-1.803E-02,9.386E-01,-9.555E-01,1.180E-01,1.453E-01,-9.451E-01,8.144E+00,-4.000E+00,-3.970E+00,7.573E-02,2.187E-02,6.935E-01,-6.387E-01,8.668E-01,1.254E-01,9.144E-02,8.707E+00,4.000E+00,2.485E+00,1.814E-02,3.959E-02,-7.819E-02,2.307E-01,8.783E-01,-7.205E-01,4.990E-01,4.998E+00,3.000E+00,1.386E+00,3.979E-02,7.213E-04,6.504E-01,-9.494E-01,2.881E-02,4.051E-01,-3.915E-01,8.494E+00,-4.000E+00,-4.263E+00,2.175E-02,-1.555E-02,9.839E-01,-9.704E-01,6.650E-02,-1.268E-01,-9.936E-01,1.046E+01,4.000E+00,5.308E+00,3.959E-02,1.814E-02,-2.307E-01,7.819E-02,-7.205E-01,8.783E-01,4.990E-01,4.998E+00,-3.000E+00,-1.386E+00,5.160E-02,4.391E-03,9.876E-01,-8.315E-01,5.053E-01,8.684E-02,-7.997E-01,6.860E+00,-4.000E+00,-4.344E+00,5.027E-02,5.457E-02,2.549E-01,-6.312E-02,7.310E-01,9.518E-01,3.514E-01,4.957E+00,-4.000E+00,-4.304E+00,-4.312E-02,1.241E-01,-4.312E-02,1.000E+00,3.108E-01,1.000E+00,-4.312E-02,3.878E+00,1.000E+00,6.931E-01,1.241E-01,1.376E-01,6.527E-01,-3.639E-01,-2.745E-01,-8.594E-01,1.295E-01,6.843E+00,4.000E+00,5.288E+00,7.713E-01,-1.555E-02,8.406E-01,-6.927E-01,-8.594E-01,-6.209E-01,-4.976E-01,5.512E+00,4.000E+00,5.278E+00,2.213E-01,7.713E-01,-1.000E+00,-7.713E-01,1.000E+00,3.703E-01,7.713E-01,3.849E+00,-1.000E+00,-6.931E-01,2.187E-02,3.195E-02,7.609E-02,2.243E-01,8.370E-01,-7.192E-01,5.732E-01,4.880E+00,3.000E+00,1.386E+00,2.494E-02,2.187E-02,-1.000E+00,-2.187E-02,1.000E+00,-5.028E-01,2.187E-02,3.857E+00,-1.000E+00,-6.931E-01,3.665E-03,1.317E-01,8.726E-01,-8.348E-01,9.277E-02,-5.740E-01,-6.579E-01,6.467E+00,4.000E+00,4.691E+00,3.195E-02,1.732E-02,6.943E-01,-9.861E-01,2.387E-01,6.400E-01,-7.075E-01,7.562E+00,-4.000E+00,-4.205E+00,-3.088E-03,2.187E-02,-5.805E-01,-6.046E-01,4.944E-01,-3.394E-01,8.370E-01,5.972E+00,-4.000E+00,-1.609E+00,-9.848E-03,1.317E-01,5.280E-01,-3.668E-01,8.670E-01,-7.489E-01,-2.524E-01,6.261E+00,4.000E+00,4.663E+00,2.146E-02,3.816E-01,9.216E-01,-7.717E-01,-7.106E-01,-1.851E-01,-5.076E-01,6.665E+00,4.000E+00,4.635E+00,-5.432E-03,-5.235E-02,1.598E-01,-8.562E-01,4.846E-01,8.382E-01,-3.643E-01,5.725E+00,-4.000E+00,-4.205E+00,7.980E-03,-9.848E-03,-2.495E-01,4.931E-02,-6.688E-01,8.021E-01,5.785E-01,5.010E+00,-3.000E+00,-1.386E+00,4.446E-02,3.884E-01,9.663E-01,-6.605E-01,6.205E-01,7.772E-01,-4.492E-01,6.904E+00,-4.000E+00,-5.024E+00,7.564E-02,5.470E-02,9.748E-01,-6.376E-01,-8.230E-01,8.317E-01,-4.699E-01,9.393E+00,4.000E+00,4.554E+00,-3.704E-03,-4.532E-02,-3.095E-03,-6.072E-01,7.526E-01,6.332E-01,6.506E-02,5.526E+00,-4.000E+00,-4.205E+00,-5.977E-03,4.446E-02,-2.106E-01,1.006E-01,-7.248E-01,8.788E-01,4.617E-01,5.017E+00,-3.000E+00,-1.386E+00,8.521E-02,6.757E-01,8.754E-01,2.122E-01,6.503E-01,4.892E-01,2.355E-01,7.088E+00,-4.000E+00,-5.037E+00,4.706E-01,3.536E-02,8.339E-01,-6.777E-01,8.769E-01,7.159E-01,-1.686E-01,5.837E+00,-4.000E+00,-4.205E+00,7.468E-01,2.809E-01,7.468E-01,1.000E+00,7.314E-01,1.000E+00,7.468E-01,3.837E+00,1.000E+00,6.931E-01,2.809E-01,7.468E-01,-1.000E+00,-7.468E-01,1.000E+00,7.314E-01,7.468E-01,3.837E+00,-1.000E+00,-6.931E-01,-5.063E-02,2.240E-01,7.228E-01,-3.435E-01,-9.030E-01,-7.836E-01,4.387E-02,7.546E+00,4.000E+00,4.443E+00,-1.552E-02,2.809E-01,-6.895E-01,-8.889E-01,-5.063E-02,1.525E-01,9.435E-01,5.346E+00,-2.000E+00,-1.099E+00,-1.297E-02,2.612E-02,7.018E-01,-7.152E-01,1.795E-01,-1.340E-01,-9.738E-01,4.911E+00,4.000E+00,1.946E+00,6.547E-02,6.973E-01,9.674E-01,8.481E-02,8.363E-02,9.921E-01,1.578E-01,4.403E+00,-4.000E+00,-5.037E+00,-3.209E-02,4.129E-01,8.936E-01,1.303E-01,3.291E-01,9.831E-01,7.398E-02,4.247E+00,-4.000E+00,-4.190E+00,4.324E-01,4.129E-01,-6.318E-01,-5.974E-01,2.455E-01,3.970E-01,9.831E-01,5.451E+00,-4.000E+00,-4.205E+00,-4.749E-02,1.262E-01,1.166E-03,1.760E-01,9.083E-01,-8.180E-01,5.293E-01,4.567E+00,3.000E+00,1.386E+00,-1.256E-03,1.032E-01,9.429E-01,-2.060E-01,8.804E-01,2.522E-01,-5.545E-02,6.257E+00,4.000E+00,4.190E+00,2.612E-02,1.238E-02,-1.970E-01,-9.951E-01,2.859E-01,9.536E-01,2.742E-01,5.550E+00,4.000E+00,4.220E+00,1.262E-01,-4.749E-02,-1.760E-01,-1.166E-03,-8.180E-01,9.083E-01,5.293E-01,4.567E+00,-3.000E+00,-1.386E+00,3.321E-02,5.885E-02,9.039E-01,-9.518E-01,5.300E-01,4.827E-01,-8.139E-01,5.960E+00,4.000E+00,3.871E+00,-4.365E-02,3.605E-02,7.342E-01,-9.855E-02,8.373E-01,6.879E-02,5.539E-01,6.552E+00,4.000E+00,4.190E+00,5.688E-02,2.240E-01,5.447E-01,-6.591E-01,9.616E-01,9.871E-01,1.304E-01,6.719E+00,4.000E+00,4.290E+00,4.262E-02,-2.038E-02,8.367E-01,-7.603E-01,4.331E-02,9.206E-03,-9.917E-01,1.042E+01,4.000E+00,3.638E+00,-4.870E-02,-4.814E-02,3.517E-01,-4.813E-01,6.843E-01,6.086E-01,5.757E-01,5.296E+00,4.000E+00,3.714E+00,1.206E-01,-2.078E-02,9.400E-01,-4.023E-01,1.367E-01,-1.755E-01,-1.648E-01,8.559E+00,4.000E+00,4.644E+00,1.041E-01,3.163E-02,4.456E-02,2.597E-01,8.574E-01,-6.767E-01,5.326E-01,4.823E+00,3.000E+00,1.386E+00,-3.163E-02,-2.038E-02,9.409E-01,-9.538E-01,4.195E-01,3.743E-01,-9.154E-01,5.396E+00,4.000E+00,3.526E+00,4.855E-03,-4.271E-02,7.510E-01,-9.587E-01,-5.382E-01,-5.915E-01,-6.710E-01,9.446E+00,4.000E+00,4.605E+00,3.163E-02,5.425E-01,8.038E-01,-4.916E-01,2.932E-01,-6.833E-01,-1.596E-01,7.461E+00,4.000E+00,4.554E+00,-3.988E-03,5.050E-02,7.995E-01,-8.366E-01,-2.979E-01,-2.322E-01,-9.684E-01,1.023E+01,4.000E+00,3.178E+00,-3.341E-02,-2.432E-02,3.795E-01,-7.174E-01,7.609E-01,6.311E-01,3.606E-01,4.651E+00,4.000E+00,3.296E+00,6.307E-02,3.564E-02,7.107E-01,-5.510E-01,-1.163E-01,1.433E-01,-9.786E-01,7.388E+00,4.000E+00,4.511E+00,7.849E-02,3.564E-02,3.104E-01,-8.875E-01,-3.335E-01,6.725E-01,1.433E-01,5.211E+00,4.000E+00,4.500E+00,2.119E-02,5.050E-02,9.577E-01,-9.848E-01,1.939E-01,1.719E-01,-9.693E-01,5.134E+00,4.000E+00,2.996E+00,1.864E-02,-3.324E-02,-9.647E-02,-6.058E-01,-5.845E-02,-9.071E-02,8.449E-01,8.586E+00,4.000E+00,2.773E+00,7.353E-02,-1.334E-02,9.443E-01,-7.486E-01,-5.503E-01,2.991E-01,-6.163E-01,9.219E+00,4.000E+00,4.443E+00,-4.345E-02,3.750E-02,6.412E-01,-8.713E-01,8.439E-01,8.773E-01,-1.929E-01,7.886E+00,-4.000E+00,-4.727E+00,-1.650E-03,-3.324E-02,7.245E-01,-4.825E-01,7.135E-01,6.665E-01,2.194E-01,4.011E+00,4.000E+00,2.565E+00,5.143E-02,7.353E-02,-3.150E-01,-8.197E-03,-5.820E-01,8.255E-01,5.896E-01,5.093E+00,-3.000E+00,-1.386E+00,2.804E-02,-6.518E-02,5.373E-02,2.642E-01,7.515E-01,-6.859E-01,5.938E-01,4.818E+00,3.000E+00,1.386E+00,-4.538E-02,-5.408E-04,7.998E-01,-9.615E-01,-2.486E-01,3.130E-01,-7.595E-01,9.796E+00,-4.000E+00,-4.828E+00,1.478E-02,1.278E-01,8.272E-02,3.001E-01,-5.466E-01,-6.214E-01,6.566E-01,4.939E+00,3.000E+00,1.386E+00,-6.518E-02,2.804E-02,-2.642E-01,-5.373E-02,-6.859E-01,7.515E-01,5.938E-01,4.818E+00,-3.000E+00,-1.386E+00,3.214E-03,1.597E-02,9.879E-01,-7.977E-01,-3.770E-01,-4.826E-02,-8.800E-01,6.406E+00,-4.000E+00,-4.828E+00,1.278E-01,1.478E-02,-3.001E-01,-8.272E-02,-6.214E-01,-5.466E-01,6.566E-01,4.939E+00,-3.000E+00,-1.386E+00,2.274E-01,-4.538E-02,-1.948E-02,-8.479E-01,-5.466E-01,3.696E-02,5.272E-01,5.302E+00,-4.000E+00,-1.792E+00,4.239E-02,-1.650E-03,-4.136E-02,-6.808E-01,-4.467E-02,9.719E-03,7.600E-01,8.410E+00,-4.000E+00,-2.303E+00,3.176E-02,2.124E-01,9.576E-01,-8.255E-01,5.019E-01,5.266E-01,-6.408E-01,7.103E+00,-4.000E+00,-5.017E+00,-5.935E-02,2.119E-02,6.962E-01,-7.615E-01,-4.655E-01,-3.370E-01,-8.933E-01,1.057E+01,-4.000E+00,-2.773E+00,-3.324E-02,-1.650E-03,4.825E-01,-7.245E-01,6.665E-01,7.135E-01,2.194E-01,4.011E+00,-4.000E+00,-2.565E+00,1.246E-02,3.176E-02,-3.063E-01,8.387E-03,-5.799E-01,7.599E-01,6.270E-01,4.940E+00,-3.000E+00,-1.386E+00,7.256E-02,8.227E-02,8.834E-01,-3.409E-01,8.338E-01,7.737E-01,-2.445E-01,8.815E+00,-4.000E+00,-4.331E+00,5.050E-02,2.119E-02,9.848E-01,-9.577E-01,1.719E-01,1.939E-01,-9.693E-01,5.134E+00,-4.000E+00,-2.996E+00,3.426E-02,-3.341E-02,-6.079E-02,-4.421E-01,-9.368E-02,-2.099E-02,9.159E-01,8.743E+00,-4.000E+00,-3.178E+00,1.666E-02,5.462E-01,9.920E-01,-6.404E-01,-6.120E-01,6.926E-01,-5.566E-01,1.046E+01,-4.000E+00,-5.100E+00,-1.896E-02,-3.163E-02,7.059E-01,-6.927E-01,-4.009E-01,-2.757E-01,-8.802E-01,1.095E+01,-4.000E+00,-3.401E+00,-2.432E-02,-3.341E-02,7.174E-01,-3.795E-01,6.311E-01,7.609E-01,3.606E-01,4.651E+00,-4.000E+00,-3.296E+00,-1.052E-02,1.666E-02,-2.909E-01,3.163E-02,-5.997E-01,7.143E-01,6.094E-01,5.048E+00,-3.000E+00,-1.386E+00,2.733E-02,1.569E-02,4.075E-01,-9.282E-01,5.158E-01,4.915E-01,-4.625E-01,9.547E+00,-4.000E+00,-5.165E+00,-2.038E-02,-3.163E-02,9.538E-01,-9.409E-01,3.743E-01,4.195E-01,-9.154E-01,5.396E+00,-4.000E+00,-3.526E+00,2.111E-02,2.629E-02,2.111E-02,1.000E+00,-6.891E-01,1.000E+00,2.111E-02,3.854E+00,1.000E+00,6.931E-01,2.629E-02,1.569E-02,9.947E-01,-9.810E-01,2.664E-01,1.428E-01,-9.561E-01,6.007E+00,-4.000E+00,-5.182E+00,1.087E-02,4.262E-02,8.766E-01,-9.312E-01,-7.533E-01,-7.550E-01,-6.610E-01,8.650E+00,-4.000E+00,-3.714E+00,-4.814E-02,-4.870E-02,4.813E-01,-3.517E-01,6.086E-01,6.843E-01,5.757E-01,5.296E+00,-4.000E+00,-3.714E+00,4.279E-02,2.629E-02,-2.517E-01,5.068E-02,-6.285E-01,8.150E-01,5.853E-01,4.983E+00,-3.000E+00,-1.386E+00,1.003E-01,2.965E-01,7.921E-01,-4.699E-01,4.495E-01,4.878E-01,6.203E-02,5.429E+00,-4.000E+00,-5.220E+00,5.885E-02,3.321E-02,9.518E-01,-9.039E-01,4.827E-01,5.300E-01,-8.139E-01,5.960E+00,-4.000E+00,-3.871E+00,-3.452E-02,8.490E-03,7.388E-01,-5.894E-01,8.004E-01,4.345E-01,-5.518E-01,7.856E+00,4.000E+00,4.220E+00,7.335E-03,-4.297E-02,-3.421E-02,2.221E-01,8.066E-01,-7.346E-01,5.341E-01,4.806E+00,3.000E+00,1.386E+00,8.908E-03,7.335E-03,-1.000E+00,-7.335E-03,1.000E+00,-5.885E-01,7.335E-03,3.849E+00,-1.000E+00,-6.931E-01,8.480E-03,1.032E-01,7.805E-01,-8.360E-01,9.036E-01,2.483E-01,-3.146E-01,7.572E+00,4.000E+00,2.485E+00,-4.297E-02,1.631E-02,2.759E-01,-4.348E-01,7.046E-01,7.116E-01,-2.105E-01,5.647E+00,4.000E+00,4.220E+00,1.783E-02,6.160E-02,8.908E-02,3.094E-01,7.602E-01,-5.733E-01,6.804E-01,5.081E+00,3.000E+00,1.386E+00,-3.415E-02,3.319E-01,6.321E-01,4.455E-01,-6.390E-02,2.211E-01,9.035E-01,5.583E+00,4.000E+00,1.609E+00,-2.361E-02,5.525E-02,3.898E-01,1.039E-01,1.088E-01,-4.045E-01,8.692E-01,4.235E+00,4.000E+00,1.609E+00,6.160E-02,-2.361E-02,-1.000E+00,2.361E-02,1.000E+00,-6.382E-01,-2.361E-02,3.862E+00,-1.000E+00,-6.931E-01,2.416E-01,-3.415E-02,-3.153E-01,-1.143E-02,-6.382E-01,9.035E-01,6.236E-01,5.179E+00,-3.000E+00,-1.386E+00,3.319E-01,-3.415E-02,-4.455E-01,-6.321E-01,2.211E-01,-6.390E-02,9.035E-01,5.583E+00,-4.000E+00,-1.609E+00,5.525E-02,-2.361E-02,-1.039E-01,-3.898E-01,-4.045E-01,1.088E-01,8.692E-01,4.235E+00,-4.000E+00,-1.609E+00,1.012E-01,5.490E-01,8.123E-02,-5.951E-01,9.688E-01,7.006E-01,5.914E-01,5.653E+00,4.000E+00,4.220E+00,2.693E-02,1.012E-01,-1.000E+00,-1.012E-01,1.000E+00,-7.187E-01,1.012E-01,3.838E+00,-1.000E+00,-6.931E-01,1.032E-01,-1.256E-03,2.060E-01,-9.429E-01,2.522E-01,8.804E-01,-5.545E-02,6.257E+00,-4.000E+00,-4.190E+00,1.696E-03,1.917E-02,8.982E-01,-7.553E-01,1.352E-01,-1.647E-01,-7.143E-01,6.149E+00,4.000E+00,4.277E+00,-2.967E-03,1.696E-03,-1.000E+00,-1.696E-03,1.000E+00,-6.248E-01,1.696E-03,3.849E+00,-1.000E+00,-6.931E-01,1.238E-02,2.612E-02,9.951E-01,1.970E-01,9.536E-01,2.859E-01,2.742E-01,5.550E+00,-4.000E+00,-4.220E+00,3.605E-02,-4.365E-02,9.855E-02,-7.342E-01,6.879E-02,8.373E-01,5.539E-01,6.552E+00,-4.000E+00,-4.190E+00,-1.783E-03,1.917E-02,4.678E-01,-9.138E-01,-4.133E-01,4.106E-01,-7.864E-01,5.301E+00,4.000E+00,4.220E+00,7.297E-02,-4.180E-02,7.297E-02,1.000E+00,-6.677E-01,1.000E+00,7.297E-02,3.854E+00,1.000E+00,6.931E-01,-4.180E-02,4.858E-01,4.771E-01,5.122E-01,7.861E-01,5.199E-01,7.754E-01,5.797E+00,4.000E+00,1.609E+00,2.598E-02,4.858E-01,-9.198E-02,2.067E-01,-4.875E-01,-7.213E-01,5.199E-01,4.711E+00,3.000E+00,1.386E+00,-8.524E-03,2.598E-02,-1.000E+00,-2.598E-02,1.000E+00,-6.593E-01,2.598E-02,3.871E+00,-1.000E+00,-6.931E-01,-2.190E-02,-4.180E-02,-2.535E-01,4.351E-02,-6.593E-01,7.754E-01,6.106E-01,5.056E+00,-3.000E+00,-1.386E+00,4.858E-01,-4.180E-02,-5.122E-01,-4.771E-01,5.199E-01,7.861E-01,7.754E-01,5.797E+00,-4.000E+00,-1.609E+00,2.240E-01,-5.063E-02,3.435E-01,-7.228E-01,-7.836E-01,-9.030E-01,4.387E-02,7.546E+00,-4.000E+00,-4.443E+00,4.151E-01,2.240E-01,-1.000E+00,-2.240E-01,1.000E+00,8.529E-01,2.240E-01,3.837E+00,-1.000E+00,-6.931E-01,3.732E-01,4.151E-01,-1.000E+00,-4.151E-01,1.000E+00,5.049E-01,4.151E-01,3.819E+00,-1.000E+00,-6.931E-01,5.470E-02,4.706E-01,7.817E-01,-4.658E-01,-8.587E-01,-8.850E-01,-3.148E-02,8.575E+00,-4.000E+00,-4.511E+00,7.589E-02,3.816E-01,9.058E-01,3.249E-01,9.080E-01,-5.644E-01,6.797E-01,5.383E+00,3.000E+00,1.386E+00,7.783E-03,1.304E-01,5.237E-01,-2.413E-01,-9.581E-01,-9.934E-01,5.495E-02,9.397E+00,4.000E+00,2.303E+00,1.978E-02,3.884E-01,9.830E-01,-9.127E-01,-7.891E-01,3.163E-01,-8.643E-01,7.656E+00,-4.000E+00,-5.521E+00,3.816E-01,2.146E-02,7.717E-01,-9.216E-01,-1.851E-01,-7.106E-01,-5.076E-01,6.665E+00,-4.000E+00,-4.635E+00,6.779E-01,3.816E-01,-1.000E+00,-3.816E-01,1.000E+00,9.283E-01,3.816E-01,3.838E+00,-1.000E+00,-6.931E-01,1.317E-01,3.665E-03,8.348E-01,-8.726E-01,-5.740E-01,9.277E-02,-6.579E-01,6.467E+00,-4.000E+00,-4.691E+00,8.970E-02,9.060E-02,9.309E-01,-7.540E-01,-6.910E-01,-1.895E-01,-5.988E-01,9.422E+00,-4.000E+00,-5.549E+00,3.877E-01,3.409E-01,3.877E-01,1.000E+00,-1.198E-01,1.000E+00,3.877E-01,3.851E+00,1.000E+00,6.931E-01,3.409E-01,-2.421E-02,3.409E-01,1.000E+00,9.285E-01,1.000E+00,3.409E-01,3.841E+00,1.000E+00,6.931E-01,-2.421E-02,1.978E-02,3.874E-01,-3.647E-01,-9.992E-01,-9.934E-01,-2.430E-02,8.968E+00,-4.000E+00,-2.079E+00,1.304E-01,7.783E-03,2.413E-01,-5.237E-01,-9.934E-01,-9.581E-01,5.495E-02,9.397E+00,-4.000E+00,-2.303E+00,7.084E-02,-2.610E-02,8.762E-01,-9.709E-01,3.640E-02,-5.367E-02,-9.649E-01,1.072E+01,-4.000E+00,-5.209E+00,3.267E-02,1.304E-01,-7.316E-01,-5.193E-01,7.084E-02,5.609E-01,6.297E-01,5.631E+00,-2.000E+00,-1.099E+00,1.599E-02,1.304E-01,-2.890E-01,-9.485E-01,-6.324E-01,1.636E-02,5.609E-01,5.365E+00,-3.000E+00,-1.386E+00,4.391E-02,7.084E-02,-2.630E-01,4.639E-02,-6.662E-01,8.841E-01,5.017E-01,5.120E+00,-3.000E+00,-1.386E+00,-4.117E-03,-2.610E-02,6.096E-01,-9.233E-01,4.441E-01,2.944E-01,-7.916E-01,6.841E+00,-4.000E+00,-5.231E+00,1.290E-02,-3.565E-03,-1.091E-02,2.584E-01,8.217E-01,-6.844E-01,5.637E-01,5.021E+00,3.000E+00,1.386E+00,1.494E-02,2.531E-02,-1.134E-01,2.480E-01,8.428E-01,-6.734E-01,5.240E-01,5.004E+00,3.000E+00,1.386E+00,1.519E-02,-1.305E-02,9.768E-01,-8.903E-01,3.450E-01,3.459E-01,-7.965E-01,6.882E+00,-4.000E+00,-5.263E+00,-3.565E-03,3.564E-02,8.440E-01,1.109E-01,2.105E-01,-8.024E-01,4.412E-01,5.187E+00,4.000E+00,1.792E+00,2.531E-02,7.672E-01,4.131E-01,1.727E-01,7.224E-01,8.729E-02,9.441E-01,4.638E+00,4.000E+00,1.946E+00,4.861E-02,1.519E-02,-2.863E-01,8.963E-02,-6.457E-01,8.502E-01,5.388E-01,5.110E+00,-3.000E+00,-1.386E+00,-1.334E-02,7.353E-02,7.486E-01,-9.443E-01,2.991E-01,-5.503E-01,-6.163E-01,9.219E+00,-4.000E+00,-4.443E+00,1.039E-02,-3.565E-03,-5.418E-01,-4.395E-01,5.258E-01,4.412E-01,8.327E-01,6.104E+00,-4.000E+00,-1.609E+00,3.564E-02,7.849E-02,8.875E-01,-3.104E-01,6.725E-01,-3.335E-01,1.433E-01,5.211E+00,-4.000E+00,-4.500E+00,5.425E-01,3.163E-02,4.916E-01,-8.038E-01,-6.833E-01,2.932E-01,-1.596E-01,7.461E+00,-4.000E+00,-4.554E+00,7.672E-01,2.531E-02,-1.727E-01,-4.131E-01,8.729E-02,7.224E-01,9.441E-01,4.638E+00,-4.000E+00,-1.946E+00,-1.048E-01,3.501E-02,9.159E-01,-9.638E-01,-6.086E-01,-5.357E-01,-7.784E-01,8.034E+00,4.000E+00,3.714E+00,-9.590E-03,1.061E-01,2.211E-01,-7.254E-01,4.828E-01,2.986E-01,4.730E-01,9.104E+00,4.000E+00,3.611E+00,-4.271E-02,4.855E-03,9.587E-01,-7.510E-01,-5.915E-01,-5.382E-01,-6.710E-01,9.446E+00,-4.000E+00,-4.605E+00,-2.078E-02,1.206E-01,4.023E-01,-9.400E-01,-1.755E-01,1.367E-01,-1.648E-01,8.559E+00,-4.000E+00,-4.644E+00,3.029E-02,1.061E-01,8.855E-01,-6.432E-01,7.245E-01,7.883E-01,-2.307E-01,4.937E+00,4.000E+00,3.526E+00,7.412E-03,-4.271E-02,-2.459E-01,-8.224E-04,-7.246E-01,7.998E-01,5.951E-01,4.824E+00,-3.000E+00,-1.386E+00,-7.669E-03,-4.870E-02,9.974E-01,-5.622E-01,-7.500E-01,3.680E-02,-6.199E-01,9.276E+00,-4.000E+00,-4.682E+00,4.554E-02,1.016E-01,9.974E-01,-8.831E-01,-1.410E-01,-5.199E-02,-9.097E-01,8.381E+00,4.000E+00,3.296E+00,-5.705E-03,2.192E-02,8.795E-02,-1.004E-01,2.757E-02,9.237E-02,9.818E-01,7.654E+00,4.000E+00,3.296E+00,6.077E-02,8.490E-03,6.077E-02,1.000E+00,-6.769E-01,1.000E+00,6.077E-02,3.856E+00,1.000E+00,6.931E-01,8.490E-03,-3.452E-02,5.894E-01,-7.388E-01,4.345E-01,8.004E-01,-5.518E-01,7.856E+00,-4.000E+00,-4.220E+00,-1.194E-02,-3.124E-02,3.745E-01,4.076E-01,3.741E-01,4.010E-01,8.797E-01,5.857E+00,4.000E+00,1.609E+00,7.597E-02,-3.124E-02,-7.443E-02,1.799E-01,-9.281E-01,-7.990E-01,4.010E-01,4.722E+00,3.000E+00,1.386E+00,3.607E-02,-3.452E-02,8.214E-01,-9.878E-01,5.906E-01,-1.258E-01,-7.747E-01,7.930E+00,-4.000E+00,-4.263E+00,1.631E-02,-4.297E-02,4.348E-01,-2.759E-01,7.116E-01,7.046E-01,-2.105E-01,5.647E+00,-4.000E+00,-4.220E+00,-3.124E-02,-1.194E-02,-4.076E-01,-3.745E-01,4.010E-01,3.741E-01,8.797E-01,5.857E+00,-4.000E+00,-1.609E+00,1.027E-02,1.972E-02,9.764E-01,-7.946E-01,3.227E-01,4.104E-01,-9.045E-01,6.516E+00,4.000E+00,2.708E+00,-7.943E-03,-3.124E-02,-7.126E-01,-6.671E-01,1.027E-02,1.944E-01,9.767E-01,5.477E+00,-2.000E+00,-1.099E+00,1.253E-01,3.821E-01,1.253E-01,1.000E+00,5.309E-01,1.000E+00,1.253E-01,3.833E+00,1.000E+00,6.931E-01,3.821E-01,6.887E-01,3.821E-01,1.000E+00,9.332E-01,1.000E+00,3.821E-01,3.838E+00,1.000E+00,6.931E-01,6.887E-01,3.821E-01,-1.000E+00,-3.821E-01,1.000E+00,9.332E-01,3.821E-01,3.838E+00,-1.000E+00,-6.931E-01,1.789E-02,6.887E-01,-1.000E+00,-6.887E-01,1.000E+00,-4.865E-01,6.887E-01,3.836E+00,-1.000E+00,-6.931E-01,5.490E-01,1.012E-01,5.951E-01,-8.123E-02,7.006E-01,9.688E-01,5.914E-01,5.653E+00,-4.000E+00,-4.220E+00,4.743E-01,5.490E-01,-1.000E+00,-5.490E-01,1.000E+00,4.952E-01,5.490E-01,3.822E+00,-1.000E+00,-6.931E-01,-3.117E-02,4.743E-01,-1.000E+00,-4.743E-01,1.000E+00,1.104E-01,4.743E-01,3.840E+00,-1.000E+00,-6.931E-01,2.008E-02,-2.096E-02,1.436E-02,3.002E-01,7.635E-01,-6.136E-01,6.121E-01,5.118E+00,3.000E+00,1.386E+00,-1.511E-02,1.696E-03,7.444E-01,-5.156E-01,-8.733E-01,8.951E-01,-3.982E-01,6.165E+00,-4.000E+00,-4.234E+00,7.804E-03,1.972E-02,-6.636E-02,2.692E-01,8.271E-01,-6.726E-01,5.538E-01,4.942E+00,3.000E+00,1.386E+00,-2.096E-02,2.008E-02,-3.002E-01,-1.436E-02,-6.136E-01,7.635E-01,6.121E-01,5.118E+00,-3.000E+00,-1.386E+00,1.917E-02,1.696E-03,7.553E-01,-8.982E-01,-1.647E-01,1.352E-01,-7.143E-01,6.149E+00,-4.000E+00,-4.277E+00,1.972E-02,1.027E-02,7.946E-01,-9.764E-01,4.104E-01,3.227E-01,-9.045E-01,6.516E+00,-4.000E+00,-2.708E+00,2.080E-02,-2.096E-02,-2.746E-01,1.095E-01,-6.576E-01,8.280E-01,5.490E-01,5.113E+00,-3.000E+00,-1.386E+00,9.063E-02,-1.783E-03,4.422E-01,-6.767E-01,7.923E-01,-9.238E-01,1.065E-01,6.803E+00,-4.000E+00,-4.263E+00,1.016E-01,4.554E-02,8.831E-01,-9.974E-01,-5.199E-02,-1.410E-01,-9.097E-01,8.381E+00,-4.000E+00,-3.296E+00,2.192E-02,-5.705E-03,1.004E-01,-8.795E-02,9.237E-02,2.757E-02,9.818E-01,7.654E+00,-4.000E+00,-3.296E+00,9.292E-02,1.930E-01,9.292E-02,1.000E+00,-1.584E-01,1.000E+00,9.292E-02,3.834E+00,1.000E+00,6.931E-01,1.930E-01,4.581E-02,7.637E-02,1.700E-01,9.336E-01,-7.410E-01,3.936E-01,5.021E+00,3.000E+00,1.386E+00,1.061E-01,3.029E-02,6.432E-01,-8.855E-01,7.883E-01,7.245E-01,-2.307E-01,4.937E+00,-4.000E+00,-3.526E+00,-2.961E-02,1.061E-01,-1.000E+00,-1.061E-01,1.000E+00,-7.410E-01,1.061E-01,3.884E+00,-1.000E+00,-6.931E-01,4.581E-02,1.930E-01,-1.700E-01,-7.637E-02,-7.410E-01,9.336E-01,3.936E-01,5.021E+00,-3.000E+00,-1.386E+00,3.501E-02,-1.048E-01,9.638E-01,-9.159E-01,-5.357E-01,-6.086E-01,-7.784E-01,8.034E+00,-4.000E+00,-3.714E+00,3.074E-02,2.902E-02,3.074E-02,1.000E+00,-6.649E-01,1.000E+00,3.074E-02,3.861E+00,1.000E+00,6.931E-01,2.902E-02,4.048E-02,2.902E-02,1.000E+00,-6.282E-01,1.000E+00,2.902E-02,3.839E+00,1.000E+00,6.931E-01,4.048E-02,2.902E-02,-1.000E+00,-2.902E-02,1.000E+00,-6.282E-01,2.902E-02,3.839E+00,-1.000E+00,-6.931E-01,5.916E-02,3.441E-02,9.812E-03,2.729E-01,8.454E-01,-6.831E-01,5.475E-01,4.878E+00,3.000E+00,1.386E+00,-4.858E-02,5.916E-02,-1.000E+00,-5.916E-02,1.000E+00,-5.912E-01,5.916E-02,3.855E+00,-1.000E+00,-6.931E-01,3.431E-02,-6.604E-02,-5.730E-02,2.451E-01,7.997E-01,-7.048E-01,5.055E-01,5.015E+00,3.000E+00,1.386E+00,3.441E-02,5.916E-02,-2.729E-01,-9.812E-03,-6.831E-01,8.454E-01,5.475E-01,4.878E+00,-3.000E+00,-1.386E+00,2.020E-02,-6.604E-02,2.020E-02,1.000E+00,-5.272E-01,1.000E+00,2.020E-02,3.852E+00,1.000E+00,6.931E-01,-6.604E-02,3.431E-02,-2.451E-01,5.730E-02,-7.048E-01,7.997E-01,5.055E-01,5.015E+00,-3.000E+00,-1.386E+00,1.356E-01,4.325E-01,1.356E-01,1.000E+00,5.454E-01,1.000E+00,1.356E-01,3.832E+00,1.000E+00,6.931E-01,4.325E-01,5.696E-01,4.325E-01,1.000E+00,8.737E-01,1.000E+00,4.325E-01,3.837E+00,1.000E+00,6.931E-01,5.696E-01,4.325E-01,-1.000E+00,-4.325E-01,1.000E+00,8.737E-01,4.325E-01,3.837E+00,-1.000E+00,-6.931E-01,2.478E-01,4.114E-01,6.722E-01,-9.427E-01,-8.771E-01,-7.809E-01,-7.864E-01,9.257E+00,4.000E+00,2.773E+00,4.364E-01,4.114E-01,6.691E-01,-9.182E-01,2.429E-01,-7.114E-01,-7.809E-01,6.266E+00,4.000E+00,2.708E+00,5.542E-01,3.989E-01,5.542E-01,1.000E+00,4.572E-01,1.000E+00,5.542E-01,3.809E+00,1.000E+00,6.931E-01,3.989E-01,6.663E-01,9.863E-01,-9.722E-01,-5.075E-01,-5.960E-01,-9.615E-01,5.916E+00,4.000E+00,2.398E+00,6.479E-01,3.450E-02,5.733E-01,-8.103E-01,-8.852E-01,-7.943E-01,-4.699E-01,8.588E+00,4.000E+00,2.079E+00,4.356E-01,3.450E-02,9.846E-01,-8.176E-01,-4.237E-01,-7.515E-01,-7.943E-01,4.758E+00,4.000E+00,1.946E+00,5.527E-01,4.356E-01,-1.000E+00,-4.356E-01,1.000E+00,9.297E-01,4.356E-01,3.844E+00,-1.000E+00,-6.931E-01,2.705E-02,7.713E-01,1.505E-01,-7.589E-01,7.139E-01,-4.976E-01,3.066E-01,8.605E+00,-4.000E+00,-5.273E+00,-1.555E-02,7.713E-01,6.927E-01,-8.406E-01,-6.209E-01,-8.594E-01,-4.976E-01,5.512E+00,-4.000E+00,-5.278E+00,1.376E-01,1.241E-01,3.639E-01,-6.527E-01,-8.594E-01,-2.745E-01,1.295E-01,6.843E+00,-4.000E+00,-5.288E+00,5.984E-02,2.705E-02,-3.113E-01,-1.403E-01,-7.282E-01,-6.780E-01,5.515E-01,5.149E+00,-3.000E+00,-1.386E+00,3.450E-02,4.356E-01,8.176E-01,-9.846E-01,-7.515E-01,-4.237E-01,-7.943E-01,4.758E+00,-4.000E+00,-1.946E+00,3.495E-01,3.450E-02,-1.000E+00,-3.450E-02,1.000E+00,8.249E-01,3.450E-02,3.819E+00,-1.000E+00,-6.931E-01,6.663E-01,3.989E-01,9.722E-01,-9.863E-01,-5.960E-01,-5.075E-01,-9.615E-01,5.916E+00,-4.000E+00,-2.398E+00,6.682E-01,6.663E-01,-1.000E+00,-6.663E-01,1.000E+00,1.000E+00,6.663E-01,3.832E+00,-1.000E+00,-6.931E-01,4.114E-01,4.364E-01,9.182E-01,-6.691E-01,-7.114E-01,2.429E-01,-7.809E-01,6.266E+00,-4.000E+00,-2.708E+00,0.000E+00,0.000E+00,0.000E+00,0.000E+00,0.000E+00,0.000E+00,0.000E+00,0.000E+00,3.531E-310,0.000E+00
```
