## Supplementary material for "Tertiary-interaction characters enable fast, model-based structural phylogenetics beyond the twilight zone": 1afr_A_AF-B9T0X0-F1-model_v4_chains.txt

```
1afr_A_AF-B9T0X0-F1-model_v4.pdb ALPHAFOLD MONOMER V2.0 PREDICTION FOR ACYL-[ACYL-CARRIER-PROTEIN] DESATURASE (B9T0X0)
```
