## Supplementary material for "Tertiary-interaction characters enable fast, model-based structural phylogenetics beyond the twilight zone": 1bcf_A_AF-P0ABD3-F1-model_v4_3di.dump

```
1bcf_A_AF-P0ABD3-F1-model_v4.pdb ALPHAFOLD MONOMER V2.0 PREDICTION FOR BACTERIOFERRITIN (P0ABD3)	MKGDTKVINYLNKLLGNELVAINQYFLHARMFKNWGLKRLNDVEYHESIDEMKHADRYIERILFLEGLPNLQDLGKLNIGEDVEEMLRSDLALELDGAKNLREAIGYADSVHDYVSRDMMIEILRDEEGHIDWLETELDLIQKMGLQNYLQAQIREEG	DADDPVLLVLLLVLLLLLLLLLVLLQVVLVVCVVVLLAASNVVSNVSSVVSVVLNVVSCVVCVVNVHDRDPPDRDDHQHDPDDLSSLVSSLVSLVVSLVSLVVSLVVCVVVVVVVSNVSSVVVSVVSVVSNVVSVVLNVVCVVPNDVVSSVVRNDHDD	0.000E+00,6.952E-310,6.945E-310,6.899E-310,1.391E-309,1.105E+01,-1.992E+00,-5.499E+00,4.636E+13,0.000E+00,2.543E-01,-2.465E-02,-3.789E-01,-5.799E-01,2.954E-01,2.847E-01,8.904E-01,5.244E+00,4.000E+00,4.159E+00,6.701E-01,2.543E-01,-1.000E+00,-2.543E-01,1.000E+00,8.460E-01,2.543E-01,3.839E+00,-1.000E+00,-6.931E-01,3.301E-01,6.701E-01,-1.000E+00,-6.701E-01,1.000E+00,9.100E-02,6.701E-01,3.804E+00,-1.000E+00,-6.931E-01,7.026E-02,3.301E-01,-1.000E+00,-3.301E-01,1.000E+00,7.081E-01,3.301E-01,3.840E+00,-1.000E+00,-6.931E-01,3.635E-02,1.967E-02,3.423E-02,2.698E-01,7.833E-01,-6.384E-01,6.183E-01,4.847E+00,3.000E+00,1.386E+00,-5.142E-02,3.106E-02,2.949E-01,-8.141E-01,7.642E-01,6.452E-01,2.874E-01,7.192E+00,4.000E+00,4.585E+00,-2.126E-02,2.760E-02,5.906E-01,-5.037E-01,7.372E-01,6.280E-01,3.891E-01,6.038E+00,4.000E+00,4.007E+00,1.967E-02,3.635E-02,-2.698E-01,-3.423E-02,-6.384E-01,7.833E-01,6.183E-01,4.847E+00,-3.000E+00,-1.386E+00,3.137E-02,-1.770E-03,8.551E-01,-9.503E-01,3.020E-01,2.620E-01,-9.481E-01,8.268E+00,4.000E+00,4.511E+00,-1.341E-02,3.604E-02,9.867E-01,-8.992E-01,4.972E-01,4.780E-01,-8.462E-01,6.113E+00,4.000E+00,3.871E+00,1.331E-03,3.829E-01,3.982E-01,-3.743E-01,7.207E-01,5.729E-01,-7.231E-02,6.148E+00,4.000E+00,4.060E+00,6.331E-03,3.137E-02,-2.658E-01,1.854E-02,-6.607E-01,8.114E-01,5.699E-01,4.951E+00,-3.000E+00,-1.386E+00,1.825E-02,5.469E-02,4.195E-01,-6.897E-01,5.814E-01,6.549E-01,3.671E-01,7.333E+00,4.000E+00,4.431E+00,-5.743E-02,1.872E-03,5.657E-01,-4.309E-01,6.420E-01,5.686E-01,5.004E-01,5.377E+00,4.000E+00,3.714E+00,-9.230E-03,3.303E-01,8.120E-01,1.666E-01,3.476E-01,8.185E-01,1.345E-01,6.562E+00,4.000E+00,4.078E+00,2.057E-02,4.268E-02,9.181E-01,-9.589E-01,3.827E-01,4.613E-01,-8.592E-01,8.152E+00,4.000E+00,4.344E+00,-1.969E-03,-4.246E-02,9.099E-01,-9.904E-01,5.281E-01,4.196E-01,-8.697E-01,5.651E+00,4.000E+00,3.526E+00,-1.088E-02,7.447E-02,5.025E-01,-5.025E-01,7.791E-01,2.856E-01,4.027E-01,7.547E+00,4.000E+00,3.970E+00,1.791E-02,4.410E-01,9.034E-01,6.415E-02,8.528E-01,8.066E-01,1.012E-01,6.063E+00,4.000E+00,4.060E+00,5.819E-02,7.707E-03,8.341E-01,-7.926E-01,-1.870E-01,-2.047E-01,-9.783E-01,1.039E+01,4.000E+00,3.178E+00,2.582E-02,-2.310E-02,2.780E-01,-7.291E-01,7.279E-01,6.775E-01,4.134E-01,4.671E+00,4.000E+00,3.296E+00,1.229E-01,2.582E-02,-1.000E+00,-2.582E-02,1.000E+00,-7.550E-01,2.582E-02,3.824E+00,-1.000E+00,-6.931E-01,7.942E-02,8.204E-02,9.673E-01,-7.844E-01,3.093E-01,3.952E-01,-8.811E-01,9.049E+00,4.000E+00,4.143E+00,4.692E-02,7.707E-03,9.742E-01,-9.785E-01,1.177E-01,8.680E-02,-9.910E-01,5.710E+00,4.000E+00,2.996E+00,8.470E-03,1.927E-02,-1.239E-01,-5.367E-01,5.705E-02,-5.392E-02,9.014E-01,8.915E+00,4.000E+00,2.773E+00,2.537E-02,8.470E-03,-1.000E+00,-8.470E-03,1.000E+00,-7.209E-01,8.470E-03,3.838E+00,-1.000E+00,-6.931E-01,2.306E-02,4.692E-02,-2.407E-01,3.598E-02,-7.209E-01,8.733E-01,5.025E-01,4.892E+00,-3.000E+00,-1.386E+00,-3.279E-03,1.927E-02,7.379E-01,-4.354E-01,7.852E-01,7.138E-01,2.382E-01,4.251E+00,4.000E+00,2.565E+00,2.685E-02,9.818E-03,-2.001E-02,2.470E-01,8.199E-01,-6.771E-01,5.697E-01,4.881E+00,3.000E+00,1.386E+00,-7.006E-03,2.306E-02,-2.608E-01,1.837E-02,-6.844E-01,8.183E-01,5.541E-01,4.987E+00,-3.000E+00,-1.386E+00,-1.254E-02,6.979E-02,9.011E-01,1.569E-02,2.848E-01,-6.846E-01,4.338E-01,5.005E+00,4.000E+00,1.792E+00,9.818E-03,4.561E-02,-1.715E-02,2.844E-01,-6.846E-01,-6.498E-01,5.874E-01,5.023E+00,3.000E+00,1.386E+00,-1.314E-02,-7.006E-03,-2.710E-01,9.544E-02,-6.485E-01,7.808E-01,5.635E-01,5.008E+00,-3.000E+00,-1.386E+00,1.288E-02,-1.254E-02,-2.806E-01,3.424E-02,-6.198E-01,7.789E-01,6.096E-01,5.079E+00,-3.000E+00,-1.386E+00,4.561E-02,1.054E-01,6.328E-01,-3.771E-01,9.104E-01,-9.355E-01,3.042E-01,5.993E+00,4.000E+00,4.779E+00,6.979E-02,1.023E-01,7.457E-01,-8.307E-01,-9.355E-01,2.607E-01,-3.117E-01,4.999E+00,4.000E+00,4.762E+00,1.690E-01,1.023E-01,-5.702E-01,-8.484E-01,1.533E-01,-4.197E-01,2.607E-01,6.069E+00,4.000E+00,4.754E+00,1.984E-02,4.633E-01,-2.016E-01,9.070E-02,9.590E-01,-1.878E-02,3.549E-01,4.906E+00,4.000E+00,4.771E+00,1.471E-02,4.692E-02,7.918E-01,-7.855E-01,-3.463E-01,-2.646E-01,-9.433E-01,1.052E+01,-4.000E+00,-2.773E+00,1.927E-02,-3.279E-03,4.354E-01,-7.379E-01,7.138E-01,7.852E-01,2.382E-01,4.251E+00,-4.000E+00,-2.565E+00,8.503E-02,1.927E-02,-1.000E+00,-1.927E-02,1.000E+00,-6.501E-01,1.927E-02,3.829E+00,-1.000E+00,-6.931E-01,8.163E-02,8.503E-02,-1.000E+00,-8.503E-02,1.000E+00,-7.404E-01,8.503E-02,3.848E+00,-1.000E+00,-6.931E-01,7.707E-03,4.692E-02,9.785E-01,-9.742E-01,8.680E-02,1.177E-01,-9.910E-01,5.710E+00,-4.000E+00,-2.996E+00,2.056E-02,2.582E-02,-4.087E-02,-3.637E-01,-1.653E-02,-5.708E-02,9.412E-01,9.130E+00,-4.000E+00,-3.178E+00,1.551E-02,3.591E-02,2.089E-02,2.864E-01,7.878E-01,-6.080E-01,6.325E-01,5.026E+00,3.000E+00,1.386E+00,-2.018E-02,5.819E-02,7.413E-01,-9.337E-01,-8.807E-01,-8.715E-01,-4.716E-01,8.695E+00,-4.000E+00,-3.296E+00,-2.310E-02,2.582E-02,7.291E-01,-2.780E-01,6.775E-01,7.279E-01,4.134E-01,4.671E+00,-4.000E+00,-3.296E+00,3.591E-02,-5.877E-02,6.540E-02,2.641E-01,6.996E-01,-6.182E-01,6.423E-01,4.929E+00,3.000E+00,1.386E+00,-2.080E-02,1.916E-02,6.748E-02,3.149E-01,6.818E-01,-5.261E-01,7.254E-01,5.087E+00,3.000E+00,1.386E+00,-4.246E-02,-1.969E-03,9.904E-01,-9.099E-01,4.196E-01,5.281E-01,-8.697E-01,5.651E+00,-4.000E+00,-3.526E+00,-5.877E-02,3.591E-02,-2.641E-01,-6.540E-02,-6.182E-01,6.996E-01,6.423E-01,4.929E+00,-3.000E+00,-1.386E+00,1.916E-02,-2.080E-02,-3.149E-01,-6.748E-02,-5.261E-01,6.818E-01,7.254E-01,5.087E+00,-3.000E+00,-1.386E+00,-7.640E-04,-3.214E-03,5.498E-01,-9.370E-01,6.387E-01,6.272E-01,-6.586E-01,9.404E+00,4.000E+00,4.190E+00,1.872E-03,-5.743E-02,4.309E-01,-5.657E-01,5.686E-01,6.420E-01,5.004E-01,5.377E+00,-4.000E+00,-3.714E+00,2.222E-02,1.916E-02,-2.726E-01,2.869E-02,-6.488E-01,8.083E-01,5.748E-01,5.023E+00,-3.000E+00,-1.386E+00,-2.156E-03,3.604E-02,-2.156E-03,1.000E+00,-6.659E-01,1.000E+00,-2.156E-03,3.840E+00,1.000E+00,6.931E-01,3.604E-02,-1.341E-02,8.992E-01,-9.867E-01,4.780E-01,4.972E-01,-8.462E-01,6.113E+00,-4.000E+00,-3.871E+00,3.582E-02,3.910E-01,4.619E-01,4.475E-02,-4.463E-01,-7.049E-01,4.981E-01,8.535E+00,4.000E+00,2.303E+00,2.615E-02,3.582E-02,-1.000E+00,-3.582E-02,1.000E+00,-6.977E-01,3.582E-02,3.840E+00,-1.000E+00,-6.931E-01,7.345E-02,3.604E-02,-2.487E-01,8.687E-02,-6.977E-01,8.998E-01,4.893E-01,5.053E+00,-3.000E+00,-1.386E+00,2.760E-02,6.462E-01,8.721E-01,-4.900E-02,4.327E-01,-6.426E-01,4.413E-01,5.039E+00,4.000E+00,1.792E+00,2.097E-02,1.009E-02,5.178E-02,2.993E-01,-6.426E-01,-5.949E-01,6.503E-01,5.024E+00,3.000E+00,1.386E+00,-3.327E-02,7.345E-02,-2.603E-01,8.380E-02,-6.778E-01,8.465E-01,4.734E-01,5.084E+00,-3.000E+00,-1.386E+00,-2.465E-02,2.543E-01,5.799E-01,3.789E-01,2.847E-01,2.954E-01,8.904E-01,5.244E+00,-4.000E+00,-4.159E+00,1.009E-02,2.097E-02,-2.993E-01,-5.178E-02,-5.949E-01,-6.426E-01,6.503E-01,5.024E+00,-3.000E+00,-1.386E+00,6.462E-01,2.760E-02,4.900E-02,-8.721E-01,-6.426E-01,4.327E-01,4.413E-01,5.039E+00,-4.000E+00,-1.792E+00,3.910E-01,6.462E-01,-1.000E+00,-6.462E-01,1.000E+00,5.260E-01,6.462E-01,3.831E+00,-1.000E+00,-6.931E-01,3.829E-01,1.331E-03,3.743E-01,-3.982E-01,5.729E-01,7.207E-01,-7.231E-02,6.148E+00,-4.000E+00,-4.060E+00,4.086E-01,7.447E-02,4.086E-01,1.000E+00,8.223E-01,1.000E+00,4.086E-01,3.831E+00,1.000E+00,6.931E-01,7.447E-02,4.086E-01,-1.000E+00,-4.086E-01,1.000E+00,8.223E-01,4.086E-01,3.831E+00,-1.000E+00,-6.931E-01,1.788E-01,4.086E-01,-7.343E-01,-8.402E-01,7.447E-02,5.018E-01,8.223E-01,5.628E+00,-2.000E+00,-1.099E+00,2.531E-01,3.303E-01,2.531E-01,1.000E+00,9.890E-01,1.000E+00,2.531E-01,3.818E+00,1.000E+00,6.931E-01,3.303E-01,-9.230E-03,-1.666E-01,-8.120E-01,8.185E-01,3.476E-01,1.345E-01,6.562E+00,-4.000E+00,-4.078E+00,5.816E-01,3.303E-01,-1.000E+00,-3.303E-01,1.000E+00,7.991E-01,3.303E-01,3.827E+00,-1.000E+00,-6.931E-01,4.593E-01,4.410E-01,4.593E-01,1.000E+00,8.360E-01,1.000E+00,4.593E-01,3.826E+00,1.000E+00,6.931E-01,4.410E-01,1.791E-02,-6.415E-02,-9.034E-01,8.066E-01,8.528E-01,1.012E-01,6.063E+00,-4.000E+00,-4.060E+00,2.216E-01,1.732E-02,9.100E-01,-8.629E-01,-7.886E-01,-4.751E-01,-6.285E-01,9.195E+00,4.000E+00,2.079E+00,4.270E-01,7.942E-02,-1.967E-01,-7.511E-01,4.197E-01,8.938E-01,4.601E-02,6.570E+00,-4.000E+00,-4.025E+00,5.057E-01,4.270E-01,-1.000E+00,-4.270E-01,1.000E+00,8.616E-01,4.270E-01,3.829E+00,-1.000E+00,-6.931E-01,6.211E-02,5.057E-01,-1.000E+00,-5.057E-01,1.000E+00,7.641E-01,5.057E-01,3.854E+00,-1.000E+00,-6.931E-01,7.404E-01,1.012E-01,7.404E-01,1.000E+00,1.209E-01,1.000E+00,7.404E-01,3.838E+00,1.000E+00,6.931E-01,1.012E-01,7.404E-01,-1.000E+00,-7.404E-01,1.000E+00,1.209E-01,7.404E-01,3.838E+00,-1.000E+00,-6.931E-01,4.048E-02,4.707E-02,1.370E-01,-8.167E-01,9.119E-01,6.465E-01,2.052E-01,1.010E+01,4.000E+00,3.932E+00,1.732E-02,2.216E-01,8.629E-01,-9.100E-01,-4.751E-01,-7.886E-01,-6.285E-01,9.195E+00,-4.000E+00,-2.079E+00,8.204E-02,7.942E-02,7.844E-01,-9.673E-01,3.952E-01,3.093E-01,-8.811E-01,9.049E+00,-4.000E+00,-4.143E+00,-1.112E-02,4.707E-02,9.617E-01,-8.619E-01,6.118E-01,6.210E-01,-7.503E-01,6.135E+00,4.000E+00,3.871E+00,2.771E-02,4.675E-03,-7.131E-02,2.586E-01,8.470E-01,-6.861E-01,5.182E-01,5.007E+00,3.000E+00,1.386E+00,1.806E-02,4.410E-01,9.956E-01,-5.301E-01,-9.002E-01,2.780E-01,-5.998E-01,8.879E+00,-4.000E+00,-2.565E+00,1.839E-02,5.819E-02,4.993E-01,-4.763E-01,5.398E-01,4.277E-01,5.031E-01,7.766E+00,-4.000E+00,-4.248E+00,4.675E-03,-1.066E-02,4.707E-01,-3.276E-01,5.372E-01,5.867E-01,6.790E-01,6.100E+00,4.000E+00,3.714E+00,-5.043E-03,4.675E-03,-1.000E+00,-4.675E-03,1.000E+00,-6.230E-01,4.675E-03,3.828E+00,-1.000E+00,-6.931E-01,4.268E-02,2.057E-02,9.589E-01,-9.181E-01,4.613E-01,3.827E-01,-8.592E-01,8.152E+00,-4.000E+00,-4.344E+00,7.258E-02,1.818E-02,9.134E-01,-9.699E-01,5.520E-01,5.317E-01,-7.973E-01,6.532E+00,4.000E+00,3.526E+00,1.054E-02,-7.179E-03,1.054E-02,1.000E+00,-7.384E-01,1.000E+00,1.054E-02,3.854E+00,1.000E+00,6.931E-01,-7.179E-03,1.959E-02,-4.438E-02,2.412E-01,8.319E-01,-6.864E-01,5.545E-01,5.095E+00,3.000E+00,1.386E+00,5.469E-02,1.825E-02,6.897E-01,-4.195E-01,6.549E-01,5.814E-01,3.671E-01,7.333E+00,-4.000E+00,-4.431E+00,6.157E-03,-1.322E-02,4.671E-01,-5.825E-01,6.251E-01,6.644E-01,4.410E-01,6.147E+00,4.000E+00,3.296E+00,1.959E-02,-7.179E-03,-2.412E-01,4.438E-02,-6.864E-01,8.319E-01,5.545E-01,5.095E+00,-3.000E+00,-1.386E+00,-1.770E-03,3.137E-02,9.503E-01,-8.551E-01,2.620E-01,3.020E-01,-9.481E-01,8.268E+00,-4.000E+00,-4.511E+00,5.478E-02,2.367E-02,9.510E-01,-9.893E-01,4.203E-01,2.726E-01,-8.962E-01,6.669E+00,4.000E+00,2.996E+00,-9.287E-03,1.679E-02,-9.287E-03,1.000E+00,-6.435E-01,1.000E+00,-9.287E-03,3.844E+00,1.000E+00,6.931E-01,1.679E-02,-9.287E-03,-1.000E+00,9.287E-03,1.000E+00,-6.435E-01,-9.287E-03,3.844E+00,-1.000E+00,-6.931E-01,3.106E-02,-5.142E-02,8.141E-01,-2.949E-01,6.452E-01,7.642E-01,2.874E-01,7.192E+00,-4.000E+00,-4.585E+00,1.188E-02,7.996E-02,5.084E-01,-5.350E-01,7.375E-01,5.920E-01,4.555E-01,5.052E+00,4.000E+00,2.565E+00,4.063E-03,9.255E-02,4.063E-03,1.000E+00,-6.881E-01,1.000E+00,4.063E-03,3.822E+00,1.000E+00,6.931E-01,9.255E-02,1.633E-02,-6.872E-03,2.852E-01,8.292E-01,-6.460E-01,5.276E-01,5.025E+00,3.000E+00,1.386E+00,-1.799E-02,9.947E-03,9.022E-01,5.710E-02,3.715E-01,-7.894E-01,4.013E-01,4.973E+00,4.000E+00,1.792E+00,1.373E-02,7.315E-02,-3.697E-02,2.246E-01,-7.894E-01,-7.586E-01,4.962E-01,4.898E+00,3.000E+00,1.386E+00,1.633E-02,9.255E-02,-2.852E-01,6.872E-03,-6.460E-01,8.292E-01,5.276E-01,5.025E+00,-3.000E+00,-1.386E+00,4.632E-02,-1.799E-02,-3.312E-01,2.570E-02,-5.558E-01,7.981E-01,6.288E-01,5.392E+00,-3.000E+00,-1.386E+00,7.315E-02,-1.799E-02,-4.922E-01,-4.803E-01,4.962E-01,4.013E-01,7.981E-01,6.117E+00,-4.000E+00,-1.609E+00,9.947E-03,-1.799E-02,-5.710E-02,-9.022E-01,-7.894E-01,3.715E-01,4.013E-01,4.973E+00,-4.000E+00,-1.792E+00,8.809E-02,7.996E-02,3.752E-02,1.885E-01,9.021E-01,-7.314E-01,5.023E-01,4.800E+00,3.000E+00,1.386E+00,4.659E-02,9.947E-03,-7.404E-01,-6.621E-01,8.809E-02,3.038E-01,9.624E-01,5.648E+00,-2.000E+00,-1.099E+00,-3.488E-02,-5.142E-02,7.366E-01,-9.891E-01,3.579E-01,8.852E-02,-6.495E-01,8.047E+00,-4.000E+00,-4.700E+00,7.996E-02,1.188E-02,5.350E-01,-5.084E-01,5.920E-01,7.375E-01,4.555E-01,5.052E+00,-4.000E+00,-2.565E+00,2.640E-02,-1.716E-02,-2.253E-02,2.622E-01,8.069E-01,-6.913E-01,5.443E-01,4.959E+00,3.000E+00,1.386E+00,-3.214E-03,-7.640E-04,9.370E-01,-5.498E-01,6.272E-01,6.387E-01,-6.586E-01,9.404E+00,-4.000E+00,-4.190E+00,2.367E-02,5.478E-02,9.893E-01,-9.510E-01,2.726E-01,4.203E-01,-8.962E-01,6.669E+00,-4.000E+00,-2.996E+00,-1.716E-02,2.367E-02,-1.000E+00,-2.367E-02,1.000E+00,-5.596E-01,2.367E-02,3.871E+00,-1.000E+00,-6.931E-01,1.714E-02,-1.716E-02,-1.000E+00,1.716E-02,1.000E+00,-6.487E-01,-1.716E-02,3.838E+00,-1.000E+00,-6.931E-01,6.261E-03,2.367E-02,-2.791E-01,-5.931E-02,-6.487E-01,7.942E-01,6.119E-01,5.019E+00,-3.000E+00,-1.386E+00,-1.322E-02,6.157E-03,5.825E-01,-4.671E-01,6.644E-01,6.251E-01,4.410E-01,6.147E+00,-4.000E+00,-3.296E+00,1.307E-02,-1.322E-02,-1.000E+00,1.322E-02,1.000E+00,-6.096E-01,-1.322E-02,3.815E+00,-1.000E+00,-6.931E-01,2.845E-03,6.261E-03,-2.946E-01,-7.110E-02,-6.096E-01,7.563E-01,6.493E-01,5.110E+00,-3.000E+00,-1.386E+00,1.818E-02,7.258E-02,9.699E-01,-9.134E-01,5.317E-01,5.520E-01,-7.973E-01,6.532E+00,-4.000E+00,-3.526E+00,-6.643E-02,-1.066E-02,-5.842E-02,2.466E-01,7.718E-01,-6.933E-01,5.977E-01,4.989E+00,3.000E+00,1.386E+00,2.760E-02,2.845E-03,-2.532E-01,1.858E-02,-5.949E-01,7.599E-01,6.355E-01,5.055E+00,-3.000E+00,-1.386E+00,7.546E-03,-1.112E-02,8.725E-01,-7.025E-01,5.499E-02,1.491E-01,-9.592E-01,1.071E+01,-4.000E+00,-3.784E+00,-1.066E-02,4.675E-03,3.276E-01,-4.707E-01,5.867E-01,5.372E-01,6.790E-01,6.100E+00,-4.000E+00,-3.714E+00,3.608E-03,-1.066E-02,-1.000E+00,1.066E-02,1.000E+00,-6.403E-01,-1.066E-02,3.862E+00,-1.000E+00,-6.931E-01,5.783E-02,7.546E-03,-2.717E-01,-1.813E-02,-6.403E-01,8.162E-01,6.148E-01,5.038E+00,-3.000E+00,-1.386E+00,4.707E-02,-1.112E-02,8.619E-01,-9.617E-01,6.210E-01,6.118E-01,-7.503E-01,6.135E+00,-4.000E+00,-3.871E+00,-1.591E-02,1.179E-02,-7.292E-02,2.622E-01,8.323E-01,-6.683E-01,5.483E-01,5.192E+00,3.000E+00,1.386E+00,5.941E-02,1.642E-02,5.941E-02,1.000E+00,-6.683E-01,1.000E+00,5.941E-02,3.848E+00,1.000E+00,6.931E-01,1.642E-02,3.562E-02,7.396E-01,-9.053E-01,8.913E-01,-1.005E-01,-4.088E-01,8.553E+00,4.000E+00,2.565E+00,1.179E-02,4.048E-02,3.094E-01,-4.692E-01,4.518E-01,5.852E-01,6.882E-01,7.060E+00,-4.000E+00,-4.007E+00,-1.636E-02,7.412E-02,7.597E-02,2.898E-01,7.595E-01,-5.842E-01,6.989E-01,5.046E+00,3.000E+00,1.386E+00,-2.776E-02,1.827E-01,-2.920E-02,2.919E-01,9.070E-01,-6.932E-01,5.732E-01,5.018E+00,3.000E+00,1.386E+00,-3.643E-02,5.911E-01,4.546E-01,2.035E-01,4.795E-01,-6.357E-02,9.632E-01,5.026E+00,4.000E+00,1.609E+00,7.412E-02,-1.636E-02,-2.898E-01,-7.597E-02,-5.842E-01,7.595E-01,6.989E-01,5.046E+00,-3.000E+00,-1.386E+00,1.827E-01,-2.776E-02,-2.919E-01,2.920E-02,-6.932E-01,9.070E-01,5.732E-01,5.018E+00,-3.000E+00,-1.386E+00,1.966E-01,-2.776E-02,-5.578E-01,-5.562E-01,3.652E-01,-2.266E-01,9.070E-01,6.017E+00,-4.000E+00,-1.609E+00,5.911E-01,-3.643E-02,-2.035E-01,-4.546E-01,-6.357E-02,4.795E-01,9.632E-01,5.026E+00,-4.000E+00,-1.609E+00,1.195E-01,5.911E-01,-1.000E+00,-5.911E-01,1.000E+00,-3.378E-02,5.911E-01,3.824E+00,-1.000E+00,-6.931E-01,7.993E-02,1.195E-01,-1.000E+00,-1.195E-01,1.000E+00,-5.544E-01,1.195E-01,3.858E+00,-1.000E+00,-6.931E-01,7.492E-03,-2.220E-03,-2.682E-02,2.498E-01,8.007E-01,-6.754E-01,5.673E-01,5.033E+00,3.000E+00,1.386E+00,3.562E-02,1.642E-02,9.053E-01,-7.396E-01,-1.005E-01,8.913E-01,-4.088E-01,8.553E+00,-4.000E+00,-2.565E+00,-3.572E-03,6.979E-02,7.135E-01,-4.780E-01,4.680E-02,-3.192E-01,-9.157E-01,7.126E+00,-4.000E+00,-4.736E+00,-2.220E-03,7.492E-03,-2.498E-01,2.682E-02,-6.754E-01,8.007E-01,5.673E-01,5.033E+00,-3.000E+00,-1.386E+00,8.851E-03,1.023E-01,8.851E-03,1.000E+00,-5.259E-01,1.000E+00,8.851E-03,3.863E+00,1.000E+00,6.931E-01,1.023E-01,6.979E-02,8.307E-01,-7.457E-01,2.607E-01,-9.355E-01,-3.117E-01,4.999E+00,-4.000E+00,-4.762E+00,1.054E-01,4.561E-02,3.771E-01,-6.328E-01,-9.355E-01,9.104E-01,3.042E-01,5.993E+00,-4.000E+00,-4.779E+00,6.506E-01,4.633E-01,6.506E-01,1.000E+00,5.833E-01,1.000E+00,6.506E-01,3.823E+00,1.000E+00,6.931E-01,4.633E-01,1.984E-02,-9.070E-02,2.016E-01,-1.878E-02,9.590E-01,3.549E-01,4.906E+00,-4.000E+00,-4.771E+00,1.845E-01,4.633E-01,-1.000E+00,-4.633E-01,1.000E+00,1.866E-01,4.633E-01,3.828E+00,-1.000E+00,-6.931E-01,0.000E+00,0.000E+00,9.804E+01,6.952E-310,0.000E+00,6.899E-310,1.391E-309,-1.585E+01,-6.041E+00,8.227E+00
```
