## Supplementary material for "Tertiary-interaction characters enable fast, model-based structural phylogenetics beyond the twilight zone": 1bcf_A_AF-P0ABD3-F1-model_v4_chains.txt

```
1bcf_A_AF-P0ABD3-F1-model_v4.pdb ALPHAFOLD MONOMER V2.0 PREDICTION FOR BACTERIOFERRITIN (P0ABD3)
```
