## Supplementary material for "Tertiary-interaction characters enable fast, model-based structural phylogenetics beyond the twilight zone": 1bg7_A_AF-P07229-F1-model_v4_3di.dump

```
1bg7_A_AF-P07229-F1-model_v4.pdb ALPHAFOLD MONOMER V2.0 PREDICTION FOR FERRITIN, HIGHER SUBUNIT (P07229)	MDSQVRQNFHRDCEAAINRMVNMELYASYTYLSMAFYFDRDDIALHNVAKFFKEQSHEEREHAEKLMKDQNKRGGRIVLQDVKKPERDEWGNTLEAMQAALQLEKTVNQALLDLHKVGSDKVDPHLCDFLETEYLEEQVKSIKQLGDYITNLKRLGLPQNGMGEYLFDKHTMGESS	DAFPQADLQDPVLLVLLLVLLLLLLLQLLLLQLQLVQCVDPVNVLNLSSVVSNVSSVVSNVVSVLSVVVCVNNRHDHDHDDNDHDPDNHQQAPLSVLVVNLVSLVVSLVSLVVSLVVCVVSVNVVSNVCSVPPPNVVSVVSNVVSVVLNVQLVVLPPPVHPVSRVCCSCPVSVVVD	9.874E+01,6.952E-310,0.000E+00,6.899E-310,1.391E-309,2.226E+00,-1.906E+00,-1.589E+01,4.763E+13,0.000E+00,4.751E-01,7.272E-02,8.191E-01,-7.042E-01,-5.137E-02,-3.358E-01,-9.841E-01,8.011E+00,4.000E+00,4.290E+00,3.879E-01,7.272E-02,5.155E-01,-8.160E-01,-4.026E-01,-1.849E-01,-3.358E-01,5.339E+00,4.000E+00,4.277E+00,-6.868E-03,3.879E-01,-1.000E+00,-3.879E-01,1.000E+00,4.836E-01,3.879E-01,3.860E+00,-1.000E+00,-6.931E-01,9.938E-02,2.908E-02,7.486E-01,-3.081E-02,-9.485E-01,8.161E-01,-2.374E-01,6.564E+00,4.000E+00,4.234E+00,3.779E-01,2.908E-02,-7.380E-02,-5.961E-01,-1.484E-01,5.494E-01,8.161E-01,5.609E+00,4.000E+00,4.220E+00,6.302E-01,3.779E-01,-1.000E+00,-3.779E-01,1.000E+00,8.904E-01,3.779E-01,3.821E+00,-1.000E+00,-6.931E-01,-1.261E-03,4.187E-02,9.576E-01,-9.317E-01,-1.147E-01,-1.545E-01,-9.463E-01,8.542E+00,4.000E+00,4.736E+00,3.531E-01,1.747E-02,7.800E-01,-2.560E-01,4.805E-01,-8.908E-01,-2.008E-01,6.696E+00,4.000E+00,1.609E+00,5.197E-01,1.264E-03,5.197E-01,1.000E+00,4.596E-01,1.000E+00,5.197E-01,3.868E+00,1.000E+00,6.931E-01,1.264E-03,5.197E-01,-1.000E+00,-5.197E-01,1.000E+00,4.596E-01,5.197E-01,3.868E+00,-1.000E+00,-6.931E-01,-6.748E-03,2.801E-02,-7.420E-02,2.677E-01,8.319E-01,-6.491E-01,5.648E-01,5.106E+00,3.000E+00,1.386E+00,1.747E-02,2.356E-03,3.451E-01,-7.656E-01,5.930E-01,7.328E-01,3.056E-01,7.403E+00,4.000E+00,4.625E+00,1.052E-02,5.869E-01,7.737E-01,-7.180E-01,7.370E-01,9.828E-01,-1.146E-01,5.800E+00,4.000E+00,4.127E+00,2.801E-02,-2.608E-02,1.830E-02,2.632E-01,7.649E-01,-6.281E-01,6.024E-01,5.120E+00,3.000E+00,1.386E+00,3.330E-02,-1.032E-02,9.469E-01,-9.279E-01,1.261E-01,1.723E-01,-9.782E-01,9.242E+00,4.000E+00,4.554E+00,-2.385E-02,1.183E-02,9.796E-01,-9.963E-01,2.455E-01,1.647E-01,-9.592E-01,6.689E+00,4.000E+00,3.912E+00,-2.608E-02,3.693E-01,4.322E-01,-3.829E-01,6.822E-01,6.237E-01,3.081E-01,6.206E+00,4.000E+00,4.094E+00,1.574E-02,-3.685E-03,2.270E-02,3.021E-01,7.458E-01,-5.644E-01,6.471E-01,5.208E+00,3.000E+00,1.386E+00,6.461E-03,-1.518E-03,6.042E-01,-6.444E-01,5.983E-01,6.994E-01,2.049E-01,8.238E+00,4.000E+00,4.477E+00,-2.648E-02,1.247E-02,5.551E-01,-6.550E-01,7.521E-01,5.579E-01,2.647E-01,4.818E+00,4.000E+00,3.761E+00,-3.685E-03,2.450E-01,8.540E-01,-8.723E-02,8.021E-01,8.143E-01,-1.931E-01,6.458E+00,4.000E+00,4.111E+00,5.236E-02,1.838E-02,9.324E-01,-9.064E-01,2.193E-01,2.202E-01,-9.587E-01,9.834E+00,4.000E+00,4.394E+00,-7.569E-03,-2.945E-02,9.587E-01,-9.834E-01,1.903E-01,1.154E-01,-9.863E-01,5.442E+00,4.000E+00,3.584E+00,-2.847E-02,-1.210E-02,-8.857E-02,-5.941E-01,2.387E-02,-4.281E-02,8.538E-01,8.812E+00,4.000E+00,3.466E+00,1.614E-02,2.450E-01,-7.368E-02,-8.942E-01,9.973E-01,9.476E-01,1.826E-01,5.649E+00,4.000E+00,4.043E+00,-1.008E-02,-1.506E-03,6.983E-01,-8.119E-01,-4.595E-01,-4.379E-01,-8.873E-01,1.066E+01,4.000E+00,3.258E+00,3.033E-03,-1.210E-02,6.106E-01,-5.658E-01,6.932E-01,7.408E-01,2.446E-01,4.119E+00,4.000E+00,3.367E+00,3.204E-02,4.309E-01,8.247E-01,-6.148E-02,-4.082E-01,4.116E-01,3.670E-01,7.305E+00,4.000E+00,4.025E+00,2.390E-02,3.629E-02,9.042E-01,-8.098E-01,1.529E-01,1.858E-01,-9.741E-01,1.046E+01,4.000E+00,4.205E+00,-1.149E-02,-1.506E-03,9.740E-01,-9.792E-01,1.210E-01,1.307E-01,-9.923E-01,5.324E+00,4.000E+00,3.091E+00,-2.755E-02,-5.072E-03,-1.185E-01,-6.295E-01,2.824E-02,-4.794E-02,8.461E-01,8.936E+00,4.000E+00,2.890E+00,7.298E-03,7.369E-02,9.882E-01,-2.128E-01,2.522E-01,-1.474E-01,-1.112E-01,7.091E+00,4.000E+00,4.025E+00,3.643E-02,-5.101E-02,8.110E-01,-7.407E-01,-9.548E-01,-9.818E-01,-2.102E-01,8.900E+00,4.000E+00,2.708E+00,8.776E-02,-5.072E-03,5.838E-01,-6.190E-01,7.214E-01,7.308E-01,2.103E-01,4.162E+00,4.000E+00,2.708E+00,2.239E-02,2.591E-02,9.314E-02,2.339E-01,7.931E-01,-6.956E-01,6.059E-01,4.873E+00,3.000E+00,1.386E+00,1.252E-02,5.367E-01,7.736E-01,-2.575E-02,1.590E-02,8.021E-01,5.933E-01,6.814E+00,4.000E+00,3.970E+00,-1.896E-02,2.114E-01,2.457E-01,-6.337E-01,5.962E-01,-5.204E-01,4.109E-01,5.549E+00,4.000E+00,1.792E+00,2.591E-02,2.239E-02,-2.339E-01,-9.314E-02,-6.956E-01,7.931E-01,6.059E-01,4.873E+00,-3.000E+00,-1.386E+00,4.626E-01,3.100E-03,4.626E-01,1.000E+00,4.636E-01,1.000E+00,4.626E-01,3.842E+00,1.000E+00,6.931E-01,3.100E-03,4.626E-01,-1.000E+00,-4.626E-01,1.000E+00,4.636E-01,4.626E-01,3.842E+00,-1.000E+00,-6.931E-01,3.724E-02,2.114E-01,3.724E-02,1.000E+00,-8.561E-01,1.000E+00,3.724E-02,3.886E+00,1.000E+00,6.931E-01,2.114E-01,-1.896E-02,6.337E-01,-2.457E-01,-5.204E-01,5.962E-01,4.109E-01,5.549E+00,-4.000E+00,-1.792E+00,1.753E-01,-1.896E-02,-4.159E-01,-6.226E-01,6.724E-01,4.101E-01,5.962E-01,5.899E+00,-4.000E+00,-1.946E+00,1.649E-01,-5.214E-04,8.795E-01,-7.552E-01,1.464E-01,6.544E-01,-5.978E-01,6.337E+00,4.000E+00,4.820E+00,1.628E-01,8.776E-02,-4.435E-02,-6.364E-01,-6.356E-02,-4.652E-02,7.854E-01,8.768E+00,-4.000E+00,-2.485E+00,2.119E-02,6.351E-02,9.270E-01,-8.462E-01,-1.586E-01,-2.108E-02,-6.042E-01,5.331E+00,4.000E+00,4.836E+00,-5.101E-02,3.643E-02,7.407E-01,-8.110E-01,-9.818E-01,-9.548E-01,-2.102E-01,8.900E+00,-4.000E+00,-2.708E+00,-5.072E-03,8.776E-02,6.190E-01,-5.838E-01,7.308E-01,7.214E-01,2.103E-01,4.162E+00,-4.000E+00,-2.708E+00,2.851E-02,2.119E-02,-2.683E-01,3.193E-02,-6.636E-01,8.144E-01,5.816E-01,4.812E+00,-3.000E+00,-1.386E+00,6.700E-02,-1.506E-03,6.700E-02,1.000E+00,-7.125E-01,1.000E+00,6.700E-02,3.842E+00,1.000E+00,6.931E-01,-1.506E-03,-1.149E-02,9.792E-01,-9.740E-01,1.307E-01,1.210E-01,-9.923E-01,5.324E+00,-4.000E+00,-3.091E+00,-1.194E-02,3.033E-03,-9.570E-02,-5.972E-01,9.567E-02,1.363E-02,8.549E-01,8.703E+00,-4.000E+00,-3.258E+00,6.940E-04,6.048E-02,2.933E-03,3.191E-01,7.825E-01,-5.559E-01,6.518E-01,5.179E+00,3.000E+00,1.386E+00,-2.830E-02,-7.569E-03,7.149E-01,-7.684E-01,-4.746E-01,-4.054E-01,-8.728E-01,1.079E+01,-4.000E+00,-3.466E+00,-1.210E-02,3.033E-03,5.658E-01,-6.106E-01,7.408E-01,6.932E-01,2.446E-01,4.119E+00,-4.000E+00,-3.367E+00,6.048E-02,-1.867E-02,4.349E-02,2.417E-01,7.912E-01,-6.546E-01,5.839E-01,4.953E+00,3.000E+00,1.386E+00,1.062E-02,-2.830E-02,-2.644E-01,1.291E-02,-7.216E-01,8.191E-01,5.650E-01,4.947E+00,-3.000E+00,-1.386E+00,-2.945E-02,-7.569E-03,9.834E-01,-9.587E-01,1.154E-01,1.903E-01,-9.863E-01,5.442E+00,-4.000E+00,-3.584E+00,-1.867E-02,-2.648E-02,-7.826E-02,-5.898E-01,-3.147E-02,-8.844E-03,8.498E-01,9.115E+00,-4.000E+00,-3.689E+00,-3.029E-02,3.113E-02,-1.287E-02,2.627E-01,8.059E-01,-6.687E-01,6.087E-01,5.002E+00,3.000E+00,1.386E+00,6.085E-04,-2.945E-02,-2.588E-01,-4.211E-02,-6.494E-01,7.353E-01,6.604E-01,4.870E+00,-3.000E+00,-1.386E+00,1.247E-02,-2.648E-02,6.550E-01,-5.551E-01,5.579E-01,7.521E-01,2.647E-01,4.818E+00,-4.000E+00,-3.761E+00,3.113E-02,-3.029E-02,-2.627E-01,1.287E-02,-6.687E-01,8.059E-01,6.087E-01,5.002E+00,-3.000E+00,-1.386E+00,-1.468E-02,2.960E-02,9.244E-01,-9.993E-01,-3.185E-01,-3.363E-01,-9.254E-01,1.002E+01,4.000E+00,4.174E+00,1.183E-02,-2.385E-02,9.963E-01,-9.796E-01,1.647E-01,2.455E-01,-9.592E-01,6.689E+00,-4.000E+00,-3.912E+00,-9.171E-03,3.113E-02,-2.575E-01,-4.865E-03,-6.816E-01,8.115E-01,5.678E-01,4.941E+00,-3.000E+00,-1.386E+00,3.254E-02,1.324E-02,3.254E-02,1.000E+00,-6.913E-01,1.000E+00,3.254E-02,3.840E+00,1.000E+00,6.931E-01,1.324E-02,-1.565E-02,-6.939E-03,2.384E-01,8.398E-01,-7.601E-01,5.150E-01,4.793E+00,3.000E+00,1.386E+00,-1.595E-02,5.869E-01,8.171E-01,-7.842E-02,5.515E-01,-6.800E-01,4.926E-01,4.956E+00,4.000E+00,1.792E+00,4.877E-02,7.272E-02,5.852E-02,2.693E-01,-6.800E-01,-6.730E-01,5.756E-01,5.018E+00,3.000E+00,1.386E+00,-1.565E-02,9.938E-02,1.695E-01,-7.553E-01,-3.050E-01,-2.374E-01,4.620E-01,7.722E+00,-4.000E+00,-4.220E+00,2.908E-02,3.779E-01,5.961E-01,7.380E-02,5.494E-01,-1.484E-01,8.161E-01,5.609E+00,-4.000E+00,-4.220E+00,7.272E-02,4.751E-01,7.042E-01,-8.191E-01,-3.358E-01,-5.137E-02,-9.841E-01,8.011E+00,-4.000E+00,-4.290E+00,5.869E-01,-1.595E-02,7.842E-02,-8.171E-01,-6.800E-01,5.515E-01,4.926E-01,4.956E+00,-4.000E+00,-1.792E+00,5.320E-01,3.693E-01,5.320E-01,1.000E+00,6.972E-01,1.000E+00,5.320E-01,3.783E+00,1.000E+00,6.931E-01,3.693E-01,-2.608E-02,3.829E-01,-4.322E-01,6.237E-01,6.822E-01,3.081E-01,6.206E+00,-4.000E+00,-4.094E+00,2.927E-01,3.693E-01,-1.000E+00,-3.693E-01,1.000E+00,9.920E-01,3.693E-01,3.827E+00,-1.000E+00,-6.931E-01,5.154E-01,-2.608E-02,-4.627E-01,-9.400E-01,5.203E-01,3.964E-01,3.289E-01,6.966E+00,-4.000E+00,-4.127E+00,6.989E-01,5.154E-01,-1.000E+00,-5.154E-01,1.000E+00,9.583E-01,5.154E-01,3.830E+00,-1.000E+00,-6.931E-01,4.046E-01,2.450E-01,4.046E-01,1.000E+00,6.856E-01,1.000E+00,4.046E-01,3.822E+00,1.000E+00,6.931E-01,2.450E-01,-3.685E-03,8.723E-02,-8.540E-01,8.143E-01,8.021E-01,-1.931E-01,6.458E+00,-4.000E+00,-4.111E+00,4.764E-01,4.309E-01,4.764E-01,1.000E+00,4.643E-01,1.000E+00,4.764E-01,3.801E+00,1.000E+00,6.931E-01,4.309E-01,3.204E-02,6.148E-02,-8.247E-01,4.116E-01,-4.082E-01,3.670E-01,7.305E+00,-4.000E+00,-4.025E+00,4.598E-01,4.309E-01,-1.000E+00,-4.309E-01,1.000E+00,1.471E-01,4.309E-01,3.852E+00,-1.000E+00,-6.931E-01,2.463E-02,4.598E-01,-1.000E+00,-4.598E-01,1.000E+00,3.085E-01,4.598E-01,3.849E+00,-1.000E+00,-6.931E-01,7.741E-01,7.369E-02,7.741E-01,1.000E+00,6.044E-01,1.000E+00,7.741E-01,3.821E+00,1.000E+00,6.931E-01,7.369E-02,7.298E-03,2.128E-01,-9.882E-01,-1.474E-01,2.522E-01,-1.112E-01,7.091E+00,-4.000E+00,-4.025E+00,5.367E-01,1.252E-02,2.575E-02,-7.736E-01,8.021E-01,1.590E-02,5.933E-01,6.814E+00,-4.000E+00,-3.970E+00,1.952E-01,3.609E-02,8.932E-01,-5.634E-01,-1.698E-01,-4.637E-01,-7.557E-01,6.590E+00,4.000E+00,1.792E+00,4.185E-01,3.859E-02,8.049E-01,-5.321E-01,9.868E-01,-9.017E-01,-1.892E-02,9.305E+00,4.000E+00,4.220E+00,6.175E-01,5.201E-02,9.734E-01,-6.724E-01,4.170E-01,-2.791E-02,-7.175E-01,7.957E+00,4.000E+00,4.290E+00,9.802E-03,6.175E-01,-1.000E+00,-6.175E-01,1.000E+00,8.267E-02,6.175E-01,3.854E+00,-1.000E+00,-6.931E-01,3.130E-02,-1.531E-02,5.225E-01,-3.464E-01,6.225E-01,6.072E-01,6.142E-01,5.973E+00,4.000E+00,4.025E+00,3.609E-02,1.952E-01,5.634E-01,-8.932E-01,-4.637E-01,-1.698E-01,-7.557E-01,6.590E+00,-4.000E+00,-1.792E+00,3.629E-02,1.952E-01,-1.252E-03,-9.764E-01,-7.979E-01,9.686E-01,-1.698E-01,5.361E+00,-4.000E+00,-1.946E+00,-1.217E-02,-3.034E-02,9.735E-01,-9.286E-01,4.756E-01,4.641E-01,-8.818E-01,6.337E+00,4.000E+00,3.892E+00,9.335E-04,-1.217E-02,-1.000E+00,1.217E-02,1.000E+00,-6.242E-01,-1.217E-02,3.848E+00,-1.000E+00,-6.931E-01,-4.475E-03,3.629E-02,-2.818E-01,4.044E-02,-6.242E-01,8.048E-01,5.701E-01,5.059E+00,-3.000E+00,-1.386E+00,1.797E-02,-1.008E-02,4.164E-01,-7.817E-01,6.052E-01,5.684E-01,2.407E-01,8.814E+00,-4.000E+00,-4.304E+00,-1.046E-02,-1.664E-02,5.770E-01,-3.606E-01,5.631E-01,6.126E-01,5.503E-01,5.990E+00,4.000E+00,3.738E+00,2.402E-02,-6.262E-03,-4.356E-02,2.750E-01,8.105E-01,-6.453E-01,5.556E-01,5.141E+00,3.000E+00,1.386E+00,1.838E-02,5.236E-02,9.064E-01,-9.324E-01,2.202E-01,2.193E-01,-9.587E-01,9.834E+00,-4.000E+00,-4.394E+00,1.856E-02,-1.580E-04,9.878E-01,-8.373E-01,5.007E-01,5.776E-01,-7.990E-01,6.867E+00,4.000E+00,3.555E+00,-6.262E-03,2.775E-02,-1.058E-01,2.492E-01,8.336E-01,-6.722E-01,5.452E-01,5.015E+00,3.000E+00,1.386E+00,1.907E-02,-6.262E-03,-1.000E+00,6.262E-03,1.000E+00,-6.715E-01,-6.262E-03,3.839E+00,-1.000E+00,-6.931E-01,-1.518E-03,6.461E-03,6.444E-01,-6.042E-01,6.994E-01,5.983E-01,2.049E-01,8.238E+00,-4.000E+00,-4.477E+00,2.775E-02,1.151E-01,6.443E-01,-9.023E-02,4.906E-01,5.434E-01,7.026E-01,7.088E+00,4.000E+00,3.332E+00,-1.899E-02,-1.387E-02,-4.489E-02,2.842E-01,7.694E-01,-6.383E-01,6.008E-01,5.071E+00,3.000E+00,1.386E+00,-1.032E-02,3.330E-02,9.279E-01,-9.469E-01,1.723E-01,1.261E-01,-9.782E-01,9.242E+00,-4.000E+00,-4.554E+00,1.182E-02,4.234E-02,9.769E-01,-9.242E-01,5.162E-01,2.850E-01,-8.219E-01,7.320E+00,4.000E+00,2.996E+00,-1.387E-02,-1.899E-02,-2.842E-01,4.489E-02,-6.383E-01,7.694E-01,6.008E-01,5.071E+00,-3.000E+00,-1.386E+00,-8.364E-03,-9.562E-03,-4.820E-02,2.644E-01,7.550E-01,-6.242E-01,6.072E-01,5.032E+00,3.000E+00,1.386E+00,2.356E-03,1.747E-02,7.656E-01,-3.451E-01,7.328E-01,5.930E-01,3.056E-01,7.403E+00,-4.000E+00,-4.625E+00,-2.400E-02,4.952E-02,6.766E-01,-1.947E-01,6.103E-01,3.623E-01,5.704E-01,5.457E+00,4.000E+00,2.565E+00,-9.562E-03,-8.364E-03,-2.644E-01,4.820E-02,-6.242E-01,7.550E-01,6.072E-01,5.032E+00,-3.000E+00,-1.386E+00,-3.165E-02,-9.562E-03,-1.000E+00,9.562E-03,1.000E+00,-6.267E-01,-9.562E-03,3.860E+00,-1.000E+00,-6.931E-01,1.704E-02,2.247E-01,8.713E-01,6.634E-02,6.278E-01,-7.901E-01,4.076E-01,4.985E+00,4.000E+00,1.792E+00,7.110E-02,6.245E-02,-5.176E-02,2.652E-01,-7.901E-01,-7.012E-01,4.897E-01,4.939E+00,3.000E+00,1.386E+00,-2.452E-02,7.110E-02,-1.000E+00,-7.110E-02,1.000E+00,-6.248E-01,7.110E-02,3.862E+00,-1.000E+00,-6.931E-01,4.187E-02,-1.261E-03,9.317E-01,-9.576E-01,-1.545E-01,-1.147E-01,-9.463E-01,8.542E+00,-4.000E+00,-4.736E+00,6.245E-02,1.704E-02,-5.233E-01,-4.541E-01,4.897E-01,4.076E-01,8.549E-01,6.099E+00,-4.000E+00,-1.609E+00,2.247E-01,1.704E-02,-6.634E-02,-8.713E-01,-7.901E-01,6.278E-01,4.076E-01,4.985E+00,-4.000E+00,-1.792E+00,3.605E-02,4.952E-02,6.117E-02,2.573E-01,8.470E-01,-6.866E-01,5.728E-01,5.001E+00,3.000E+00,1.386E+00,1.422E-02,2.247E-01,-7.183E-01,-8.321E-01,3.605E-02,1.281E-02,9.747E-01,5.551E+00,-2.000E+00,-1.099E+00,2.220E-02,1.182E-02,8.793E-01,-7.363E-01,-1.720E-01,2.444E-02,-9.475E-01,1.099E+01,-4.000E+00,-2.773E+00,4.952E-02,-2.400E-02,1.947E-01,-6.766E-01,3.623E-01,6.103E-01,5.704E-01,5.457E+00,-4.000E+00,-2.565E+00,2.482E-02,6.390E-02,-5.945E-02,2.494E-01,8.941E-01,-7.164E-01,4.986E-01,5.032E+00,3.000E+00,1.386E+00,2.960E-02,2.740E-01,4.685E-01,4.585E-01,3.708E-02,2.501E-01,9.690E-01,5.828E+00,4.000E+00,1.609E+00,4.234E-02,1.182E-02,9.242E-01,-9.769E-01,2.850E-01,5.162E-01,-8.219E-01,7.320E+00,-4.000E+00,-2.996E+00,6.390E-02,2.088E-01,6.390E-02,1.000E+00,-7.559E-01,1.000E+00,6.390E-02,3.842E+00,1.000E+00,6.931E-01,2.088E-01,6.390E-02,-1.000E+00,-6.390E-02,1.000E+00,-7.559E-01,6.390E-02,3.842E+00,-1.000E+00,-6.931E-01,2.740E-01,2.960E-02,-4.585E-01,-4.685E-01,2.501E-01,3.708E-02,9.690E-01,5.828E+00,-4.000E+00,-1.609E+00,4.948E-01,4.234E-02,-3.143E-01,-4.566E-01,-9.598E-02,5.273E-01,9.818E-01,5.267E+00,-4.000E+00,-1.609E+00,1.151E-01,2.775E-02,9.023E-02,-6.443E-01,5.434E-01,4.906E-01,7.026E-01,7.088E+00,-4.000E+00,-3.332E+00,-8.991E-03,1.151E-01,-1.000E+00,-1.151E-01,1.000E+00,-7.243E-01,1.151E-01,3.853E+00,-1.000E+00,-6.931E-01,5.057E-02,4.948E-01,-2.011E-01,-2.298E-01,-7.243E-01,9.445E-01,1.436E-01,5.116E+00,-3.000E+00,-1.386E+00,-1.580E-04,1.856E-02,8.373E-01,-9.878E-01,5.776E-01,5.007E-01,-7.990E-01,6.867E+00,-4.000E+00,-3.555E+00,-4.106E-03,-1.580E-04,-1.000E+00,1.580E-04,1.000E+00,-6.035E-01,-1.580E-04,3.849E+00,-1.000E+00,-6.931E-01,7.119E-02,6.173E-02,-7.819E-02,2.477E-01,8.853E-01,-6.586E-01,5.020E-01,5.046E+00,3.000E+00,1.386E+00,3.041E-02,-1.217E-02,8.091E-01,-7.794E-01,-2.527E-02,-4.271E-02,-9.974E-01,1.122E+01,-4.000E+00,-3.807E+00,-1.664E-02,-1.046E-02,3.606E-01,-5.770E-01,6.126E-01,5.631E-01,5.503E-01,5.990E+00,-4.000E+00,-3.738E+00,6.173E-02,3.545E-03,-6.127E-02,2.264E-01,8.436E-01,-6.767E-01,5.090E-01,5.004E+00,3.000E+00,1.386E+00,5.243E-02,6.173E-02,-1.000E+00,-6.173E-02,1.000E+00,-6.513E-01,6.173E-02,3.848E+00,-1.000E+00,-6.931E-01,-3.034E-02,-1.217E-02,9.286E-01,-9.735E-01,4.641E-01,4.756E-01,-8.818E-01,6.337E+00,-4.000E+00,-3.892E+00,3.545E-03,6.173E-02,-2.264E-01,6.127E-02,-6.767E-01,8.436E-01,5.090E-01,5.004E+00,-3.000E+00,-1.386E+00,2.213E-02,4.264E-02,-3.053E-02,2.506E-01,8.326E-01,-6.580E-01,5.682E-01,5.023E+00,3.000E+00,1.386E+00,2.643E-02,2.372E-02,7.458E-01,-9.261E-01,7.095E-01,1.122E-01,-5.388E-01,8.685E+00,4.000E+00,2.996E+00,-1.531E-02,3.130E-02,3.464E-01,-5.225E-01,6.072E-01,6.225E-01,6.142E-01,5.973E+00,-4.000E+00,-4.025E+00,4.264E-02,2.213E-02,-2.506E-01,3.053E-02,-6.580E-01,8.326E-01,5.682E-01,5.023E+00,-3.000E+00,-1.386E+00,6.405E-02,3.883E-03,6.958E-01,-9.936E-01,-1.795E-01,-6.735E-01,-7.624E-01,9.171E+00,4.000E+00,2.565E+00,-1.466E-02,3.883E-03,3.964E-01,-9.399E-01,4.304E-01,3.128E-01,-6.735E-01,6.932E+00,4.000E+00,2.485E+00,-1.321E-03,2.317E-01,3.396E-02,3.078E-01,-3.862E-01,-5.371E-01,6.835E-01,5.177E+00,3.000E+00,1.386E+00,-1.114E-02,6.405E-02,-2.672E-01,-2.215E-02,-6.571E-01,8.125E-01,5.650E-01,4.961E+00,-3.000E+00,-1.386E+00,-4.905E-02,3.883E-03,9.712E-01,-8.420E-01,2.752E-01,-2.187E-01,-9.278E-01,4.618E+00,4.000E+00,2.197E+00,2.317E-01,-1.321E-03,-3.078E-01,-3.396E-02,-5.371E-01,-3.862E-01,6.835E-01,5.177E+00,-3.000E+00,-1.386E+00,6.788E-01,3.859E-02,6.788E-01,1.000E+00,-6.606E-01,1.000E+00,6.788E-01,2.966E+00,1.000E+00,6.931E-01,3.859E-02,6.788E-01,-1.000E+00,-6.788E-01,1.000E+00,-6.606E-01,6.788E-01,2.966E+00,-1.000E+00,-6.931E-01,1.165E-01,3.859E-02,-1.000E+00,-3.859E-02,1.000E+00,-6.847E-01,3.859E-02,3.874E+00,-1.000E+00,-6.931E-01,4.338E-01,-4.905E-02,3.472E-01,-6.579E-01,-8.612E-01,7.530E-01,4.455E-01,7.194E+00,-4.000E+00,-1.792E+00,2.008E-03,4.338E-01,-1.000E+00,-4.338E-01,1.000E+00,9.011E-01,4.338E-01,3.849E+00,-1.000E+00,-6.931E-01,-4.421E-02,2.396E-02,4.333E-02,2.790E-01,7.932E-01,-6.799E-01,6.245E-01,5.067E+00,3.000E+00,1.386E+00,3.883E-03,6.405E-02,9.936E-01,-6.958E-01,-6.735E-01,-1.795E-01,-7.624E-01,9.171E+00,-4.000E+00,-2.565E+00,5.201E-02,6.175E-01,6.724E-01,-9.734E-01,-2.791E-02,4.170E-01,-7.175E-01,7.957E+00,-4.000E+00,-4.290E+00,2.396E-02,-4.421E-02,-2.790E-01,-4.333E-02,-6.799E-01,7.932E-01,6.245E-01,5.067E+00,-3.000E+00,-1.386E+00,4.451E-05,2.820E-01,5.719E-01,5.087E-01,-7.983E-02,3.144E-01,9.196E-01,5.909E+00,4.000E+00,1.609E+00,2.372E-02,2.274E-01,5.050E-01,3.149E-01,2.887E-01,-8.816E-02,9.749E-01,5.166E+00,4.000E+00,1.609E+00,-5.214E-04,1.649E-01,7.552E-01,-8.795E-01,6.544E-01,1.464E-01,-5.978E-01,6.337E+00,-4.000E+00,-4.820E+00,2.313E-01,6.620E-02,5.263E-04,7.934E-02,3.385E-01,-1.731E-01,8.994E-01,5.017E+00,4.000E+00,1.609E+00,2.820E-01,2.313E-01,-1.000E+00,-2.313E-01,1.000E+00,-7.654E-01,2.313E-01,3.819E+00,-1.000E+00,-6.931E-01,2.274E-01,2.372E-02,-3.149E-01,-5.050E-01,-8.816E-02,2.887E-01,9.749E-01,5.166E+00,-4.000E+00,-1.609E+00,6.351E-02,2.119E-02,8.462E-01,-9.270E-01,-2.108E-02,-1.586E-01,-6.042E-01,5.331E+00,-4.000E+00,-4.836E+00,6.620E-02,2.313E-01,-7.934E-02,-5.263E-04,-1.731E-01,3.385E-01,8.994E-01,5.017E+00,-4.000E+00,-1.609E+00,7.388E-03,6.620E-02,-1.000E+00,-6.620E-02,1.000E+00,-2.850E-01,6.620E-02,3.871E+00,-1.000E+00,-6.931E-01,-1.916E-02,7.388E-03,-1.000E+00,-7.388E-03,1.000E+00,-1.777E-01,7.388E-03,3.879E+00,-1.000E+00,-6.931E-01,0.000E+00,0.000E+00,9.839E+01,6.952E-310,0.000E+00,6.899E-310,1.391E-309,1.840E+00,-3.713E+00,-2.968E+00
```
