## Supplementary material for "Tertiary-interaction characters enable fast, model-based structural phylogenetics beyond the twilight zone": 1bg7_A_AF-P07229-F1-model_v4_chains.txt

```
1bg7_A_AF-P07229-F1-model_v4.pdb ALPHAFOLD MONOMER V2.0 PREDICTION FOR FERRITIN, HIGHER SUBUNIT (P07229)
```
