## Supplementary material for "Tertiary-interaction characters enable fast, model-based structural phylogenetics beyond the twilight zone": 1dps_A_AF-P0ABT2-F1-model_v4_chains.txt

```
1dps_A_AF-P0ABT2-F1-model_v4.pdb ALPHAFOLD MONOMER V2.0 PREDICTION FOR DNA PROTECTION DURING STARVATION PROTEIN (P0ABT2)
```
