## Supplementary material for "Tertiary-interaction characters enable fast, model-based structural phylogenetics beyond the twilight zone": 1eum_A_AF-P0A998-F1-model_v4_3di.dump

```
1eum_A_AF-P0A998-F1-model_v4.pdb ALPHAFOLD MONOMER V2.0 PREDICTION FOR BACTERIAL NON-HEME FERRITIN (P0A998)	MLKPEMIEKLNEQMNLELYSSLLYQQMSAWCSYHTFEGAAAFLRRHAQEEMTHMQRLFDYLTDTGNLPRINTVESPFAEYSSLDELFQETYKHEQLITQKINELAHAAMTNQDYPTFNFLQWYVSEQHEEEKLFKSIIDKLSLAGKSGEGLYFIDKELSTLDTQN	DDDPVLLVLLLVLLLLLLLQLQQLQLLLVLCVVVVLPLSSLLSNVVSVVSVVVSVLSCVVCVVVVHHRDNDDHDHHDRDDPDPLRSLVVNLVSLVVSLVSLVVSLVVCVVVVVVVVNVSSVVVNVVSVVSNVVSVVLNVQCVVLDDDPVSSVVSSVVSNPDDPDD	0.000E+00,6.952E-310,6.935E-310,6.899E-310,1.391E-309,-7.229E+00,-2.998E+00,1.106E+01,4.618E+13,0.000E+00,4.158E-01,4.004E-01,4.158E-01,1.000E+00,5.012E-01,1.000E+00,4.158E-01,3.826E+00,1.000E+00,6.931E-01,4.004E-01,4.158E-01,-1.000E+00,-4.158E-01,1.000E+00,5.012E-01,4.158E-01,3.826E+00,-1.000E+00,-6.931E-01,-6.187E-03,4.004E-01,-1.000E+00,-4.004E-01,1.000E+00,3.521E-01,4.004E-01,3.878E+00,-1.000E+00,-6.931E-01,4.037E-02,6.806E-03,4.037E-02,1.000E+00,-6.584E-01,1.000E+00,4.037E-02,3.855E+00,1.000E+00,6.931E-01,6.806E-03,7.193E-02,4.414E-01,-7.177E-01,6.882E-01,6.839E-01,2.970E-01,7.941E+00,4.000E+00,4.595E+00,-8.393E-03,-1.855E-02,5.225E-01,-6.516E-01,8.349E-01,5.464E-01,2.908E-01,7.352E+00,4.000E+00,4.007E+00,6.204E-02,4.904E-02,6.204E-02,1.000E+00,-6.975E-01,1.000E+00,6.204E-02,3.854E+00,1.000E+00,6.931E-01,4.904E-02,5.702E-02,9.567E-01,-9.519E-01,1.854E-01,2.325E-01,-9.596E-01,9.222E+00,4.000E+00,4.522E+00,-2.153E-02,-1.579E-04,9.670E-01,-9.750E-01,2.929E-01,1.376E-01,-9.248E-01,6.936E+00,4.000E+00,3.871E+00,-2.938E-03,3.089E-01,4.100E-01,-5.741E-01,7.216E-01,7.462E-01,-2.128E-02,6.259E+00,4.000E+00,4.060E+00,-5.260E-03,4.904E-02,-2.577E-01,6.504E-03,-6.721E-01,8.138E-01,5.588E-01,4.877E+00,-3.000E+00,-1.386E+00,3.156E-02,3.255E-04,6.454E-01,-5.580E-01,6.211E-01,7.472E-01,2.695E-01,8.295E+00,4.000E+00,4.443E+00,-4.246E-03,4.407E-02,6.273E-01,-5.913E-01,8.213E-01,5.901E-01,2.292E-01,4.946E+00,4.000E+00,3.714E+00,5.171E-03,2.271E-01,1.692E-01,-2.958E-01,7.986E-01,4.485E-01,5.946E-01,6.195E+00,4.000E+00,4.025E+00,1.471E-02,1.871E-02,9.708E-01,-9.414E-01,1.044E-01,1.654E-01,-9.837E-01,1.012E+01,4.000E+00,4.357E+00,-4.156E-02,-3.061E-02,9.449E-01,-9.794E-01,1.131E-01,4.444E-02,-9.910E-01,5.763E+00,4.000E+00,3.526E+00,-3.685E-02,-6.806E-02,-9.197E-02,-6.975E-01,1.605E-01,7.660E-02,7.589E-01,9.048E+00,4.000E+00,3.401E+00,8.941E-03,4.699E-01,1.303E-01,-8.590E-01,9.850E-01,9.224E-01,3.191E-01,6.365E+00,4.000E+00,4.007E+00,-2.255E-02,3.748E-03,6.959E-01,-8.537E-01,-4.896E-01,-4.687E-01,-8.717E-01,1.058E+01,4.000E+00,3.178E+00,2.905E-02,-6.806E-02,5.411E-01,-7.429E-01,7.220E-01,7.448E-01,8.253E-02,4.149E+00,4.000E+00,3.296E+00,4.880E-02,3.078E-01,8.338E-01,-9.848E-02,-5.822E-01,1.569E-01,4.023E-01,8.216E+00,4.000E+00,3.989E+00,3.668E-02,4.711E-01,1.084E-01,-7.038E-01,8.922E-01,7.898E-01,6.106E-01,4.983E+00,4.000E+00,3.989E+00,1.919E-03,3.748E-03,9.913E-01,-9.943E-01,1.716E-02,7.165E-03,-9.995E-01,5.410E+00,4.000E+00,2.996E+00,-2.846E-02,1.237E-03,-7.754E-02,-5.872E-01,1.587E-01,6.096E-02,8.497E-01,8.534E+00,4.000E+00,2.773E+00,3.069E-02,3.287E-01,9.745E-01,-5.446E-02,6.919E-01,1.400E-01,9.224E-02,6.113E+00,4.000E+00,3.970E+00,-2.672E-02,3.396E-02,8.562E-01,-9.509E-01,5.248E-01,6.161E-01,-7.360E-01,7.200E+00,4.000E+00,4.094E+00,-5.026E-02,1.237E-03,7.358E-01,-5.211E-01,7.610E-01,7.159E-01,1.560E-01,4.100E+00,4.000E+00,2.565E+00,2.072E-02,3.069E-02,-2.977E-01,-2.825E-02,-5.536E-01,7.396E-01,6.580E-01,5.085E+00,-3.000E+00,-1.386E+00,-2.394E-03,3.287E-01,1.720E-01,-7.735E-01,9.289E-01,3.843E-01,-3.945E-02,6.682E+00,4.000E+00,3.892E+00,5.327E-02,2.478E-02,9.159E-01,-2.441E-02,2.327E-01,-6.990E-01,3.614E-01,4.837E+00,4.000E+00,1.792E+00,1.939E-02,6.716E-02,2.518E-02,2.843E-01,-6.990E-01,-7.156E-01,5.591E-01,4.847E+00,3.000E+00,1.386E+00,-6.184E-02,-2.394E-03,-2.419E-01,6.984E-02,-6.995E-01,7.903E-01,5.268E-01,5.091E+00,-3.000E+00,-1.386E+00,6.108E-02,5.327E-02,-2.895E-01,3.386E-02,-5.517E-01,8.230E-01,5.987E-01,5.189E+00,-3.000E+00,-1.386E+00,6.716E-02,1.939E-02,-2.843E-01,-2.518E-02,-7.156E-01,-6.990E-01,5.591E-01,4.847E+00,-3.000E+00,-1.386E+00,2.478E-02,-1.155E-03,7.901E-01,-8.028E-01,1.334E-01,5.545E-01,-6.869E-01,5.863E+00,4.000E+00,4.787E+00,9.520E-02,-5.026E-02,-1.368E-01,-7.050E-01,-1.007E-01,3.554E-02,7.975E-01,8.483E+00,-4.000E+00,-2.303E+00,3.676E-02,-2.427E-02,9.441E-01,-2.520E-01,-4.318E-01,6.553E-01,-3.619E-01,5.120E+00,4.000E+00,4.796E+00,-3.010E-02,1.919E-03,7.401E-01,-8.342E-01,-5.223E-01,-4.662E-01,-8.512E-01,1.052E+01,-4.000E+00,-2.773E+00,1.237E-03,-5.026E-02,5.211E-01,-7.358E-01,7.159E-01,7.610E-01,1.560E-01,4.100E+00,-4.000E+00,-2.565E+00,3.311E-02,-3.731E-02,2.845E-01,-2.181E-01,8.332E-01,-8.391E-01,5.063E-01,5.951E+00,4.000E+00,4.779E+00,8.510E-02,-2.427E-02,2.194E-01,-9.263E-01,-8.391E-01,8.961E-01,-1.519E-02,5.939E+00,4.000E+00,4.762E+00,3.748E-03,1.919E-03,9.943E-01,-9.913E-01,7.165E-03,1.716E-02,-9.995E-01,5.410E+00,-4.000E+00,-2.996E+00,3.214E-02,2.905E-02,-9.910E-02,-5.805E-01,1.764E-01,1.385E-01,8.613E-01,8.693E+00,-4.000E+00,-3.178E+00,-8.077E-03,1.040E-02,3.932E-02,3.014E-01,7.057E-01,-5.385E-01,6.926E-01,5.174E+00,3.000E+00,1.386E+00,1.505E-02,3.748E-03,-2.007E-01,8.294E-03,-7.237E-01,8.368E-01,5.582E-01,4.856E+00,-3.000E+00,-1.386E+00,-6.806E-02,2.905E-02,7.429E-01,-5.411E-01,7.448E-01,7.220E-01,8.253E-02,4.149E+00,-4.000E+00,-3.296E+00,1.040E-02,-5.226E-02,4.168E-02,2.618E-01,7.007E-01,-6.189E-01,6.412E-01,5.058E+00,3.000E+00,1.386E+00,1.147E-02,1.505E-02,-2.887E-01,-1.000E-01,-6.435E-01,7.541E-01,6.525E-01,4.875E+00,-3.000E+00,-1.386E+00,-3.061E-02,-4.156E-02,9.794E-01,-9.449E-01,4.444E-02,1.131E-01,-9.910E-01,5.763E+00,-4.000E+00,-3.526E+00,-5.226E-02,1.040E-02,-2.618E-01,-4.168E-02,-6.189E-01,7.007E-01,6.412E-01,5.058E+00,-3.000E+00,-1.386E+00,-1.647E-02,2.273E-02,-2.190E-02,2.669E-01,8.176E-01,-7.010E-01,5.708E-01,4.921E+00,3.000E+00,1.386E+00,-1.997E-02,-3.061E-02,-2.764E-01,-1.186E-01,-6.428E-01,6.929E-01,6.980E-01,4.842E+00,-3.000E+00,-1.386E+00,4.407E-02,-4.246E-03,5.913E-01,-6.273E-01,5.901E-01,8.213E-01,2.292E-01,4.946E+00,-4.000E+00,-3.714E+00,2.273E-02,1.098E-02,2.694E-02,2.279E-01,8.242E-01,-7.118E-01,5.703E-01,4.828E+00,3.000E+00,1.386E+00,-5.212E-03,1.679E-03,9.463E-01,-9.937E-01,-2.421E-01,-2.488E-01,-9.555E-01,9.723E+00,4.000E+00,4.159E+00,-1.579E-04,-2.153E-02,9.750E-01,-9.670E-01,1.376E-01,2.929E-01,-9.248E-01,6.936E+00,-4.000E+00,-3.871E+00,1.098E-02,3.955E-01,5.736E-01,-4.322E-02,-4.989E-01,-6.200E-01,5.579E-01,8.504E+00,4.000E+00,2.303E+00,5.552E-02,8.040E-02,-1.191E-02,2.512E-01,8.733E-01,-6.568E-01,5.532E-01,5.004E+00,3.000E+00,1.386E+00,1.987E-02,-1.579E-04,-2.740E-01,5.519E-02,-6.966E-01,8.456E-01,5.312E-01,5.069E+00,-3.000E+00,-1.386E+00,-1.855E-02,6.452E-01,8.133E-01,-6.943E-02,3.633E-01,-5.761E-01,5.239E-01,5.249E+00,4.000E+00,1.792E+00,8.040E-02,8.115E-02,6.385E-02,3.192E-01,-5.761E-01,-5.389E-01,6.285E-01,5.261E+00,3.000E+00,1.386E+00,-2.637E-03,8.040E-02,-1.000E+00,-8.040E-02,1.000E+00,-6.246E-01,8.040E-02,3.861E+00,-1.000E+00,-6.931E-01,-2.689E-02,-2.637E-03,-1.000E+00,2.637E-03,1.000E+00,-5.389E-01,-2.637E-03,3.847E+00,-1.000E+00,-6.931E-01,8.115E-02,8.040E-02,-3.192E-01,-6.385E-02,-5.389E-01,-5.761E-01,6.285E-01,5.261E+00,-3.000E+00,-1.386E+00,6.452E-01,-1.855E-02,6.943E-02,-8.133E-01,-5.761E-01,3.633E-01,5.239E-01,5.249E+00,-4.000E+00,-1.792E+00,3.955E-01,1.098E-02,4.322E-02,-5.736E-01,-6.200E-01,-4.989E-01,5.579E-01,8.504E+00,-4.000E+00,-2.303E+00,3.089E-01,-2.938E-03,5.741E-01,-4.100E-01,7.462E-01,7.216E-01,-2.128E-02,6.259E+00,-4.000E+00,-4.060E+00,4.998E-01,2.271E-01,4.998E-01,1.000E+00,8.956E-01,1.000E+00,4.998E-01,3.785E+00,1.000E+00,6.931E-01,2.271E-01,5.171E-03,2.958E-01,-1.692E-01,4.485E-01,7.986E-01,5.946E-01,6.195E+00,-4.000E+00,-4.025E+00,6.545E-01,2.271E-01,-1.000E+00,-2.271E-01,1.000E+00,8.675E-01,2.271E-01,3.814E+00,-1.000E+00,-6.931E-01,2.973E-01,4.699E-01,2.973E-01,1.000E+00,8.368E-01,1.000E+00,2.973E-01,3.824E+00,1.000E+00,6.931E-01,4.699E-01,5.171E-03,1.073E-01,-9.796E-01,8.535E-01,7.020E-01,-1.278E-01,7.204E+00,-4.000E+00,-4.078E+00,4.468E-01,3.078E-01,4.468E-01,1.000E+00,2.707E-01,1.000E+00,4.468E-01,3.821E+00,1.000E+00,6.931E-01,3.078E-01,4.880E-02,9.848E-02,-8.338E-01,1.569E-01,-5.822E-01,4.023E-01,8.216E+00,-4.000E+00,-3.989E+00,4.711E-01,3.668E-02,7.038E-01,-1.084E-01,7.898E-01,8.922E-01,6.106E-01,4.983E+00,-4.000E+00,-3.989E+00,3.686E-01,3.287E-01,3.686E-01,1.000E+00,9.960E-01,1.000E+00,3.686E-01,3.833E+00,1.000E+00,6.931E-01,3.287E-01,3.069E-02,5.446E-02,-9.745E-01,1.400E-01,6.919E-01,9.224E-02,6.113E+00,-4.000E+00,-3.970E+00,5.129E-01,5.744E-01,5.129E-01,1.000E+00,9.839E-01,1.000E+00,5.129E-01,3.844E+00,1.000E+00,6.931E-01,5.744E-01,5.129E-01,-1.000E+00,-5.129E-01,1.000E+00,9.839E-01,5.129E-01,3.844E+00,-1.000E+00,-6.931E-01,6.472E-02,5.744E-01,-1.000E+00,-5.744E-01,1.000E+00,7.029E-01,5.744E-01,3.863E+00,-1.000E+00,-6.931E-01,8.245E-01,-5.073E-02,8.245E-01,1.000E+00,1.153E-01,1.000E+00,8.245E-01,3.824E+00,1.000E+00,6.931E-01,-5.073E-02,8.245E-01,-1.000E+00,-8.245E-01,1.000E+00,1.153E-01,8.245E-01,3.824E+00,-1.000E+00,-6.931E-01,3.879E-02,1.532E-02,5.352E-01,-3.778E-01,6.238E-01,5.111E-01,5.759E-01,7.034E+00,4.000E+00,4.007E+00,2.014E-02,5.744E-01,4.868E-01,-9.237E-01,-3.874E-01,-5.803E-01,-6.963E-01,6.465E+00,-4.000E+00,-1.792E+00,3.396E-02,3.668E-02,8.529E-01,-9.105E-01,1.074E-01,6.416E-02,-9.895E-01,1.071E+01,-4.000E+00,-4.159E+00,1.297E-02,5.747E-02,9.466E-01,-9.184E-01,4.294E-01,4.481E-01,-8.685E-01,7.215E+00,4.000E+00,3.871E+00,-5.564E-02,1.297E-02,-1.000E+00,-1.297E-02,1.000E+00,-5.437E-01,1.297E-02,3.846E+00,-1.000E+00,-6.931E-01,2.991E-02,1.189E-03,2.991E-02,1.000E+00,-6.123E-01,1.000E+00,2.991E-02,3.871E+00,1.000E+00,6.931E-01,1.189E-03,-2.255E-02,4.969E-01,-7.204E-01,6.571E-01,6.112E-01,2.397E-01,8.960E+00,-4.000E+00,-4.263E+00,3.758E-02,-1.407E-02,5.944E-01,-3.163E-01,4.380E-01,5.202E-01,5.749E-01,6.593E+00,4.000E+00,3.714E+00,-4.078E-02,-4.697E-02,-3.466E-02,2.671E-01,7.295E-01,-6.493E-01,6.155E-01,5.075E+00,3.000E+00,1.386E+00,1.871E-02,1.471E-02,9.414E-01,-9.708E-01,1.654E-01,1.044E-01,-9.837E-01,1.012E+01,-4.000E+00,-4.357E+00,1.907E-03,-1.596E-02,9.604E-01,-7.614E-01,6.416E-01,6.525E-01,-7.100E-01,7.301E+00,4.000E+00,3.526E+00,-4.697E-02,-4.078E-02,-2.671E-01,3.466E-02,-6.493E-01,7.295E-01,6.155E-01,5.075E+00,-3.000E+00,-1.386E+00,2.524E-03,1.871E-02,-2.764E-01,-2.953E-03,-5.896E-01,7.545E-01,6.318E-01,5.054E+00,-3.000E+00,-1.386E+00,3.255E-04,3.156E-02,5.580E-01,-6.454E-01,7.472E-01,6.211E-01,2.695E-01,8.295E+00,-4.000E+00,-4.443E+00,3.757E-03,-3.164E-02,5.118E-01,-3.343E-02,2.991E-01,3.951E-01,8.386E-01,7.327E+00,4.000E+00,3.296E+00,1.568E-02,3.757E-03,-1.000E+00,-3.757E-03,1.000E+00,-6.442E-01,3.757E-03,3.822E+00,-1.000E+00,-6.931E-01,5.702E-02,4.904E-02,9.519E-01,-9.567E-01,2.325E-01,1.854E-01,-9.596E-01,9.222E+00,-4.000E+00,-4.522E+00,-2.352E-02,4.883E-02,9.282E-01,-9.552E-01,5.864E-01,3.522E-01,-7.794E-01,7.481E+00,4.000E+00,2.996E+00,1.389E-02,1.568E-02,-2.503E-01,8.187E-02,-6.401E-01,8.278E-01,5.474E-01,5.145E+00,-3.000E+00,-1.386E+00,-1.553E-02,5.702E-02,-2.832E-01,2.768E-02,-6.528E-01,8.183E-01,5.449E-01,4.986E+00,-3.000E+00,-1.386E+00,7.193E-02,6.806E-03,7.177E-01,-4.414E-01,6.839E-01,6.882E-01,2.970E-01,7.941E+00,-4.000E+00,-4.595E+00,-8.295E-03,-1.552E-02,5.570E-01,-3.922E-01,6.588E-01,4.998E-01,5.442E-01,5.482E+00,4.000E+00,2.565E+00,1.567E-03,5.151E-02,-7.227E-02,2.805E-01,8.559E-01,-6.567E-01,5.486E-01,5.138E+00,3.000E+00,1.386E+00,1.509E-02,1.567E-03,-1.000E+00,-1.567E-03,1.000E+00,-6.456E-01,1.567E-03,3.847E+00,-1.000E+00,-6.931E-01,2.952E-02,2.497E-02,8.267E-01,2.439E-03,5.943E-01,-8.299E-01,3.490E-01,4.834E+00,4.000E+00,1.792E+00,5.151E-02,-5.938E-02,-4.712E-02,2.786E-01,-8.299E-01,-6.670E-01,5.226E-01,4.999E+00,3.000E+00,1.386E+00,-1.140E-02,5.151E-02,-1.000E+00,-5.151E-02,1.000E+00,-6.437E-01,5.151E-02,3.867E+00,-1.000E+00,-6.931E-01,2.637E-02,2.952E-02,-2.507E-01,1.268E-01,-6.437E-01,8.551E-01,5.088E-01,5.161E+00,-3.000E+00,-1.386E+00,-5.938E-02,2.952E-02,-5.525E-01,-4.307E-01,5.226E-01,3.490E-01,8.551E-01,6.167E+00,-4.000E+00,-1.609E+00,2.497E-02,2.952E-02,-2.439E-03,-8.267E-01,-8.299E-01,5.943E-01,3.490E-01,4.834E+00,-4.000E+00,-1.792E+00,6.129E-02,-1.552E-02,2.828E-03,1.912E-01,8.671E-01,-7.597E-01,4.837E-01,4.789E+00,3.000E+00,1.386E+00,2.310E-02,2.497E-02,-7.337E-01,-6.893E-01,6.129E-02,2.383E-01,9.715E-01,5.607E+00,-2.000E+00,-1.099E+00,1.003E-02,1.679E-03,-2.346E-02,2.683E-01,8.188E-01,-6.955E-01,5.558E-01,4.939E+00,3.000E+00,1.386E+00,-1.552E-02,-8.295E-03,3.922E-01,-5.570E-01,4.998E-01,6.588E-01,5.442E-01,5.482E+00,-4.000E+00,-2.565E+00,3.458E-02,6.129E-02,-5.913E-01,-5.666E-01,5.153E-01,-3.361E-01,8.671E-01,5.922E+00,-4.000E+00,-1.609E+00,1.679E-03,-5.212E-03,9.937E-01,-9.463E-01,-2.488E-01,-2.421E-01,-9.555E-01,9.723E+00,-4.000E+00,-4.159E+00,4.883E-02,-2.352E-02,9.552E-01,-9.282E-01,3.522E-01,5.864E-01,-7.794E-01,7.481E+00,-4.000E+00,-2.996E+00,-4.634E-02,-3.164E-02,3.908E-02,2.429E-01,7.532E-01,-7.115E-01,6.228E-01,4.891E+00,3.000E+00,1.386E+00,1.656E-03,-4.634E-02,-1.000E+00,4.634E-02,1.000E+00,-5.254E-01,-4.634E-02,3.820E+00,-1.000E+00,-6.931E-01,1.239E-02,4.883E-02,-3.531E-01,-5.568E-01,-5.254E-01,4.872E-01,8.208E-01,5.241E+00,-3.000E+00,-1.386E+00,-3.164E-02,3.757E-03,3.343E-02,-5.118E-01,3.951E-01,2.991E-01,8.386E-01,7.327E+00,-4.000E+00,-3.296E+00,5.668E-02,-3.164E-02,-1.000E+00,3.164E-02,1.000E+00,-7.519E-01,-3.164E-02,3.838E+00,-1.000E+00,-6.931E-01,6.006E-02,1.239E-02,-2.434E-01,2.507E-02,-7.519E-01,8.793E-01,5.169E-01,4.778E+00,-3.000E+00,-1.386E+00,-1.596E-02,1.907E-03,7.614E-01,-9.604E-01,6.525E-01,6.416E-01,-7.100E-01,7.301E+00,-4.000E+00,-3.526E+00,-3.900E-04,-1.596E-02,-1.000E+00,1.596E-02,1.000E+00,-5.223E-01,-1.596E-02,3.842E+00,-1.000E+00,-6.931E-01,4.612E-02,2.347E-02,-2.882E-02,2.125E-01,8.731E-01,-6.994E-01,5.069E-01,5.089E+00,3.000E+00,1.386E+00,9.172E-02,1.189E-03,9.396E-01,-8.317E-01,-7.458E-01,-8.141E-01,-6.524E-01,1.010E+01,-4.000E+00,-3.714E+00,-1.407E-02,3.758E-02,3.163E-01,-5.944E-01,5.202E-01,4.380E-01,5.749E-01,6.593E+00,-4.000E+00,-3.714E+00,2.347E-02,4.612E-02,-2.125E-01,2.882E-02,-6.994E-01,8.731E-01,5.069E-01,5.089E+00,-3.000E+00,-1.386E+00,8.478E-02,5.747E-02,8.478E-02,1.000E+00,-7.626E-01,1.000E+00,8.478E-02,3.835E+00,1.000E+00,6.931E-01,5.747E-02,1.297E-02,9.184E-01,-9.466E-01,4.481E-01,4.294E-01,-8.685E-01,7.215E+00,-4.000E+00,-3.871E+00,-3.415E-02,1.532E-02,-1.673E-02,2.817E-01,7.793E-01,-6.367E-01,6.223E-01,5.125E+00,3.000E+00,1.386E+00,1.137E-02,1.049E-02,1.137E-02,1.000E+00,-6.367E-01,1.000E+00,1.137E-02,3.859E+00,1.000E+00,6.931E-01,1.049E-02,3.451E-02,6.646E-01,-9.320E-01,7.659E-01,2.920E-01,-3.530E-01,8.438E+00,4.000E+00,2.890E+00,1.532E-02,3.879E-02,3.778E-01,-5.352E-01,5.111E-01,6.238E-01,5.759E-01,7.034E+00,-4.000E+00,-4.007E+00,1.819E-02,6.587E-03,-7.341E-02,2.474E-01,8.149E-01,-6.458E-01,5.620E-01,5.014E+00,3.000E+00,1.386E+00,2.479E-02,3.830E-02,7.641E-01,-9.666E-01,-1.237E-01,-4.524E-01,-8.891E-01,9.414E+00,4.000E+00,2.398E+00,-3.072E-02,5.958E-01,4.361E-01,5.057E-01,9.258E-01,4.640E-01,8.548E-01,5.967E+00,4.000E+00,1.609E+00,6.587E-03,1.819E-02,-2.474E-01,7.341E-02,-6.458E-01,8.149E-01,5.620E-01,5.014E+00,-3.000E+00,-1.386E+00,8.425E-02,2.479E-02,-2.715E-01,4.131E-02,-6.594E-01,8.579E-01,5.664E-01,4.913E+00,-3.000E+00,-1.386E+00,2.222E-02,3.830E-02,9.969E-01,-9.414E-01,2.585E-01,-3.618E-02,-9.516E-01,4.623E+00,4.000E+00,1.946E+00,5.958E-01,-3.072E-02,-5.057E-01,-4.361E-01,4.640E-01,9.258E-01,8.548E-01,5.967E+00,-4.000E+00,-1.609E+00,1.378E-01,5.958E-01,-1.000E+00,-5.958E-01,1.000E+00,-4.042E-01,5.958E-01,3.841E+00,-1.000E+00,-6.931E-01,4.622E-01,-2.124E-02,4.622E-01,1.000E+00,5.100E-01,1.000E+00,4.622E-01,3.841E+00,1.000E+00,6.931E-01,-2.124E-02,4.622E-01,-1.000E+00,-4.622E-01,1.000E+00,5.100E-01,4.622E-01,3.841E+00,-1.000E+00,-6.931E-01,3.198E-02,1.255E-02,-8.961E-02,2.475E-01,8.429E-01,-6.854E-01,5.026E-01,5.043E+00,3.000E+00,1.386E+00,3.830E-02,2.479E-02,9.666E-01,-7.641E-01,-4.524E-01,-1.237E-01,-8.891E-01,9.414E+00,-4.000E+00,-2.398E+00,1.003E-02,2.478E-02,9.304E-01,-4.216E-01,3.553E-01,-3.848E-01,-3.519E-01,8.492E+00,-4.000E+00,-4.754E+00,1.255E-02,2.999E-02,1.255E-02,1.000E+00,-6.763E-01,1.000E+00,1.255E-02,3.853E+00,1.000E+00,6.931E-01,2.999E-02,3.451E-02,2.999E-02,1.000E+00,-6.682E-01,1.000E+00,2.999E-02,3.842E+00,1.000E+00,6.931E-01,3.451E-02,1.049E-02,9.320E-01,-6.646E-01,2.920E-01,7.659E-01,-3.530E-01,8.438E+00,-4.000E+00,-2.890E+00,-1.155E-03,2.478E-02,8.028E-01,-7.901E-01,5.545E-01,1.334E-01,-6.869E-01,5.863E+00,-4.000E+00,-4.787E+00,1.147E-02,2.999E-02,-2.736E-01,7.023E-02,-6.297E-01,8.282E-01,5.436E-01,5.156E+00,-3.000E+00,-1.386E+00,3.903E-02,3.451E-02,-2.740E-01,2.857E-02,-6.564E-01,8.430E-01,5.561E-01,5.014E+00,-3.000E+00,-1.386E+00,-2.427E-02,3.676E-02,2.520E-01,-9.441E-01,6.553E-01,-4.318E-01,-3.619E-01,5.120E+00,-4.000E+00,-4.796E+00,-3.731E-02,3.676E-02,-6.636E-02,-8.707E-01,-7.678E-01,9.174E-01,-4.318E-01,3.644E+00,-4.000E+00,-4.804E+00,1.452E-01,2.327E-01,1.452E-01,1.000E+00,4.907E-01,1.000E+00,1.452E-01,3.822E+00,1.000E+00,6.931E-01,2.327E-01,4.365E-01,2.327E-01,1.000E+00,8.171E-01,1.000E+00,2.327E-01,3.802E+00,1.000E+00,6.931E-01,4.365E-01,1.133E-01,4.365E-01,1.000E+00,7.039E-01,1.000E+00,4.365E-01,3.755E+00,1.000E+00,6.931E-01,1.133E-01,4.365E-01,-1.000E+00,-4.365E-01,1.000E+00,7.039E-01,4.365E-01,3.755E+00,-1.000E+00,-6.931E-01,3.546E-01,1.133E-01,-1.000E+00,-1.133E-01,1.000E+00,1.609E-01,1.133E-01,3.820E+00,-1.000E+00,-6.931E-01,4.622E+13,0.000E+00,0.000E+00,0.000E+00,9.850E+01,6.952E-310,0.000E+00,6.899E-310,1.391E-309,-1.034E+01
```
