## Supplementary material for "Tertiary-interaction characters enable fast, model-based structural phylogenetics beyond the twilight zone": 1eum_A_AF-P0A998-F1-model_v4_chains.txt

```
1eum_A_AF-P0A998-F1-model_v4.pdb ALPHAFOLD MONOMER V2.0 PREDICTION FOR BACTERIAL NON-HEME FERRITIN (P0A998)
```
