## Supplementary material for "Tertiary-interaction characters enable fast, model-based structural phylogenetics beyond the twilight zone": 1jgc_A_AF-Q59738-F1-model_v4_3di.dump

```
1jgc_A_AF-Q59738-F1-model_v4.pdb ALPHAFOLD MONOMER V2.0 PREDICTION FOR BACTERIOFERRITIN (Q59738)	MKGDAKVIEFLNAALRSELTAISQYWVHFRLQEDWGLAKMAKKSREESIEEMGHADKIIARILFLEGHPNLQKLDPLRIGEGPRETLECDLAGEHDALKLYREARDYCAEVGDIVSKNIFESLITDEEGHVDFLETQISLYDRLGPQGFALLNAAPMDAAE	DADDPVLLVLLLVLLLLLLLLLVLLVVVLVLCVVVQLPQSSVVSNVSSVVSVVLNVVSCVVCVVNVHDHDPPDHDDQQHDPADLSSLVSSLVSLVVSLVSLVVSLVVCVVVVVPVSNVSSVVVNVVSVVSNVVSVVLNVVCVVLPRVRSSVVRGDDPVPSD	0.000E+00,8.231E-320,6.949E-310,8.594E+73,8.254E-320,5.215E-310,8.594E+73,8.254E-320,5.215E-310,8.594E+73,3.083E-01,-2.008E-02,-3.387E-01,-5.772E-01,2.414E-01,2.935E-01,8.970E-01,5.060E+00,4.000E+00,4.159E+00,6.880E-01,3.083E-01,-1.000E+00,-3.083E-01,1.000E+00,8.638E-01,3.083E-01,3.833E+00,-1.000E+00,-6.931E-01,3.431E-01,6.880E-01,-1.000E+00,-6.880E-01,1.000E+00,6.594E-02,6.880E-01,3.787E+00,-1.000E+00,-6.931E-01,7.884E-02,3.431E-01,-1.000E+00,-3.431E-01,1.000E+00,6.817E-01,3.431E-01,3.830E+00,-1.000E+00,-6.931E-01,4.356E-02,1.040E-02,6.799E-02,2.764E-01,7.734E-01,-6.385E-01,6.291E-01,4.799E+00,3.000E+00,1.386E+00,-6.660E-02,3.968E-02,2.729E-01,-8.060E-01,7.655E-01,6.469E-01,3.197E-01,7.182E+00,4.000E+00,4.585E+00,-2.082E-02,3.017E-02,5.490E-01,-4.892E-01,7.013E-01,6.004E-01,4.537E-01,6.045E+00,4.000E+00,4.007E+00,1.040E-02,4.356E-02,-2.764E-01,-6.799E-02,-6.385E-01,7.734E-01,6.291E-01,4.799E+00,-3.000E+00,-1.386E+00,2.692E-02,7.604E-02,8.471E-01,-9.667E-01,3.645E-01,3.944E-01,-8.859E-01,8.057E+00,4.000E+00,4.511E+00,-1.290E-02,8.656E-02,9.595E-01,-9.461E-01,4.692E-01,4.757E-01,-8.373E-01,6.234E+00,4.000E+00,3.871E+00,-8.665E-03,3.753E-01,3.539E-01,-3.339E-01,7.483E-01,6.022E-01,-6.965E-03,6.215E+00,4.000E+00,4.060E+00,-2.130E-02,2.692E-02,-2.537E-01,2.169E-02,-6.673E-01,7.934E-01,5.734E-01,4.897E+00,-3.000E+00,-1.386E+00,8.571E-03,6.668E-02,3.984E-01,-5.850E-01,4.495E-01,4.341E-01,4.895E-01,7.410E+00,4.000E+00,4.431E+00,-3.018E-02,7.722E-03,4.428E-01,-4.813E-01,5.670E-01,4.491E-01,5.650E-01,5.521E+00,4.000E+00,3.714E+00,-2.133E-02,6.005E-01,8.992E-01,7.546E-02,4.422E-01,9.594E-01,1.337E-01,5.653E+00,4.000E+00,4.078E+00,2.316E-02,4.887E-02,8.888E-01,-9.185E-01,5.049E-01,5.094E-01,-7.840E-01,8.149E+00,4.000E+00,4.344E+00,6.570E-02,-2.005E-02,9.067E-01,-9.960E-01,5.006E-01,3.198E-01,-8.749E-01,5.713E+00,4.000E+00,3.526E+00,-3.669E-02,8.832E-02,4.946E-01,-5.926E-01,7.323E-01,3.220E-01,3.724E-01,7.433E+00,4.000E+00,3.970E+00,3.336E-02,5.230E-01,9.338E-01,-1.258E-02,7.749E-01,8.453E-01,-1.877E-02,6.575E+00,4.000E+00,4.060E+00,1.562E-02,-4.736E-02,7.921E-01,-8.057E-01,-2.561E-01,-2.940E-01,-9.526E-01,1.045E+01,4.000E+00,3.178E+00,-2.642E-03,-3.596E-02,3.786E-01,-6.651E-01,7.007E-01,6.731E-01,3.973E-01,4.498E+00,4.000E+00,3.296E+00,8.420E-02,-2.642E-03,-1.000E+00,2.642E-03,1.000E+00,-7.196E-01,-2.642E-03,3.835E+00,-1.000E+00,-6.931E-01,7.649E-02,-1.194E-02,9.576E-01,-7.811E-01,3.525E-01,3.695E-01,-8.934E-01,8.929E+00,4.000E+00,4.143E+00,-3.086E-02,-4.736E-02,9.627E-01,-9.769E-01,1.811E-01,1.640E-01,-9.904E-01,5.461E+00,4.000E+00,2.996E+00,9.254E-02,2.893E-02,9.254E-02,1.000E+00,-7.808E-01,1.000E+00,9.254E-02,3.825E+00,1.000E+00,6.931E-01,2.893E-02,1.589E-02,3.906E-02,2.792E-01,8.111E-01,-6.367E-01,5.936E-01,5.168E+00,3.000E+00,1.386E+00,3.360E-02,8.590E-03,3.360E-02,1.000E+00,-6.367E-01,1.000E+00,3.360E-02,3.829E+00,1.000E+00,6.931E-01,8.590E-03,-1.306E-02,7.111E-01,-6.376E-01,7.979E-01,7.350E-01,6.226E-02,4.224E+00,4.000E+00,2.565E+00,1.589E-02,2.893E-02,-2.792E-01,-3.906E-02,-6.367E-01,8.111E-01,5.936E-01,5.168E+00,-3.000E+00,-1.386E+00,1.140E-02,4.251E-02,8.985E-01,8.132E-02,-3.192E-02,-8.104E-02,4.889E-01,8.252E+00,4.000E+00,3.932E+00,-4.739E-03,5.017E-02,8.838E-01,1.167E-02,1.224E-01,-5.829E-01,4.780E-01,5.181E+00,4.000E+00,1.792E+00,-3.109E-03,4.643E-02,5.356E-03,3.108E-01,-5.829E-01,-5.674E-01,6.549E-01,5.126E+00,3.000E+00,1.386E+00,-3.229E-02,1.140E-02,-2.756E-01,5.193E-02,-6.429E-01,7.792E-01,5.747E-01,5.026E+00,-3.000E+00,-1.386E+00,-2.174E-02,-4.739E-03,-2.518E-01,3.139E-02,-6.465E-01,7.445E-01,6.088E-01,4.945E+00,-3.000E+00,-1.386E+00,4.643E-02,5.437E-01,6.154E-01,-5.220E-01,8.135E-01,-9.656E-01,2.145E-01,5.738E+00,4.000E+00,4.779E+00,5.017E-02,1.463E-01,7.393E-01,-7.999E-01,-9.656E-01,3.873E-01,-2.443E-01,5.123E+00,4.000E+00,4.762E+00,1.005E-01,8.590E-03,-1.377E-01,-7.138E-01,-3.602E-03,9.376E-02,7.918E-01,8.561E+00,-4.000E+00,-2.303E+00,4.327E-02,1.463E-01,7.067E-02,-7.581E-01,-8.566E-01,2.862E-01,-4.733E-01,4.941E+00,4.000E+00,4.745E+00,-8.757E-03,-3.086E-02,7.033E-01,-7.789E-01,-4.348E-01,-3.985E-01,-8.784E-01,1.088E+01,-4.000E+00,-2.773E+00,-1.306E-02,8.590E-03,6.376E-01,-7.111E-01,7.350E-01,7.979E-01,6.226E-02,4.224E+00,-4.000E+00,-2.565E+00,1.835E-02,8.797E-02,1.835E-02,1.000E+00,-7.125E-01,1.000E+00,1.835E-02,3.859E+00,1.000E+00,6.931E-01,8.797E-02,-6.971E-04,2.338E-02,2.837E-01,7.949E-01,-6.104E-01,5.841E-01,4.939E+00,3.000E+00,1.386E+00,-4.736E-02,-3.086E-02,9.769E-01,-9.627E-01,1.640E-01,1.811E-01,-9.904E-01,5.461E+00,-4.000E+00,-2.996E+00,-2.160E-02,-2.642E-03,-7.106E-02,-4.285E-01,-3.830E-02,-8.614E-02,9.275E-01,9.053E+00,-4.000E+00,-3.178E+00,-6.971E-04,8.797E-02,-2.837E-01,-2.338E-02,-6.104E-01,7.949E-01,5.841E-01,4.939E+00,-3.000E+00,-1.386E+00,2.613E-02,1.562E-02,7.998E-01,-8.901E-01,-8.695E-01,-8.997E-01,-4.583E-01,8.631E+00,-4.000E+00,-3.296E+00,-3.596E-02,-2.642E-03,6.651E-01,-3.786E-01,6.731E-01,7.007E-01,3.973E-01,4.498E+00,-4.000E+00,-3.296E+00,5.229E-02,-8.979E-02,9.798E-02,2.760E-01,6.920E-01,-6.244E-01,6.319E-01,4.985E+00,3.000E+00,1.386E+00,-1.912E-02,2.613E-02,-2.627E-01,9.368E-03,-7.208E-01,8.183E-01,5.347E-01,4.868E+00,-3.000E+00,-1.386E+00,-2.005E-02,6.570E-02,9.960E-01,-9.067E-01,3.198E-01,5.006E-01,-8.749E-01,5.713E+00,-4.000E+00,-3.526E+00,-8.979E-02,7.722E-03,-5.154E-02,2.793E-01,7.459E-01,-6.532E-01,6.413E-01,5.034E+00,3.000E+00,1.386E+00,-9.552E-03,-1.912E-02,-3.006E-01,-7.003E-02,-5.062E-01,6.312E-01,7.407E-01,5.122E+00,-3.000E+00,-1.386E+00,2.090E-02,-4.931E-03,6.311E-01,-9.463E-01,7.185E-01,6.313E-01,-5.243E-01,9.238E+00,4.000E+00,4.190E+00,7.722E-03,-3.018E-02,4.813E-01,-4.428E-01,4.491E-01,5.670E-01,5.650E-01,5.521E+00,-4.000E+00,-3.714E+00,3.660E-02,7.722E-03,-1.000E+00,-7.722E-03,1.000E+00,-6.165E-01,7.722E-03,3.874E+00,-1.000E+00,-6.931E-01,-1.287E-02,3.660E-02,-1.000E+00,-3.660E-02,1.000E+00,-6.470E-01,3.660E-02,3.874E+00,-1.000E+00,-6.931E-01,8.656E-02,-1.290E-02,9.461E-01,-9.595E-01,4.757E-01,4.692E-01,-8.373E-01,6.234E+00,-4.000E+00,-3.871E+00,4.658E-03,4.513E-01,5.626E-01,3.123E-02,-4.531E-01,-6.454E-01,5.165E-01,8.456E+00,4.000E+00,2.303E+00,-1.256E-02,7.102E-02,-1.256E-02,1.000E+00,-6.666E-01,1.000E+00,-1.256E-02,3.850E+00,1.000E+00,6.931E-01,7.102E-02,8.656E-02,-2.722E-01,-2.302E-03,-6.264E-01,8.665E-01,5.489E-01,5.055E+00,-3.000E+00,-1.386E+00,3.017E-02,5.914E-01,8.630E-01,-7.895E-02,4.227E-01,-6.879E-01,4.206E-01,4.983E+00,4.000E+00,1.792E+00,4.166E-02,-1.302E-02,7.405E-02,2.951E-01,-6.879E-01,-6.089E-01,6.380E-01,4.989E+00,3.000E+00,1.386E+00,-3.376E-02,7.102E-02,-2.638E-01,6.271E-02,-6.864E-01,8.481E-01,4.729E-01,5.119E+00,-3.000E+00,-1.386E+00,-2.008E-02,3.083E-01,5.772E-01,3.387E-01,2.935E-01,2.414E-01,8.970E-01,5.060E+00,-4.000E+00,-4.159E+00,-1.302E-02,4.166E-02,-2.951E-01,-7.405E-02,-6.089E-01,-6.879E-01,6.380E-01,4.989E+00,-3.000E+00,-1.386E+00,5.914E-01,3.017E-02,7.895E-02,-8.630E-01,-6.879E-01,4.227E-01,4.206E-01,4.983E+00,-4.000E+00,-1.792E+00,4.513E-01,5.914E-01,-1.000E+00,-5.914E-01,1.000E+00,5.843E-01,5.914E-01,3.818E+00,-1.000E+00,-6.931E-01,3.753E-01,-8.665E-03,3.339E-01,-3.539E-01,6.022E-01,7.483E-01,-6.965E-03,6.215E+00,-4.000E+00,-4.060E+00,4.069E-01,8.832E-02,4.069E-01,1.000E+00,8.688E-01,1.000E+00,4.069E-01,3.828E+00,1.000E+00,6.931E-01,8.832E-02,4.069E-01,-1.000E+00,-4.069E-01,1.000E+00,8.688E-01,4.069E-01,3.828E+00,-1.000E+00,-6.931E-01,1.387E-01,4.069E-01,-7.407E-01,-8.662E-01,8.832E-02,5.313E-01,8.688E-01,5.676E+00,-2.000E+00,-1.099E+00,7.585E-01,6.005E-01,7.585E-01,1.000E+00,9.661E-01,1.000E+00,7.585E-01,3.779E+00,1.000E+00,6.931E-01,6.005E-01,-2.133E-02,-7.546E-02,-8.992E-01,9.594E-01,4.422E-01,1.337E-01,5.653E+00,-4.000E+00,-4.078E+00,3.830E-01,6.005E-01,-1.000E+00,-6.005E-01,1.000E+00,5.627E-01,6.005E-01,3.775E+00,-1.000E+00,-6.931E-01,3.186E-01,5.230E-01,3.186E-01,1.000E+00,6.391E-01,1.000E+00,3.186E-01,3.825E+00,1.000E+00,6.931E-01,5.230E-01,1.803E-02,6.308E-01,-9.980E-01,3.308E-01,-9.214E-01,-6.081E-01,8.491E+00,4.000E+00,2.565E+00,2.491E-01,5.189E-02,9.211E-01,-8.885E-01,-7.662E-01,-4.386E-01,-6.813E-01,9.050E+00,4.000E+00,2.079E+00,4.402E-01,7.649E-02,-2.505E-01,-7.368E-01,4.154E-01,8.462E-01,3.581E-02,6.873E+00,-4.000E+00,-4.025E+00,5.185E-01,4.251E-02,5.185E-01,1.000E+00,7.710E-01,1.000E+00,5.185E-01,3.851E+00,1.000E+00,6.931E-01,4.251E-02,5.185E-01,-1.000E+00,-5.185E-01,1.000E+00,7.710E-01,5.185E-01,3.851E+00,-1.000E+00,-6.931E-01,8.086E-01,1.308E-01,8.948E-01,-8.010E-01,5.653E-01,-6.548E-01,-7.102E-01,9.526E+00,4.000E+00,4.174E+00,1.004E-01,8.086E-01,-1.000E+00,-8.086E-01,1.000E+00,1.399E-02,8.086E-01,3.843E+00,-1.000E+00,-6.931E-01,9.185E-02,-8.614E-03,5.104E-01,-3.167E-01,5.441E-01,4.731E-01,6.475E-01,6.803E+00,4.000E+00,4.007E+00,5.189E-02,2.491E-01,8.885E-01,-9.211E-01,-4.386E-01,-7.662E-01,-6.813E-01,9.050E+00,-4.000E+00,-2.079E+00,-1.194E-02,7.649E-02,7.811E-01,-9.576E-01,3.695E-01,3.525E-01,-8.934E-01,8.929E+00,-4.000E+00,-4.143E+00,2.440E-02,5.759E-02,9.548E-01,-8.992E-01,5.932E-01,5.668E-01,-7.596E-01,6.214E+00,4.000E+00,3.871E+00,1.226E-02,5.189E-02,-2.666E-01,-2.419E-02,-6.793E-01,8.381E-01,5.548E-01,4.978E+00,-3.000E+00,-1.386E+00,1.803E-02,5.230E-01,9.980E-01,-6.308E-01,-9.214E-01,3.308E-01,-6.081E-01,8.491E+00,-4.000E+00,-2.565E+00,2.031E-02,1.562E-02,4.805E-01,-5.689E-01,5.245E-01,4.447E-01,4.340E-01,7.637E+00,-4.000E+00,-4.248E+00,-8.015E-03,4.222E-02,5.614E-01,-1.997E-01,5.092E-01,4.744E-01,6.957E-01,6.077E+00,4.000E+00,3.714E+00,-5.041E-02,-8.015E-03,-1.000E+00,8.015E-03,1.000E+00,-5.914E-01,-8.015E-03,3.832E+00,-1.000E+00,-6.931E-01,4.887E-02,2.316E-02,9.185E-01,-8.888E-01,5.094E-01,5.049E-01,-7.840E-01,8.149E+00,-4.000E+00,-4.344E+00,3.238E-02,5.389E-02,9.071E-01,-9.277E-01,6.508E-01,6.556E-01,-6.890E-01,5.978E+00,4.000E+00,3.526E+00,-8.040E-03,3.238E-02,-1.000E+00,-3.238E-02,1.000E+00,-6.229E-01,3.238E-02,3.820E+00,-1.000E+00,-6.931E-01,-1.333E-02,-8.040E-03,-1.000E+00,8.040E-03,1.000E+00,-6.618E-01,-8.040E-03,3.850E+00,-1.000E+00,-6.931E-01,6.668E-02,8.571E-03,5.850E-01,-3.984E-01,4.341E-01,4.495E-01,4.895E-01,7.410E+00,-4.000E+00,-4.431E+00,5.907E-03,-2.818E-02,3.600E-01,-3.992E-01,4.553E-01,4.611E-01,7.030E-01,5.858E+00,4.000E+00,3.296E+00,4.001E-02,5.907E-03,-1.000E+00,-5.907E-03,1.000E+00,-6.440E-01,5.907E-03,3.821E+00,-1.000E+00,-6.931E-01,7.604E-02,2.692E-02,9.667E-01,-8.471E-01,3.944E-01,3.645E-01,-8.859E-01,8.057E+00,-4.000E+00,-4.511E+00,7.078E-02,8.472E-03,9.437E-01,-9.423E-01,5.979E-01,4.860E-01,-7.897E-01,5.631E+00,4.000E+00,2.996E+00,-7.281E-03,7.078E-02,-1.000E+00,-7.078E-02,1.000E+00,-6.116E-01,7.078E-02,3.847E+00,-1.000E+00,-6.931E-01,1.898E-02,-7.281E-03,-1.000E+00,7.281E-03,1.000E+00,-6.953E-01,-7.281E-03,3.845E+00,-1.000E+00,-6.931E-01,3.968E-02,-6.660E-02,8.060E-01,-2.729E-01,6.469E-01,7.655E-01,3.197E-01,7.182E+00,-4.000E+00,-4.585E+00,4.005E-02,1.203E-02,5.121E-01,-5.143E-01,6.663E-01,6.198E-01,4.675E-01,4.781E+00,4.000E+00,2.565E+00,2.649E-02,2.121E-02,-4.696E-02,2.635E-01,8.120E-01,-6.192E-01,5.793E-01,5.084E+00,3.000E+00,1.386E+00,2.822E-02,5.056E-02,-1.224E-02,2.832E-01,8.258E-01,-6.616E-01,5.709E-01,4.944E+00,3.000E+00,1.386E+00,-3.398E-02,6.382E-02,8.826E-01,6.869E-02,4.343E-01,-7.838E-01,4.215E-01,4.945E+00,4.000E+00,1.792E+00,2.121E-02,9.635E-02,-8.446E-02,2.251E-01,-7.838E-01,-7.473E-01,4.647E-01,5.022E+00,3.000E+00,1.386E+00,5.056E-02,2.822E-02,-2.832E-01,1.224E-02,-6.616E-01,8.258E-01,5.709E-01,4.944E+00,-3.000E+00,-1.386E+00,4.328E-02,5.056E-02,-1.000E+00,-5.056E-02,1.000E+00,-7.473E-01,5.056E-02,3.859E+00,-1.000E+00,-6.931E-01,9.635E-02,-3.398E-02,-4.810E-01,-4.521E-01,4.647E-01,4.215E-01,8.288E-01,6.058E+00,-4.000E+00,-1.609E+00,6.382E-02,-3.398E-02,-6.869E-02,-8.826E-01,-7.838E-01,4.343E-01,4.215E-01,4.945E+00,-4.000E+00,-1.792E+00,8.406E-02,6.382E-02,-1.000E+00,-6.382E-02,1.000E+00,9.864E-01,6.382E-02,3.828E+00,-1.000E+00,-6.931E-01,8.795E-02,8.406E-02,-1.000E+00,-8.406E-02,1.000E+00,-5.812E-01,8.406E-02,3.849E+00,-1.000E+00,-6.931E-01,-3.590E-02,-6.660E-02,7.590E-01,-9.854E-01,3.359E-01,6.888E-02,-6.851E-01,7.698E+00,-4.000E+00,-4.700E+00,1.203E-02,4.005E-02,5.143E-01,-5.121E-01,6.198E-01,6.663E-01,4.675E-01,4.781E+00,-4.000E+00,-2.565E+00,6.625E-03,-2.045E-02,1.063E-02,2.471E-01,7.926E-01,-6.972E-01,5.788E-01,4.884E+00,3.000E+00,1.386E+00,-4.931E-03,2.090E-02,9.463E-01,-6.311E-01,6.313E-01,7.185E-01,-5.243E-01,9.238E+00,-4.000E+00,-4.190E+00,8.472E-03,7.078E-02,9.423E-01,-9.437E-01,4.860E-01,5.979E-01,-7.897E-01,5.631E+00,-4.000E+00,-2.996E+00,-2.045E-02,6.625E-03,-2.471E-01,-1.063E-02,-6.972E-01,7.926E-01,5.788E-01,4.884E+00,-3.000E+00,-1.386E+00,1.977E-02,-2.045E-02,-1.000E+00,2.045E-02,1.000E+00,-6.720E-01,-2.045E-02,3.845E+00,-1.000E+00,-6.931E-01,1.277E-02,8.472E-03,-2.670E-01,-7.419E-03,-6.720E-01,8.105E-01,5.897E-01,4.948E+00,-3.000E+00,-1.386E+00,-2.818E-02,5.907E-03,3.992E-01,-3.600E-01,4.611E-01,4.553E-01,7.030E-01,5.858E+00,-4.000E+00,-3.296E+00,2.758E-02,-2.818E-02,-1.000E+00,2.818E-02,1.000E+00,-6.375E-01,-2.818E-02,3.850E+00,-1.000E+00,-6.931E-01,3.444E-02,1.277E-02,-2.928E-01,4.779E-03,-6.375E-01,8.158E-01,5.952E-01,5.054E+00,-3.000E+00,-1.386E+00,5.389E-02,3.238E-02,9.277E-01,-9.071E-01,6.556E-01,6.508E-01,-6.890E-01,5.978E+00,-4.000E+00,-3.526E+00,-9.828E-02,5.389E-02,-1.000E+00,-5.389E-02,1.000E+00,-5.623E-01,5.389E-02,3.857E+00,-1.000E+00,-6.931E-01,2.419E-02,3.444E-02,-2.490E-01,2.338E-03,-5.623E-01,7.731E-01,6.345E-01,5.165E+00,-3.000E+00,-1.386E+00,1.067E-02,2.440E-02,8.647E-01,-7.021E-01,1.070E-01,2.210E-01,-9.624E-01,1.063E+01,-4.000E+00,-3.784E+00,4.222E-02,-8.015E-03,1.997E-01,-5.614E-01,4.744E-01,5.092E-01,6.957E-01,6.077E+00,-4.000E+00,-3.714E+00,4.912E-03,4.222E-02,-1.000E+00,-4.222E-02,1.000E+00,-6.751E-01,4.222E-02,3.858E+00,-1.000E+00,-6.931E-01,7.664E-02,1.067E-02,-2.458E-01,7.563E-02,-6.751E-01,8.749E-01,5.352E-01,5.090E+00,-3.000E+00,-1.386E+00,5.759E-02,2.440E-02,8.992E-01,-9.548E-01,5.668E-01,5.932E-01,-7.596E-01,6.214E+00,-4.000E+00,-3.871E+00,-4.629E-02,-8.614E-03,-8.293E-02,2.494E-01,7.988E-01,-6.888E-01,5.729E-01,5.028E+00,3.000E+00,1.386E+00,2.578E-02,1.252E-02,2.578E-02,1.000E+00,-6.888E-01,1.000E+00,2.578E-02,3.863E+00,1.000E+00,6.931E-01,1.252E-02,1.544E-02,7.782E-01,-7.916E-01,9.613E-01,-1.381E-01,-2.378E-01,9.077E+00,4.000E+00,2.565E+00,-8.614E-03,9.185E-02,3.167E-01,-5.104E-01,4.731E-01,5.441E-01,6.475E-01,6.803E+00,-4.000E+00,-4.007E+00,-1.435E-02,2.578E-02,-2.631E-01,9.564E-02,-6.439E-01,8.184E-01,5.378E-01,5.056E+00,-3.000E+00,-1.386E+00,1.623E-02,1.252E-02,-2.425E-01,5.164E-02,-6.788E-01,8.175E-01,5.661E-01,4.866E+00,-3.000E+00,-1.386E+00,3.676E-03,5.595E-01,5.444E-01,3.868E-01,6.883E-01,2.184E-01,9.360E-01,5.461E+00,4.000E+00,1.609E+00,3.148E-02,3.676E-03,-1.000E+00,-3.676E-03,1.000E+00,-6.274E-01,3.676E-03,3.846E+00,-1.000E+00,-6.931E-01,1.107E-01,3.148E-02,-1.000E+00,-3.148E-02,1.000E+00,-6.891E-01,3.148E-02,3.852E+00,-1.000E+00,-6.931E-01,1.370E-01,2.090E-02,9.876E-01,-4.522E-01,-2.956E-01,-9.681E-01,-3.803E-01,4.866E+00,4.000E+00,1.609E+00,5.595E-01,3.676E-03,-3.868E-01,-5.444E-01,2.184E-01,6.883E-01,9.360E-01,5.461E+00,-4.000E+00,-1.609E+00,1.308E-01,8.086E-01,8.010E-01,-8.948E-01,-6.548E-01,5.653E-01,-7.102E-01,9.526E+00,-4.000E+00,-4.174E+00,9.220E-02,2.877E-02,-6.685E-02,2.463E-01,8.927E-01,-6.979E-01,4.601E-01,4.962E+00,3.000E+00,1.386E+00,2.090E-02,1.370E-01,4.522E-01,-9.876E-01,-9.681E-01,-2.956E-01,-3.803E-01,4.866E+00,-4.000E+00,-1.609E+00,1.544E-02,1.252E-02,7.916E-01,-7.782E-01,-1.381E-01,9.613E-01,-2.378E-01,9.077E+00,-4.000E+00,-2.565E+00,2.877E-02,5.017E-02,6.110E-01,-2.841E-01,2.376E-01,-1.321E-01,-9.322E-01,6.594E+00,-4.000E+00,-4.736E+00,4.448E-03,2.877E-02,-1.000E+00,-2.877E-02,1.000E+00,-6.633E-01,2.877E-02,3.863E+00,-1.000E+00,-6.931E-01,4.041E-02,1.544E-02,-2.580E-01,4.930E-02,-6.633E-01,8.383E-01,5.541E-01,5.085E+00,-3.000E+00,-1.386E+00,1.463E-01,5.017E-02,7.999E-01,-7.393E-01,3.873E-01,-9.656E-01,-2.443E-01,5.123E+00,-4.000E+00,-4.762E+00,5.437E-01,4.643E-02,5.220E-01,-6.154E-01,-9.656E-01,8.135E-01,2.145E-01,5.738E+00,-4.000E+00,-4.779E+00,4.858E-01,5.437E-01,-1.000E+00,-5.437E-01,1.000E+00,7.371E-01,5.437E-01,3.806E+00,-1.000E+00,-6.931E-01,3.550E-01,4.858E-01,-1.000E+00,-4.858E-01,1.000E+00,3.824E-01,4.858E-01,3.823E+00,-1.000E+00,-6.931E-01,4.747E-02,3.550E-01,-1.000E+00,-3.550E-01,1.000E+00,3.080E-01,3.550E-01,3.833E+00,-1.000E+00,-6.931E-01,4.377E-03,9.963E-02,4.377E-03,1.000E+00,-7.018E-01,1.000E+00,4.377E-03,3.858E+00,1.000E+00,6.931E-01,9.963E-02,1.385E-01,9.963E-02,1.000E+00,1.920E-01,1.000E+00,9.963E-02,3.825E+00,1.000E+00,6.931E-01,1.385E-01,-3.109E-03,7.455E-01,-7.734E-01,7.219E-01,7.458E-01,-2.906E-01,9.681E+00,-4.000E+00,-4.852E+00,0.000E+00,0.000E+00,0.000E+00,0.000E+00,0.000E+00,0.000E+00,0.000E+00,0.000E+00,0.000E+00,0.000E+00
```
