## Supplementary material for "Tertiary-interaction characters enable fast, model-based structural phylogenetics beyond the twilight zone": 1jgc_A_AF-Q59738-F1-model_v4_chains.txt

```
1jgc_A_AF-Q59738-F1-model_v4.pdb ALPHAFOLD MONOMER V2.0 PREDICTION FOR BACTERIOFERRITIN (Q59738)
```
