## Supplementary material for "Tertiary-interaction characters enable fast, model-based structural phylogenetics beyond the twilight zone": 1ji4_A_AF-P43313-F1-model_v4_3di.dump

```
1ji4_A_AF-P43313-F1-model_v4.pdb ALPHAFOLD MONOMER V2.0 PREDICTION FOR DNA PROTECTION DURING STARVATION PROTEIN (P43313)	MKTFEILKHLQADAIVLFMKVHNFHWNVKGTDFFNVHKATEEIYEEFADMFDDLAERIVQLGHHPLVTLSEAIKLTRVKEETKTSFHSKDIFKEILEDYKYLEKEFKELSNTAEKEGDKVTVTYADDQLAKLQKSIWMLQAHLA	DALLLLLQQQLLQLVLVLVQLVLVLQAEDDPCNVVSNVVSVVVSVVSVVSNVVSQVVSVVVVHHHDDDNVVSVVRYPDDHDDDRHDYPLVVLVSVLVSLVVLLVSLVVSLVNCVVVVNVVSNVVSVVSNVVSVVSNVVSVVVND	0.000E+00,6.952E-310,6.941E-310,6.899E-310,1.391E-309,5.623E+00,-4.627E+00,-2.373E+00,4.781E+13,0.000E+00,5.155E-01,8.238E-02,5.329E-03,-9.651E-01,9.620E-01,-5.662E-01,1.660E-01,6.942E+00,4.000E+00,4.710E+00,5.160E-02,1.656E-02,4.980E-01,-5.618E-01,5.280E-01,6.783E-01,4.330E-01,6.299E+00,4.000E+00,4.673E+00,3.055E-02,4.347E-02,3.194E-01,-8.423E-01,9.098E-01,7.257E-01,-1.990E-01,9.132E+00,4.000E+00,3.932E+00,-8.349E-04,2.616E-01,7.667E-01,-8.185E-01,-4.906E-03,4.608E-01,-6.610E-01,1.007E+01,4.000E+00,4.263E+00,-7.833E-03,6.452E-02,9.634E-01,-9.631E-01,2.148E-01,4.079E-01,-9.152E-01,7.845E+00,4.000E+00,4.605E+00,-1.603E-02,4.347E-02,9.765E-01,-9.494E-01,3.904E-01,3.847E-01,-9.027E-01,5.806E+00,4.000E+00,3.871E+00,1.699E-02,5.693E-01,3.786E-01,-4.845E-01,7.096E-01,7.025E-01,-1.258E-01,6.253E+00,4.000E+00,4.060E+00,2.072E-02,4.885E-01,6.748E-01,3.503E-01,8.909E-01,8.526E-01,5.225E-01,6.065E+00,4.000E+00,4.220E+00,-1.932E-02,1.863E-02,8.438E-01,-9.189E-01,-7.959E-01,-7.853E-01,-6.009E-01,8.552E+00,4.000E+00,3.714E+00,-2.547E-02,2.070E-02,5.340E-01,-3.593E-01,6.469E-01,6.171E-01,5.744E-01,5.062E+00,4.000E+00,3.714E+00,1.592E-02,2.998E-02,7.291E-01,-8.057E-01,9.291E-01,9.020E-01,-3.235E-01,4.319E+00,4.000E+00,4.111E+00,3.127E-02,4.885E-01,-3.773E-01,-6.531E-01,8.390E-01,4.414E-01,8.808E-01,4.848E+00,4.000E+00,4.159E+00,8.938E-02,2.511E-02,9.293E-01,-9.135E-01,5.456E-01,4.748E-01,-8.096E-01,5.304E+00,4.000E+00,3.526E+00,2.323E-02,-3.561E-02,-6.754E-02,2.356E-01,7.696E-01,-6.771E-01,5.488E-01,4.888E+00,3.000E+00,1.386E+00,6.596E-03,4.933E-01,9.958E-01,-7.187E-02,4.686E-01,-1.782E-01,-1.574E-01,7.019E+00,4.000E+00,4.174E+00,-2.098E-02,3.470E-02,-3.322E-03,2.479E-01,8.601E-01,-7.713E-01,5.353E-01,4.763E+00,3.000E+00,1.386E+00,-3.561E-02,-1.443E-02,3.974E-01,-7.158E-01,7.017E-01,5.970E-01,3.535E-01,4.972E+00,4.000E+00,3.296E+00,7.008E-02,6.596E-03,-3.281E-01,9.866E-03,-5.214E-01,7.892E-01,6.551E-01,5.219E+00,-3.000E+00,-1.386E+00,3.470E-02,4.933E-01,3.419E-01,-4.744E-01,4.528E-01,1.664E-01,-5.194E-01,6.253E+00,4.000E+00,4.111E+00,2.579E-02,-1.459E-02,9.930E-01,-9.713E-01,2.850E-01,2.377E-01,-9.582E-01,6.151E+00,4.000E+00,2.996E+00,-7.488E-02,4.245E-02,-4.341E-02,2.516E-01,7.971E-01,-7.136E-01,6.065E-01,4.880E+00,3.000E+00,1.386E+00,-1.774E-02,2.149E-01,9.722E-01,-1.671E-01,2.307E-01,5.730E-02,-3.911E-01,6.841E+00,4.000E+00,4.127E+00,3.345E-02,2.579E-02,-3.127E-01,-1.515E-01,-5.842E-01,7.355E-01,7.014E-01,4.937E+00,-3.000E+00,-1.386E+00,4.245E-02,-1.015E-02,5.757E-01,-3.773E-01,6.577E-01,6.372E-01,5.062E-01,4.750E+00,4.000E+00,2.565E+00,1.660E-01,2.149E-01,3.093E-01,-7.454E-01,-2.341E-01,-5.389E-01,3.341E-01,8.315E+00,4.000E+00,4.078E+00,2.690E-01,5.626E-01,9.817E-01,2.878E-01,6.723E-02,8.840E-01,4.633E-01,5.126E+00,4.000E+00,4.078E+00,4.233E-01,5.626E-01,-5.393E-01,-3.190E-01,8.826E-01,7.964E-01,8.840E-01,6.047E+00,4.000E+00,4.060E+00,6.389E-01,4.233E-01,-1.000E+00,-4.233E-01,1.000E+00,9.507E-01,4.233E-01,3.863E+00,-1.000E+00,-6.931E-01,8.258E-01,6.389E-01,-1.000E+00,-6.389E-01,1.000E+00,4.157E-01,6.389E-01,3.812E+00,-1.000E+00,-6.931E-01,-5.800E-02,8.258E-01,-1.000E+00,-8.258E-01,1.000E+00,-2.353E-01,8.258E-01,3.821E+00,-1.000E+00,-6.931E-01,4.318E-02,9.344E-02,8.762E-01,2.932E-01,1.204E-01,-6.335E-01,6.865E-01,5.518E+00,3.000E+00,1.386E+00,9.801E-02,4.245E-02,6.997E-01,-1.892E-01,6.367E-01,9.000E-01,1.707E-01,9.016E+00,-4.000E+00,-2.197E+00,6.248E-02,9.801E-02,-1.000E+00,-9.801E-02,1.000E+00,-6.335E-01,9.801E-02,3.844E+00,-1.000E+00,-6.931E-01,9.344E-02,4.318E-02,-2.932E-01,-8.762E-01,-6.335E-01,1.204E-01,6.865E-01,5.518E+00,-3.000E+00,-1.386E+00,3.633E-02,2.579E-02,8.476E-01,-8.331E-01,-2.409E-01,-2.061E-01,-9.730E-01,1.076E+01,-4.000E+00,-2.773E+00,-1.015E-02,4.245E-02,3.773E-01,-5.757E-01,6.372E-01,6.577E-01,5.062E-01,4.750E+00,-4.000E+00,-2.565E+00,7.537E-02,2.288E-02,7.537E-02,1.000E+00,-6.184E-01,1.000E+00,7.537E-02,3.843E+00,1.000E+00,6.931E-01,2.288E-02,3.633E-02,-2.612E-01,5.204E-02,-7.425E-01,8.849E-01,4.762E-01,4.923E+00,-3.000E+00,-1.386E+00,-1.459E-02,2.579E-02,9.713E-01,-9.930E-01,2.377E-01,2.850E-01,-9.582E-01,6.151E+00,-4.000E+00,-2.996E+00,1.982E-02,-1.459E-02,-1.000E+00,1.459E-02,1.000E+00,-5.593E-01,-1.459E-02,3.849E+00,-1.000E+00,-6.931E-01,-3.075E-02,1.982E-02,-1.000E+00,-1.982E-02,1.000E+00,-6.762E-01,1.982E-02,3.828E+00,-1.000E+00,-6.931E-01,1.245E-01,-1.459E-02,-2.342E-01,-4.892E-02,-6.762E-01,8.469E-01,6.301E-01,4.896E+00,-3.000E+00,-1.386E+00,-1.443E-02,-3.561E-02,7.158E-01,-3.974E-01,5.970E-01,7.017E-01,3.535E-01,4.972E+00,-4.000E+00,-3.296E+00,-3.688E-02,-1.443E-02,-1.000E+00,1.443E-02,1.000E+00,-5.515E-01,-1.443E-02,3.855E+00,-1.000E+00,-6.931E-01,-4.155E-02,1.609E-02,-3.632E-02,2.873E-01,7.789E-01,-6.088E-01,6.275E-01,5.195E+00,3.000E+00,1.386E+00,2.511E-02,8.938E-02,9.135E-01,-9.293E-01,4.748E-01,5.456E-01,-8.096E-01,5.304E+00,-4.000E+00,-3.526E+00,-1.684E-03,-3.688E-02,-2.939E-01,5.268E-03,-6.374E-01,7.400E-01,6.371E-01,5.010E+00,-3.000E+00,-1.386E+00,1.609E-02,-4.155E-02,-2.873E-01,3.632E-02,-6.088E-01,7.789E-01,6.275E-01,5.195E+00,-3.000E+00,-1.386E+00,1.863E-02,-1.603E-02,8.320E-01,-7.330E-01,-7.241E-02,-3.790E-02,-9.785E-01,1.029E+01,-4.000E+00,-3.784E+00,2.070E-02,-2.547E-02,3.593E-01,-5.340E-01,6.171E-01,6.469E-01,5.744E-01,5.062E+00,-4.000E+00,-3.714E+00,1.151E-01,4.551E-02,-1.872E-02,2.737E-01,9.004E-01,-6.787E-01,4.710E-01,5.053E+00,3.000E+00,1.386E+00,-2.922E-03,1.151E-01,-1.000E+00,-1.151E-01,1.000E+00,-6.111E-01,1.151E-01,3.869E+00,-1.000E+00,-6.931E-01,4.347E-02,-1.603E-02,9.494E-01,-9.765E-01,3.847E-01,3.904E-01,-9.027E-01,5.806E+00,-4.000E+00,-3.871E+00,4.551E-02,4.889E-01,6.624E-01,-1.486E-01,-5.595E-01,-5.517E-01,4.301E-01,7.969E+00,4.000E+00,2.303E+00,1.532E-02,3.385E-02,3.786E-02,2.819E-01,7.884E-01,-6.133E-01,6.340E-01,5.069E+00,3.000E+00,1.386E+00,-2.583E-03,-5.036E-02,-3.590E-02,2.765E-01,7.616E-01,-6.757E-01,5.711E-01,5.001E+00,3.000E+00,1.386E+00,-1.970E-02,3.055E-02,4.426E-01,-6.800E-01,6.560E-01,7.173E-01,3.356E-01,5.817E+00,-4.000E+00,-4.007E+00,3.385E-02,9.293E-02,9.749E-02,3.324E-01,-5.328E-01,-5.653E-01,6.691E-01,5.152E+00,3.000E+00,1.386E+00,-5.036E-02,-2.583E-03,-2.765E-01,3.590E-02,-6.757E-01,7.616E-01,5.711E-01,5.001E+00,-3.000E+00,-1.386E+00,4.957E-03,-1.970E-02,-2.778E-01,4.393E-02,-5.748E-01,7.189E-01,6.350E-01,5.203E+00,-3.000E+00,-1.386E+00,9.293E-02,3.385E-02,-3.324E-01,-9.749E-02,-5.653E-01,-5.328E-01,6.691E-01,5.152E+00,-3.000E+00,-1.386E+00,7.221E-01,-1.970E-02,3.449E-02,-8.343E-01,-5.328E-01,2.089E-01,5.050E-01,5.395E+00,-4.000E+00,-1.792E+00,4.889E-01,4.551E-02,1.486E-01,-6.624E-01,-5.517E-01,-5.595E-01,4.301E-01,7.969E+00,-4.000E+00,-2.303E+00,5.693E-01,1.699E-02,4.845E-01,-3.786E-01,7.025E-01,7.096E-01,-1.258E-01,6.253E+00,-4.000E+00,-4.060E+00,3.298E-01,1.859E-01,3.298E-01,1.000E+00,9.799E-01,1.000E+00,3.298E-01,3.828E+00,1.000E+00,6.931E-01,1.859E-01,3.298E-01,-1.000E+00,-3.298E-01,1.000E+00,9.799E-01,3.298E-01,3.828E+00,-1.000E+00,-6.931E-01,6.880E-01,-3.463E-02,6.880E-01,1.000E+00,5.113E-01,1.000E+00,6.880E-01,3.816E+00,1.000E+00,6.931E-01,-3.463E-02,1.592E-02,1.461E-01,-5.258E-01,8.446E-01,6.860E-01,5.274E-01,8.231E+00,-4.000E+00,-4.060E+00,2.839E-03,3.081E-02,2.839E-03,1.000E+00,-7.189E-01,1.000E+00,2.839E-03,3.844E+00,1.000E+00,6.931E-01,3.081E-02,2.839E-03,-1.000E+00,-2.839E-03,1.000E+00,-7.189E-01,2.839E-03,3.844E+00,-1.000E+00,-6.931E-01,2.998E-02,1.592E-02,8.057E-01,-7.291E-01,9.020E-01,9.291E-01,-3.235E-01,4.319E+00,-4.000E+00,-4.111E+00,5.805E-03,4.507E-02,5.805E-03,1.000E+00,-6.334E-01,1.000E+00,5.805E-03,3.865E+00,1.000E+00,6.931E-01,4.507E-02,3.081E-02,-2.749E-01,2.038E-03,-6.436E-01,8.357E-01,5.726E-01,5.157E+00,-3.000E+00,-1.386E+00,2.616E-01,2.072E-02,9.544E-01,-3.518E-01,5.309E-01,5.225E-01,-1.449E-01,5.933E+00,-4.000E+00,-4.205E+00,4.885E-01,2.072E-02,-3.503E-01,-6.748E-01,8.526E-01,8.909E-01,5.225E-01,6.065E+00,-4.000E+00,-4.220E+00,1.839E-02,4.885E-01,-1.000E+00,-4.885E-01,1.000E+00,8.605E-01,4.885E-01,3.823E+00,-1.000E+00,-6.931E-01,3.939E-01,4.167E-01,3.939E-01,1.000E+00,6.513E-01,1.000E+00,3.939E-01,3.796E+00,1.000E+00,6.931E-01,4.167E-01,3.939E-01,-1.000E+00,-3.939E-01,1.000E+00,6.513E-01,3.939E-01,3.796E+00,-1.000E+00,-6.931E-01,4.933E-01,3.470E-02,4.744E-01,-3.419E-01,1.664E-01,4.528E-01,-5.194E-01,6.253E+00,-4.000E+00,-4.111E+00,4.499E-01,4.933E-01,-1.000E+00,-4.933E-01,1.000E+00,7.085E-01,4.933E-01,3.833E+00,-1.000E+00,-6.931E-01,1.644E-01,4.499E-01,-1.000E+00,-4.499E-01,1.000E+00,9.533E-01,4.499E-01,3.841E+00,-1.000E+00,-6.931E-01,4.594E-01,2.149E-01,4.594E-01,1.000E+00,9.246E-01,1.000E+00,4.594E-01,3.846E+00,1.000E+00,6.931E-01,2.149E-01,-1.774E-02,1.671E-01,-9.722E-01,5.730E-02,2.307E-01,-3.911E-01,6.841E+00,-4.000E+00,-4.127E+00,5.626E-01,2.690E-01,-2.878E-01,-9.817E-01,8.840E-01,6.723E-02,4.633E-01,5.126E+00,-4.000E+00,-4.078E+00,8.142E-01,4.778E-01,8.142E-01,1.000E+00,7.426E-01,1.000E+00,8.142E-01,3.763E+00,1.000E+00,6.931E-01,4.778E-01,4.233E-01,-5.493E-01,-6.496E-01,4.983E-01,4.932E-01,9.856E-01,5.854E+00,-4.000E+00,-4.094E+00,4.893E-02,4.778E-01,-1.000E+00,-4.778E-01,1.000E+00,3.154E-01,4.778E-01,3.831E+00,-1.000E+00,-6.931E-01,3.149E-02,1.186E-01,6.051E-01,-2.621E-01,7.539E-01,6.114E-01,6.097E-01,6.929E+00,4.000E+00,4.007E+00,4.156E-02,3.149E-02,-1.000E+00,-3.149E-02,1.000E+00,-6.692E-01,3.149E-02,3.846E+00,-1.000E+00,-6.931E-01,8.394E-02,2.310E-02,8.394E-02,1.000E+00,-7.047E-01,1.000E+00,8.394E-02,3.824E+00,1.000E+00,6.931E-01,2.310E-02,1.204E-02,9.965E-01,-8.878E-01,5.035E-01,5.080E-01,-8.463E-01,6.650E+00,4.000E+00,3.871E+00,5.834E-03,2.310E-02,-1.000E+00,-2.310E-02,1.000E+00,-5.838E-01,2.310E-02,3.833E+00,-1.000E+00,-6.931E-01,2.221E-02,3.939E-01,9.077E-01,-8.352E-01,-7.672E-02,4.286E-02,-5.676E-01,1.067E+01,-4.000E+00,-2.833E+00,7.818E-04,2.310E-02,-2.533E-01,1.084E-02,-7.022E-01,8.362E-01,5.458E-01,4.947E+00,-3.000E+00,-1.386E+00,2.042E-02,-1.672E-02,5.865E-01,-3.417E-01,6.903E-01,7.050E-01,5.503E-01,6.098E+00,4.000E+00,3.714E+00,2.042E-02,2.042E-02,-1.000E+00,-2.042E-02,1.000E+00,-6.961E-01,2.042E-02,3.845E+00,-1.000E+00,-6.931E-01,-7.167E-03,3.127E-02,9.414E-01,-9.974E-01,3.679E-01,2.827E-01,-9.175E-01,9.410E+00,-4.000E+00,-4.454E+00,4.441E-02,7.719E-02,9.693E-01,-9.149E-01,5.157E-01,5.302E-01,-8.030E-01,6.221E+00,4.000E+00,3.526E+00,-3.727E-02,4.441E-02,-1.000E+00,-4.441E-02,1.000E+00,-6.443E-01,4.441E-02,3.862E+00,-1.000E+00,-6.931E-01,8.230E-03,-7.167E-03,-2.326E-01,3.503E-02,-6.443E-01,7.890E-01,6.018E-01,5.065E+00,-3.000E+00,-1.386E+00,1.962E-02,4.496E-02,8.435E-01,-7.210E-01,-7.604E-03,9.403E-02,-9.791E-01,1.031E+01,4.000E+00,3.178E+00,-2.927E-02,6.562E-03,4.514E-01,-3.763E-01,5.802E-01,4.743E-01,6.563E-01,5.786E+00,4.000E+00,3.296E+00,8.185E-02,6.452E-02,8.185E-02,1.000E+00,-6.846E-01,1.000E+00,8.185E-02,3.849E+00,1.000E+00,6.931E-01,6.452E-02,-7.833E-03,9.631E-01,-9.634E-01,4.079E-01,2.148E-01,-9.152E-01,7.845E+00,-4.000E+00,-4.605E+00,-3.031E-02,4.496E-02,9.638E-01,-9.170E-01,4.953E-01,5.049E-01,-8.392E-01,5.378E+00,4.000E+00,2.996E+00,-3.456E-02,-3.031E-02,-1.000E+00,3.031E-02,1.000E+00,-5.917E-01,-3.031E-02,3.844E+00,-1.000E+00,-6.931E-01,-1.872E-02,6.452E-02,-2.821E-01,-2.414E-02,-5.917E-01,7.696E-01,6.110E-01,4.996E+00,-3.000E+00,-1.386E+00,1.656E-02,5.160E-02,5.618E-01,-4.980E-01,6.783E-01,5.280E-01,4.330E-01,6.299E+00,-4.000E+00,-4.673E+00,5.075E-02,1.687E-03,4.767E-01,-3.424E-01,4.858E-01,5.041E-01,6.617E-01,4.506E+00,4.000E+00,2.565E+00,4.684E-02,8.238E-02,4.684E-02,1.000E+00,-6.867E-01,1.000E+00,4.684E-02,3.862E+00,1.000E+00,6.931E-01,8.238E-02,5.155E-01,9.651E-01,-5.329E-03,-5.662E-01,9.620E-01,1.660E-01,6.942E+00,-4.000E+00,-4.710E+00,-1.297E-02,1.494E-01,9.338E-01,4.041E-02,4.187E-01,-7.495E-01,3.544E-01,4.910E+00,4.000E+00,1.792E+00,1.061E-02,1.000E-02,-6.830E-02,2.810E-01,-7.495E-01,-6.642E-01,5.491E-01,5.018E+00,3.000E+00,1.386E+00,-1.690E-02,1.061E-02,-1.000E+00,-1.061E-02,1.000E+00,-6.520E-01,1.061E-02,3.865E+00,-1.000E+00,-6.931E-01,2.733E-02,-1.297E-02,-2.531E-01,-3.467E-02,-6.520E-01,7.865E-01,6.348E-01,5.009E+00,-3.000E+00,-1.386E+00,1.000E-02,-1.297E-02,-5.769E-01,-5.262E-01,5.491E-01,3.544E-01,7.865E-01,6.118E+00,-4.000E+00,-1.609E+00,1.494E-01,-1.297E-02,-4.041E-02,-9.338E-01,-7.495E-01,4.187E-01,3.544E-01,4.910E+00,-4.000E+00,-1.792E+00,7.058E-02,1.687E-03,5.056E-02,2.174E-01,8.484E-01,-7.091E-01,5.290E-01,4.930E+00,3.000E+00,1.386E+00,5.202E-02,7.058E-02,-1.000E+00,-7.058E-02,1.000E+00,-5.395E-01,7.058E-02,3.842E+00,-1.000E+00,-6.931E-01,-1.793E-02,1.656E-02,9.156E-01,-9.001E-01,-7.592E-01,-7.372E-01,-6.522E-01,7.676E+00,-4.000E+00,-2.565E+00,1.687E-03,5.075E-02,3.424E-01,-4.767E-01,5.041E-01,4.858E-01,6.617E-01,4.506E+00,-4.000E+00,-2.565E+00,4.226E-02,1.687E-03,-1.000E+00,-1.687E-03,1.000E+00,-6.903E-01,1.687E-03,3.850E+00,-1.000E+00,-6.931E-01,2.123E-02,-1.793E-02,-2.639E-01,2.439E-02,-6.903E-01,8.264E-01,5.730E-01,5.029E+00,-3.000E+00,-1.386E+00,4.496E-02,-3.031E-02,9.170E-01,-9.638E-01,5.049E-01,4.953E-01,-8.392E-01,5.378E+00,-4.000E+00,-2.996E+00,2.389E-02,6.562E-03,-1.071E-02,2.539E-01,8.054E-01,-6.772E-01,5.749E-01,4.874E+00,3.000E+00,1.386E+00,-2.105E-02,2.389E-02,-1.000E+00,-2.389E-02,1.000E+00,-6.136E-01,2.389E-02,3.859E+00,-1.000E+00,-6.931E-01,-2.529E-03,4.441E-02,8.781E-01,-7.381E-01,-5.599E-02,1.050E-01,-9.616E-01,1.055E+01,-4.000E+00,-3.401E+00,6.562E-03,-2.927E-02,3.763E-01,-4.514E-01,4.743E-01,5.802E-01,6.563E-01,5.786E+00,-4.000E+00,-3.296E+00,1.132E-02,6.562E-03,-1.000E+00,-6.562E-03,1.000E+00,-6.228E-01,6.562E-03,3.835E+00,-1.000E+00,-6.931E-01,5.442E-02,-2.529E-03,-2.925E-01,-1.491E-02,-6.228E-01,8.155E-01,6.179E-01,5.148E+00,-3.000E+00,-1.386E+00,7.719E-02,4.441E-02,9.149E-01,-9.693E-01,5.302E-01,5.157E-01,-8.030E-01,6.221E+00,-4.000E+00,-3.526E+00,1.223E-02,7.719E-02,-1.000E+00,-7.719E-02,1.000E+00,-6.361E-01,7.719E-02,3.852E+00,-1.000E+00,-6.931E-01,2.625E-02,2.480E-02,2.625E-02,1.000E+00,-7.036E-01,1.000E+00,2.625E-02,3.837E+00,1.000E+00,6.931E-01,2.480E-02,2.310E-02,9.190E-01,-8.254E-01,-3.031E-02,1.699E-02,-9.707E-01,1.066E+01,-4.000E+00,-3.784E+00,-1.672E-02,2.042E-02,3.417E-01,-5.865E-01,7.050E-01,6.903E-01,5.503E-01,6.098E+00,-4.000E+00,-3.714E+00,2.981E-02,4.402E-02,2.981E-02,1.000E+00,-6.776E-01,1.000E+00,2.981E-02,3.847E+00,1.000E+00,6.931E-01,4.402E-02,2.480E-02,-2.785E-01,-2.290E-02,-6.632E-01,8.349E-01,5.831E-01,5.020E+00,-3.000E+00,-1.386E+00,1.204E-02,2.310E-02,8.878E-01,-9.965E-01,5.080E-01,5.035E-01,-8.463E-01,6.650E+00,-4.000E+00,-3.871E+00,-1.793E-03,1.204E-02,-1.000E+00,-1.204E-02,1.000E+00,-6.348E-01,1.204E-02,3.846E+00,-1.000E+00,-6.931E-01,-2.838E-03,4.402E-02,-2.729E-01,7.042E-02,-6.348E-01,8.287E-01,5.374E-01,5.090E+00,-3.000E+00,-1.386E+00,4.164E-02,1.204E-02,-2.499E-01,4.704E-02,-6.799E-01,8.375E-01,5.609E-01,4.910E+00,-3.000E+00,-1.386E+00,1.186E-01,3.149E-02,2.621E-01,-6.051E-01,6.114E-01,7.539E-01,6.097E-01,6.929E+00,-4.000E+00,-4.007E+00,0.000E+00,6.899E-310,1.391E-309,1.146E+01,-4.452E+00,3.250E+00,4.697E+13,0.000E+00,0.000E+00,0.000E+00
```
