## Supplementary material for "Tertiary-interaction characters enable fast, model-based structural phylogenetics beyond the twilight zone": 1ji5_A_AF-Q8RPQ2-F1-model_v4_3di.dump

```
1ji5_A_AF-Q8RPQ2-F1-model_v4.pdb ALPHAFOLD MONOMER V2.0 PREDICTION FOR DNA PROTECTION DURING STARVATION PROTEIN 2 (Q8RPQ2)	MNKQVIEVLNKQVADWSVLFTKLHNFHWYVKGPQFFTLHEKFEELYTESATHIDEIAERILAIGGKPVATMKEYLEISSIQEAAYGETAEGMVEAIMKDYEMMLVELKKGMEIAQNSDDEMTSDLLLGIYTELEKHAWMLRAFLNQ	DQPVLLLLLLQLLLLLVLLLQQLVVCLVQADDPCNVVSNVVSVVSSVVSVVSNVVSQVVCVVVVHHHDDDNVSSVVRYPQDHHDPPDYPLRSLVSLLVSLVVVLVSLVVSLVSCVVVVNVVSNVSSVVVSVVSVVSNVVSCVVVVD	0.000E+00,6.952E-310,6.938E-310,6.899E-310,1.391E-309,6.213E+00,3.670E+00,-3.183E+00,4.776E+13,0.000E+00,2.464E-01,1.806E-02,9.631E-01,-9.049E-01,-6.523E-01,3.791E-01,-7.578E-01,9.590E+00,4.000E+00,4.718E+00,6.927E-02,2.464E-01,-1.000E+00,-2.464E-01,1.000E+00,9.776E-01,2.464E-01,3.835E+00,-1.000E+00,-6.931E-01,4.868E-02,6.927E-02,-1.000E+00,-6.927E-02,1.000E+00,-5.984E-01,6.927E-02,3.838E+00,-1.000E+00,-6.931E-01,-1.438E-03,1.902E-02,2.426E-01,-7.222E-01,6.057E-01,6.638E-01,4.636E-01,7.131E+00,4.000E+00,4.663E+00,5.548E-03,-8.349E-03,4.159E-01,-6.288E-01,6.518E-01,5.556E-01,3.980E-01,6.104E+00,4.000E+00,4.007E+00,8.786E-03,2.782E-01,7.399E-01,-7.901E-01,8.513E-02,5.781E-01,-5.389E-01,9.610E+00,4.000E+00,4.263E+00,4.415E-02,3.948E-02,8.610E-01,-9.677E-01,3.659E-01,3.903E-01,-8.949E-01,8.144E+00,4.000E+00,4.595E+00,4.013E-02,6.366E-02,9.523E-01,-9.943E-01,3.337E-01,3.080E-01,-9.192E-01,6.292E+00,4.000E+00,3.871E+00,-4.638E-02,4.406E-01,3.227E-01,-4.353E-01,7.823E-01,6.829E-01,-1.863E-02,5.851E+00,4.000E+00,4.060E+00,-1.850E-02,5.563E-01,6.501E-01,3.281E-01,9.257E-01,8.217E-01,5.360E-01,6.045E+00,4.000E+00,4.220E+00,3.510E-02,-2.531E-02,8.292E-01,-7.390E-01,-3.867E-03,4.907E-03,-9.862E-01,1.052E+01,4.000E+00,3.638E+00,-3.863E-02,2.591E-02,4.239E-01,-4.616E-01,5.870E-01,5.359E-01,6.076E-01,5.260E+00,4.000E+00,3.714E+00,7.402E-02,5.355E-02,7.629E-01,-6.373E-01,9.609E-01,9.054E-01,-1.943E-01,4.242E+00,4.000E+00,4.111E+00,7.999E-02,-1.822E-02,9.798E-01,-9.860E-01,2.730E-01,2.384E-01,-9.462E-01,8.902E+00,4.000E+00,4.443E+00,1.257E-03,-2.531E-02,9.692E-01,-9.513E-01,4.638E-01,4.642E-01,-8.788E-01,5.711E+00,4.000E+00,3.526E+00,6.439E-02,7.468E-03,6.439E-02,1.000E+00,-7.373E-01,1.000E+00,6.439E-02,3.853E+00,1.000E+00,6.931E-01,7.468E-03,5.139E-01,9.861E-01,7.974E-02,3.616E-01,-6.302E-02,-8.531E-02,6.413E+00,4.000E+00,4.174E+00,1.129E-02,-4.412E-02,8.057E-01,-8.142E-01,-1.801E-01,-1.960E-01,-9.707E-01,1.064E+01,4.000E+00,3.178E+00,-3.240E-02,1.514E-02,5.113E-01,-5.938E-01,7.820E-01,6.379E-01,3.854E-01,5.032E+00,4.000E+00,3.296E+00,3.379E-02,5.139E-01,3.888E-01,-5.611E-01,1.386E-01,-3.851E-01,5.035E-01,7.651E+00,4.000E+00,4.127E+00,9.394E-03,5.139E-01,2.212E-01,-4.833E-01,5.141E-01,2.666E-01,-3.851E-01,5.801E+00,4.000E+00,4.111E+00,3.600E-03,-4.412E-02,9.673E-01,-9.780E-01,4.033E-01,3.092E-01,-9.295E-01,5.674E+00,4.000E+00,2.996E+00,-3.104E-02,3.628E-03,-1.061E-01,2.415E-01,8.274E-01,-7.283E-01,5.229E-01,4.934E+00,3.000E+00,1.386E+00,1.870E-02,9.394E-03,-2.717E-01,-4.016E-02,-6.081E-01,7.624E-01,6.463E-01,5.058E+00,-3.000E+00,-1.386E+00,3.486E-02,3.686E-01,5.659E-01,4.259E-01,5.166E-01,6.312E-02,9.851E-01,5.415E+00,4.000E+00,1.609E+00,3.628E-03,6.733E-03,5.532E-01,-3.812E-01,6.841E-01,6.757E-01,5.050E-01,4.763E+00,4.000E+00,2.565E+00,1.729E-01,2.418E-01,1.729E-01,1.000E+00,-7.041E-01,1.000E+00,1.729E-01,3.844E+00,1.000E+00,6.931E-01,2.418E-01,4.695E-01,6.353E-01,-4.714E-01,5.915E-01,-1.344E-01,5.938E-02,8.093E+00,4.000E+00,4.043E+00,3.686E-01,4.956E-01,3.668E-01,3.900E-02,4.416E-01,6.949E-01,8.593E-01,7.289E+00,4.000E+00,4.078E+00,7.878E-01,7.038E-01,7.878E-01,1.000E+00,2.729E-01,1.000E+00,7.878E-01,3.800E+00,1.000E+00,6.931E-01,7.038E-01,7.878E-01,-1.000E+00,-7.878E-01,1.000E+00,2.729E-01,7.878E-01,3.800E+00,-1.000E+00,-6.931E-01,6.101E-02,7.038E-01,-1.000E+00,-7.038E-01,1.000E+00,-5.750E-01,7.038E-01,3.844E+00,-1.000E+00,-6.931E-01,6.186E-02,1.265E-01,7.654E-01,2.509E-01,3.218E-01,-6.947E-01,6.695E-01,5.516E+00,3.000E+00,1.386E+00,1.668E-01,3.628E-03,5.843E-01,-1.586E-01,6.672E-01,9.135E-01,3.813E-01,8.892E+00,-4.000E+00,-2.197E+00,5.772E-02,1.668E-01,-1.000E+00,-1.668E-01,1.000E+00,-6.947E-01,1.668E-01,3.834E+00,-1.000E+00,-6.931E-01,1.265E-01,6.186E-02,-2.509E-01,-7.654E-01,-6.947E-01,3.218E-01,6.695E-01,5.516E+00,-3.000E+00,-1.386E+00,9.523E-02,3.600E-03,8.840E-01,-7.613E-01,-9.176E-02,-9.558E-02,-9.639E-01,1.040E+01,-4.000E+00,-2.773E+00,6.733E-03,3.628E-03,3.812E-01,-5.532E-01,6.757E-01,6.841E-01,5.050E-01,4.763E+00,-4.000E+00,-2.565E+00,3.698E-02,2.573E-02,4.052E-02,2.408E-01,8.043E-01,-6.372E-01,6.048E-01,5.069E+00,3.000E+00,1.386E+00,4.925E-02,9.523E-02,-2.141E-01,-2.243E-02,-7.761E-01,9.175E-01,4.423E-01,4.770E+00,-3.000E+00,-1.386E+00,-4.412E-02,3.600E-03,9.780E-01,-9.673E-01,3.092E-01,4.033E-01,-9.295E-01,5.674E+00,-4.000E+00,-2.996E+00,2.573E-02,3.698E-02,-2.408E-01,-4.052E-02,-6.372E-01,8.043E-01,6.048E-01,5.069E+00,-3.000E+00,-1.386E+00,-1.099E-02,4.925E-02,-3.151E-01,4.621E-03,-6.037E-01,7.821E-01,5.850E-01,5.090E+00,-3.000E+00,-1.386E+00,1.087E-01,1.257E-03,8.309E-01,-7.430E-01,-8.383E-02,-1.168E-01,-9.735E-01,1.042E+01,-4.000E+00,-3.401E+00,1.514E-02,-3.240E-02,5.938E-01,-5.113E-01,6.379E-01,7.820E-01,3.854E-01,5.032E+00,-4.000E+00,-3.296E+00,-2.684E-02,1.514E-02,-1.000E+00,-1.514E-02,1.000E+00,-6.066E-01,1.514E-02,3.842E+00,-1.000E+00,-6.931E-01,-4.559E-03,1.087E-01,-2.706E-01,1.938E-02,-6.066E-01,8.397E-01,5.321E-01,5.103E+00,-3.000E+00,-1.386E+00,-2.531E-02,1.257E-03,9.513E-01,-9.692E-01,4.642E-01,4.638E-01,-8.788E-01,5.711E+00,-4.000E+00,-3.526E+00,1.369E-02,-2.531E-02,-1.000E+00,2.531E-02,1.000E+00,-5.916E-01,-2.531E-02,3.847E+00,-1.000E+00,-6.931E-01,2.109E-02,-4.559E-03,-3.152E-01,-8.482E-02,-5.916E-01,7.439E-01,6.732E-01,5.158E+00,-3.000E+00,-1.386E+00,2.449E-02,4.013E-02,8.382E-01,-7.464E-01,-1.113E-01,-1.086E-02,-9.797E-01,1.067E+01,-4.000E+00,-3.784E+00,2.591E-02,-3.863E-02,4.616E-01,-4.239E-01,5.359E-01,5.870E-01,6.076E-01,5.260E+00,-4.000E+00,-3.714E+00,1.290E-01,4.121E-02,1.290E-01,1.000E+00,-6.617E-01,1.000E+00,1.290E-01,3.853E+00,1.000E+00,6.931E-01,4.121E-02,1.290E-01,-1.000E+00,-1.290E-01,1.000E+00,-6.617E-01,1.290E-01,3.853E+00,-1.000E+00,-6.931E-01,6.366E-02,4.013E-02,9.943E-01,-9.523E-01,3.080E-01,3.337E-01,-9.192E-01,6.292E+00,-4.000E+00,-3.871E+00,2.531E-02,4.804E-01,6.640E-01,-5.106E-02,-4.667E-01,-5.354E-01,5.360E-01,8.080E+00,4.000E+00,2.303E+00,-2.233E-02,3.369E-02,6.717E-02,2.876E-01,7.550E-01,-6.166E-01,6.765E-01,5.013E+00,3.000E+00,1.386E+00,-2.906E-02,1.164E-02,-5.707E-02,2.660E-01,7.905E-01,-6.907E-01,5.712E-01,4.978E+00,3.000E+00,1.386E+00,-8.349E-03,6.654E-01,8.599E-01,-8.011E-02,3.108E-01,-6.233E-01,4.400E-01,4.981E+00,4.000E+00,1.792E+00,3.369E-02,1.031E-01,5.120E-02,2.675E-01,-6.233E-01,-6.644E-01,5.875E-01,5.081E+00,3.000E+00,1.386E+00,1.164E-02,-2.906E-02,-2.660E-01,5.707E-02,-6.907E-01,7.905E-01,5.712E-01,4.978E+00,-3.000E+00,-1.386E+00,1.429E-02,-8.349E-03,-3.300E-01,7.784E-02,-5.522E-01,7.799E-01,5.861E-01,5.440E+00,-3.000E+00,-1.386E+00,1.031E-01,3.369E-02,-2.675E-01,-5.120E-02,-6.644E-01,-6.233E-01,5.875E-01,5.081E+00,-3.000E+00,-1.386E+00,6.654E-01,-8.349E-03,8.011E-02,-8.599E-01,-6.233E-01,3.108E-01,4.400E-01,4.981E+00,-4.000E+00,-1.792E+00,4.804E-01,2.531E-02,5.106E-02,-6.640E-01,-5.354E-01,-4.667E-01,5.360E-01,8.080E+00,-4.000E+00,-2.303E+00,4.406E-01,-4.638E-02,4.353E-01,-3.227E-01,6.829E-01,7.823E-01,-1.863E-02,5.851E+00,-4.000E+00,-4.060E+00,2.675E-01,3.287E-01,2.675E-01,1.000E+00,9.938E-01,1.000E+00,2.675E-01,3.809E+00,1.000E+00,6.931E-01,3.287E-01,2.675E-01,-1.000E+00,-2.675E-01,1.000E+00,9.938E-01,2.675E-01,3.809E+00,-1.000E+00,-6.931E-01,6.688E-01,-4.491E-02,6.688E-01,1.000E+00,4.151E-01,1.000E+00,6.688E-01,3.817E+00,1.000E+00,6.931E-01,-4.491E-02,7.402E-02,-7.202E-02,-5.180E-01,7.467E-01,5.928E-01,6.731E-01,8.416E+00,-4.000E+00,-4.060E+00,4.441E-02,8.820E-03,4.441E-02,1.000E+00,-7.112E-01,1.000E+00,4.441E-02,3.846E+00,1.000E+00,6.931E-01,8.820E-03,-4.638E-02,9.145E-01,-9.777E-01,-1.993E-01,-5.542E-01,-8.306E-01,9.300E+00,-4.000E+00,-4.159E+00,5.355E-02,7.402E-02,6.373E-01,-7.629E-01,9.054E-01,9.609E-01,-1.943E-01,4.242E+00,-4.000E+00,-4.111E+00,2.962E-02,5.355E-02,-1.000E+00,-5.355E-02,1.000E+00,-7.138E-01,5.355E-02,3.844E+00,-1.000E+00,-6.931E-01,8.357E-02,8.820E-03,-2.430E-01,6.355E-02,-7.138E-01,8.942E-01,5.079E-01,5.074E+00,-3.000E+00,-1.386E+00,2.782E-01,-1.850E-02,9.339E-01,-3.111E-01,5.199E-01,5.360E-01,-5.584E-02,6.007E+00,-4.000E+00,-4.205E+00,5.563E-01,-1.850E-02,-3.281E-01,-6.501E-01,8.217E-01,9.257E-01,5.360E-01,6.045E+00,-4.000E+00,-4.220E+00,-4.457E-02,5.563E-01,-1.000E+00,-5.563E-01,1.000E+00,7.541E-01,5.563E-01,3.823E+00,-1.000E+00,-6.931E-01,3.966E-01,3.595E-02,7.008E-01,-9.005E-01,4.971E-02,1.591E-01,-4.236E-01,9.687E+00,4.000E+00,2.773E+00,5.141E-01,3.966E-01,-1.000E+00,-3.966E-01,1.000E+00,8.352E-01,3.966E-01,3.814E+00,-1.000E+00,-6.931E-01,5.139E-01,7.468E-03,-7.974E-02,-9.861E-01,-6.302E-02,3.616E-01,-8.531E-02,6.413E+00,-4.000E+00,-4.174E+00,4.624E-01,9.394E-03,-1.360E-01,-6.645E-01,5.892E-01,6.838E-01,5.141E-01,4.902E+00,-4.000E+00,-4.127E+00,4.514E-01,4.624E-01,-1.000E+00,-4.624E-01,1.000E+00,7.956E-01,4.624E-01,3.810E+00,-1.000E+00,-6.931E-01,4.695E-01,1.902E-01,4.695E-01,1.000E+00,-6.489E-01,1.000E+00,4.695E-01,3.830E+00,1.000E+00,6.931E-01,1.902E-01,4.695E-01,-1.000E+00,-4.695E-01,1.000E+00,-6.489E-01,4.695E-01,3.830E+00,-1.000E+00,-6.931E-01,4.578E-01,4.956E-01,4.578E-01,1.000E+00,5.740E-01,1.000E+00,4.578E-01,3.820E+00,1.000E+00,6.931E-01,4.956E-01,3.686E-01,-3.900E-02,-3.668E-01,6.949E-01,4.416E-01,8.593E-01,7.289E+00,-4.000E+00,-4.078E+00,-3.269E-02,4.956E-01,-1.000E+00,-4.956E-01,1.000E+00,1.741E-01,4.956E-01,3.830E+00,-1.000E+00,-6.931E-01,1.912E-02,-9.332E-03,4.225E-01,-8.514E-01,9.102E-01,7.077E-01,-2.727E-01,9.545E+00,4.000E+00,3.932E+00,4.406E-03,4.578E-01,4.403E-01,-9.965E-01,-9.525E-01,-1.340E-01,-4.202E-01,5.431E+00,-4.000E+00,-1.609E+00,5.463E-03,9.394E-03,8.273E-01,-9.438E-01,2.577E-01,2.230E-01,-9.623E-01,9.358E+00,-4.000E+00,-4.263E+00,9.831E-03,-9.332E-03,9.935E-01,-9.308E-01,3.919E-01,3.446E-01,-9.232E-01,6.360E+00,4.000E+00,3.871E+00,5.441E-03,3.068E-02,-5.950E-02,2.325E-01,8.476E-01,-7.068E-01,5.334E-01,4.999E+00,3.000E+00,1.386E+00,3.595E-02,3.966E-01,9.005E-01,-7.008E-01,1.591E-01,4.971E-02,-4.236E-01,9.687E+00,-4.000E+00,-2.773E+00,9.405E-03,3.973E-02,8.541E-01,-8.001E-01,-1.765E-01,-1.086E-01,-9.618E-01,1.059E+01,4.000E+00,3.638E+00,3.068E-02,5.364E-02,5.706E-01,-4.548E-01,7.865E-01,8.008E-01,4.375E-01,5.418E+00,4.000E+00,3.714E+00,1.887E-02,-1.317E-02,-3.920E-02,2.861E-01,8.145E-01,-6.783E-01,5.444E-01,5.035E+00,3.000E+00,1.386E+00,-1.822E-02,7.999E-02,9.860E-01,-9.798E-01,2.384E-01,2.730E-01,-9.462E-01,8.902E+00,-4.000E+00,-4.443E+00,5.023E-02,3.973E-02,9.435E-01,-9.912E-01,4.010E-01,4.022E-01,-8.922E-01,6.370E+00,4.000E+00,3.526E+00,-1.317E-02,5.023E-02,-1.000E+00,-5.023E-02,1.000E+00,-6.173E-01,5.023E-02,3.846E+00,-1.000E+00,-6.931E-01,4.004E-02,6.405E-03,4.004E-02,1.000E+00,-6.524E-01,1.000E+00,4.004E-02,3.849E+00,1.000E+00,6.931E-01,6.405E-03,3.948E-02,1.111E-01,2.650E-01,7.939E-01,-6.757E-01,6.389E-01,4.884E+00,3.000E+00,1.386E+00,-4.217E-02,2.183E-02,3.910E-01,-5.992E-01,7.170E-01,6.152E-01,5.025E-01,5.972E+00,4.000E+00,3.296E+00,1.779E-02,3.948E-02,1.779E-02,1.000E+00,-6.761E-01,1.000E+00,1.779E-02,3.842E+00,1.000E+00,6.931E-01,3.948E-02,4.415E-02,9.677E-01,-8.610E-01,3.903E-01,3.659E-01,-8.949E-01,8.144E+00,-4.000E+00,-4.595E+00,1.340E-02,4.122E-03,9.331E-01,-9.918E-01,4.708E-01,3.273E-01,-8.798E-01,5.974E+00,4.000E+00,2.996E+00,6.914E-03,1.340E-02,-1.000E+00,-1.340E-02,1.000E+00,-6.209E-01,1.340E-02,3.861E+00,-1.000E+00,-6.931E-01,-1.449E-02,3.948E-02,-2.799E-01,-1.448E-03,-6.209E-01,8.008E-01,5.832E-01,5.168E+00,-3.000E+00,-1.386E+00,1.902E-02,-1.438E-03,7.222E-01,-2.426E-01,6.638E-01,6.057E-01,4.636E-01,7.131E+00,-4.000E+00,-4.663E+00,5.912E-03,-1.889E-03,5.121E-01,-5.393E-01,5.939E-01,4.798E-01,4.205E-01,4.496E+00,4.000E+00,2.565E+00,1.564E-02,-1.449E-02,-2.787E-01,-2.012E-02,-6.413E-01,7.837E-01,6.218E-01,5.112E+00,-3.000E+00,-1.386E+00,1.806E-02,2.464E-01,9.049E-01,-9.631E-01,3.791E-01,-6.523E-01,-7.578E-01,9.590E+00,-4.000E+00,-4.718E+00,4.276E-02,1.859E-01,8.996E-01,-6.049E-02,3.923E-01,-7.348E-01,3.323E-01,4.906E+00,4.000E+00,1.792E+00,2.703E-02,-6.975E-02,4.435E-03,3.624E-01,-7.348E-01,-6.109E-01,5.883E-01,5.125E+00,3.000E+00,1.386E+00,-9.530E-02,1.806E-02,-2.693E-01,1.100E-01,-6.662E-01,7.856E-01,5.030E-01,5.186E+00,-3.000E+00,-1.386E+00,9.118E-02,4.276E-02,-2.260E-01,1.074E-02,-6.120E-01,8.233E-01,6.113E-01,4.937E+00,-3.000E+00,-1.386E+00,-6.975E-02,4.276E-02,-6.421E-01,-4.863E-01,5.883E-01,3.323E-01,8.233E-01,6.430E+00,-4.000E+00,-1.609E+00,1.859E-01,4.276E-02,6.049E-02,-8.996E-01,-7.348E-01,3.923E-01,3.323E-01,4.906E+00,-4.000E+00,-1.792E+00,6.817E-02,-1.889E-03,5.762E-02,2.239E-01,8.350E-01,-6.928E-01,5.487E-01,4.945E+00,3.000E+00,1.386E+00,3.806E-02,1.859E-01,-7.328E-01,-7.742E-01,6.817E-02,2.272E-01,9.434E-01,5.618E+00,-2.000E+00,-1.099E+00,-1.549E-02,1.902E-02,8.208E-01,-8.589E-01,-9.132E-01,-8.899E-01,-4.149E-01,8.580E+00,-4.000E+00,-2.565E+00,-1.889E-03,5.912E-03,5.393E-01,-5.121E-01,4.798E-01,5.939E-01,4.205E-01,4.496E+00,-4.000E+00,-2.565E+00,4.594E-02,3.806E-02,-2.863E-01,8.298E-02,-6.313E-01,8.387E-01,5.429E-01,5.013E+00,-3.000E+00,-1.386E+00,6.824E-03,2.449E-02,9.664E-01,-5.366E-01,6.517E-01,6.904E-01,-5.671E-01,9.413E+00,-4.000E+00,-4.304E+00,4.122E-03,1.340E-02,9.918E-01,-9.331E-01,3.273E-01,4.708E-01,-8.798E-01,5.974E+00,-4.000E+00,-2.996E+00,-1.502E-03,2.183E-02,-7.788E-02,2.324E-01,8.479E-01,-7.258E-01,5.200E-01,4.895E+00,3.000E+00,1.386E+00,1.844E-02,-1.502E-03,-1.000E+00,1.502E-03,1.000E+00,-6.205E-01,-1.502E-03,3.846E+00,-1.000E+00,-6.931E-01,1.864E-02,4.122E-03,-2.937E-01,-3.367E-02,-6.205E-01,7.914E-01,6.246E-01,5.151E+00,-3.000E+00,-1.386E+00,2.183E-02,-4.217E-02,5.992E-01,-3.910E-01,6.152E-01,7.170E-01,5.025E-01,5.972E+00,-4.000E+00,-3.296E+00,5.450E-02,2.183E-02,-1.000E+00,-2.183E-02,1.000E+00,-6.212E-01,2.183E-02,3.848E+00,-1.000E+00,-6.931E-01,4.823E-02,2.301E-02,4.726E-04,2.680E-01,8.034E-01,-6.007E-01,5.942E-01,5.148E+00,3.000E+00,1.386E+00,3.973E-02,5.023E-02,9.912E-01,-9.435E-01,4.022E-01,4.010E-01,-8.922E-01,6.370E+00,-4.000E+00,-3.526E+00,-4.229E-02,3.973E-02,-1.000E+00,-3.973E-02,1.000E+00,-6.007E-01,3.973E-02,3.852E+00,-1.000E+00,-6.931E-01,2.301E-02,4.823E-02,-2.680E-01,-4.726E-04,-6.007E-01,8.034E-01,5.942E-01,5.148E+00,-3.000E+00,-1.386E+00,5.915E-02,9.831E-03,8.975E-01,-8.017E-01,-1.727E-01,-1.542E-01,-9.445E-01,1.071E+01,-4.000E+00,-3.784E+00,5.364E-02,3.068E-02,4.548E-01,-5.706E-01,8.008E-01,7.865E-01,4.375E-01,5.418E+00,-4.000E+00,-3.714E+00,2.499E-02,-1.181E-02,6.772E-03,2.524E-01,7.992E-01,-6.714E-01,5.824E-01,4.925E+00,3.000E+00,1.386E+00,-4.925E-03,2.499E-02,-1.000E+00,-2.499E-02,1.000E+00,-6.019E-01,2.499E-02,3.864E+00,-1.000E+00,-6.931E-01,-9.332E-03,9.831E-03,9.308E-01,-9.935E-01,3.446E-01,3.919E-01,-9.232E-01,6.360E+00,-4.000E+00,-3.871E+00,-1.181E-02,2.606E-02,4.885E-01,5.585E-01,3.891E-01,5.571E-01,7.827E-01,6.057E+00,4.000E+00,1.609E+00,-7.161E-03,2.606E-02,-4.672E-02,2.566E-01,-7.455E-01,-7.072E-01,5.571E-01,4.879E+00,3.000E+00,1.386E+00,-2.208E-02,-9.332E-03,-2.713E-01,2.894E-02,-6.395E-01,7.536E-01,6.062E-01,4.984E+00,-3.000E+00,-1.386E+00,2.747E-02,-1.181E-02,-2.844E-01,1.437E-02,-6.112E-01,7.827E-01,6.321E-01,5.048E+00,-3.000E+00,-1.386E+00,2.606E-02,-1.181E-02,-5.585E-01,-4.885E-01,5.571E-01,3.891E-01,7.827E-01,6.057E+00,-4.000E+00,-1.609E+00,0.000E+00,0.000E+00,0.000E+00,0.000E+00,0.000E+00,0.000E+00,0.000E+00,0.000E+00,0.000E+00,3.531E-310
```
