## Supplementary material for "Tertiary-interaction characters enable fast, model-based structural phylogenetics beyond the twilight zone": 1ji5_A_AF-Q8RPQ2-F1-model_v4_chains.txt

```
1ji5_A_AF-Q8RPQ2-F1-model_v4.pdb ALPHAFOLD MONOMER V2.0 PREDICTION FOR DNA PROTECTION DURING STARVATION PROTEIN 2 (Q8RPQ2)
```
