## Supplementary material for "Tertiary-interaction characters enable fast, model-based structural phylogenetics beyond the twilight zone": 1jig_A_AF-Q8RPQ1-F1-model_v4_3di.dump

```
1jig_A_AF-Q8RPQ1-F1-model_v4.pdb ALPHAFOLD MONOMER V2.0 PREDICTION FOR DNA PROTECTION DURING STARVATION PROTEIN 1 (Q8RPQ1)	MSTKTNVVEVLNKQVANWNVLYVKLHNYHWYVTGPHFFTLHEKFEEFYNEAGTYIDELAERILALEGKPLATMKEYLATSSVNEGTSKESAEEMVQTLVNDYSALIQELKEGMEVAGEAGDATSADMLLAIHTTLEQHVWMLSAFLK	DALLVVLLLLLLQLLLALVLLLQQLVLCLVLADDPCNVVSNVVSVVVSVVSVVSNVVSQVVCVVSVHHHDDDNVSSVVRYPQDHDDSPDYPLRSLVSLLVSLVVLLVSLVVSLVSCVVNVNPVSNVSSVVSSVVSVVSNVVSVVVND	0.000E+00,6.952E-310,6.926E-310,6.899E-310,1.391E-309,4.432E+00,-2.749E+00,-9.300E+00,4.754E+13,0.000E+00,3.915E-01,2.230E-02,6.040E-01,-5.167E-01,9.671E-01,-6.286E-01,2.759E-01,8.502E+00,4.000E+00,4.771E+00,-7.637E-02,2.421E-03,8.983E-01,-8.603E-01,1.502E-01,3.168E-01,-9.686E-01,7.855E+00,4.000E+00,4.727E+00,-5.919E-03,-3.301E-02,9.806E-01,-9.699E-01,4.137E-01,3.009E-01,-9.212E-01,7.330E+00,4.000E+00,4.127E+00,2.254E-02,-1.043E-02,-1.077E-02,2.852E-01,7.888E-01,-6.249E-01,5.876E-01,5.162E+00,3.000E+00,1.386E+00,1.631E-02,-7.637E-02,-3.395E-01,-1.387E-01,-5.408E-01,6.425E-01,7.629E-01,5.384E+00,-3.000E+00,-1.386E+00,4.856E-03,2.821E-02,2.429E-01,-7.476E-01,5.960E-01,6.638E-01,4.305E-01,7.234E+00,4.000E+00,4.663E+00,-1.043E-02,-2.375E-03,4.844E-01,-5.984E-01,6.651E-01,5.848E-01,3.660E-01,5.798E+00,4.000E+00,4.007E+00,2.308E-02,2.726E-01,7.143E-01,-8.140E-01,6.387E-02,5.361E-01,-5.607E-01,9.982E+00,4.000E+00,4.263E+00,3.061E-02,-9.778E-03,8.727E-01,-9.522E-01,3.070E-01,3.196E-01,-9.353E-01,8.352E+00,4.000E+00,4.595E+00,1.859E-02,5.367E-02,9.749E-01,-9.786E-01,3.229E-01,3.459E-01,-9.229E-01,6.264E+00,4.000E+00,3.871E+00,-2.011E-02,4.633E-01,3.488E-01,-4.258E-01,7.648E-01,6.677E-01,-5.820E-02,5.887E+00,4.000E+00,4.060E+00,-4.015E-02,5.710E-01,6.381E-01,3.276E-01,9.166E-01,8.129E-01,5.434E-01,6.147E+00,4.000E+00,4.220E+00,3.467E-02,-2.892E-02,8.483E-01,-7.319E-01,5.093E-02,5.409E-02,-9.800E-01,1.060E+01,4.000E+00,3.638E+00,-4.334E-02,1.906E-02,4.553E-01,-3.910E-01,5.861E-01,5.538E-01,6.365E-01,5.503E+00,4.000E+00,3.714E+00,5.690E-02,4.514E-02,7.549E-01,-6.390E-01,9.583E-01,9.199E-01,-2.269E-01,4.183E+00,4.000E+00,4.111E+00,7.340E-02,5.710E-01,-3.550E-01,-6.355E-01,8.718E-01,4.700E-01,8.981E-01,4.723E+00,4.000E+00,4.159E+00,3.712E-02,-2.892E-02,9.523E-01,-9.496E-01,5.360E-01,4.861E-01,-8.433E-01,5.852E+00,4.000E+00,3.526E+00,1.762E-02,-5.413E-03,1.762E-02,1.000E+00,-7.118E-01,1.000E+00,1.762E-02,3.862E+00,1.000E+00,6.931E-01,-5.413E-03,5.337E-01,9.749E-01,8.883E-02,4.220E-01,4.718E-02,-1.350E-01,6.293E+00,4.000E+00,4.174E+00,2.277E-02,-5.037E-02,8.328E-01,-8.262E-01,-9.843E-02,-1.430E-01,-9.866E-01,1.055E+01,4.000E+00,3.178E+00,-3.762E-03,-3.170E-03,4.218E-01,-6.065E-01,7.379E-01,5.919E-01,4.607E-01,5.112E+00,4.000E+00,3.296E+00,3.800E-02,5.337E-01,3.863E-01,-6.077E-01,2.012E-01,-4.057E-01,4.450E-01,7.478E+00,4.000E+00,4.127E+00,1.423E-02,5.337E-01,2.376E-01,-5.364E-01,5.176E-01,3.243E-01,-4.057E-01,5.543E+00,4.000E+00,4.111E+00,5.020E-03,-5.037E-02,9.511E-01,-9.819E-01,4.132E-01,2.806E-01,-9.300E-01,5.655E+00,4.000E+00,2.996E+00,-5.358E-02,3.622E-03,-9.356E-02,2.309E-01,8.181E-01,-7.388E-01,5.426E-01,4.909E+00,3.000E+00,1.386E+00,2.409E-02,-4.920E-02,9.936E-01,-1.382E-01,8.077E-01,3.070E-01,-1.993E-01,6.461E+00,4.000E+00,4.111E+00,3.025E-02,3.668E-01,5.586E-01,4.262E-01,5.095E-01,8.350E-02,9.847E-01,5.407E+00,4.000E+00,1.609E+00,3.622E-03,1.607E-02,5.339E-01,-4.001E-01,6.797E-01,6.706E-01,5.062E-01,4.742E+00,4.000E+00,2.565E+00,1.813E-01,2.120E-01,1.813E-01,1.000E+00,-6.931E-01,1.000E+00,1.813E-01,3.840E+00,1.000E+00,6.931E-01,2.120E-01,-4.920E-02,5.758E-01,-8.853E-01,9.498E-01,2.532E-01,-2.680E-01,5.886E+00,4.000E+00,4.043E+00,3.668E-01,4.396E-01,2.980E-01,1.529E-02,5.370E-01,7.708E-01,8.129E-01,7.039E+00,4.000E+00,4.078E+00,7.658E-01,7.154E-01,7.658E-01,1.000E+00,2.796E-01,1.000E+00,7.658E-01,3.824E+00,1.000E+00,6.931E-01,7.154E-01,7.658E-01,-1.000E+00,-7.658E-01,1.000E+00,2.796E-01,7.658E-01,3.824E+00,-1.000E+00,-6.931E-01,7.347E-02,7.154E-01,-1.000E+00,-7.154E-01,1.000E+00,-5.467E-01,7.154E-01,3.856E+00,-1.000E+00,-6.931E-01,8.015E-02,1.387E-01,8.115E-01,2.547E-01,2.593E-01,-6.866E-01,6.539E-01,5.503E+00,3.000E+00,1.386E+00,1.555E-01,3.622E-03,5.965E-01,-1.645E-01,6.555E-01,9.046E-01,3.725E-01,8.909E+00,-4.000E+00,-2.197E+00,5.375E-02,1.555E-01,-1.000E+00,-1.555E-01,1.000E+00,-6.866E-01,1.555E-01,3.840E+00,-1.000E+00,-6.931E-01,1.387E-01,8.015E-02,-2.547E-01,-8.115E-01,-6.866E-01,2.593E-01,6.539E-01,5.503E+00,-3.000E+00,-1.386E+00,8.383E-02,5.020E-03,8.668E-01,-7.285E-01,-1.228E-01,-1.023E-01,-9.558E-01,1.048E+01,-4.000E+00,-2.773E+00,1.607E-02,3.622E-03,4.001E-01,-5.339E-01,6.706E-01,6.797E-01,5.062E-01,4.742E+00,-4.000E+00,-2.565E+00,3.493E-02,1.760E-02,4.984E-02,2.374E-01,7.920E-01,-6.359E-01,6.124E-01,5.059E+00,3.000E+00,1.386E+00,5.253E-02,8.383E-02,-2.103E-01,-9.490E-03,-7.765E-01,9.177E-01,4.449E-01,4.791E+00,-3.000E+00,-1.386E+00,-5.037E-02,5.020E-03,9.819E-01,-9.511E-01,2.806E-01,4.132E-01,-9.300E-01,5.655E+00,-4.000E+00,-2.996E+00,1.760E-02,3.493E-02,-2.374E-01,-4.984E-02,-6.359E-01,7.920E-01,6.124E-01,5.059E+00,-3.000E+00,-1.386E+00,-2.680E-02,1.760E-02,-1.000E+00,-1.760E-02,1.000E+00,-6.345E-01,1.760E-02,3.820E+00,-1.000E+00,-6.931E-01,1.190E-01,-3.170E-03,1.190E-01,1.000E+00,-6.589E-01,1.000E+00,1.190E-01,3.850E+00,1.000E+00,6.931E-01,-3.170E-03,-3.762E-03,6.065E-01,-4.218E-01,5.919E-01,7.379E-01,4.607E-01,5.112E+00,-4.000E+00,-3.296E+00,-2.283E-02,-3.170E-03,-1.000E+00,3.170E-03,1.000E+00,-6.116E-01,-3.170E-03,3.841E+00,-1.000E+00,-6.931E-01,-1.239E-03,1.190E-01,-2.770E-01,6.472E-03,-6.116E-01,8.422E-01,5.311E-01,5.047E+00,-3.000E+00,-1.386E+00,-2.892E-02,3.712E-02,9.496E-01,-9.523E-01,4.861E-01,5.360E-01,-8.433E-01,5.852E+00,-4.000E+00,-3.526E+00,-5.698E-04,-2.892E-02,-1.000E+00,2.892E-02,1.000E+00,-5.566E-01,-2.892E-02,3.858E+00,-1.000E+00,-6.931E-01,3.664E-02,4.490E-02,3.664E-02,1.000E+00,-6.440E-01,1.000E+00,3.664E-02,3.840E+00,1.000E+00,6.931E-01,4.490E-02,1.859E-02,8.783E-01,-7.866E-01,-5.518E-02,-8.171E-03,-9.818E-01,1.062E+01,-4.000E+00,-3.784E+00,1.906E-02,-4.334E-02,3.910E-01,-4.553E-01,5.538E-01,5.861E-01,6.365E-01,5.503E+00,-4.000E+00,-3.714E+00,1.203E-01,3.930E-02,1.203E-01,1.000E+00,-6.637E-01,1.000E+00,1.203E-01,3.858E+00,1.000E+00,6.931E-01,3.930E-02,1.203E-01,-1.000E+00,-1.203E-01,1.000E+00,-6.637E-01,1.203E-01,3.858E+00,-1.000E+00,-6.931E-01,5.367E-02,1.859E-02,9.786E-01,-9.749E-01,3.459E-01,3.229E-01,-9.229E-01,6.264E+00,-4.000E+00,-3.871E+00,4.658E-02,4.873E-01,6.535E-01,-7.149E-02,-5.151E-01,-5.955E-01,4.663E-01,8.008E+00,4.000E+00,2.303E+00,-1.457E-02,1.323E-02,6.202E-02,2.762E-01,7.608E-01,-6.417E-01,6.527E-01,4.970E+00,3.000E+00,1.386E+00,-2.073E-02,-5.950E-02,-5.690E-02,2.789E-01,7.295E-01,-6.527E-01,5.868E-01,5.048E+00,3.000E+00,1.386E+00,-2.375E-03,6.516E-01,8.612E-01,-9.466E-02,2.967E-01,-6.665E-01,4.245E-01,5.032E+00,4.000E+00,1.792E+00,1.323E-02,-5.368E-02,1.167E-01,3.008E-01,-6.665E-01,-5.875E-01,6.961E-01,4.951E+00,3.000E+00,1.386E+00,-5.950E-02,-2.073E-02,-2.789E-01,5.690E-02,-6.527E-01,7.295E-01,5.868E-01,5.048E+00,-3.000E+00,-1.386E+00,-3.301E-02,-5.919E-03,9.699E-01,-9.806E-01,3.009E-01,4.137E-01,-9.212E-01,7.330E+00,-4.000E+00,-4.127E+00,-5.368E-02,1.323E-02,-3.008E-01,-1.167E-01,-5.875E-01,-6.665E-01,6.961E-01,4.951E+00,-3.000E+00,-1.386E+00,6.516E-01,-2.375E-03,9.466E-02,-8.612E-01,-6.665E-01,2.967E-01,4.245E-01,5.032E+00,-4.000E+00,-1.792E+00,4.873E-01,4.658E-02,7.149E-02,-6.535E-01,-5.955E-01,-5.151E-01,4.663E-01,8.008E+00,-4.000E+00,-2.303E+00,4.633E-01,-2.011E-02,4.258E-01,-3.488E-01,6.677E-01,7.648E-01,-5.820E-02,5.887E+00,-4.000E+00,-4.060E+00,2.493E-01,3.084E-01,2.493E-01,1.000E+00,9.980E-01,1.000E+00,2.493E-01,3.820E+00,1.000E+00,6.931E-01,3.084E-01,2.493E-01,-1.000E+00,-2.493E-01,1.000E+00,9.980E-01,2.493E-01,3.820E+00,-1.000E+00,-6.931E-01,7.263E-01,-3.677E-02,7.263E-01,1.000E+00,3.784E-01,1.000E+00,7.263E-01,3.828E+00,1.000E+00,6.931E-01,-3.677E-02,5.690E-02,-5.573E-02,-4.993E-01,7.624E-01,6.263E-01,6.511E-01,8.441E+00,-4.000E+00,-4.060E+00,2.225E-02,3.664E-02,2.225E-02,1.000E+00,-7.089E-01,1.000E+00,2.225E-02,3.836E+00,1.000E+00,6.931E-01,3.664E-02,-2.011E-02,9.142E-01,-9.744E-01,-2.063E-01,-5.979E-01,-8.122E-01,9.604E+00,-4.000E+00,-4.159E+00,4.514E-02,5.690E-02,6.390E-01,-7.549E-01,9.199E-01,9.583E-01,-2.269E-01,4.183E+00,-4.000E+00,-4.111E+00,2.096E-02,4.514E-02,-1.000E+00,-4.514E-02,1.000E+00,-7.004E-01,4.514E-02,3.842E+00,-1.000E+00,-6.931E-01,7.070E-02,3.664E-02,-2.458E-01,5.460E-02,-7.004E-01,8.940E-01,5.028E-01,5.057E+00,-3.000E+00,-1.386E+00,2.726E-01,-4.015E-02,9.586E-01,-2.993E-01,4.850E-01,5.434E-01,-1.050E-01,6.095E+00,-4.000E+00,-4.205E+00,5.710E-01,-4.015E-02,-3.276E-01,-6.381E-01,8.129E-01,9.166E-01,5.434E-01,6.147E+00,-4.000E+00,-4.220E+00,-2.543E-02,5.710E-01,-1.000E+00,-5.710E-01,1.000E+00,7.540E-01,5.710E-01,3.856E+00,-1.000E+00,-6.931E-01,4.518E-01,1.425E-02,7.046E-01,-9.330E-01,3.595E-02,1.308E-01,-4.975E-01,9.875E+00,4.000E+00,2.773E+00,5.438E-01,4.518E-01,-1.000E+00,-4.518E-01,1.000E+00,8.453E-01,4.518E-01,3.825E+00,-1.000E+00,-6.931E-01,5.337E-01,1.423E-02,5.364E-01,-2.376E-01,3.243E-01,5.176E-01,-4.057E-01,5.543E+00,-4.000E+00,-4.111E+00,4.292E-01,5.337E-01,-1.000E+00,-5.337E-01,1.000E+00,3.817E-01,5.337E-01,3.844E+00,-1.000E+00,-6.931E-01,1.716E-01,4.292E-01,-1.000E+00,-4.292E-01,1.000E+00,8.377E-01,4.292E-01,3.857E+00,-1.000E+00,-6.931E-01,-4.920E-02,2.120E-01,8.853E-01,-5.758E-01,2.532E-01,9.498E-01,-2.680E-01,5.886E+00,-4.000E+00,-4.043E+00,1.617E-01,-4.920E-02,-1.000E+00,4.920E-02,1.000E+00,-4.680E-02,-4.920E-02,3.864E+00,-1.000E+00,-6.931E-01,5.027E-01,4.396E-01,5.027E-01,1.000E+00,7.015E-01,1.000E+00,5.027E-01,3.788E+00,1.000E+00,6.931E-01,4.396E-01,3.668E-01,-1.529E-02,-2.980E-01,7.708E-01,5.370E-01,8.129E-01,7.039E+00,-4.000E+00,-4.078E+00,-1.363E-02,4.396E-01,-1.000E+00,-4.396E-01,1.000E+00,1.077E-01,4.396E-01,3.835E+00,-1.000E+00,-6.931E-01,4.478E-02,1.652E-02,2.824E-01,-8.879E-01,9.430E-01,6.474E-01,-2.046E-01,9.685E+00,4.000E+00,3.932E+00,-4.334E-03,5.027E-01,4.003E-01,-9.778E-01,-9.530E-01,-1.140E-01,-5.374E-01,5.307E+00,-4.000E+00,-1.609E+00,1.148E-02,1.423E-02,8.047E-01,-9.529E-01,3.353E-01,3.239E-01,-9.307E-01,9.524E+00,-4.000E+00,-4.263E+00,5.544E-02,1.652E-02,9.827E-01,-9.654E-01,4.016E-01,3.230E-01,-9.088E-01,6.234E+00,4.000E+00,3.871E+00,-1.234E-02,-4.334E-03,-2.488E-01,8.653E-02,-7.314E-01,8.518E-01,5.023E-01,4.977E+00,-3.000E+00,-1.386E+00,1.425E-02,4.518E-01,9.330E-01,-7.046E-01,1.308E-01,3.595E-02,-4.975E-01,9.875E+00,-4.000E+00,-2.773E+00,-5.032E-05,3.239E-02,8.667E-01,-8.090E-01,-8.675E-02,-1.701E-02,-9.825E-01,1.012E+01,4.000E+00,3.638E+00,-3.498E-02,-1.600E-02,4.721E-01,-4.795E-01,6.949E-01,6.603E-01,5.430E-01,5.273E+00,4.000E+00,3.714E+00,8.973E-02,1.425E-02,-2.869E-01,1.551E-02,-5.799E-01,8.243E-01,6.275E-01,5.128E+00,-3.000E+00,-1.386E+00,5.663E-02,7.340E-02,9.815E-01,-9.750E-01,3.059E-01,2.318E-01,-9.252E-01,9.276E+00,-4.000E+00,-4.443E+00,2.479E-02,3.239E-02,9.806E-01,-9.647E-01,3.897E-01,3.956E-01,-9.037E-01,6.029E+00,4.000E+00,3.526E+00,-1.633E-02,2.479E-02,-1.000E+00,-2.479E-02,1.000E+00,-5.914E-01,2.479E-02,3.847E+00,-1.000E+00,-6.931E-01,2.257E-02,2.283E-03,2.257E-02,1.000E+00,-6.451E-01,1.000E+00,2.257E-02,3.849E+00,1.000E+00,6.931E-01,2.283E-03,8.532E-04,8.749E-01,-8.689E-01,-1.735E-01,-1.309E-01,-9.783E-01,1.022E+01,4.000E+00,3.178E+00,-3.892E-02,3.886E-02,3.869E-01,-6.199E-01,7.604E-01,6.370E-01,4.834E-01,5.472E+00,4.000E+00,3.296E+00,6.200E-02,-9.778E-03,6.200E-02,1.000E+00,-6.529E-01,1.000E+00,6.200E-02,3.849E+00,1.000E+00,6.931E-01,-9.778E-03,3.061E-02,9.522E-01,-8.727E-01,3.196E-01,3.070E-01,-9.353E-01,8.352E+00,-4.000E+00,-4.595E+00,-8.499E-03,8.532E-04,9.365E-01,-9.948E-01,4.409E-01,3.381E-01,-8.972E-01,5.740E+00,4.000E+00,2.996E+00,1.763E-02,6.200E-02,-2.985E-01,9.129E-03,-5.999E-01,8.025E-01,5.765E-01,5.122E+00,-3.000E+00,-1.386E+00,-2.782E-02,-9.778E-03,-2.917E-01,-6.499E-03,-6.208E-01,7.563E-01,6.257E-01,5.141E+00,-3.000E+00,-1.386E+00,2.821E-02,4.856E-03,7.476E-01,-2.429E-01,6.638E-01,5.960E-01,4.305E-01,7.234E+00,-4.000E+00,-4.663E+00,-1.239E-02,1.596E-02,4.977E-01,-5.378E-01,5.976E-01,4.678E-01,4.407E-01,4.504E+00,4.000E+00,2.565E+00,2.628E-02,2.670E-02,-9.920E-02,2.568E-01,8.433E-01,-6.765E-01,5.181E-01,4.975E+00,3.000E+00,1.386E+00,2.421E-03,-7.637E-02,8.603E-01,-8.983E-01,3.168E-01,1.502E-01,-9.686E-01,7.855E+00,-4.000E+00,-4.727E+00,9.074E-03,1.776E-01,8.967E-01,-1.272E-02,4.232E-01,-7.642E-01,3.647E-01,4.949E+00,4.000E+00,1.792E+00,2.670E-02,-6.046E-02,-1.678E-02,3.092E-01,-7.642E-01,-6.180E-01,5.885E-01,5.061E+00,3.000E+00,1.386E+00,-3.966E-02,2.670E-02,-1.000E+00,-2.670E-02,1.000E+00,-6.408E-01,2.670E-02,3.856E+00,-1.000E+00,-6.931E-01,2.230E-02,3.915E-01,5.167E-01,-6.040E-01,-6.286E-01,9.671E-01,2.759E-01,8.502E+00,-4.000E+00,-4.771E+00,-6.046E-02,2.670E-02,-3.092E-01,1.678E-02,-6.180E-01,-7.642E-01,5.885E-01,5.061E+00,-3.000E+00,-1.386E+00,1.776E-01,9.074E-03,1.272E-02,-8.967E-01,-7.642E-01,4.232E-01,3.647E-01,4.949E+00,-4.000E+00,-1.792E+00,1.699E-02,1.776E-01,-1.000E+00,-1.776E-01,1.000E+00,9.547E-01,1.776E-01,3.815E+00,-1.000E+00,-6.931E-01,7.981E-02,1.776E-01,-7.176E-01,-7.975E-01,1.699E-02,2.098E-01,9.547E-01,5.476E+00,-2.000E+00,-1.099E+00,-4.989E-03,4.856E-03,7.191E-01,-9.660E-01,3.621E-01,-4.143E-02,-6.305E-01,7.761E+00,-4.000E+00,-4.771E+00,1.596E-02,-1.239E-02,5.378E-01,-4.977E-01,4.678E-01,5.976E-01,4.407E-01,4.504E+00,-4.000E+00,-2.565E+00,3.291E-02,1.030E-02,-3.706E-02,2.425E-01,8.348E-01,-6.905E-01,5.359E-01,4.958E+00,3.000E+00,1.386E+00,1.822E-02,4.490E-02,9.823E-01,-5.504E-01,6.815E-01,6.992E-01,-5.349E-01,9.423E+00,-4.000E+00,-4.304E+00,8.532E-04,-8.499E-03,9.948E-01,-9.365E-01,3.381E-01,4.409E-01,-8.972E-01,5.740E+00,-4.000E+00,-2.996E+00,1.030E-02,3.886E-02,-6.890E-02,2.213E-01,8.659E-01,-7.282E-01,5.154E-01,4.906E+00,3.000E+00,1.386E+00,3.013E-02,1.030E-02,-1.000E+00,-1.030E-02,1.000E+00,-6.117E-01,1.030E-02,3.838E+00,-1.000E+00,-6.931E-01,8.082E-03,2.479E-02,8.376E-01,-7.931E-01,-1.688E-01,-1.005E-01,-9.579E-01,1.028E+01,-4.000E+00,-3.401E+00,3.886E-02,-3.892E-02,6.199E-01,-3.869E-01,6.370E-01,7.604E-01,4.834E-01,5.472E+00,-4.000E+00,-3.296E+00,1.830E-02,3.886E-02,-1.000E+00,-3.886E-02,1.000E+00,-6.288E-01,3.886E-02,3.849E+00,-1.000E+00,-6.931E-01,4.764E-02,3.239E-02,4.764E-02,1.000E+00,-6.122E-01,1.000E+00,4.764E-02,3.845E+00,1.000E+00,6.931E-01,3.239E-02,2.479E-02,9.647E-01,-9.806E-01,3.956E-01,3.897E-01,-9.037E-01,6.029E+00,-4.000E+00,-3.526E+00,-4.822E-02,3.239E-02,-1.000E+00,-3.239E-02,1.000E+00,-5.492E-01,3.239E-02,3.847E+00,-1.000E+00,-6.931E-01,3.736E-02,4.764E-02,-2.942E-01,-6.246E-02,-5.492E-01,7.780E-01,6.505E-01,5.259E+00,-3.000E+00,-1.386E+00,2.153E-02,5.544E-02,8.751E-01,-7.640E-01,-1.716E-01,-5.457E-02,-9.526E-01,1.042E+01,-4.000E+00,-3.784E+00,-1.600E-02,-3.498E-02,4.795E-01,-4.721E-01,6.603E-01,6.949E-01,5.430E-01,5.273E+00,-4.000E+00,-3.714E+00,6.556E-02,6.676E-02,6.556E-02,1.000E+00,-7.007E-01,1.000E+00,6.556E-02,3.847E+00,1.000E+00,6.931E-01,6.676E-02,6.556E-02,-1.000E+00,-6.556E-02,1.000E+00,-7.007E-01,6.556E-02,3.847E+00,-1.000E+00,-6.931E-01,1.652E-02,5.544E-02,9.654E-01,-9.827E-01,3.230E-01,4.016E-01,-9.088E-01,6.234E+00,-4.000E+00,-3.871E+00,-4.600E-02,6.641E-02,2.358E-02,3.208E-01,7.067E-01,-5.558E-01,6.876E-01,5.278E+00,3.000E+00,1.386E+00,1.940E-03,6.676E-02,-2.537E-01,7.293E-02,-6.236E-01,8.132E-01,5.382E-01,5.007E+00,-3.000E+00,-1.386E+00,-9.925E-03,1.652E-02,-3.019E-01,-1.458E-02,-6.116E-01,7.308E-01,6.243E-01,5.002E+00,-3.000E+00,-1.386E+00,6.641E-02,4.478E-02,2.352E-01,-6.941E-01,5.381E-01,6.602E-01,5.142E-01,6.841E+00,-4.000E+00,-4.007E+00,3.804E+13,0.000E+00,0.000E+00,0.000E+00,0.000E+00,0.000E+00,0.000E+00,0.000E+00,0.000E+00,0.000E+00
```
