## Supplementary material for "Tertiary-interaction characters enable fast, model-based structural phylogenetics beyond the twilight zone": 1jk0_A_AF-P09938-F1-model_v4_3di.dump

```
1jk0_A_AF-P09938-F1-model_v4.pdb ALPHAFOLD MONOMER V2.0 PREDICTION FOR RIBONUCLEOSIDE-DIPHOSPHATE REDUCTASE SMALL CHAIN 1 (P09938)	MPKETPSKAAADALSDLEIKDSKSNLNKELETLREENRVKSDMLKEKLSKDAENHKAYLKSHQVHRHKLKEMEKEEPLLNEDKERTVLFPIKYHEIWQAYKRAEASFWTAEEIDLSKDIHDWNNRMNENERFFISRVLAFFAASDGIVNENLVENFSTEVQIPEAKSFYGFQIMIENIHSETYSLLIDTYIKDPKESEFLFNAIHTIPEIGEKAEWALRWIQDADALFGERLVAFASIEGVFFSGSFASIFWLKKRGMMPGLTFSNELICRDEGLHTDFACLLFAHLKNKPDPAIVEKIVTEAVEIEQRYFLDALPVALLGMNADLMNQYVEFVADRLLVAFGNKKYYKVENPFDFMENISLAGKTNFFEKRVSDYQKAGVMSKSTKQEAGAFTFNEDF	DDDDDPVVVVVVVVVVPPCPCVVVVVVVVVVVVVVVVVVVLVVLVVVLVVVVVVLVVVVVVCVVVLVVLVVCLCVQPQQDADPVPPDQPPPPPVVLLVLLLVLVQLDDALVVFDQPQQQCCLPPVDDPLLNLLLLLLLLLQLQVLVVLLVCLVPPDLVRGNRPSNVSNSVSLSVVSVRSNVNSLVVLVSNPPPPVSSVLSNVCCPNPSLSVVLVSLLCSQQVDPSHDPQSNLLLSLLVLQQLNVLSLVSLLVVVVVVHRRRSVVVSLSSNLSSVSSSLSSLVVLVSTPSHDDLVSSLVSLVVSLVSSLVVQVVSCVDDDVLDHSVLSSLQSLVRSQVSSVSSVHHRDSPGDNSDPSVVVSVCLVPVPCVPDDSPDGTPPPSCVVVVPVPPDDPDPPDDD	0.000E+00,6.952E-310,0.000E+00,6.899E-310,1.391E-309,3.086E+01,3.155E+01,-4.450E+01,2.738E+12,0.000E+00,3.295E-01,3.457E-01,3.295E-01,1.000E+00,5.145E-01,1.000E+00,3.295E-01,3.839E+00,1.000E+00,6.931E-01,3.457E-01,4.093E-01,3.457E-01,1.000E+00,4.247E-01,1.000E+00,3.457E-01,3.817E+00,1.000E+00,6.931E-01,4.093E-01,4.510E-01,4.093E-01,1.000E+00,5.525E-01,1.000E+00,4.093E-01,3.802E+00,1.000E+00,6.931E-01,4.510E-01,4.093E-01,-1.000E+00,-4.093E-01,1.000E+00,5.525E-01,4.093E-01,3.802E+00,-1.000E+00,-6.931E-01,-2.437E-02,4.510E-01,-1.000E+00,-4.510E-01,1.000E+00,3.977E-01,4.510E-01,3.871E+00,-1.000E+00,-6.931E-01,2.580E-02,4.032E-02,-5.729E-02,2.415E-01,8.381E-01,-6.292E-01,5.637E-01,5.107E+00,3.000E+00,1.386E+00,7.090E-02,3.674E-02,-2.551E-02,2.947E-01,8.594E-01,-6.704E-01,5.260E-01,4.918E+00,3.000E+00,1.386E+00,-5.404E-02,-2.437E-02,-2.897E-01,-8.029E-02,-6.708E-01,7.497E-01,6.187E-01,5.222E+00,-3.000E+00,-1.386E+00,4.032E-02,-4.603E-02,-7.636E-02,2.467E-01,8.175E-01,-6.755E-01,5.133E-01,5.044E+00,3.000E+00,1.386E+00,3.674E-02,2.329E-02,-4.194E-02,2.599E-01,8.047E-01,-6.218E-01,5.859E-01,4.968E+00,3.000E+00,1.386E+00,-4.476E-03,1.711E-02,-2.134E-02,2.867E-01,7.699E-01,-6.529E-01,5.998E-01,4.959E+00,3.000E+00,1.386E+00,-4.603E-02,4.032E-02,-2.467E-01,7.636E-02,-6.755E-01,8.175E-01,5.133E-01,5.044E+00,-3.000E+00,-1.386E+00,2.329E-02,3.674E-02,-2.599E-01,4.194E-02,-6.218E-01,8.047E-01,5.859E-01,4.968E+00,-3.000E+00,-1.386E+00,1.711E-02,-4.476E-03,-2.867E-01,2.134E-02,-6.529E-01,7.699E-01,5.998E-01,4.959E+00,-3.000E+00,-1.386E+00,-5.331E-02,1.711E-02,-1.000E+00,-1.711E-02,1.000E+00,-5.045E-01,1.711E-02,3.857E+00,-1.000E+00,-6.931E-01,-1.980E-02,2.678E-01,-1.980E-02,1.000E+00,9.378E-01,1.000E+00,-1.980E-02,3.841E+00,1.000E+00,6.931E-01,2.678E-01,4.578E-02,2.678E-01,1.000E+00,6.198E-01,1.000E+00,2.678E-01,3.876E+00,1.000E+00,6.931E-01,4.578E-02,1.082E-01,6.281E-01,2.781E-01,7.723E-01,-7.123E-01,6.667E-01,5.388E+00,3.000E+00,1.386E+00,7.851E-02,4.578E-02,-1.000E+00,-4.578E-02,1.000E+00,1.642E-01,4.578E-02,3.891E+00,-1.000E+00,-6.931E-01,1.065E-01,4.171E-02,3.715E-01,3.029E-01,7.360E-01,-6.437E-01,6.277E-01,5.601E+00,3.000E+00,1.386E+00,1.082E-01,4.578E-02,-2.781E-01,-6.281E-01,-7.123E-01,7.723E-01,6.667E-01,5.388E+00,-3.000E+00,-1.386E+00,8.733E-02,4.171E-02,8.733E-02,1.000E+00,-6.710E-01,1.000E+00,8.733E-02,3.843E+00,1.000E+00,6.931E-01,4.171E-02,1.065E-01,-3.029E-01,-3.715E-01,-6.437E-01,7.360E-01,6.277E-01,5.601E+00,-3.000E+00,-1.386E+00,7.650E-02,1.840E-02,6.508E-02,2.642E-01,8.456E-01,-6.666E-01,5.483E-01,5.120E+00,3.000E+00,1.386E+00,3.315E-02,7.650E-02,-1.000E+00,-7.650E-02,1.000E+00,-5.403E-01,7.650E-02,3.862E+00,-1.000E+00,-6.931E-01,2.008E-02,3.315E-02,-1.000E+00,-3.315E-02,1.000E+00,-6.666E-01,3.315E-02,3.837E+00,-1.000E+00,-6.931E-01,1.840E-02,7.650E-02,-2.642E-01,-6.508E-02,-6.666E-01,8.456E-01,5.483E-01,5.120E+00,-3.000E+00,-1.386E+00,1.649E-03,3.315E-02,-2.567E-01,1.051E-01,-6.867E-01,8.564E-01,4.960E-01,5.022E+00,-3.000E+00,-1.386E+00,2.547E-02,-6.403E-03,2.547E-02,1.000E+00,-6.780E-01,1.000E+00,2.547E-02,3.858E+00,1.000E+00,6.931E-01,-6.403E-03,2.297E-02,-8.461E-02,2.490E-01,8.322E-01,-6.852E-01,5.479E-01,4.982E+00,3.000E+00,1.386E+00,1.402E-02,-6.403E-03,-1.000E+00,6.403E-03,1.000E+00,-6.512E-01,-6.403E-03,3.853E+00,-1.000E+00,-6.931E-01,4.505E-03,-7.663E-03,-8.844E-02,2.447E-01,8.386E-01,-7.051E-01,5.166E-01,4.970E+00,3.000E+00,1.386E+00,2.297E-02,-6.403E-03,-2.490E-01,8.461E-02,-6.852E-01,8.322E-01,5.479E-01,4.982E+00,-3.000E+00,-1.386E+00,2.037E-02,4.225E-02,-5.208E-02,2.461E-01,8.496E-01,-6.885E-01,5.477E-01,4.897E+00,3.000E+00,1.386E+00,-7.663E-03,4.505E-03,-2.447E-01,8.844E-02,-7.051E-01,8.386E-01,5.166E-01,4.970E+00,-3.000E+00,-1.386E+00,3.551E-03,-7.808E-03,-8.084E-02,2.478E-01,8.220E-01,-6.702E-01,5.431E-01,5.073E+00,3.000E+00,1.386E+00,4.225E-02,2.037E-02,-2.461E-01,5.208E-02,-6.885E-01,8.496E-01,5.477E-01,4.897E+00,-3.000E+00,-1.386E+00,-4.947E-03,-7.808E-03,-4.947E-03,1.000E+00,-6.509E-01,1.000E+00,-4.947E-03,3.857E+00,1.000E+00,6.931E-01,-7.808E-03,6.938E-02,-7.808E-03,1.000E+00,-6.707E-01,1.000E+00,-7.808E-03,3.853E+00,1.000E+00,6.931E-01,6.938E-02,8.256E-02,1.132E-01,-5.385E-01,-3.738E-01,9.161E-01,-1.353E-01,6.927E+00,4.000E+00,5.124E+00,2.426E-02,6.938E-02,-1.000E+00,-6.938E-02,1.000E+00,-6.913E-01,6.938E-02,3.849E+00,-1.000E+00,-6.931E-01,-1.874E-02,3.410E-02,-1.874E-02,1.000E+00,-6.429E-01,1.000E+00,-1.874E-02,3.838E+00,1.000E+00,6.931E-01,3.410E-02,8.256E-02,6.966E-01,-9.652E-01,4.766E-01,3.096E-01,-5.058E-01,7.151E+00,4.000E+00,5.106E+00,3.284E-02,3.410E-02,-1.000E+00,-3.410E-02,1.000E+00,-6.384E-01,3.410E-02,3.869E+00,-1.000E+00,-6.931E-01,-2.101E-02,3.284E-02,-1.000E+00,-3.284E-02,1.000E+00,-6.656E-01,3.284E-02,3.836E+00,-1.000E+00,-6.931E-01,8.261E-02,3.410E-02,-2.341E-01,4.285E-02,-6.656E-01,8.740E-01,5.497E-01,4.997E+00,-3.000E+00,-1.386E+00,-5.398E-02,-1.664E-02,8.965E-01,-7.249E-01,-1.771E-01,9.334E-01,-3.738E-01,7.931E+00,4.000E+00,5.124E+00,1.319E-02,-2.101E-02,-2.368E-01,9.292E-02,-6.301E-01,7.985E-01,5.816E-01,5.157E+00,-3.000E+00,-1.386E+00,3.883E-02,8.261E-02,-2.920E-01,-8.909E-03,-6.387E-01,8.478E-01,5.567E-01,4.927E+00,-3.000E+00,-1.386E+00,-1.667E-02,7.035E-04,-8.507E-02,2.700E-01,8.227E-01,-6.799E-01,5.520E-01,5.034E+00,3.000E+00,1.386E+00,-2.557E-03,3.298E-02,-2.557E-03,1.000E+00,-6.799E-01,1.000E+00,-2.557E-03,3.868E+00,1.000E+00,6.931E-01,3.298E-02,3.883E-02,-2.780E-01,6.553E-03,-6.433E-01,8.277E-01,5.783E-01,4.984E+00,-3.000E+00,-1.386E+00,7.035E-04,1.598E-02,-6.965E-02,2.484E-01,8.414E-01,-6.900E-01,5.403E-01,5.039E+00,3.000E+00,1.386E+00,2.822E-02,9.119E-02,7.794E-01,-9.547E-01,5.988E-01,2.711E-01,-5.847E-01,8.125E+00,4.000E+00,5.106E+00,1.514E-02,1.598E-02,1.514E-02,1.000E+00,-6.542E-01,1.000E+00,1.514E-02,3.841E+00,1.000E+00,6.931E-01,1.598E-02,7.035E-04,-2.484E-01,6.965E-02,-6.900E-01,8.414E-01,5.403E-01,5.039E+00,-3.000E+00,-1.386E+00,7.296E-02,-2.041E-02,7.296E-02,1.000E+00,-6.763E-01,1.000E+00,7.296E-02,3.842E+00,1.000E+00,6.931E-01,-2.041E-02,8.967E-02,1.743E-01,2.913E-01,7.368E-01,-5.861E-01,7.336E-01,5.151E+00,3.000E+00,1.386E+00,4.091E-03,-2.718E-02,4.091E-03,1.000E+00,-5.861E-01,1.000E+00,4.091E-03,3.859E+00,1.000E+00,6.931E-01,-2.718E-02,4.091E-03,-1.000E+00,-4.091E-03,1.000E+00,-5.861E-01,4.091E-03,3.859E+00,-1.000E+00,-6.931E-01,8.967E-02,6.627E-02,7.621E-01,2.749E-01,2.674E-01,-6.344E-01,7.062E-01,5.607E+00,3.000E+00,1.386E+00,1.483E-01,-2.041E-02,-5.161E-01,-6.309E-01,4.718E-01,3.968E-01,7.368E-01,5.940E+00,-4.000E+00,-1.609E+00,4.271E-02,1.483E-01,-1.000E+00,-1.483E-01,1.000E+00,-6.344E-01,1.483E-01,3.861E+00,-1.000E+00,-6.931E-01,6.627E-02,8.967E-02,-2.749E-01,-7.621E-01,-6.344E-01,2.674E-01,7.062E-01,5.607E+00,-3.000E+00,-1.386E+00,4.746E-02,3.464E-02,9.181E-01,-9.595E-01,9.496E-02,-1.643E-01,-9.916E-01,8.078E+00,4.000E+00,5.075E+00,-2.810E-03,4.746E-02,-1.000E+00,-4.746E-02,1.000E+00,-6.199E-01,4.746E-02,3.846E+00,-1.000E+00,-6.931E-01,1.891E-02,1.590E-02,1.891E-02,1.000E+00,-6.901E-01,1.000E+00,1.891E-02,3.844E+00,1.000E+00,6.931E-01,1.590E-02,2.394E-01,8.437E-01,-8.961E-01,4.664E-01,2.205E-01,-6.884E-01,6.442E+00,4.000E+00,5.398E+00,2.291E-03,-2.568E-02,2.291E-03,1.000E+00,-6.581E-01,1.000E+00,2.291E-03,3.826E+00,1.000E+00,6.931E-01,-2.568E-02,2.291E-03,-1.000E+00,-2.291E-03,1.000E+00,-6.581E-01,2.291E-03,3.826E+00,-1.000E+00,-6.931E-01,9.839E-04,8.954E-02,4.804E-01,3.855E-01,4.674E-01,-3.762E-01,9.179E-01,5.429E+00,3.000E+00,1.386E+00,-6.207E-02,4.639E-01,4.631E-01,-7.267E-01,7.290E-01,1.665E-01,-2.477E-01,7.473E+00,4.000E+00,5.043E+00,-7.843E-02,4.901E-01,3.334E-01,1.732E-01,7.873E-01,2.979E-01,8.883E-01,6.790E+00,4.000E+00,1.946E+00,8.954E-02,9.839E-04,-3.855E-01,-4.804E-01,-3.762E-01,4.674E-01,9.179E-01,5.429E+00,-3.000E+00,-1.386E+00,3.378E-01,4.721E-02,8.945E-01,-6.862E-01,-7.032E-01,4.534E-01,-6.264E-01,9.302E+00,4.000E+00,5.352E+00,3.888E-03,3.378E-01,-1.000E+00,-3.378E-01,1.000E+00,7.769E-01,3.378E-01,3.858E+00,-1.000E+00,-6.931E-01,6.371E-02,2.926E-01,8.248E-01,-5.851E-01,-5.866E-01,-9.714E-01,-1.727E-01,5.705E+00,4.000E+00,4.419E+00,1.614E-01,1.327E-01,5.263E-01,-7.731E-01,-9.714E-01,1.150E-01,-2.001E-01,5.841E+00,4.000E+00,4.394E+00,4.901E-01,3.275E-01,4.901E-01,1.000E+00,5.559E-01,1.000E+00,4.901E-01,3.807E+00,1.000E+00,6.931E-01,3.275E-01,2.031E-01,-2.181E-01,-7.077E-01,1.798E-03,7.446E-01,6.717E-01,5.364E+00,4.000E+00,4.394E+00,1.965E-01,3.275E-01,-1.000E+00,-3.275E-01,1.000E+00,9.202E-01,3.275E-01,3.841E+00,-1.000E+00,-6.931E-01,-7.350E-03,1.965E-01,-1.000E+00,-1.965E-01,1.000E+00,9.591E-01,1.965E-01,3.859E+00,-1.000E+00,-6.931E-01,1.608E-02,-7.350E-03,-1.000E+00,7.350E-03,1.000E+00,-5.060E-01,-7.350E-03,3.844E+00,-1.000E+00,-6.931E-01,1.835E-01,6.619E-01,6.076E-01,6.983E-01,8.115E-01,-3.289E-02,6.597E-01,5.346E+00,2.000E+00,1.099E+00,-3.289E-02,1.835E-01,-1.000E+00,-1.835E-01,1.000E+00,6.597E-01,1.835E-01,3.829E+00,-1.000E+00,-6.931E-01,6.619E-01,1.835E-01,-6.983E-01,-6.076E-01,-3.289E-02,8.115E-01,6.597E-01,5.346E+00,-2.000E+00,-1.099E+00,9.154E-02,3.970E-01,1.470E-01,-5.886E-01,1.318E-02,7.800E-01,5.693E-01,8.942E+00,4.000E+00,4.317E+00,6.834E-01,9.534E-02,6.834E-01,1.000E+00,-4.546E-01,1.000E+00,6.834E-01,2.962E+00,1.000E+00,6.931E-01,9.534E-02,6.834E-01,-1.000E+00,-6.834E-01,1.000E+00,-4.546E-01,6.834E-01,2.962E+00,-1.000E+00,-6.931E-01,3.082E-01,9.154E-02,-3.625E-01,-6.507E-01,-4.546E-01,3.834E-02,7.906E-01,6.526E+00,-3.000E+00,-1.386E+00,1.570E-01,3.082E-01,-1.000E+00,-3.082E-01,1.000E+00,9.837E-01,3.082E-01,3.858E+00,-1.000E+00,-6.931E-01,2.250E-01,1.182E-01,2.250E-01,1.000E+00,9.848E-01,1.000E+00,2.250E-01,3.814E+00,1.000E+00,6.931E-01,1.182E-01,5.753E-03,-2.307E-02,2.266E-01,8.732E-01,-6.765E-01,4.860E-01,4.968E+00,3.000E+00,1.386E+00,2.656E-02,1.182E-01,-1.000E+00,-1.182E-01,1.000E+00,-6.292E-01,1.182E-01,3.870E+00,-1.000E+00,-6.931E-01,-2.149E-02,7.334E-02,6.899E-01,-9.124E-01,4.955E-01,-1.693E-01,-6.998E-01,6.105E+00,4.000E+00,4.234E+00,5.753E-03,7.334E-02,-1.140E-01,-9.443E-01,-7.798E-01,9.799E-01,-1.693E-01,5.213E+00,4.000E+00,4.220E+00,-1.897E-02,-1.628E-02,2.420E-02,2.854E-01,7.635E-01,-6.677E-01,6.209E-01,4.933E+00,3.000E+00,1.386E+00,-4.375E-02,3.514E-02,9.131E-01,-9.351E-01,5.651E-01,5.108E-01,-7.839E-01,7.704E+00,4.000E+00,5.176E+00,3.106E-02,1.325E-02,7.498E-01,-5.489E-01,-7.356E-01,9.632E-01,1.162E-01,6.645E+00,4.000E+00,4.220E+00,-1.628E-02,1.235E-01,9.425E-01,-9.908E-01,5.125E-02,-4.225E-02,-9.738E-01,7.367E+00,4.000E+00,5.638E+00,1.677E-02,-1.628E-02,-1.000E+00,1.628E-02,1.000E+00,-6.158E-01,-1.628E-02,3.866E+00,-1.000E+00,-6.931E-01,1.927E-02,5.784E-02,7.865E-01,-8.019E-01,3.250E-01,-6.919E-03,-4.138E-01,7.420E+00,4.000E+00,4.234E+00,1.932E-02,-1.628E-02,-2.505E-01,5.351E-02,-6.939E-01,8.295E-01,5.591E-01,4.991E+00,-3.000E+00,-1.386E+00,-3.023E-02,5.336E-01,8.610E-01,-6.791E-01,-2.891E-01,-9.432E-01,-2.626E-01,5.828E+00,4.000E+00,5.609E+00,1.212E-01,8.798E-02,9.963E-01,-7.401E-01,3.749E-01,5.890E-01,-6.920E-01,8.366E+00,4.000E+00,5.094E+00,4.963E-01,7.330E-01,4.963E-01,1.000E+00,9.105E-01,1.000E+00,4.963E-01,3.867E+00,1.000E+00,6.931E-01,7.330E-01,4.963E-01,-1.000E+00,-4.963E-01,1.000E+00,9.105E-01,4.963E-01,3.867E+00,-1.000E+00,-6.931E-01,7.008E-01,-1.647E-02,2.713E-01,-8.583E-01,-2.070E-01,3.867E-02,-2.560E-01,6.375E+00,4.000E+00,4.248E+00,1.637E-02,6.679E-02,6.666E-01,-4.770E-02,7.046E-01,1.813E-01,1.200E-01,5.580E+00,4.000E+00,4.290E+00,-1.247E-02,-3.259E-02,-1.247E-02,1.000E+00,-3.513E-01,1.000E+00,-1.247E-02,3.842E+00,1.000E+00,6.931E-01,-3.259E-02,-1.247E-02,-1.000E+00,1.247E-02,1.000E+00,-3.513E-01,-1.247E-02,3.842E+00,-1.000E+00,-6.931E-01,4.676E-01,8.513E-02,9.233E-01,-7.451E-01,5.201E-01,-4.530E-01,-4.355E-01,5.939E+00,4.000E+00,5.004E+00,3.534E-01,4.676E-01,-1.000E+00,-4.676E-01,1.000E+00,9.157E-01,4.676E-01,3.847E+00,-1.000E+00,-6.931E-01,7.985E-02,1.246E-01,3.636E-01,-8.766E-01,-9.982E-01,-2.278E-01,-1.355E-01,8.002E+00,4.000E+00,4.977E+00,7.675E-02,3.534E-01,-7.359E-01,-8.844E-01,7.985E-02,3.022E-01,9.453E-01,5.678E+00,-2.000E+00,-1.099E+00,1.112E-01,7.018E-01,7.982E-01,-4.509E-01,-9.817E-01,4.340E-01,-6.302E-01,9.039E+00,4.000E+00,4.956E+00,9.035E-02,7.018E-01,1.920E-01,-7.667E-01,7.867E-02,8.053E-01,4.340E-01,7.484E+00,4.000E+00,4.949E+00,1.605E-03,2.375E-01,1.396E-01,5.916E-02,6.943E-01,5.178E-01,9.033E-02,6.612E+00,4.000E+00,4.277E+00,5.206E-02,3.472E-01,5.003E-01,4.236E-01,1.444E-01,2.073E-01,9.743E-01,5.797E+00,4.000E+00,1.609E+00,4.095E-02,2.143E-01,4.373E-01,2.179E-01,5.099E-01,-3.121E-01,9.118E-01,4.794E+00,4.000E+00,1.609E+00,7.785E-02,2.375E-01,6.957E-01,-6.226E-01,9.548E-01,2.491E-01,1.229E-01,7.040E+00,4.000E+00,4.234E+00,2.258E-01,7.785E-02,-1.000E+00,-7.785E-02,1.000E+00,-7.903E-01,7.785E-02,3.831E+00,-1.000E+00,-6.931E-01,3.472E-01,5.206E-02,-4.236E-01,-5.003E-01,2.073E-01,1.444E-01,9.743E-01,5.797E+00,-4.000E+00,-1.609E+00,2.143E-01,4.095E-02,-2.179E-01,-4.373E-01,-3.121E-01,5.099E-01,9.118E-01,4.794E+00,-4.000E+00,-1.609E+00,5.220E-01,5.590E-01,5.220E-01,1.000E+00,8.218E-01,1.000E+00,5.220E-01,3.811E+00,1.000E+00,6.931E-01,5.590E-01,5.220E-01,-1.000E+00,-5.220E-01,1.000E+00,8.218E-01,5.220E-01,3.811E+00,-1.000E+00,-6.931E-01,6.956E-02,5.590E-01,-1.000E+00,-5.590E-01,1.000E+00,1.512E-01,5.590E-01,3.850E+00,-1.000E+00,-6.931E-01,2.241E-02,6.599E-02,7.780E-01,-5.416E-01,1.275E-01,7.985E-01,-5.536E-01,9.542E+00,4.000E+00,5.226E+00,2.951E-02,4.418E-02,6.542E-01,-9.957E-01,6.447E-01,3.548E-01,-7.085E-01,1.018E+01,4.000E+00,4.787E+00,1.727E-02,7.785E-02,3.107E-01,-7.271E-01,3.238E-01,9.111E-01,4.217E-01,7.015E+00,-4.000E+00,-2.303E+00,4.007E-02,6.599E-02,6.624E-01,-6.894E-01,-3.910E-01,-7.640E-02,-9.436E-01,8.168E+00,4.000E+00,5.209E+00,8.084E-02,6.599E-02,4.225E-01,-9.236E-01,1.875E-01,8.848E-01,-7.640E-02,5.780E+00,4.000E+00,5.204E+00,1.480E-02,8.083E-03,6.142E-02,-7.796E-01,8.266E-01,6.921E-01,4.658E-01,8.670E+00,4.000E+00,4.727E+00,-5.576E-02,9.121E-02,9.040E-01,-6.587E-01,4.430E-01,-3.190E-02,-8.473E-01,7.485E+00,4.000E+00,4.190E+00,1.884E-02,9.121E-02,-2.289E-01,-6.536E-01,2.012E-02,9.515E-01,-3.190E-02,7.355E+00,4.000E+00,4.174E+00,3.420E-02,8.083E-03,8.207E-01,-8.443E-01,8.757E-01,8.705E-01,-4.035E-01,5.860E+00,4.000E+00,4.700E+00,2.859E-02,9.616E-03,8.858E-01,-9.054E-01,7.215E-01,6.116E-01,-6.841E-01,6.401E+00,4.000E+00,3.829E+00,-9.045E-03,9.121E-02,6.811E-01,-9.593E-01,2.037E-01,5.097E-01,-8.367E-01,4.808E+00,4.000E+00,4.127E+00,4.521E-02,-2.737E-02,4.945E-01,-6.249E-01,1.646E-01,8.520E-01,-2.728E-01,6.431E+00,4.000E+00,4.263E+00,9.729E-02,-7.049E-04,9.687E-01,-9.206E-01,-5.947E-01,-6.724E-01,-8.002E-01,8.651E+00,4.000E+00,3.664E+00,-6.048E-04,3.144E-02,3.165E-01,-3.880E-01,6.044E-01,5.707E-01,7.189E-01,5.879E+00,4.000E+00,3.664E+00,1.169E-01,-3.805E-02,-2.457E-01,-2.564E-01,9.869E-01,1.811E-01,9.541E-02,6.508E+00,4.000E+00,4.078E+00,1.937E-01,1.283E-02,2.843E-01,3.482E-01,7.621E-01,-5.267E-01,6.476E-01,5.281E+00,3.000E+00,1.386E+00,-3.581E-02,-3.473E-02,9.795E-01,-9.673E-01,3.490E-01,4.588E-01,-9.044E-01,6.480E+00,4.000E+00,3.466E+00,2.934E-03,-3.581E-02,-1.000E+00,3.581E-02,1.000E+00,-5.267E-01,-3.581E-02,3.846E+00,-1.000E+00,-6.931E-01,1.283E-02,1.937E-01,-3.482E-01,-2.843E-01,-5.267E-01,7.621E-01,6.476E-01,5.281E+00,-3.000E+00,-1.386E+00,4.231E-02,2.338E-02,4.423E-01,-7.823E-01,8.041E-01,8.536E-01,2.084E-01,7.679E+00,4.000E+00,4.477E+00,7.596E-02,-2.128E-02,5.561E-01,-4.947E-01,6.261E-01,7.410E-01,4.467E-01,6.028E+00,4.000E+00,3.219E+00,7.837E-04,3.763E-02,7.837E-04,1.000E+00,-6.758E-01,1.000E+00,7.837E-04,3.846E+00,1.000E+00,6.931E-01,3.763E-02,5.445E-01,5.220E-01,3.472E-01,4.378E-01,5.916E-02,9.783E-01,5.245E+00,4.000E+00,1.609E+00,4.057E-02,3.031E-02,9.831E-01,-9.589E-01,4.110E-01,4.020E-01,-8.926E-01,6.950E+00,4.000E+00,2.890E+00,1.700E-01,1.908E-01,1.700E-01,1.000E+00,-7.762E-01,1.000E+00,1.700E-01,3.834E+00,1.000E+00,6.931E-01,1.908E-01,1.700E-01,-1.000E+00,-1.700E-01,1.000E+00,-7.762E-01,1.700E-01,3.834E+00,-1.000E+00,-6.931E-01,5.445E-01,3.763E-02,-3.472E-01,-5.220E-01,5.916E-02,4.378E-01,9.783E-01,5.245E+00,-4.000E+00,-1.609E+00,1.916E-01,5.445E-01,-1.000E+00,-5.445E-01,1.000E+00,-5.530E-01,5.445E-01,3.829E+00,-1.000E+00,-6.931E-01,6.120E-02,-7.779E-02,6.570E-01,-3.010E-01,5.930E-01,5.217E-01,5.206E-01,5.707E+00,4.000E+00,2.303E+00,1.015E-01,6.120E-02,-1.000E+00,-6.120E-02,1.000E+00,-7.032E-01,6.120E-02,3.860E+00,-1.000E+00,-6.931E-01,1.327E-01,1.614E-01,7.731E-01,-5.263E-01,1.150E-01,-9.714E-01,-2.001E-01,5.841E+00,-4.000E+00,-4.394E+00,2.926E-01,6.371E-02,5.851E-01,-8.248E-01,-9.714E-01,-5.866E-01,-1.727E-01,5.705E+00,-4.000E+00,-4.419E+00,2.031E-01,3.275E-01,7.077E-01,2.181E-01,7.446E-01,1.798E-03,6.717E-01,5.364E+00,-4.000E+00,-4.394E+00,3.970E-01,9.154E-02,5.886E-01,-1.470E-01,7.800E-01,1.318E-02,5.693E-01,8.942E+00,-4.000E+00,-4.317E+00,2.914E-02,3.970E-01,-1.000E+00,-3.970E-01,1.000E+00,6.903E-01,3.970E-01,3.880E+00,-1.000E+00,-6.931E-01,7.334E-02,-2.149E-02,9.124E-01,-6.899E-01,-1.693E-01,4.955E-01,-6.998E-01,6.105E+00,-4.000E+00,-4.234E+00,3.467E-02,-2.149E-02,-3.500E-01,-9.743E-01,-7.798E-01,8.768E-01,4.955E-01,6.276E+00,-4.000E+00,-4.248E+00,-7.779E-02,6.120E-02,3.010E-01,-6.570E-01,5.217E-01,5.930E-01,5.206E-01,5.707E+00,-4.000E+00,-2.303E+00,1.325E-02,3.106E-02,5.489E-01,-7.498E-01,9.632E-01,-7.356E-01,1.162E-01,6.645E+00,-4.000E+00,-4.220E+00,6.767E-02,3.106E-02,2.107E-01,-4.614E-01,-9.842E-02,3.532E-01,-7.356E-01,4.671E+00,-4.000E+00,-4.234E+00,3.031E-02,4.057E-02,9.589E-01,-9.831E-01,4.020E-01,4.110E-01,-8.926E-01,6.950E+00,-4.000E+00,-2.890E+00,-4.089E-02,3.031E-02,-1.000E+00,-3.031E-02,1.000E+00,-5.610E-01,3.031E-02,3.841E+00,-1.000E+00,-6.931E-01,5.784E-02,1.927E-02,8.019E-01,-7.865E-01,-6.919E-03,3.250E-01,-4.138E-01,7.420E+00,-4.000E+00,-4.234E+00,2.064E-02,2.680E-02,4.548E-01,-9.945E-01,8.741E-01,7.472E-01,-3.891E-01,8.375E+00,4.000E+00,4.615E+00,-2.128E-02,7.596E-02,4.947E-01,-5.561E-01,7.410E-01,6.261E-01,4.467E-01,6.028E+00,-4.000E+00,-3.219E+00,2.372E-02,5.784E-02,-2.674E-01,-1.384E-02,-6.180E-01,8.177E-01,5.855E-01,5.131E+00,-3.000E+00,-1.386E+00,2.565E-02,-1.647E-02,1.401E-01,2.936E-01,7.054E-01,-5.835E-01,6.949E-01,5.025E+00,3.000E+00,1.386E+00,-3.473E-02,-3.581E-02,9.673E-01,-9.795E-01,4.588E-01,3.490E-01,-9.044E-01,6.480E+00,-4.000E+00,-3.466E+00,-3.198E-02,3.144E-02,-6.853E-02,2.829E-01,7.873E-01,-6.293E-01,6.070E-01,5.041E+00,3.000E+00,1.386E+00,-1.647E-02,7.008E-01,8.583E-01,-2.713E-01,3.867E-02,-2.070E-01,-2.560E-01,6.375E+00,-4.000E+00,-4.248E+00,-7.049E-04,9.729E-02,9.206E-01,-9.687E-01,-6.724E-01,-5.947E-01,-8.002E-01,8.651E+00,-4.000E+00,-3.664E+00,3.144E-02,-6.048E-04,3.880E-01,-3.165E-01,5.707E-01,6.044E-01,7.189E-01,5.879E+00,-4.000E+00,-3.664E+00,1.827E-02,-1.647E-02,-2.746E-01,5.991E-02,-6.690E-01,8.233E-01,5.685E-01,5.063E+00,-3.000E+00,-1.386E+00,6.679E-02,1.637E-02,4.770E-02,-6.666E-01,1.813E-01,7.046E-01,1.200E-01,5.580E+00,-4.000E+00,-4.290E+00,9.616E-03,2.859E-02,9.054E-01,-8.858E-01,6.116E-01,7.215E-01,-6.841E-01,6.401E+00,-4.000E+00,-3.829E+00,3.783E-03,6.102E-03,4.379E-01,-9.191E-01,4.794E-01,1.983E-01,-5.397E-02,9.481E+00,4.000E+00,2.639E+00,-6.427E-05,3.610E-02,-6.427E-05,1.000E+00,-6.228E-01,1.000E+00,-6.427E-05,3.854E+00,1.000E+00,6.931E-01,3.610E-02,9.616E-03,-2.575E-01,2.647E-02,-6.720E-01,8.254E-01,5.741E-01,4.963E+00,-3.000E+00,-1.386E+00,5.923E-02,6.102E-03,9.863E-01,-6.155E-01,6.843E-01,2.220E-01,-6.940E-01,6.734E+00,4.000E+00,2.398E+00,6.127E-04,1.408E-01,2.368E-01,5.877E-01,-1.093E-01,-9.111E-03,9.220E-01,6.835E+00,4.000E+00,1.609E+00,1.181E-01,1.605E-03,9.258E-01,-7.719E-02,8.898E-01,9.033E-02,-2.582E-01,7.452E+00,-4.000E+00,-4.263E+00,2.375E-01,7.785E-02,6.226E-01,-6.957E-01,2.491E-01,9.548E-01,1.229E-01,7.040E+00,-4.000E+00,-4.234E+00,3.494E-01,5.923E-02,-3.847E-01,-5.435E-01,1.380E-01,3.426E-01,9.724E-01,5.549E+00,-4.000E+00,-1.609E+00,1.408E-01,6.127E-04,-5.877E-01,-2.368E-01,-9.111E-03,-1.093E-01,9.220E-01,6.835E+00,-4.000E+00,-1.609E+00,2.899E-01,-1.052E-02,2.899E-01,1.000E+00,8.348E-01,1.000E+00,2.899E-01,3.864E+00,1.000E+00,6.931E-01,-1.052E-02,2.899E-01,-1.000E+00,-2.899E-01,1.000E+00,8.348E-01,2.899E-01,3.864E+00,-1.000E+00,-6.931E-01,3.632E-02,-8.526E-03,-1.006E-01,2.859E-01,8.272E-01,-6.455E-01,5.243E-01,5.019E+00,3.000E+00,1.386E+00,-8.151E-03,-5.576E-02,9.652E-01,-9.596E-01,2.153E-01,-5.014E-02,-9.865E-01,9.424E+00,-4.000E+00,-4.127E+00,6.102E-03,5.923E-02,6.155E-01,-9.863E-01,2.220E-01,6.843E-01,-6.940E-01,6.734E+00,-4.000E+00,-2.398E+00,-8.526E-03,3.632E-02,-2.859E-01,1.006E-01,-6.455E-01,8.272E-01,5.243E-01,5.019E+00,-3.000E+00,-1.386E+00,1.467E-02,1.359E-01,7.654E-01,-4.407E-01,6.482E-01,-1.143E-01,2.299E-01,6.410E+00,4.000E+00,2.079E+00,9.121E-02,-9.045E-03,9.593E-01,-6.811E-01,5.097E-01,2.037E-01,-8.367E-01,4.808E+00,-4.000E+00,-4.127E+00,-3.805E-02,-6.048E-04,1.944E-01,-6.360E-01,9.541E-02,2.651E-03,5.501E-01,6.696E+00,-4.000E+00,-4.094E+00,1.558E-02,-3.700E-02,4.805E-01,7.231E-01,6.468E-01,4.577E-02,6.794E-01,5.591E+00,2.000E+00,1.099E+00,4.577E-02,4.037E-01,6.687E-01,4.358E-01,5.040E-01,9.201E-02,9.574E-01,4.999E+00,4.000E+00,1.609E+00,-3.700E-02,-5.287E-02,5.959E-01,2.226E-01,5.000E-01,6.173E-01,7.222E-01,4.599E+00,4.000E+00,2.079E+00,1.975E-01,1.359E-01,1.975E-01,1.000E+00,-6.617E-01,1.000E+00,1.975E-01,3.846E+00,1.000E+00,6.931E-01,1.359E-01,1.467E-02,4.407E-01,-7.654E-01,-1.143E-01,6.482E-01,2.299E-01,6.410E+00,-4.000E+00,-2.079E+00,4.037E-01,4.577E-02,-4.358E-01,-6.687E-01,9.201E-02,5.040E-01,9.574E-01,4.999E+00,-4.000E+00,-1.609E+00,8.256E-02,3.410E-02,9.652E-01,-6.966E-01,3.096E-01,4.766E-01,-5.058E-01,7.151E+00,-4.000E+00,-5.106E+00,4.261E-02,3.050E-02,8.486E-01,-9.121E-01,4.994E-01,5.827E-01,-7.466E-01,7.458E+00,4.000E+00,4.585E+00,-2.737E-02,4.521E-02,6.249E-01,-4.945E-01,8.520E-01,1.646E-01,-2.728E-01,6.431E+00,-4.000E+00,-4.263E+00,-5.287E-02,-3.700E-02,-2.226E-01,-5.959E-01,6.173E-01,5.000E-01,7.222E-01,4.599E+00,-4.000E+00,-2.079E+00,-6.400E-03,4.261E-02,-2.665E-01,-1.752E-03,-6.130E-01,7.528E-01,6.115E-01,4.885E+00,-3.000E+00,-1.386E+00,1.738E-02,2.102E-02,7.234E-01,-9.290E-01,5.684E-01,2.717E-01,-8.096E-01,1.103E+01,4.000E+00,3.091E+00,4.050E-02,-5.287E-02,-2.687E-01,-9.686E-04,-6.602E-01,7.867E-01,6.380E-01,5.042E+00,-3.000E+00,-1.386E+00,-1.664E-02,-5.398E-02,7.249E-01,-8.965E-01,9.334E-01,-1.771E-01,-3.738E-01,7.931E+00,-4.000E+00,-5.124E+00,1.107E-03,5.522E-02,9.908E-01,-5.903E-01,4.272E-01,7.459E-01,-5.895E-01,9.220E+00,4.000E+00,4.431E+00,4.056E-03,1.456E-02,5.350E-01,-5.115E-01,5.551E-01,2.225E-01,4.407E-01,8.855E+00,4.000E+00,2.708E+00,2.701E-02,9.338E-02,4.414E-01,2.807E-01,2.988E-01,-1.593E-01,9.714E-01,5.011E+00,4.000E+00,1.609E+00,9.119E-02,2.822E-02,9.547E-01,-7.794E-01,2.711E-01,5.988E-01,-5.847E-01,8.125E+00,-4.000E+00,-5.106E+00,2.052E-01,1.621E-02,9.505E-01,-8.300E-01,-3.975E-01,-6.635E-01,-8.409E-01,7.220E+00,4.000E+00,2.398E+00,2.647E-01,1.456E-02,-3.404E-02,-6.246E-01,3.403E-01,4.228E-01,7.104E-01,4.711E+00,4.000E+00,2.398E+00,9.338E-02,2.701E-02,-2.807E-01,-4.414E-01,-1.593E-01,2.988E-01,9.714E-01,5.011E+00,-4.000E+00,-1.609E+00,2.438E-01,9.338E-02,-1.000E+00,-9.338E-02,1.000E+00,4.803E-01,9.338E-02,3.856E+00,-1.000E+00,-6.931E-01,-1.995E-02,2.438E-01,-1.000E+00,-2.438E-01,1.000E+00,8.472E-01,2.438E-01,3.848E+00,-1.000E+00,-6.931E-01,3.464E-02,4.746E-02,9.595E-01,-9.181E-01,-1.643E-01,9.496E-02,-9.916E-01,8.078E+00,-4.000E+00,-5.075E+00,4.847E-01,2.052E-01,5.510E-01,-3.790E-01,-4.751E-02,9.927E-01,5.634E-01,7.163E+00,-4.000E+00,-1.946E+00,4.639E-01,4.847E-01,-1.000E+00,-4.847E-01,1.000E+00,6.034E-01,4.847E-01,3.793E+00,-1.000E+00,-6.931E-01,-6.596E-02,4.639E-01,-1.000E+00,-4.639E-01,1.000E+00,3.992E-01,4.639E-01,3.832E+00,-1.000E+00,-6.931E-01,3.979E-02,5.135E-01,5.878E-01,-3.156E-01,-5.615E-02,6.363E-01,5.441E-01,6.068E+00,4.000E+00,4.127E+00,1.621E-02,2.052E-01,8.300E-01,-9.505E-01,-6.635E-01,-3.975E-01,-8.409E-01,7.220E+00,-4.000E+00,-2.398E+00,1.456E-02,4.056E-03,5.115E-01,-5.350E-01,2.225E-01,5.551E-01,4.407E-01,8.855E+00,-4.000E+00,-2.708E+00,2.060E-02,-4.575E-02,9.907E-01,-9.657E-01,3.865E-01,2.526E-01,-9.389E-01,6.187E+00,4.000E+00,3.892E+00,-6.213E-03,-2.180E-02,7.480E-01,-5.924E-01,9.699E-01,-3.392E-01,-8.525E-02,6.601E+00,4.000E+00,4.159E+00,2.102E-02,5.522E-02,7.559E-03,-9.591E-01,-2.668E-01,9.554E-01,2.446E-01,6.081E+00,4.000E+00,4.190E+00,2.338E-02,4.231E-02,7.823E-01,-4.423E-01,8.536E-01,8.041E-01,2.084E-01,7.679E+00,-4.000E+00,-4.477E+00,-3.428E-02,2.862E-02,7.331E-01,-4.278E-01,7.176E-01,6.956E-01,2.989E-01,5.017E+00,4.000E+00,3.738E+00,-8.699E-03,9.914E-02,6.287E-01,-1.705E-01,9.756E-01,-8.598E-02,9.462E-02,6.116E+00,4.000E+00,4.159E+00,6.528E-02,6.493E-02,7.600E-02,1.783E-01,4.473E-01,-3.326E-01,9.123E-01,4.984E+00,4.000E+00,1.609E+00,1.043E-01,-5.359E-02,9.966E-01,-9.580E-01,3.737E-01,2.581E-01,-9.312E-01,5.863E+00,4.000E+00,3.555E+00,2.422E-01,3.189E-02,9.437E-01,-9.690E-01,-1.188E-01,-7.009E-01,-8.511E-01,7.552E+00,4.000E+00,4.554E+00,3.422E-01,-1.406E-02,6.575E-01,-7.647E-01,2.836E-01,3.414E-01,-5.461E-02,6.442E+00,4.000E+00,4.511E+00,6.493E-02,3.872E-02,2.092E-01,-4.354E-01,-1.561E-01,9.110E-01,-1.960E-01,6.024E+00,4.000E+00,4.190E+00,1.042E-01,3.420E-02,2.744E-01,-7.967E-01,6.335E-01,5.153E-01,3.417E-01,9.109E+00,-4.000E+00,-4.673E+00,1.679E-01,2.851E-02,1.679E-01,1.000E+00,-7.005E-01,1.000E+00,1.679E-01,3.842E+00,1.000E+00,6.931E-01,2.851E-02,1.900E-02,7.790E-01,-9.094E-01,-1.013E-01,6.413E-01,-5.742E-01,6.207E+00,4.000E+00,4.419E+00,8.083E-03,3.420E-02,8.443E-01,-8.207E-01,8.705E-01,8.757E-01,-4.035E-01,5.860E+00,-4.000E+00,-4.700E+00,1.424E-02,1.969E-03,6.486E-01,-9.739E-01,8.864E-01,6.541E-01,-4.592E-01,6.689E+00,4.000E+00,2.996E+00,-2.794E-02,-6.782E-02,1.553E-02,2.360E-01,7.390E-01,-6.929E-01,6.040E-01,5.007E+00,3.000E+00,1.386E+00,4.418E-02,2.951E-02,9.957E-01,-6.542E-01,3.548E-01,6.447E-01,-7.085E-01,1.018E+01,-4.000E+00,-4.787E+00,-4.137E-03,4.814E-02,9.780E-01,-1.173E-01,7.822E-01,9.505E-01,-3.148E-01,6.178E+00,4.000E+00,2.639E+00,-6.782E-02,1.113E-02,8.969E-01,-8.146E-01,-2.500E-01,-5.146E-01,-4.746E-01,7.412E+00,4.000E+00,4.663E+00,-5.866E-02,-6.782E-02,-1.000E+00,6.782E-02,1.000E+00,-4.977E-01,-6.782E-02,3.833E+00,-1.000E+00,-6.931E-01,-1.848E-02,6.026E-02,1.104E-01,2.978E-01,7.121E-01,-5.522E-01,7.308E-01,5.127E+00,3.000E+00,1.386E+00,-1.216E-02,3.586E-02,5.478E-02,3.223E-01,-6.779E-01,-6.319E-01,6.392E-01,5.109E+00,3.000E+00,1.386E+00,-5.696E-02,-1.216E-02,-1.000E+00,1.216E-02,1.000E+00,-5.522E-01,-1.216E-02,3.870E+00,-1.000E+00,-6.931E-01,6.026E-02,-1.848E-02,-2.978E-01,-1.104E-01,-5.522E-01,7.121E-01,7.308E-01,5.127E+00,-3.000E+00,-1.386E+00,3.586E-02,-1.216E-02,-3.223E-01,-5.478E-02,-6.319E-01,-6.779E-01,6.392E-01,5.109E+00,-3.000E+00,-1.386E+00,7.018E-01,9.035E-02,7.667E-01,-1.920E-01,8.053E-01,7.867E-02,4.340E-01,7.484E+00,-4.000E+00,-4.949E+00,1.246E-01,7.985E-02,8.766E-01,-3.636E-01,-2.278E-01,-9.982E-01,-1.355E-01,8.002E+00,-4.000E+00,-4.977E+00,2.350E-02,4.676E-01,4.515E-01,-7.801E-01,-2.985E-01,-4.355E-01,-9.101E-01,9.186E+00,-4.000E+00,-4.997E+00,8.513E-02,4.676E-01,7.451E-01,-9.233E-01,-4.530E-01,5.201E-01,-4.355E-01,5.939E+00,-4.000E+00,-5.004E+00,4.107E-02,-4.137E-03,7.826E-01,-9.484E-01,-2.605E-01,-3.148E-01,-9.255E-01,7.643E+00,-4.000E+00,-2.565E+00,4.814E-02,1.424E-02,1.790E-01,-5.503E-01,7.444E-01,8.130E-01,5.153E-01,9.216E+00,-4.000E+00,-2.833E+00,3.101E-02,-1.582E-02,3.101E-02,1.000E+00,-6.825E-01,1.000E+00,3.101E-02,3.851E+00,1.000E+00,6.931E-01,-1.582E-02,8.798E-02,4.171E-02,3.145E-01,8.033E-01,-5.845E-01,6.575E-01,5.270E+00,3.000E+00,1.386E+00,1.969E-03,1.424E-02,9.739E-01,-6.486E-01,6.541E-01,8.864E-01,-4.592E-01,6.689E+00,-4.000E+00,-2.996E+00,2.187E-02,2.357E-02,6.092E-01,-7.841E-01,3.406E-01,8.436E-01,-5.091E-01,8.807E+00,4.000E+00,4.543E+00,8.798E-02,1.212E-01,7.401E-01,-9.963E-01,5.890E-01,3.749E-01,-6.920E-01,8.366E+00,-4.000E+00,-5.094E+00,1.010E-01,1.043E-01,8.629E-01,-8.516E-01,-2.287E-01,-2.277E-01,-9.779E-01,1.052E+01,-4.000E+00,-3.434E+00,-1.519E-02,1.043E-01,1.564E-01,-8.781E-01,9.445E-01,7.122E-01,-2.277E-01,9.202E+00,-4.000E+00,-3.466E+00,1.959E-02,1.207E-01,5.656E-01,-2.717E-01,4.825E-01,8.004E-01,6.898E-02,7.411E+00,4.000E+00,4.543E+00,2.680E-02,2.064E-02,9.945E-01,-4.548E-01,7.472E-01,8.741E-01,-3.891E-01,8.375E+00,-4.000E+00,-4.615E+00,-5.359E-02,1.043E-01,9.580E-01,-9.966E-01,2.581E-01,3.737E-01,-9.312E-01,5.863E+00,-4.000E+00,-3.555E+00,-3.624E-02,1.959E-02,-2.354E-01,4.958E-02,-6.372E-01,7.497E-01,5.877E-01,4.980E+00,-3.000E+00,-1.386E+00,3.514E-02,-4.375E-02,9.351E-01,-9.131E-01,5.108E-01,5.651E-01,-7.839E-01,7.704E+00,-4.000E+00,-5.176E+00,4.223E-02,2.060E-02,7.844E-01,-7.970E-01,-2.783E-01,-2.529E-01,-9.643E-01,1.088E+01,-4.000E+00,-3.807E+00,2.862E-02,-3.428E-02,4.278E-01,-7.331E-01,6.956E-01,7.176E-01,2.989E-01,5.017E+00,-4.000E+00,-3.738E+00,-1.608E-02,-3.214E-02,1.886E-01,-8.904E-01,-3.497E-01,7.876E-01,9.091E-02,8.076E+00,4.000E+00,4.159E+00,2.770E-02,-2.149E-02,6.425E-01,-3.670E-01,4.529E-01,5.197E-01,4.654E-01,7.691E+00,-4.000E+00,-5.215E+00,-4.575E-02,2.060E-02,9.657E-01,-9.907E-01,2.526E-01,3.865E-01,-9.389E-01,6.187E+00,-4.000E+00,-3.892E+00,-9.196E-04,-3.214E-02,8.661E-01,-9.020E-01,-2.411E-01,7.017E-01,-7.030E-01,6.118E+00,4.000E+00,4.111E+00,4.084E-02,2.770E-02,-2.721E-01,1.104E-02,-6.635E-01,8.176E-01,5.837E-01,4.842E+00,-3.000E+00,-1.386E+00,-7.999E-03,4.721E-02,4.146E-02,3.038E-01,7.478E-01,-5.781E-01,6.673E-01,5.152E+00,3.000E+00,1.386E+00,-3.586E-03,-1.414E-02,6.721E-01,-4.038E-01,5.862E-01,-4.124E-01,3.994E-01,6.956E+00,4.000E+00,4.078E+00,-2.217E-02,-3.586E-03,-1.000E+00,3.586E-03,1.000E+00,-5.781E-01,-3.586E-03,3.847E+00,-1.000E+00,-6.931E-01,4.721E-02,3.378E-01,6.862E-01,-8.945E-01,4.534E-01,-7.032E-01,-6.264E-01,9.302E+00,-4.000E+00,-5.352E+00,3.937E-01,3.378E-01,4.610E-01,-8.160E-01,-8.671E-01,-7.704E-01,-7.032E-01,6.857E+00,-4.000E+00,-5.357E+00,7.697E-02,3.937E-01,-1.000E+00,-3.937E-01,1.000E+00,9.023E-01,3.937E-01,3.848E+00,-1.000E+00,-6.931E-01,2.394E-01,1.590E-02,8.961E-01,-8.437E-01,2.205E-01,4.664E-01,-6.884E-01,6.442E+00,-4.000E+00,-5.398E+00,5.135E-01,3.979E-02,3.156E-01,-5.878E-01,6.363E-01,-5.615E-02,5.441E-01,6.068E+00,-4.000E+00,-4.127E+00,5.042E-01,5.135E-01,-1.000E+00,-5.135E-01,1.000E+00,4.612E-01,5.135E-01,3.852E+00,-1.000E+00,-6.931E-01,3.527E-01,5.042E-01,-1.000E+00,-5.042E-01,1.000E+00,-4.077E-02,5.042E-01,3.822E+00,-1.000E+00,-6.931E-01,-5.791E-02,1.662E-03,8.236E-01,-8.240E-01,4.359E-01,3.502E-01,-3.578E-01,9.096E+00,4.000E+00,3.850E+00,-2.669E-03,2.583E-02,-8.676E-02,2.589E-01,8.116E-01,-6.367E-01,5.780E-01,5.008E+00,3.000E+00,1.386E+00,7.641E-04,1.621E-02,8.176E-01,-5.522E-01,8.911E-01,-5.319E-01,7.712E-03,7.487E+00,-4.000E+00,-4.190E+00,-2.180E-02,-6.213E-03,5.924E-01,-7.480E-01,-3.392E-01,9.699E-01,-8.525E-02,6.601E+00,-4.000E+00,-4.159E+00,2.583E-02,8.452E-03,2.747E-01,-9.753E-01,3.082E-01,5.127E-01,-1.934E-01,9.456E+00,4.000E+00,3.664E+00,5.802E-02,7.641E-04,-2.655E-01,6.193E-02,-6.828E-01,8.417E-01,5.557E-01,4.930E+00,-3.000E+00,-1.386E+00,5.522E-02,2.102E-02,9.591E-01,-7.559E-03,9.554E-01,-2.668E-01,2.446E-01,6.081E+00,-4.000E+00,-4.190E+00,9.914E-02,8.452E-03,9.930E-01,-9.003E-01,3.482E-01,2.269E-01,-8.976E-01,6.513E+00,4.000E+00,3.584E+00,2.760E-02,3.617E-02,3.815E-03,2.828E-01,8.148E-01,-6.366E-01,5.922E-01,5.011E+00,3.000E+00,1.386E+00,-1.257E-02,2.760E-02,-1.000E+00,-2.760E-02,1.000E+00,-6.203E-01,2.760E-02,3.846E+00,-1.000E+00,-6.931E-01,-2.930E-04,-8.699E-03,6.378E-01,-9.675E-01,5.964E-01,5.328E-01,-4.950E-01,6.683E+00,-4.000E+00,-4.205E+00,3.617E-02,-3.824E-03,8.809E-01,-6.259E-01,5.974E-01,5.123E-01,-2.659E-01,8.093E+00,4.000E+00,3.219E+00,1.127E-02,3.617E-02,-1.000E+00,-3.617E-02,1.000E+00,-6.269E-01,3.617E-02,3.838E+00,-1.000E+00,-6.931E-01,3.050E-02,4.261E-02,9.121E-01,-8.486E-01,5.827E-01,4.994E-01,-7.466E-01,7.458E+00,-4.000E+00,-4.585E+00,3.872E-02,6.493E-02,4.354E-01,-2.092E-01,9.110E-01,-1.561E-01,-1.960E-01,6.024E+00,-4.000E+00,-4.190E+00,-1.107E-02,4.699E-02,5.766E-01,-9.301E-01,5.714E-01,3.531E-01,-3.027E-01,7.587E+00,4.000E+00,2.833E+00,1.350E-02,-3.974E-02,6.815E-02,2.751E-01,7.609E-01,-6.830E-01,5.977E-01,5.000E+00,3.000E+00,1.386E+00,-8.467E-03,3.872E-02,-2.620E-01,-3.938E-02,-6.732E-01,7.876E-01,5.806E-01,4.943E+00,-3.000E+00,-1.386E+00,3.653E-02,7.391E-01,9.980E-01,-4.744E-01,-8.813E-01,8.020E-01,-5.290E-01,8.296E+00,4.000E+00,2.565E+00,-3.974E-02,-4.642E-02,2.616E-01,4.632E-01,-6.424E-02,2.101E-01,9.615E-01,6.261E+00,4.000E+00,1.609E+00,1.487E-01,6.599E-02,1.487E-01,1.000E+00,-6.486E-01,1.000E+00,1.487E-01,3.847E+00,1.000E+00,6.931E-01,6.599E-02,8.084E-02,9.236E-01,-4.225E-01,8.848E-01,1.875E-01,-7.640E-02,5.780E+00,-4.000E+00,-5.204E+00,2.253E-01,5.787E-01,7.926E-01,6.889E-01,5.872E-01,-4.642E-02,8.706E-01,5.342E+00,2.000E+00,1.099E+00,-4.642E-02,-3.974E-02,-4.632E-01,-2.616E-01,2.101E-01,-6.424E-02,9.615E-01,6.261E+00,-4.000E+00,-1.609E+00,5.787E-01,2.253E-01,-6.889E-01,-7.926E-01,-4.642E-02,5.872E-01,8.706E-01,5.342E+00,-2.000E+00,-1.099E+00,3.580E-01,4.901E-01,3.580E-01,1.000E+00,8.582E-01,1.000E+00,3.580E-01,3.833E+00,1.000E+00,6.931E-01,4.901E-01,3.580E-01,-1.000E+00,-3.580E-01,1.000E+00,8.582E-01,3.580E-01,3.833E+00,-1.000E+00,-6.931E-01,2.324E-01,9.812E-02,2.324E-01,1.000E+00,-9.451E-01,1.000E+00,2.324E-01,3.852E+00,1.000E+00,6.931E-01,9.812E-02,5.570E-02,9.485E-01,-8.878E-01,-2.381E-01,-4.084E-01,-9.117E-01,1.021E+01,4.000E+00,3.497E+00,6.403E-01,7.391E-01,6.403E-01,1.000E+00,9.304E-01,1.000E+00,6.403E-01,3.822E+00,1.000E+00,6.931E-01,7.391E-01,3.653E-02,4.744E-01,-9.980E-01,8.020E-01,-8.813E-01,-5.290E-01,8.296E+00,-4.000E+00,-2.565E+00,4.699E-02,-1.107E-02,9.301E-01,-5.766E-01,3.531E-01,5.714E-01,-3.027E-01,7.587E+00,-4.000E+00,-2.833E+00,8.082E-02,4.699E-02,-1.000E+00,-4.699E-02,1.000E+00,-5.843E-01,4.699E-02,3.876E+00,-1.000E+00,-6.931E-01,3.095E-03,2.861E-01,7.694E-01,-2.235E-01,-3.861E-01,5.347E-01,3.449E-01,8.880E+00,4.000E+00,3.296E+00,1.900E-02,2.851E-02,9.094E-01,-7.790E-01,6.413E-01,-1.013E-01,-5.742E-01,6.207E+00,-4.000E+00,-4.419E+00,-3.824E-03,3.617E-02,6.259E-01,-8.809E-01,5.123E-01,5.974E-01,-2.659E-01,8.093E+00,-4.000E+00,-3.219E+00,-1.412E-02,6.348E-01,8.902E-01,-6.874E-01,3.485E-01,1.659E-01,-2.817E-01,6.815E+00,4.000E+00,3.091E+00,2.113E-02,2.861E-01,1.334E-01,-3.119E-01,-3.808E-01,-4.729E-03,7.349E-01,5.618E+00,4.000E+00,3.135E+00,-1.406E-02,3.422E-01,7.647E-01,-6.575E-01,3.414E-01,2.836E-01,-5.461E-02,6.442E+00,-4.000E+00,-4.511E+00,-6.721E-03,3.466E-01,7.863E-01,-8.479E-01,1.229E-02,-5.581E-02,-4.976E-01,9.705E+00,4.000E+00,2.708E+00,1.980E-02,2.113E-02,-2.684E-01,2.856E-02,-6.458E-01,8.037E-01,5.830E-01,4.981E+00,-3.000E+00,-1.386E+00,3.189E-02,2.422E-01,9.690E-01,-9.437E-01,-7.009E-01,-1.188E-01,-8.511E-01,7.552E+00,-4.000E+00,-4.554E+00,8.452E-03,9.914E-02,9.003E-01,-9.930E-01,2.269E-01,3.482E-01,-8.976E-01,6.513E+00,-4.000E+00,-3.584E+00,-1.957E-02,5.308E-01,7.049E-01,-2.478E-02,-3.610E-01,-4.478E-01,5.437E-01,7.700E+00,4.000E+00,2.303E+00,6.565E-03,3.189E-02,-2.818E-01,-5.976E-02,-6.063E-01,7.708E-01,6.330E-01,5.104E+00,-3.000E+00,-1.386E+00,3.371E-02,2.862E-02,5.511E-01,-9.954E-01,-4.291E-01,8.045E-01,-4.739E-01,8.386E+00,-4.000E+00,-4.127E+00,1.662E-03,-5.791E-02,8.240E-01,-8.236E-01,3.502E-01,4.359E-01,-3.578E-01,9.096E+00,-4.000E+00,-3.850E+00,8.696E-03,8.836E-02,7.751E-02,2.671E-01,-5.866E-01,-6.519E-01,6.436E-01,4.891E+00,3.000E+00,1.386E+00,-3.214E-02,-9.196E-04,9.020E-01,-8.661E-01,7.017E-01,-2.411E-01,-7.030E-01,6.118E+00,-4.000E+00,-4.111E+00,-1.414E-02,-3.586E-03,4.038E-01,-6.721E-01,-4.124E-01,5.862E-01,3.994E-01,6.956E+00,-4.000E+00,-4.078E+00,8.836E-02,8.696E-03,-2.671E-01,-7.751E-02,-6.519E-01,-5.866E-01,6.436E-01,4.891E+00,-3.000E+00,-1.386E+00,5.794E-01,1.662E-03,5.797E-02,-8.763E-01,-5.866E-01,2.296E-01,4.168E-01,4.963E+00,-4.000E+00,-1.792E+00,5.308E-01,-1.957E-02,2.478E-02,-7.049E-01,-4.478E-01,-3.610E-01,5.437E-01,7.700E+00,-4.000E+00,-2.303E+00,3.466E-01,-6.721E-03,8.479E-01,-7.863E-01,-5.581E-02,1.229E-02,-4.976E-01,9.705E+00,-4.000E+00,-2.708E+00,2.741E-01,3.466E-01,-1.000E+00,-3.466E-01,1.000E+00,9.921E-01,3.466E-01,3.823E+00,-1.000E+00,-6.931E-01,1.543E-01,-6.721E-03,4.336E-01,-9.999E-01,3.646E-02,2.502E-01,-4.232E-01,6.043E+00,-4.000E+00,-2.833E+00,6.542E-02,6.348E-01,6.542E-02,1.000E+00,6.926E-01,1.000E+00,6.542E-02,3.831E+00,1.000E+00,6.931E-01,6.348E-01,-1.412E-02,6.874E-01,-8.902E-01,1.659E-01,3.485E-01,-2.817E-01,6.815E+00,-4.000E+00,-3.091E+00,5.888E-01,6.348E-01,-1.000E+00,-6.348E-01,1.000E+00,6.807E-01,6.348E-01,3.829E+00,-1.000E+00,-6.931E-01,2.861E-01,3.095E-03,2.235E-01,-7.694E-01,5.347E-01,-3.861E-01,3.449E-01,8.880E+00,-4.000E+00,-3.296E+00,5.570E-02,3.095E-03,5.731E-01,-8.788E-01,-4.113E-01,6.668E-01,-3.861E-01,6.072E+00,-4.000E+00,-3.332E+00,4.721E-01,-1.691E-02,4.721E-01,1.000E+00,8.626E-01,1.000E+00,4.721E-01,3.849E+00,1.000E+00,6.931E-01,-1.691E-02,4.721E-01,-1.000E+00,-4.721E-01,1.000E+00,8.626E-01,4.721E-01,3.849E+00,-1.000E+00,-6.931E-01,1.113E-02,-6.782E-02,8.146E-01,-8.969E-01,-5.146E-01,-2.500E-01,-4.746E-01,7.412E+00,-4.000E+00,-4.663E+00,1.682E-02,2.357E-02,1.912E-01,3.105E-01,7.351E-01,-6.021E-01,6.940E-01,5.192E+00,3.000E+00,1.386E+00,-7.050E-03,-1.107E-01,-4.212E-02,2.506E-01,7.482E-01,-6.898E-01,5.605E-01,5.027E+00,3.000E+00,1.386E+00,1.811E-02,1.980E-03,-3.465E-02,2.183E-01,7.618E-01,-6.127E-01,6.227E-01,4.853E+00,3.000E+00,1.386E+00,2.357E-02,2.187E-02,7.841E-01,-6.092E-01,8.436E-01,3.406E-01,-5.091E-01,8.807E+00,-4.000E+00,-4.543E+00,-1.107E-01,1.207E-01,-1.053E-02,2.697E-01,7.713E-01,-5.904E-01,7.240E-01,5.025E+00,3.000E+00,1.386E+00,1.980E-03,1.001E-01,6.275E-01,4.420E-01,3.193E-01,7.794E-02,9.699E-01,4.907E+00,4.000E+00,1.609E+00,-6.565E-02,1.616E-01,7.552E-01,-7.495E-01,5.042E-01,2.633E-01,-1.323E-01,6.894E+00,4.000E+00,2.398E+00,1.207E-01,-1.107E-01,-2.697E-01,1.053E-02,-5.904E-01,7.713E-01,7.240E-01,5.025E+00,-3.000E+00,-1.386E+00,2.514E-01,1.001E-01,2.514E-01,1.000E+00,4.097E-01,1.000E+00,2.514E-01,3.850E+00,1.000E+00,6.931E-01,1.001E-01,1.980E-03,-4.420E-01,-6.275E-01,7.794E-02,3.193E-01,9.699E-01,4.907E+00,-4.000E+00,-1.609E+00,1.439E-01,1.001E-01,-1.000E+00,-1.001E-01,1.000E+00,8.756E-03,1.001E-01,3.795E+00,-1.000E+00,-6.931E-01,-3.104E-02,1.151E-01,5.661E-01,5.201E-01,-9.836E-02,-2.446E-01,9.768E-01,7.361E+00,4.000E+00,1.609E+00,1.300E-01,3.119E-01,1.300E-01,1.000E+00,-6.229E-01,1.000E+00,1.300E-01,3.883E+00,1.000E+00,6.931E-01,3.119E-01,1.300E-01,-1.000E+00,-1.300E-01,1.000E+00,-6.229E-01,1.300E-01,3.883E+00,-1.000E+00,-6.931E-01,6.305E-01,1.151E-01,6.305E-01,1.000E+00,4.695E-01,1.000E+00,6.305E-01,3.783E+00,1.000E+00,6.931E-01,1.151E-01,6.305E-01,-1.000E+00,-6.305E-01,1.000E+00,4.695E-01,6.305E-01,3.783E+00,-1.000E+00,-6.931E-01,1.616E-01,-6.565E-02,7.495E-01,-7.552E-01,2.633E-01,5.042E-01,-1.323E-01,6.894E+00,-4.000E+00,-2.398E+00,4.494E-01,6.563E-01,4.494E-01,1.000E+00,-3.786E-01,1.000E+00,4.494E-01,3.137E+00,1.000E+00,6.931E-01,6.563E-01,4.494E-01,-1.000E+00,-4.494E-01,1.000E+00,-3.786E-01,4.494E-01,3.137E+00,-1.000E+00,-6.931E-01,5.510E-01,-3.023E-02,8.177E-01,-6.789E-01,-3.346E-01,-2.626E-01,-9.095E-01,8.863E+00,-4.000E+00,-5.606E+00,5.336E-01,-3.023E-02,6.791E-01,-8.610E-01,-9.432E-01,-2.891E-01,-2.626E-01,5.828E+00,-4.000E+00,-5.609E+00,2.638E-01,4.262E-01,2.638E-01,1.000E+00,3.973E-01,1.000E+00,2.638E-01,3.821E+00,1.000E+00,6.931E-01,4.262E-01,2.475E-01,4.262E-01,1.000E+00,-7.076E-01,1.000E+00,4.262E-01,3.858E+00,1.000E+00,6.931E-01,2.475E-01,4.262E-01,-1.000E+00,-4.262E-01,1.000E+00,-7.076E-01,4.262E-01,3.858E+00,-1.000E+00,-6.931E-01,1.235E-01,-1.628E-02,9.908E-01,-9.425E-01,-4.225E-02,5.125E-02,-9.738E-01,7.367E+00,-4.000E+00,-5.638E+00,1.785E-01,3.065E-02,3.881E-01,3.342E-01,8.377E-01,-6.661E-01,5.680E-01,5.270E+00,3.000E+00,1.386E+00,-2.477E-02,1.785E-01,-1.000E+00,-1.785E-01,1.000E+00,-2.190E-01,1.785E-01,3.868E+00,-1.000E+00,-6.931E-01,1.201E-01,2.322E-01,1.561E-01,2.764E-01,9.400E-01,-7.105E-01,4.999E-01,5.184E+00,3.000E+00,1.386E+00,3.065E-02,1.785E-01,-3.342E-01,-3.881E-01,-6.661E-01,8.377E-01,5.680E-01,5.270E+00,-3.000E+00,-1.386E+00,7.883E-02,2.322E-01,7.883E-02,1.000E+00,-3.072E-01,1.000E+00,7.883E-02,3.881E+00,1.000E+00,6.931E-01,2.322E-01,5.060E-02,2.322E-01,1.000E+00,6.439E-01,1.000E+00,2.322E-01,3.828E+00,1.000E+00,6.931E-01,5.060E-02,2.602E-01,5.060E-02,1.000E+00,-4.078E-01,1.000E+00,5.060E-02,3.830E+00,1.000E+00,6.931E-01,2.602E-01,5.060E-02,-1.000E+00,-5.060E-02,1.000E+00,-4.078E-01,5.060E-02,3.830E+00,-1.000E+00,-6.931E-01,4.439E-01,4.481E-01,4.439E-01,1.000E+00,-3.207E-01,1.000E+00,4.439E-01,3.813E+00,1.000E+00,6.931E-01,4.481E-01,1.643E-01,4.481E-01,1.000E+00,9.493E-01,1.000E+00,4.481E-01,3.794E+00,1.000E+00,6.931E-01,1.643E-01,4.481E-01,-1.000E+00,-4.481E-01,1.000E+00,9.493E-01,4.481E-01,3.794E+00,-1.000E+00,-6.931E-01,8.382E-02,1.643E-01,-1.000E+00,-1.643E-01,1.000E+00,7.182E-01,1.643E-01,3.813E+00,-1.000E+00,-6.931E-01,4.221E-01,6.485E-02,4.221E-01,1.000E+00,8.176E-01,1.000E+00,4.221E-01,3.852E+00,1.000E+00,6.931E-01,6.485E-02,4.221E-01,-1.000E+00,-4.221E-01,1.000E+00,8.176E-01,4.221E-01,3.852E+00,-1.000E+00,-6.931E-01,2.546E-01,2.098E-01,2.546E-01,1.000E+00,6.478E-01,1.000E+00,2.546E-01,3.816E+00,1.000E+00,6.931E-01,2.098E-01,2.546E-01,-1.000E+00,-2.546E-01,1.000E+00,6.478E-01,2.546E-01,3.816E+00,-1.000E+00,-6.931E-01,4.544E-01,2.098E-01,-1.000E+00,-2.098E-01,1.000E+00,6.507E-01,2.098E-01,3.837E+00,-1.000E+00,-6.931E-01,9.088E+01,6.952E-310,0.000E+00,6.899E-310,1.391E-309,1.297E+01,1.340E+01,-1.186E+01,2.393E+13,0.000E+00
```
