## Supplementary material for "Tertiary-interaction characters enable fast, model-based structural phylogenetics beyond the twilight zone": 1jk0_A_AF-P09938-F1-model_v4_chains.txt

```
1jk0_A_AF-P09938-F1-model_v4.pdb ALPHAFOLD MONOMER V2.0 PREDICTION FOR RIBONUCLEOSIDE-DIPHOSPHATE REDUCTASE SMALL CHAIN 1 (P09938)
```
