## Supplementary material for "Tertiary-interaction characters enable fast, model-based structural phylogenetics beyond the twilight zone": 1jts_A_AF-P0ABT2-F1-model_v4_3di.dump

```
1jts_A_AF-P0ABT2-F1-model_v4.pdb ALPHAFOLD MONOMER V2.0 PREDICTION FOR DNA PROTECTION DURING STARVATION PROTEIN (P0ABT2)	MSTAKLVKSKATNLLYTRNDVSDSEKKATVELLNRQVIQFIDLSLITKQAHWNMRGANFIAVHEMLDGFRTALIDHLDTMAERAVQLGGVALGTTQVINSKTPLKSYPLDIHNVQDHLKELADRYAIVANDVRKAIGEAKDDDTADILTAASRDLDKFLWFIESNIE	DDDDPPDDDDDQQFDDDPDPDDSVQLVQLLVLLLLLLLLLVVLLVLLVLLLVQADDPPNPVSNVLSVVLSVLSVVLNVVSQVVNVNSRHHRDNDPVCSVVRHPQDDDDNPDHYLQVSLVSSLVSLVVSLVSLVVSLVVRPPPVSSVSSVSVNVSSVVSSVVSVVPHD	0.000E+00,6.952E-310,6.932E-310,6.899E-310,1.391E-309,1.222E+01,-2.510E+00,-3.603E+01,1.256E+10,0.000E+00,3.029E-01,3.983E-01,3.029E-01,1.000E+00,9.635E-01,1.000E+00,3.029E-01,3.833E+00,1.000E+00,6.931E-01,3.983E-01,3.029E-01,-1.000E+00,-3.029E-01,1.000E+00,9.635E-01,3.029E-01,3.833E+00,-1.000E+00,-6.931E-01,2.566E-01,1.943E-01,2.566E-01,1.000E+00,8.896E-01,1.000E+00,2.566E-01,3.840E+00,1.000E+00,6.931E-01,1.943E-01,8.050E-02,1.943E-01,1.000E+00,9.885E-01,1.000E+00,1.943E-01,3.786E+00,1.000E+00,6.931E-01,8.050E-02,1.943E-01,-1.000E+00,-1.943E-01,1.000E+00,9.885E-01,1.943E-01,3.786E+00,-1.000E+00,-6.931E-01,2.777E-01,1.943E-01,-7.376E-01,-8.068E-01,8.050E-02,4.194E-01,9.885E-01,5.589E+00,-2.000E+00,-1.099E+00,2.530E-01,2.448E-01,2.530E-01,1.000E+00,9.518E-01,1.000E+00,2.530E-01,3.809E+00,1.000E+00,6.931E-01,2.448E-01,2.530E-01,-1.000E+00,-2.530E-01,1.000E+00,9.518E-01,2.530E-01,3.809E+00,-1.000E+00,-6.931E-01,3.784E-01,2.448E-01,-1.000E+00,-2.448E-01,1.000E+00,9.471E-01,2.448E-01,3.825E+00,-1.000E+00,-6.931E-01,4.580E-01,3.613E-01,4.580E-01,1.000E+00,3.074E-01,1.000E+00,4.580E-01,3.838E+00,1.000E+00,6.931E-01,3.613E-01,-2.686E-02,7.075E-01,-9.784E-01,-2.917E-01,3.014E-01,-7.330E-01,8.072E+00,4.000E+00,2.485E+00,-3.064E-02,6.607E-01,6.172E-01,-3.387E-02,8.794E-01,-7.438E-01,5.603E-01,7.237E+00,4.000E+00,4.344E+00,6.074E-01,8.957E-02,8.254E-01,-5.876E-01,-7.438E-01,3.139E-01,-5.392E-01,4.820E+00,4.000E+00,4.317E+00,4.322E-01,6.074E-01,-1.000E+00,-6.074E-01,1.000E+00,7.266E-01,6.074E-01,3.810E+00,-1.000E+00,-6.931E-01,4.006E-01,6.860E-01,4.006E-01,1.000E+00,9.162E-01,1.000E+00,4.006E-01,3.836E+00,1.000E+00,6.931E-01,6.860E-01,4.006E-01,-1.000E+00,-4.006E-01,1.000E+00,9.162E-01,4.006E-01,3.836E+00,-1.000E+00,-6.931E-01,-3.405E-02,6.860E-01,-1.000E+00,-6.860E-01,1.000E+00,3.867E-01,6.860E-01,3.848E+00,-1.000E+00,-6.931E-01,2.406E-01,1.864E-01,2.406E-01,1.000E+00,8.867E-01,1.000E+00,2.406E-01,3.849E+00,1.000E+00,6.931E-01,1.864E-01,2.707E-01,1.864E-01,1.000E+00,7.144E-01,1.000E+00,1.864E-01,3.857E+00,1.000E+00,6.931E-01,2.707E-01,1.864E-01,-1.000E+00,-1.864E-01,1.000E+00,7.144E-01,1.864E-01,3.857E+00,-1.000E+00,-6.931E-01,4.815E-01,-2.686E-02,4.815E-01,1.000E+00,4.370E-01,1.000E+00,4.815E-01,3.857E+00,1.000E+00,6.931E-01,-2.686E-02,3.613E-01,9.784E-01,-7.075E-01,3.014E-01,-2.917E-01,-7.330E-01,8.072E+00,-4.000E+00,-2.485E+00,4.700E-02,-2.686E-02,-1.000E+00,2.686E-02,1.000E+00,-6.001E-01,-2.686E-02,3.858E+00,-1.000E+00,-6.931E-01,6.335E-02,3.518E-01,8.311E-01,-3.941E-01,-3.652E-01,6.111E-01,1.753E-01,8.886E+00,4.000E+00,4.745E+00,-7.782E-03,-9.498E-03,7.427E-01,-3.278E-01,8.198E-01,9.051E-01,-1.560E-02,7.995E+00,4.000E+00,4.078E+00,7.064E-02,-7.782E-03,-1.000E+00,7.782E-03,1.000E+00,-6.802E-01,-7.782E-03,3.856E+00,-1.000E+00,-6.931E-01,5.817E-02,3.951E-02,9.463E-01,-9.076E-01,-7.168E-01,-6.320E-01,-7.242E-01,9.281E+00,4.000E+00,4.710E+00,3.883E-02,5.675E-02,8.755E-01,-8.013E-01,-2.601E-01,-1.571E-01,-9.533E-01,1.003E+01,4.000E+00,3.951E+00,-1.026E-02,-9.498E-03,3.345E-01,-7.049E-01,6.989E-01,6.696E-01,4.112E-01,4.792E+00,4.000E+00,4.007E+00,1.569E-02,-1.026E-02,-1.000E+00,1.026E-02,1.000E+00,-6.731E-01,-1.026E-02,3.851E+00,-1.000E+00,-6.931E-01,5.971E-02,-3.699E-02,9.728E-01,-8.860E-01,5.721E-01,4.444E-01,-7.896E-01,7.343E+00,4.000E+00,4.644E+00,6.369E-02,5.675E-02,9.412E-01,-9.972E-01,2.631E-01,3.057E-01,-9.307E-01,5.767E+00,4.000E+00,3.871E+00,-6.902E-03,3.493E-01,3.089E-01,-4.073E-01,7.722E-01,5.464E-01,-1.060E-01,6.182E+00,4.000E+00,4.060E+00,-3.151E-02,3.418E-01,3.417E-01,-8.899E-01,4.053E-01,5.106E-01,1.238E-01,8.055E+00,4.000E+00,4.205E+00,7.624E-02,1.040E-01,4.516E-01,-7.295E-01,7.698E-01,6.201E-01,2.755E-01,8.063E+00,4.000E+00,4.533E+00,5.479E-03,2.321E-02,3.408E-01,-7.861E-01,7.810E-01,7.162E-01,3.028E-01,5.190E+00,4.000E+00,3.714E+00,9.627E-02,6.528E-02,8.801E-01,-3.116E-01,9.897E-01,9.294E-01,-7.821E-02,5.439E+00,4.000E+00,4.111E+00,4.909E-02,1.155E-01,9.645E-01,-9.486E-01,9.976E-02,2.280E-01,-9.609E-01,9.490E+00,4.000E+00,4.454E+00,3.390E-03,-6.465E-02,9.739E-01,-9.841E-01,3.377E-01,2.766E-01,-9.570E-01,6.294E+00,4.000E+00,3.526E+00,2.842E-02,3.390E-03,-1.000E+00,-3.390E-03,1.000E+00,-6.707E-01,3.390E-03,3.857E+00,-1.000E+00,-6.931E-01,2.823E-02,4.909E-02,-2.673E-01,-3.070E-03,-6.707E-01,8.516E-01,5.472E-01,5.054E+00,-3.000E+00,-1.386E+00,-1.085E-02,5.762E-02,7.339E-01,-5.479E-01,6.407E-01,6.380E-01,1.597E-01,8.712E+00,4.000E+00,4.369E+00,-1.330E-02,1.814E-02,6.028E-01,-5.640E-01,7.417E-01,6.725E-01,3.166E-01,5.497E+00,4.000E+00,3.296E+00,2.487E-02,2.823E-02,-3.106E-01,-3.661E-03,-5.723E-01,7.844E-01,6.232E-01,5.192E+00,-3.000E+00,-1.386E+00,-2.210E-03,3.344E-02,8.920E-01,-8.591E-01,2.517E-01,1.919E-01,-9.588E-01,9.981E+00,4.000E+00,4.277E+00,-2.195E-02,1.657E-02,9.932E-01,-9.828E-01,2.643E-01,1.725E-01,-9.583E-01,6.277E+00,4.000E+00,2.996E+00,4.171E-02,4.289E-02,-1.938E-02,2.574E-01,9.011E-01,-7.797E-01,4.604E-01,4.799E+00,3.000E+00,1.386E+00,-3.525E-02,1.408E-01,9.995E-01,-3.553E-02,5.746E-01,-4.282E-01,-5.133E-03,8.122E+00,4.000E+00,4.111E+00,9.454E-02,3.163E-01,4.115E-01,8.377E-02,9.631E-01,9.224E-01,4.010E-01,8.239E+00,4.000E+00,4.143E+00,4.289E-02,3.896E-02,6.835E-01,-4.850E-01,7.806E-01,8.187E-01,2.791E-01,5.182E+00,4.000E+00,2.565E+00,1.735E-01,4.289E-02,-1.000E+00,-4.289E-02,1.000E+00,-7.243E-01,4.289E-02,3.860E+00,-1.000E+00,-6.931E-01,2.438E-01,3.163E-01,9.262E-01,-2.610E-01,2.122E-01,3.785E-01,-4.120E-01,5.652E+00,4.000E+00,4.094E+00,5.841E-01,3.163E-01,-1.186E-01,-6.335E-01,9.945E-01,7.070E-01,3.785E-01,4.624E+00,4.000E+00,4.078E+00,7.146E-01,5.841E-01,-1.000E+00,-5.841E-01,1.000E+00,9.608E-01,5.841E-01,3.849E+00,-1.000E+00,-6.931E-01,7.474E-01,7.146E-01,-1.000E+00,-7.146E-01,1.000E+00,3.239E-01,7.146E-01,3.840E+00,-1.000E+00,-6.931E-01,4.157E-01,9.302E-03,4.157E-01,1.000E+00,-8.903E-01,1.000E+00,4.157E-01,3.852E+00,1.000E+00,6.931E-01,9.302E-03,4.157E-01,-1.000E+00,-4.157E-01,1.000E+00,-8.903E-01,4.157E-01,3.852E+00,-1.000E+00,-6.931E-01,2.033E-01,4.289E-02,7.263E-01,-3.049E-01,7.702E-01,9.045E-01,3.881E-02,9.178E+00,-4.000E+00,-2.197E+00,1.308E-01,2.033E-01,-1.000E+00,-2.033E-01,1.000E+00,-6.416E-01,2.033E-01,3.843E+00,-1.000E+00,-6.931E-01,5.850E-02,9.302E-03,-3.093E-01,-9.293E-01,-6.416E-01,-2.846E-01,6.181E-01,5.950E+00,-3.000E+00,-1.386E+00,4.801E-03,-2.195E-02,8.022E-01,-8.054E-01,-3.185E-01,-2.873E-01,-9.354E-01,1.088E+01,-4.000E+00,-2.773E+00,3.896E-02,4.289E-02,4.850E-01,-6.835E-01,8.187E-01,7.806E-01,2.791E-01,5.182E+00,-4.000E+00,-2.565E+00,3.943E-02,-1.182E-02,1.358E-01,3.292E-01,7.194E-01,-5.558E-01,6.702E-01,5.405E+00,3.000E+00,1.386E+00,2.357E-02,3.664E-02,9.673E-01,-6.027E-01,5.508E-01,5.478E-01,-7.507E-01,9.080E+00,4.000E+00,4.543E+00,1.657E-02,-2.195E-02,9.828E-01,-9.932E-01,1.725E-01,2.643E-01,-9.583E-01,6.277E+00,-4.000E+00,-2.996E+00,-1.182E-02,1.657E-02,-1.000E+00,-1.657E-02,1.000E+00,-5.650E-01,1.657E-02,3.861E+00,-1.000E+00,-6.931E-01,-2.331E-02,2.357E-02,-3.031E-01,-9.772E-02,-5.650E-01,7.138E-01,6.734E-01,5.274E+00,-3.000E+00,-1.386E+00,5.050E-02,6.985E-02,4.821E-01,-9.925E-01,7.417E-01,5.339E-01,-5.837E-01,8.357E+00,4.000E+00,4.454E+00,1.814E-02,-1.330E-02,5.640E-01,-6.028E-01,6.725E-01,7.417E-01,3.166E-01,5.497E+00,-4.000E+00,-3.296E+00,2.357E-02,1.814E-02,-1.000E+00,-1.814E-02,1.000E+00,-6.023E-01,1.814E-02,3.839E+00,-1.000E+00,-6.931E-01,3.142E-02,5.139E-02,9.408E-01,-3.335E-01,6.218E-01,7.247E-01,-5.881E-01,8.397E+00,4.000E+00,4.382E+00,-6.465E-02,3.390E-03,9.841E-01,-9.739E-01,2.766E-01,3.377E-01,-9.570E-01,6.294E+00,-4.000E+00,-3.526E+00,3.867E-02,9.305E-02,3.867E-02,1.000E+00,-6.594E-01,1.000E+00,3.867E-02,3.853E+00,1.000E+00,6.931E-01,9.305E-02,3.142E-02,-3.079E-01,-3.225E-02,-6.403E-01,8.427E-01,6.017E-01,4.984E+00,-3.000E+00,-1.386E+00,1.209E-01,-5.833E-03,7.233E-01,-9.176E-01,6.139E-01,6.051E-01,-6.422E-01,7.648E+00,4.000E+00,4.277E+00,2.321E-02,6.369E-02,4.061E-01,-8.766E-01,8.538E-01,7.213E-01,-2.860E-01,8.653E+00,-4.000E+00,-3.807E+00,-2.242E-02,2.321E-02,-1.000E+00,-2.321E-02,1.000E+00,-5.822E-01,2.321E-02,3.846E+00,-1.000E+00,-6.931E-01,-3.977E-03,1.209E-01,-2.926E-01,1.918E-02,-5.822E-01,8.396E-01,5.267E-01,5.210E+00,-3.000E+00,-1.386E+00,5.675E-02,6.369E-02,9.972E-01,-9.412E-01,3.057E-01,2.631E-01,-9.307E-01,5.767E+00,-4.000E+00,-3.871E+00,3.415E-02,4.443E-01,7.598E-01,-2.639E-02,-5.133E-01,-4.585E-01,5.336E-01,8.144E+00,4.000E+00,2.303E+00,2.181E-02,3.686E-02,5.726E-02,2.869E-01,7.916E-01,-6.174E-01,6.362E-01,5.027E+00,3.000E+00,1.386E+00,-2.180E-02,2.181E-02,-1.000E+00,-2.181E-02,1.000E+00,-5.875E-01,2.181E-02,3.868E+00,-1.000E+00,-6.931E-01,-9.498E-03,-7.782E-03,3.278E-01,-7.427E-01,9.051E-01,8.198E-01,-1.560E-02,7.995E+00,-4.000E+00,-4.078E+00,3.686E-02,8.957E-02,1.393E-01,3.105E-01,-5.143E-01,-5.805E-01,6.878E-01,5.019E+00,3.000E+00,1.386E+00,-6.006E-02,6.860E-01,3.406E-01,-4.272E-01,9.993E-01,-5.058E-01,6.798E-01,7.626E+00,-4.000E+00,-4.248E+00,-1.675E-02,-7.782E-03,9.669E-01,-8.540E-01,5.086E-01,6.491E-01,-7.688E-01,5.484E+00,-4.000E+00,-4.127E+00,8.957E-02,6.074E-01,5.876E-01,-8.254E-01,3.139E-01,-7.438E-01,-5.392E-01,4.820E+00,-4.000E+00,-4.317E+00,6.607E-01,-3.064E-02,3.387E-02,-6.172E-01,-7.438E-01,8.794E-01,5.603E-01,7.237E+00,-4.000E+00,-4.344E+00,4.443E-01,3.415E-02,2.639E-02,-7.598E-01,-4.585E-01,-5.133E-01,5.336E-01,8.144E+00,-4.000E+00,-2.303E+00,3.493E-01,-6.902E-03,4.073E-01,-3.089E-01,5.464E-01,7.722E-01,-1.060E-01,6.182E+00,-4.000E+00,-4.060E+00,3.927E-01,3.493E-01,-1.000E+00,-3.493E-01,1.000E+00,8.710E-01,3.493E-01,3.848E+00,-1.000E+00,-6.931E-01,2.677E-01,5.479E-03,-1.385E-01,-8.477E-01,1.836E-01,5.336E-01,4.043E-01,6.953E+00,-4.000E+00,-4.043E+00,5.611E-01,2.631E-02,5.611E-01,1.000E+00,3.849E-01,1.000E+00,5.611E-01,3.856E+00,1.000E+00,6.931E-01,2.631E-02,5.611E-01,-1.000E+00,-5.611E-01,1.000E+00,3.849E-01,5.611E-01,3.856E+00,-1.000E+00,-6.931E-01,4.214E-02,2.631E-02,-1.000E+00,-2.631E-02,1.000E+00,-6.027E-01,2.631E-02,3.855E+00,-1.000E+00,-6.931E-01,2.578E-02,3.418E-01,4.944E-01,5.043E-01,-4.051E-02,3.773E-01,9.198E-01,6.016E+00,4.000E+00,1.609E+00,6.528E-02,9.627E-02,3.116E-01,-8.801E-01,9.294E-01,9.897E-01,-7.821E-02,5.439E+00,-4.000E+00,-4.111E+00,2.737E-02,1.196E-01,2.737E-02,1.000E+00,-7.107E-01,1.000E+00,2.737E-02,3.863E+00,1.000E+00,6.931E-01,1.196E-01,2.737E-02,-1.000E+00,-2.737E-02,1.000E+00,-7.107E-01,2.737E-02,3.863E+00,-1.000E+00,-6.931E-01,3.418E-01,-3.151E-02,8.899E-01,-3.417E-01,5.106E-01,4.053E-01,1.238E-01,8.055E+00,-4.000E+00,-4.205E+00,4.220E-01,4.909E-02,5.264E-01,1.862E-01,5.491E-01,8.279E-01,8.374E-01,5.563E+00,-4.000E+00,-4.159E+00,-6.847E-03,4.220E-01,-1.000E+00,-4.220E-01,1.000E+00,8.253E-01,4.220E-01,3.851E+00,-1.000E+00,-6.931E-01,5.141E-01,-1.571E-02,9.013E-01,-8.018E-01,-2.262E-01,-2.790E-02,-4.766E-01,1.061E+01,4.000E+00,2.833E+00,3.840E-01,5.141E-01,-1.000E+00,-5.141E-01,1.000E+00,6.015E-01,5.141E-01,3.808E+00,-1.000E+00,-6.931E-01,3.186E-01,4.450E-01,3.186E-01,1.000E+00,4.922E-01,1.000E+00,3.186E-01,3.833E+00,1.000E+00,6.931E-01,4.450E-01,3.186E-01,-1.000E+00,-3.186E-01,1.000E+00,4.922E-01,3.186E-01,3.833E+00,-1.000E+00,-6.931E-01,3.884E-01,1.408E-01,3.884E-01,1.000E+00,9.294E-01,1.000E+00,3.884E-01,3.849E+00,1.000E+00,6.931E-01,1.408E-01,-3.525E-02,3.553E-02,-9.995E-01,-4.282E-01,5.746E-01,-5.133E-03,8.122E+00,-4.000E+00,-4.111E+00,1.962E-01,5.245E-01,1.962E-01,1.000E+00,2.748E-01,1.000E+00,1.962E-01,3.856E+00,1.000E+00,6.931E-01,5.245E-01,3.163E-01,5.245E-01,1.000E+00,9.341E-01,1.000E+00,5.245E-01,3.821E+00,1.000E+00,6.931E-01,3.163E-01,5.841E-01,6.335E-01,1.186E-01,7.070E-01,9.945E-01,3.785E-01,4.624E+00,-4.000E+00,-4.078E+00,4.291E-01,5.841E-01,-5.745E-01,-5.876E-01,4.962E-01,3.744E-01,9.945E-01,5.595E+00,-4.000E+00,-4.094E+00,2.738E-03,6.438E-02,8.486E-01,-6.985E-01,-7.730E-02,6.373E-02,-9.627E-01,1.061E+01,4.000E+00,3.892E+00,4.678E-02,4.220E-01,5.551E-01,-2.465E-01,3.767E-01,5.921E-01,6.690E-01,6.103E+00,4.000E+00,3.951E+00,2.141E-04,4.678E-02,-1.000E+00,-4.678E-02,1.000E+00,-6.475E-01,4.678E-02,3.852E+00,-1.000E+00,-6.931E-01,3.344E-02,-2.210E-03,8.591E-01,-8.920E-01,1.919E-01,2.517E-01,-9.588E-01,9.981E+00,-4.000E+00,-4.277E+00,1.586E-02,6.438E-02,8.946E-01,-9.589E-01,4.817E-01,5.253E-01,-8.307E-01,6.033E+00,4.000E+00,3.807E+00,5.578E-02,-1.571E-02,5.578E-02,1.000E+00,-6.890E-01,1.000E+00,5.578E-02,3.840E+00,1.000E+00,6.931E-01,-1.571E-02,5.141E-01,8.018E-01,-9.013E-01,-2.790E-02,-2.262E-01,-4.766E-01,1.061E+01,-4.000E+00,-2.833E+00,5.762E-02,-1.085E-02,5.479E-01,-7.339E-01,6.380E-01,6.407E-01,1.597E-01,8.712E+00,-4.000E+00,-4.369E+00,2.445E-02,-2.060E-02,3.984E-01,-6.223E-01,6.676E-01,7.066E-01,4.553E-01,6.080E+00,4.000E+00,3.638E+00,3.443E-02,2.445E-02,-1.000E+00,-2.445E-02,1.000E+00,-6.291E-01,2.445E-02,3.850E+00,-1.000E+00,-6.931E-01,1.155E-01,4.909E-02,9.486E-01,-9.645E-01,2.280E-01,9.976E-02,-9.609E-01,9.490E+00,-4.000E+00,-4.454E+00,-5.533E-02,2.326E-03,9.555E-01,-9.304E-01,2.768E-01,3.464E-01,-9.542E-01,7.027E+00,4.000E+00,3.434E+00,1.477E-02,3.312E-02,1.477E-02,1.000E+00,-6.166E-01,1.000E+00,1.477E-02,3.870E+00,1.000E+00,6.931E-01,3.312E-02,1.477E-02,-1.000E+00,-1.477E-02,1.000E+00,-6.166E-01,1.477E-02,3.870E+00,-1.000E+00,-6.931E-01,1.040E-01,7.624E-02,7.295E-01,-4.516E-01,6.201E-01,7.698E-01,2.755E-01,8.063E+00,-4.000E+00,-4.533E+00,4.367E-02,3.860E-02,5.448E-01,-4.771E-01,8.466E-01,7.920E-01,3.646E-01,5.922E+00,4.000E+00,3.178E+00,5.758E-02,1.477E-02,-5.045E-01,-4.794E-01,3.567E-01,-2.515E-01,9.336E-01,5.745E+00,-4.000E+00,-1.609E+00,1.188E-01,5.971E-02,9.302E-01,-8.150E-01,-1.138E-01,3.361E-02,-9.593E-01,1.078E+01,-4.000E+00,-4.605E+00,-1.339E-02,6.044E-04,9.729E-01,-9.603E-01,2.080E-01,2.003E-01,-9.779E-01,6.349E+00,4.000E+00,2.833E+00,-1.299E-02,-1.339E-02,-1.000E+00,1.339E-02,1.000E+00,-5.473E-01,-1.339E-02,3.861E+00,-1.000E+00,-6.931E-01,2.091E-02,3.099E-02,3.035E-01,4.376E-01,5.489E-01,-3.473E-01,8.511E-01,5.764E+00,3.000E+00,1.386E+00,-3.699E-02,5.971E-02,8.860E-01,-9.728E-01,4.444E-01,5.721E-01,-7.896E-01,7.343E+00,-4.000E+00,-4.644E+00,-3.802E-03,-2.618E-02,5.693E-01,-6.246E-01,6.533E-01,4.800E-01,2.846E-01,4.839E+00,4.000E+00,2.303E+00,3.099E-02,2.091E-02,-4.376E-01,-3.035E-01,-3.473E-01,5.489E-01,8.511E-01,5.764E+00,-3.000E+00,-1.386E+00,3.951E-02,-3.699E-02,-2.317E-01,-2.122E-01,-7.320E-01,7.778E-01,6.551E-01,4.877E+00,-3.000E+00,-1.386E+00,3.518E-01,6.335E-02,3.941E-01,-8.311E-01,6.111E-01,-3.652E-01,1.753E-01,8.886E+00,-4.000E+00,-4.745E+00,2.029E-02,3.518E-01,-1.000E+00,-3.518E-01,1.000E+00,9.430E-01,3.518E-01,3.857E+00,-1.000E+00,-6.931E-01,2.510E-01,3.518E-01,-7.104E-01,-9.041E-01,2.029E-02,2.055E-01,9.430E-01,5.479E+00,-2.000E+00,-1.099E+00,5.438E-02,-3.802E-03,-6.225E-02,-6.249E-01,-2.693E-01,-1.034E-01,7.893E-01,9.120E+00,-4.000E+00,-1.946E+00,-1.226E-02,5.438E-02,-1.000E+00,-5.438E-02,1.000E+00,-5.795E-01,5.438E-02,3.867E+00,-1.000E+00,-6.931E-01,1.677E-02,3.883E-02,6.378E-01,-9.051E-01,4.451E-01,1.319E-02,-5.208E-01,7.511E+00,-4.000E+00,-4.754E+00,-2.618E-02,-3.802E-03,6.246E-01,-5.693E-01,4.800E-01,6.533E-01,2.846E-01,4.839E+00,-4.000E+00,-2.303E+00,3.785E-02,3.132E-02,-4.698E-02,2.473E-01,8.371E-01,-6.831E-01,5.382E-01,4.909E+00,3.000E+00,1.386E+00,-5.833E-03,1.209E-01,9.176E-01,-7.233E-01,6.051E-01,6.139E-01,-6.422E-01,7.648E+00,-4.000E+00,-4.277E+00,6.044E-04,-1.339E-02,9.603E-01,-9.729E-01,2.003E-01,2.080E-01,-9.779E-01,6.349E+00,-4.000E+00,-2.833E+00,3.132E-02,3.785E-02,-2.473E-01,4.698E-02,-6.831E-01,8.371E-01,5.382E-01,4.909E+00,-3.000E+00,-1.386E+00,2.722E-03,3.142E-02,7.667E-01,-9.831E-01,-6.201E-01,-5.881E-01,-7.997E-01,1.033E+01,-4.000E+00,-4.369E+00,5.139E-02,6.044E-04,-2.571E-01,-3.985E-03,-6.600E-01,8.339E-01,5.929E-01,5.083E+00,-3.000E+00,-1.386E+00,3.860E-02,4.367E-02,4.771E-01,-5.448E-01,7.920E-01,8.466E-01,3.646E-01,5.922E+00,-4.000E+00,-3.178E+00,1.887E-02,3.860E-02,-1.000E+00,-3.860E-02,1.000E+00,-5.562E-01,3.860E-02,3.854E+00,-1.000E+00,-6.931E-01,6.985E-02,5.050E-02,9.925E-01,-4.821E-01,5.339E-01,7.417E-01,-5.837E-01,8.357E+00,-4.000E+00,-4.454E+00,2.326E-03,-5.533E-02,9.304E-01,-9.555E-01,3.464E-01,2.768E-01,-9.542E-01,7.027E+00,-4.000E+00,-3.434E+00,-4.164E-03,2.326E-03,-1.000E+00,-2.326E-03,1.000E+00,-6.708E-01,2.326E-03,3.858E+00,-1.000E+00,-6.931E-01,2.726E-02,6.985E-02,-2.513E-01,-6.736E-03,-6.708E-01,8.512E-01,5.440E-01,4.957E+00,-3.000E+00,-1.386E+00,3.664E-02,2.357E-02,6.027E-01,-9.673E-01,5.478E-01,5.508E-01,-7.507E-01,9.080E+00,-4.000E+00,-4.543E+00,-2.060E-02,2.445E-02,6.223E-01,-3.984E-01,7.066E-01,6.676E-01,4.553E-01,6.080E+00,-4.000E+00,-3.638E+00,2.128E-02,9.986E-03,2.128E-02,1.000E+00,-6.454E-01,1.000E+00,2.128E-02,3.850E+00,1.000E+00,6.931E-01,9.986E-03,3.664E-02,-2.816E-01,3.188E-02,-6.593E-01,8.248E-01,5.531E-01,4.983E+00,-3.000E+00,-1.386E+00,6.438E-02,1.586E-02,9.589E-01,-8.946E-01,5.253E-01,4.817E-01,-8.307E-01,6.033E+00,-4.000E+00,-3.807E+00,1.731E-02,-1.595E-02,1.731E-02,1.000E+00,-4.939E-01,1.000E+00,1.731E-02,3.863E+00,1.000E+00,6.931E-01,-1.595E-02,5.853E-02,-1.595E-02,1.000E+00,-5.988E-01,1.000E+00,-1.595E-02,3.857E+00,1.000E+00,6.931E-01,5.853E-02,4.220E-01,5.853E-02,1.000E+00,2.429E-01,1.000E+00,5.853E-02,3.866E+00,1.000E+00,6.931E-01,4.220E-01,4.678E-02,2.465E-01,-5.551E-01,5.921E-01,3.767E-01,6.690E-01,6.103E+00,-4.000E+00,-3.951E+00,0.000E+00,0.000E+00,0.000E+00,0.000E+00,0.000E+00,6.952E-310,0.000E+00,6.899E-310,1.391E-309,5.839E+00
```
