## Supplementary material for "Tertiary-interaction characters enable fast, model-based structural phylogenetics beyond the twilight zone": 1krq_A_AF-Q46106-F1-model_v4_3di.dump

```
1krq_A_AF-Q46106-F1-model_v4.pdb ALPHAFOLD MONOMER V2.0 PREDICTION FOR BACTERIAL NON-HEME FERRITIN (Q46106)	MLSKEVVKLLNEQINKEMYAANLYLSMSSWCYENSLDGAGAFLFAHASEESDHAKKLITYLNETDSHVELQEVKQPEQNFKSLLDVFEKTYEHEQFITKSINTLVEHMLTHKDYSTFNFLQWYVSEQHEEEALFRGIVDKIKLIGEHGNGLYLADQYIKNIALSRKK	DDDPVLLVLLLVLLLLLLLQLQQLQLLLVVCVVVVLNLSNLLSNVVSVVSNVVSVLSVVVCVVVVHDRDHDDRDHYDNDADDPLRSLVVNLVSLVVSLVSLVVSLVVCVVVVVVVVNVSCPVVNVVSVVVNVVSVVLSVQLVVLDDPDCSSVVSSVVSNVVSVVVVD	0.000E+00,8.752E-320,6.941E-310,1.420E+64,8.764E-320,5.215E-310,1.420E+64,8.764E-320,5.215E-310,1.420E+64,6.181E-01,4.601E-01,6.181E-01,1.000E+00,4.636E-01,1.000E+00,6.181E-01,3.830E+00,1.000E+00,6.931E-01,4.601E-01,6.181E-01,-1.000E+00,-6.181E-01,1.000E+00,4.636E-01,6.181E-01,3.830E+00,-1.000E+00,-6.931E-01,-1.653E-02,4.601E-01,-1.000E+00,-4.601E-01,1.000E+00,3.276E-01,4.601E-01,3.851E+00,-1.000E+00,-6.931E-01,5.706E-02,6.675E-02,-5.160E-02,2.662E-01,8.707E-01,-6.524E-01,5.312E-01,5.028E+00,3.000E+00,1.386E+00,2.213E-03,3.943E-02,4.030E-01,-7.270E-01,6.519E-01,6.132E-01,3.331E-01,8.152E+00,4.000E+00,4.595E+00,2.767E-03,5.608E-01,7.031E-01,-8.605E-01,6.611E-01,9.617E-01,-2.478E-01,6.623E+00,4.000E+00,4.094E+00,6.675E-02,5.706E-02,-2.662E-01,5.160E-02,-6.524E-01,8.707E-01,5.312E-01,5.028E+00,-3.000E+00,-1.386E+00,3.970E-02,2.193E-02,9.509E-01,-9.391E-01,1.522E-01,1.960E-01,-9.720E-01,9.459E+00,4.000E+00,4.522E+00,1.743E-02,1.920E-02,9.881E-01,-9.838E-01,2.603E-01,1.194E-01,-9.447E-01,6.989E+00,4.000E+00,3.871E+00,-2.583E-02,3.473E-01,4.580E-01,-4.094E-01,6.550E-01,5.640E-01,2.011E-01,6.344E+00,4.000E+00,4.060E+00,-3.217E-02,1.753E-02,-8.147E-03,2.867E-01,7.304E-01,-5.635E-01,6.645E-01,5.264E+00,3.000E+00,1.386E+00,3.974E-02,9.858E-03,6.348E-01,-6.075E-01,6.124E-01,6.833E-01,2.269E-01,8.615E+00,4.000E+00,4.443E+00,-4.083E-02,-1.140E-02,5.767E-01,-6.532E-01,7.700E-01,5.643E-01,2.408E-01,4.809E+00,4.000E+00,3.714E+00,1.753E-02,2.856E-01,8.712E-01,-5.921E-02,8.413E-01,8.430E-01,-1.332E-01,6.640E+00,4.000E+00,4.078E+00,2.483E-02,3.400E-02,9.630E-01,-9.481E-01,1.665E-01,2.030E-01,-9.717E-01,1.001E+01,4.000E+00,4.357E+00,1.011E-02,-2.320E-02,9.491E-01,-9.826E-01,1.852E-01,1.073E-01,-9.865E-01,5.425E+00,4.000E+00,3.526E+00,-1.392E-02,-4.902E-02,-1.685E-01,-7.581E-01,1.174E-01,6.605E-02,7.636E-01,8.822E+00,4.000E+00,3.401E+00,1.571E-02,2.856E-01,-2.518E-02,-8.857E-01,9.940E-01,9.297E-01,2.449E-01,5.665E+00,4.000E+00,4.007E+00,-8.084E-03,2.304E-02,7.319E-01,-8.773E-01,-5.243E-01,-4.937E-01,-8.629E-01,1.059E+01,4.000E+00,3.178E+00,9.105E-03,-4.902E-02,5.190E-01,-8.108E-01,7.227E-01,7.230E-01,6.034E-02,4.145E+00,4.000E+00,3.296E+00,2.463E-02,3.288E-01,8.367E-01,-2.239E-02,-5.496E-01,2.847E-01,4.612E-01,7.788E+00,4.000E+00,3.989E+00,3.072E-02,5.716E-01,6.835E-03,-7.148E-01,8.942E-01,7.355E-01,6.803E-01,4.886E+00,4.000E+00,3.989E+00,2.165E-02,2.304E-02,9.905E-01,-9.975E-01,2.178E-02,-5.940E-03,-9.978E-01,5.496E+00,4.000E+00,2.996E+00,-5.314E-02,3.790E-02,-7.685E-02,-6.103E-01,1.326E-01,-2.633E-02,8.367E-01,8.441E+00,4.000E+00,2.773E+00,3.531E-02,2.410E-01,9.906E-01,-4.121E-02,7.180E-01,3.119E-02,9.465E-02,5.692E+00,4.000E+00,3.970E+00,-4.111E-03,5.958E-02,8.544E-01,-8.738E-01,6.207E-01,7.071E-01,-5.936E-01,6.496E+00,4.000E+00,4.094E+00,5.267E-03,3.790E-02,7.219E-01,-5.079E-01,7.912E-01,7.380E-01,1.842E-01,4.033E+00,4.000E+00,2.565E+00,1.630E-02,1.187E-02,-1.737E-02,3.062E-01,7.995E-01,-6.123E-01,5.911E-01,5.185E+00,3.000E+00,1.386E+00,-8.548E-05,-4.111E-03,-2.708E-01,1.715E-02,-6.539E-01,7.917E-01,5.919E-01,5.065E+00,-3.000E+00,-1.386E+00,1.953E-02,1.073E-01,9.131E-01,-4.616E-02,1.991E-01,-6.598E-01,3.574E-01,4.849E+00,4.000E+00,1.792E+00,1.187E-02,4.653E-02,-2.455E-02,3.254E-01,-6.598E-01,-6.637E-01,5.522E-01,5.129E+00,3.000E+00,1.386E+00,-4.351E-02,-8.548E-05,-2.611E-01,3.071E-02,-6.694E-01,7.769E-01,5.717E-01,5.062E+00,-3.000E+00,-1.386E+00,8.786E-02,1.953E-02,-2.697E-01,3.423E-02,-6.016E-01,8.277E-01,6.050E-01,5.078E+00,-3.000E+00,-1.386E+00,4.653E-02,1.953E-02,-5.990E-01,-4.804E-01,5.522E-01,3.574E-01,8.277E-01,6.340E+00,-4.000E+00,-1.609E+00,1.073E-01,3.268E-02,7.815E-01,-7.306E-01,2.395E-01,7.293E-01,-5.031E-01,5.825E+00,4.000E+00,4.787E+00,6.201E-02,5.267E-03,-1.114E-01,-6.918E-01,-8.303E-02,-5.559E-03,7.906E-01,8.421E+00,-4.000E+00,-2.303E+00,3.013E-02,4.900E-03,9.170E-01,-3.226E-01,-3.946E-01,5.632E-01,-3.604E-01,5.682E+00,4.000E+00,4.796E+00,1.613E-02,2.165E-02,7.636E-01,-8.219E-01,-4.767E-01,-4.270E-01,-8.856E-01,1.052E+01,-4.000E+00,-2.773E+00,3.790E-02,5.267E-03,5.079E-01,-7.219E-01,7.380E-01,7.912E-01,1.842E-01,4.033E+00,-4.000E+00,-2.565E+00,1.565E-02,1.450E-02,5.618E-01,-7.260E-01,8.101E-01,-7.010E-01,1.135E-01,6.956E+00,4.000E+00,4.804E+00,9.030E-02,4.900E-03,3.204E-01,-9.391E-01,-7.932E-01,7.883E-01,-8.427E-02,6.849E+00,4.000E+00,4.762E+00,2.304E-02,2.165E-02,9.975E-01,-9.905E-01,-5.940E-03,2.178E-02,-9.978E-01,5.496E+00,-4.000E+00,-2.996E+00,3.741E-03,9.105E-03,-7.572E-02,-5.964E-01,1.924E-01,1.407E-01,8.385E-01,8.549E+00,-4.000E+00,-3.178E+00,1.175E-02,7.719E-03,6.412E-02,3.037E-01,7.076E-01,-5.398E-01,6.879E-01,5.214E+00,3.000E+00,1.386E+00,4.206E-03,2.304E-02,-2.304E-01,-6.464E-03,-7.224E-01,8.364E-01,5.464E-01,4.830E+00,-3.000E+00,-1.386E+00,-4.902E-02,9.105E-03,8.108E-01,-5.190E-01,7.230E-01,7.227E-01,6.034E-02,4.145E+00,-4.000E+00,-3.296E+00,7.719E-03,-3.185E-02,1.801E-02,2.525E-01,7.457E-01,-6.429E-01,6.240E-01,4.978E+00,3.000E+00,1.386E+00,-6.130E-03,4.206E-03,-3.019E-01,-1.067E-01,-6.160E-01,7.237E-01,6.721E-01,5.002E+00,-3.000E+00,-1.386E+00,-2.320E-02,1.011E-02,9.826E-01,-9.491E-01,1.073E-01,1.852E-01,-9.865E-01,5.425E+00,-4.000E+00,-3.526E+00,-3.185E-02,-4.083E-02,-4.941E-02,-6.050E-01,1.093E-02,3.037E-02,8.251E-01,8.947E+00,-4.000E+00,-3.638E+00,1.346E-02,3.888E-02,4.703E-02,2.697E-01,7.971E-01,-6.497E-01,6.263E-01,4.891E+00,3.000E+00,1.386E+00,-3.118E-02,1.346E-02,-1.000E+00,-1.346E-02,1.000E+00,-5.840E-01,1.346E-02,3.852E+00,-1.000E+00,-6.931E-01,-1.140E-02,-4.083E-02,6.532E-01,-5.767E-01,5.643E-01,7.700E-01,2.408E-01,4.809E+00,-4.000E+00,-3.714E+00,3.888E-02,1.346E-02,-2.697E-01,-4.703E-02,-6.497E-01,7.971E-01,6.263E-01,4.891E+00,-3.000E+00,-1.386E+00,-1.452E-02,4.014E-02,9.253E-01,-9.863E-01,-3.147E-01,-3.096E-01,-9.297E-01,9.925E+00,4.000E+00,4.159E+00,1.920E-02,1.743E-02,9.838E-01,-9.881E-01,1.194E-01,2.603E-01,-9.447E-01,6.989E+00,-4.000E+00,-3.871E+00,2.829E-03,3.888E-02,-2.579E-01,5.183E-03,-6.894E-01,8.309E-01,5.493E-01,4.935E+00,-3.000E+00,-1.386E+00,4.356E-03,9.743E-03,-4.746E-02,2.588E-01,8.175E-01,-6.577E-01,5.656E-01,5.101E+00,3.000E+00,1.386E+00,3.682E-02,-6.532E-04,3.682E-02,1.000E+00,-6.577E-01,1.000E+00,3.682E-02,3.853E+00,1.000E+00,6.931E-01,-6.532E-04,5.608E-01,8.751E-01,-8.541E-02,5.852E-01,-7.582E-01,3.422E-01,5.002E+00,4.000E+00,1.792E+00,9.743E-03,-5.609E-02,-7.601E-03,3.258E-01,-7.582E-01,-6.410E-01,5.601E-01,5.352E+00,3.000E+00,1.386E+00,1.415E-03,3.682E-02,-2.841E-01,5.223E-02,-6.411E-01,8.005E-01,5.477E-01,5.078E+00,-3.000E+00,-1.386E+00,9.427E-02,-6.532E-04,-3.140E-01,1.412E-02,-5.781E-01,8.116E-01,6.221E-01,5.285E+00,-3.000E+00,-1.386E+00,-5.609E-02,-6.532E-04,-5.936E-01,-4.660E-01,5.601E-01,3.422E-01,8.116E-01,6.567E+00,-4.000E+00,-1.609E+00,5.608E-01,-6.532E-04,8.541E-02,-8.751E-01,-7.582E-01,5.852E-01,3.422E-01,5.002E+00,-4.000E+00,-1.792E+00,4.552E-01,3.473E-01,4.552E-01,1.000E+00,8.464E-01,1.000E+00,4.552E-01,3.831E+00,1.000E+00,6.931E-01,3.473E-01,-2.583E-02,4.094E-01,-4.580E-01,5.640E-01,6.550E-01,2.011E-01,6.344E+00,-4.000E+00,-4.060E+00,3.324E-01,3.473E-01,-1.000E+00,-3.473E-01,1.000E+00,9.850E-01,3.473E-01,3.833E+00,-1.000E+00,-6.931E-01,3.345E-01,-2.583E-02,-4.944E-01,-9.322E-01,4.420E-01,3.278E-01,3.215E-01,7.130E+00,-4.000E+00,-4.094E+00,6.911E-01,3.345E-01,-1.000E+00,-3.345E-01,1.000E+00,8.607E-01,3.345E-01,3.816E+00,-1.000E+00,-6.931E-01,3.262E-01,2.856E-01,3.262E-01,1.000E+00,7.780E-01,1.000E+00,3.262E-01,3.823E+00,1.000E+00,6.931E-01,2.856E-01,1.753E-02,5.921E-02,-8.712E-01,8.430E-01,8.413E-01,-1.332E-01,6.640E+00,-4.000E+00,-4.078E+00,5.103E-01,3.288E-01,5.103E-01,1.000E+00,1.717E-01,1.000E+00,5.103E-01,3.806E+00,1.000E+00,6.931E-01,3.288E-01,2.463E-02,2.239E-02,-8.367E-01,2.847E-01,-5.496E-01,4.612E-01,7.788E+00,-4.000E+00,-3.989E+00,5.716E-01,3.072E-02,7.148E-01,-6.835E-03,7.355E-01,8.942E-01,6.803E-01,4.886E+00,-4.000E+00,-3.989E+00,3.329E-01,2.410E-01,3.329E-01,1.000E+00,9.952E-01,1.000E+00,3.329E-01,3.860E+00,1.000E+00,6.931E-01,2.410E-01,3.531E-02,4.121E-02,-9.906E-01,3.119E-02,7.180E-01,9.465E-02,5.692E+00,-4.000E+00,-3.970E+00,4.796E-01,6.096E-01,4.796E-01,1.000E+00,9.836E-01,1.000E+00,4.796E-01,3.807E+00,1.000E+00,6.931E-01,6.096E-01,-1.052E-02,9.341E-01,-5.970E-01,-3.886E-01,-4.459E-01,-8.142E-01,6.228E+00,4.000E+00,1.792E+00,1.864E-01,6.096E-01,-1.000E+00,-6.096E-01,1.000E+00,7.432E-01,6.096E-01,3.837E+00,-1.000E+00,-6.931E-01,7.996E-01,-5.379E-02,7.996E-01,1.000E+00,-7.188E-02,1.000E+00,7.996E-01,3.826E+00,1.000E+00,6.931E-01,-5.379E-02,7.996E-01,-1.000E+00,-7.996E-01,1.000E+00,-7.188E-02,7.996E-01,3.826E+00,-1.000E+00,-6.931E-01,2.954E-02,2.970E-03,5.262E-01,-4.708E-01,6.234E-01,5.452E-01,5.002E-01,6.781E+00,4.000E+00,4.007E+00,-1.052E-02,6.096E-01,5.970E-01,-9.341E-01,-4.459E-01,-3.886E-01,-8.142E-01,6.228E+00,-4.000E+00,-1.792E+00,5.958E-02,3.072E-02,7.614E-01,-8.935E-01,2.594E-01,1.969E-01,-9.517E-01,1.023E+01,-4.000E+00,-4.159E+00,8.970E-02,3.790E-02,9.301E-01,-9.075E-01,4.748E-01,4.338E-01,-8.481E-01,7.043E+00,4.000E+00,3.871E+00,-1.898E-02,8.970E-02,-1.000E+00,-8.970E-02,1.000E+00,-5.975E-01,8.970E-02,3.854E+00,-1.000E+00,-6.931E-01,6.193E-04,-3.057E-02,-4.812E-02,2.635E-01,7.969E-01,-6.765E-01,5.583E-01,5.004E+00,3.000E+00,1.386E+00,1.351E-02,-8.084E-03,4.734E-01,-7.635E-01,6.681E-01,6.283E-01,2.036E-01,8.955E+00,-4.000E+00,-4.263E+00,1.564E-02,-3.325E-02,5.848E-01,-3.678E-01,5.841E-01,6.823E-01,5.031E-01,6.653E+00,4.000E+00,3.714E+00,-3.057E-02,6.193E-04,-2.635E-01,4.812E-02,-6.765E-01,7.969E-01,5.583E-01,5.004E+00,-3.000E+00,-1.386E+00,3.400E-02,2.483E-02,9.481E-01,-9.630E-01,2.030E-01,1.665E-01,-9.717E-01,1.001E+01,-4.000E+00,-4.357E+00,-9.890E-03,1.090E-02,9.476E-01,-8.793E-01,4.844E-01,5.607E-01,-8.266E-01,7.654E+00,4.000E+00,3.526E+00,-4.690E-02,-3.057E-02,-2.624E-01,3.472E-02,-6.383E-01,7.337E-01,6.122E-01,5.119E+00,-3.000E+00,-1.386E+00,2.045E-02,3.400E-02,-2.744E-01,-2.078E-02,-5.938E-01,7.729E-01,6.311E-01,5.006E+00,-3.000E+00,-1.386E+00,9.858E-03,3.974E-02,6.075E-01,-6.348E-01,6.833E-01,6.124E-01,2.269E-01,8.615E+00,-4.000E+00,-4.443E+00,-6.342E-03,-2.855E-02,5.004E-01,-2.452E-01,4.176E-01,4.920E-01,7.124E-01,7.564E+00,4.000E+00,3.296E+00,1.668E-02,-3.201E-02,-4.982E-02,2.556E-01,8.044E-01,-6.786E-01,5.443E-01,5.045E+00,3.000E+00,1.386E+00,2.193E-02,3.970E-02,9.391E-01,-9.509E-01,1.960E-01,1.522E-01,-9.720E-01,9.459E+00,-4.000E+00,-4.522E+00,1.461E-02,4.537E-02,9.327E-01,-9.504E-01,5.849E-01,2.805E-01,-7.814E-01,8.060E+00,4.000E+00,2.996E+00,-3.201E-02,1.668E-02,-2.556E-01,4.982E-02,-6.786E-01,8.044E-01,5.443E-01,5.045E+00,-3.000E+00,-1.386E+00,-7.994E-03,3.943E-02,-7.994E-03,1.000E+00,-6.649E-01,1.000E+00,-7.994E-03,3.858E+00,1.000E+00,6.931E-01,3.943E-02,2.213E-03,7.270E-01,-4.030E-01,6.132E-01,6.519E-01,3.331E-01,8.152E+00,-4.000E+00,-4.595E+00,3.869E-02,1.400E-02,4.423E-01,-4.101E-01,6.198E-01,4.610E-01,6.350E-01,5.801E+00,4.000E+00,2.565E+00,-6.321E-03,2.374E-02,-6.321E-03,1.000E+00,-6.232E-01,1.000E+00,-6.321E-03,3.839E+00,1.000E+00,6.931E-01,2.374E-02,3.809E-02,2.374E-02,1.000E+00,-6.429E-01,1.000E+00,2.374E-02,3.855E+00,1.000E+00,6.931E-01,3.809E-02,6.397E-02,4.959E-01,4.615E-01,3.075E-01,3.922E-01,9.019E-01,5.790E+00,4.000E+00,1.609E+00,4.059E-02,6.397E-02,-1.546E-01,2.345E-01,-8.520E-01,-7.716E-01,3.922E-01,4.965E+00,3.000E+00,1.386E+00,3.386E-02,4.059E-02,-1.000E+00,-4.059E-02,1.000E+00,-6.354E-01,4.059E-02,3.853E+00,-1.000E+00,-6.931E-01,6.881E-02,3.809E-02,-2.907E-01,1.178E-01,-6.354E-01,9.019E-01,4.904E-01,5.275E+00,-3.000E+00,-1.386E+00,6.397E-02,3.809E-02,-4.615E-01,-4.959E-01,3.922E-01,3.075E-01,9.019E-01,5.790E+00,-4.000E+00,-1.609E+00,4.626E-02,3.809E-02,-1.122E-01,-8.458E-01,-8.520E-01,6.357E-01,3.075E-01,4.789E+00,-4.000E+00,-1.792E+00,2.094E-02,1.400E-02,1.769E-02,1.572E-01,8.744E-01,-7.835E-01,4.972E-01,4.792E+00,3.000E+00,1.386E+00,7.989E-02,4.626E-02,-7.181E-01,-7.152E-01,2.094E-02,2.704E-01,9.708E-01,5.478E+00,-2.000E+00,-1.099E+00,-1.668E-02,4.014E-02,-2.101E-02,2.438E-01,8.341E-01,-7.052E-01,5.709E-01,4.952E+00,3.000E+00,1.386E+00,1.400E-02,3.869E-02,4.101E-01,-4.423E-01,4.610E-01,6.198E-01,6.350E-01,5.801E+00,-4.000E+00,-2.565E+00,2.208E-02,1.400E-02,-1.000E+00,-1.400E-02,1.000E+00,-7.052E-01,1.400E-02,3.847E+00,-1.000E+00,-6.931E-01,4.014E-02,-1.452E-02,9.863E-01,-9.253E-01,-3.096E-01,-3.147E-01,-9.297E-01,9.925E+00,-4.000E+00,-4.159E+00,4.537E-02,9.768E-02,5.666E-01,2.579E-01,5.449E-01,-5.920E-01,7.777E-01,5.216E+00,3.000E+00,1.386E+00,5.331E-02,4.537E-02,-1.000E+00,-4.537E-02,1.000E+00,-4.812E-02,4.537E-02,3.883E+00,-1.000E+00,-6.931E-01,-4.342E-02,5.331E-02,-1.000E+00,-5.331E-02,1.000E+00,-5.920E-01,5.331E-02,3.847E+00,-1.000E+00,-6.931E-01,9.768E-02,4.537E-02,-2.579E-01,-5.666E-01,-5.920E-01,5.449E-01,7.777E-01,5.216E+00,-3.000E+00,-1.386E+00,-2.855E-02,-6.342E-03,2.452E-01,-5.004E-01,4.920E-01,4.176E-01,7.124E-01,7.564E+00,-4.000E+00,-3.296E+00,9.735E-02,-2.855E-02,-1.000E+00,2.855E-02,1.000E+00,-6.950E-01,-2.855E-02,3.840E+00,-1.000E+00,-6.931E-01,5.214E-02,1.090E-02,5.214E-02,1.000E+00,-6.173E-01,1.000E+00,5.214E-02,3.848E+00,1.000E+00,6.931E-01,1.090E-02,-9.890E-03,8.793E-01,-9.476E-01,5.607E-01,4.844E-01,-8.266E-01,7.654E+00,-4.000E+00,-3.526E+00,-3.991E-03,1.090E-02,-1.000E+00,-1.090E-02,1.000E+00,-5.530E-01,1.090E-02,3.847E+00,-1.000E+00,-6.931E-01,2.212E-02,1.013E-02,-5.771E-02,2.308E-01,8.388E-01,-6.593E-01,5.454E-01,5.125E+00,3.000E+00,1.386E+00,7.869E-02,1.090E-02,-2.651E-01,-3.972E-02,-6.801E-01,8.475E-01,5.925E-01,4.979E+00,-3.000E+00,-1.386E+00,-3.325E-02,1.564E-02,3.678E-01,-5.848E-01,6.823E-01,5.841E-01,5.031E-01,6.653E+00,-4.000E+00,-3.714E+00,1.013E-02,2.212E-02,-2.308E-01,5.771E-02,-6.593E-01,8.388E-01,5.454E-01,5.125E+00,-3.000E+00,-1.386E+00,8.944E-02,7.869E-02,-2.684E-01,5.439E-02,-6.717E-01,8.857E-01,5.106E-01,4.887E+00,-3.000E+00,-1.386E+00,3.790E-02,8.970E-02,9.075E-01,-9.301E-01,4.338E-01,4.748E-01,-8.481E-01,7.043E+00,-4.000E+00,-3.871E+00,-3.004E-02,3.790E-02,-1.000E+00,-3.790E-02,1.000E+00,-6.183E-01,3.790E-02,3.835E+00,-1.000E+00,-6.931E-01,2.669E-02,4.131E-02,2.669E-02,1.000E+00,-6.565E-01,1.000E+00,2.669E-02,3.850E+00,1.000E+00,6.931E-01,4.131E-02,2.922E-02,7.570E-01,-8.493E-01,6.568E-01,3.653E-01,-3.386E-01,8.718E+00,4.000E+00,2.890E+00,2.970E-03,2.954E-02,4.708E-01,-5.262E-01,5.452E-01,6.234E-01,5.002E-01,6.781E+00,-4.000E+00,-4.007E+00,-2.754E-03,7.533E-02,-2.754E-03,1.000E+00,-6.606E-01,1.000E+00,-2.754E-03,3.846E+00,1.000E+00,6.931E-01,7.533E-02,1.347E-01,6.413E-01,-8.777E-01,-6.692E-02,-3.629E-01,-9.265E-01,1.052E+01,4.000E+00,2.398E+00,-2.138E-02,1.347E-01,4.628E-01,-9.591E-01,4.539E-01,4.118E-01,-3.629E-01,8.172E+00,4.000E+00,2.303E+00,1.646E-02,6.113E-01,-1.384E-01,2.398E-01,-3.779E-01,-7.304E-01,4.419E-01,5.119E+00,3.000E+00,1.386E+00,6.569E-02,7.533E-02,-2.671E-01,4.879E-02,-6.718E-01,8.792E-01,5.114E-01,4.946E+00,-3.000E+00,-1.386E+00,4.991E-02,1.347E-01,9.326E-01,-7.991E-01,2.538E-01,4.376E-02,-9.243E-01,5.530E+00,4.000E+00,1.946E+00,6.113E-01,-2.138E-02,-4.914E-01,-4.504E-01,4.419E-01,9.262E-01,8.639E-01,5.970E+00,-4.000E+00,-1.609E+00,1.548E-01,6.113E-01,-1.000E+00,-6.113E-01,1.000E+00,7.792E-02,6.113E-01,3.838E+00,-1.000E+00,-6.931E-01,5.548E-01,3.185E-01,5.548E-01,1.000E+00,-5.451E-01,1.000E+00,5.548E-01,3.837E+00,1.000E+00,6.931E-01,3.185E-01,5.548E-01,-1.000E+00,-5.548E-01,1.000E+00,-5.451E-01,5.548E-01,3.837E+00,-1.000E+00,-6.931E-01,4.060E-02,3.536E-02,8.261E-01,2.441E-01,2.072E-01,-6.728E-01,6.780E-01,5.399E+00,3.000E+00,1.386E+00,1.347E-01,-2.138E-02,9.591E-01,-4.628E-01,4.118E-01,4.539E-01,-3.629E-01,8.172E+00,-4.000E+00,-2.303E+00,2.055E-02,1.073E-01,9.390E-01,-2.587E-01,4.929E-01,-1.866E-01,-3.215E-01,8.107E+00,-4.000E+00,-4.754E+00,3.536E-02,4.060E-02,-2.441E-01,-8.261E-01,-6.728E-01,2.072E-01,6.780E-01,5.399E+00,-3.000E+00,-1.386E+00,1.215E-02,3.536E-02,-1.000E+00,-3.536E-02,1.000E+00,-6.867E-01,3.536E-02,3.847E+00,-1.000E+00,-6.931E-01,2.922E-02,4.131E-02,8.493E-01,-7.570E-01,3.653E-01,6.568E-01,-3.386E-01,8.718E+00,-4.000E+00,-2.890E+00,3.268E-02,1.073E-01,7.306E-01,-7.815E-01,7.293E-01,2.395E-01,-5.031E-01,5.825E+00,-4.000E+00,-4.787E+00,-1.238E-02,-7.820E-03,-5.352E-02,2.335E-01,8.022E-01,-7.143E-01,5.528E-01,4.899E+00,3.000E+00,1.386E+00,1.737E-02,-1.238E-02,-1.000E+00,1.238E-02,1.000E+00,-6.098E-01,-1.238E-02,3.836E+00,-1.000E+00,-6.931E-01,4.900E-03,3.013E-02,3.226E-01,-9.170E-01,5.632E-01,-3.946E-01,-3.604E-01,5.682E+00,-4.000E+00,-4.796E+00,-7.820E-03,3.013E-02,6.486E-02,-9.395E-01,-8.169E-01,9.085E-01,-3.946E-01,3.923E+00,-4.000E+00,-4.804E+00,7.554E-03,1.631E-03,7.554E-03,1.000E+00,-6.285E-01,1.000E+00,7.554E-03,3.854E+00,1.000E+00,6.931E-01,1.631E-03,4.900E-03,-2.905E-01,-9.220E-02,-6.222E-01,7.516E-01,6.540E-01,5.089E+00,-3.000E+00,-1.386E+00,1.450E-02,1.565E-02,7.260E-01,-5.618E-01,-7.010E-01,8.101E-01,1.135E-01,6.956E+00,-4.000E+00,-4.804E+00,2.991E-02,7.031E-02,2.991E-02,1.000E+00,-5.949E-01,1.000E+00,2.991E-02,3.846E+00,1.000E+00,6.931E-01,7.031E-02,2.991E-02,-1.000E+00,-2.991E-02,1.000E+00,-5.949E-01,2.991E-02,3.846E+00,-1.000E+00,-6.931E-01,3.001E-02,5.083E-02,3.001E-02,1.000E+00,-3.918E-01,1.000E+00,3.001E-02,3.872E+00,1.000E+00,6.931E-01,5.083E-02,3.001E-02,-1.000E+00,-3.001E-02,1.000E+00,-3.918E-01,3.001E-02,3.872E+00,-1.000E+00,-6.931E-01,0.000E+00,0.000E+00,0.000E+00,0.000E+00,6.790E-313,0.000E+00,0.000E+00,0.000E+00,0.000E+00,0.000E+00
```
