## Supplementary material for "Tertiary-interaction characters enable fast, model-based structural phylogenetics beyond the twilight zone": 1krq_A_AF-Q46106-F1-model_v4_chains.txt

```
1krq_A_AF-Q46106-F1-model_v4.pdb ALPHAFOLD MONOMER V2.0 PREDICTION FOR BACTERIAL NON-HEME FERRITIN (Q46106)
```
