## Supplementary material for "Tertiary-interaction characters enable fast, model-based structural phylogenetics beyond the twilight zone": 1lb3_A_AF-Q9CPX4-F1-model_v4_3di.dump

```
1lb3_A_AF-Q9CPX4-F1-model_v4.pdb ALPHAFOLD MONOMER V2.0 PREDICTION FOR FERRITIN (Q9CPX4)	MTSQIRQNYSTEVEAAVNRLVNLHLRASYTYLSLGFFFDRDDVALEGVGHFFRELAEEKREGAERLLEFQNDRGGRALFQDVQKPSQDEWGKTQEAMEAALAMEKNLNQALLDLHALGSARADPHLCDFLESHYLDKEVKLIKKMGNHLTNLRRVAGPQPAQTGAPQGSLGEYLFERLTLKHD	DQFPQADLQDPVLLVLLLVLLLLLQLQLLQLQLQLVLCVDPVNVLNLRSVVSNVSSVVSNVVSVVSVVVCVNNRHDRDDDDNDHDPDNHQPAPLSVLVVNLVSLVVSLVSLVVSLVVCVVSVNVVSNVVSVVRPNVVSVVVNVVSVVLNVQLVVQVPDPDPDDPDPDPGPSSVCCSCPPSDDD	0.000E+00,6.952E-310,0.000E+00,6.899E-310,1.391E-309,-1.825E+01,-1.845E+00,1.234E+01,3.202E+13,0.000E+00,3.913E-01,4.532E-02,6.445E-01,-7.187E-01,-2.478E-01,-3.830E-01,-9.754E-01,8.339E+00,4.000E+00,4.290E+00,3.895E-01,4.532E-02,5.931E-01,-8.274E-01,-4.429E-01,-1.464E-01,-3.830E-01,5.466E+00,4.000E+00,4.277E+00,2.663E-02,3.895E-01,-1.000E+00,-3.895E-01,1.000E+00,5.788E-01,3.895E-01,3.858E+00,-1.000E+00,-6.931E-01,1.026E-01,6.793E-03,7.244E-01,-2.101E-02,-9.488E-01,8.036E-01,-2.678E-01,6.780E+00,4.000E+00,4.234E+00,3.658E-01,6.793E-03,-1.060E-02,-5.755E-01,-2.275E-01,5.122E-01,8.036E-01,5.622E+00,4.000E+00,4.220E+00,6.149E-01,3.658E-01,-1.000E+00,-3.658E-01,1.000E+00,9.144E-01,3.658E-01,3.822E+00,-1.000E+00,-6.931E-01,1.394E-02,2.893E-02,9.719E-01,-9.388E-01,-1.519E-01,-9.285E-02,-9.549E-01,8.402E+00,4.000E+00,4.736E+00,4.072E-01,2.683E-03,7.805E-01,-2.224E-01,4.565E-01,-8.494E-01,-1.952E-01,6.839E+00,4.000E+00,1.609E+00,5.182E-01,-5.163E-02,5.182E-01,1.000E+00,5.124E-01,1.000E+00,5.182E-01,3.851E+00,1.000E+00,6.931E-01,-5.163E-02,5.182E-01,-1.000E+00,-5.182E-01,1.000E+00,5.124E-01,5.182E-01,3.851E+00,-1.000E+00,-6.931E-01,9.853E-03,-5.163E-02,-1.000E+00,5.163E-02,1.000E+00,-5.551E-01,-5.163E-02,3.843E+00,-1.000E+00,-6.931E-01,2.683E-03,5.655E-03,4.629E-01,-7.443E-01,6.329E-01,7.331E-01,2.407E-01,7.237E+00,4.000E+00,4.625E+00,-2.593E-03,6.010E-01,7.797E-01,-7.383E-01,6.963E-01,9.802E-01,-1.541E-01,5.960E+00,4.000E+00,4.127E+00,2.046E-02,-5.703E-03,1.221E-03,2.672E-01,7.735E-01,-6.201E-01,6.084E-01,5.098E+00,3.000E+00,1.386E+00,2.044E-02,-2.802E-02,9.647E-01,-9.445E-01,1.707E-01,1.980E-01,-9.757E-01,8.959E+00,4.000E+00,4.554E+00,-2.896E-02,-8.842E-03,9.798E-01,-9.962E-01,2.573E-01,1.426E-01,-9.588E-01,6.792E+00,4.000E+00,3.912E+00,-5.703E-03,3.405E-01,4.322E-01,-3.506E-01,6.550E-01,6.006E-01,3.193E-01,6.188E+00,4.000E+00,4.094E+00,1.417E-02,2.044E-02,-2.870E-01,-1.343E-02,-6.201E-01,7.848E-01,6.171E-01,5.022E+00,-3.000E+00,-1.386E+00,1.315E-02,-2.697E-03,6.540E-01,-5.942E-01,6.209E-01,7.320E-01,2.098E-01,8.107E+00,4.000E+00,4.477E+00,-1.004E-02,3.730E-02,5.804E-01,-6.495E-01,7.949E-01,5.551E-01,2.419E-01,4.804E+00,4.000E+00,3.761E+00,2.142E-03,2.249E-01,8.752E-01,-9.325E-02,7.636E-01,7.751E-01,-2.259E-01,6.546E+00,4.000E+00,4.111E+00,1.522E-02,3.420E-02,9.532E-01,-9.187E-01,1.723E-01,2.247E-01,-9.693E-01,9.757E+00,4.000E+00,4.394E+00,4.096E-03,1.294E-02,9.523E-01,-9.803E-01,1.822E-01,1.385E-01,-9.805E-01,5.406E+00,4.000E+00,3.584E+00,-7.033E-03,-3.428E-02,-9.469E-02,-5.892E-01,-2.932E-03,-3.265E-02,8.600E-01,8.714E+00,4.000E+00,3.466E+00,4.883E-03,2.249E-01,-4.245E-02,-8.906E-01,9.951E-01,9.445E-01,1.279E-01,5.580E+00,4.000E+00,4.043E+00,4.548E-04,3.768E-02,7.247E-01,-8.390E-01,-4.757E-01,-4.355E-01,-8.961E-01,1.057E+01,4.000E+00,3.258E+00,-4.676E-03,-3.428E-02,6.027E-01,-5.754E-01,6.992E-01,7.443E-01,2.534E-01,4.076E+00,4.000E+00,3.367E+00,1.751E-02,4.777E-01,8.051E-01,-9.358E-02,-3.997E-01,3.961E-01,3.618E-01,7.240E+00,4.000E+00,4.025E+00,1.665E-02,4.358E-01,2.044E-01,-3.507E-01,8.480E-01,5.425E-01,8.427E-01,5.096E+00,4.000E+00,4.025E+00,3.671E-03,3.768E-02,9.589E-01,-9.854E-01,1.196E-01,1.195E-01,-9.875E-01,5.288E+00,4.000E+00,3.091E+00,-2.062E-02,-1.790E-03,-1.392E-01,-6.655E-01,3.838E-02,-5.173E-02,8.317E-01,8.818E+00,4.000E+00,2.890E+00,1.094E-02,7.527E-02,9.814E-01,-2.377E-01,3.157E-01,-2.191E-01,-1.012E-01,7.151E+00,4.000E+00,4.025E+00,1.938E-02,1.021E-02,8.074E-01,-7.564E-01,-9.718E-01,-9.702E-01,-2.251E-01,8.730E+00,4.000E+00,2.708E+00,8.311E-02,-1.790E-03,5.330E-01,-6.591E-01,7.418E-01,7.144E-01,1.805E-01,3.972E+00,4.000E+00,2.708E+00,4.095E-02,3.348E-02,1.273E-01,2.340E-01,8.067E-01,-6.981E-01,6.021E-01,4.854E+00,3.000E+00,1.386E+00,7.479E-03,4.643E-01,7.881E-01,-4.796E-03,-1.598E-02,7.850E-01,6.022E-01,6.975E+00,4.000E+00,3.970E+00,-1.712E-02,2.025E-01,2.105E-01,-6.533E-01,6.452E-01,-5.262E-01,3.958E-01,5.504E+00,4.000E+00,1.792E+00,3.348E-02,4.095E-02,-2.340E-01,-1.273E-01,-6.981E-01,8.067E-01,6.021E-01,4.854E+00,-3.000E+00,-1.386E+00,4.827E-01,6.629E-03,4.827E-01,1.000E+00,4.640E-01,1.000E+00,4.827E-01,3.833E+00,1.000E+00,6.931E-01,6.629E-03,4.827E-01,-1.000E+00,-4.827E-01,1.000E+00,4.640E-01,4.827E-01,3.833E+00,-1.000E+00,-6.931E-01,3.617E-02,2.025E-01,3.617E-02,1.000E+00,-8.410E-01,1.000E+00,3.617E-02,3.884E+00,1.000E+00,6.931E-01,2.025E-01,-1.712E-02,6.533E-01,-2.105E-01,-5.262E-01,6.452E-01,3.958E-01,5.504E+00,-4.000E+00,-1.792E+00,1.817E-01,-1.712E-02,-4.276E-01,-6.187E-01,6.496E-01,3.843E-01,6.452E-01,5.906E+00,-4.000E+00,-1.946E+00,1.656E-01,5.244E-02,8.698E-01,-7.440E-01,-1.254E-02,6.780E-01,-5.604E-01,6.580E+00,4.000E+00,4.883E+00,9.653E-02,8.311E-02,2.237E-02,-6.170E-01,-5.150E-02,-3.078E-02,7.666E-01,8.571E+00,-4.000E+00,-2.485E+00,3.828E-03,1.004E-01,9.719E-01,-8.204E-01,-2.801E-01,9.628E-02,-6.716E-01,5.008E+00,4.000E+00,4.898E+00,1.021E-02,1.938E-02,7.564E-01,-8.074E-01,-9.702E-01,-9.718E-01,-2.251E-01,8.730E+00,-4.000E+00,-2.708E+00,-1.790E-03,8.311E-02,6.591E-01,-5.330E-01,7.144E-01,7.418E-01,1.805E-01,3.972E+00,-4.000E+00,-2.708E+00,5.556E-02,-1.157E-02,-1.114E-02,2.623E-01,8.460E-01,-6.997E-01,5.067E-01,5.048E+00,3.000E+00,1.386E+00,2.504E-02,3.768E-02,2.504E-02,1.000E+00,-6.997E-01,1.000E+00,2.504E-02,3.836E+00,1.000E+00,6.931E-01,3.768E-02,3.671E-03,9.854E-01,-9.589E-01,1.195E-01,1.196E-01,-9.875E-01,5.288E+00,-4.000E+00,-3.091E+00,-1.157E-02,-4.676E-03,-5.264E-02,-5.837E-01,1.014E-01,3.821E-02,8.409E-01,8.496E+00,-4.000E+00,-3.258E+00,-3.397E-02,6.812E-02,-1.771E-02,3.075E-01,7.686E-01,-5.567E-01,6.687E-01,5.145E+00,3.000E+00,1.386E+00,-1.244E-02,4.096E-03,7.344E-01,-7.555E-01,-4.486E-01,-3.723E-01,-8.879E-01,1.064E+01,-4.000E+00,-3.466E+00,-3.428E-02,-4.676E-03,5.754E-01,-6.027E-01,7.443E-01,6.992E-01,2.534E-01,4.076E+00,-4.000E+00,-3.367E+00,6.812E-02,-3.397E-02,-3.075E-01,1.771E-02,-5.567E-01,7.686E-01,6.687E-01,5.145E+00,-3.000E+00,-1.386E+00,3.819E-03,-1.244E-02,-2.761E-01,6.153E-03,-7.203E-01,8.230E-01,5.594E-01,4.912E+00,-3.000E+00,-1.386E+00,1.294E-02,4.096E-03,9.803E-01,-9.523E-01,1.385E-01,1.822E-01,-9.805E-01,5.406E+00,-4.000E+00,-3.584E+00,5.040E-03,-1.004E-02,-8.437E-02,-5.892E-01,2.699E-02,6.229E-02,8.548E-01,8.985E+00,-4.000E+00,-3.689E+00,-5.728E-02,2.450E-02,-2.272E-03,2.669E-01,7.953E-01,-6.952E-01,6.140E-01,4.984E+00,3.000E+00,1.386E+00,-5.658E-03,1.294E-02,-2.190E-01,1.374E-02,-6.674E-01,7.710E-01,6.015E-01,4.809E+00,-3.000E+00,-1.386E+00,3.730E-02,-1.004E-02,6.495E-01,-5.804E-01,5.551E-01,7.949E-01,2.419E-01,4.804E+00,-4.000E+00,-3.761E+00,2.450E-02,-5.728E-02,-2.669E-01,2.272E-03,-6.952E-01,7.953E-01,6.140E-01,4.984E+00,-3.000E+00,-1.386E+00,-8.480E-03,-8.842E-03,-8.480E-03,1.000E+00,-6.312E-01,1.000E+00,-8.480E-03,3.863E+00,1.000E+00,6.931E-01,-8.842E-03,-2.896E-02,9.962E-01,-9.798E-01,1.426E-01,2.573E-01,-9.588E-01,6.792E+00,-4.000E+00,-3.912E+00,1.104E-02,2.450E-02,-2.757E-01,1.151E-03,-6.312E-01,7.937E-01,5.992E-01,5.036E+00,-3.000E+00,-1.386E+00,-1.384E-02,-8.480E-03,-2.771E-01,3.515E-02,-6.441E-01,7.784E-01,5.953E-01,5.050E+00,-3.000E+00,-1.386E+00,-1.169E-03,-8.842E-03,-2.536E-01,4.977E-02,-6.536E-01,7.973E-01,5.890E-01,4.996E+00,-3.000E+00,-1.386E+00,-4.769E-03,6.010E-01,8.203E-01,-7.657E-02,5.411E-01,-7.106E-01,4.733E-01,5.008E+00,4.000E+00,1.792E+00,8.448E-02,4.532E-02,6.547E-02,2.789E-01,-7.106E-01,-6.386E-01,5.749E-01,5.043E+00,3.000E+00,1.386E+00,-1.367E-02,1.026E-01,1.819E-01,-7.553E-01,-2.837E-01,-2.678E-01,4.718E-01,7.870E+00,-4.000E+00,-4.220E+00,6.793E-03,3.658E-01,5.755E-01,1.060E-02,5.122E-01,-2.275E-01,8.036E-01,5.622E+00,-4.000E+00,-4.220E+00,4.532E-02,3.913E-01,7.187E-01,-6.445E-01,-3.830E-01,-2.478E-01,-9.754E-01,8.339E+00,-4.000E+00,-4.290E+00,6.010E-01,-4.769E-03,7.657E-02,-8.203E-01,-7.106E-01,5.411E-01,4.733E-01,5.008E+00,-4.000E+00,-1.792E+00,5.656E-01,3.405E-01,5.656E-01,1.000E+00,6.874E-01,1.000E+00,5.656E-01,3.787E+00,1.000E+00,6.931E-01,3.405E-01,-5.703E-03,3.506E-01,-4.322E-01,6.006E-01,6.550E-01,3.193E-01,6.188E+00,-4.000E+00,-4.094E+00,3.283E-01,3.405E-01,-1.000E+00,-3.405E-01,1.000E+00,9.865E-01,3.405E-01,3.835E+00,-1.000E+00,-6.931E-01,5.072E-01,6.765E-01,5.072E-01,1.000E+00,9.732E-01,1.000E+00,5.072E-01,3.821E+00,1.000E+00,6.931E-01,6.765E-01,5.072E-01,-1.000E+00,-5.072E-01,1.000E+00,9.732E-01,5.072E-01,3.821E+00,-1.000E+00,-6.931E-01,4.012E-01,2.249E-01,4.012E-01,1.000E+00,6.662E-01,1.000E+00,4.012E-01,3.816E+00,1.000E+00,6.931E-01,2.249E-01,2.142E-03,9.325E-02,-8.752E-01,7.751E-01,7.636E-01,-2.259E-01,6.546E+00,-4.000E+00,-4.111E+00,4.450E-01,4.777E-01,4.450E-01,1.000E+00,4.738E-01,1.000E+00,4.450E-01,3.814E+00,1.000E+00,6.931E-01,4.777E-01,1.751E-02,9.358E-02,-8.051E-01,3.961E-01,-3.997E-01,3.618E-01,7.240E+00,-4.000E+00,-4.025E+00,4.358E-01,4.777E-01,-1.000E+00,-4.777E-01,1.000E+00,9.868E-02,4.777E-01,3.849E+00,-1.000E+00,-6.931E-01,2.429E-02,4.358E-01,-1.000E+00,-4.358E-01,1.000E+00,3.515E-01,4.358E-01,3.854E+00,-1.000E+00,-6.931E-01,7.542E-01,7.527E-02,7.542E-01,1.000E+00,6.216E-01,1.000E+00,7.542E-01,3.826E+00,1.000E+00,6.931E-01,7.527E-02,1.094E-02,2.377E-01,-9.814E-01,-2.191E-01,3.157E-01,-1.012E-01,7.151E+00,-4.000E+00,-4.025E+00,4.643E-01,7.479E-03,4.796E-03,-7.881E-01,7.850E-01,-1.598E-02,6.022E-01,6.975E+00,-4.000E+00,-3.970E+00,1.859E-01,1.575E-02,8.951E-01,-5.237E-01,-1.724E-01,-4.771E-01,-7.219E-01,6.746E+00,4.000E+00,1.792E+00,4.477E-01,6.046E-01,4.477E-01,1.000E+00,-4.412E-01,1.000E+00,4.477E-01,3.837E+00,1.000E+00,6.931E-01,6.046E-01,1.896E-02,9.466E-01,-7.269E-01,2.473E-01,-4.253E-02,-8.057E-01,8.400E+00,4.000E+00,4.394E+00,-4.167E-02,6.046E-01,-1.000E+00,-6.046E-01,1.000E+00,1.847E-01,6.046E-01,3.851E+00,-1.000E+00,-6.931E-01,6.376E-02,1.313E-02,4.843E-01,-3.675E-01,6.019E-01,5.856E-01,6.357E-01,6.389E+00,4.000E+00,4.025E+00,1.575E-02,1.859E-01,5.237E-01,-8.951E-01,-4.771E-01,-1.724E-01,-7.219E-01,6.746E+00,-4.000E+00,-1.792E+00,2.092E-02,-4.167E-02,-2.289E-01,1.239E-02,-7.118E-01,8.256E-01,5.805E-01,5.081E+00,-3.000E+00,-1.386E+00,1.399E-02,2.997E-02,9.695E-01,-9.299E-01,4.795E-01,4.893E-01,-8.503E-01,6.786E+00,4.000E+00,3.892E+00,2.633E-03,1.399E-02,-1.000E+00,-1.399E-02,1.000E+00,-6.179E-01,1.399E-02,3.874E+00,-1.000E+00,-6.931E-01,-4.631E-04,2.633E-03,-1.000E+00,-2.633E-03,1.000E+00,-6.905E-01,2.633E-03,3.847E+00,-1.000E+00,-6.931E-01,3.665E-02,4.548E-04,3.939E-01,-7.945E-01,6.554E-01,5.963E-01,2.439E-01,8.825E+00,-4.000E+00,-4.304E+00,9.305E-03,-4.529E-02,5.870E-01,-4.242E-01,6.064E-01,6.675E-01,4.813E-01,6.225E+00,4.000E+00,3.738E+00,2.125E-03,9.305E-03,-1.000E+00,-9.305E-03,1.000E+00,-6.524E-01,9.305E-03,3.843E+00,-1.000E+00,-6.931E-01,3.420E-02,1.522E-02,9.187E-01,-9.532E-01,2.247E-01,1.723E-01,-9.693E-01,9.757E+00,-4.000E+00,-4.394E+00,2.207E-02,4.607E-02,9.862E-01,-8.713E-01,4.493E-01,5.315E-01,-8.289E-01,7.003E+00,4.000E+00,3.555E+00,-1.600E-02,4.997E-03,-8.300E-02,2.536E-01,8.042E-01,-6.633E-01,5.703E-01,5.010E+00,3.000E+00,1.386E+00,1.350E-02,3.420E-02,-2.689E-01,2.268E-02,-6.239E-01,8.122E-01,5.773E-01,5.098E+00,-3.000E+00,-1.386E+00,-2.697E-03,1.315E-02,5.942E-01,-6.540E-01,7.320E-01,6.209E-01,2.098E-01,8.107E+00,-4.000E+00,-4.477E+00,4.997E-03,1.470E-01,6.230E-01,-9.725E-02,4.945E-01,4.889E-01,7.158E-01,7.025E+00,4.000E+00,3.332E+00,2.455E-03,5.143E-03,-4.273E-02,2.922E-01,7.976E-01,-6.402E-01,5.848E-01,5.040E+00,3.000E+00,1.386E+00,-2.802E-02,2.044E-02,9.445E-01,-9.647E-01,1.980E-01,1.707E-01,-9.757E-01,8.959E+00,-4.000E+00,-4.554E+00,2.210E-02,3.870E-02,9.654E-01,-9.113E-01,5.818E-01,2.952E-01,-7.757E-01,7.208E+00,4.000E+00,2.996E+00,5.143E-03,1.263E-02,-5.717E-02,2.576E-01,8.210E-01,-6.738E-01,5.608E-01,4.970E+00,3.000E+00,1.386E+00,5.960E-04,-3.227E-02,-9.368E-02,2.739E-01,7.913E-01,-6.477E-01,5.515E-01,5.078E+00,3.000E+00,1.386E+00,5.655E-03,2.683E-03,7.443E-01,-4.629E-01,7.331E-01,6.329E-01,2.407E-01,7.237E+00,-4.000E+00,-4.625E+00,1.263E-02,4.300E-02,6.431E-01,-1.971E-01,6.090E-01,4.217E-01,6.050E-01,5.347E+00,4.000E+00,2.565E+00,-3.227E-02,3.471E-02,-4.896E-02,2.734E-01,7.877E-01,-6.300E-01,6.202E-01,5.030E+00,3.000E+00,1.386E+00,-1.011E-02,5.655E-03,-2.457E-01,3.961E-02,-6.526E-01,7.881E-01,5.888E-01,4.945E+00,-3.000E+00,-1.386E+00,-6.619E-03,2.023E-01,8.828E-01,7.752E-02,5.678E-01,-7.810E-01,4.176E-01,4.922E+00,4.000E+00,1.792E+00,3.471E-02,3.068E-02,-7.247E-02,2.625E-01,-7.810E-01,-6.919E-01,5.190E-01,4.932E+00,3.000E+00,1.386E+00,-2.153E-02,-1.011E-02,-2.738E-01,6.009E-02,-6.790E-01,8.016E-01,5.574E-01,5.003E+00,-3.000E+00,-1.386E+00,2.893E-02,1.394E-02,9.388E-01,-9.719E-01,-9.285E-02,-1.519E-01,-9.549E-01,8.402E+00,-4.000E+00,-4.736E+00,3.068E-02,-6.619E-03,-5.450E-01,-4.535E-01,5.190E-01,4.176E-01,8.280E-01,6.020E+00,-4.000E+00,-1.609E+00,2.023E-01,-6.619E-03,-7.752E-02,-8.828E-01,-7.810E-01,5.678E-01,4.176E-01,4.922E+00,-4.000E+00,-1.792E+00,3.258E-02,4.300E-02,9.515E-02,2.575E-01,8.263E-01,-6.776E-01,5.983E-01,5.011E+00,3.000E+00,1.386E+00,1.527E-02,2.023E-01,-7.166E-01,-8.159E-01,3.258E-02,6.488E-02,9.725E-01,5.539E+00,-2.000E+00,-1.099E+00,1.430E-02,2.210E-02,8.876E-01,-7.040E-01,-1.738E-01,8.611E-02,-9.269E-01,1.077E+01,-4.000E+00,-2.773E+00,4.300E-02,1.263E-02,1.971E-01,-6.431E-01,4.217E-01,6.090E-01,6.050E-01,5.347E+00,-4.000E+00,-2.565E+00,2.113E-02,5.232E-02,-4.340E-02,2.484E-01,8.821E-01,-7.141E-01,5.138E-01,5.025E+00,3.000E+00,1.386E+00,2.541E-02,1.430E-02,-2.431E-01,1.029E-01,-7.049E-01,8.589E-01,4.962E-01,5.046E+00,-3.000E+00,-1.386E+00,3.870E-02,2.210E-02,9.113E-01,-9.654E-01,2.952E-01,5.818E-01,-7.757E-01,7.208E+00,-4.000E+00,-2.996E+00,5.232E-02,2.113E-02,-2.484E-01,4.340E-02,-7.141E-01,8.821E-01,5.138E-01,5.025E+00,-3.000E+00,-1.386E+00,1.826E-01,2.113E-02,-5.397E-01,-5.362E-01,4.452E-01,-2.116E-01,8.821E-01,5.919E+00,-4.000E+00,-1.609E+00,3.251E-01,3.819E-03,9.415E-01,-9.015E-01,1.668E-01,-7.511E-02,-9.672E-01,1.162E+01,-4.000E+00,-4.331E+00,5.045E-01,3.870E-02,-2.961E-01,-4.881E-01,-1.330E-01,5.372E-01,9.691E-01,5.219E+00,-4.000E+00,-1.609E+00,1.470E-01,4.997E-03,9.725E-02,-6.230E-01,4.889E-01,4.945E-01,7.158E-01,7.025E+00,-4.000E+00,-3.332E+00,2.237E-02,1.470E-01,-1.000E+00,-1.470E-01,1.000E+00,-7.223E-01,1.470E-01,3.860E+00,-1.000E+00,-6.931E-01,4.200E-02,3.326E-02,-5.284E-02,2.629E-01,8.534E-01,-6.447E-01,5.370E-01,5.147E+00,3.000E+00,1.386E+00,4.607E-02,2.207E-02,8.713E-01,-9.862E-01,5.315E-01,4.493E-01,-8.289E-01,7.003E+00,-4.000E+00,-3.555E+00,-8.374E-03,4.607E-02,-1.000E+00,-4.607E-02,1.000E+00,-6.447E-01,4.607E-02,3.854E+00,-1.000E+00,-6.931E-01,3.326E-02,4.200E-02,-2.629E-01,5.284E-02,-6.447E-01,8.534E-01,5.370E-01,5.147E+00,-3.000E+00,-1.386E+00,5.933E-02,1.283E-02,-4.013E-02,2.831E-01,8.379E-01,-6.680E-01,5.308E-01,4.922E+00,3.000E+00,1.386E+00,-4.529E-02,9.305E-03,4.242E-01,-5.870E-01,6.675E-01,6.064E-01,4.813E-01,6.225E+00,-4.000E+00,-3.738E+00,2.736E-02,3.326E-02,-2.360E-01,8.910E-02,-6.445E-01,8.455E-01,5.373E-01,5.087E+00,-3.000E+00,-1.386E+00,1.283E-02,5.933E-02,-2.831E-01,4.013E-02,-6.680E-01,8.379E-01,5.308E-01,4.922E+00,-3.000E+00,-1.386E+00,2.997E-02,1.399E-02,9.299E-01,-9.695E-01,4.893E-01,4.795E-01,-8.503E-01,6.786E+00,-4.000E+00,-3.892E+00,-2.286E-02,2.997E-02,-1.000E+00,-2.997E-02,1.000E+00,-6.007E-01,2.997E-02,3.853E+00,-1.000E+00,-6.931E-01,1.665E-02,-6.622E-03,-5.072E-02,2.610E-01,8.112E-01,-6.665E-01,5.505E-01,5.065E+00,3.000E+00,1.386E+00,1.956E-02,2.120E-02,7.330E-01,-9.575E-01,6.673E-01,1.411E-01,-5.676E-01,8.557E+00,4.000E+00,3.332E+00,1.313E-02,6.376E-02,3.675E-01,-4.843E-01,5.856E-01,6.019E-01,6.357E-01,6.389E+00,-4.000E+00,-4.025E+00,-6.622E-03,1.313E-02,-1.000E+00,-1.313E-02,1.000E+00,-6.049E-01,1.313E-02,3.831E+00,-1.000E+00,-6.931E-01,6.170E-02,6.160E-02,7.389E-01,-9.981E-01,-2.148E-01,-6.510E-01,-7.639E-01,9.068E+00,4.000E+00,3.045E+00,4.255E-03,6.160E-02,2.931E-01,-9.142E-01,4.701E-01,2.640E-01,-6.510E-01,7.148E+00,4.000E+00,2.996E+00,-1.670E-03,6.149E-02,-1.670E-03,1.000E+00,-6.208E-01,1.000E+00,-1.670E-03,3.853E+00,1.000E+00,6.931E-01,6.149E-02,6.170E-02,-2.516E-01,5.762E-03,-6.712E-01,8.633E-01,5.426E-01,4.975E+00,-3.000E+00,-1.386E+00,9.497E-02,5.040E-01,8.199E-01,-8.881E-01,3.041E-01,-6.619E-01,-5.980E-01,8.185E+00,4.000E+00,2.708E+00,-1.580E-02,9.497E-02,-1.000E+00,-9.497E-02,1.000E+00,-1.600E-01,9.497E-02,3.860E+00,-1.000E+00,-6.931E-01,5.752E-01,3.638E-01,5.752E-01,1.000E+00,-4.117E-01,1.000E+00,5.752E-01,3.862E+00,1.000E+00,6.931E-01,3.638E-01,2.581E-01,3.638E-01,1.000E+00,4.375E-01,1.000E+00,3.638E-01,3.841E+00,1.000E+00,6.931E-01,2.581E-01,3.522E-01,2.581E-01,1.000E+00,6.428E-01,1.000E+00,2.581E-01,3.840E+00,1.000E+00,6.931E-01,3.522E-01,3.179E-01,3.522E-01,1.000E+00,3.874E-01,1.000E+00,3.522E-01,3.791E+00,1.000E+00,6.931E-01,3.179E-01,4.602E-01,3.179E-01,1.000E+00,-6.350E-01,1.000E+00,3.179E-01,3.824E+00,1.000E+00,6.931E-01,4.602E-01,3.223E-01,4.602E-01,1.000E+00,8.409E-01,1.000E+00,4.602E-01,3.799E+00,1.000E+00,6.931E-01,3.223E-01,4.602E-01,-1.000E+00,-4.602E-01,1.000E+00,8.409E-01,4.602E-01,3.799E+00,-1.000E+00,-6.931E-01,5.599E-02,3.223E-01,-1.000E+00,-3.223E-01,1.000E+00,8.190E-01,3.223E-01,3.846E+00,-1.000E+00,-6.931E-01,4.689E-01,1.524E-01,4.689E-01,1.000E+00,4.870E-01,1.000E+00,4.689E-01,3.853E+00,1.000E+00,6.931E-01,1.524E-01,3.216E-01,1.524E-01,1.000E+00,8.679E-01,1.000E+00,1.524E-01,3.814E+00,1.000E+00,6.931E-01,3.216E-01,-3.707E-02,3.216E-01,1.000E+00,8.959E-01,1.000E+00,3.216E-01,3.744E+00,1.000E+00,6.931E-01,-3.707E-02,3.216E-01,-1.000E+00,-3.216E-01,1.000E+00,8.959E-01,3.216E-01,3.744E+00,-1.000E+00,-6.931E-01,5.040E-01,9.497E-02,8.881E-01,-8.199E-01,-6.619E-01,3.041E-01,-5.980E-01,8.185E+00,-4.000E+00,-2.708E+00,-1.407E-01,5.040E-01,-1.000E+00,-5.040E-01,1.000E+00,5.271E-01,5.040E-01,3.847E+00,-1.000E+00,-6.931E-01,6.160E-02,6.170E-02,9.981E-01,-7.389E-01,-6.510E-01,-2.148E-01,-7.639E-01,9.068E+00,-4.000E+00,-3.045E+00,1.896E-02,6.046E-01,7.269E-01,-9.466E-01,-4.253E-02,2.473E-01,-8.057E-01,8.400E+00,-4.000E+00,-4.394E+00,1.201E-02,-1.407E-01,-2.575E-01,-7.691E-02,-6.649E-01,7.038E-01,7.183E-01,5.209E+00,-3.000E+00,-1.386E+00,3.745E-03,2.565E-01,5.766E-01,5.055E-01,-9.557E-02,3.291E-01,9.169E-01,5.781E+00,4.000E+00,1.609E+00,2.120E-02,2.935E-01,4.619E-01,3.384E-01,2.700E-01,4.080E-03,9.907E-01,5.310E+00,4.000E+00,1.609E+00,5.244E-02,1.656E-01,7.440E-01,-8.698E-01,6.780E-01,-1.254E-02,-5.604E-01,6.580E+00,-4.000E+00,-4.883E+00,1.477E-01,4.027E-01,-8.122E-02,6.154E-02,2.149E-02,-2.527E-01,8.952E-01,5.125E+00,4.000E+00,1.609E+00,2.565E-01,3.745E-03,-5.055E-01,-5.766E-01,3.291E-01,-9.557E-02,9.169E-01,5.781E+00,-4.000E+00,-1.609E+00,2.935E-01,2.120E-02,-3.384E-01,-4.619E-01,4.080E-03,2.700E-01,9.907E-01,5.310E+00,-4.000E+00,-1.609E+00,1.004E-01,3.828E-03,8.204E-01,-9.719E-01,9.628E-02,-2.801E-01,-6.716E-01,5.008E+00,-4.000E+00,-4.898E+00,4.027E-01,4.343E-01,4.027E-01,1.000E+00,9.568E-01,1.000E+00,4.027E-01,3.778E+00,1.000E+00,6.931E-01,4.343E-01,4.027E-01,-1.000E+00,-4.027E-01,1.000E+00,9.568E-01,4.027E-01,3.778E+00,-1.000E+00,-6.931E-01,4.754E+13,0.000E+00,0.000E+00,0.000E+00,9.880E+01,6.952E-310,0.000E+00,6.899E-310,1.391E-309,-1.227E+01
```
