## Supplementary material for "Tertiary-interaction characters enable fast, model-based structural phylogenetics beyond the twilight zone": 1lb3_A_AF-Q9CPX4-F1-model_v4_chains.txt

```
1lb3_A_AF-Q9CPX4-F1-model_v4.pdb ALPHAFOLD MONOMER V2.0 PREDICTION FOR FERRITIN (Q9CPX4)
```
