## Supplementary material for "Tertiary-interaction characters enable fast, model-based structural phylogenetics beyond the twilight zone": 1lko_A_AF-P24931-F1-model_v4_3di.dump

```
1lko_A_AF-P24931-F1-model_v4.pdb ALPHAFOLD MONOMER V2.0 PREDICTION FOR RUBRERYTHRIN (P24931)	MKSLKGSRTEKNILTAFAGESQARNRYNYFGGQAKKDGFVQISDIFAETADQEREHAKRLFKFLEGGDLEIVAAFPAGIIADTHANLIASAAGEHHEYTEMYPSFARIAREEGYEEIARVFASIAVAEEFHEKRFLDFARNIKEGRVFLREQATKWRCRNCGYVHEGTGAPELCPACAHPKAHFELLGINW	DPDCPPAPLLLLLVVLLVQLQVLLVLLQLLLVQCVVVLAPVSSVLSNVVSVVSVVLSVVSVVNDPDDDDDDDDDDDPDDRDHNLVSLVVSLVSLVCQLPPSLCVSLVSCVVVPNNVSSVSSNVVSVVSVVSNVVSVVVSVCVVVVNQFFAPDWAWKAQQVPGDIDTDRGQDQADPVPRDGSSRIGGDDDDD	0.000E+00,2.342E-317,6.949E-310,4.925E+25,2.342E-317,5.215E-310,4.925E+25,2.342E-317,5.215E-310,4.925E+25,2.470E-01,4.404E-01,2.470E-01,1.000E+00,2.345E-01,1.000E+00,2.470E-01,3.844E+00,1.000E+00,6.931E-01,4.404E-01,2.603E-02,4.404E-01,1.000E+00,7.900E-01,1.000E+00,4.404E-01,3.833E+00,1.000E+00,6.931E-01,2.603E-02,5.666E-01,6.085E-01,1.248E-01,9.335E-01,-9.037E-01,2.351E-01,5.504E+00,3.000E+00,1.386E+00,3.549E-01,7.910E-02,3.549E-01,1.000E+00,-9.037E-01,1.000E+00,3.549E-01,3.829E+00,1.000E+00,6.931E-01,7.910E-02,3.549E-01,-1.000E+00,-3.549E-01,1.000E+00,-9.037E-01,3.549E-01,3.829E+00,-1.000E+00,-6.931E-01,5.666E-01,1.163E-02,9.717E-01,-9.417E-01,-1.659E-01,-5.882E-01,-9.631E-01,9.533E+00,4.000E+00,4.625E+00,-8.141E-02,5.666E-01,-1.000E+00,-5.666E-01,1.000E+00,4.106E-01,5.666E-01,3.830E+00,-1.000E+00,-6.931E-01,8.394E-03,1.965E-02,2.217E-01,-8.026E-01,6.925E-01,8.217E-01,3.387E-01,6.964E+00,4.000E+00,4.575E+00,7.637E-03,4.848E-01,6.702E-01,-1.317E-01,5.402E-01,5.145E-01,6.452E-01,6.929E+00,4.000E+00,4.007E+00,9.340E-03,6.635E-01,8.695E-01,-1.239E-01,8.969E-01,9.216E-01,3.483E-01,6.126E+00,4.000E+00,4.111E+00,7.771E-03,2.365E-01,8.935E-01,-8.848E-01,2.498E-01,6.452E-01,-7.561E-01,9.000E+00,4.000E+00,4.500E+00,2.063E-02,8.754E-02,9.233E-01,-9.915E-01,4.027E-01,3.271E-01,-8.667E-01,5.902E+00,4.000E+00,3.871E+00,1.171E-02,-2.779E-02,-7.377E-02,2.355E-01,8.210E-01,-7.065E-01,5.229E-01,4.948E+00,3.000E+00,1.386E+00,2.531E-02,7.771E-03,-2.371E-01,8.382E-02,-7.086E-01,8.549E-01,5.196E-01,4.930E+00,-3.000E+00,-1.386E+00,7.540E-03,-3.017E-02,8.106E-01,-8.535E-01,-1.887E-01,-2.121E-01,-9.758E-01,1.013E+01,4.000E+00,3.638E+00,-2.779E-02,8.823E-03,4.175E-01,-6.207E-01,7.321E-01,6.294E-01,4.522E-01,4.653E+00,4.000E+00,3.714E+00,1.982E-02,2.531E-02,-2.781E-01,9.027E-02,-6.024E-01,8.141E-01,5.653E-01,5.104E+00,-3.000E+00,-1.386E+00,6.623E-02,6.947E-01,2.853E-01,-3.585E-01,7.022E-01,8.064E-01,2.653E-01,7.099E+00,4.000E+00,4.043E+00,4.940E-02,-3.017E-02,9.663E-01,-9.956E-01,3.552E-01,2.275E-01,-9.451E-01,5.255E+00,4.000E+00,3.526E+00,-5.711E-03,-1.803E-02,-2.552E-01,-6.959E-01,1.079E-01,-5.753E-04,8.716E-01,8.736E+00,4.000E+00,3.401E+00,4.767E-02,6.916E-02,7.653E-02,3.064E-01,8.152E-01,-5.885E-01,6.316E-01,5.188E+00,3.000E+00,1.386E+00,-1.215E-02,-2.509E-02,7.405E-01,-8.121E-01,-4.386E-01,-4.084E-01,-8.858E-01,1.013E+01,4.000E+00,3.178E+00,9.883E-03,-1.803E-02,5.175E-01,-7.451E-01,7.464E-01,7.138E-01,1.847E-01,4.075E+00,4.000E+00,3.296E+00,6.916E-02,4.767E-02,-3.064E-01,-7.653E-02,-5.885E-01,8.152E-01,6.316E-01,5.188E+00,-3.000E+00,-1.386E+00,1.368E-03,3.249E-02,9.424E-01,-9.267E-01,1.069E-01,6.917E-02,-9.877E-01,8.970E+00,4.000E+00,4.111E+00,2.817E-02,-2.509E-02,9.916E-01,-9.908E-01,1.309E-01,8.471E-02,-9.933E-01,5.139E+00,4.000E+00,2.996E+00,-2.454E-02,-8.874E-04,-1.062E-01,-6.431E-01,1.217E-01,6.958E-02,8.276E-01,8.275E+00,4.000E+00,2.773E+00,4.953E-02,2.018E-01,8.604E-01,-5.547E-01,4.269E-01,1.546E-01,-3.519E-01,7.049E+00,4.000E+00,3.951E+00,9.796E-03,8.592E-02,8.922E-01,-1.342E-01,8.466E-01,7.240E-01,2.550E-01,6.846E+00,4.000E+00,3.989E+00,-3.822E-02,-8.874E-04,8.032E-01,-5.293E-01,7.334E-01,7.489E-01,5.359E-02,3.877E+00,4.000E+00,2.565E+00,-2.592E-02,4.953E-02,-2.782E-01,3.297E-02,-5.899E-01,7.615E-01,5.849E-01,5.099E+00,-3.000E+00,-1.386E+00,4.922E-02,4.814E-01,9.416E-01,3.256E-03,-5.468E-01,8.251E-01,1.478E-01,6.898E+00,4.000E+00,3.912E+00,-3.048E-02,2.857E-01,8.739E-01,1.054E-02,4.422E-02,-4.760E-01,4.732E-01,5.167E+00,4.000E+00,1.792E+00,1.336E-02,1.456E-01,-3.075E-02,3.085E-01,-4.760E-01,-5.584E-01,6.135E-01,5.273E+00,3.000E+00,1.386E+00,1.433E-02,4.922E-02,-3.039E-01,-9.820E-02,-6.192E-01,7.873E-01,6.256E-01,5.051E+00,-3.000E+00,-1.386E+00,-2.050E-02,-3.048E-02,-2.618E-01,5.292E-02,-6.739E-01,7.637E-01,5.857E-01,5.041E+00,-3.000E+00,-1.386E+00,1.456E-01,-2.392E-02,9.855E-01,-6.928E-01,6.789E-01,3.305E-01,-7.496E-01,4.791E+00,4.000E+00,4.977E+00,2.857E-01,-2.392E-02,-4.665E-01,-8.902E-01,5.524E-01,1.001E-01,3.305E-01,5.162E+00,4.000E+00,4.970E+00,3.984E-02,-3.822E-02,-8.741E-02,-7.547E-01,5.023E-02,9.998E-02,7.171E-01,8.327E+00,-4.000E+00,-2.303E+00,2.115E-02,2.857E-01,-7.193E-01,-8.434E-01,3.984E-02,9.095E-02,9.323E-01,5.553E+00,-2.000E+00,-1.099E+00,-6.235E-03,2.817E-02,7.164E-01,-8.364E-01,-5.247E-01,-4.704E-01,-8.652E-01,1.039E+01,-4.000E+00,-2.773E+00,-8.874E-04,-3.822E-02,5.293E-01,-8.032E-01,7.489E-01,7.334E-01,5.359E-02,3.877E+00,-4.000E+00,-2.565E+00,2.676E-02,2.413E-02,3.572E-02,2.500E-01,8.046E-01,-6.548E-01,6.085E-01,4.896E+00,3.000E+00,1.386E+00,-6.908E-03,4.959E-03,9.697E-01,-5.589E-01,5.736E-01,7.024E-01,-6.747E-01,9.522E+00,4.000E+00,4.466E+00,-2.509E-02,2.817E-02,9.908E-01,-9.916E-01,8.471E-02,1.309E-01,-9.933E-01,5.139E+00,-4.000E+00,-2.996E+00,2.413E-02,9.883E-03,-1.171E-01,-6.048E-01,3.545E-02,2.580E-02,8.598E-01,8.229E+00,-4.000E+00,-3.178E+00,2.181E-02,-6.908E-03,-2.856E-01,7.137E-02,-6.602E-01,8.172E-01,5.669E-01,4.981E+00,-3.000E+00,-1.386E+00,4.964E-03,3.359E-03,3.751E-02,2.571E-01,7.653E-01,-6.560E-01,6.280E-01,4.872E+00,3.000E+00,1.386E+00,-1.803E-02,9.883E-03,7.451E-01,-5.175E-01,7.138E-01,7.464E-01,1.847E-01,4.075E+00,-4.000E+00,-3.296E+00,-2.497E-02,-2.512E-02,1.709E-02,2.406E-01,7.141E-01,-6.487E-01,6.467E-01,4.964E+00,3.000E+00,1.386E+00,3.359E-03,4.964E-03,-2.571E-01,-3.751E-02,-6.560E-01,7.653E-01,6.280E-01,4.872E+00,-3.000E+00,-1.386E+00,-3.017E-02,4.940E-02,9.956E-01,-9.663E-01,2.275E-01,3.552E-01,-9.451E-01,5.255E+00,-4.000E+00,-3.526E+00,-2.512E-02,-2.497E-02,-2.406E-01,-1.709E-02,-6.487E-01,7.141E-01,6.467E-01,4.964E+00,-3.000E+00,-1.386E+00,2.540E-02,5.909E-02,-7.638E-02,2.484E-01,8.703E-01,-6.883E-01,5.275E-01,4.930E+00,3.000E+00,1.386E+00,-1.905E-03,2.931E-02,6.147E-01,-9.735E-01,6.471E-01,5.391E-01,-7.043E-01,9.197E+00,4.000E+00,4.174E+00,8.823E-03,-2.779E-02,6.207E-01,-4.175E-01,6.294E-01,7.321E-01,4.522E-01,4.653E+00,-4.000E+00,-3.714E+00,5.909E-02,2.540E-02,-2.484E-01,7.638E-02,-6.883E-01,8.703E-01,5.275E-01,4.930E+00,-3.000E+00,-1.386E+00,-7.906E-03,5.909E-02,-1.000E+00,-5.909E-02,1.000E+00,-6.340E-01,5.909E-02,3.857E+00,-1.000E+00,-6.931E-01,8.754E-02,2.063E-02,9.915E-01,-9.233E-01,3.271E-01,4.027E-01,-8.667E-01,5.902E+00,-4.000E+00,-3.871E+00,-1.428E-03,-1.076E-02,-1.428E-03,1.000E+00,-4.057E-01,1.000E+00,-1.428E-03,3.871E+00,1.000E+00,6.931E-01,-1.076E-02,5.601E-02,-1.076E-02,1.000E+00,-5.243E-01,1.000E+00,-1.076E-02,3.846E+00,1.000E+00,6.931E-01,5.601E-02,4.404E-01,8.315E-01,-2.135E-01,-2.045E-01,8.493E-01,-4.329E-01,9.948E+00,-4.000E+00,-4.111E+00,4.848E-01,1.069E-01,4.848E-01,1.000E+00,7.902E-01,1.000E+00,4.848E-01,3.840E+00,1.000E+00,6.931E-01,1.069E-01,4.848E-01,-1.000E+00,-4.848E-01,1.000E+00,7.902E-01,4.848E-01,3.840E+00,-1.000E+00,-6.931E-01,6.952E-01,6.298E-01,6.952E-01,1.000E+00,4.154E-01,1.000E+00,6.952E-01,3.871E+00,1.000E+00,6.931E-01,6.298E-01,6.952E-01,-1.000E+00,-6.952E-01,1.000E+00,4.154E-01,6.952E-01,3.871E+00,-1.000E+00,-6.931E-01,5.188E-01,6.110E-01,5.188E-01,1.000E+00,9.933E-01,1.000E+00,5.188E-01,3.834E+00,1.000E+00,6.931E-01,6.110E-01,5.188E-01,-1.000E+00,-5.188E-01,1.000E+00,9.933E-01,5.188E-01,3.834E+00,-1.000E+00,-6.931E-01,4.941E-01,6.635E-01,4.941E-01,1.000E+00,9.782E-01,1.000E+00,4.941E-01,3.831E+00,1.000E+00,6.931E-01,6.635E-01,4.941E-01,-1.000E+00,-4.941E-01,1.000E+00,9.782E-01,4.941E-01,3.831E+00,-1.000E+00,-6.931E-01,3.472E-01,6.635E-01,-1.000E+00,-6.635E-01,1.000E+00,8.421E-01,6.635E-01,3.825E+00,-1.000E+00,-6.931E-01,7.670E-01,4.882E-01,7.670E-01,1.000E+00,7.580E-01,1.000E+00,7.670E-01,3.820E+00,1.000E+00,6.931E-01,4.882E-01,6.947E-01,4.882E-01,1.000E+00,9.666E-01,1.000E+00,4.882E-01,3.826E+00,1.000E+00,6.931E-01,6.947E-01,4.882E-01,-1.000E+00,-4.882E-01,1.000E+00,9.666E-01,4.882E-01,3.826E+00,-1.000E+00,-6.931E-01,3.089E-01,-6.887E-02,3.089E-01,1.000E+00,8.927E-01,1.000E+00,3.089E-01,3.844E+00,1.000E+00,6.931E-01,-6.887E-02,3.089E-01,-1.000E+00,-3.089E-01,1.000E+00,8.927E-01,3.089E-01,3.844E+00,-1.000E+00,-6.931E-01,7.361E-01,7.029E-01,7.361E-01,1.000E+00,8.086E-01,1.000E+00,7.361E-01,3.838E+00,1.000E+00,6.931E-01,7.029E-01,7.361E-01,-1.000E+00,-7.361E-01,1.000E+00,8.086E-01,7.361E-01,3.838E+00,-1.000E+00,-6.931E-01,2.018E-01,9.796E-03,6.966E-01,1.389E-01,9.217E-01,8.976E-01,1.546E-01,6.467E+00,-4.000E+00,-3.932E+00,6.528E-01,2.018E-01,-1.000E+00,-2.018E-01,1.000E+00,8.399E-01,2.018E-01,3.853E+00,-1.000E+00,-6.931E-01,4.814E-01,4.922E-02,-3.256E-03,-9.416E-01,8.251E-01,-5.468E-01,1.478E-01,6.898E+00,-4.000E+00,-3.912E+00,8.592E-02,9.796E-03,1.342E-01,-8.922E-01,7.240E-01,8.466E-01,2.550E-01,6.846E+00,-4.000E+00,-3.989E+00,4.416E-02,-2.884E-02,5.337E-01,-5.716E-01,8.011E-01,7.097E-01,3.837E-01,5.190E+00,4.000E+00,4.025E+00,7.756E-03,3.249E-02,7.756E-03,1.000E+00,-6.254E-01,1.000E+00,7.756E-03,3.856E+00,1.000E+00,6.931E-01,3.249E-02,1.368E-03,9.267E-01,-9.424E-01,6.917E-02,1.069E-01,-9.877E-01,8.970E+00,-4.000E+00,-4.111E+00,1.429E-02,6.548E-02,9.620E-01,-9.845E-01,3.315E-01,3.125E-01,-9.197E-01,5.302E+00,4.000E+00,3.892E+00,1.741E-02,1.207E-02,-1.045E-01,2.818E-01,8.409E-01,-6.684E-01,5.129E-01,5.092E+00,3.000E+00,1.386E+00,1.968E-03,3.249E-02,-2.604E-01,5.223E-02,-6.717E-01,8.396E-01,5.331E-01,5.047E+00,-3.000E+00,-1.386E+00,4.170E-02,-1.215E-02,5.453E-01,-7.803E-01,7.112E-01,7.869E-01,9.873E-02,8.193E+00,-4.000E+00,-4.220E+00,1.207E-02,3.784E-02,5.882E-01,-5.076E-01,7.063E-01,6.779E-01,3.982E-01,4.326E+00,4.000E+00,3.738E+00,-2.725E-02,1.207E-02,-1.000E+00,-1.207E-02,1.000E+00,-5.991E-01,1.207E-02,3.850E+00,-1.000E+00,-6.931E-01,4.201E-02,6.623E-02,9.917E-01,-9.903E-01,1.339E-01,2.091E-01,-9.682E-01,9.551E+00,-4.000E+00,-4.317E+00,-2.378E-03,2.527E-02,9.429E-01,-9.934E-01,3.491E-01,3.618E-01,-9.259E-01,5.291E+00,4.000E+00,3.555E+00,3.559E-02,1.919E-02,3.559E-02,1.000E+00,-7.019E-01,1.000E+00,3.559E-02,3.806E+00,1.000E+00,6.931E-01,1.919E-02,4.880E-01,5.091E-01,3.505E-01,3.854E-01,2.217E-02,9.831E-01,5.374E+00,4.000E+00,1.609E+00,1.364E-01,6.536E-03,8.830E-01,-8.460E-01,-3.072E-01,-4.137E-01,-9.458E-01,9.914E+00,4.000E+00,3.219E+00,1.404E-01,-3.612E-02,3.269E-01,-8.513E-01,8.025E-01,9.151E-01,2.139E-01,4.262E+00,4.000E+00,3.332E+00,1.834E-01,1.404E-01,-1.000E+00,-1.404E-01,1.000E+00,-7.149E-01,1.404E-01,3.868E+00,-1.000E+00,-6.931E-01,4.880E-01,1.919E-02,-3.505E-01,-5.091E-01,2.217E-02,3.854E-01,9.831E-01,5.374E+00,-4.000E+00,-1.609E+00,2.365E-01,7.771E-03,8.848E-01,-8.935E-01,6.452E-01,2.498E-01,-7.561E-01,9.000E+00,-4.000E+00,-4.500E+00,9.457E-02,6.536E-03,9.297E-01,-9.900E-01,2.619E-01,1.507E-01,-9.618E-01,5.339E+00,4.000E+00,2.996E+00,-1.992E-02,-8.186E-03,-1.814E-01,-7.033E-01,-1.187E-02,-8.750E-02,8.217E-01,8.595E+00,4.000E+00,2.773E+00,3.614E-02,4.880E-01,-3.991E-01,-5.553E-01,2.609E-01,2.897E-01,9.653E-01,5.911E+00,-4.000E+00,-1.609E+00,1.965E-02,8.394E-03,8.026E-01,-2.217E-01,8.217E-01,6.925E-01,3.387E-01,6.964E+00,-4.000E+00,-4.575E+00,2.101E-02,-8.186E-03,6.382E-01,-6.459E-01,7.255E-01,6.959E-01,1.680E-01,4.014E+00,4.000E+00,2.565E+00,3.921E-02,2.101E-02,-1.000E+00,-2.101E-02,1.000E+00,-6.418E-01,2.101E-02,3.867E+00,-1.000E+00,-6.931E-01,1.163E-02,5.666E-01,9.417E-01,-9.717E-01,-5.882E-01,-1.659E-01,-9.631E-01,9.533E+00,-4.000E+00,-4.625E+00,2.292E-03,1.123E-01,9.026E-01,1.688E-02,1.688E-01,-6.493E-01,4.406E-01,4.963E+00,4.000E+00,1.792E+00,3.941E-02,1.463E-01,-1.552E-02,2.744E-01,-6.493E-01,-6.955E-01,5.329E-01,4.957E+00,3.000E+00,1.386E+00,-1.969E-02,1.163E-02,-2.684E-01,7.899E-03,-6.886E-01,8.055E-01,5.596E-01,5.046E+00,-3.000E+00,-1.386E+00,4.071E-02,2.292E-03,-2.805E-01,7.855E-02,-5.956E-01,8.209E-01,5.780E-01,5.241E+00,-3.000E+00,-1.386E+00,1.463E-01,3.941E-02,-2.744E-01,1.552E-02,-6.955E-01,-6.493E-01,5.329E-01,4.957E+00,-3.000E+00,-1.386E+00,1.123E-01,2.292E-03,-1.688E-02,-9.026E-01,-6.493E-01,1.688E-01,4.406E-01,4.963E+00,-4.000E+00,-1.792E+00,8.930E-02,2.101E-02,-8.247E-02,-6.776E-01,-8.670E-02,-4.839E-03,7.794E-01,8.322E+00,-4.000E+00,-2.303E+00,2.651E-02,8.930E-02,-1.000E+00,-8.930E-02,1.000E+00,-5.841E-01,8.930E-02,3.871E+00,-1.000E+00,-6.931E-01,6.511E-03,8.394E-03,7.436E-01,-9.653E-01,3.817E-01,-2.691E-01,-6.096E-01,8.257E+00,-4.000E+00,-4.691E+00,-8.186E-03,2.101E-02,6.459E-01,-6.382E-01,6.959E-01,7.255E-01,1.680E-01,4.014E+00,-4.000E+00,-2.565E+00,1.171E-02,1.167E-02,-4.505E-02,2.520E-01,8.328E-01,-6.735E-01,5.535E-01,5.047E+00,3.000E+00,1.386E+00,2.931E-02,-1.905E-03,9.735E-01,-6.147E-01,5.391E-01,6.471E-01,-7.043E-01,9.197E+00,-4.000E+00,-4.174E+00,6.536E-03,9.457E-02,9.900E-01,-9.297E-01,1.507E-01,2.619E-01,-9.618E-01,5.339E+00,-4.000E+00,-2.996E+00,1.167E-02,1.404E-01,3.295E-02,-3.902E-01,4.397E-01,1.896E-01,8.979E-01,8.268E+00,-4.000E+00,-3.219E+00,5.076E-02,-2.633E-02,5.076E-02,1.000E+00,-5.978E-01,1.000E+00,5.076E-02,3.852E+00,1.000E+00,6.931E-01,-2.633E-02,5.297E-02,1.728E-01,3.321E-01,6.875E-01,-5.387E-01,7.589E-01,5.234E+00,3.000E+00,1.386E+00,-3.612E-02,1.404E-01,8.513E-01,-3.269E-01,9.151E-01,8.025E-01,2.139E-01,4.262E+00,-4.000E+00,-3.332E+00,-7.396E-03,-3.612E-02,-1.000E+00,3.612E-02,1.000E+00,-5.387E-01,-3.612E-02,3.873E+00,-1.000E+00,-6.931E-01,5.297E-02,-2.633E-02,-3.321E-01,-1.728E-01,-5.387E-01,6.875E-01,7.589E-01,5.234E+00,-3.000E+00,-1.386E+00,2.527E-02,-2.378E-03,9.934E-01,-9.429E-01,3.618E-01,3.491E-01,-9.259E-01,5.291E+00,-4.000E+00,-3.555E+00,-5.865E-02,2.527E-02,-1.000E+00,-2.527E-02,1.000E+00,-5.426E-01,2.527E-02,3.853E+00,-1.000E+00,-6.931E-01,1.951E-02,5.297E-02,-2.893E-01,-8.060E-02,-5.426E-01,7.559E-01,6.642E-01,5.235E+00,-3.000E+00,-1.386E+00,4.959E-03,1.429E-02,7.524E-01,-7.143E-01,-2.144E-01,-1.317E-01,-9.710E-01,1.019E+01,-4.000E+00,-3.807E+00,3.784E-02,1.207E-02,5.076E-01,-5.882E-01,6.779E-01,7.063E-01,3.982E-01,4.326E+00,-4.000E+00,-3.738E+00,1.909E-02,1.951E-02,-2.706E-01,2.531E-02,-6.743E-01,8.385E-01,5.521E-01,5.080E+00,-3.000E+00,-1.386E+00,4.731E-02,6.548E-02,4.731E-02,1.000E+00,-6.837E-01,1.000E+00,4.731E-02,3.840E+00,1.000E+00,6.931E-01,6.548E-02,1.429E-02,9.845E-01,-9.620E-01,3.125E-01,3.315E-01,-9.197E-01,5.302E+00,-4.000E+00,-3.892E+00,1.740E-02,-2.884E-02,-6.069E-02,2.493E-01,8.290E-01,-7.103E-01,5.172E-01,4.979E+00,3.000E+00,1.386E+00,1.324E-02,3.331E-02,1.324E-02,1.000E+00,-7.103E-01,1.000E+00,1.324E-02,3.855E+00,1.000E+00,6.931E-01,3.331E-02,-5.389E-03,-1.926E-03,2.772E-01,7.898E-01,-6.562E-01,5.781E-01,4.946E+00,3.000E+00,1.386E+00,-2.884E-02,4.416E-02,5.716E-01,-5.337E-01,7.097E-01,8.011E-01,3.837E-01,5.190E+00,-4.000E+00,-4.025E+00,1.171E-02,3.994E-02,-3.376E-02,2.632E-01,8.625E-01,-7.098E-01,5.332E-01,4.986E+00,3.000E+00,1.386E+00,-5.389E-03,1.920E-01,8.014E-01,9.138E-03,3.183E-01,-8.569E-01,2.942E-01,4.653E+00,4.000E+00,1.792E+00,5.147E-02,-2.893E-02,-1.403E-01,2.779E-01,-8.569E-01,-7.171E-01,4.080E-01,5.188E+00,3.000E+00,1.386E+00,3.994E-02,1.171E-02,-2.632E-01,3.376E-02,-7.098E-01,8.625E-01,5.332E-01,4.986E+00,-3.000E+00,-1.386E+00,8.436E-02,1.171E-02,-5.585E-01,-5.266E-01,4.825E-01,-3.443E-01,8.625E-01,5.980E+00,-4.000E+00,-1.609E+00,-2.893E-02,-5.389E-03,-5.015E-01,-4.310E-01,4.080E-01,2.942E-01,9.001E-01,6.017E+00,-4.000E+00,-1.609E+00,1.920E-01,-5.389E-03,-9.138E-03,-8.014E-01,-8.569E-01,3.183E-01,2.942E-01,4.653E+00,-4.000E+00,-1.792E+00,1.442E-02,7.166E-01,6.576E-01,-8.888E-02,-6.407E-01,-6.146E-01,-3.973E-01,7.837E+00,4.000E+00,3.664E+00,1.804E-01,7.699E-01,8.664E-01,-6.466E-01,9.686E-02,-8.915E-01,-1.995E-01,5.440E+00,4.000E+00,3.091E+00,7.398E-01,-2.825E-02,5.255E-01,-6.409E-01,-8.915E-01,9.443E-02,3.154E-01,5.769E+00,4.000E+00,2.996E+00,6.566E-01,-2.825E-02,-2.000E-01,-7.907E-01,-9.391E-01,3.253E-01,9.443E-02,5.135E+00,4.000E+00,2.944E+00,2.253E-02,6.566E-01,-1.000E+00,-6.566E-01,1.000E+00,4.450E-01,6.566E-01,3.823E+00,-1.000E+00,-6.931E-01,6.257E-01,3.438E-01,6.257E-01,1.000E+00,2.048E-01,1.000E+00,6.257E-01,3.809E+00,1.000E+00,6.931E-01,3.438E-01,4.393E-01,9.597E-01,-8.237E-01,-7.484E-01,-6.517E-01,-6.381E-01,6.536E+00,4.000E+00,2.639E+00,7.791E-01,3.589E-01,8.367E-01,-6.666E-01,4.760E-01,-5.367E-01,-2.893E-01,7.544E+00,4.000E+00,3.497E+00,4.952E-01,4.913E-01,9.030E-01,-9.142E-01,-8.042E-01,-8.056E-01,-8.865E-01,6.439E+00,4.000E+00,2.303E+00,5.048E-01,5.941E-01,9.903E-01,-9.439E-01,-5.844E-01,-7.000E-01,-9.682E-01,6.055E+00,4.000E+00,3.367E+00,5.223E-01,1.004E-01,9.054E-01,-5.174E-01,-7.116E-01,-9.999E-01,-5.243E-01,5.856E+00,4.000E+00,1.792E+00,2.437E-01,8.299E-02,5.667E-01,-7.587E-01,-9.362E-01,2.952E-01,-2.294E-01,5.443E+00,4.000E+00,3.258E+00,5.311E-03,8.299E-02,-3.464E-01,-9.757E-01,-5.691E-01,1.173E-01,2.952E-01,5.401E+00,4.000E+00,3.219E+00,1.783E-01,5.311E-03,-1.000E+00,-5.311E-03,1.000E+00,-5.037E-01,5.311E-03,3.842E+00,-1.000E+00,-6.931E-01,3.119E-01,1.783E-01,-1.000E+00,-1.783E-01,1.000E+00,-8.792E-01,1.783E-01,3.854E+00,-1.000E+00,-6.931E-01,1.004E-01,5.223E-01,5.174E-01,-9.054E-01,-9.999E-01,-7.116E-01,-5.243E-01,5.856E+00,-4.000E+00,-1.792E+00,3.576E-01,4.913E-01,3.576E-01,1.000E+00,8.444E-01,1.000E+00,3.576E-01,3.838E+00,1.000E+00,6.931E-01,4.913E-01,4.952E-01,9.142E-01,-9.030E-01,-8.056E-01,-8.042E-01,-8.865E-01,6.439E+00,-4.000E+00,-2.303E+00,5.546E-01,4.913E-01,-1.000E+00,-4.913E-01,1.000E+00,9.870E-01,4.913E-01,3.812E+00,-1.000E+00,-6.931E-01,4.393E-01,3.438E-01,8.237E-01,-9.597E-01,-6.517E-01,-7.484E-01,-6.381E-01,6.536E+00,-4.000E+00,-2.639E+00,8.307E-01,4.393E-01,-1.000E+00,-4.393E-01,1.000E+00,3.804E-01,4.393E-01,3.825E+00,-1.000E+00,-6.931E-01,-2.825E-02,7.398E-01,6.409E-01,-5.255E-01,9.443E-02,-8.915E-01,3.154E-01,5.769E+00,-4.000E+00,-2.996E+00,7.699E-01,1.804E-01,6.466E-01,-8.664E-01,-8.915E-01,9.686E-02,-1.995E-01,5.440E+00,-4.000E+00,-3.091E+00,4.156E-01,-9.093E-02,7.648E-01,-8.518E-01,3.321E-01,-7.567E-01,-8.785E-01,6.211E+00,4.000E+00,2.485E+00,5.039E-01,4.156E-01,-1.000E+00,-4.156E-01,1.000E+00,3.794E-01,4.156E-01,3.867E+00,-1.000E+00,-6.931E-01,-1.950E-02,6.021E-01,3.681E-01,-5.162E-01,-6.719E-01,-9.861E-01,1.795E-01,5.891E+00,4.000E+00,2.197E+00,6.121E-01,2.104E-02,9.775E-01,-5.443E-01,-4.117E-01,-9.915E-01,-6.554E-01,5.311E+00,4.000E+00,1.792E+00,2.440E-01,6.121E-01,-1.000E+00,-6.121E-01,1.000E+00,4.501E-01,6.121E-01,3.796E+00,-1.000E+00,-6.931E-01,3.522E-03,2.440E-01,-1.000E+00,-2.440E-01,1.000E+00,8.103E-01,2.440E-01,3.875E+00,-1.000E+00,-6.931E-01,2.032E-01,3.522E-03,-1.000E+00,-3.522E-03,1.000E+00,-6.483E-01,3.522E-03,3.851E+00,-1.000E+00,-6.931E-01,2.602E-01,2.032E-01,-1.000E+00,-2.032E-01,1.000E+00,-8.755E-01,2.032E-01,3.869E+00,-1.000E+00,-6.931E-01,2.104E-02,6.121E-01,5.443E-01,-9.775E-01,-9.915E-01,-4.117E-01,-6.554E-01,5.311E+00,-4.000E+00,-1.792E+00,4.697E-01,2.104E-02,-1.000E+00,-2.104E-02,1.000E+00,7.334E-01,2.104E-02,3.865E+00,-1.000E+00,-6.931E-01,6.021E-01,-1.950E-02,5.162E-01,-3.681E-01,-9.861E-01,-6.719E-01,1.795E-01,5.891E+00,-4.000E+00,-2.197E+00,-9.093E-02,7.699E-01,9.141E-01,-9.676E-01,-8.785E-01,5.162E-01,-8.636E-01,9.445E+00,-4.000E+00,-2.565E+00,-2.392E-02,1.456E-01,6.928E-01,-9.855E-01,3.305E-01,6.789E-01,-7.496E-01,4.791E+00,-4.000E+00,-4.977E+00,8.299E-02,2.437E-01,7.587E-01,-5.667E-01,2.952E-01,-9.362E-01,-2.294E-01,5.443E+00,-4.000E+00,-3.258E+00,5.941E-01,5.048E-01,9.439E-01,-9.903E-01,-7.000E-01,-5.844E-01,-9.682E-01,6.055E+00,-4.000E+00,-3.367E+00,7.166E-01,1.442E-02,8.888E-02,-6.576E-01,-6.146E-01,-6.407E-01,-3.973E-01,7.837E+00,-4.000E+00,-3.664E+00,3.589E-01,7.791E-01,6.666E-01,-8.367E-01,-5.367E-01,4.760E-01,-2.893E-01,7.544E+00,-4.000E+00,-3.497E+00,2.946E-01,4.238E-01,2.946E-01,1.000E+00,9.522E-01,1.000E+00,2.946E-01,3.831E+00,1.000E+00,6.931E-01,4.238E-01,3.118E-01,4.238E-01,1.000E+00,9.768E-01,1.000E+00,4.238E-01,3.844E+00,1.000E+00,6.931E-01,3.118E-01,4.238E-01,-1.000E+00,-4.238E-01,1.000E+00,9.768E-01,4.238E-01,3.844E+00,-1.000E+00,-6.931E-01,1.703E-01,3.118E-01,-1.000E+00,-3.118E-01,1.000E+00,9.181E-01,3.118E-01,3.845E+00,-1.000E+00,-6.931E-01,0.000E+00,0.000E+00,6.790E-313,0.000E+00,0.000E+00,0.000E+00,0.000E+00,0.000E+00,0.000E+00,0.000E+00
```
