## Supplementary material for "Tertiary-interaction characters enable fast, model-based structural phylogenetics beyond the twilight zone": 1lko_A_AF-P24931-F1-model_v4_chains.txt

```
1lko_A_AF-P24931-F1-model_v4.pdb ALPHAFOLD MONOMER V2.0 PREDICTION FOR RUBRERYTHRIN (P24931)
```
