## Supplementary material for "Tertiary-interaction characters enable fast, model-based structural phylogenetics beyond the twilight zone": 1mty_B_AF-P18798-F1-model_v4_3di.dump

```
1mty_B_AF-P18798-F1-model_v4.pdb ALPHAFOLD MONOMER V2.0 PREDICTION FOR METHANE MONOOXYGENASE COMPONENT A BETA CHAIN (P18798)	MSMLGERRRGLTDPEMAAVILKALPEAPLDGNNKMGYFVTPRWKRLTEYEALTVYAQPNADWIAGGLDWGDWTQKFHGGRPSWGNETTELRTVDWFKHRDPLRRWHAPYVKDKAEEWRYTDRFLQGYSADGQIRAMNPTWRDEFINRYWGAFLFNEYGLFNAHSQGAREALSDVTRVSLAFWGFDKIDIAQMIQLERGFLAKIVPGFDESTAVPKAEWTNGEVYKSARLAVEGLWQEVFDWNESAFSVHAVYDALFGQFVRREFFQRLAPRFGDNLTPFFINQAQTYFQIAKQGVQDLYYNCLGDDPEFSDYNRTVMRNWTGKWLEPTIAALRDFMGLFAKLPAGTTDKEEITASLYRVVDDWIEDYASRIDFKADRDQIVKAVLAGLK	DDPVDDDDDLVPHPVSVVVVVVPDDPDDPDPPPDQPPVDDDPDPDNDPLCSVFFPPPQDAVQQQAHDHHDADPDADPVRHGQEHPVQAPFDFNHLSQADQPVSDDPPVLVVVVVVLVVVVVVVLVVCLVVVLVVQFFPCCVQPVLQAVLLLCLVLLLLLLLLLVLVCRHRSGRNSNRLSNLLSVLSNVLSVLSLVLQVSCCVRDPPRDSDSPRNNCCCPPNLLQVLSNVLSCCLNPVDSRNLLSLCLSQLAQCLQLVCCCLPVPPLVLCVVRSHPSSVSSSVSVVVSSVSSLSSSCRVLQVGGCPRPPCNLVSLVVSLVSNVVNNVSNLSSLQSNLQVVVVDDPPSDDPVSSLVSNLVSVVVSCVSHCVSSVRDDDSVVSSVSSCVSND	0.000E+00,6.952E-310,6.949E-310,6.899E-310,1.391E-309,3.387E+01,-3.317E+01,-1.684E+00,2.824E+13,0.000E+00,4.910E-01,2.424E-03,4.910E-01,1.000E+00,5.286E-01,1.000E+00,4.910E-01,3.837E+00,1.000E+00,6.931E-01,2.424E-03,4.910E-01,-1.000E+00,-4.910E-01,1.000E+00,5.286E-01,4.910E-01,3.837E+00,-1.000E+00,-6.931E-01,1.835E-01,2.424E-03,-1.000E+00,-2.424E-03,1.000E+00,-7.278E-01,2.424E-03,3.869E+00,-1.000E+00,-6.931E-01,5.184E-01,1.548E-01,5.184E-01,1.000E+00,1.395E-01,1.000E+00,5.184E-01,3.853E+00,1.000E+00,6.931E-01,1.548E-01,5.184E-01,-1.000E+00,-5.184E-01,1.000E+00,1.395E-01,5.184E-01,3.853E+00,-1.000E+00,-6.931E-01,3.433E-01,3.708E-01,3.433E-01,1.000E+00,9.384E-01,1.000E+00,3.433E-01,3.816E+00,1.000E+00,6.931E-01,3.708E-01,3.433E-01,-1.000E+00,-3.433E-01,1.000E+00,9.384E-01,3.433E-01,3.816E+00,-1.000E+00,-6.931E-01,5.504E-01,3.708E-01,-1.000E+00,-3.708E-01,1.000E+00,8.403E-01,3.708E-01,3.865E+00,-1.000E+00,-6.931E-01,2.722E-02,3.702E-02,4.384E-01,-7.348E-01,4.063E-01,3.876E-02,1.756E-02,4.776E+00,4.000E+00,1.946E+00,7.924E-02,2.722E-02,-1.000E+00,-2.722E-02,1.000E+00,-5.485E-01,2.722E-02,3.848E+00,-1.000E+00,-6.931E-01,2.925E-01,3.013E-01,2.925E-01,1.000E+00,1.917E-01,1.000E+00,2.925E-01,3.828E+00,1.000E+00,6.931E-01,3.013E-01,3.708E-01,2.615E-01,-9.576E-01,-7.936E-01,9.269E-01,-4.621E-02,5.726E+00,-4.000E+00,-1.792E+00,1.350E-01,3.013E-01,-1.000E+00,-3.013E-01,1.000E+00,7.892E-01,3.013E-01,3.870E+00,-1.000E+00,-6.931E-01,7.490E-02,1.350E-01,-1.000E+00,-1.350E-01,1.000E+00,-6.851E-01,1.350E-01,3.845E+00,-1.000E+00,-6.931E-01,3.702E-02,2.722E-02,7.348E-01,-4.384E-01,3.876E-02,4.063E-01,1.756E-02,4.776E+00,-4.000E+00,-1.946E+00,2.068E-02,2.722E-02,-4.641E-01,-7.124E-01,9.245E-01,7.273E-01,4.063E-01,5.132E+00,-4.000E+00,-2.079E+00,2.634E-04,1.850E-02,2.634E-04,1.000E+00,-6.652E-01,1.000E+00,2.634E-04,3.862E+00,1.000E+00,6.931E-01,1.850E-02,3.702E-02,-2.910E-01,-1.283E-02,-6.109E-01,8.080E-01,5.933E-01,5.202E+00,-3.000E+00,-1.386E+00,8.860E-02,2.068E-02,-2.683E-01,2.054E-02,-6.652E-01,8.692E-01,5.656E-01,5.041E+00,-3.000E+00,-1.386E+00,2.955E-02,8.860E-02,-1.000E+00,-8.860E-02,1.000E+00,-6.473E-01,8.860E-02,3.853E+00,-1.000E+00,-6.931E-01,-1.817E-02,2.955E-02,-1.000E+00,-2.955E-02,1.000E+00,-5.848E-01,2.955E-02,3.853E+00,-1.000E+00,-6.931E-01,1.022E-01,4.965E-01,1.022E-01,1.000E+00,1.881E-01,1.000E+00,1.022E-01,3.858E+00,1.000E+00,6.931E-01,4.965E-01,4.718E-01,4.965E-01,1.000E+00,5.788E-01,1.000E+00,4.965E-01,3.849E+00,1.000E+00,6.931E-01,4.718E-01,4.965E-01,-1.000E+00,-4.965E-01,1.000E+00,5.788E-01,4.965E-01,3.849E+00,-1.000E+00,-6.931E-01,-2.778E-02,4.718E-01,-1.000E+00,-4.718E-01,1.000E+00,3.306E-01,4.718E-01,3.867E+00,-1.000E+00,-6.931E-01,7.438E-01,3.783E-01,7.438E-01,1.000E+00,6.867E-02,1.000E+00,7.438E-01,3.868E+00,1.000E+00,6.931E-01,3.783E-01,-6.062E-03,3.783E-01,1.000E+00,5.683E-01,1.000E+00,3.783E-01,3.852E+00,1.000E+00,6.931E-01,-6.062E-03,3.783E-01,-1.000E+00,-3.783E-01,1.000E+00,5.683E-01,3.783E-01,3.852E+00,-1.000E+00,-6.931E-01,6.259E-01,4.039E-02,6.259E-01,1.000E+00,6.941E-01,1.000E+00,6.259E-01,3.845E+00,1.000E+00,6.931E-01,4.039E-02,6.259E-01,-1.000E+00,-6.259E-01,1.000E+00,6.941E-01,6.259E-01,3.845E+00,-1.000E+00,-6.931E-01,1.857E-01,8.903E-02,1.857E-01,1.000E+00,9.557E-01,1.000E+00,1.857E-01,3.823E+00,1.000E+00,6.931E-01,8.903E-02,1.857E-01,-1.000E+00,-1.857E-01,1.000E+00,9.557E-01,1.857E-01,3.823E+00,-1.000E+00,-6.931E-01,3.954E-01,3.217E-01,3.954E-01,1.000E+00,8.566E-01,1.000E+00,3.954E-01,3.804E+00,1.000E+00,6.931E-01,3.217E-01,4.893E-02,4.063E-01,-9.360E-01,7.926E-01,-7.747E-01,-1.443E-01,6.240E+00,4.000E+00,2.833E+00,3.617E-02,3.217E-01,-1.000E+00,-3.217E-01,1.000E+00,-8.819E-01,3.217E-01,3.852E+00,-1.000E+00,-6.931E-01,1.119E-02,3.617E-02,-1.000E+00,-3.617E-02,1.000E+00,8.682E-01,3.617E-02,3.888E+00,-1.000E+00,-6.931E-01,5.616E-02,3.617E-02,-7.097E-01,-6.348E-01,1.119E-02,4.525E-01,8.682E-01,5.519E+00,-2.000E+00,-1.099E+00,3.489E-01,2.101E-01,3.489E-01,1.000E+00,5.073E-01,1.000E+00,3.489E-01,3.824E+00,1.000E+00,6.931E-01,2.101E-01,3.489E-01,-1.000E+00,-3.489E-01,1.000E+00,5.073E-01,3.489E-01,3.824E+00,-1.000E+00,-6.931E-01,4.206E-01,3.229E-01,5.537E-01,7.785E-02,6.677E-01,-2.440E-01,-4.692E-01,4.767E+00,4.000E+00,1.792E+00,3.810E-03,4.206E-01,-1.000E+00,-4.206E-01,1.000E+00,8.310E-01,4.206E-01,3.827E+00,-1.000E+00,-6.931E-01,6.904E-01,4.273E-03,6.904E-01,1.000E+00,-2.065E-01,1.000E+00,6.904E-01,3.847E+00,1.000E+00,6.931E-01,4.273E-03,6.904E-01,-1.000E+00,-6.904E-01,1.000E+00,-2.065E-01,6.904E-01,3.847E+00,-1.000E+00,-6.931E-01,7.289E-01,3.229E-01,7.289E-01,1.000E+00,1.908E-01,1.000E+00,7.289E-01,3.801E+00,1.000E+00,6.931E-01,3.229E-01,4.206E-01,-7.785E-02,-5.537E-01,-2.440E-01,6.677E-01,-4.692E-01,4.767E+00,-4.000E+00,-1.792E+00,5.899E-01,3.229E-01,-1.000E+00,-3.229E-01,1.000E+00,7.947E-01,3.229E-01,3.812E+00,-1.000E+00,-6.931E-01,-7.199E-02,5.899E-01,-1.000E+00,-5.899E-01,1.000E+00,3.116E-01,5.899E-01,3.816E+00,-1.000E+00,-6.931E-01,1.390E-02,5.650E-02,6.200E-01,-9.871E-01,3.675E-01,4.418E-01,-4.991E-01,5.649E+00,4.000E+00,4.007E+00,7.192E-02,4.252E-01,5.481E-01,4.037E-01,6.145E-01,-1.175E-01,9.730E-01,5.404E+00,4.000E+00,1.609E+00,4.893E-02,3.217E-01,9.360E-01,-4.063E-01,-7.747E-01,7.926E-01,-1.443E-01,6.240E+00,-4.000E+00,-2.833E+00,1.016E-01,4.283E-01,1.016E-01,1.000E+00,-7.406E-01,1.000E+00,1.016E-01,3.854E+00,1.000E+00,6.931E-01,4.283E-01,6.364E-02,9.488E-01,-7.531E-01,1.909E-02,-8.499E-01,-8.362E-01,6.199E+00,4.000E+00,4.796E+00,4.252E-01,7.940E-01,1.643E-01,-9.654E-01,-8.499E-01,-5.170E-01,-3.836E-01,8.000E+00,4.000E+00,4.779E+00,6.636E-02,-1.238E-01,6.636E-02,1.000E+00,5.006E-01,1.000E+00,6.636E-02,3.820E+00,1.000E+00,6.931E-01,-1.238E-01,6.636E-02,-1.000E+00,-6.636E-02,1.000E+00,5.006E-01,6.636E-02,3.820E+00,-1.000E+00,-6.931E-01,2.989E-01,6.636E-02,-6.655E-01,-4.297E-01,-1.238E-01,9.219E-01,5.006E-01,5.078E+00,-2.000E+00,-1.099E+00,1.373E-01,4.689E-01,1.083E-01,-7.595E-01,5.451E-01,-5.930E-01,5.639E-01,7.197E+00,4.000E+00,2.197E+00,4.839E-01,5.376E-01,4.839E-01,1.000E+00,7.798E-01,1.000E+00,4.839E-01,3.799E+00,1.000E+00,6.931E-01,5.376E-01,7.545E-01,8.162E-01,5.601E-01,2.888E-01,2.536E-01,8.358E-01,4.619E+00,4.000E+00,2.303E+00,5.346E-02,3.480E-01,2.614E-01,5.373E-01,-1.525E-01,-3.480E-01,7.452E-01,6.347E+00,3.000E+00,1.386E+00,-3.444E-02,8.517E-01,5.448E-01,-3.950E-01,3.506E-01,-4.607E-01,4.904E-01,8.430E+00,4.000E+00,3.135E+00,2.397E-01,1.337E-01,9.642E-01,-9.174E-01,3.422E-01,3.055E-01,-8.187E-01,7.753E+00,4.000E+00,4.691E+00,3.480E-01,-6.336E-02,9.463E-01,5.057E-02,-3.451E-01,5.911E-01,2.908E-01,5.527E+00,4.000E+00,3.401E+00,9.186E-02,6.605E-01,-2.975E-01,-3.919E-01,-1.190E-01,5.385E-01,6.361E-01,4.085E+00,4.000E+00,3.401E+00,4.689E-01,1.373E-01,7.595E-01,-1.083E-01,-5.930E-01,5.451E-01,5.639E-01,7.197E+00,-4.000E+00,-2.197E+00,1.449E-01,4.689E-01,-1.000E+00,-4.689E-01,1.000E+00,9.132E-01,4.689E-01,3.842E+00,-1.000E+00,-6.931E-01,5.887E-01,5.376E-01,2.130E-02,-1.356E-01,-6.205E-01,8.358E-01,2.855E-01,4.032E+00,-4.000E+00,-2.197E+00,7.545E-01,5.376E-01,-5.601E-01,-8.162E-01,2.536E-01,2.888E-01,8.358E-01,4.619E+00,-4.000E+00,-2.303E+00,6.941E-01,7.545E-01,-1.000E+00,-7.545E-01,1.000E+00,8.974E-02,7.545E-01,3.833E+00,-1.000E+00,-6.931E-01,6.323E-01,6.061E-01,8.605E-01,-6.606E-01,-5.538E-02,-8.471E-02,-8.255E-01,8.358E+00,4.000E+00,2.398E+00,4.405E-01,6.366E-03,4.405E-01,1.000E+00,5.592E-01,1.000E+00,4.405E-01,3.841E+00,1.000E+00,6.931E-01,6.366E-03,4.405E-01,-1.000E+00,-4.405E-01,1.000E+00,5.592E-01,4.405E-01,3.841E+00,-1.000E+00,-6.931E-01,6.546E-01,7.256E-01,6.546E-01,1.000E+00,9.940E-01,1.000E+00,6.546E-01,3.844E+00,1.000E+00,6.931E-01,7.256E-01,2.665E-01,9.598E-01,3.630E-01,-7.350E-01,1.908E-01,3.030E-01,5.916E+00,4.000E+00,1.792E+00,5.217E-01,2.886E-01,5.217E-01,1.000E+00,-9.256E-03,1.000E+00,5.217E-01,3.818E+00,1.000E+00,6.931E-01,2.886E-01,4.609E-02,2.886E-01,1.000E+00,-7.984E-01,1.000E+00,2.886E-01,3.846E+00,1.000E+00,6.931E-01,4.609E-02,2.886E-01,-1.000E+00,-2.886E-01,1.000E+00,-7.984E-01,2.886E-01,3.846E+00,-1.000E+00,-6.931E-01,2.290E-01,7.256E-01,4.276E-01,-7.805E-01,-9.068E-01,3.030E-01,-5.222E-01,5.774E+00,-4.000E+00,-1.609E+00,2.665E-01,7.256E-01,-3.630E-01,-9.598E-01,1.908E-01,-7.350E-01,3.030E-01,5.916E+00,-4.000E+00,-1.792E+00,6.061E-01,6.323E-01,6.606E-01,-8.605E-01,-8.471E-02,-5.538E-02,-8.255E-01,8.358E+00,-4.000E+00,-2.398E+00,-8.010E-02,2.223E-01,6.158E-01,-8.885E-01,-7.994E-01,-6.481E-01,-6.649E-01,9.400E+00,4.000E+00,4.466E+00,5.820E-01,2.514E-01,3.485E-01,-3.861E-01,7.649E-01,9.762E-01,5.985E-01,6.375E+00,4.000E+00,4.466E+00,8.517E-01,-3.444E-02,3.950E-01,-5.448E-01,-4.607E-01,3.506E-01,4.904E-01,8.430E+00,-4.000E+00,-3.135E+00,-3.183E-02,8.517E-01,-1.000E+00,-8.517E-01,1.000E+00,7.758E-02,8.517E-01,3.804E+00,-1.000E+00,-6.931E-01,3.020E-02,6.954E-02,3.020E-02,1.000E+00,-2.311E-01,1.000E+00,3.020E-02,3.868E+00,1.000E+00,6.931E-01,6.954E-02,1.089E-01,6.158E-01,-8.201E-01,-2.123E-01,-6.575E-01,-5.808E-01,7.620E+00,4.000E+00,5.030E+00,7.821E-01,3.140E-01,-1.025E-01,-7.338E-01,-7.553E-02,4.574E-01,6.323E-01,4.853E+00,4.000E+00,5.030E+00,1.570E-02,7.821E-01,-1.000E+00,-7.821E-01,1.000E+00,4.697E-01,7.821E-01,3.825E+00,-1.000E+00,-6.931E-01,5.216E-01,2.896E-01,9.747E-01,-8.095E-01,1.684E-01,-4.693E-01,-8.706E-01,7.612E+00,4.000E+00,5.366E+00,6.818E-01,5.216E-01,-1.000E+00,-5.216E-01,1.000E+00,9.391E-01,5.216E-01,3.833E+00,-1.000E+00,-6.931E-01,7.622E-01,2.946E-01,4.072E-01,-8.111E-01,4.294E-01,4.875E-01,-6.311E-02,6.131E+00,4.000E+00,5.371E+00,-6.336E-02,3.480E-01,-5.057E-02,-9.463E-01,5.911E-01,-3.451E-01,2.908E-01,5.527E+00,-4.000E+00,-3.401E+00,6.605E-01,9.186E-02,3.919E-01,2.975E-01,5.385E-01,-1.190E-01,6.361E-01,4.085E+00,-4.000E+00,-3.401E+00,-3.631E-03,3.657E-01,9.552E-01,-7.637E-01,-9.311E-01,5.974E-01,-5.412E-01,9.034E+00,4.000E+00,4.331E+00,1.113E-02,4.252E-01,8.864E-01,-6.683E-01,-3.715E-01,2.908E-01,-4.485E-01,6.578E+00,-4.000E+00,-3.761E+00,6.603E-02,4.178E-02,5.529E-01,-8.960E-01,-7.651E-01,-7.679E-01,-3.407E-01,9.405E+00,4.000E+00,5.303E+00,5.090E-01,3.571E-02,9.734E-01,-6.677E-01,1.015E-01,-5.313E-01,-4.850E-01,8.315E+00,4.000E+00,5.283E+00,6.409E-01,5.090E-01,-1.000E+00,-5.090E-01,1.000E+00,9.837E-01,5.090E-01,3.834E+00,-1.000E+00,-6.931E-01,2.002E-01,4.602E-03,9.195E-01,-7.238E-01,-4.307E-01,-4.765E-01,-3.960E-01,9.148E+00,4.000E+00,5.252E+00,-6.175E-02,2.002E-01,-1.000E+00,-2.002E-01,1.000E+00,7.744E-01,2.002E-01,3.879E+00,-1.000E+00,-6.931E-01,-4.308E-03,-6.175E-02,-1.000E+00,6.175E-02,1.000E+00,-6.040E-01,-6.175E-02,3.862E+00,-1.000E+00,-6.931E-01,5.650E-02,1.390E-02,9.871E-01,-6.200E-01,4.418E-01,3.675E-01,-4.991E-01,5.649E+00,-4.000E+00,-4.007E+00,4.209E-01,4.473E-01,4.209E-01,1.000E+00,9.792E-01,1.000E+00,4.209E-01,3.756E+00,1.000E+00,6.931E-01,4.473E-01,4.209E-01,-1.000E+00,-4.209E-01,1.000E+00,9.792E-01,4.209E-01,3.756E+00,-1.000E+00,-6.931E-01,1.681E-01,4.209E-01,-8.540E-01,-8.263E-01,4.473E-01,-2.915E-02,9.792E-01,6.457E+00,-2.000E+00,-1.099E+00,1.458E-01,1.681E-01,-1.000E+00,-1.681E-01,1.000E+00,-5.870E-01,1.681E-01,3.854E+00,-1.000E+00,-6.931E-01,-3.939E-03,1.458E-01,-1.000E+00,-1.458E-01,1.000E+00,-7.119E-01,1.458E-01,3.887E+00,-1.000E+00,-6.931E-01,1.044E-01,6.142E-02,8.571E-01,-6.738E-01,6.960E-01,3.554E-02,-4.089E-01,7.905E+00,4.000E+00,4.290E+00,3.067E-02,1.430E-03,3.346E-02,2.551E-01,8.531E-01,-7.234E-01,5.215E-01,5.076E+00,3.000E+00,1.386E+00,3.844E-02,3.067E-02,-1.000E+00,-3.067E-02,1.000E+00,-5.106E-01,3.067E-02,3.847E+00,-1.000E+00,-6.931E-01,5.847E-02,3.844E-02,-1.000E+00,-3.844E-02,1.000E+00,-7.234E-01,3.844E-02,3.834E+00,-1.000E+00,-6.931E-01,1.430E-03,3.067E-02,-2.551E-01,-3.346E-02,-7.234E-01,8.531E-01,5.215E-01,5.076E+00,-3.000E+00,-1.386E+00,-1.804E-02,3.067E-02,-5.195E-01,-5.897E-01,4.543E-01,-2.807E-01,8.531E-01,5.864E+00,-4.000E+00,-1.609E+00,8.512E-04,-1.804E-02,-1.000E+00,1.804E-02,1.000E+00,-6.311E-01,-1.804E-02,3.859E+00,-1.000E+00,-6.931E-01,3.056E-02,5.596E-03,8.899E-01,-8.829E-01,1.609E-01,3.502E-01,-9.253E-01,1.084E+01,4.000E+00,5.100E+00,7.522E-02,9.483E-03,7.522E-02,1.000E+00,-6.832E-01,1.000E+00,7.522E-02,3.847E+00,1.000E+00,6.931E-01,9.483E-03,7.522E-02,-1.000E+00,-7.522E-02,1.000E+00,-6.832E-01,7.522E-02,3.847E+00,-1.000E+00,-6.931E-01,4.907E-02,1.214E-02,4.848E-02,2.941E-01,8.277E-01,-6.464E-01,5.708E-01,5.165E+00,3.000E+00,1.386E+00,1.356E-02,3.771E-02,1.356E-02,1.000E+00,-6.464E-01,1.000E+00,1.356E-02,3.822E+00,1.000E+00,6.931E-01,3.771E-02,1.356E-02,-1.000E+00,-1.356E-02,1.000E+00,-6.464E-01,1.356E-02,3.822E+00,-1.000E+00,-6.931E-01,1.214E-02,4.907E-02,-2.941E-01,-4.848E-02,-6.464E-01,8.277E-01,5.708E-01,5.165E+00,-3.000E+00,-1.386E+00,3.947E-02,5.713E-02,-4.090E-02,2.747E-01,8.539E-01,-6.333E-01,5.605E-01,5.068E+00,3.000E+00,1.386E+00,4.578E-03,7.420E-03,9.180E-01,-8.568E-01,4.087E-01,5.338E-01,-6.652E-01,7.810E+00,4.000E+00,4.331E+00,-4.693E-03,1.214E-02,-2.647E-01,2.524E-02,-6.543E-01,8.088E-01,5.691E-01,5.133E+00,-3.000E+00,-1.386E+00,5.713E-02,3.947E-02,-2.747E-01,4.090E-02,-6.333E-01,8.539E-01,5.605E-01,5.068E+00,-3.000E+00,-1.386E+00,5.966E-02,3.753E-02,4.265E-01,5.244E-01,4.892E-01,5.182E-01,8.710E-01,6.163E+00,4.000E+00,1.609E+00,5.676E-02,1.967E-01,6.889E-01,-3.687E-01,2.702E-01,4.418E-01,-3.892E-01,6.934E+00,4.000E+00,4.331E+00,2.348E-02,5.676E-02,-1.000E+00,-5.676E-02,1.000E+00,-6.391E-01,5.676E-02,3.853E+00,-1.000E+00,-6.931E-01,-4.479E-03,2.348E-02,-1.000E+00,-2.348E-02,1.000E+00,-6.764E-01,2.348E-02,3.861E+00,-1.000E+00,-6.931E-01,3.753E-02,5.966E-02,-5.244E-01,-4.265E-01,5.182E-01,4.892E-01,8.710E-01,6.163E+00,-4.000E+00,-1.609E+00,-2.765E-02,-1.184E-02,8.964E-01,-8.452E-01,-1.729E-01,-7.970E-01,-5.679E-01,9.015E+00,4.000E+00,4.956E+00,-3.683E-02,3.753E-02,-6.977E-01,-6.874E-01,-2.765E-02,3.332E-01,9.206E-01,5.381E+00,-2.000E+00,-1.099E+00,1.322E-03,-3.683E-02,-1.000E+00,3.683E-02,1.000E+00,-2.267E-01,-3.683E-02,3.875E+00,-1.000E+00,-6.931E-01,9.879E-02,9.525E-02,7.213E-01,-5.763E-01,-4.072E-01,9.481E-03,-9.255E-01,8.407E+00,4.000E+00,4.927E+00,4.372E-01,9.525E-02,4.170E-01,-8.091E-01,-7.468E-01,5.338E-02,9.481E-03,6.033E+00,4.000E+00,4.920E+00,2.926E-01,9.525E-02,-1.461E-01,-9.675E-01,-9.116E-01,9.146E-01,5.338E-02,5.256E+00,4.000E+00,4.913E+00,8.432E-02,2.926E-01,-1.000E+00,-2.926E-01,1.000E+00,7.811E-01,2.926E-01,3.877E+00,-1.000E+00,-6.931E-01,1.816E-02,3.020E-01,4.731E-01,4.107E-01,1.202E-01,1.729E-01,9.802E-01,5.590E+00,4.000E+00,1.609E+00,4.196E-03,2.161E-01,3.338E-01,1.628E-01,4.652E-01,-2.917E-01,9.461E-01,4.834E+00,4.000E+00,1.609E+00,1.756E-01,1.530E-01,-1.474E-02,1.356E-01,6.239E-01,-3.293E-01,8.589E-01,4.997E+00,4.000E+00,1.609E+00,1.724E-01,2.861E-01,3.084E-01,-5.316E-01,5.420E-01,5.730E-01,-5.488E-01,7.257E+00,4.000E+00,4.190E+00,3.020E-01,1.816E-02,-4.107E-01,-4.731E-01,1.729E-01,1.202E-01,9.802E-01,5.590E+00,-4.000E+00,-1.609E+00,2.161E-01,4.196E-03,-1.628E-01,-3.338E-01,-2.917E-01,4.652E-01,9.461E-01,4.834E+00,-4.000E+00,-1.609E+00,1.530E-01,-5.415E-02,8.285E-01,-8.693E-01,3.446E-01,1.195E-01,-9.528E-01,9.080E+00,4.000E+00,3.892E+00,1.421E-01,1.003E-02,7.556E-01,1.751E-01,6.594E-01,-7.137E-02,-2.764E-01,7.897E+00,4.000E+00,4.159E+00,3.483E-01,1.615E-03,3.693E-01,-1.152E-02,6.126E-01,8.915E-01,-4.384E-03,4.622E+00,4.000E+00,4.220E+00,1.965E-01,2.161E-01,-2.252E-01,-2.194E-01,-2.355E-01,6.099E-01,8.945E-01,5.158E+00,-4.000E+00,-1.609E+00,-6.984E-02,-5.415E-02,8.355E-01,-9.482E-01,-1.752E-01,-2.076E-01,-9.523E-01,7.221E+00,4.000E+00,3.807E+00,-1.566E-02,-5.740E-03,9.843E-01,-4.165E-01,2.838E-01,8.039E-01,-3.729E-01,7.524E+00,4.000E+00,4.127E+00,-8.605E-03,1.615E-03,-2.272E-01,-9.786E-01,6.842E-01,9.912E-01,1.174E-01,4.175E+00,4.000E+00,4.159E+00,-4.081E-03,2.691E-02,4.191E-01,3.196E-01,5.861E-01,-5.526E-01,8.193E-01,5.057E+00,3.000E+00,1.386E+00,-6.511E-02,-1.368E-02,8.129E-01,-5.680E-01,7.941E-01,6.813E-01,1.702E-02,4.321E+00,4.000E+00,3.638E+00,-1.857E-02,3.079E-02,-4.968E-02,2.176E-01,8.551E-01,-7.443E-01,5.351E-01,4.845E+00,3.000E+00,1.386E+00,2.691E-02,-1.129E-02,5.281E-01,-9.018E-01,-7.925E-01,9.637E-01,-1.447E-01,7.433E+00,4.000E+00,4.290E+00,1.743E-02,6.371E-02,9.771E-01,-9.578E-01,3.621E-02,1.212E-01,-9.899E-01,5.383E+00,4.000E+00,3.434E+00,3.079E-02,4.422E-02,-1.508E-01,-6.572E-01,2.101E-01,1.462E-01,8.352E-01,9.019E+00,4.000E+00,3.296E+00,-3.776E-03,4.391E-02,8.168E-01,-9.931E-01,4.614E-01,-1.042E-01,-7.608E-01,5.934E+00,4.000E+00,4.304E+00,-3.198E-02,1.114E-01,5.008E-01,-9.320E-01,6.764E-01,4.903E-01,-6.562E-01,9.254E+00,4.000E+00,4.454E+00,2.056E-02,4.422E-02,5.012E-01,-7.407E-01,7.773E-01,7.861E-01,1.433E-01,4.564E+00,4.000E+00,3.178E+00,2.244E-02,2.678E-01,3.824E-01,-7.182E-01,9.877E-01,-8.269E-01,3.637E-01,6.360E+00,4.000E+00,4.317E+00,-9.782E-02,2.374E-02,6.804E-01,-6.011E-01,-8.269E-01,9.014E-01,3.903E-02,6.433E+00,4.000E+00,4.290E+00,6.960E-02,2.682E-02,8.257E-01,-9.842E-01,2.683E-01,4.979E-01,-8.201E-01,6.637E+00,4.000E+00,2.833E+00,5.173E-02,2.244E-02,-4.034E-01,-3.843E-01,-5.083E-01,5.210E-01,8.060E-01,5.373E+00,-3.000E+00,-1.386E+00,5.678E-02,1.089E-01,7.295E-01,-2.674E-01,2.593E-01,2.111E-02,4.362E-01,7.441E+00,4.000E+00,4.317E+00,8.854E-03,6.960E-02,-2.319E-01,-5.091E-01,-7.518E-01,6.742E-01,5.978E-01,5.027E+00,-3.000E+00,-1.386E+00,-6.310E-02,3.080E-02,9.672E-02,-7.290E-01,6.253E-01,3.112E-01,6.089E-01,5.682E+00,4.000E+00,2.303E+00,2.223E-01,-8.010E-02,8.885E-01,-6.158E-01,-6.481E-01,-7.994E-01,-6.649E-01,9.400E+00,-4.000E+00,-4.466E+00,2.514E-01,5.820E-01,3.861E-01,-3.485E-01,9.762E-01,7.649E-01,5.985E-01,6.375E+00,-4.000E+00,-4.466E+00,3.657E-01,-3.631E-03,7.637E-01,-9.552E-01,5.974E-01,-9.311E-01,-5.412E-01,9.034E+00,-4.000E+00,-4.331E+00,1.337E-01,2.397E-01,9.174E-01,-9.642E-01,3.055E-01,3.422E-01,-8.187E-01,7.753E+00,-4.000E+00,-4.691E+00,7.940E-01,4.283E-01,9.757E-01,-9.637E-01,-3.836E-01,-8.362E-01,-9.312E-01,9.425E+00,-4.000E+00,-4.787E+00,6.364E-02,4.283E-01,7.531E-01,-9.488E-01,-8.499E-01,1.909E-02,-8.362E-01,6.199E+00,-4.000E+00,-4.796E+00,1.175E-02,6.409E-01,9.472E-01,3.519E-01,3.119E-01,-5.941E-01,4.505E-01,6.333E+00,-4.000E+00,-4.331E+00,5.004E-02,8.854E-03,8.001E-01,-9.675E-01,-7.503E-01,-7.849E-01,-6.288E-01,8.943E+00,-4.000E+00,-2.303E+00,3.080E-02,-6.310E-02,7.290E-01,-9.672E-02,3.112E-01,6.253E-01,6.089E-01,5.682E+00,-4.000E+00,-2.303E+00,3.544E-02,4.473E-01,9.245E-01,2.414E-02,1.755E-01,-9.861E-01,-1.948E-01,7.330E+00,-4.000E+00,-4.290E+00,4.251E-02,4.209E-02,9.162E-01,-4.157E-01,8.385E-01,8.091E-01,-1.575E-01,7.946E+00,4.000E+00,4.736E+00,2.682E-02,6.960E-02,9.842E-01,-8.257E-01,4.979E-01,2.683E-01,-8.201E-01,6.637E+00,-4.000E+00,-2.833E+00,3.541E-02,2.056E-02,-4.063E-02,-6.187E-01,8.393E-02,-4.956E-02,8.087E-01,9.266E+00,-4.000E+00,-3.045E+00,6.142E-02,2.678E-02,8.475E-01,-9.061E-01,-2.056E-01,-2.154E-01,-9.832E-01,9.499E+00,4.000E+00,4.673E+00,-3.029E-02,2.678E-02,2.024E-01,-9.796E-01,9.005E-01,6.842E-01,-2.154E-01,7.940E+00,4.000E+00,4.663E+00,4.422E-02,2.056E-02,7.407E-01,-5.012E-01,7.861E-01,7.773E-01,1.433E-01,4.564E+00,-4.000E+00,-3.178E+00,3.616E-02,6.142E-02,-2.618E-01,5.146E-02,-7.101E-01,8.784E-01,4.933E-01,4.865E+00,-3.000E+00,-1.386E+00,-2.972E-02,4.594E-02,9.303E-01,-8.547E-01,-2.715E-01,-2.299E-01,-9.659E-01,9.347E+00,4.000E+00,4.595E+00,6.371E-02,1.743E-02,9.578E-01,-9.771E-01,1.212E-01,3.621E-02,-9.899E-01,5.383E+00,-4.000E+00,-3.434E+00,-2.673E-02,-6.511E-02,-3.337E-02,-7.697E-01,1.080E-01,1.684E-01,6.551E-01,8.516E+00,-4.000E+00,-3.555E+00,-8.835E-03,-2.972E-02,-1.954E-01,1.067E-02,-7.153E-01,7.917E-01,5.850E-01,4.927E+00,-3.000E+00,-1.386E+00,2.584E-03,9.968E-02,4.768E-01,-9.683E-01,6.079E-01,6.830E-01,-3.730E-01,8.042E+00,4.000E+00,4.522E+00,-1.368E-02,-6.511E-02,5.680E-01,-8.129E-01,6.813E-01,7.941E-01,1.702E-02,4.321E+00,-4.000E+00,-3.638E+00,4.206E-02,2.132E-02,6.979E-02,2.610E-01,7.758E-01,-5.976E-01,6.471E-01,5.031E+00,3.000E+00,1.386E+00,7.042E-03,9.968E-02,9.449E-01,-8.559E-01,1.145E-01,1.208E-01,-9.764E-01,6.617E+00,4.000E+00,4.489E+00,-5.415E-02,1.530E-01,8.693E-01,-8.285E-01,1.195E-01,3.446E-01,-9.528E-01,9.080E+00,-4.000E+00,-3.892E+00,2.132E-02,1.003E-02,6.666E-01,-8.915E-01,4.322E-01,2.188E-01,-2.606E-01,7.713E+00,4.000E+00,2.773E+00,-1.108E-02,7.042E-03,-2.510E-01,1.828E-02,-7.178E-01,7.991E-01,5.632E-01,4.698E+00,-3.000E+00,-1.386E+00,1.052E-02,1.537E-01,8.465E-01,-9.751E-01,-1.718E-01,4.049E-01,-9.059E-01,7.721E+00,4.000E+00,4.394E+00,3.540E-02,2.861E-01,7.712E-01,-9.323E-01,2.980E-01,-4.599E-01,-6.567E-01,8.433E+00,4.000E+00,2.398E+00,-1.613E-02,-1.329E-02,-2.282E-02,2.798E-01,7.330E-01,-6.321E-01,6.138E-01,5.083E+00,3.000E+00,1.386E+00,7.420E-03,4.578E-03,8.568E-01,-9.180E-01,5.338E-01,4.087E-01,-6.652E-01,7.810E+00,-4.000E+00,-4.331E+00,-5.769E-03,4.385E-01,6.447E-01,4.496E-01,2.687E-01,2.677E-01,8.866E-01,5.762E+00,4.000E+00,1.609E+00,-1.329E-02,3.346E-01,3.249E-01,6.011E-01,4.030E-01,-2.483E-02,9.486E-01,6.782E+00,4.000E+00,1.609E+00,8.646E-02,-1.329E-02,-1.000E+00,1.329E-02,1.000E+00,-6.306E-01,-1.329E-02,3.867E+00,-1.000E+00,-6.931E-01,1.967E-01,5.676E-02,3.687E-01,-6.889E-01,4.418E-01,2.702E-01,-3.892E-01,6.934E+00,-4.000E+00,-4.331E+00,4.385E-01,3.346E-01,4.385E-01,1.000E+00,7.122E-01,1.000E+00,4.385E-01,3.844E+00,1.000E+00,6.931E-01,3.346E-01,-1.329E-02,-6.011E-01,-3.249E-01,-2.483E-02,4.030E-01,9.486E-01,6.782E+00,-4.000E+00,-1.609E+00,1.030E-01,3.346E-01,-1.000E+00,-3.346E-01,1.000E+00,-8.622E-01,3.346E-01,3.842E+00,-1.000E+00,-6.931E-01,2.861E-01,3.540E-02,9.323E-01,-7.712E-01,-4.599E-01,2.980E-01,-6.567E-01,8.433E+00,-4.000E+00,-2.398E+00,4.422E-01,1.003E-02,4.422E-01,1.000E+00,8.859E-01,1.000E+00,4.422E-01,3.861E+00,1.000E+00,6.931E-01,1.003E-02,2.132E-02,8.915E-01,-6.666E-01,2.188E-01,4.322E-01,-2.606E-01,7.713E+00,-4.000E+00,-2.773E+00,4.088E-01,-5.740E-03,4.088E-01,1.000E+00,6.889E-01,1.000E+00,4.088E-01,3.826E+00,1.000E+00,6.931E-01,-5.740E-03,-1.566E-02,4.165E-01,-9.843E-01,8.039E-01,2.838E-01,-3.729E-01,7.524E+00,-4.000E+00,-4.127E+00,9.634E-02,-5.740E-03,-1.000E+00,5.740E-03,1.000E+00,1.180E-01,-5.740E-03,3.862E+00,-1.000E+00,-6.931E-01,1.404E-01,3.483E-01,7.611E-01,-2.844E-01,4.405E-01,-4.384E-03,9.801E-02,6.063E+00,-4.000E+00,-4.205E+00,1.615E-03,3.483E-01,1.152E-02,-3.693E-01,8.915E-01,6.126E-01,-4.384E-03,4.622E+00,-4.000E+00,-4.220E+00,1.331E-02,-8.605E-03,-6.962E-01,-2.909E-01,-1.142E-01,5.008E-01,6.842E-01,5.809E+00,-4.000E+00,-4.174E+00,-2.667E-02,2.788E-01,5.212E-01,4.365E-01,-1.078E-02,2.039E-01,9.540E-01,5.525E+00,4.000E+00,1.609E+00,3.008E-02,4.969E-01,3.861E-01,1.053E-01,7.798E-01,-2.986E-01,9.078E-01,4.301E+00,4.000E+00,1.609E+00,8.364E-02,1.443E-01,1.528E-01,-4.311E-01,2.318E-01,2.568E-01,8.258E-01,5.642E+00,4.000E+00,1.946E+00,1.905E-01,8.364E-02,-1.000E+00,-8.364E-02,1.000E+00,-7.667E-01,8.364E-02,3.847E+00,-1.000E+00,-6.931E-01,2.788E-01,-2.667E-02,-4.365E-01,-5.212E-01,2.039E-01,-1.078E-02,9.540E-01,5.525E+00,-4.000E+00,-1.609E+00,4.969E-01,3.008E-02,-1.053E-01,-3.861E-01,-2.986E-01,7.798E-01,9.078E-01,4.301E+00,-4.000E+00,-1.609E+00,4.683E-02,-1.312E-02,7.591E-01,-9.963E-01,-4.721E-01,-5.657E-01,-8.107E-01,6.681E+00,4.000E+00,4.727E+00,4.710E-02,-2.032E-03,7.557E-01,2.653E-01,2.570E-01,4.124E-02,8.308E-01,4.660E+00,4.000E+00,4.727E+00,1.443E-01,2.232E-02,1.157E-01,-6.888E-01,-6.145E-01,-7.241E-01,2.700E-01,6.927E+00,4.000E+00,4.682E+00,1.700E-01,-1.093E-02,1.700E-01,1.000E+00,-8.204E-01,1.000E+00,1.700E-01,3.835E+00,1.000E+00,6.931E-01,-1.093E-02,-3.655E-02,9.932E-01,-7.911E-01,7.799E-03,3.171E-01,-8.564E-01,6.887E+00,4.000E+00,4.625E+00,-1.129E-02,2.691E-02,9.018E-01,-5.281E-01,9.637E-01,-7.925E-01,-1.447E-01,7.433E+00,-4.000E+00,-4.290E+00,5.043E-02,8.364E-02,2.322E-01,-8.518E-01,7.376E-01,5.016E-01,5.662E-02,6.985E+00,-4.000E+00,-2.398E+00,-2.671E-04,-1.093E-02,-2.603E-01,-3.551E-02,-7.154E-01,8.106E-01,5.800E-01,4.932E+00,-3.000E+00,-1.386E+00,4.314E-02,1.761E-01,8.325E-01,-6.047E-01,2.612E-01,6.737E-01,-1.211E-01,7.900E+00,4.000E+00,4.554E+00,4.391E-02,-3.776E-03,9.931E-01,-8.168E-01,-1.042E-01,4.614E-01,-7.608E-01,5.934E+00,-4.000E+00,-4.304E+00,-2.809E-02,2.999E-01,4.770E-01,4.524E-01,4.864E-02,1.916E-01,9.664E-01,5.857E+00,4.000E+00,1.609E+00,8.311E-02,1.610E-01,4.426E-01,2.273E-01,4.727E-01,-2.357E-01,9.263E-01,4.898E+00,4.000E+00,1.609E+00,2.374E-02,1.114E-01,8.554E-01,-5.064E-01,9.191E-01,6.941E-01,-1.467E-01,5.966E+00,4.000E+00,2.398E+00,2.678E-01,2.244E-02,7.182E-01,-3.824E-01,-8.269E-01,9.877E-01,3.637E-01,6.360E+00,-4.000E+00,-4.317E+00,2.999E-01,-2.809E-02,-4.524E-01,-4.770E-01,1.916E-01,4.864E-02,9.664E-01,5.857E+00,-4.000E+00,-1.609E+00,1.610E-01,8.311E-02,-2.273E-01,-4.426E-01,-2.357E-01,4.727E-01,9.263E-01,4.898E+00,-4.000E+00,-1.609E+00,4.335E-01,1.089E-01,4.335E-01,1.000E+00,9.336E-01,1.000E+00,4.335E-01,3.832E+00,1.000E+00,6.931E-01,1.089E-01,6.954E-02,8.201E-01,-6.158E-01,-6.575E-01,-2.123E-01,-5.808E-01,7.620E+00,-4.000E+00,-5.030E+00,3.140E-01,6.954E-02,1.925E-01,-6.596E-01,6.323E-01,6.695E-01,-2.123E-01,5.874E+00,-4.000E+00,-5.037E+00,4.062E-02,6.960E-02,6.720E-01,-2.631E-02,-1.456E-01,8.567E-02,6.666E-01,7.790E+00,-4.000E+00,-4.369E+00,3.188E-02,1.889E-02,5.686E-01,-6.238E-01,9.858E-01,8.850E-01,5.514E-03,1.029E+01,4.000E+00,3.989E+00,2.267E-03,1.294E-02,7.386E-01,-7.293E-01,2.332E-01,9.592E-01,-2.774E-01,6.825E+00,4.000E+00,4.357E+00,1.114E-01,2.374E-02,5.064E-01,-8.554E-01,6.941E-01,9.191E-01,-1.467E-01,5.966E+00,-4.000E+00,-2.398E+00,7.899E-02,4.209E-02,9.472E-01,-1.000E+00,-1.599E-04,-2.006E-02,-9.487E-01,1.069E+01,4.000E+00,3.850E+00,7.218E-02,1.416E-01,4.847E-01,3.075E-01,1.903E-01,-7.940E-03,9.810E-01,5.304E+00,4.000E+00,1.609E+00,4.712E-02,1.761E-01,8.699E-01,-4.679E-01,2.603E-01,9.535E-01,-5.543E-02,6.392E+00,4.000E+00,4.357E+00,1.314E-01,-3.198E-02,8.622E-01,-7.731E-01,6.103E-01,8.321E-01,-4.198E-01,6.771E+00,-4.000E+00,-4.500E+00,2.723E-01,2.957E-02,6.887E-01,-6.787E-01,9.217E-01,8.393E-01,-2.658E-01,8.453E+00,4.000E+00,3.689E+00,1.416E-01,5.497E-02,5.950E-01,-7.738E-01,9.762E-01,2.760E-01,-1.195E-01,7.974E+00,4.000E+00,4.736E+00,4.770E-01,7.916E-03,9.092E-01,2.239E-01,9.753E-01,-2.061E-01,2.271E-01,6.374E+00,4.000E+00,4.317E+00,2.273E-01,4.323E-02,2.488E-01,-5.355E-01,-7.960E-02,8.540E-01,-1.536E-01,5.521E+00,4.000E+00,4.344E+00,5.626E-02,6.382E-02,4.229E-01,7.703E-02,4.428E-01,-2.477E-01,8.765E-01,4.115E+00,4.000E+00,1.609E+00,-1.311E-02,8.511E-02,6.459E-01,-9.211E-01,3.205E-01,-2.898E-01,-8.176E-01,7.741E+00,4.000E+00,4.663E+00,3.691E-01,-8.694E-03,7.166E-01,-4.486E-01,-2.123E-01,-7.038E-02,1.465E-01,8.823E+00,4.000E+00,4.625E+00,1.207E-01,2.232E-02,5.980E-01,-5.598E-01,-4.604E-01,9.634E-01,3.181E-01,6.791E+00,4.000E+00,4.331E+00,6.382E-02,5.626E-02,-7.703E-02,-4.229E-01,-2.477E-01,4.428E-01,8.765E-01,4.115E+00,-4.000E+00,-1.609E+00,3.442E-02,3.154E-01,5.491E-01,3.865E-01,1.526E-01,1.393E-01,9.680E-01,5.373E+00,4.000E+00,1.609E+00,4.818E-02,1.534E-01,3.171E-01,1.946E-01,4.372E-01,-2.613E-01,9.470E-01,4.776E+00,4.000E+00,1.609E+00,1.241E-01,4.109E-01,-1.081E-03,1.281E-01,7.432E-01,-2.681E-01,9.092E-01,5.011E+00,4.000E+00,1.609E+00,1.738E-01,-9.323E-03,9.555E-01,-8.170E-01,7.844E-01,5.199E-01,-6.259E-01,6.631E+00,4.000E+00,3.045E+00,3.154E-01,3.442E-02,-3.865E-01,-5.491E-01,1.393E-01,1.526E-01,9.680E-01,5.373E+00,-4.000E+00,-1.609E+00,1.534E-01,4.818E-02,-1.946E-01,-3.171E-01,-2.613E-01,4.372E-01,9.470E-01,4.776E+00,-4.000E+00,-1.609E+00,4.109E-01,1.241E-01,-1.281E-01,1.081E-03,-2.681E-01,7.432E-01,9.092E-01,5.011E+00,-4.000E+00,-1.609E+00,1.980E-01,4.109E-01,-1.000E+00,-4.109E-01,1.000E+00,-7.431E-01,4.109E-01,3.840E+00,-1.000E+00,-6.931E-01,6.531E-02,3.400E-03,4.130E-01,-1.127E-01,4.385E-01,4.028E-01,8.566E-01,5.504E+00,4.000E+00,2.565E+00,1.261E-01,1.534E-01,-6.214E-02,1.193E-01,-2.510E-01,4.754E-01,8.677E-01,5.303E+00,-4.000E+00,-1.609E+00,1.780E-01,1.303E-02,6.796E-01,-9.797E-01,-6.948E-01,5.760E-01,-5.517E-01,8.012E+00,4.000E+00,4.369E+00,5.352E-02,3.956E-01,9.168E-01,-1.608E-01,4.164E-01,-6.842E-01,2.466E-01,4.783E+00,4.000E+00,1.792E+00,-3.774E-03,-1.184E-02,6.538E-02,3.094E-01,-6.842E-01,-6.821E-01,5.964E-01,5.077E+00,3.000E+00,1.386E+00,-4.411E-02,1.780E-01,-2.789E-01,-4.274E-01,-6.174E-01,7.228E-01,6.339E-01,5.304E+00,-3.000E+00,-1.386E+00,9.525E-02,4.372E-01,8.091E-01,-4.170E-01,5.338E-02,-7.468E-01,9.481E-03,6.033E+00,-4.000E+00,-4.920E+00,-1.184E-02,-2.765E-02,8.452E-01,-8.964E-01,-7.970E-01,-1.729E-01,-5.679E-01,9.015E+00,-4.000E+00,-4.956E+00,3.956E-01,5.352E-02,1.608E-01,-9.168E-01,-6.842E-01,4.164E-01,2.466E-01,4.783E+00,-4.000E+00,-1.792E+00,4.874E-02,3.956E-01,-1.000E+00,-3.956E-01,1.000E+00,8.353E-01,3.956E-01,3.817E+00,-1.000E+00,-6.931E-01,1.537E-01,1.052E-02,9.751E-01,-8.465E-01,4.049E-01,-1.718E-01,-9.059E-01,7.721E+00,-4.000E+00,-4.394E+00,2.066E-02,1.738E-01,9.596E-01,-5.940E-01,-1.254E-01,3.681E-01,-7.310E-01,9.952E+00,-4.000E+00,-2.833E+00,3.400E-03,6.531E-02,1.127E-01,-4.130E-01,4.028E-01,4.385E-01,8.566E-01,5.504E+00,-4.000E+00,-2.565E+00,5.596E-03,3.056E-02,8.829E-01,-8.899E-01,3.502E-01,1.609E-01,-9.253E-01,1.084E+01,-4.000E+00,-5.100E+00,9.968E-02,2.584E-03,9.683E-01,-4.768E-01,6.830E-01,6.079E-01,-3.730E-01,8.042E+00,-4.000E+00,-4.522E+00,-9.323E-03,1.738E-01,8.170E-01,-9.555E-01,5.199E-01,7.844E-01,-6.259E-01,6.631E+00,-4.000E+00,-3.045E+00,-4.802E-02,-9.323E-03,-1.000E+00,9.323E-03,1.000E+00,-4.227E-01,-9.323E-03,3.854E+00,-1.000E+00,-6.931E-01,4.594E-02,-2.972E-02,8.547E-01,-9.303E-01,-2.299E-01,-2.715E-01,-9.659E-01,9.347E+00,-4.000E+00,-4.595E+00,2.485E-02,-9.323E-03,-2.764E-01,-1.732E-01,-6.924E-01,7.705E-01,6.545E-01,4.894E+00,-3.000E+00,-1.386E+00,1.148E-02,2.957E-02,-3.052E-02,2.649E-01,8.243E-01,-6.812E-01,5.603E-01,4.962E+00,3.000E+00,1.386E+00,-1.056E-02,4.594E-02,-2.513E-01,7.791E-02,-6.824E-01,8.403E-01,5.038E-01,5.035E+00,-3.000E+00,-1.386E+00,2.678E-02,-3.029E-02,9.796E-01,-2.024E-01,6.842E-01,9.005E-01,-2.154E-01,7.940E+00,-4.000E+00,-4.663E+00,2.957E-02,2.723E-01,6.787E-01,-6.887E-01,8.393E-01,9.217E-01,-2.658E-01,8.453E+00,-4.000E+00,-3.689E+00,6.402E-03,2.957E-02,-1.000E+00,-2.957E-02,1.000E+00,-7.137E-01,2.957E-02,3.865E+00,-1.000E+00,-6.931E-01,4.602E-03,2.002E-01,7.238E-01,-9.195E-01,-4.765E-01,-4.307E-01,-3.960E-01,9.148E+00,-4.000E+00,-5.252E+00,4.209E-02,4.251E-02,4.157E-01,-9.162E-01,8.091E-01,8.385E-01,-1.575E-01,7.946E+00,-4.000E+00,-4.736E+00,1.496E-02,1.797E-01,9.918E-01,-9.733E-01,-4.894E-02,1.909E-01,-9.528E-01,8.614E+00,4.000E+00,4.317E+00,4.132E-02,2.002E-01,5.952E-01,-4.783E-01,3.557E-01,-4.687E-01,-5.659E-01,7.192E+00,-4.000E+00,-5.268E+00,3.571E-02,5.090E-01,6.677E-01,-9.734E-01,-5.313E-01,1.015E-01,-4.850E-01,8.315E+00,-4.000E+00,-5.283E+00,1.889E-02,7.218E-02,9.195E-01,3.381E-02,7.742E-01,9.177E-01,4.080E-01,7.403E+00,-4.000E+00,-3.912E+00,2.109E-02,3.417E-01,5.101E-01,3.214E-01,2.716E-01,2.182E-02,9.769E-01,5.250E+00,4.000E+00,1.609E+00,4.178E-02,5.090E-01,8.462E-01,-6.398E-01,3.842E-02,-2.297E-01,-7.679E-01,6.450E+00,-4.000E+00,-5.298E+00,1.959E-01,2.844E-01,-8.315E-02,1.035E-01,7.065E-01,-2.593E-01,8.672E-01,5.129E+00,4.000E+00,1.609E+00,2.001E-01,2.968E-02,6.541E-01,-9.488E-01,5.761E-01,-3.265E-01,-5.937E-01,8.645E+00,4.000E+00,2.708E+00,3.417E-01,2.618E-02,5.516E-01,-9.610E-01,-4.657E-01,7.569E-01,-3.153E-01,6.396E+00,4.000E+00,4.263E+00,1.082E-01,4.178E-02,-1.336E-01,-1.813E-01,-3.947E-01,5.235E-01,9.012E-01,4.782E+00,-4.000E+00,-1.609E+00,2.844E-01,7.622E-01,8.868E-01,-4.779E-01,2.613E-01,-9.492E-01,-2.762E-01,7.686E+00,-4.000E+00,-5.352E+00,2.896E-01,5.216E-01,8.095E-01,-9.747E-01,-4.693E-01,1.684E-01,-8.706E-01,7.612E+00,-4.000E+00,-5.366E+00,-7.959E-03,1.373E-01,3.827E-02,-5.505E-01,6.848E-01,3.094E-02,7.630E-01,4.814E+00,4.000E+00,1.946E+00,9.028E-02,2.946E-01,9.028E-02,1.000E+00,8.117E-01,1.000E+00,9.028E-02,3.852E+00,1.000E+00,6.931E-01,2.946E-01,7.622E-01,8.111E-01,-4.072E-01,4.875E-01,4.294E-01,-6.311E-02,6.131E+00,-4.000E+00,-5.371E+00,4.979E-02,2.946E-01,-1.000E+00,-2.946E-01,1.000E+00,6.384E-01,2.946E-01,3.875E+00,-1.000E+00,-6.931E-01,2.542E-01,4.979E-02,-1.000E+00,-4.979E-02,1.000E+00,-8.849E-01,4.979E-02,3.878E+00,-1.000E+00,-6.931E-01,2.209E-01,6.380E-02,8.048E-01,1.953E-01,3.809E-01,-7.618E-01,4.526E-01,5.229E+00,3.000E+00,1.386E+00,1.373E-01,-7.959E-03,5.505E-01,-3.827E-02,3.094E-02,6.848E-01,7.630E-01,4.814E+00,-4.000E+00,-1.946E+00,3.883E-02,1.240E-01,-1.281E-01,-6.677E-01,8.154E-01,6.725E-01,6.305E-01,8.828E+00,4.000E+00,4.111E+00,6.380E-02,2.209E-01,-1.953E-01,-8.048E-01,-7.618E-01,3.809E-01,4.526E-01,5.229E+00,-3.000E+00,-1.386E+00,2.968E-02,2.001E-01,9.488E-01,-6.541E-01,-3.265E-01,5.761E-01,-5.937E-01,8.645E+00,-4.000E+00,-2.708E+00,-3.584E-02,1.240E-01,8.233E-01,-8.326E-01,8.138E-01,9.201E-01,-3.993E-01,5.233E+00,4.000E+00,4.060E+00,1.590E-02,-3.584E-02,-1.000E+00,3.584E-02,1.000E+00,-6.210E-01,-3.584E-02,3.848E+00,-1.000E+00,-6.931E-01,5.068E-02,2.968E-02,-3.019E-01,-2.396E-02,-6.210E-01,8.199E-01,6.082E-01,5.046E+00,-3.000E+00,-1.386E+00,2.094E-02,7.218E-02,6.528E-01,-8.240E-01,5.518E-02,8.246E-01,-1.088E-01,7.832E+00,-4.000E+00,-4.277E+00,-3.701E-02,2.820E-01,6.312E-01,-2.491E-01,9.840E-01,6.887E-01,2.252E-01,5.703E+00,4.000E+00,4.025E+00,1.865E-02,5.068E-02,-2.596E-01,5.495E-02,-6.182E-01,8.160E-01,5.601E-01,5.077E+00,-3.000E+00,-1.386E+00,1.294E-02,2.267E-03,7.293E-01,-7.386E-01,9.592E-01,2.332E-01,-2.774E-01,6.825E+00,-4.000E+00,-4.357E+00,-1.725E-02,4.770E-01,4.499E-01,-2.350E-01,-3.156E-02,8.970E-01,8.353E-02,6.393E+00,-4.000E+00,-4.263E+00,2.490E-02,-1.725E-02,-1.000E+00,1.725E-02,1.000E+00,-7.041E-01,-1.725E-02,3.842E+00,-1.000E+00,-6.931E-01,8.620E-02,1.294E-02,-2.567E-01,1.697E-02,-7.041E-01,8.710E-01,5.552E-01,4.877E+00,-3.000E+00,-1.386E+00,1.761E-01,4.712E-02,4.679E-01,-8.699E-01,9.535E-01,2.603E-01,-5.543E-02,6.392E+00,-4.000E+00,-4.357E+00,7.916E-03,4.770E-01,-2.239E-01,-9.092E-01,-2.061E-01,9.753E-01,2.271E-01,6.374E+00,-4.000E+00,-4.317E+00,6.714E-02,7.916E-03,-1.000E+00,-7.916E-03,1.000E+00,-5.778E-01,7.916E-03,3.860E+00,-1.000E+00,-6.931E-01,-3.655E-02,-1.093E-02,7.911E-01,-9.932E-01,3.171E-01,7.799E-03,-8.564E-01,6.887E+00,-4.000E+00,-4.625E+00,4.323E-02,2.273E-01,5.355E-01,-2.488E-01,8.540E-01,-7.960E-02,-1.536E-01,5.521E+00,-4.000E+00,-4.344E+00,-3.354E-02,4.349E-02,6.883E-01,-7.900E-01,4.428E-01,2.214E-01,-8.628E-01,7.075E+00,4.000E+00,3.951E+00,-1.443E-02,4.683E-02,7.689E-01,-6.908E-01,-8.852E-01,-8.803E-01,-3.971E-01,1.148E+01,-4.000E+00,-4.691E+00,2.232E-02,4.710E-02,4.496E-01,-2.577E-01,2.700E-01,7.457E-01,4.181E-01,8.302E+00,-4.000E+00,-4.691E+00,1.446E-02,7.696E-02,5.249E-01,-7.552E-01,7.395E-01,-5.336E-01,7.014E-02,5.896E+00,4.000E+00,3.970E+00,6.368E-02,7.696E-02,5.207E-02,-5.617E-01,5.650E-01,5.952E-01,-5.336E-01,4.262E+00,4.000E+00,3.951E+00,-1.312E-02,4.683E-02,9.963E-01,-7.591E-01,-5.657E-01,-4.721E-01,-8.107E-01,6.681E+00,-4.000E+00,-4.727E+00,-2.032E-03,4.710E-02,-2.653E-01,-7.557E-01,4.124E-02,2.570E-01,8.308E-01,4.660E+00,-4.000E+00,-4.727E+00,-8.384E-02,2.749E-01,8.598E-01,2.755E-01,1.746E-01,9.335E-02,6.502E-01,4.994E+00,4.000E+00,3.970E+00,-4.232E-02,2.749E-01,-5.065E-01,1.789E-01,9.663E-01,5.196E-01,9.335E-02,5.680E+00,4.000E+00,3.951E+00,4.434E-02,8.301E-02,2.883E-01,3.658E-01,6.608E-01,-4.555E-01,7.961E-01,5.451E+00,3.000E+00,1.386E+00,-1.586E-02,4.434E-02,-1.000E+00,-4.434E-02,1.000E+00,-4.372E-01,4.434E-02,3.860E+00,-1.000E+00,-6.931E-01,-3.184E-02,-4.232E-02,-3.693E-01,-2.919E-01,-4.372E-01,4.775E-01,8.504E-01,5.700E+00,-3.000E+00,-1.386E+00,8.301E-02,4.434E-02,-3.658E-01,-2.883E-01,-4.555E-01,6.608E-01,7.961E-01,5.451E+00,-3.000E+00,-1.386E+00,5.090E-01,3.786E-01,5.090E-01,1.000E+00,1.999E-01,1.000E+00,5.090E-01,3.844E+00,1.000E+00,6.931E-01,3.786E-01,5.090E-01,-1.000E+00,-5.090E-01,1.000E+00,1.999E-01,5.090E-01,3.844E+00,-1.000E+00,-6.931E-01,3.933E-01,6.553E-02,3.933E-01,1.000E+00,-8.189E-01,1.000E+00,3.933E-01,3.850E+00,1.000E+00,6.931E-01,6.553E-02,3.933E-01,-1.000E+00,-3.933E-01,1.000E+00,-8.189E-01,3.933E-01,3.850E+00,-1.000E+00,-6.931E-01,1.303E-02,1.780E-01,9.797E-01,-6.796E-01,5.760E-01,-6.948E-01,-5.517E-01,8.012E+00,-4.000E+00,-4.369E+00,7.717E-01,7.733E-01,7.717E-01,1.000E+00,9.097E-01,1.000E+00,7.717E-01,3.829E+00,1.000E+00,6.931E-01,7.733E-01,3.089E-02,7.733E-01,1.000E+00,3.038E-02,1.000E+00,7.733E-01,3.823E+00,1.000E+00,6.931E-01,3.089E-02,7.733E-01,-1.000E+00,-7.733E-01,1.000E+00,3.038E-02,7.733E-01,3.823E+00,-1.000E+00,-6.931E-01,7.336E-02,3.089E-02,-1.000E+00,-3.089E-02,1.000E+00,-5.712E-01,3.089E-02,3.853E+00,-1.000E+00,-6.931E-01,1.104E-02,1.534E-01,8.214E-01,-9.305E-01,1.182E-01,-2.035E-01,-9.135E-01,9.781E+00,-4.000E+00,-4.489E+00,5.300E-03,4.818E-02,5.645E-01,-9.008E-01,3.519E-01,8.637E-03,-1.876E-01,1.010E+01,-4.000E+00,-4.543E+00,2.841E-02,2.827E-02,5.851E-01,-9.762E-01,3.003E-01,2.039E-01,-5.412E-01,7.168E+00,4.000E+00,3.367E+00,-1.388E-02,2.921E-02,-2.010E-02,2.594E-01,7.945E-01,-6.427E-01,6.059E-01,5.080E+00,3.000E+00,1.386E+00,2.779E-02,4.818E-02,9.427E-01,-5.809E-01,7.354E-01,-2.749E-02,-6.157E-01,7.630E+00,-4.000E+00,-4.575E+00,-8.694E-03,3.691E-01,4.486E-01,-7.166E-01,-7.038E-02,-2.123E-01,1.465E-01,8.823E+00,-4.000E+00,-4.625E+00,2.921E-02,7.093E-02,3.502E-01,-9.957E-01,-1.487E-01,5.430E-01,-3.260E-01,7.163E+00,4.000E+00,3.045E+00,1.852E-02,2.921E-02,-1.000E+00,-2.921E-02,1.000E+00,-5.949E-01,2.921E-02,3.857E+00,-1.000E+00,-6.931E-01,8.511E-02,-1.311E-02,9.211E-01,-6.459E-01,-2.898E-01,3.205E-01,-8.176E-01,7.741E+00,-4.000E+00,-4.663E+00,5.152E-02,5.497E-02,-8.403E-02,2.292E-01,8.765E-01,-6.689E-01,5.098E-01,5.019E+00,3.000E+00,1.386E+00,5.198E-02,2.921E-02,-4.928E-01,-5.448E-01,3.802E-01,-2.393E-01,9.092E-01,5.713E+00,-4.000E+00,-1.609E+00,-3.123E-02,5.198E-02,-1.000E+00,-5.198E-02,1.000E+00,-6.689E-01,5.198E-02,3.841E+00,-1.000E+00,-6.931E-01,5.497E-02,1.416E-01,7.738E-01,-5.950E-01,2.760E-01,9.762E-01,-1.195E-01,7.974E+00,-4.000E+00,-4.736E+00,1.174E-02,1.049E-01,1.890E-01,1.183E-01,7.066E-01,-6.273E-01,7.550E-01,4.595E+00,4.000E+00,1.609E+00,1.280E-01,1.797E-01,1.280E-01,1.000E+00,-7.339E-01,1.000E+00,1.280E-01,3.837E+00,1.000E+00,6.931E-01,1.797E-01,1.496E-02,9.733E-01,-9.918E-01,1.909E-01,-4.894E-02,-9.528E-01,8.614E+00,-4.000E+00,-4.317E+00,5.145E-01,1.416E-01,3.989E-01,-8.788E-01,4.258E-01,7.651E-01,4.493E-02,6.191E+00,-4.000E+00,-4.771E+00,1.049E-01,2.820E-01,8.801E-01,-2.386E-02,7.392E-01,-8.871E-01,1.847E-01,4.892E+00,4.000E+00,1.792E+00,2.504E-02,2.781E-02,1.599E-02,2.202E-01,-8.871E-01,-8.396E-01,3.988E-01,4.921E+00,3.000E+00,1.386E+00,2.618E-02,3.417E-01,9.610E-01,-5.516E-01,7.569E-01,-4.657E-01,-3.153E-01,6.396E+00,-4.000E+00,-4.263E+00,1.240E-01,-3.584E-02,8.326E-01,-8.233E-01,9.201E-01,8.138E-01,-3.993E-01,5.233E+00,-4.000E+00,-4.060E+00,2.781E-02,1.049E-01,-4.160E-01,-5.709E-01,3.988E-01,1.847E-01,8.538E-01,6.297E+00,-4.000E+00,-1.609E+00,2.820E-01,-3.701E-02,2.491E-01,-6.312E-01,6.887E-01,9.840E-01,2.252E-01,5.703E+00,-4.000E+00,-4.025E+00,2.311E-01,5.111E-01,2.311E-01,1.000E+00,9.534E-01,1.000E+00,2.311E-01,3.811E+00,1.000E+00,6.931E-01,5.111E-01,2.565E-01,5.111E-01,1.000E+00,8.385E-01,1.000E+00,5.111E-01,3.835E+00,1.000E+00,6.931E-01,2.565E-01,5.111E-01,-1.000E+00,-5.111E-01,1.000E+00,8.385E-01,5.111E-01,3.835E+00,-1.000E+00,-6.931E-01,7.093E-02,-8.694E-03,9.081E-01,-7.199E-01,-3.260E-01,1.476E-02,-9.418E-01,9.228E+00,-4.000E+00,-3.091E+00,7.895E-02,7.093E-02,-1.000E+00,-7.093E-02,1.000E+00,-6.250E-01,7.093E-02,3.831E+00,-1.000E+00,-6.931E-01,1.788E-02,4.349E-02,1.788E-02,1.000E+00,-6.584E-01,1.000E+00,1.788E-02,3.853E+00,1.000E+00,6.931E-01,4.349E-02,-3.354E-02,7.900E-01,-6.883E-01,2.214E-01,4.428E-01,-8.628E-01,7.075E+00,-4.000E+00,-3.951E+00,2.827E-02,2.841E-02,9.762E-01,-5.851E-01,2.039E-01,3.003E-01,-5.412E-01,7.168E+00,-4.000E+00,-3.367E+00,2.238E-02,1.788E-02,-2.369E-01,1.323E-01,-7.199E-01,8.801E-01,4.673E-01,5.029E+00,-3.000E+00,-1.386E+00,1.393E-02,-3.354E-02,6.383E-01,-9.970E-01,6.724E-01,-4.787E-01,-6.351E-01,7.079E+00,-4.000E+00,-4.007E+00,7.696E-02,6.368E-02,5.617E-01,-5.207E-02,5.952E-01,5.650E-01,-5.336E-01,4.262E+00,-4.000E+00,-3.951E+00,-2.066E-02,2.749E-01,4.265E-01,3.889E-01,5.313E-01,-5.100E-01,8.451E-01,5.335E+00,3.000E+00,1.386E+00,-8.530E-02,-2.066E-02,-1.000E+00,2.066E-02,1.000E+00,-2.304E-01,-2.066E-02,3.850E+00,-1.000E+00,-6.931E-01,5.061E-02,6.368E-02,2.642E-01,-8.735E-01,8.947E-01,4.400E-02,-3.723E-01,4.603E+00,-4.000E+00,-4.007E+00,2.749E-01,-8.384E-02,-2.755E-01,-8.598E-01,9.335E-02,1.746E-01,6.502E-01,4.994E+00,-4.000E+00,-3.970E+00,0.000E+00,0.000E+00,0.000E+00,0.000E+00,0.000E+00,0.000E+00,0.000E+00,0.000E+00,0.000E+00,0.000E+00
```
