## Supplementary material for "Tertiary-interaction characters enable fast, model-based structural phylogenetics beyond the twilight zone": 1mty_B_AF-P18798-F1-model_v4_chains.txt

```
1mty_B_AF-P18798-F1-model_v4.pdb ALPHAFOLD MONOMER V2.0 PREDICTION FOR METHANE MONOOXYGENASE COMPONENT A BETA CHAIN (P18798)
```
