## Supplementary material for "Tertiary-interaction characters enable fast, model-based structural phylogenetics beyond the twilight zone": 1mty_D_AF-P22869-F1-model_v4_3di.dump

```
1mty_D_AF-P22869-F1-model_v4.pdb ALPHAFOLD MONOMER V2.0 PREDICTION FOR METHANE MONOOXYGENASE COMPONENT A ALPHA CHAIN (P22869)	MALSTATKAATDALAANRAPTSVNAQEVHRWLQSFNWDFKNNRTKYATKYKMANETKEQFKLIAKEYARMEAVKDERQFGSLQDALTRLNAGVRVHPKWNETMKVVSNFLEVGEYNAIAATGMLWDSAQAAEQKNGYLAQVLDEIRHTHQCAYVNYYFAKNGQDPAGHNDARRTRTIGPLWKGMKRVFSDGFISGDAVECSLNLQLVGEACFTNPLIVAVTEWAAANGDEITPTVFLSIETDELRHMANGYQTVVSIANDPASAKYLNTDLNNAFWTQQKYFTPVLGMLFEYGSKFKVEPWVKTWNRWVYEDWGGIWIGRLGKYGVESPRSLKDAKQDAYWAHHDLYLLAYALWPTGFFRLALPDQEEMEWFEANYPGWYDHYGKIYEEWRARGCEDPSSGFIPLMWFIENNHPIYIDRVSQVPFCPSLAKGASTLRVHEYNGQMHTFSDQWGERMWLAEPERYECQNIFEQYEGRELSEVIAELHGLRSDGKTLIAQPHVRGDKLWTLDDIKRLNCVFKNPVKAFN	DPQPPVRVVVVVVVDDPPDPDDDDLQNVLVCQQVPDDDDPPLAFPDDALFAFAQPQAFDDSGDPVVLVVVLVVLVCQLVVCLVPVCVVVLLQAQFALLQLQLLLCVLVLVLLLLVQLLVLLVSQLSHHNGSNLNVLSVSSNVLSVVSNVLSLVLLVSNLVRHDANFSSVPVVQLVVLDLLSLLSCLQRHCQLHPDHSLLNLLSRQQPPLQQDLLLPLVVSVVLCVQRSHPSSVSRSVSSNVCSVSSNSSSVSVLVRRLPPPSCLVPVLVSNLLSNCSNLVSCLQVVQLSQLFSGPGHDDRQLVVNCCRLVPRRLPPVQVVCVVSVGHRHPCSVVSNQQSLFNNVQQVLVCQLPQLSHLGEGEDQDPVSLVVCCVVRPCCCVAVVVLSVVCVVCPCQALVSLDGCVVVCVVVVFDWDAALNSSRIGGCVRGPGQFDWDWDDDPNDIGIHRDDSSVVCCVVCVVSRPDDGSLRVQAFHQSLVSCLVSVQDDPVSWFGSGGSDSDPPNTHTSVSSVSNRDGRHDRVVVVD	6.790E-313,0.000E+00,0.000E+00,0.000E+00,0.000E+00,0.000E+00,0.000E+00,0.000E+00,0.000E+00,0.000E+00,2.834E-01,2.573E-01,2.834E-01,1.000E+00,4.486E-01,1.000E+00,2.834E-01,3.848E+00,1.000E+00,6.931E-01,2.573E-01,3.252E-02,9.573E-01,-3.015E-01,-1.673E-01,-9.253E-01,-2.147E-02,5.876E+00,4.000E+00,1.609E+00,4.159E-01,-9.222E-02,4.159E-01,1.000E+00,3.226E-01,1.000E+00,4.159E-01,3.847E+00,1.000E+00,6.931E-01,-9.222E-02,4.159E-01,-1.000E+00,-4.159E-01,1.000E+00,3.226E-01,4.159E-01,3.847E+00,-1.000E+00,-6.931E-01,3.832E-02,3.252E-02,3.832E-02,1.000E+00,-6.626E-01,1.000E+00,3.832E-02,3.870E+00,1.000E+00,6.931E-01,3.252E-02,2.573E-01,3.015E-01,-9.573E-01,-9.253E-01,-1.673E-01,-2.147E-02,5.876E+00,-4.000E+00,-1.609E+00,1.964E-02,3.252E-02,-1.000E+00,-3.252E-02,1.000E+00,-6.591E-01,3.252E-02,3.854E+00,-1.000E+00,-6.931E-01,-1.885E-02,1.964E-02,-1.000E+00,-1.964E-02,1.000E+00,-6.440E-01,1.964E-02,3.849E+00,-1.000E+00,-6.931E-01,3.494E-02,3.252E-02,-2.573E-01,5.254E-02,-6.440E-01,8.365E-01,5.574E-01,5.041E+00,-3.000E+00,-1.386E+00,3.793E-02,4.584E-02,-1.993E-02,2.911E-01,8.136E-01,-5.915E-01,6.033E-01,5.074E+00,3.000E+00,1.386E+00,-1.594E-02,2.930E-01,-3.677E-02,2.612E-01,7.094E-01,-7.096E-01,5.646E-01,4.910E+00,3.000E+00,1.386E+00,-3.131E-02,3.494E-02,-2.409E-01,1.027E-01,-6.684E-01,8.119E-01,5.113E-01,5.043E+00,-3.000E+00,-1.386E+00,4.584E-02,3.793E-02,-2.911E-01,1.993E-02,-5.915E-01,8.136E-01,6.033E-01,5.074E+00,-3.000E+00,-1.386E+00,2.930E-01,5.215E-01,2.930E-01,1.000E+00,8.625E-01,1.000E+00,2.930E-01,3.812E+00,1.000E+00,6.931E-01,5.215E-01,2.930E-01,-1.000E+00,-2.930E-01,1.000E+00,8.625E-01,2.930E-01,3.812E+00,-1.000E+00,-6.931E-01,1.400E-01,7.995E-02,1.400E-01,1.000E+00,9.955E-01,1.000E+00,1.400E-01,3.847E+00,1.000E+00,6.931E-01,7.995E-02,1.400E-01,-1.000E+00,-1.400E-01,1.000E+00,9.955E-01,1.400E-01,3.847E+00,-1.000E+00,-6.931E-01,3.051E-01,7.995E-02,-1.000E+00,-7.995E-02,1.000E+00,4.986E-01,7.995E-02,3.815E+00,-1.000E+00,-6.931E-01,2.093E-01,3.151E-01,2.093E-01,1.000E+00,8.631E-01,1.000E+00,2.093E-01,3.826E+00,1.000E+00,6.931E-01,3.151E-01,5.234E-01,3.151E-01,1.000E+00,9.634E-01,1.000E+00,3.151E-01,3.820E+00,1.000E+00,6.931E-01,5.234E-01,3.151E-01,-1.000E+00,-3.151E-01,1.000E+00,9.634E-01,3.151E-01,3.820E+00,-1.000E+00,-6.931E-01,2.870E-01,5.234E-01,-1.000E+00,-5.234E-01,1.000E+00,8.902E-01,5.234E-01,3.820E+00,-1.000E+00,-6.931E-01,6.132E-01,7.599E-02,6.132E-01,1.000E+00,1.285E-01,1.000E+00,6.132E-01,3.840E+00,1.000E+00,6.931E-01,7.599E-02,1.010E-01,8.013E-01,-8.143E-01,5.547E-02,-9.696E-02,-7.088E-01,7.001E+00,4.000E+00,3.611E+00,6.065E-02,1.010E-01,1.798E-02,-9.226E-01,-9.817E-01,9.810E-01,-9.696E-02,5.774E+00,4.000E+00,3.584E+00,-1.476E-02,2.870E-01,3.294E-01,-8.347E-01,-9.820E-01,5.337E-01,-2.250E-01,6.151E+00,-4.000E+00,-1.609E+00,5.685E-02,1.139E-01,2.326E-01,4.182E-01,6.643E-01,-3.187E-01,8.145E-01,5.823E+00,3.000E+00,1.386E+00,5.786E-03,1.010E-01,6.940E-01,-9.096E-01,-3.853E-01,3.548E-01,-9.001E-01,6.068E+00,4.000E+00,3.497E+00,-5.063E-02,6.065E-02,-6.284E-01,-5.571E-01,4.928E-01,-2.798E-01,8.960E-01,6.033E+00,-4.000E+00,-1.609E+00,1.139E-01,7.092E-02,6.849E-01,3.246E-01,5.019E-01,-5.124E-01,7.940E-01,5.629E+00,3.000E+00,1.386E+00,9.562E-02,3.297E-02,8.197E-01,-6.963E-01,-1.316E-01,-9.761E-01,-1.970E-01,6.369E+00,4.000E+00,4.605E+00,-1.698E-02,3.862E-01,6.066E-01,-7.898E-01,-9.761E-01,-1.225E-01,-4.323E-01,6.617E+00,4.000E+00,4.585E+00,7.092E-02,1.139E-01,-3.246E-01,-6.849E-01,-5.124E-01,5.019E-01,7.940E-01,5.629E+00,-3.000E+00,-1.386E+00,5.640E-02,7.092E-02,-1.000E+00,-7.092E-02,1.000E+00,-1.063E-01,7.092E-02,3.855E+00,-1.000E+00,-6.931E-01,4.613E-01,7.020E-01,4.613E-01,1.000E+00,9.315E-01,1.000E+00,4.613E-01,3.857E+00,1.000E+00,6.931E-01,7.020E-01,4.613E-01,-1.000E+00,-4.613E-01,1.000E+00,9.315E-01,4.613E-01,3.857E+00,-1.000E+00,-6.931E-01,5.090E-01,6.589E-01,5.090E-01,1.000E+00,8.991E-01,1.000E+00,5.090E-01,3.818E+00,1.000E+00,6.931E-01,6.589E-01,5.090E-01,-1.000E+00,-5.090E-01,1.000E+00,8.991E-01,5.090E-01,3.818E+00,-1.000E+00,-6.931E-01,8.297E-02,6.589E-01,-1.000E+00,-6.589E-01,1.000E+00,2.599E-01,6.589E-01,3.859E+00,-1.000E+00,-6.931E-01,1.123E-01,7.070E-02,1.123E-01,1.000E+00,5.122E-01,1.000E+00,1.123E-01,3.872E+00,1.000E+00,6.931E-01,7.070E-02,-1.035E-02,5.237E-01,-6.471E-01,1.131E-01,-1.200E-01,-9.850E-01,9.808E+00,4.000E+00,4.443E+00,7.503E-01,1.441E-01,6.228E-01,1.049E-01,-4.725E-01,-4.761E-02,6.017E-01,7.413E+00,4.000E+00,4.443E+00,4.652E-01,-1.035E-02,4.602E-01,-8.286E-01,-4.761E-02,5.666E-01,-3.523E-01,5.478E+00,4.000E+00,4.419E+00,2.617E-02,4.652E-01,-1.000E+00,-4.652E-01,1.000E+00,7.724E-01,4.652E-01,3.833E+00,-1.000E+00,-6.931E-01,6.016E-01,3.644E-01,6.016E-01,1.000E+00,4.064E-01,1.000E+00,6.016E-01,3.809E+00,1.000E+00,6.931E-01,3.644E-01,7.610E-01,3.644E-01,1.000E+00,8.552E-01,1.000E+00,3.644E-01,3.827E+00,1.000E+00,6.931E-01,7.610E-01,3.234E-01,-4.954E-02,-8.029E-01,1.646E-01,5.106E-01,5.903E-01,5.046E+00,4.000E+00,5.004E+00,-2.236E-03,-1.351E-02,8.817E-01,-8.437E-01,-2.126E-02,-6.648E-01,-6.354E-01,6.561E+00,4.000E+00,5.366E+00,7.713E-01,1.597E-01,9.064E-01,-6.203E-01,3.892E-01,-6.959E-01,-8.120E-01,6.540E+00,4.000E+00,5.338E+00,4.306E-01,1.441E-01,2.664E-02,-9.221E-01,7.261E-01,-4.370E-01,-3.366E-01,8.594E+00,4.000E+00,4.344E+00,3.541E-01,4.811E-02,6.589E-01,-9.349E-01,-9.204E-01,-5.690E-02,-4.137E-01,4.744E+00,4.000E+00,5.323E+00,4.604E-01,4.811E-02,-4.477E-01,-8.450E-01,-4.913E-01,6.134E-01,-5.690E-02,4.990E+00,4.000E+00,5.318E+00,4.458E-02,3.862E-01,4.329E-01,3.175E-01,7.568E-01,9.704E-01,2.549E-01,4.317E+00,4.000E+00,4.344E+00,1.186E-01,3.916E-01,1.186E-01,1.000E+00,7.348E-01,1.000E+00,1.186E-01,3.866E+00,1.000E+00,6.931E-01,3.916E-01,1.618E-03,9.778E-01,-9.422E-01,2.681E-02,-2.314E-01,-9.161E-01,7.438E+00,4.000E+00,5.283E+00,6.228E-01,1.155E-02,9.785E-02,-5.874E-01,-5.766E-01,4.598E-01,6.704E-01,5.417E+00,4.000E+00,4.331E+00,5.509E-01,-1.427E-02,6.268E-01,-9.086E-01,-2.686E-01,-2.224E-01,-7.263E-01,7.970E+00,4.000E+00,5.252E+00,1.587E-01,5.509E-01,-1.000E+00,-5.509E-01,1.000E+00,7.005E-01,5.509E-01,3.852E+00,-1.000E+00,-6.931E-01,4.129E-01,1.010E-01,4.129E-01,1.000E+00,8.137E-01,1.000E+00,4.129E-01,3.850E+00,1.000E+00,6.931E-01,1.010E-01,7.599E-02,8.143E-01,-8.013E-01,-9.696E-02,5.547E-02,-7.088E-01,7.001E+00,-4.000E+00,-3.611E+00,6.648E-01,7.599E-02,-5.634E-02,-9.591E-01,-9.817E-01,-2.265E-01,5.547E-02,6.071E+00,-4.000E+00,-3.638E+00,5.553E-01,6.648E-01,-1.000E+00,-6.648E-01,1.000E+00,9.764E-01,6.648E-01,3.820E+00,-1.000E+00,-6.931E-01,8.356E-02,5.553E-01,-1.000E+00,-5.553E-01,1.000E+00,2.007E-01,5.553E-01,3.847E+00,-1.000E+00,-6.931E-01,6.809E-02,8.356E-02,-1.000E+00,-8.356E-02,1.000E+00,-6.264E-01,8.356E-02,3.874E+00,-1.000E+00,-6.931E-01,1.363E-02,5.794E-02,-1.946E-02,2.561E-01,8.641E-01,-6.953E-01,5.479E-01,5.009E+00,3.000E+00,1.386E+00,2.037E-02,-5.260E-02,7.847E-01,-6.980E-01,9.479E-01,1.272E-01,-3.253E-01,7.457E+00,4.000E+00,4.290E+00,2.354E-02,2.037E-02,-1.000E+00,-2.037E-02,1.000E+00,-6.953E-01,2.037E-02,3.843E+00,-1.000E+00,-6.931E-01,5.794E-02,1.363E-02,-2.561E-01,1.946E-02,-6.953E-01,8.641E-01,5.479E-01,5.009E+00,-3.000E+00,-1.386E+00,8.206E-02,5.794E-02,-1.000E+00,-5.794E-02,1.000E+00,-6.456E-01,5.794E-02,3.851E+00,-1.000E+00,-6.931E-01,9.097E-02,2.911E-02,4.679E-01,-9.643E-01,4.319E-01,4.586E-01,-2.392E-01,9.177E+00,4.000E+00,5.124E+00,1.775E-03,3.996E-02,1.970E-02,2.685E-01,8.316E-01,-6.903E-01,5.797E-01,5.010E+00,3.000E+00,1.386E+00,-1.487E-02,1.775E-03,-1.000E+00,-1.775E-03,1.000E+00,-5.515E-01,1.775E-03,3.876E+00,-1.000E+00,-6.931E-01,4.977E-02,2.686E-02,8.629E-01,-6.966E-01,1.927E-02,3.137E-01,-9.298E-01,1.036E+01,4.000E+00,5.081E+00,3.996E-02,1.775E-03,-2.685E-01,-1.970E-02,-6.903E-01,8.316E-01,5.797E-01,5.010E+00,-3.000E+00,-1.386E+00,-1.487E-02,-2.738E-02,3.675E-01,3.866E-01,-2.973E-01,3.082E-01,9.341E-01,5.793E+00,4.000E+00,1.609E+00,8.602E-02,2.686E-02,6.004E-01,-9.251E-01,-6.739E-01,-6.355E-01,-7.481E-01,8.739E+00,4.000E+00,5.063E+00,1.149E-01,2.686E-02,6.082E-01,-9.637E-01,4.762E-01,6.336E-01,-6.355E-01,5.862E+00,4.000E+00,5.056E+00,4.322E-02,1.260E-01,5.252E-02,2.830E-01,9.053E-01,-7.217E-01,5.302E-01,4.980E+00,3.000E+00,1.386E+00,-2.738E-02,-1.487E-02,-3.866E-01,-3.675E-01,3.082E-01,-2.973E-01,9.341E-01,5.793E+00,-4.000E+00,-1.609E+00,8.402E-02,2.150E-01,3.618E-01,2.540E-01,5.628E-01,-3.596E-01,8.969E-01,5.259E+00,4.000E+00,1.609E+00,1.260E-01,3.556E-02,9.836E-01,-7.219E-01,4.930E-01,-9.459E-03,-7.046E-01,8.336E+00,4.000E+00,4.331E+00,1.700E-01,4.322E-02,-5.313E-01,-6.438E-01,3.690E-01,-1.148E-01,9.053E-01,5.810E+00,-4.000E+00,-1.609E+00,4.630E-01,2.150E-01,4.630E-01,1.000E+00,-6.701E-01,1.000E+00,4.630E-01,3.819E+00,1.000E+00,6.931E-01,2.150E-01,8.402E-02,-2.540E-01,-3.618E-01,-3.596E-01,5.628E-01,8.969E-01,5.259E+00,-4.000E+00,-1.609E+00,5.075E-02,-7.686E-02,4.805E-01,5.764E-01,3.820E-01,5.749E-01,8.283E-01,6.123E+00,4.000E+00,1.609E+00,-1.569E-03,-7.686E-02,-6.153E-02,2.640E-01,-8.314E-01,-6.532E-01,5.749E-01,5.013E+00,3.000E+00,1.386E+00,-4.360E-04,-1.569E-03,-1.000E+00,1.569E-03,1.000E+00,-6.555E-01,-1.569E-03,3.876E+00,-1.000E+00,-6.931E-01,-2.848E-03,5.075E-02,-2.662E-01,5.198E-02,-6.555E-01,8.283E-01,5.386E-01,5.015E+00,-3.000E+00,-1.386E+00,-7.686E-02,2.734E-01,8.521E-01,-9.222E-01,3.955E-01,5.851E-02,-6.168E-01,7.461E+00,4.000E+00,4.277E+00,5.188E-02,1.231E-01,8.256E-01,-8.843E-01,8.204E-02,-4.404E-01,-8.025E-01,7.870E+00,4.000E+00,4.927E+00,8.059E-02,6.998E-01,9.201E-01,2.573E-01,2.851E-01,4.538E-01,2.671E-01,4.581E+00,4.000E+00,4.263E+00,8.258E-02,6.998E-01,-4.189E-01,-1.267E-01,9.426E-01,4.542E-01,4.538E-01,4.560E+00,4.000E+00,4.248E+00,7.514E-02,8.508E-02,5.949E-01,-6.071E-01,-3.027E-01,-1.632E-01,-7.992E-01,9.013E+00,4.000E+00,4.898E+00,4.928E-01,8.508E-02,6.096E-01,-7.896E-01,-8.784E-01,1.295E-01,-1.632E-01,6.134E+00,4.000E+00,4.890E+00,3.169E-01,8.508E-02,-1.763E-01,-9.686E-01,-8.456E-01,8.932E-01,1.295E-01,5.513E+00,4.000E+00,4.883E+00,5.365E-02,7.614E-02,8.499E-01,-9.072E-01,1.744E-01,-5.886E-01,-7.071E-01,6.033E+00,4.000E+00,6.004E+00,3.133E-02,7.104E-02,9.780E-01,-6.008E-01,-3.790E-01,5.518E-01,-7.199E-01,5.276E+00,4.000E+00,5.278E+00,6.532E-02,7.104E-02,-4.521E-01,-9.202E-01,2.401E-01,8.220E-01,5.518E-01,5.748E+00,4.000E+00,5.273E+00,-5.957E-02,2.033E-02,8.413E-01,-8.702E-01,8.178E-01,5.498E-01,-4.669E-01,7.763E+00,4.000E+00,4.078E+00,4.396E-02,7.481E-01,9.104E-01,-8.016E-01,-8.846E-02,8.807E-02,-6.066E-01,5.367E+00,4.000E+00,5.557E+00,-6.386E-03,5.385E-02,8.057E-01,-8.771E-01,3.939E-01,8.783E-01,-4.296E-01,6.371E+00,4.000E+00,5.236E+00,-5.947E-03,-3.006E-02,8.801E-01,-7.473E-01,3.301E-01,3.711E-01,-9.294E-01,9.855E+00,4.000E+00,3.892E+00,-5.669E-02,2.823E-02,8.982E-01,-5.540E-01,-6.464E-01,9.312E-01,-1.328E-01,6.284E+00,4.000E+00,4.159E+00,2.026E-01,3.347E-02,5.233E-01,4.070E-01,2.806E-02,2.337E-01,9.879E-01,5.676E+00,4.000E+00,1.609E+00,9.744E-02,2.026E-01,-1.000E+00,-2.026E-01,1.000E+00,-6.227E-01,2.026E-01,3.855E+00,-1.000E+00,-6.931E-01,1.271E-01,-3.006E-02,9.168E-01,-9.269E-01,6.169E-01,4.194E-01,-7.974E-01,5.214E+00,4.000E+00,3.807E+00,8.580E-02,1.587E-04,-5.008E-02,2.274E-01,7.901E-01,-6.693E-01,5.103E-01,4.915E+00,3.000E+00,1.386E+00,3.347E-02,-2.907E-03,9.038E-01,-8.769E-01,1.409E-02,6.896E-01,-6.992E-01,6.669E+00,4.000E+00,4.331E+00,-4.847E-02,3.996E-03,1.954E-01,2.623E-01,6.928E-01,-6.482E-01,7.239E-01,5.026E+00,3.000E+00,1.386E+00,1.587E-04,-2.251E-02,6.479E-01,-3.272E-01,5.829E-01,5.395E-01,5.018E-01,5.073E+00,4.000E+00,3.638E+00,-3.369E-03,1.749E-01,5.504E-01,-8.626E-01,6.136E-01,-3.478E-01,-6.462E-01,6.454E+00,4.000E+00,4.344E+00,3.996E-03,1.749E-01,2.323E-01,-9.679E-01,-5.682E-01,9.287E-01,-3.478E-01,4.372E+00,4.000E+00,4.331E+00,5.692E-02,-9.377E-03,9.214E-01,-8.841E-01,5.609E-01,4.750E-01,-8.270E-01,4.977E+00,4.000E+00,3.434E+00,6.174E-02,-3.369E-03,-2.520E-01,6.271E-02,-7.305E-01,8.805E-01,5.141E-01,4.921E+00,-3.000E+00,-1.386E+00,1.781E-02,4.873E-01,5.687E-01,-1.288E-01,9.523E-01,-6.107E-01,2.108E-01,5.322E+00,4.000E+00,4.304E+00,-6.644E-02,-5.611E-03,8.208E-01,-8.106E-01,-2.512E-01,-1.325E-01,-9.609E-01,1.028E+01,4.000E+00,3.045E+00,-2.440E-02,-5.086E-02,4.135E-01,-5.135E-01,5.054E-01,5.601E-01,5.595E-01,4.632E+00,4.000E+00,3.178E+00,7.214E-02,1.781E-02,-3.570E-01,-2.791E-01,-4.834E-01,6.473E-01,8.036E-01,5.265E+00,-3.000E+00,-1.386E+00,2.714E-02,-3.679E-02,7.366E-01,-6.086E-01,9.285E-01,8.671E-01,-3.442E-01,7.837E+00,4.000E+00,4.357E+00,-1.913E-02,-5.611E-03,9.705E-01,-9.844E-01,3.289E-01,3.471E-01,-9.374E-01,5.473E+00,4.000E+00,2.833E+00,-5.247E-02,7.214E-02,-2.121E-01,4.119E-03,-7.123E-01,8.189E-01,5.119E-01,4.845E+00,-3.000E+00,-1.386E+00,1.160E-02,4.652E-01,5.831E-01,-8.698E-01,1.132E-01,-3.416E-01,-1.365E-01,8.692E+00,-4.000E+00,-4.382E+00,-1.740E-02,-2.222E-02,8.164E-01,-8.172E-01,-9.330E-01,-9.343E-01,-3.373E-01,9.060E+00,4.000E+00,2.303E+00,-3.306E-02,-1.761E-02,5.683E-01,-5.508E-01,5.200E-01,4.775E-01,3.718E-01,4.756E+00,4.000E+00,2.303E+00,-1.035E-02,4.652E-01,8.286E-01,-4.602E-01,5.666E-01,-4.761E-02,-3.523E-01,5.478E+00,-4.000E+00,-4.419E+00,1.441E-01,7.503E-01,-1.049E-01,-6.228E-01,-4.761E-02,-4.725E-01,6.017E-01,7.413E+00,-4.000E+00,-4.443E+00,4.871E-01,3.541E-01,1.324E-01,-5.391E-01,9.050E-01,-7.487E-02,6.509E-01,5.813E+00,-4.000E+00,-4.344E+00,1.441E-01,4.458E-02,4.791E-01,-1.859E-01,1.017E-01,2.549E-01,6.376E-01,4.782E+00,-4.000E+00,-4.331E+00,3.862E-01,-1.698E-02,7.898E-01,-6.066E-01,-1.225E-01,-9.761E-01,-4.323E-01,6.617E+00,-4.000E+00,-4.585E+00,3.297E-02,9.562E-02,6.963E-01,-8.197E-01,-9.761E-01,-1.316E-01,-1.970E-01,6.369E+00,-4.000E+00,-4.605E+00,1.155E-02,6.228E-01,5.874E-01,-9.785E-02,4.598E-01,-5.766E-01,6.704E-01,5.417E+00,-4.000E+00,-4.331E+00,-2.222E-02,-4.179E-04,6.348E-01,-5.360E-01,9.388E-01,7.758E-01,1.895E-01,7.805E+00,4.000E+00,4.762E+00,-1.761E-02,-3.306E-02,5.508E-01,-5.683E-01,4.775E-01,5.200E-01,3.718E-01,4.756E+00,-4.000E+00,-2.303E+00,4.921E-02,1.042E-02,2.760E-03,2.130E-01,8.477E-01,-7.293E-01,5.245E-01,4.775E+00,3.000E+00,1.386E+00,7.048E-03,1.112E-02,8.990E-01,-9.770E-01,1.658E-01,1.071E-01,-9.701E-01,7.652E+00,4.000E+00,4.700E+00,-5.611E-03,-1.913E-02,9.844E-01,-9.705E-01,3.471E-01,3.289E-01,-9.374E-01,5.473E+00,-4.000E+00,-2.833E+00,1.042E-02,4.921E-02,-2.130E-01,-2.760E-03,-7.293E-01,8.477E-01,5.245E-01,4.775E+00,-3.000E+00,-1.386E+00,-5.260E-02,2.037E-02,6.980E-01,-7.847E-01,1.272E-01,9.479E-01,-3.253E-01,7.457E+00,-4.000E+00,-4.290E+00,3.491E-02,5.692E-02,8.359E-01,-6.404E-01,-7.715E-02,2.648E-04,-9.457E-01,1.006E+01,-4.000E+00,-3.296E+00,-5.086E-02,-2.440E-02,5.135E-01,-4.135E-01,5.601E-01,5.054E-01,5.595E-01,4.632E+00,-4.000E+00,-3.178E+00,7.333E-02,-5.757E-02,6.969E-02,2.866E-01,7.531E-01,-6.111E-01,6.031E-01,5.082E+00,3.000E+00,1.386E+00,-7.940E-03,9.263E-03,9.540E-01,-5.355E-01,6.598E-01,7.232E-01,-3.597E-01,8.350E+00,4.000E+00,4.575E+00,-9.377E-03,5.692E-02,8.841E-01,-9.214E-01,4.750E-01,5.609E-01,-8.270E-01,4.977E+00,-4.000E+00,-3.434E+00,-5.757E-02,7.333E-02,-2.866E-01,-6.969E-02,-6.111E-01,7.531E-01,6.031E-01,5.082E+00,-3.000E+00,-1.386E+00,4.018E-02,-7.940E-03,-2.580E-01,-3.763E-02,-6.166E-01,7.669E-01,6.646E-01,4.921E+00,-3.000E+00,-1.386E+00,4.326E-02,1.271E-01,8.244E-01,-6.536E-01,-8.596E-02,9.710E-02,-9.669E-01,1.031E+01,-4.000E+00,-3.714E+00,-2.251E-02,1.587E-04,3.272E-01,-6.479E-01,5.395E-01,5.829E-01,5.018E-01,5.073E+00,-4.000E+00,-3.638E+00,3.748E-02,-1.588E-02,-6.444E-03,2.080E-01,8.258E-01,-7.016E-01,5.483E-01,4.893E+00,3.000E+00,1.386E+00,3.841E-02,2.401E-01,9.865E-01,-9.101E-01,2.739E-01,2.462E-01,-8.678E-01,6.534E+00,4.000E+00,4.454E+00,-3.006E-02,1.271E-01,9.269E-01,-9.168E-01,4.194E-01,6.169E-01,-7.974E-01,5.214E+00,-4.000E+00,-3.807E+00,-1.588E-02,-3.936E-02,2.559E-01,-7.658E-01,9.367E-01,6.927E-01,-2.771E-01,9.228E+00,4.000E+00,2.833E+00,4.987E-02,2.258E-02,-1.445E-02,2.124E-01,8.674E-01,-7.336E-01,5.127E-01,4.784E+00,3.000E+00,1.386E+00,6.289E-03,8.780E-02,6.104E-01,-9.411E-01,1.947E-01,4.948E-01,-8.324E-01,6.927E+00,4.000E+00,4.357E+00,-5.906E-05,-3.936E-02,9.504E-01,-9.613E-01,4.293E-01,3.958E-01,-9.159E-01,5.095E+00,4.000E+00,2.639E+00,2.258E-02,4.987E-02,-2.124E-01,1.445E-02,-7.336E-01,8.674E-01,5.127E-01,4.784E+00,-3.000E+00,-1.386E+00,3.556E-02,1.260E-01,7.219E-01,-9.836E-01,-9.459E-03,4.930E-01,-7.046E-01,8.336E+00,-4.000E+00,-4.331E+00,2.033E-02,8.059E-02,8.218E-02,-9.052E-01,7.884E-01,8.072E-01,2.752E-01,6.056E+00,-4.000E+00,-4.205E+00,-1.525E-02,1.074E-01,3.660E-01,-5.746E-01,5.530E-01,1.322E-01,4.660E-01,4.015E+00,4.000E+00,1.946E+00,2.196E-01,3.556E-02,-2.763E-01,8.288E-02,-6.197E-01,9.364E-01,5.444E-01,5.122E+00,-3.000E+00,-1.386E+00,2.734E-01,-7.686E-02,9.222E-01,-8.521E-01,5.851E-02,3.955E-01,-6.168E-01,7.461E+00,-4.000E+00,-4.277E+00,6.998E-01,8.059E-02,-2.573E-01,-9.201E-01,4.538E-01,2.851E-01,2.671E-01,4.581E+00,-4.000E+00,-4.263E+00,1.176E-01,6.998E-01,-1.000E+00,-6.998E-01,1.000E+00,2.910E-01,6.998E-01,3.825E+00,-1.000E+00,-6.931E-01,4.897E-01,-4.318E-02,9.503E-01,-6.541E-01,6.489E-02,2.769E-01,-5.086E-01,9.298E+00,4.000E+00,5.808E+00,1.074E-01,-5.906E-05,4.712E-01,-7.175E-01,5.102E-01,8.140E-01,1.169E-02,8.649E+00,-4.000E+00,-2.398E+00,3.524E-01,5.477E-02,6.906E-01,-9.262E-01,-6.173E-01,-5.625E-01,-7.665E-01,7.805E+00,4.000E+00,5.263E+00,2.823E-02,-5.669E-02,5.540E-01,-8.982E-01,9.312E-01,-6.464E-01,-1.328E-01,6.284E+00,-4.000E+00,-4.159E+00,-3.936E-02,-5.906E-05,9.613E-01,-9.504E-01,3.958E-01,4.293E-01,-9.159E-01,5.095E+00,-4.000E+00,-2.639E+00,1.242E-01,1.074E-01,-4.453E-01,-9.080E-01,1.072E-01,3.716E-01,7.242E-01,5.875E+00,-4.000E+00,-1.609E+00,3.743E-01,-5.127E-02,6.610E-01,7.029E-01,5.795E-01,-1.523E-02,5.531E-01,5.449E+00,2.000E+00,1.099E+00,-1.523E-02,2.823E-02,-3.496E-01,-8.272E-01,-8.929E-02,5.662E-01,8.155E-01,5.083E+00,-4.000E+00,-1.609E+00,-5.127E-02,3.743E-01,-7.029E-01,-6.610E-01,-1.523E-02,5.795E-01,5.531E-01,5.449E+00,-2.000E+00,-1.099E+00,2.340E-01,5.477E-02,9.647E-01,-8.954E-01,-2.360E-01,-1.161E-01,-9.699E-01,7.506E+00,4.000E+00,5.746E+00,3.800E-02,4.947E-02,8.521E-01,-4.980E-01,-1.407E-01,4.979E-01,-8.312E-01,8.917E+00,4.000E+00,5.209E+00,-6.719E-02,-1.523E-02,-4.762E-01,-6.990E-01,1.482E-01,6.632E-02,9.419E-01,5.188E+00,-4.000E+00,-1.609E+00,3.301E-02,-6.719E-02,-1.000E+00,6.719E-02,1.000E+00,-2.718E-01,-6.719E-02,3.862E+00,-1.000E+00,-6.931E-01,1.560E-01,4.947E-02,8.382E-01,-8.690E-01,-5.102E-01,-6.709E-02,-8.448E-01,5.392E+00,4.000E+00,5.193E+00,6.823E-01,8.536E-02,6.823E-01,1.000E+00,5.607E-01,1.000E+00,6.823E-01,3.854E+00,1.000E+00,6.931E-01,8.536E-02,-4.133E-02,9.283E-01,-8.716E-01,3.882E-02,-6.464E-01,-7.533E-01,7.506E+00,4.000E+00,5.497E+00,-4.514E-03,2.354E-01,6.425E-01,-7.710E-01,9.367E-01,4.598E-01,-3.372E-02,8.943E+00,4.000E+00,4.625E+00,2.233E-02,-6.719E-02,4.391E-01,-9.663E-01,2.192E-01,5.053E-01,-3.511E-01,5.998E+00,-4.000E+00,-1.946E+00,9.486E-03,1.147E-01,6.168E-01,-3.455E-01,-3.614E-01,2.969E-01,-9.516E-01,8.242E+00,4.000E+00,5.481E+00,1.851E-02,1.147E-01,4.584E-01,-6.930E-01,-7.978E-01,6.329E-01,2.969E-01,5.750E+00,4.000E+00,5.476E+00,-2.907E-03,3.347E-02,8.769E-01,-9.038E-01,6.896E-01,1.409E-02,-6.992E-01,6.669E+00,-4.000E+00,-4.331E+00,6.229E-03,4.873E-01,4.895E-01,1.997E-01,5.513E-01,-1.608E-01,9.411E-01,4.561E+00,4.000E+00,1.609E+00,5.809E-02,3.186E-01,8.073E-01,-4.945E-01,-5.581E-01,8.570E-01,1.127E-01,8.020E+00,4.000E+00,5.460E+00,2.508E-01,5.144E-02,6.505E-01,-9.926E-01,4.160E-01,7.554E-02,-5.720E-01,7.617E+00,4.000E+00,2.833E+00,1.749E-01,3.996E-03,9.679E-01,-2.323E-01,9.287E-01,-5.682E-01,-3.478E-01,4.372E+00,-4.000E+00,-4.331E+00,4.873E-01,1.781E-02,1.288E-01,-5.687E-01,-6.107E-01,9.523E-01,2.108E-01,5.322E+00,-4.000E+00,-4.304E+00,4.380E-02,3.676E-01,6.838E-01,3.114E-01,6.318E-01,-1.008E-01,9.054E-01,5.277E+00,4.000E+00,1.609E+00,-2.793E-03,-4.945E-02,7.023E-01,-6.601E-01,-6.574E-01,-8.783E-01,-2.145E-01,8.345E+00,4.000E+00,2.197E+00,1.467E-01,2.955E-02,3.665E-02,-8.482E-01,6.958E-01,5.936E-02,4.948E-01,4.738E+00,4.000E+00,2.197E+00,3.589E-01,7.214E-02,1.226E-01,-5.907E-01,-5.078E-01,8.909E-01,7.279E-01,6.749E+00,-4.000E+00,-4.317E+00,3.676E-01,4.380E-02,-3.114E-01,-6.838E-01,-1.008E-01,6.318E-01,9.054E-01,5.277E+00,-4.000E+00,-1.609E+00,7.804E-01,3.676E-01,-1.000E+00,-3.676E-01,1.000E+00,-2.360E-01,3.676E-01,3.838E+00,-1.000E+00,-6.931E-01,3.234E-01,7.610E-01,8.029E-01,4.954E-02,5.106E-01,1.646E-01,5.903E-01,5.046E+00,-4.000E+00,-5.004E+00,-3.679E-02,2.714E-02,6.086E-01,-7.366E-01,8.671E-01,9.285E-01,-3.442E-01,7.837E+00,-4.000E+00,-4.357E+00,2.767E-02,-2.279E-02,4.171E-01,-4.553E-01,8.432E-01,7.718E-01,4.166E-01,9.282E+00,4.000E+00,3.970E+00,-4.945E-02,-3.981E-03,4.265E-01,-9.840E-01,2.896E-04,9.431E-01,-2.877E-01,5.425E+00,4.000E+00,4.277E+00,2.955E-02,1.467E-01,8.482E-01,-3.665E-02,5.936E-02,6.958E-01,4.948E-01,4.738E+00,-4.000E+00,-2.197E+00,-3.021E-02,-2.279E-02,9.883E-01,-4.155E-01,8.015E-01,8.555E-01,-5.204E-01,6.306E+00,4.000E+00,3.912E+00,5.729E-03,4.056E-02,8.780E-01,-1.020E-01,8.558E-01,3.554E-03,3.379E-01,5.863E+00,4.000E+00,4.248E+00,5.144E-02,2.508E-01,9.926E-01,-6.505E-01,7.554E-02,4.160E-01,-5.720E-01,7.617E+00,-4.000E+00,-2.833E+00,3.465E-01,3.996E-03,4.387E-01,-9.114E-01,9.264E-01,8.296E-01,-2.341E-01,8.744E+00,-4.000E+00,-4.522E+00,2.928E-01,-6.296E-02,9.125E-01,1.753E-01,7.145E-01,9.749E-01,3.995E-01,5.541E+00,4.000E+00,3.761E+00,1.302E-01,3.009E-01,6.198E-01,-8.483E-01,8.602E-01,-1.517E-01,-2.059E-01,9.326E+00,4.000E+00,4.682E+00,3.597E-01,2.303E-01,3.581E-01,2.889E-01,6.140E-01,-6.235E-02,9.087E-01,5.048E+00,4.000E+00,1.609E+00,1.401E-01,4.877E-01,1.308E-01,2.303E-01,7.224E-01,-9.529E-02,9.558E-01,5.311E+00,4.000E+00,1.609E+00,2.083E-01,7.141E-02,9.605E-01,-9.110E-01,4.928E-01,4.635E-01,-7.629E-01,7.156E+00,4.000E+00,3.555E+00,1.152E-01,1.988E-01,4.410E-01,-9.147E-01,3.736E-02,-6.026E-01,-7.514E-01,9.254E+00,4.000E+00,4.595E+00,2.303E-01,1.988E-01,6.058E-01,-9.615E-01,3.102E-01,2.609E-01,-6.026E-01,6.369E+00,4.000E+00,4.585E+00,4.877E-01,6.796E-02,6.753E-01,2.673E-01,4.088E-01,2.042E-01,8.855E-01,5.612E+00,4.000E+00,1.609E+00,1.764E-01,9.060E-02,8.175E-01,-9.020E-01,6.996E-02,-2.013E-02,-9.475E-01,1.069E+01,4.000E+00,3.178E+00,9.645E-02,3.440E-02,4.058E-01,-5.584E-01,7.749E-01,5.761E-01,5.203E-01,6.536E+00,4.000E+00,3.296E+00,1.191E-02,5.758E-02,9.121E-01,-9.605E-01,-4.061E-01,1.652E-01,-9.109E-01,9.475E+00,4.000E+00,4.500E+00,6.796E-02,4.877E-01,-2.673E-01,-6.753E-01,2.042E-01,4.088E-01,8.855E-01,5.612E+00,-4.000E+00,-1.609E+00,1.865E-02,9.060E-02,9.801E-01,-9.788E-01,2.368E-01,1.260E-01,-9.197E-01,5.915E+00,4.000E+00,2.996E+00,6.043E-02,3.209E-02,6.043E-02,1.000E+00,-6.416E-01,1.000E+00,6.043E-02,3.832E+00,1.000E+00,6.931E-01,3.209E-02,5.459E-02,9.396E-02,3.123E-01,8.062E-01,-6.349E-01,6.311E-01,4.997E+00,3.000E+00,1.386E+00,-6.441E-02,6.532E-02,7.300E-01,-8.385E-01,9.008E-01,5.236E-01,-3.745E-01,1.031E+01,-4.000E+00,-4.804E+00,3.780E-02,8.738E-02,-1.249E-01,1.964E-01,9.073E-01,-7.319E-01,4.651E-01,4.870E+00,3.000E+00,1.386E+00,5.459E-02,3.209E-02,-3.123E-01,-9.396E-02,-6.349E-01,8.062E-01,6.311E-01,4.997E+00,-3.000E+00,-1.386E+00,-1.918E-02,7.293E-01,9.896E-01,-4.027E-01,1.940E-01,-6.274E-02,-5.297E-01,7.466E+00,4.000E+00,4.277E+00,8.738E-02,3.985E-01,9.190E-01,-6.240E-02,3.839E-01,-5.457E-01,3.357E-01,4.734E+00,4.000E+00,1.792E+00,-9.111E-03,1.231E-01,-2.740E-02,3.015E-01,-5.457E-01,-6.912E-01,5.542E-01,5.092E+00,3.000E+00,1.386E+00,-2.903E-02,3.513E-01,8.962E-01,-5.544E-01,1.755E-01,-9.615E-01,-1.622E-01,5.925E+00,4.000E+00,4.263E+00,8.508E-02,4.928E-01,7.896E-01,-6.096E-01,1.295E-01,-8.784E-01,-1.632E-01,6.134E+00,-4.000E+00,-4.890E+00,1.231E-01,5.188E-02,8.843E-01,-8.256E-01,-4.404E-01,8.204E-02,-8.025E-01,7.870E+00,-4.000E+00,-4.927E+00,3.985E-01,8.738E-02,6.240E-02,-9.190E-01,-5.457E-01,3.839E-01,3.357E-01,4.734E+00,-4.000E+00,-1.792E+00,4.672E-02,3.985E-01,-1.000E+00,-3.985E-01,1.000E+00,8.791E-01,3.985E-01,3.839E+00,-1.000E+00,-6.931E-01,8.780E-02,1.149E-01,3.290E-01,-7.931E-01,5.932E-01,3.867E-01,2.474E-01,9.460E+00,-4.000E+00,-5.037E+00,8.663E-02,1.865E-02,9.604E-01,-6.817E-01,-2.072E-01,6.424E-02,-8.123E-01,9.365E+00,-4.000E+00,-2.773E+00,-9.600E-03,4.672E-02,-2.962E-01,-2.768E-01,-6.738E-01,7.599E-01,6.188E-01,5.427E+00,-3.000E+00,-1.386E+00,2.686E-02,1.149E-01,9.637E-01,-6.082E-01,6.336E-01,4.762E-01,-6.355E-01,5.862E+00,-4.000E+00,-5.056E+00,2.401E-01,3.841E-02,9.101E-01,-9.865E-01,2.462E-01,2.739E-01,-8.678E-01,6.534E+00,-4.000E+00,-4.454E+00,9.060E-02,1.865E-02,9.788E-01,-9.801E-01,1.260E-01,2.368E-01,-9.197E-01,5.915E+00,-4.000E+00,-2.996E+00,-8.283E-02,-9.600E-03,-4.381E-01,-4.550E-01,1.546E-01,-2.041E-01,9.847E-01,5.642E+00,-4.000E+00,-1.609E+00,2.911E-02,9.097E-02,9.643E-01,-4.679E-01,4.586E-01,4.319E-01,-2.392E-01,9.177E+00,-4.000E+00,-5.124E+00,9.263E-03,-7.940E-03,5.355E-01,-9.540E-01,7.232E-01,6.598E-01,-3.597E-01,8.350E+00,-4.000E+00,-4.575E+00,3.440E-02,9.645E-02,5.584E-01,-4.058E-01,5.761E-01,7.749E-01,5.203E-01,6.536E+00,-4.000E+00,-3.296E+00,-4.012E-02,3.440E-02,-1.000E+00,-3.440E-02,1.000E+00,-3.572E-01,3.440E-02,3.859E+00,-1.000E+00,-6.931E-01,1.766E-01,1.112E-02,5.704E-01,3.685E-01,5.239E-01,-4.163E-01,8.119E-01,5.762E+00,3.000E+00,1.386E+00,7.141E-02,2.083E-01,9.110E-01,-9.605E-01,4.635E-01,4.928E-01,-7.629E-01,7.156E+00,-4.000E+00,-3.555E+00,-3.825E-02,1.112E-02,-3.825E-02,1.000E+00,-6.265E-01,1.000E+00,-3.825E-02,3.872E+00,1.000E+00,6.931E-01,1.112E-02,7.048E-03,9.770E-01,-8.990E-01,1.071E-01,1.658E-01,-9.701E-01,7.652E+00,-4.000E+00,-4.700E+00,5.519E-02,2.928E-01,9.034E-01,-5.724E-01,2.035E-01,3.995E-01,-8.659E-01,6.159E+00,-4.000E+00,-3.738E+00,-6.296E-02,2.928E-01,-1.753E-01,-9.125E-01,9.749E-01,7.145E-01,3.995E-01,5.541E+00,-4.000E+00,-3.761E+00,-1.427E-02,5.509E-01,9.086E-01,-6.268E-01,-2.224E-01,-2.686E-01,-7.263E-01,7.970E+00,-4.000E+00,-5.252E+00,-4.179E-04,-2.222E-02,5.360E-01,-6.348E-01,7.758E-01,9.388E-01,1.895E-01,7.805E+00,-4.000E+00,-4.762E+00,-2.279E-02,-3.021E-02,4.155E-01,-9.883E-01,8.555E-01,8.015E-01,-5.204E-01,6.306E+00,-4.000E+00,-3.912E+00,-1.305E-02,-1.427E-02,-2.495E-01,-2.168E-02,-6.503E-01,7.541E-01,6.364E-01,4.957E+00,-3.000E+00,-1.386E+00,1.618E-03,3.916E-01,9.422E-01,-9.778E-01,-2.314E-01,2.681E-02,-9.161E-01,7.438E+00,-4.000E+00,-5.283E+00,-3.650E-02,1.618E-03,-1.000E+00,-1.618E-03,1.000E+00,-4.841E-01,1.618E-03,3.860E+00,-1.000E+00,-6.931E-01,5.281E-02,6.659E-02,9.609E-01,-7.304E-01,5.774E-01,-3.468E-01,-6.541E-01,7.222E+00,4.000E+00,4.263E+00,3.329E-02,1.618E-03,-2.543E-01,-7.842E-02,-7.369E-01,8.351E-01,5.773E-01,4.806E+00,-3.000E+00,-1.386E+00,4.811E-02,3.541E-01,9.349E-01,-6.589E-01,-5.690E-02,-9.204E-01,-4.137E-01,4.744E+00,-4.000E+00,-5.323E+00,1.597E-01,7.713E-01,6.203E-01,-9.064E-01,-6.959E-01,3.892E-01,-8.120E-01,6.540E+00,-4.000E+00,-5.338E+00,4.213E-02,6.659E-02,7.934E-01,-8.898E-01,2.313E-01,2.496E-01,-8.998E-01,5.485E+00,4.000E+00,4.205E+00,6.033E-02,3.835E-01,6.033E-02,1.000E+00,2.033E-01,1.000E+00,6.033E-02,3.860E+00,1.000E+00,6.931E-01,3.835E-01,1.597E-01,-2.796E-01,-7.084E-01,-6.783E-01,9.639E-01,6.155E-01,5.259E+00,-3.000E+00,-1.386E+00,-6.206E-02,3.835E-01,-1.000E+00,-3.835E-01,1.000E+00,6.794E-01,3.835E-01,3.882E+00,-1.000E+00,-6.931E-01,-1.351E-02,-2.236E-03,8.437E-01,-8.817E-01,-6.648E-01,-2.126E-02,-6.354E-01,6.561E+00,-4.000E+00,-5.366E+00,4.458E-02,1.691E-01,5.121E-01,2.458E-01,5.987E-01,-3.151E-01,8.905E-01,4.886E+00,4.000E+00,1.609E+00,-2.712E-02,9.460E-02,2.649E-02,-3.987E-01,-4.152E-01,6.704E-01,6.973E-01,6.954E+00,4.000E+00,4.127E+00,2.654E-01,-1.351E-02,-2.825E-01,-2.124E-01,-5.948E-01,8.359E-01,7.315E-01,5.233E+00,-3.000E+00,-1.386E+00,3.927E-01,4.486E-02,5.053E-01,2.091E-01,7.738E-01,-7.124E-01,3.396E-01,5.324E+00,3.000E+00,1.386E+00,1.691E-01,4.458E-02,-2.458E-01,-5.121E-01,-3.151E-01,5.987E-01,8.905E-01,4.886E+00,-4.000E+00,-1.609E+00,-1.639E-03,4.003E-01,8.538E-01,-2.393E-02,6.253E-01,9.961E-01,-2.434E-03,7.199E+00,4.000E+00,4.127E+00,4.486E-02,3.927E-01,-2.091E-01,-5.053E-01,-7.124E-01,7.738E-01,3.396E-01,5.324E+00,-3.000E+00,-1.386E+00,-3.981E-03,-4.945E-02,9.840E-01,-4.265E-01,9.431E-01,2.896E-04,-2.877E-01,5.425E+00,-4.000E+00,-4.277E+00,4.056E-02,5.729E-03,1.020E-01,-8.780E-01,3.554E-03,8.558E-01,3.379E-01,5.863E+00,-4.000E+00,-4.248E+00,-1.095E-02,4.003E-01,2.419E-01,-7.467E-01,8.576E-01,8.684E-01,4.557E-01,4.766E+00,4.000E+00,4.060E+00,3.134E-02,7.806E-02,1.605E-01,-9.987E-01,9.456E-01,7.417E-01,-1.278E-01,7.745E+00,4.000E+00,5.193E+00,2.427E-02,5.144E-02,9.416E-01,5.561E-02,9.894E-01,7.303E-02,1.413E-01,4.731E+00,-4.000E+00,-4.277E+00,4.113E-02,3.597E-01,-6.972E-02,-5.703E-01,-2.185E-01,8.570E-01,4.214E-01,5.916E+00,-4.000E+00,-4.234E+00,2.348E-02,-3.140E-02,4.943E-01,4.518E-01,-1.523E-01,2.609E-01,9.606E-01,5.804E+00,4.000E+00,1.609E+00,7.732E-02,1.851E-02,7.438E-01,-7.968E-01,3.494E-01,2.164E-01,-9.296E-01,9.652E+00,-4.000E+00,-4.554E+00,1.438E-01,2.508E-01,-1.161E-01,-6.821E-01,7.013E-01,3.272E-01,6.990E-01,5.409E+00,-4.000E+00,-4.522E+00,7.877E-02,1.038E-02,8.340E-01,-8.283E-01,8.316E-01,-3.573E-01,-4.073E-01,7.186E+00,4.000E+00,4.043E+00,-3.140E-02,2.348E-02,-4.518E-01,-4.943E-01,2.609E-01,-1.523E-01,9.606E-01,5.804E+00,-4.000E+00,-1.609E+00,2.354E-01,-4.514E-03,7.710E-01,-6.425E-01,4.598E-01,9.367E-01,-3.372E-02,8.943E+00,-4.000E+00,-4.625E+00,1.221E-01,6.438E-02,6.158E-01,4.507E-01,2.297E-01,1.349E-02,9.771E-01,5.360E+00,4.000E+00,1.609E+00,5.947E-02,8.293E-02,9.951E-01,-4.024E-01,7.747E-01,-1.816E-01,-3.502E-01,5.821E+00,4.000E+00,4.043E+00,1.578E-01,5.457E-02,6.226E-01,1.865E-01,8.023E-01,8.574E-01,2.490E-01,3.689E+00,4.000E+00,4.094E+00,2.032E-01,6.438E-02,2.032E-01,1.000E+00,-6.637E-01,1.000E+00,2.032E-01,3.845E+00,1.000E+00,6.931E-01,6.438E-02,1.221E-01,-4.507E-01,-6.158E-01,1.349E-02,2.297E-01,9.771E-01,5.360E+00,-4.000E+00,-1.609E+00,-3.105E-02,3.735E-01,7.361E-01,-3.776E-01,-7.688E-01,3.329E-01,2.671E-01,8.065E+00,4.000E+00,2.639E+00,7.311E-02,5.457E-02,-2.914E-01,-9.836E-01,5.475E-01,8.601E-01,3.051E-01,4.911E+00,4.000E+00,4.025E+00,5.385E-02,-6.386E-03,8.771E-01,-8.057E-01,8.783E-01,3.939E-01,-4.296E-01,6.371E+00,-4.000E+00,-5.236E+00,2.091E-01,5.454E-01,8.713E-01,-2.807E-01,4.706E-01,3.642E-02,7.948E-02,7.858E+00,4.000E+00,2.079E+00,1.876E-01,3.695E-02,8.592E-01,-9.082E-01,7.653E-01,-5.192E-02,-6.149E-01,8.888E+00,4.000E+00,4.357E+00,1.225E-01,6.828E-01,9.441E-01,-7.154E-01,-1.479E-01,-9.302E-01,-4.462E-01,8.383E+00,4.000E+00,4.248E+00,7.104E-02,3.133E-02,6.008E-01,-9.780E-01,5.518E-01,-3.790E-01,-7.199E-01,5.276E+00,-4.000E+00,-5.278E+00,7.293E-01,-1.918E-02,4.027E-01,-9.896E-01,-6.274E-02,1.940E-01,-5.297E-01,7.466E+00,-4.000E+00,-4.277E+00,9.048E-02,7.293E-01,-1.000E+00,-7.293E-01,1.000E+00,7.171E-01,7.293E-01,3.839E+00,-1.000E+00,-6.931E-01,3.513E-01,-2.903E-02,5.544E-01,-8.962E-01,-9.615E-01,1.755E-01,-1.622E-01,5.925E+00,-4.000E+00,-4.263E+00,5.454E-01,2.091E-01,2.807E-01,-8.713E-01,3.642E-02,4.706E-01,7.948E-02,7.858E+00,-4.000E+00,-2.079E+00,1.811E-01,5.454E-01,-1.000E+00,-5.454E-01,1.000E+00,9.176E-01,5.454E-01,3.845E+00,-1.000E+00,-6.931E-01,7.437E-01,3.735E-01,7.437E-01,1.000E+00,2.511E-01,1.000E+00,7.437E-01,3.864E+00,1.000E+00,6.931E-01,3.735E-01,-3.105E-02,3.776E-01,-7.361E-01,3.329E-01,-7.688E-01,2.671E-01,8.065E+00,-4.000E+00,-2.639E+00,5.981E-02,8.293E-02,6.844E-01,-9.613E-01,-8.904E-01,-6.512E-01,-5.197E-01,8.658E+00,4.000E+00,3.664E+00,-2.911E-02,8.543E-02,6.437E-01,-5.425E-01,4.386E-01,6.032E-01,2.674E-01,9.221E+00,4.000E+00,3.555E+00,4.691E-02,-2.911E-02,-1.000E+00,2.911E-02,1.000E+00,-7.183E-01,-2.911E-02,3.871E+00,-1.000E+00,-6.931E-01,5.758E-02,5.981E-02,-2.573E-01,-1.835E-01,-7.183E-01,8.324E-01,5.812E-01,4.884E+00,-3.000E+00,-1.386E+00,6.332E-02,2.303E-01,3.165E-01,-8.990E-01,-3.259E-01,1.593E-01,1.245E-01,9.687E+00,-4.000E+00,-4.554E+00,1.668E-02,2.517E-01,3.747E-01,2.261E-01,3.921E-01,-1.648E-01,9.758E-01,5.030E+00,4.000E+00,1.609E+00,1.139E-01,3.339E-01,7.687E-02,1.426E-01,7.207E-01,-3.334E-01,8.938E-01,4.967E+00,4.000E+00,1.609E+00,1.988E-01,2.303E-01,9.615E-01,-6.058E-01,2.609E-01,3.102E-01,-6.026E-01,6.369E+00,-4.000E+00,-4.585E+00,2.601E-01,2.083E-02,9.800E-01,-8.433E-01,2.422E-01,1.122E-01,-9.303E-01,8.420E+00,4.000E+00,3.178E+00,2.517E-01,1.668E-02,-2.261E-01,-3.747E-01,-1.648E-01,3.921E-01,9.758E-01,5.030E+00,-4.000E+00,-1.609E+00,3.339E-01,3.798E-01,-1.505E-03,1.295E-01,7.711E-01,-1.380E-01,8.654E-01,4.889E+00,4.000E+00,1.609E+00,1.714E-01,1.152E-01,7.458E-01,-8.462E-01,-8.787E-01,-5.142E-01,-5.307E-01,9.277E+00,-4.000E+00,-4.635E+00,3.009E-01,1.302E-01,8.483E-01,-6.198E-01,-1.517E-01,8.602E-01,-2.059E-01,9.326E+00,-4.000E+00,-4.682E+00,3.034E-02,2.875E-01,7.477E-01,-7.584E-01,2.157E-01,-1.922E-01,-2.787E-01,5.732E+00,4.000E+00,2.708E+00,3.798E-01,3.339E-01,-1.295E-01,1.505E-03,-1.380E-01,7.711E-01,8.654E-01,4.889E+00,-4.000E+00,-1.609E+00,2.635E-01,1.714E-01,-2.157E-01,-5.011E-02,-2.848E-01,7.168E-01,8.576E-01,5.118E+00,-4.000E+00,-1.609E+00,1.347E-01,3.009E-01,-1.260E-01,-4.538E-02,-3.787E-01,7.366E-01,7.687E-01,4.724E+00,-4.000E+00,-1.609E+00,-6.362E-03,4.280E-01,8.953E-01,-7.463E-01,1.588E-01,-6.026E-01,-5.118E-01,7.071E+00,4.000E+00,2.197E+00,-1.548E-02,3.798E-01,-2.399E-01,-1.815E-01,1.229E-01,1.741E-01,9.446E-01,5.591E+00,-4.000E+00,-1.609E+00,-2.021E-02,-1.548E-02,-1.000E+00,1.548E-02,1.000E+00,-5.250E-01,-1.548E-02,3.884E+00,-1.000E+00,-6.931E-01,6.951E-02,6.659E-02,7.242E-01,3.689E-01,3.364E-01,-4.170E-01,8.652E-01,5.511E+00,3.000E+00,1.386E+00,-1.087E-02,9.460E-02,2.027E-01,3.273E-01,-5.232E-01,-6.324E-01,6.976E-01,5.122E+00,3.000E+00,1.386E+00,-5.860E-02,-1.087E-02,-1.000E+00,1.087E-02,1.000E+00,-4.170E-01,-1.087E-02,3.868E+00,-1.000E+00,-6.931E-01,6.659E-02,4.213E-02,8.898E-01,-7.934E-01,2.496E-01,2.313E-01,-8.998E-01,5.485E+00,-4.000E+00,-4.205E+00,9.460E-02,-1.087E-02,-3.273E-01,-2.027E-01,-6.324E-01,-5.232E-01,6.976E-01,5.122E+00,-3.000E+00,-1.386E+00,4.280E-01,-6.362E-03,7.463E-01,-8.953E-01,-6.026E-01,1.588E-01,-5.118E-01,7.071E+00,-4.000E+00,-2.197E+00,6.464E-01,3.034E-02,3.597E-01,-5.954E-01,2.520E-02,-2.787E-01,5.340E-01,8.990E+00,-4.000E+00,-2.639E+00,2.875E-01,3.034E-02,7.584E-01,-7.477E-01,-1.922E-01,2.157E-01,-2.787E-01,5.732E+00,-4.000E+00,-2.708E+00,4.003E-01,-1.095E-02,7.467E-01,-2.419E-01,8.684E-01,8.576E-01,4.557E-01,4.766E+00,-4.000E+00,-4.060E+00,-3.524E-02,4.003E-01,-1.000E+00,-4.003E-01,1.000E+00,6.441E-01,4.003E-01,3.837E+00,-1.000E+00,-6.931E-01,5.549E-02,-1.805E-02,7.101E-01,2.691E-01,4.034E-01,-6.496E-01,7.159E-01,5.155E+00,3.000E+00,1.386E+00,2.083E-02,2.601E-01,8.433E-01,-9.800E-01,1.122E-01,2.422E-01,-9.303E-01,8.420E+00,-4.000E+00,-3.178E+00,1.898E-02,8.543E-02,-2.035E-02,2.957E-01,8.269E-01,-6.274E-01,5.889E-01,5.065E+00,3.000E+00,1.386E+00,-1.805E-02,5.549E-02,-2.691E-01,-7.101E-01,-6.496E-01,4.034E-01,7.159E-01,5.155E+00,-3.000E+00,-1.386E+00,1.038E-02,7.877E-02,8.283E-01,-8.340E-01,-3.573E-01,8.316E-01,-4.073E-01,7.186E+00,-4.000E+00,-4.043E+00,8.543E-02,-2.911E-02,5.425E-01,-6.437E-01,6.032E-01,4.386E-01,2.674E-01,9.221E+00,-4.000E+00,-3.555E+00,7.100E-03,5.966E-01,6.038E-01,-7.188E-01,3.571E-02,-1.814E-01,-7.710E-01,7.684E+00,4.000E+00,4.564E+00,9.455E-02,5.966E-01,4.025E-01,-9.148E-01,-8.180E-02,8.662E-02,-1.814E-01,5.273E+00,4.000E+00,4.554E+00,8.293E-02,5.947E-02,4.024E-01,-9.951E-01,-1.816E-01,7.747E-01,-3.502E-01,5.821E+00,-4.000E+00,-4.043E+00,1.630E-01,3.177E-01,9.103E-01,-4.247E-01,8.553E-01,5.670E-01,-1.361E-01,8.338E+00,4.000E+00,3.611E+00,2.644E-01,4.427E-01,8.403E-01,-8.000E-01,-7.643E-01,1.391E-01,-9.121E-01,7.813E+00,4.000E+00,4.500E+00,1.008E-01,1.578E-01,6.986E-01,-2.780E-01,5.982E-01,2.490E-01,-5.557E-02,4.812E+00,-4.000E+00,-4.078E+00,5.457E-02,1.578E-01,-1.865E-01,-6.226E-01,8.574E-01,8.023E-01,2.490E-01,3.689E+00,-4.000E+00,-4.094E+00,-9.077E-03,2.644E-01,-2.945E-01,-6.859E-01,-6.352E-01,5.140E-01,5.764E-01,5.501E+00,-3.000E+00,-1.386E+00,-4.372E-02,7.347E-01,8.967E-01,-2.424E-01,2.350E-01,-9.916E-01,1.599E-01,7.717E+00,4.000E+00,4.394E+00,7.321E-02,3.946E-01,5.249E-01,-9.411E-01,-4.574E-01,5.549E-01,-7.195E-01,8.590E+00,4.000E+00,4.357E+00,3.465E-03,7.321E-02,-1.000E+00,-7.321E-02,1.000E+00,-5.414E-01,7.321E-02,3.854E+00,-1.000E+00,-6.931E-01,-3.493E-02,2.857E-02,6.808E-01,-7.834E-01,1.066E-01,-3.472E-01,-8.063E-02,8.859E+00,4.000E+00,4.043E+00,8.460E-02,7.321E-02,-2.908E-01,-1.429E-01,-5.719E-01,8.007E-01,6.624E-01,5.158E+00,-3.000E+00,-1.386E+00,5.011E-02,7.974E-02,4.875E-01,5.007E-01,3.219E-01,4.570E-01,8.796E-01,5.912E+00,4.000E+00,1.609E+00,4.002E-02,4.943E-01,5.993E-01,-8.645E-01,-4.047E-01,-4.279E-01,-9.155E-01,9.102E+00,4.000E+00,3.970E+00,-1.848E-02,4.943E-01,4.455E-01,-9.274E-01,-1.181E-01,4.825E-01,-4.279E-01,6.708E+00,4.000E+00,3.951E+00,6.233E-02,7.974E-02,6.233E-02,1.000E+00,6.758E-01,1.000E+00,6.233E-02,3.874E+00,1.000E+00,6.931E-01,7.974E-02,4.847E-01,8.583E-01,-9.372E-01,2.020E-01,-7.346E-01,-6.273E-01,6.501E+00,4.000E+00,4.970E+00,-2.676E-02,5.175E-01,5.645E-01,-8.528E-01,-5.655E-01,7.031E-01,-6.296E-01,7.662E+00,4.000E+00,4.949E+00,4.947E-02,3.800E-02,4.980E-01,-8.521E-01,4.979E-01,-1.407E-01,-8.312E-01,8.917E+00,-4.000E+00,-5.209E+00,6.825E-01,3.800E-02,1.038E-01,-9.222E-01,1.761E-01,-4.772E-01,-1.407E-01,7.652E+00,-4.000E+00,-5.215E+00,5.477E-02,-4.318E-02,3.469E-01,-6.366E-01,-8.624E-01,2.634E-01,4.227E-01,5.482E+00,4.000E+00,4.934E+00,7.481E-01,4.396E-02,8.016E-01,-9.104E-01,8.807E-02,-8.846E-02,-6.066E-01,5.367E+00,-4.000E+00,-5.557E+00,5.169E-01,4.847E-01,-4.330E-01,-3.962E-01,9.957E-01,9.864E-01,4.214E-01,4.840E+00,4.000E+00,4.927E+00,6.828E-01,1.225E-01,7.154E-01,-9.441E-01,-9.302E-01,-1.479E-01,-4.462E-01,8.383E+00,-4.000E+00,-4.248E+00,6.705E-01,-2.695E-02,-5.347E-01,-4.482E-01,5.367E-01,9.741E-01,7.842E-01,5.833E+00,4.000E+00,4.927E+00,4.140E-01,6.705E-01,-1.000E+00,-6.705E-01,1.000E+00,6.237E-01,6.705E-01,3.806E+00,-1.000E+00,-6.931E-01,3.548E-01,3.695E-02,9.806E-01,-4.553E-01,-5.082E-02,-9.867E-01,-4.392E-01,5.403E+00,4.000E+00,1.609E+00,5.435E-01,3.548E-01,-1.000E+00,-3.548E-01,1.000E+00,7.804E-01,3.548E-01,3.819E+00,-1.000E+00,-6.931E-01,8.006E-02,5.435E-01,-1.000E+00,-5.435E-01,1.000E+00,1.019E-02,5.435E-01,3.839E+00,-1.000E+00,-6.931E-01,1.121E-02,8.006E-02,-1.000E+00,-8.006E-02,1.000E+00,-6.695E-01,8.006E-02,3.853E+00,-1.000E+00,-6.931E-01,3.695E-02,1.876E-01,9.082E-01,-8.592E-01,-5.192E-02,7.653E-01,-6.149E-01,8.888E+00,-4.000E+00,-4.357E+00,-2.233E-02,8.480E-02,9.334E-01,-1.378E-01,9.825E-01,4.460E-02,2.214E-01,6.887E+00,4.000E+00,2.485E+00,-5.231E-03,1.121E-02,-2.776E-01,5.868E-02,-6.068E-01,7.905E-01,5.817E-01,5.191E+00,-3.000E+00,-1.386E+00,2.247E-02,3.695E-02,-2.591E-01,-9.504E-03,-6.604E-01,8.190E-01,5.841E-01,4.910E+00,-3.000E+00,-1.386E+00,5.259E-02,3.177E-01,5.427E-01,4.158E-01,1.352E-02,2.972E-01,9.260E-01,5.629E+00,4.000E+00,1.609E+00,2.582E-02,3.272E-01,5.356E-01,3.622E-01,2.026E-01,-1.082E-01,9.748E-01,4.940E+00,4.000E+00,1.609E+00,4.641E-02,2.582E-02,-1.000E+00,-2.582E-02,1.000E+00,-6.119E-01,2.582E-02,3.848E+00,-1.000E+00,-6.931E-01,1.338E-01,4.641E-02,-1.000E+00,-4.641E-02,1.000E+00,-8.253E-01,4.641E-02,3.868E+00,-1.000E+00,-6.931E-01,3.177E-01,1.630E-01,4.247E-01,-9.103E-01,5.670E-01,8.553E-01,-1.361E-01,8.338E+00,-4.000E+00,-3.611E+00,3.272E-01,2.582E-02,-3.622E-01,-5.356E-01,-1.082E-01,2.026E-01,9.748E-01,4.940E+00,-4.000E+00,-1.609E+00,5.735E-02,-1.516E-02,8.136E-01,3.157E-01,3.431E-01,-6.391E-01,7.092E-01,5.408E+00,3.000E+00,1.386E+00,4.198E-02,1.182E-01,6.502E-01,3.683E-01,2.759E-03,-4.253E-02,9.445E-01,5.601E+00,4.000E+00,1.609E+00,8.480E-02,4.607E-02,3.041E-01,-1.601E-02,5.743E-01,-3.478E-01,8.176E-01,4.011E+00,4.000E+00,1.609E+00,-1.516E-02,5.735E-02,-3.157E-01,-8.136E-01,-6.391E-01,3.431E-01,7.092E-01,5.408E+00,-3.000E+00,-1.386E+00,4.309E-01,2.725E-01,9.191E-01,-8.548E-01,1.254E-01,4.570E-01,-5.921E-01,8.853E+00,4.000E+00,3.871E+00,1.182E-01,4.198E-02,-3.683E-01,-6.502E-01,-4.253E-02,2.759E-03,9.445E-01,5.601E+00,-4.000E+00,-1.609E+00,4.607E-02,8.480E-02,1.601E-02,-3.041E-01,-3.478E-01,5.743E-01,8.176E-01,4.011E+00,-4.000E+00,-1.609E+00,2.647E-02,2.102E-02,2.647E-02,1.000E+00,-6.239E-01,1.000E+00,2.647E-02,3.851E+00,1.000E+00,6.931E-01,2.102E-02,2.857E-02,9.256E-01,-7.945E-01,8.370E-01,-6.001E-01,-5.060E-01,9.565E+00,4.000E+00,2.944E+00,2.231E-02,4.140E-01,9.383E-01,-8.899E-01,-9.530E-03,5.111E-01,-7.921E-01,6.739E+00,-4.000E+00,-3.219E+00,-1.711E-02,6.599E-03,-8.573E-02,2.504E-01,8.065E-01,-6.621E-01,5.691E-01,5.014E+00,3.000E+00,1.386E+00,2.132E-02,-2.469E-02,-6.518E-02,2.750E-01,7.898E-01,-6.517E-01,5.543E-01,5.001E+00,3.000E+00,1.386E+00,-9.858E-03,-1.752E-02,8.691E-01,9.555E-02,4.615E-01,-5.211E-01,5.713E-01,5.603E+00,4.000E+00,1.792E+00,6.599E-03,1.595E-01,3.573E-02,2.997E-01,-5.211E-01,-5.785E-01,6.607E-01,5.108E+00,3.000E+00,1.386E+00,-2.469E-02,2.132E-02,-2.750E-01,6.518E-02,-6.517E-01,7.898E-01,5.543E-01,5.001E+00,-3.000E+00,-1.386E+00,-2.279E-02,1.294E-01,6.259E-01,-8.935E-01,9.067E-01,-9.133E-01,-2.236E-01,7.124E+00,4.000E+00,2.079E+00,1.595E-01,6.599E-03,-2.997E-01,-3.573E-02,-5.785E-01,-5.211E-01,6.607E-01,5.108E+00,-3.000E+00,-1.386E+00,-1.752E-02,4.943E-01,5.946E-01,3.256E-01,2.646E-01,6.755E-02,9.374E-01,5.489E+00,4.000E+00,2.197E+00,8.218E-02,7.201E-01,3.647E-01,-9.376E-01,-5.561E-01,3.454E-01,-2.969E-02,7.954E+00,4.000E+00,4.635E+00,4.295E-01,7.989E-02,1.862E-01,-6.944E-01,-5.351E-01,4.278E-01,3.563E-01,6.966E+00,4.000E+00,4.691E+00,-2.509E-02,-4.397E-05,9.648E-01,-8.673E-01,1.385E-01,1.517E-01,-9.594E-01,5.871E+00,4.000E+00,4.736E+00,3.734E-02,1.294E-01,3.734E-02,1.000E+00,-1.582E-01,1.000E+00,3.734E-02,3.869E+00,1.000E+00,6.931E-01,1.294E-01,-2.279E-02,8.935E-01,-6.259E-01,-9.133E-01,9.067E-01,-2.236E-01,7.124E+00,-4.000E+00,-2.079E+00,-5.781E-02,2.627E-02,9.719E-01,5.362E-02,9.965E-01,9.290E-01,1.079E-01,5.792E+00,4.000E+00,4.745E+00,7.095E-01,4.943E-01,7.095E-01,1.000E+00,9.559E-01,1.000E+00,7.095E-01,3.814E+00,1.000E+00,6.931E-01,4.943E-01,-1.848E-02,9.274E-01,-4.455E-01,4.825E-01,-1.181E-01,-4.279E-01,6.708E+00,-4.000E+00,-3.951E+00,2.857E-02,-1.162E-03,4.009E-01,3.438E-01,5.908E-01,-5.375E-01,8.044E-01,5.050E+00,3.000E+00,1.386E+00,-9.654E-02,-1.848E-02,-4.751E-01,-9.869E-01,6.691E-01,7.653E-01,5.552E-01,4.737E+00,-4.000E+00,-3.989E+00,-1.014E-02,7.309E-02,5.483E-02,2.830E-01,7.978E-01,-6.159E-01,6.581E-01,5.088E+00,3.000E+00,1.386E+00,-1.162E-03,2.857E-02,-3.438E-01,-4.009E-01,-5.375E-01,5.908E-01,8.044E-01,5.050E+00,-3.000E+00,-1.386E+00,-1.277E-02,2.226E-01,8.309E-01,4.968E-02,6.333E-01,-8.107E-01,3.875E-01,4.838E+00,4.000E+00,1.792E+00,7.309E-02,-1.014E-02,-2.830E-01,-5.483E-02,-6.159E-01,7.978E-01,6.581E-01,5.088E+00,-3.000E+00,-1.386E+00,3.814E-02,7.309E-02,-1.000E+00,-7.309E-02,1.000E+00,-6.407E-01,7.309E-02,3.864E+00,-1.000E+00,-6.931E-01,7.659E-02,-1.277E-02,-2.849E-01,1.763E-01,-6.407E-01,8.988E-01,4.813E-01,5.380E+00,-3.000E+00,-1.386E+00,9.148E-02,-1.277E-02,-4.791E-01,-4.200E-01,3.964E-01,3.875E-01,8.988E-01,6.026E+00,-4.000E+00,-1.609E+00,2.226E-01,3.000E-01,9.529E-01,-8.821E-01,-9.164E-02,-7.277E-01,-8.193E-01,6.662E+00,4.000E+00,2.639E+00,4.561E-01,4.111E-01,4.561E-01,1.000E+00,8.372E-01,1.000E+00,4.561E-01,3.831E+00,1.000E+00,6.931E-01,4.111E-01,4.318E-01,9.483E-01,-9.333E-01,-7.510E-01,-7.904E-01,-8.285E-01,6.772E+00,4.000E+00,2.303E+00,6.717E-01,4.111E-01,-1.000E+00,-4.111E-01,1.000E+00,9.449E-01,4.111E-01,3.837E+00,-1.000E+00,-6.931E-01,4.815E-01,-4.133E-02,9.604E-01,-5.307E-01,-5.447E-01,-9.706E-01,-4.190E-01,5.600E+00,4.000E+00,1.792E+00,3.346E-01,5.920E-01,6.942E-02,-8.460E-01,-1.421E-01,-3.768E-01,4.716E-01,7.918E+00,4.000E+00,3.367E+00,3.759E-02,3.099E-01,8.834E-01,-9.717E-01,3.171E-01,-6.720E-01,-7.652E-01,6.568E+00,4.000E+00,3.829E+00,3.186E-01,5.809E-02,4.945E-01,-8.073E-01,8.570E-01,-5.581E-01,1.127E-01,8.020E+00,-4.000E+00,-5.460E+00,1.147E-01,1.851E-02,6.930E-01,-4.584E-01,6.329E-01,-7.978E-01,2.969E-01,5.750E+00,-4.000E+00,-5.476E+00,-4.133E-02,8.536E-02,8.716E-01,-9.283E-01,-6.464E-01,3.882E-02,-7.533E-01,7.506E+00,-4.000E+00,-5.497E+00,3.946E-01,7.321E-02,9.411E-01,-5.249E-01,5.549E-01,-4.574E-01,-7.195E-01,8.590E+00,-4.000E+00,-4.357E+00,4.318E-01,4.111E-01,9.333E-01,-9.483E-01,-7.904E-01,-7.510E-01,-8.285E-01,6.772E+00,-4.000E+00,-2.303E+00,7.347E-01,-4.372E-02,2.424E-01,-8.967E-01,-9.916E-01,2.350E-01,1.599E-01,7.717E+00,-4.000E+00,-4.394E+00,3.000E-01,2.226E-01,8.821E-01,-9.529E-01,-7.277E-01,-9.164E-02,-8.193E-01,6.662E+00,-4.000E+00,-2.639E+00,7.458E-02,3.195E-01,3.542E-01,1.379E-02,-3.686E-01,-5.163E-01,4.918E-01,8.046E+00,4.000E+00,1.946E+00,6.313E-02,7.458E-02,-1.000E+00,-7.458E-02,1.000E+00,-5.295E-01,7.458E-02,3.852E+00,-1.000E+00,-6.931E-01,2.725E-01,4.309E-01,8.548E-01,-9.191E-01,4.570E-01,1.254E-01,-5.921E-01,8.853E+00,-4.000E+00,-3.871E+00,4.427E-01,2.644E-01,8.000E-01,-8.403E-01,1.391E-01,-7.643E-01,-9.121E-01,7.813E+00,-4.000E+00,-4.500E+00,-3.794E-02,4.427E-01,-1.000E+00,-4.427E-01,1.000E+00,8.530E-01,4.427E-01,3.838E+00,-1.000E+00,-6.931E-01,5.966E-01,9.455E-02,9.148E-01,-4.025E-01,8.662E-02,-8.180E-02,-1.814E-01,5.273E+00,-4.000E+00,-4.554E+00,3.195E-01,1.479E-01,6.443E-01,-9.582E-01,4.275E-01,-7.780E-01,-8.058E-01,8.008E+00,4.000E+00,2.833E+00,3.012E-01,1.479E-01,4.576E-01,-8.542E-01,-7.199E-01,-6.853E-01,-7.780E-01,5.506E+00,4.000E+00,2.773E+00,3.252E-01,4.380E-01,3.252E-01,1.000E+00,8.615E-01,1.000E+00,3.252E-01,3.820E+00,1.000E+00,6.931E-01,4.380E-01,5.541E-01,6.965E-01,-8.389E-01,-9.620E-01,-8.829E-01,-7.600E-01,6.849E+00,4.000E+00,2.485E+00,4.956E-01,4.380E-01,-1.000E+00,-4.380E-01,1.000E+00,9.949E-01,4.380E-01,3.836E+00,-1.000E+00,-6.931E-01,5.142E-01,5.010E-01,8.910E-01,-9.091E-01,-8.646E-01,-8.408E-01,-8.231E-01,6.653E+00,4.000E+00,2.079E+00,6.389E-01,3.922E-01,6.389E-01,1.000E+00,8.368E-01,1.000E+00,6.389E-01,3.796E+00,1.000E+00,6.931E-01,3.922E-01,5.769E-01,3.922E-01,1.000E+00,9.640E-01,1.000E+00,3.922E-01,3.831E+00,1.000E+00,6.931E-01,5.769E-01,3.922E-01,-1.000E+00,-3.922E-01,1.000E+00,9.640E-01,3.922E-01,3.831E+00,-1.000E+00,-6.931E-01,1.159E-02,5.769E-01,-1.000E+00,-5.769E-01,1.000E+00,-7.898E-01,5.769E-01,3.829E+00,-1.000E+00,-6.931E-01,7.110E-02,3.922E-01,-1.443E-01,-9.461E-01,-7.898E-01,-7.266E-01,1.682E-01,6.177E+00,-3.000E+00,-1.386E+00,5.922E-01,5.010E-01,5.922E-01,1.000E+00,7.822E-01,1.000E+00,5.922E-01,3.824E+00,1.000E+00,6.931E-01,5.010E-01,5.142E-01,9.091E-01,-8.910E-01,-8.408E-01,-8.646E-01,-8.231E-01,6.653E+00,-4.000E+00,-2.079E+00,5.920E-01,3.346E-01,8.460E-01,-6.942E-02,-3.768E-01,-1.421E-01,4.716E-01,7.918E+00,-4.000E+00,-3.367E+00,5.541E-01,4.380E-01,8.389E-01,-6.965E-01,-8.829E-01,-9.620E-01,-7.600E-01,6.849E+00,-4.000E+00,-2.485E+00,6.460E-01,3.346E-01,-2.252E-01,-5.648E-01,-3.433E-01,-6.132E-02,7.111E-01,4.834E+00,-4.000E+00,-3.434E+00,1.479E-01,3.012E-01,8.542E-01,-4.576E-01,-6.853E-01,-7.199E-01,-7.780E-01,5.506E+00,-4.000E+00,-2.773E+00,8.120E-01,1.192E-01,8.120E-01,1.000E+00,2.775E-01,1.000E+00,8.120E-01,3.847E+00,1.000E+00,6.931E-01,1.192E-01,8.120E-01,-1.000E+00,-8.120E-01,1.000E+00,2.775E-01,8.120E-01,3.847E+00,-1.000E+00,-6.931E-01,7.806E-02,3.134E-02,9.987E-01,-1.605E-01,7.417E-01,9.456E-01,-1.278E-01,7.745E+00,-4.000E+00,-5.193E+00,-8.941E-03,3.186E-01,9.764E-01,-4.178E-01,-8.434E-02,-6.386E-01,-5.827E-01,5.685E+00,-4.000E+00,-3.526E+00,-2.492E-02,1.192E-01,-1.788E-01,-1.343E-02,-7.647E-01,8.972E-01,4.189E-01,4.871E+00,-3.000E+00,-1.386E+00,3.072E-02,7.620E-03,3.072E-02,1.000E+00,-6.261E-01,1.000E+00,3.072E-02,3.847E+00,1.000E+00,6.931E-01,7.620E-03,3.026E-01,4.909E-01,4.698E-01,-7.958E-02,3.278E-01,9.237E-01,5.915E+00,4.000E+00,1.609E+00,8.241E-02,1.456E-02,6.020E-01,2.784E-01,2.087E-01,-1.404E-01,9.162E-01,4.602E+00,4.000E+00,1.609E+00,-5.018E-03,8.241E-02,-1.000E+00,-8.241E-02,1.000E+00,-6.157E-01,8.241E-02,3.847E+00,-1.000E+00,-6.931E-01,1.597E-01,-5.018E-03,-1.000E+00,5.018E-03,1.000E+00,-7.680E-01,-5.018E-03,3.849E+00,-1.000E+00,-6.931E-01,3.026E-01,-2.353E-03,8.366E-01,7.106E-01,1.862E-01,1.456E-02,8.906E-01,5.519E+00,2.000E+00,1.099E+00,1.456E-02,8.241E-02,-2.784E-01,-6.020E-01,-1.404E-01,2.087E-01,9.162E-01,4.602E+00,-4.000E+00,-1.609E+00,-2.353E-03,3.026E-01,-7.106E-01,-8.366E-01,1.456E-02,1.862E-01,8.906E-01,5.519E+00,-2.000E+00,-1.099E+00,4.854E-02,4.380E-02,9.199E-01,-9.718E-01,3.898E-01,-2.648E-01,-8.884E-01,9.927E+00,-4.000E+00,-5.613E+00,3.099E-01,3.759E-02,9.717E-01,-8.834E-01,-6.720E-01,3.171E-01,-7.652E-01,6.568E+00,-4.000E+00,-3.829E+00,1.394E-01,3.099E-01,-1.000E+00,-3.099E-01,1.000E+00,5.110E-01,3.099E-01,3.848E+00,-1.000E+00,-6.931E-01,4.101E-01,3.650E-01,4.101E-01,1.000E+00,6.708E-01,1.000E+00,4.101E-01,3.841E+00,1.000E+00,6.931E-01,3.650E-01,6.018E-01,3.650E-01,1.000E+00,7.967E-01,1.000E+00,3.650E-01,3.803E+00,1.000E+00,6.931E-01,6.018E-01,8.536E-02,7.383E-01,-4.997E-01,3.122E-01,-8.320E-01,-1.581E-01,7.533E+00,-4.000E+00,-5.670E+00,7.831E-02,1.560E-01,6.104E-01,-2.052E-01,-3.359E-01,7.685E-01,6.303E-01,8.155E+00,-4.000E+00,-5.680E+00,3.011E-02,4.152E-01,4.870E-01,-9.833E-01,6.779E-01,3.905E-01,-3.866E-01,6.204E+00,4.000E+00,3.912E+00,3.518E-02,3.650E-01,3.494E-01,-9.463E-01,-9.799E-01,8.748E-02,-2.682E-01,6.147E+00,-4.000E+00,-1.609E+00,1.128E-01,7.831E-02,-2.616E-01,4.765E-02,-6.874E-01,9.274E-01,4.762E-01,5.100E+00,-3.000E+00,-1.386E+00,1.311E-01,5.113E-01,9.277E-01,-6.274E-01,-9.190E-01,3.890E-01,-7.547E-01,8.533E+00,4.000E+00,3.829E+00,3.731E-01,5.113E-01,-1.309E-02,-8.922E-01,-1.435E-01,-2.975E-01,3.890E-01,7.672E+00,4.000E+00,3.807E+00,5.298E-02,5.113E-01,2.246E-01,-9.774E-01,-9.643E-01,-6.002E-01,-2.975E-01,5.835E+00,4.000E+00,3.784E+00,5.797E-01,1.311E-01,-1.074E-01,-8.693E-01,-9.050E-01,8.611E-01,2.706E-01,5.489E+00,-3.000E+00,-1.386E+00,4.153E-01,1.630E-02,9.399E-01,-8.181E-01,-3.160E-01,-1.992E-01,-9.306E-01,9.188E+00,4.000E+00,3.584E+00,1.221E-01,-2.676E-02,9.924E-01,-7.232E-01,-6.135E-02,6.109E-01,-6.710E-01,8.046E+00,-4.000E+00,-4.820E+00,1.809E-02,-3.118E-02,7.990E-01,-8.301E-01,2.113E-01,8.886E-01,-3.387E-01,5.809E+00,4.000E+00,3.434E+00,1.491E-02,1.809E-02,-1.000E+00,-1.809E-02,1.000E+00,-5.744E-01,1.809E-02,3.862E+00,-1.000E+00,-6.931E-01,3.484E-02,1.560E-01,9.285E-01,-6.456E-01,5.761E-01,-2.418E-02,-7.088E-01,7.656E+00,-4.000E+00,-5.720E+00,4.545E-02,-4.002E-02,8.547E-01,3.540E-02,6.560E-01,-7.573E-01,3.834E-01,4.962E+00,4.000E+00,1.792E+00,9.392E-02,1.540E-03,5.311E-01,-9.290E-01,-5.186E-01,6.855E-01,-1.859E-01,8.355E+00,4.000E+00,2.303E+00,3.427E-02,9.392E-02,-1.000E+00,-9.392E-02,1.000E+00,-6.639E-01,9.392E-02,3.864E+00,-1.000E+00,-6.931E-01,5.477E-02,2.340E-01,8.954E-01,-9.647E-01,-1.161E-01,-2.360E-01,-9.699E-01,7.506E+00,-4.000E+00,-5.746E+00,1.070E-01,4.545E-02,-5.145E-01,-4.445E-01,4.370E-01,3.834E-01,9.088E-01,6.192E+00,-4.000E+00,-1.609E+00,-4.002E-02,5.175E-01,6.882E-01,-5.677E-01,5.164E-02,-9.658E-01,2.045E-01,6.049E+00,4.000E+00,2.197E+00,7.485E-01,5.260E-01,7.485E-01,1.000E+00,6.390E-01,1.000E+00,7.485E-01,3.819E+00,1.000E+00,6.931E-01,5.260E-01,7.485E-01,-1.000E+00,-7.485E-01,1.000E+00,6.390E-01,7.485E-01,3.819E+00,-1.000E+00,-6.931E-01,2.118E-02,5.260E-01,-1.000E+00,-5.260E-01,1.000E+00,-7.884E-02,5.260E-01,3.833E+00,-1.000E+00,-6.931E-01,-2.132E-02,2.118E-02,-1.000E+00,-2.118E-02,1.000E+00,-3.858E-01,2.118E-02,3.858E+00,-1.000E+00,-6.931E-01,1.540E-03,9.392E-02,9.290E-01,-5.311E-01,6.855E-01,-5.186E-01,-1.859E-01,8.355E+00,-4.000E+00,-2.303E+00,4.132E-01,7.014E-01,9.235E-01,-7.833E-01,-3.631E-01,-9.759E-01,-6.020E-01,5.407E+00,4.000E+00,2.773E+00,4.376E-01,4.133E-01,8.186E-01,-7.796E-01,-5.483E-01,5.464E-01,-3.139E-01,6.673E+00,4.000E+00,2.565E+00,5.175E-01,-4.002E-02,5.677E-01,-6.882E-01,-9.658E-01,5.164E-02,2.045E-01,6.049E+00,-4.000E+00,-2.197E+00,-4.318E-02,5.477E-02,6.366E-01,-3.469E-01,2.634E-01,-8.624E-01,4.227E-01,5.482E+00,-4.000E+00,-4.934E+00,4.847E-01,7.974E-02,9.372E-01,-8.583E-01,-7.346E-01,2.020E-01,-6.273E-01,6.501E+00,-4.000E+00,-4.970E+00,7.201E-01,8.218E-02,9.376E-01,-3.647E-01,3.454E-01,-5.561E-01,-2.969E-02,7.954E+00,-4.000E+00,-4.635E+00,-2.695E-02,4.002E-02,4.288E-01,-7.161E-01,1.932E-01,5.024E-01,3.029E-01,7.186E+00,-4.000E+00,-5.004E+00,7.659E-01,7.614E-02,7.659E-01,1.000E+00,5.289E-01,1.000E+00,7.659E-01,3.850E+00,1.000E+00,6.931E-01,7.614E-02,5.365E-02,9.072E-01,-8.499E-01,-5.886E-01,1.744E-01,-7.071E-01,6.033E+00,-4.000E+00,-6.004E+00,4.786E-01,9.396E-02,4.786E-01,1.000E+00,6.415E-01,1.000E+00,4.786E-01,3.859E+00,1.000E+00,6.931E-01,9.396E-02,4.786E-01,-1.000E+00,-4.786E-01,1.000E+00,6.415E-01,4.786E-01,3.859E+00,-1.000E+00,-6.931E-01,6.606E-01,7.989E-02,6.606E-01,1.000E+00,-6.245E-01,1.000E+00,6.606E-01,3.871E+00,1.000E+00,6.931E-01,7.989E-02,4.295E-01,6.944E-01,-1.862E-01,4.278E-01,-5.351E-01,3.563E-01,6.966E+00,-4.000E+00,-4.691E+00,4.133E-01,4.376E-01,7.796E-01,-8.186E-01,5.464E-01,-5.483E-01,-3.139E-01,6.673E+00,-4.000E+00,-2.565E+00,4.635E-01,-2.509E-02,2.111E-01,-4.343E-01,2.325E-01,9.959E-01,5.152E-01,5.277E+00,-4.000E+00,-4.700E+00,7.014E-01,4.132E-01,7.833E-01,-9.235E-01,-9.759E-01,-3.631E-01,-6.020E-01,5.407E+00,-4.000E+00,-2.773E+00,-3.118E-02,1.809E-02,8.301E-01,-7.990E-01,8.886E-01,2.113E-01,-3.387E-01,5.809E+00,-4.000E+00,-3.434E+00,1.702E-02,9.284E-03,-2.543E-02,2.328E-01,8.307E-01,-7.181E-01,5.409E-01,4.868E+00,3.000E+00,1.386E+00,-4.397E-05,-2.509E-02,8.673E-01,-9.648E-01,1.517E-01,1.385E-01,-9.594E-01,5.871E+00,-4.000E+00,-4.736E+00,1.630E-02,4.153E-01,8.181E-01,-9.399E-01,-1.992E-01,-3.160E-01,-9.306E-01,9.188E+00,-4.000E+00,-3.584E+00,9.284E-03,-5.580E-02,2.287E-01,3.722E-01,-6.706E-01,-5.016E-01,7.635E-01,5.417E+00,3.000E+00,1.386E+00,-3.846E-02,-5.781E-02,5.549E-01,-7.689E-01,-2.502E-01,1.079E-01,-4.878E-01,6.781E+00,-4.000E+00,-4.736E+00,2.627E-02,-5.781E-02,-5.362E-02,-9.719E-01,9.290E-01,9.965E-01,1.079E-01,5.792E+00,-4.000E+00,-4.745E+00,-5.580E-02,4.153E-01,6.058E-01,-8.057E-01,-7.854E-01,-4.747E-01,-8.515E-01,6.262E+00,-4.000E+00,-3.689E+00,3.023E-01,5.113E-01,3.023E-01,1.000E+00,9.589E-01,1.000E+00,3.023E-01,3.841E+00,1.000E+00,6.931E-01,5.113E-01,1.311E-01,6.274E-01,-9.277E-01,3.890E-01,-9.190E-01,-7.547E-01,8.533E+00,-4.000E+00,-3.829E+00,4.152E-01,3.011E-02,9.833E-01,-4.870E-01,3.905E-01,6.779E-01,-3.866E-01,6.204E+00,-4.000E+00,-3.912E+00,5.743E-01,3.011E-02,-3.101E-01,-9.054E-01,3.727E-01,-2.028E-01,6.779E-01,6.209E+00,-4.000E+00,-3.932E+00,2.209E-01,5.743E-01,-1.000E+00,-5.743E-01,1.000E+00,5.119E-01,5.743E-01,3.794E+00,-1.000E+00,-6.931E-01,4.439E-02,4.561E-01,7.676E-01,-9.304E-01,-4.196E-01,6.278E-01,-7.214E-01,6.438E+00,-4.000E+00,-4.691E+00,2.502E-02,-4.715E-02,2.502E-02,1.000E+00,-2.119E-01,1.000E+00,2.502E-02,3.868E+00,1.000E+00,6.931E-01,-4.715E-02,2.502E-02,-1.000E+00,-2.502E-02,1.000E+00,-2.119E-01,2.502E-02,3.868E+00,-1.000E+00,-6.931E-01,-3.731E-02,-4.715E-02,-1.000E+00,4.715E-02,1.000E+00,-2.900E-01,-4.715E-02,3.840E+00,-1.000E+00,-6.931E-01,6.737E-02,2.502E-02,-4.521E-01,-5.047E-01,-2.900E-01,4.103E-01,9.374E-01,5.794E+00,-3.000E+00,-1.386E+00,0.000E+00,0.000E+00,0.000E+00,0.000E+00,0.000E+00,0.000E+00,0.000E+00,0.000E+00,0.000E+00,0.000E+00
```
