## Supplementary material for "Tertiary-interaction characters enable fast, model-based structural phylogenetics beyond the twilight zone": 1mty_D_AF-P22869-F1-model_v4_chains.txt

```
1mty_D_AF-P22869-F1-model_v4.pdb ALPHAFOLD MONOMER V2.0 PREDICTION FOR METHANE MONOOXYGENASE COMPONENT A ALPHA CHAIN (P22869)
```
