## Supplementary material for "Tertiary-interaction characters enable fast, model-based structural phylogenetics beyond the twilight zone": 1mxr_A_AF-P69924-F1-model_v4_3di.dump

```
1mxr_A_AF-P69924-F1-model_v4.pdb ALPHAFOLD MONOMER V2.0 PREDICTION FOR RIBONUCLEOSIDE-DIPHOSPHATE REDUCTASE 1 SUBUNIT BETA (P69924)	MAYTTFSQTKNDQLKEPMFFGQPVNVARYDQQKYDIFEKLIEKQLSFFWRPEEVDVSRDRIDYQALPEHEKHIFISNLKYQTLLDSIQGRSPNVALLPLISIPELETWVETWAFSETIHSRSYTHIIRNIVNDPSVVFDDIVTNEQIQKRAEGISSYYDELIEMTSYWHLLGEGTHTVNGKTVTVSLRELKKKLYLCLMSVNALEAIRFYVSFACSFAFAERELMEGNAKIIRLIARDEALHLTGTQHMLNLLRSGADDPEMAEIAEECKQECYDLFVQAAQQEKDWADYLFRDGSMIGLNKDILCQYVEYITNIRMQAVGLDLPFQTRSNPIPWINTWLVSDNVQVAPQEVEVSSYLVGQIDSEVDTDDLSNFQL	DAFDQADPDDDDLLQAFQWDGPQDHDQDDPDFVDCLLVVLLVVLVVLDDALVVFDQQCQQVLLVPDDPLLVLLVLVLLLLLLLLLVCLLPLLPLQPNSTGRHNSSNVSSNSRSVVSVRLNVNSVVNQVNRDPDSVVSNVCSVVVPLSVVVSCLLVVLSVVLNVLSVCCNPPNADWDADPNDIDGRDPLVSLLSVLLNLLSVLLCLQFVLVLSLLSQCVCVVVVHSVSSLVSSLSVLSSSLSVNVSSLVVLQCQLVCVRPVSSVVSCVVCLVVSVVSLVVSLVSQLVVLCVSAVPHDDPPDHSVLSNVQSLARSQLSCVSNPHHRPDDDDDNSRPVSCVSQDDPSGRSDRDDDDPPVPPPPDDPPPPDPVVPPPDDD	0.000E+00,6.952E-310,6.926E-310,6.899E-310,1.391E-309,-2.290E+01,1.805E+01,1.871E+01,4.512E+13,0.000E+00,4.252E-01,7.523E-02,-1.570E-01,-8.005E-01,4.370E-01,3.576E-01,7.026E-01,4.469E+00,4.000E+00,5.124E+00,4.053E-01,-2.463E-02,7.172E-01,-8.134E-01,-2.613E-01,-3.079E-01,-9.584E-01,6.568E+00,4.000E+00,4.564E+00,6.210E-01,4.053E-01,-1.000E+00,-4.053E-01,1.000E+00,9.669E-01,4.053E-01,3.835E+00,-1.000E+00,-6.931E-01,-3.875E-02,3.227E-01,2.175E-01,1.437E-01,8.530E-01,5.949E-01,3.150E-01,6.988E+00,4.000E+00,3.045E+00,4.963E-01,3.227E-01,3.648E-01,-2.767E-01,4.017E-01,-2.399E-01,5.949E-01,4.610E+00,4.000E+00,2.996E+00,3.063E-01,4.963E-01,-1.000E+00,-4.963E-01,1.000E+00,8.888E-01,4.963E-01,3.826E+00,-1.000E+00,-6.931E-01,5.611E-02,3.063E-01,-1.000E+00,-3.063E-01,1.000E+00,8.459E-01,3.063E-01,3.858E+00,-1.000E+00,-6.931E-01,4.066E-01,2.004E-01,4.066E-01,1.000E+00,6.650E-01,1.000E+00,4.066E-01,3.812E+00,1.000E+00,6.931E-01,2.004E-01,6.830E-01,2.004E-01,1.000E+00,8.473E-01,1.000E+00,2.004E-01,3.838E+00,1.000E+00,6.931E-01,6.830E-01,2.004E-01,-1.000E+00,-2.004E-01,1.000E+00,8.473E-01,2.004E-01,3.838E+00,-1.000E+00,-6.931E-01,2.127E-01,6.830E-01,-1.000E+00,-6.830E-01,1.000E+00,3.679E-01,6.830E-01,3.849E+00,-1.000E+00,-6.931E-01,1.905E-02,5.549E-01,9.491E-01,-1.660E-01,3.556E-01,5.845E-01,1.531E-01,5.859E+00,4.000E+00,4.500E+00,-4.047E-02,-7.910E-02,5.030E-01,-1.386E-01,3.486E-01,9.320E-01,2.993E-01,4.682E+00,4.000E+00,2.996E+00,1.836E-01,1.653E-01,2.737E-01,-4.229E-01,9.370E-01,6.912E-01,-1.670E-01,8.948E+00,4.000E+00,5.497E+00,4.494E-01,1.653E-01,-8.378E-02,-7.641E-01,4.926E-01,-3.210E-01,6.912E-01,8.415E+00,4.000E+00,5.493E+00,4.447E-01,1.653E-01,6.033E-01,-9.419E-01,2.790E-01,2.964E-01,-3.210E-01,5.516E+00,4.000E+00,5.489E+00,-4.153E-02,5.045E-01,4.091E-01,-4.785E-01,-8.110E-01,-9.658E-01,3.850E-02,5.909E+00,4.000E+00,4.419E+00,7.653E-01,2.192E-01,7.169E-01,-9.278E-01,-9.658E-01,-1.750E-01,-4.224E-01,5.280E+00,4.000E+00,4.394E+00,7.837E-02,7.653E-01,-1.000E+00,-7.653E-01,1.000E+00,-5.381E-01,7.653E-01,3.853E+00,-1.000E+00,-6.931E-01,5.813E-01,4.494E-01,6.388E-01,-9.302E-01,-9.226E-01,6.773E-02,-7.589E-01,5.616E+00,-4.000E+00,-1.792E+00,3.570E-01,3.706E-01,3.570E-01,1.000E+00,3.245E-01,1.000E+00,3.570E-01,3.880E+00,1.000E+00,6.931E-01,3.706E-01,6.178E-02,7.174E-01,-5.164E-01,-4.641E-01,4.504E-01,2.159E-01,8.878E+00,4.000E+00,4.317E+00,4.270E-01,3.227E-01,4.270E-01,1.000E+00,9.818E-01,1.000E+00,4.270E-01,3.846E+00,1.000E+00,6.931E-01,3.227E-01,4.963E-01,2.767E-01,-3.648E-01,-2.399E-01,4.017E-01,5.949E-01,4.610E+00,-4.000E+00,-2.996E+00,4.405E-01,1.747E-01,4.405E-01,1.000E+00,8.082E-01,1.000E+00,4.405E-01,3.800E+00,1.000E+00,6.931E-01,1.747E-01,1.423E-01,2.649E-01,-7.894E-01,8.993E-01,8.625E-02,3.827E-01,5.371E+00,4.000E+00,4.344E+00,6.433E-01,1.747E-01,-1.000E+00,-1.747E-01,1.000E+00,8.345E-01,1.747E-01,3.854E+00,-1.000E+00,-6.931E-01,2.363E-01,6.433E-01,-1.000E+00,-6.433E-01,1.000E+00,8.927E-01,6.433E-01,3.824E+00,-1.000E+00,-6.931E-01,2.100E-02,2.363E-01,-1.000E+00,-2.363E-01,1.000E+00,5.837E-02,2.363E-01,3.854E+00,-1.000E+00,-6.931E-01,7.245E-01,7.351E-01,7.245E-01,1.000E+00,9.852E-01,1.000E+00,7.245E-01,3.841E+00,1.000E+00,6.931E-01,7.351E-01,5.549E-01,5.223E-01,-9.540E-01,-6.428E-01,-5.964E-01,-5.644E-01,8.145E+00,4.000E+00,4.263E+00,-7.910E-02,-4.047E-02,1.386E-01,-5.030E-01,9.320E-01,3.486E-01,2.993E-01,4.682E+00,-4.000E+00,-2.996E+00,3.958E-01,1.802E-02,3.958E-01,1.000E+00,9.040E-01,1.000E+00,3.958E-01,3.843E+00,1.000E+00,6.931E-01,1.802E-02,-6.828E-03,4.411E-01,3.076E-01,5.744E-01,-5.951E-01,7.718E-01,5.306E+00,3.000E+00,1.386E+00,2.652E-02,6.266E-02,9.057E-01,-7.657E-01,2.495E-01,3.318E-01,-9.305E-01,1.027E+01,4.000E+00,5.328E+00,1.988E-02,2.909E-02,6.681E-01,-9.538E-01,1.891E-01,6.392E-03,-6.867E-01,5.673E+00,4.000E+00,4.220E+00,-6.828E-03,1.802E-02,-3.076E-01,-4.411E-01,-5.951E-01,5.744E-01,7.718E-01,5.306E+00,-3.000E+00,-1.386E+00,-1.774E-02,2.652E-02,-2.490E-01,-2.403E-03,-6.744E-01,8.051E-01,5.708E-01,4.986E+00,-3.000E+00,-1.386E+00,3.280E-02,6.266E-02,7.820E-01,-9.366E-01,7.187E-01,6.743E-01,-5.340E-01,6.260E+00,4.000E+00,5.308E+00,3.686E-02,1.653E-02,4.958E-01,-6.230E-01,-7.895E-01,8.794E-01,-3.111E-01,6.465E+00,4.000E+00,4.263E+00,7.518E-03,3.686E-02,-1.000E+00,-3.686E-02,1.000E+00,-6.932E-01,3.686E-02,3.849E+00,-1.000E+00,-6.931E-01,7.301E-02,-5.589E-02,-6.980E-02,2.576E-01,8.044E-01,-6.571E-01,5.089E-01,4.986E+00,3.000E+00,1.386E+00,1.263E-02,1.653E-02,6.631E-01,-9.657E-01,1.829E-01,1.070E-01,-5.619E-01,7.363E+00,4.000E+00,4.220E+00,-1.474E-02,-5.589E-02,-1.474E-02,1.000E+00,-5.940E-01,1.000E+00,-1.474E-02,3.863E+00,1.000E+00,6.931E-01,-5.589E-02,7.301E-02,-2.576E-01,6.980E-02,-6.571E-01,8.044E-01,5.089E-01,4.986E+00,-3.000E+00,-1.386E+00,1.072E-01,2.902E-02,9.829E-01,-8.334E-01,3.508E-01,5.807E-01,-7.186E-01,8.271E+00,4.000E+00,5.236E+00,3.346E-01,7.348E-01,3.346E-01,1.000E+00,8.642E-01,1.000E+00,3.346E-01,3.822E+00,1.000E+00,6.931E-01,7.348E-01,3.346E-01,-1.000E+00,-3.346E-01,1.000E+00,8.642E-01,3.346E-01,3.822E+00,-1.000E+00,-6.931E-01,5.200E-01,-2.805E-02,-3.216E-02,-9.380E-01,-8.794E-02,-4.983E-02,-1.332E-01,7.095E+00,4.000E+00,4.234E+00,2.736E-02,4.812E-02,6.265E-01,-2.620E-01,9.084E-01,-1.570E-02,3.414E-01,4.896E+00,4.000E+00,4.277E+00,-1.784E-02,-2.665E-02,-1.784E-02,1.000E+00,-3.618E-01,1.000E+00,-1.784E-02,3.881E+00,1.000E+00,6.931E-01,-2.665E-02,-1.784E-02,-1.000E+00,1.784E-02,1.000E+00,-3.618E-01,-1.784E-02,3.881E+00,-1.000E+00,-6.931E-01,4.428E-01,-1.458E-02,9.945E-01,-8.221E-01,2.825E-01,-2.842E-01,-8.765E-01,6.541E+00,4.000E+00,5.159E+00,3.257E-01,1.016E-01,3.257E-01,1.000E+00,9.402E-01,1.000E+00,3.257E-01,3.850E+00,1.000E+00,6.931E-01,1.016E-01,-1.799E-03,6.301E-01,-7.225E-01,-9.443E-01,-2.731E-01,-2.003E-01,7.905E+00,4.000E+00,5.136E+00,8.594E-02,1.432E-01,-2.601E-01,-9.580E-01,2.067E-02,6.230E-01,3.813E-01,6.627E+00,4.000E+00,4.290E+00,5.309E-02,3.161E-02,4.395E-01,3.725E-01,5.655E-01,-4.877E-01,8.174E-01,5.483E+00,3.000E+00,1.386E+00,-1.926E-02,6.392E-01,1.848E-01,-7.029E-01,2.481E-01,8.009E-01,4.667E-01,7.218E+00,4.000E+00,5.112E+00,2.221E-02,2.286E-01,1.547E-01,-1.841E-01,8.498E-01,5.324E-01,8.122E-02,4.176E+00,4.000E+00,4.263E+00,3.161E-02,5.309E-02,-3.725E-01,-4.395E-01,-4.877E-01,5.655E-01,8.174E-01,5.483E+00,-3.000E+00,-1.386E+00,5.347E-02,6.392E-01,8.409E-01,-7.449E-01,-3.746E-01,8.652E-01,-4.423E-01,5.980E+00,4.000E+00,5.094E+00,4.748E-02,-8.423E-02,7.436E-01,-3.409E-01,8.676E-01,3.126E-01,3.738E-01,6.547E+00,4.000E+00,2.197E+00,-5.473E-04,4.748E-02,-1.000E+00,-4.748E-02,1.000E+00,-6.543E-01,4.748E-02,3.846E+00,-1.000E+00,-6.931E-01,5.440E-02,4.869E-01,5.440E-02,1.000E+00,2.682E-01,1.000E+00,5.440E-02,3.870E+00,1.000E+00,6.931E-01,4.869E-01,3.669E-01,4.869E-01,1.000E+00,3.864E-01,1.000E+00,4.869E-01,3.850E+00,1.000E+00,6.931E-01,3.669E-01,4.869E-01,-1.000E+00,-4.869E-01,1.000E+00,3.864E-01,4.869E-01,3.850E+00,-1.000E+00,-6.931E-01,7.077E-02,3.669E-01,-1.000E+00,-3.669E-01,1.000E+00,2.792E-01,3.669E-01,3.846E+00,-1.000E+00,-6.931E-01,-1.023E-02,6.956E-02,8.292E-01,-4.665E-01,1.433E-01,8.250E-01,-4.031E-01,8.393E+00,4.000E+00,5.407E+00,6.824E-03,6.362E-02,6.099E-01,-9.306E-01,6.857E-01,4.914E-01,-6.647E-01,1.053E+01,4.000E+00,4.984E+00,-8.423E-02,4.748E-02,3.409E-01,-7.436E-01,3.126E-01,8.676E-01,3.738E-01,6.547E+00,-4.000E+00,-2.197E+00,3.711E-02,6.956E-02,7.022E-01,-4.697E-01,-1.421E-01,2.801E-01,-9.441E-01,7.009E+00,4.000E+00,5.394E+00,3.955E-02,6.956E-02,2.098E-01,-8.595E-01,8.920E-02,7.326E-01,2.801E-01,5.091E+00,4.000E+00,5.389E+00,1.630E-01,7.412E-02,1.630E-01,1.000E+00,-7.365E-01,1.000E+00,1.630E-01,3.833E+00,1.000E+00,6.931E-01,7.412E-02,6.361E-02,9.870E-01,-7.461E-01,5.830E-01,2.298E-01,-7.726E-01,8.061E+00,4.000E+00,4.143E+00,-1.180E-02,3.711E-02,-4.110E-01,-4.422E-01,2.699E-01,-2.077E-01,9.631E-01,5.697E+00,-4.000E+00,-1.609E+00,3.134E-02,2.474E-02,9.390E-01,-7.577E-01,7.528E-01,8.240E-01,-4.924E-01,6.203E+00,4.000E+00,4.913E+00,2.579E-02,-3.673E-02,9.572E-01,-8.203E-01,7.853E-01,5.267E-01,-6.470E-01,7.258E+00,4.000E+00,3.829E+00,5.186E-04,-6.246E-02,9.956E-01,-3.515E-01,9.691E-01,7.367E-01,-3.038E-01,5.660E+00,4.000E+00,4.143E+00,3.395E-02,4.041E-02,2.366E-01,-7.059E-01,2.315E-01,8.757E-01,-1.722E-01,6.139E+00,4.000E+00,4.220E+00,-9.096E-03,-3.144E-02,8.045E-01,-7.934E-01,4.493E-03,-7.506E-03,-9.992E-01,1.077E+01,4.000E+00,3.584E+00,-1.655E-02,-1.566E-02,4.403E-01,-3.379E-01,5.787E-01,4.744E-01,6.910E-01,5.982E+00,4.000E+00,3.664E+00,5.306E-02,8.440E-03,9.572E-01,-3.245E-01,9.987E-01,-2.858E-01,-4.185E-02,7.336E+00,4.000E+00,4.234E+00,7.657E-02,9.319E-02,8.818E-01,-9.854E-01,4.665E-01,5.185E-01,-8.096E-01,7.879E+00,4.000E+00,4.796E+00,9.213E-03,-3.144E-02,8.748E-01,-9.838E-01,5.530E-01,4.800E-01,-8.492E-01,5.625E+00,4.000E+00,3.466E+00,-8.164E-02,9.213E-03,-1.000E+00,-9.213E-03,1.000E+00,-4.816E-01,9.213E-03,3.807E+00,-1.000E+00,-6.931E-01,7.513E-02,1.869E-01,6.426E-01,2.870E-01,3.170E-01,-3.153E-02,9.131E-01,5.721E+00,4.000E+00,1.609E+00,6.645E-02,-4.313E-02,7.599E-01,-4.179E-01,3.102E-01,3.158E-01,-9.081E-01,6.330E+00,4.000E+00,3.258E+00,-1.907E-02,-4.313E-02,3.189E-02,-7.901E-01,8.628E-01,5.213E-01,3.158E-01,4.892E+00,4.000E+00,3.219E+00,3.840E-01,1.265E-01,4.321E-01,2.583E-01,7.888E-01,-6.015E-01,4.471E-01,5.590E+00,3.000E+00,1.386E+00,1.869E-01,7.905E-02,9.130E-01,-8.257E-01,-3.749E-03,9.398E-02,-8.414E-01,6.692E+00,4.000E+00,4.220E+00,-3.139E-02,2.039E-02,8.965E-01,-9.702E-01,-3.031E-01,-3.052E-02,-9.161E-01,6.195E+00,4.000E+00,2.890E+00,1.265E-01,3.840E-01,-2.583E-01,-4.321E-01,-6.015E-01,7.888E-01,4.471E-01,5.590E+00,-3.000E+00,-1.386E+00,1.048E-01,3.452E-02,7.701E-01,-4.999E-01,9.887E-01,-9.322E-01,1.351E-01,7.286E+00,4.000E+00,4.234E+00,2.479E-01,4.032E-02,7.563E-01,-5.984E-01,-9.322E-01,9.532E-01,-3.216E-02,6.579E+00,4.000E+00,4.205E+00,3.090E-01,2.192E-01,3.731E-01,2.772E-01,8.559E-01,-5.881E-01,5.315E-01,5.334E+00,3.000E+00,1.386E+00,6.178E-02,3.706E-01,5.164E-01,-7.174E-01,4.504E-01,-4.641E-01,2.159E-01,8.878E+00,-4.000E+00,-4.317E+00,-2.463E-02,4.053E-01,8.134E-01,-7.172E-01,-3.079E-01,-2.613E-01,-9.584E-01,6.568E+00,-4.000E+00,-4.564E+00,2.192E-01,7.653E-01,9.278E-01,-7.169E-01,-1.750E-01,-9.658E-01,-4.224E-01,5.280E+00,-4.000E+00,-4.394E+00,5.045E-01,-4.153E-02,4.785E-01,-4.091E-01,-9.658E-01,-8.110E-01,3.850E-02,5.909E+00,-4.000E+00,-4.419E+00,2.258E-01,1.905E-02,8.913E-01,-6.585E-01,2.102E-01,1.531E-01,-9.281E-01,7.542E+00,-4.000E+00,-4.489E+00,5.549E-01,1.905E-02,1.660E-01,-9.491E-01,5.845E-01,3.556E-01,1.531E-01,5.859E+00,-4.000E+00,-4.500E+00,1.423E-01,1.747E-01,7.894E-01,-2.649E-01,8.625E-02,8.993E-01,3.827E-01,5.371E+00,-4.000E+00,-4.344E+00,2.909E-02,1.988E-02,9.538E-01,-6.681E-01,6.392E-03,1.891E-01,-6.867E-01,5.673E+00,-4.000E+00,-4.220E+00,5.450E-02,-4.153E-02,3.896E-01,-8.236E-01,7.154E-01,1.986E-01,1.814E-01,7.071E+00,-4.000E+00,-4.477E+00,8.511E-03,6.178E-02,5.779E-01,-2.627E-01,4.086E-01,3.763E-01,5.848E-01,6.159E+00,-4.000E+00,-2.303E+00,3.683E-02,2.002E-02,4.194E-02,2.807E-01,8.206E-01,-6.480E-01,5.872E-01,5.108E+00,3.000E+00,1.386E+00,1.007E-02,1.988E-02,4.349E-01,-9.636E-01,-4.908E-01,6.398E-01,-6.468E-01,5.847E+00,-4.000E+00,-4.277E+00,2.039E-02,-3.139E-02,9.702E-01,-8.965E-01,-3.052E-02,-3.031E-01,-9.161E-01,6.195E+00,-4.000E+00,-2.890E+00,2.002E-02,-1.907E-02,2.964E-02,-2.045E-01,-5.540E-02,3.983E-02,9.721E-01,9.544E+00,-4.000E+00,-3.091E+00,1.653E-02,1.263E-02,9.657E-01,-6.631E-01,1.070E-01,1.829E-01,-5.619E-01,7.363E+00,-4.000E+00,-4.220E+00,6.500E-02,6.645E-02,7.105E-01,-9.573E-01,-8.261E-01,-9.081E-01,-4.768E-01,8.670E+00,-4.000E+00,-3.219E+00,-4.313E-02,-1.907E-02,7.901E-01,-3.189E-02,5.213E-01,8.628E-01,3.158E-01,4.892E+00,-4.000E+00,-3.219E+00,4.916E-02,-2.312E-02,4.916E-02,1.000E+00,-6.261E-01,1.000E+00,4.916E-02,3.883E+00,1.000E+00,6.931E-01,-2.312E-02,-2.805E-02,1.351E-01,3.008E-01,6.426E-01,-5.644E-01,7.372E-01,5.076E+00,3.000E+00,1.386E+00,-3.144E-02,9.213E-03,9.838E-01,-8.748E-01,4.800E-01,5.530E-01,-8.492E-01,5.625E+00,-4.000E+00,-3.466E+00,-3.724E-02,-1.566E-02,-1.638E-02,2.842E-01,7.503E-01,-6.463E-01,6.282E-01,4.988E+00,3.000E+00,1.386E+00,-2.805E-02,5.200E-01,9.380E-01,3.216E-02,-4.983E-02,-8.794E-02,-1.332E-01,7.095E+00,-4.000E+00,-4.234E+00,1.338E-02,3.591E-02,3.542E-01,-9.802E-01,7.568E-01,7.035E-01,-3.706E-01,8.448E+00,4.000E+00,4.727E+00,-1.566E-02,-1.655E-02,3.379E-01,-4.403E-01,4.744E-01,5.787E-01,6.910E-01,5.982E+00,-4.000E+00,-3.664E+00,-2.464E-02,-5.878E-02,6.513E-02,2.432E-01,7.052E-01,-6.420E-01,6.600E-01,5.056E+00,3.000E+00,1.386E+00,4.812E-02,2.736E-02,2.620E-01,-6.265E-01,-1.570E-02,9.084E-01,3.414E-01,4.896E+00,-4.000E+00,-4.277E+00,-3.673E-02,2.579E-02,8.203E-01,-9.572E-01,5.267E-01,7.853E-01,-6.470E-01,7.258E+00,-4.000E+00,-3.829E+00,-5.878E-02,-2.464E-02,-2.432E-01,-6.513E-02,-6.420E-01,7.052E-01,6.600E-01,5.056E+00,-3.000E+00,-1.386E+00,2.035E-02,4.812E-02,-2.722E-01,-3.352E-02,-5.996E-01,7.719E-01,6.331E-01,4.867E+00,-3.000E+00,-1.386E+00,1.149E-01,1.016E-01,1.354E-01,-6.004E-01,7.273E-02,8.542E-01,5.899E-01,6.669E+00,-4.000E+00,-4.263E+00,7.999E-02,-3.122E-03,9.169E-01,-5.344E-01,8.235E-01,-5.553E-01,-5.208E-01,6.019E+00,4.000E+00,2.079E+00,3.303E-03,1.053E-01,2.106E-01,5.797E-01,-1.728E-01,-3.119E-01,8.479E-01,7.162E+00,4.000E+00,1.609E+00,1.432E-01,8.594E-02,9.580E-01,2.601E-01,6.230E-01,2.067E-02,3.813E-01,6.627E+00,-4.000E+00,-4.290E+00,2.286E-01,2.221E-02,1.841E-01,-1.547E-01,5.324E-01,8.498E-01,8.122E-02,4.176E+00,-4.000E+00,-4.263E+00,6.860E-01,1.053E-01,6.860E-01,1.000E+00,5.929E-01,1.000E+00,6.860E-01,3.835E+00,1.000E+00,6.931E-01,1.053E-01,6.860E-01,-1.000E+00,-6.860E-01,1.000E+00,5.929E-01,6.860E-01,3.835E+00,-1.000E+00,-6.931E-01,4.153E-01,-3.122E-03,4.153E-01,1.000E+00,9.037E-01,1.000E+00,4.153E-01,3.854E+00,1.000E+00,6.931E-01,-3.122E-03,7.999E-02,5.344E-01,-9.169E-01,-5.553E-01,8.235E-01,-5.208E-01,6.019E+00,-4.000E+00,-2.079E+00,1.637E-02,8.888E-02,-8.932E-03,2.786E-01,8.840E-01,-6.958E-01,5.429E-01,5.043E+00,3.000E+00,1.386E+00,-6.503E-03,6.361E-02,-6.503E-03,1.000E+00,-6.958E-01,1.000E+00,-6.503E-03,3.843E+00,1.000E+00,6.931E-01,6.361E-02,7.412E-02,7.461E-01,-9.870E-01,2.298E-01,5.830E-01,-7.726E-01,8.061E+00,-4.000E+00,-4.143E+00,8.888E-02,5.186E-04,-3.784E-01,-6.410E-01,3.253E-01,8.941E-01,5.098E-01,7.462E+00,-4.000E+00,-4.094E+00,9.322E-03,8.888E-02,-1.000E+00,-8.888E-02,1.000E+00,-6.564E-01,8.888E-02,3.842E+00,-1.000E+00,-6.931E-01,-4.366E-03,2.586E-01,7.406E-01,4.530E-01,5.941E-01,1.553E-01,9.002E-01,5.287E+00,4.000E+00,1.609E+00,-6.246E-02,5.186E-04,3.515E-01,-9.956E-01,7.367E-01,9.691E-01,-3.038E-01,5.660E+00,-4.000E+00,-4.143E+00,1.445E-01,9.322E-03,-3.627E-01,-1.521E-01,-4.196E-01,7.300E-01,7.785E-01,5.493E+00,-3.000E+00,-1.386E+00,2.227E-01,-4.366E-03,-2.949E-01,-9.326E-02,-7.626E-01,9.002E-01,5.427E-01,4.930E+00,-3.000E+00,-1.386E+00,2.586E-01,-4.366E-03,-4.530E-01,-7.406E-01,1.553E-01,5.941E-01,9.002E-01,5.287E+00,-4.000E+00,-1.609E+00,5.356E-02,2.586E-01,-1.000E+00,-2.586E-01,1.000E+00,8.573E-01,2.586E-01,3.845E+00,-1.000E+00,-6.931E-01,6.181E-02,-2.111E-02,7.921E-01,-8.968E-01,6.549E-01,4.130E-01,-7.533E-01,9.532E+00,4.000E+00,4.927E+00,4.041E-02,3.395E-02,7.059E-01,-2.366E-01,8.757E-01,2.315E-01,-1.722E-01,6.139E+00,-4.000E+00,-4.220E+00,2.709E-02,8.440E-03,8.181E-02,2.279E-01,8.514E-01,-7.682E-01,5.304E-01,4.790E+00,3.000E+00,1.386E+00,-2.487E-02,6.251E-02,-2.487E-02,1.000E+00,-7.682E-01,1.000E+00,-2.487E-02,3.872E+00,1.000E+00,6.931E-01,6.251E-02,2.586E-02,7.645E-02,2.827E-01,8.301E-01,-6.578E-01,5.756E-01,5.113E+00,3.000E+00,1.386E+00,8.440E-03,5.306E-02,3.245E-01,-9.572E-01,-2.858E-01,9.987E-01,-4.185E-02,7.336E+00,-4.000E+00,-4.234E+00,2.843E-02,3.163E-02,4.398E-01,4.688E-01,-1.464E-01,2.661E-01,9.703E-01,5.881E+00,4.000E+00,1.609E+00,2.586E-02,2.140E-02,9.946E-01,-7.607E-01,4.423E-01,6.679E-01,-7.235E-01,9.525E+00,4.000E+00,4.820E+00,2.077E-01,2.325E-02,4.331E-01,-4.501E-01,7.110E-01,5.673E-01,5.304E-01,8.469E+00,4.000E+00,3.784E+00,6.893E-02,7.905E-02,2.458E-01,2.884E-01,7.652E-01,-6.059E-01,6.733E-01,5.253E+00,3.000E+00,1.386E+00,3.163E-02,5.777E-03,3.163E-02,1.000E+00,-6.059E-01,1.000E+00,3.163E-02,3.856E+00,1.000E+00,6.931E-01,5.777E-03,-7.851E-04,7.671E-01,-8.669E-01,5.670E-01,5.023E-01,-8.203E-01,7.341E+00,4.000E+00,3.611E+00,7.905E-02,1.869E-01,8.257E-01,-9.130E-01,9.398E-02,-3.749E-03,-8.414E-01,6.692E+00,-4.000E+00,-4.220E+00,5.721E-02,7.905E-02,-1.000E+00,-7.905E-02,1.000E+00,-6.409E-01,7.905E-02,3.845E+00,-1.000E+00,-6.931E-01,1.926E-02,3.163E-02,-5.488E-01,-5.171E-01,4.212E-01,-3.228E-01,9.114E-01,5.905E+00,-4.000E+00,-1.609E+00,4.032E-02,-2.176E-02,4.225E-01,-5.846E-01,6.998E-01,8.032E-01,4.132E-01,6.989E+00,4.000E+00,3.401E+00,3.452E-02,1.048E-01,4.999E-01,-7.701E-01,-9.322E-01,9.887E-01,1.351E-01,7.286E+00,-4.000E+00,-4.234E+00,6.006E-02,7.468E-03,6.006E-02,1.000E+00,-7.158E-01,1.000E+00,6.006E-02,3.843E+00,1.000E+00,6.931E-01,7.468E-03,3.954E-01,8.078E-01,-4.451E-01,7.009E-01,9.357E-01,-2.942E-02,7.507E+00,4.000E+00,3.091E+00,-2.528E-02,-2.463E-02,9.543E-01,-6.461E-01,-2.131E-01,5.115E-01,-4.030E-01,7.615E+00,-4.000E+00,-4.220E+00,2.535E-02,6.765E-03,2.535E-02,1.000E+00,-6.819E-01,1.000E+00,2.535E-02,3.842E+00,1.000E+00,6.931E-01,6.765E-03,2.740E-01,5.575E-01,4.541E-01,2.915E-02,1.942E-01,9.621E-01,5.605E+00,4.000E+00,1.609E+00,4.991E-02,5.573E-01,3.772E-01,1.485E-01,3.087E-01,-2.472E-01,9.338E-01,4.618E+00,4.000E+00,1.609E+00,7.523E-02,4.252E-01,8.005E-01,1.570E-01,3.576E-01,4.370E-01,7.026E-01,4.469E+00,-4.000E+00,-5.124E+00,2.074E-01,7.523E-02,-1.000E+00,-7.523E-02,1.000E+00,-7.408E-01,7.523E-02,3.852E+00,-1.000E+00,-6.931E-01,2.740E-01,6.765E-03,-4.541E-01,-5.575E-01,1.942E-01,2.915E-02,9.621E-01,5.605E+00,-4.000E+00,-1.609E+00,5.573E-01,4.991E-02,-1.485E-01,-3.772E-01,-2.472E-01,3.087E-01,9.338E-01,4.618E+00,-4.000E+00,-1.609E+00,4.442E-01,4.032E-01,3.316E-01,-5.025E-01,-4.428E-01,-3.063E-01,6.160E-01,7.753E+00,4.000E+00,2.485E+00,8.129E-01,4.442E-01,-1.000E+00,-4.442E-01,1.000E+00,1.206E-01,4.442E-01,3.833E+00,-1.000E+00,-6.931E-01,3.736E-01,3.741E-01,8.884E-01,-8.754E-01,-8.473E-01,-8.798E-01,-7.184E-01,6.860E+00,4.000E+00,2.079E+00,7.295E-01,4.227E-01,7.295E-01,1.000E+00,7.281E-01,1.000E+00,7.295E-01,3.823E+00,1.000E+00,6.931E-01,4.227E-01,5.783E-02,9.629E-01,1.229E-01,-6.390E-01,-8.272E-01,2.383E-02,5.778E+00,3.000E+00,1.386E+00,4.468E-01,4.227E-01,-1.000E+00,-4.227E-01,1.000E+00,9.994E-01,4.227E-01,3.842E+00,-1.000E+00,-6.931E-01,7.448E-03,4.468E-01,-1.000E+00,-4.468E-01,1.000E+00,-8.272E-01,4.468E-01,3.850E+00,-1.000E+00,-6.931E-01,5.783E-02,4.227E-01,-1.229E-01,-9.629E-01,-8.272E-01,-6.390E-01,2.383E-02,5.778E+00,-3.000E+00,-1.386E+00,5.591E-01,3.741E-01,5.591E-01,1.000E+00,5.614E-01,1.000E+00,5.591E-01,3.812E+00,1.000E+00,6.931E-01,3.741E-01,3.736E-01,8.754E-01,-8.884E-01,-8.798E-01,-8.473E-01,-7.184E-01,6.860E+00,-4.000E+00,-2.079E+00,4.394E-01,3.741E-01,-1.000E+00,-3.741E-01,1.000E+00,9.844E-01,3.741E-01,3.840E+00,-1.000E+00,-6.931E-01,4.032E-01,4.442E-01,5.025E-01,-3.316E-01,-3.063E-01,-4.428E-01,6.160E-01,7.753E+00,-4.000E+00,-2.485E+00,3.954E-01,7.468E-03,4.451E-01,-8.078E-01,9.357E-01,7.009E-01,-2.942E-02,7.507E+00,-4.000E+00,-3.091E+00,5.735E-01,3.954E-01,-1.000E+00,-3.954E-01,1.000E+00,9.770E-01,3.954E-01,3.826E+00,-1.000E+00,-6.931E-01,-3.895E-02,5.735E-01,-1.000E+00,-5.735E-01,1.000E+00,7.046E-01,5.735E-01,3.812E+00,-1.000E+00,-6.931E-01,2.076E-02,8.788E-04,4.240E-01,-9.581E-01,1.076E-01,7.429E-01,-1.993E-01,7.794E+00,4.000E+00,4.304E+00,1.358E-02,4.714E-03,1.564E-03,2.591E-01,7.777E-01,-6.413E-01,6.156E-01,4.897E+00,3.000E+00,1.386E+00,-2.176E-02,4.032E-02,5.846E-01,-4.225E-01,8.032E-01,6.998E-01,4.132E-01,6.989E+00,-4.000E+00,-3.401E+00,-2.996E-02,-1.195E-02,9.408E-01,-2.453E-01,8.099E-01,3.827E-01,4.515E-02,6.841E+00,4.000E+00,4.277E+00,4.714E-03,3.445E-02,1.074E-01,-9.540E-01,3.611E-01,9.587E-01,1.932E-01,6.132E+00,4.000E+00,4.304E+00,-7.851E-04,5.777E-03,8.669E-01,-7.671E-01,5.023E-01,5.670E-01,-8.203E-01,7.341E+00,-4.000E+00,-3.611E+00,2.098E-02,5.644E-02,2.098E-02,1.000E+00,-6.576E-01,1.000E+00,2.098E-02,3.843E+00,1.000E+00,6.931E-01,5.644E-02,7.634E-02,5.944E-01,-2.997E-01,7.864E-01,6.141E-01,5.841E-01,7.136E+00,4.000E+00,4.025E+00,4.689E-03,-4.510E-03,3.826E-01,-1.633E-01,5.051E-01,5.526E-01,-4.453E-01,6.509E+00,4.000E+00,4.357E+00,2.325E-02,2.077E-01,4.501E-01,-4.331E-01,5.673E-01,7.110E-01,5.304E-01,8.469E+00,-4.000E+00,-3.784E+00,-1.581E-02,3.317E-02,9.664E-01,-9.005E-01,5.381E-01,5.148E-01,-8.245E-01,6.533E+00,4.000E+00,3.892E+00,-1.454E-02,-4.510E-03,7.707E-01,-7.868E-01,9.495E-01,-1.712E-01,-3.137E-01,6.628E+00,4.000E+00,4.317E+00,1.533E-02,2.077E-01,9.680E-01,-3.242E-01,3.711E-01,9.030E-01,-3.845E-01,6.686E+00,-4.000E+00,-3.850E+00,2.852E-02,9.319E-02,2.725E-02,2.519E-01,8.388E-01,-6.606E-01,6.056E-01,4.829E+00,3.000E+00,1.386E+00,-1.850E-02,-1.513E-02,4.787E-01,-4.606E-01,6.585E-01,5.831E-01,5.510E-01,5.820E+00,4.000E+00,3.738E+00,-3.229E-02,3.315E-02,6.109E-01,-3.613E-01,9.623E-01,-3.824E-02,6.802E-04,6.274E+00,4.000E+00,4.317E+00,9.319E-02,9.984E-02,1.493E-01,1.556E-01,5.910E-01,-4.245E-01,8.615E-01,4.881E+00,4.000E+00,1.609E+00,1.657E-01,-2.624E-02,9.486E-01,-9.512E-01,5.607E-01,3.947E-01,-8.361E-01,6.210E+00,4.000E+00,3.555E+00,1.670E-01,8.332E-02,8.654E-01,-9.934E-01,-1.489E-01,-6.764E-01,-8.368E-01,7.880E+00,4.000E+00,4.673E+00,4.123E-01,-2.281E-02,8.244E-01,-4.688E-01,6.442E-02,2.868E-01,-5.319E-02,7.129E+00,4.000E+00,4.635E+00,9.984E-02,9.319E-02,-1.556E-01,-1.493E-01,-4.245E-01,5.910E-01,8.615E-01,4.881E+00,-4.000E+00,-1.609E+00,3.888E-02,-9.268E-03,9.468E-01,-8.717E-01,4.360E-01,3.726E-01,-8.972E-01,9.957E+00,4.000E+00,3.178E+00,9.507E-03,-1.046E-02,-2.916E-02,2.790E-01,7.774E-01,-6.724E-01,5.766E-01,4.850E+00,3.000E+00,1.386E+00,-5.403E-02,2.954E-02,7.856E-01,-8.566E-01,3.096E-01,4.962E-01,-3.682E-01,7.248E+00,4.000E+00,4.554E+00,2.474E-02,3.134E-02,7.577E-01,-9.390E-01,8.240E-01,7.528E-01,-4.924E-01,6.203E+00,-4.000E+00,-4.913E+00,-1.046E-02,1.682E-02,6.109E-01,-3.015E-01,7.042E-01,5.718E-01,5.174E-01,8.703E+00,4.000E+00,2.833E+00,-4.455E-02,8.724E-02,8.749E-01,-5.611E-01,-4.129E-01,-9.261E-01,-1.708E-01,1.001E+01,4.000E+00,4.454E+00,6.362E-02,3.955E-02,9.742E-01,-9.505E-01,-1.420E-01,-1.490E-01,-9.842E-01,7.813E+00,-4.000E+00,-4.963E+00,8.437E-02,-1.069E-02,9.726E-01,-7.146E-01,-3.411E-01,-5.012E-01,-8.014E-01,7.486E+00,4.000E+00,2.565E+00,4.891E-02,1.181E-02,2.826E-01,2.534E-01,7.406E-01,-6.720E-01,6.753E-01,4.674E+00,3.000E+00,1.386E+00,-7.365E-02,4.891E-02,-1.000E+00,-4.891E-02,1.000E+00,-3.772E-01,4.891E-02,3.839E+00,-1.000E+00,-6.931E-01,-1.800E-02,6.392E-01,8.896E-01,-7.522E-02,1.577E-01,-6.935E-01,3.831E-01,5.178E+00,4.000E+00,1.792E+00,1.181E-02,-3.438E-02,1.535E-01,3.181E-01,-6.935E-01,-6.324E-01,6.770E-01,4.922E+00,3.000E+00,1.386E+00,-9.802E-02,1.181E-02,-1.000E+00,-1.181E-02,1.000E+00,-4.921E-01,1.181E-02,3.874E+00,-1.000E+00,-6.931E-01,3.978E-02,-1.800E-02,-3.058E-01,-1.111E-01,-4.921E-01,6.591E-01,7.610E-01,5.243E+00,-3.000E+00,-1.386E+00,-3.438E-02,1.181E-02,-3.181E-01,-1.535E-01,-6.324E-01,-6.935E-01,6.770E-01,4.922E+00,-3.000E+00,-1.386E+00,6.392E-01,-1.926E-02,7.029E-01,-1.848E-01,8.009E-01,2.481E-01,4.667E-01,7.218E+00,-4.000E+00,-5.112E+00,-1.799E-03,1.016E-01,7.225E-01,-6.301E-01,-2.731E-01,-9.443E-01,-2.003E-01,7.905E+00,-4.000E+00,-5.136E+00,5.079E-02,1.682E-02,6.046E-02,2.292E-01,8.288E-01,-7.057E-01,5.679E-01,4.757E+00,3.000E+00,1.386E+00,-1.458E-02,4.428E-01,8.221E-01,-9.945E-01,-2.842E-01,2.825E-01,-8.765E-01,6.541E+00,-4.000E+00,-5.159E+00,-1.069E-02,8.437E-02,7.146E-01,-9.726E-01,-5.012E-01,-3.411E-01,-8.014E-01,7.486E+00,-4.000E+00,-2.565E+00,1.682E-02,1.061E-01,9.601E-01,-7.832E-01,2.784E-01,4.244E-02,-9.255E-01,8.343E+00,4.000E+00,4.710E+00,-3.166E-04,1.682E-02,-1.000E+00,-1.682E-02,1.000E+00,-6.225E-01,1.682E-02,3.871E+00,-1.000E+00,-6.931E-01,3.591E-02,1.338E-02,9.802E-01,-3.542E-01,7.035E-01,7.568E-01,-3.706E-01,8.448E+00,-4.000E+00,-4.727E+00,-9.268E-03,3.888E-02,8.717E-01,-9.468E-01,3.726E-01,4.360E-01,-8.972E-01,9.957E+00,-4.000E+00,-3.178E+00,-2.194E-02,1.061E-01,4.886E-01,-9.213E-01,1.792E-01,6.398E-01,-7.818E-01,6.139E+00,4.000E+00,4.673E+00,2.902E-02,1.072E-01,8.334E-01,-9.829E-01,5.807E-01,3.508E-01,-7.186E-01,8.271E+00,-4.000E+00,-5.236E+00,3.221E-02,-9.268E-03,-2.574E-01,-4.560E-02,-6.978E-01,8.164E-01,6.029E-01,4.898E+00,-3.000E+00,-1.386E+00,-6.968E-03,1.385E-01,8.368E-01,-8.714E-01,7.984E-01,-8.751E-01,-4.660E-01,6.847E+00,4.000E+00,4.718E+00,-5.529E-03,7.301E-02,8.583E-01,-9.228E-01,-7.525E-01,-7.834E-01,-6.159E-01,1.018E+01,-4.000E+00,-5.273E+00,3.156E-02,3.280E-02,4.149E-01,-8.289E-01,6.525E-01,4.853E-01,9.539E-02,9.744E+00,-4.000E+00,-5.293E+00,-2.624E-02,1.657E-01,9.512E-01,-9.486E-01,3.947E-01,5.607E-01,-8.361E-01,6.210E+00,-4.000E+00,-3.555E+00,-5.541E-02,7.309E-01,7.221E-01,-7.969E-01,2.583E-01,-3.059E-01,-1.624E-01,7.373E+00,4.000E+00,4.663E+00,6.266E-02,3.280E-02,9.366E-01,-7.820E-01,6.743E-01,7.187E-01,-5.340E-01,6.260E+00,-4.000E+00,-5.308E+00,6.296E-02,-2.624E-02,-2.642E-01,-1.043E-01,-7.383E-01,8.294E-01,6.096E-01,4.781E+00,-3.000E+00,-1.386E+00,-1.513E-02,-1.850E-02,4.606E-01,-4.787E-01,5.831E-01,6.585E-01,5.510E-01,5.820E+00,-4.000E+00,-3.738E+00,-1.763E-02,-1.513E-02,-1.000E+00,1.513E-02,1.000E+00,-5.830E-01,-1.513E-02,3.851E+00,-1.000E+00,-6.931E-01,5.796E-02,5.450E-02,9.465E-01,-4.619E-01,7.518E-01,9.472E-01,-1.563E-01,9.146E+00,-4.000E+00,-4.949E+00,3.317E-02,-1.581E-02,9.005E-01,-9.664E-01,5.148E-01,5.381E-01,-8.245E-01,6.533E+00,-4.000E+00,-3.892E+00,-7.729E-04,-1.113E-02,8.811E-01,-8.097E-01,-4.749E-01,6.920E-01,-5.545E-01,6.995E+00,4.000E+00,4.290E+00,3.338E-02,1.883E-02,3.338E-02,1.000E+00,-6.468E-01,1.000E+00,3.338E-02,3.852E+00,1.000E+00,6.931E-01,1.883E-02,3.317E-02,-2.692E-01,9.186E-03,-6.788E-01,8.412E-01,5.477E-01,5.032E+00,-3.000E+00,-1.386E+00,7.634E-02,8.990E-02,6.564E-01,-6.831E-01,7.777E-01,-4.982E-01,1.023E-01,6.591E+00,4.000E+00,4.263E+00,6.924E-02,8.990E-02,-1.749E-01,-4.264E-01,5.931E-01,4.887E-01,-4.982E-01,6.068E+00,4.000E+00,4.248E+00,1.470E-02,1.067E-02,7.077E-01,1.311E-01,3.055E-01,-8.205E-01,5.045E-01,6.101E+00,4.000E+00,1.792E+00,1.043E-01,-1.195E-02,9.070E-01,-7.381E-01,-4.351E-01,-4.498E-02,-4.124E-01,5.531E+00,4.000E+00,2.303E+00,4.502E-02,4.766E-03,1.351E-01,-1.001E-01,4.940E-01,5.553E-01,8.258E-01,4.216E+00,4.000E+00,2.303E+00,3.200E-02,4.502E-02,-1.000E+00,-4.502E-02,1.000E+00,-4.684E-01,4.502E-02,3.840E+00,-1.000E+00,-6.931E-01,-1.506E-02,5.582E-01,7.422E-01,2.485E-01,2.293E-02,-8.436E-01,5.462E-01,4.975E+00,3.000E+00,1.386E+00,1.067E-02,1.470E-02,-1.311E-01,-7.077E-01,-8.205E-01,3.055E-01,5.045E-01,6.101E+00,-4.000E+00,-1.792E+00,1.653E-01,4.447E-01,9.419E-01,-6.033E-01,2.964E-01,2.790E-01,-3.210E-01,5.516E+00,-4.000E+00,-5.489E+00,5.582E-01,-1.506E-02,-2.485E-01,-7.422E-01,-8.436E-01,2.293E-02,5.462E-01,4.975E+00,-3.000E+00,-1.386E+00,2.386E-02,-1.506E-02,-2.255E-01,-9.196E-01,-5.960E-01,2.504E-01,2.293E-02,4.112E+00,-4.000E+00,-1.609E+00,8.788E-04,2.076E-02,9.581E-01,-4.240E-01,7.429E-01,1.076E-01,-1.993E-01,7.794E+00,-4.000E+00,-4.304E+00,-1.195E-02,1.043E-01,7.381E-01,-9.070E-01,-4.498E-02,-4.351E-01,-4.124E-01,5.531E+00,-4.000E+00,-2.303E+00,4.766E-03,4.502E-02,1.001E-01,-1.351E-01,5.553E-01,4.940E-01,8.258E-01,4.216E+00,-4.000E+00,-2.303E+00,3.121E-02,8.788E-04,-3.310E-01,-1.098E-01,-5.480E-01,7.327E-01,6.996E-01,5.283E+00,-3.000E+00,-1.386E+00,3.445E-02,4.714E-03,9.540E-01,-1.074E-01,9.587E-01,3.611E-01,1.932E-01,6.132E+00,-4.000E+00,-4.304E+00,7.413E-03,4.924E-02,4.799E-01,4.522E-01,1.407E-01,3.690E-01,9.007E-01,5.815E+00,4.000E+00,1.609E+00,2.899E-02,3.176E-02,2.899E-02,1.000E+00,-6.066E-01,1.000E+00,2.899E-02,3.872E+00,1.000E+00,6.931E-01,3.176E-02,3.445E-02,-2.556E-01,3.851E-02,-7.063E-01,8.613E-01,5.174E-01,4.963E+00,-3.000E+00,-1.386E+00,1.059E-01,-2.225E-02,8.307E-01,2.454E-01,3.087E-01,-6.806E-01,6.186E-01,5.112E+00,3.000E+00,1.386E+00,4.924E-02,5.715E-01,9.248E-01,-2.464E-01,6.254E-01,9.801E-01,-1.453E-01,7.436E+00,4.000E+00,3.970E+00,1.122E-02,3.636E-02,-5.997E-03,2.561E-01,8.168E-01,-6.704E-01,5.922E-01,4.883E+00,3.000E+00,1.386E+00,-2.225E-02,1.059E-01,-2.454E-01,-8.307E-01,-6.806E-01,3.087E-01,6.186E-01,5.112E+00,-3.000E+00,-1.386E+00,-4.510E-03,-1.454E-02,7.868E-01,-7.707E-01,-1.712E-01,9.495E-01,-3.137E-01,6.628E+00,-4.000E+00,-4.317E+00,3.636E-02,1.122E-02,-2.561E-01,5.997E-03,-6.704E-01,8.168E-01,5.922E-01,4.883E+00,-3.000E+00,-1.386E+00,-3.064E-03,-1.581E-02,-1.409E-02,2.457E-01,8.234E-01,-7.127E-01,5.513E-01,5.001E+00,3.000E+00,1.386E+00,2.140E-02,2.586E-02,7.607E-01,-9.946E-01,6.679E-01,4.423E-01,-7.235E-01,9.525E+00,-4.000E+00,-4.820E+00,3.315E-02,3.219E-02,9.957E-01,-9.045E-01,3.877E-01,1.384E-01,-9.047E-01,7.551E+00,4.000E+00,3.611E+00,-1.581E-02,-3.064E-03,-2.457E-01,1.409E-02,-7.127E-01,8.234E-01,5.513E-01,5.001E+00,-3.000E+00,-1.386E+00,1.248E-02,1.541E-02,-5.840E-02,2.627E-01,8.282E-01,-6.790E-01,5.464E-01,4.981E+00,3.000E+00,1.386E+00,1.194E-03,-3.229E-02,6.969E-01,-9.292E-01,6.505E-01,5.006E-01,-5.174E-01,6.845E+00,-4.000E+00,-4.357E+00,1.751E-02,-2.281E-02,8.227E-01,-9.951E-01,4.114E-01,3.146E-01,-8.715E-01,6.212E+00,4.000E+00,3.367E+00,1.541E-02,-2.429E-02,2.372E-02,2.709E-01,7.665E-01,-6.475E-01,6.123E-01,4.958E+00,3.000E+00,1.386E+00,-2.111E-02,6.181E-02,8.968E-01,-7.921E-01,4.130E-01,6.549E-01,-7.533E-01,9.532E+00,-4.000E+00,-4.927E+00,-6.776E-03,2.954E-02,8.443E-01,-8.878E-01,-7.973E-01,-8.428E-01,-5.105E-01,8.737E+00,4.000E+00,3.091E+00,-2.429E-02,8.263E-02,5.227E-01,-8.186E-01,5.451E-01,3.744E-01,2.102E-02,7.806E+00,4.000E+00,2.890E+00,-8.729E-02,1.422E-02,1.396E-01,2.864E-01,6.167E-01,-5.651E-01,7.801E-01,5.061E+00,3.000E+00,1.386E+00,-3.037E-04,8.577E-02,8.987E-02,3.390E-01,7.792E-01,-5.678E-01,6.897E-01,5.113E+00,3.000E+00,1.386E+00,-5.967E-02,7.431E-01,9.700E-01,-4.156E-01,-6.525E-01,9.127E-01,-2.181E-01,7.675E+00,4.000E+00,2.639E+00,1.422E-02,2.719E-02,4.229E-01,4.000E-01,5.803E-02,2.465E-01,9.610E-01,5.823E+00,4.000E+00,1.609E+00,8.577E-02,-3.037E-04,-3.390E-01,-8.987E-02,-5.678E-01,7.792E-01,6.897E-01,5.113E+00,-3.000E+00,-1.386E+00,6.956E-02,-1.023E-02,4.665E-01,-8.292E-01,8.250E-01,1.433E-01,-4.031E-01,8.393E+00,-4.000E+00,-5.407E+00,1.513E-01,8.072E-01,7.390E-01,2.453E-01,-1.132E-01,-8.016E-01,4.664E-01,5.027E+00,3.000E+00,1.386E+00,2.719E-02,1.422E-02,-4.000E-01,-4.229E-01,2.465E-01,5.803E-02,9.610E-01,5.823E+00,-4.000E+00,-1.609E+00,1.225E-01,1.513E-01,-7.146E-01,-3.448E-01,2.719E-02,4.664E-01,3.435E-01,5.540E+00,-2.000E+00,-1.099E+00,8.072E-01,1.513E-01,-2.453E-01,-7.390E-01,-8.016E-01,-1.132E-01,4.664E-01,5.027E+00,-3.000E+00,-1.386E+00,6.572E-01,8.072E-01,-1.000E+00,-8.072E-01,1.000E+00,6.692E-01,8.072E-01,3.838E+00,-1.000E+00,-6.931E-01,7.087E-01,6.572E-01,-1.000E+00,-6.572E-01,1.000E+00,8.052E-01,6.572E-01,3.838E+00,-1.000E+00,-6.931E-01,3.209E-01,8.724E-02,3.209E-01,1.000E+00,-9.071E-01,1.000E+00,3.209E-01,3.836E+00,1.000E+00,6.931E-01,8.724E-02,3.209E-01,-1.000E+00,-3.209E-01,1.000E+00,-9.071E-01,3.209E-01,3.836E+00,-1.000E+00,-6.931E-01,6.807E-01,7.431E-01,6.807E-01,1.000E+00,8.881E-01,1.000E+00,6.807E-01,3.811E+00,1.000E+00,6.931E-01,7.431E-01,-5.967E-02,4.156E-01,-9.700E-01,9.127E-01,-6.525E-01,-2.181E-01,7.675E+00,-4.000E+00,-2.639E+00,8.263E-02,-2.429E-02,8.186E-01,-5.227E-01,3.744E-01,5.451E-01,2.102E-02,7.806E+00,-4.000E+00,-2.890E+00,8.375E-02,8.263E-02,-1.000E+00,-8.263E-02,1.000E+00,-6.529E-01,8.263E-02,3.826E+00,-1.000E+00,-6.931E-01,3.047E-02,2.629E-01,7.441E-01,-3.967E-01,-6.235E-01,5.473E-01,2.264E-01,1.002E+01,4.000E+00,3.332E+00,2.954E-02,-5.403E-02,8.566E-01,-7.856E-01,4.962E-01,3.096E-01,-3.682E-01,7.248E+00,-4.000E+00,-4.554E+00,-1.781E-02,1.751E-02,4.431E-01,-8.822E-01,4.426E-01,6.855E-01,-1.488E-01,8.734E+00,-4.000E+00,-3.258E+00,-2.026E-02,-1.781E-02,-1.000E+00,1.781E-02,1.000E+00,-6.295E-01,-1.781E-02,3.834E+00,-1.000E+00,-6.931E-01,1.837E-02,2.629E-01,1.552E-01,-4.661E-01,-5.733E-01,8.481E-02,6.192E-01,6.789E+00,4.000E+00,3.178E+00,-2.281E-02,1.751E-02,9.951E-01,-8.227E-01,3.146E-01,4.114E-01,-8.715E-01,6.212E+00,-4.000E+00,-3.367E+00,4.977E-02,3.708E-01,7.379E-01,-8.565E-01,-3.033E-01,1.209E-01,-3.011E-01,9.405E+00,4.000E+00,2.708E+00,7.996E-02,3.676E-01,7.974E-02,-7.245E-02,3.630E-01,2.520E-01,9.841E-01,7.308E+00,4.000E+00,2.890E+00,8.332E-02,1.670E-01,9.934E-01,-8.654E-01,-6.764E-01,-1.489E-01,-8.368E-01,7.880E+00,-4.000E+00,-4.673E+00,3.219E-02,3.315E-02,9.045E-01,-9.957E-01,1.384E-01,3.877E-01,-9.047E-01,7.551E+00,-4.000E+00,-3.611E+00,2.454E-02,3.708E-01,5.678E-01,-5.758E-01,-6.038E-01,-9.403E-02,-2.168E-01,5.196E+00,4.000E+00,2.398E+00,5.238E-02,3.771E-01,7.721E-01,-9.734E-01,2.013E-01,-6.005E-02,-6.532E-01,7.149E+00,4.000E+00,3.555E+00,1.009E-01,-1.850E-02,9.813E-01,-9.093E-01,-4.188E-01,-4.408E-02,-8.871E-01,8.278E+00,-4.000E+00,-4.745E+00,2.428E-03,5.715E-01,9.271E-01,-1.992E-02,3.326E-01,-6.558E-01,3.561E-01,4.916E+00,4.000E+00,1.792E+00,1.325E-02,1.637E-01,6.083E-03,2.638E-01,-6.558E-01,-7.506E-01,5.108E-01,4.985E+00,3.000E+00,1.386E+00,-1.113E-02,-7.729E-04,8.097E-01,-8.811E-01,6.920E-01,-4.749E-01,-5.545E-01,6.995E+00,-4.000E+00,-4.290E+00,8.990E-02,7.634E-02,6.831E-01,-6.564E-01,-4.982E-01,7.777E-01,1.023E-01,6.591E+00,-4.000E+00,-4.263E+00,1.637E-01,1.325E-02,-2.638E-01,-6.083E-03,-7.506E-01,-6.558E-01,5.108E-01,4.985E+00,-3.000E+00,-1.386E+00,5.715E-01,4.924E-02,2.464E-01,-9.248E-01,9.801E-01,6.254E-01,-1.453E-01,7.436E+00,-4.000E+00,-3.970E+00,4.926E-01,2.454E-02,-2.803E-02,-4.701E-01,-6.297E-01,-2.168E-01,5.189E-01,8.047E+00,-4.000E+00,-2.303E+00,3.708E-01,4.977E-02,8.565E-01,-7.379E-01,1.209E-01,-3.033E-01,-3.011E-01,9.405E+00,-4.000E+00,-2.708E+00,9.861E-02,3.708E-01,-1.000E+00,-3.708E-01,1.000E+00,9.412E-01,3.708E-01,3.872E+00,-1.000E+00,-6.931E-01,7.523E-01,4.047E-01,7.523E-01,1.000E+00,2.536E-01,1.000E+00,7.523E-01,3.812E+00,1.000E+00,6.931E-01,4.047E-01,3.676E-01,4.047E-01,1.000E+00,3.027E-01,1.000E+00,4.047E-01,3.835E+00,1.000E+00,6.931E-01,3.676E-01,7.651E-01,3.676E-01,1.000E+00,8.495E-01,1.000E+00,3.676E-01,3.832E+00,1.000E+00,6.931E-01,7.651E-01,3.676E-01,-1.000E+00,-3.676E-01,1.000E+00,8.495E-01,3.676E-01,3.832E+00,-1.000E+00,-6.931E-01,5.135E-01,7.651E-01,-1.000E+00,-7.651E-01,1.000E+00,5.389E-01,7.651E-01,3.801E+00,-1.000E+00,-6.931E-01,2.629E-01,3.047E-02,3.967E-01,-7.441E-01,5.473E-01,-6.235E-01,2.264E-01,1.002E+01,-4.000E+00,-3.332E+00,2.463E-02,3.047E-02,8.142E-01,-7.628E-01,-3.398E-01,6.256E-01,-6.235E-01,6.596E+00,-4.000E+00,-3.367E+00,2.716E-01,8.724E-02,3.950E-01,-9.975E-01,-3.482E-01,5.835E-01,-4.393E-01,8.349E+00,-4.000E+00,-3.555E+00,5.613E-03,2.716E-01,-1.000E+00,-2.716E-01,1.000E+00,9.405E-01,2.716E-01,3.866E+00,-1.000E+00,-6.931E-01,-3.307E-02,2.716E-01,-7.094E-01,-8.549E-01,5.613E-03,9.111E-02,9.405E-01,5.486E+00,-2.000E+00,-1.099E+00,-1.149E-02,-1.046E-02,8.731E-01,-7.156E-01,-8.355E-01,7.121E-01,-5.034E-01,8.381E+00,-4.000E+00,-4.820E+00,-9.919E-03,1.850E-01,7.276E-01,-6.268E-01,-9.823E-01,-5.176E-01,-3.643E-01,1.009E+01,4.000E+00,2.303E+00,-5.010E-02,-9.919E-03,-1.000E+00,9.919E-03,1.000E+00,-4.484E-01,-9.919E-03,3.876E+00,-1.000E+00,-6.931E-01,1.061E-01,-2.194E-02,9.213E-01,-4.886E-01,6.398E-01,1.792E-01,-7.818E-01,6.139E+00,-4.000E+00,-4.673E+00,7.027E-02,1.385E-01,9.496E-01,-6.247E-01,-1.635E-01,-8.354E-01,-5.151E-01,4.991E+00,4.000E+00,2.079E+00,6.897E-01,6.098E-01,6.897E-01,1.000E+00,9.768E-01,1.000E+00,6.897E-01,3.811E+00,1.000E+00,6.931E-01,6.098E-01,6.897E-01,-1.000E+00,-6.897E-01,1.000E+00,9.768E-01,6.897E-01,3.811E+00,-1.000E+00,-6.931E-01,-2.919E-02,6.098E-01,-1.000E+00,-6.098E-01,1.000E+00,5.791E-01,6.098E-01,3.841E+00,-1.000E+00,-6.931E-01,2.006E-01,-1.774E-02,9.904E-01,-9.158E-01,-2.025E-01,-1.682E-01,-9.583E-01,1.175E+01,-4.000E+00,-5.724E+00,7.309E-01,-5.541E-02,7.969E-01,-7.221E-01,-3.059E-01,2.583E-01,-1.624E-01,7.373E+00,-4.000E+00,-4.663E+00,1.850E-01,7.027E-02,2.899E-01,-8.418E-01,-5.357E-01,-5.151E-01,-2.569E-02,7.991E+00,-4.000E+00,-1.946E+00,1.385E-01,-6.968E-03,8.714E-01,-8.368E-01,-8.751E-01,7.984E-01,-4.660E-01,6.847E+00,-4.000E+00,-4.718E+00,4.788E-01,3.771E-01,4.788E-01,1.000E+00,4.203E-01,1.000E+00,4.788E-01,3.856E+00,1.000E+00,6.931E-01,3.771E-01,5.238E-02,9.734E-01,-7.721E-01,-6.005E-02,2.013E-01,-6.532E-01,7.149E+00,-4.000E+00,-3.555E+00,5.938E-01,2.245E-01,5.938E-01,1.000E+00,5.673E-01,1.000E+00,5.938E-01,3.793E+00,1.000E+00,6.931E-01,2.245E-01,5.938E-01,-1.000E+00,-5.938E-01,1.000E+00,5.673E-01,5.938E-01,3.793E+00,-1.000E+00,-6.931E-01,2.930E-01,2.245E-01,-1.000E+00,-2.245E-01,1.000E+00,8.206E-01,2.245E-01,3.828E+00,-1.000E+00,-6.931E-01,2.258E-01,2.930E-01,-1.000E+00,-2.930E-01,1.000E+00,6.596E-01,2.930E-01,3.817E+00,-1.000E+00,-6.931E-01,1.866E-01,-4.430E-02,1.866E-01,1.000E+00,9.671E-01,1.000E+00,1.866E-01,3.845E+00,1.000E+00,6.931E-01,-4.430E-02,1.866E-01,-1.000E+00,-1.866E-01,1.000E+00,9.671E-01,1.866E-01,3.845E+00,-1.000E+00,-6.931E-01,2.555E-02,1.776E-01,2.555E-02,1.000E+00,-3.838E-01,1.000E+00,2.555E-02,3.871E+00,1.000E+00,6.931E-01,1.776E-01,2.555E-02,-1.000E+00,-2.555E-02,1.000E+00,-3.838E-01,2.555E-02,3.871E+00,-1.000E+00,-6.931E-01,2.727E-01,6.704E-02,2.727E-01,1.000E+00,4.062E-02,1.000E+00,2.727E-01,3.858E+00,1.000E+00,6.931E-01,6.704E-02,2.727E-01,-1.000E+00,-2.727E-01,1.000E+00,4.062E-02,2.727E-01,3.858E+00,-1.000E+00,-6.931E-01,4.128E-01,6.704E-02,-1.000E+00,-6.704E-02,1.000E+00,-2.827E-01,6.704E-02,3.802E+00,-1.000E+00,-6.931E-01,4.614E-01,3.107E-01,4.614E-01,1.000E+00,9.977E-02,1.000E+00,4.614E-01,3.810E+00,1.000E+00,6.931E-01,3.107E-01,7.800E-02,3.107E-01,1.000E+00,9.511E-01,1.000E+00,3.107E-01,3.760E+00,1.000E+00,6.931E-01,7.800E-02,3.107E-01,-1.000E+00,-3.107E-01,1.000E+00,9.511E-01,3.107E-01,3.760E+00,-1.000E+00,-6.931E-01,7.853E-02,1.406E-02,7.853E-02,1.000E+00,8.739E-01,1.000E+00,7.853E-02,3.762E+00,1.000E+00,6.931E-01,1.406E-02,7.853E-02,-1.000E+00,-7.853E-02,1.000E+00,8.739E-01,7.853E-02,3.762E+00,-1.000E+00,-6.931E-01,1.387E-01,1.406E-02,-1.000E+00,-1.406E-02,1.000E+00,9.756E-01,1.406E-02,3.804E+00,-1.000E+00,-6.931E-01,3.802E-01,1.387E-01,-1.000E+00,-1.387E-01,1.000E+00,8.593E-01,1.387E-01,3.807E+00,-1.000E+00,-6.931E-01,-3.492E-02,3.802E-01,-1.000E+00,-3.802E-01,1.000E+00,5.141E-01,3.802E-01,3.847E+00,-1.000E+00,-6.931E-01,3.645E-02,-1.863E-02,3.645E-02,1.000E+00,-3.433E-01,1.000E+00,3.645E-02,3.896E+00,1.000E+00,6.931E-01,-1.863E-02,3.645E-02,-1.000E+00,-3.645E-02,1.000E+00,-3.433E-01,3.645E-02,3.896E+00,-1.000E+00,-6.931E-01,6.885E-02,8.244E-02,6.885E-02,1.000E+00,9.099E-02,1.000E+00,6.885E-02,3.871E+00,1.000E+00,6.931E-01,8.244E-02,6.885E-02,-1.000E+00,-6.885E-02,1.000E+00,9.099E-02,6.885E-02,3.871E+00,-1.000E+00,-6.931E-01,1.921E-01,3.573E-01,1.921E-01,1.000E+00,1.154E-01,1.000E+00,1.921E-01,3.856E+00,1.000E+00,6.931E-01,3.573E-01,3.601E-01,3.573E-01,1.000E+00,9.999E-01,1.000E+00,3.573E-01,3.814E+00,1.000E+00,6.931E-01,3.601E-01,3.573E-01,-1.000E+00,-3.573E-01,1.000E+00,9.999E-01,3.573E-01,3.814E+00,-1.000E+00,-6.931E-01,0.000E+00,0.000E+00,0.000E+00,0.000E+00,0.000E+00,0.000E+00,0.000E+00,0.000E+00,0.000E+00,3.531E-310
```
