## Supplementary material for "Tertiary-interaction characters enable fast, model-based structural phylogenetics beyond the twilight zone": 1mxr_A_AF-P69924-F1-model_v4_chains.txt

```
1mxr_A_AF-P69924-F1-model_v4.pdb ALPHAFOLD MONOMER V2.0 PREDICTION FOR RIBONUCLEOSIDE-DIPHOSPHATE REDUCTASE 1 SUBUNIT BETA (P69924)
```
