## Supplementary material for "Tertiary-interaction characters enable fast, model-based structural phylogenetics beyond the twilight zone": 1n1q_A_AF-P83695-F1-model_v4_3di.dump

```
1n1q_A_AF-P83695-F1-model_v4.pdb ALPHAFOLD MONOMER V2.0 PREDICTION FOR DNA PROTECTION DURING STARVATION PROTEIN (P83695)	MKTSIQQLVAVLLNRQVANWVVLYVKLHNFHWNVNGPNFFTLHEKFEELYTEASGHIDTLAERVLSIGGSPIATLAASLEEASIKEATGGESAAEMVSSVVNDFVDLVGELKVARDVADEADDEATADMLDAIEAGLEKHVWMLEAFLE	DQDPLLVVLLLLLLQVLLQLVQLLQQLVLCLVPADDPCNVVSNVVSVVVSVVSVVSNVVSQVVSVVSPHHHDDDNVVSVVRYPDDHDPPPDYPLRSLVSLLVSLVVLLVSLVVSLVSCVVSVNVVSNVVSVVVSVVSVVSSVVSVVVND	0.000E+00,1.074E+01,0.000E+00,1.381E+01,1.017E+01,-8.279E+00,1.444E+01,7.305E+00,-1.075E+01,1.308E+01,4.137E-01,3.982E-02,8.667E-01,-8.660E-01,1.073E-01,-9.253E-01,-7.210E-01,1.032E+01,4.000E+00,4.787E+00,4.739E-01,-2.370E-02,4.739E-01,1.000E+00,2.290E-01,1.000E+00,4.739E-01,3.828E+00,1.000E+00,6.931E-01,-2.370E-02,4.739E-01,-1.000E+00,-4.739E-01,1.000E+00,2.290E-01,4.739E-01,3.828E+00,-1.000E+00,-6.931E-01,9.250E-02,8.141E-03,9.412E-01,-9.593E-01,2.304E-01,1.618E-01,-9.676E-01,7.229E+00,4.000E+00,4.727E+00,-6.189E-02,-6.487E-02,9.877E-01,-9.834E-01,2.383E-01,2.055E-02,-9.431E-01,7.812E+00,4.000E+00,4.127E+00,-1.653E-02,-2.370E-02,-2.259E-01,-3.006E-02,-6.335E-01,7.460E-01,6.468E-01,5.160E+00,-3.000E+00,-1.386E+00,1.312E-02,9.250E-02,-2.884E-01,-3.533E-02,-6.147E-01,7.997E-01,5.849E-01,4.885E+00,-3.000E+00,-1.386E+00,-1.828E-02,1.717E-02,3.481E-01,-7.701E-01,7.139E-01,7.627E-01,2.693E-01,6.675E+00,4.000E+00,4.663E+00,3.423E-03,-3.049E-02,5.841E-01,-6.035E-01,7.018E-01,6.790E-01,2.880E-01,5.526E+00,4.000E+00,4.007E+00,4.546E-02,2.373E-01,7.603E-01,-8.219E-01,-2.098E-02,4.308E-01,-6.486E-01,9.964E+00,4.000E+00,4.263E+00,2.979E-02,4.346E-02,9.522E-01,-9.727E-01,1.356E-01,2.050E-01,-9.722E-01,8.426E+00,4.000E+00,4.595E+00,-1.740E-02,8.387E-02,9.883E-01,-9.796E-01,1.979E-01,2.751E-01,-9.594E-01,6.364E+00,4.000E+00,3.871E+00,-2.404E-02,5.515E-01,4.303E-01,-3.944E-01,6.741E-01,6.760E-01,-3.689E-02,5.846E+00,4.000E+00,4.060E+00,-3.857E-02,5.432E-01,7.167E-01,3.325E-01,8.756E-01,8.306E-01,5.152E-01,5.937E+00,4.000E+00,4.220E+00,-3.340E-03,-1.740E-02,-2.754E-01,-7.813E-02,-6.062E-01,7.117E-01,6.903E-01,4.940E+00,-3.000E+00,-1.386E+00,-3.172E-02,1.899E-02,4.816E-01,-4.119E-01,5.949E-01,5.770E-01,5.964E-01,5.348E+00,4.000E+00,3.714E+00,5.367E-02,5.433E-03,7.719E-01,-7.214E-01,9.309E-01,8.802E-01,-3.483E-01,4.137E+00,4.000E+00,4.111E+00,5.608E-02,5.432E-01,-3.219E-01,-6.530E-01,8.741E-01,4.952E-01,8.826E-01,4.609E+00,4.000E+00,4.159E+00,3.098E-02,-1.835E-02,9.575E-01,-9.584E-01,4.735E-01,4.556E-01,-8.699E-01,5.949E+00,4.000E+00,3.526E+00,7.375E-03,3.098E-02,-1.000E+00,-3.098E-02,1.000E+00,-5.971E-01,3.098E-02,3.870E+00,-1.000E+00,-6.931E-01,2.478E-02,5.274E-01,9.806E-01,1.073E-01,4.993E-01,-2.427E-02,-8.341E-02,6.229E+00,4.000E+00,4.174E+00,2.466E-02,-5.036E-02,8.079E-01,-8.173E-01,-1.603E-01,-1.999E-01,-9.750E-01,1.075E+01,4.000E+00,3.178E+00,-1.253E-03,-1.275E-02,4.910E-01,-6.215E-01,7.669E-01,6.177E-01,3.745E-01,5.098E+00,4.000E+00,3.296E+00,2.059E-02,5.274E-01,3.273E-01,-5.804E-01,2.822E-01,-3.930E-01,5.272E-01,7.507E+00,4.000E+00,4.127E+00,1.040E-02,5.274E-01,2.788E-01,-5.209E-01,5.413E-01,2.711E-01,-3.930E-01,5.453E+00,4.000E+00,4.111E+00,-6.538E-03,-5.036E-02,9.702E-01,-9.748E-01,3.844E-01,2.909E-01,-9.397E-01,5.703E+00,4.000E+00,2.996E+00,-3.460E-02,1.510E-02,-8.535E-02,2.441E-01,8.322E-01,-7.324E-01,5.356E-01,4.905E+00,3.000E+00,1.386E+00,8.698E-03,5.669E-01,9.776E-01,-2.002E-01,5.238E-01,2.050E-01,-6.665E-03,7.686E+00,4.000E+00,4.111E+00,3.747E-02,3.616E-01,5.501E-01,4.160E-01,5.041E-01,6.616E-02,9.863E-01,5.385E+00,4.000E+00,1.609E+00,1.510E-02,1.014E-02,5.550E-01,-3.553E-01,6.773E-01,6.791E-01,5.217E-01,4.746E+00,4.000E+00,2.565E+00,1.711E-01,1.510E-02,-1.000E+00,-1.510E-02,1.000E+00,-7.922E-01,1.510E-02,3.862E+00,-1.000E+00,-6.931E-01,2.267E-01,3.616E-01,2.267E-01,1.000E+00,4.937E-01,1.000E+00,2.267E-01,3.849E+00,1.000E+00,6.931E-01,3.616E-01,4.580E-01,3.121E-01,1.431E-02,5.007E-01,7.523E-01,8.267E-01,7.230E+00,4.000E+00,4.078E+00,7.822E-01,7.102E-01,7.822E-01,1.000E+00,2.844E-01,1.000E+00,7.822E-01,3.830E+00,1.000E+00,6.931E-01,7.102E-01,7.822E-01,-1.000E+00,-7.822E-01,1.000E+00,2.844E-01,7.822E-01,3.830E+00,-1.000E+00,-6.931E-01,7.102E-02,7.102E-01,-1.000E+00,-7.102E-01,1.000E+00,-5.616E-01,7.102E-01,3.856E+00,-1.000E+00,-6.931E-01,6.746E-02,1.268E-01,8.093E-01,2.491E-01,2.682E-01,-6.946E-01,6.543E-01,5.459E+00,3.000E+00,1.386E+00,1.495E-01,1.510E-02,5.912E-01,-1.641E-01,6.782E-01,9.057E-01,3.563E-01,8.907E+00,-4.000E+00,-2.197E+00,5.161E-02,1.495E-01,-1.000E+00,-1.495E-01,1.000E+00,-6.946E-01,1.495E-01,3.839E+00,-1.000E+00,-6.931E-01,1.268E-01,6.746E-02,-2.491E-01,-8.093E-01,-6.946E-01,2.682E-01,6.543E-01,5.459E+00,-3.000E+00,-1.386E+00,7.578E-02,-6.538E-03,8.757E-01,-7.660E-01,-1.107E-01,-1.082E-01,-9.672E-01,1.043E+01,-4.000E+00,-2.773E+00,1.014E-02,1.510E-02,3.553E-01,-5.550E-01,6.791E-01,6.773E-01,5.217E-01,4.746E+00,-4.000E+00,-2.565E+00,4.141E-02,1.804E-02,3.782E-02,2.385E-01,8.056E-01,-6.384E-01,5.984E-01,5.074E+00,3.000E+00,1.386E+00,5.745E-02,7.578E-02,-2.159E-01,-4.861E-04,-7.767E-01,9.182E-01,4.480E-01,4.792E+00,-3.000E+00,-1.386E+00,-5.036E-02,-6.538E-03,9.748E-01,-9.702E-01,2.909E-01,3.844E-01,-9.397E-01,5.703E+00,-4.000E+00,-2.996E+00,1.804E-02,4.141E-02,-2.385E-01,-3.782E-02,-6.384E-01,8.056E-01,5.984E-01,5.074E+00,-3.000E+00,-1.386E+00,-2.468E-02,5.745E-02,-3.072E-01,3.722E-03,-6.096E-01,7.778E-01,5.828E-01,5.043E+00,-3.000E+00,-1.386E+00,1.302E-01,-1.275E-02,1.302E-01,1.000E+00,-6.714E-01,1.000E+00,1.302E-01,3.857E+00,1.000E+00,6.931E-01,-1.275E-02,-1.253E-03,6.215E-01,-4.910E-01,6.177E-01,7.669E-01,3.745E-01,5.098E+00,-4.000E+00,-3.296E+00,-1.869E-02,-1.275E-02,-1.000E+00,1.275E-02,1.000E+00,-5.931E-01,-1.275E-02,3.845E+00,-1.000E+00,-6.931E-01,-8.007E-03,2.578E-02,7.755E-02,3.013E-01,7.305E-01,-5.765E-01,6.895E-01,5.125E+00,3.000E+00,1.386E+00,-1.835E-02,3.098E-02,9.584E-01,-9.575E-01,4.556E-01,4.735E-01,-8.699E-01,5.949E+00,-4.000E+00,-3.526E+00,-2.078E-02,-1.835E-02,-1.000E+00,1.835E-02,1.000E+00,-5.765E-01,-1.835E-02,3.856E+00,-1.000E+00,-6.931E-01,2.578E-02,-8.007E-03,-3.013E-01,-7.755E-02,-5.765E-01,7.305E-01,6.895E-01,5.125E+00,-3.000E+00,-1.386E+00,2.734E-02,-1.740E-02,8.571E-01,-8.133E-01,-1.541E-01,-1.393E-01,-9.766E-01,1.080E+01,-4.000E+00,-3.784E+00,1.899E-02,-3.172E-02,4.119E-01,-4.816E-01,5.770E-01,5.949E-01,5.964E-01,5.348E+00,-4.000E+00,-3.714E+00,9.240E-02,1.899E-02,-1.000E+00,-1.899E-02,1.000E+00,-7.373E-01,1.899E-02,3.843E+00,-1.000E+00,-6.931E-01,4.255E-02,2.734E-02,-2.663E-01,8.435E-02,-7.373E-01,9.075E-01,4.530E-01,5.090E+00,-3.000E+00,-1.386E+00,8.387E-02,-1.740E-02,9.796E-01,-9.883E-01,2.751E-01,1.979E-01,-9.594E-01,6.364E+00,-4.000E+00,-3.871E+00,3.345E-02,4.701E-01,6.812E-01,-7.682E-02,-4.891E-01,-4.894E-01,5.344E-01,7.900E+00,4.000E+00,2.303E+00,-2.626E-02,4.863E-02,4.791E-02,2.767E-01,7.659E-01,-6.125E-01,6.759E-01,5.004E+00,3.000E+00,1.386E+00,-1.244E-02,3.668E-02,-6.124E-02,2.670E-01,8.269E-01,-7.105E-01,5.477E-01,4.901E+00,3.000E+00,1.386E+00,-3.049E-02,3.423E-03,6.035E-01,-5.841E-01,6.790E-01,7.018E-01,2.880E-01,5.526E+00,-4.000E+00,-4.007E+00,4.863E-02,1.426E-01,7.754E-02,2.243E-01,-5.967E-01,-6.601E-01,6.071E-01,4.906E+00,3.000E+00,1.386E+00,3.668E-02,-1.244E-02,-2.670E-01,6.124E-02,-7.105E-01,8.269E-01,5.477E-01,4.901E+00,-3.000E+00,-1.386E+00,-6.487E-02,-6.189E-02,9.834E-01,-9.877E-01,2.055E-02,2.383E-01,-9.431E-01,7.812E+00,-4.000E+00,-4.127E+00,1.426E-01,4.863E-02,-2.243E-01,-7.754E-02,-6.601E-01,-5.967E-01,6.071E-01,4.906E+00,-3.000E+00,-1.386E+00,6.407E-01,-3.049E-02,6.322E-02,-8.289E-01,-5.967E-01,2.699E-01,5.038E-01,4.959E+00,-4.000E+00,-1.792E+00,4.701E-01,3.345E-02,7.682E-02,-6.812E-01,-4.894E-01,-4.891E-01,5.344E-01,7.900E+00,-4.000E+00,-2.303E+00,5.515E-01,-2.404E-02,3.944E-01,-4.303E-01,6.760E-01,6.741E-01,-3.689E-02,5.846E+00,-4.000E+00,-4.060E+00,2.132E-01,2.713E-01,2.132E-01,1.000E+00,9.852E-01,1.000E+00,2.132E-01,3.825E+00,1.000E+00,6.931E-01,2.713E-01,2.132E-01,-1.000E+00,-2.132E-01,1.000E+00,9.852E-01,2.132E-01,3.825E+00,-1.000E+00,-6.931E-01,6.740E-01,1.923E-02,6.740E-01,1.000E+00,5.011E-01,1.000E+00,6.740E-01,3.825E+00,1.000E+00,6.931E-01,1.923E-02,5.367E-02,-6.736E-02,-5.167E-01,7.821E-01,6.962E-01,6.194E-01,8.255E+00,-4.000E+00,-4.060E+00,5.217E-02,1.923E-02,-1.000E+00,-1.923E-02,1.000E+00,-5.728E-01,1.923E-02,3.843E+00,-1.000E+00,-6.931E-01,9.445E-03,9.334E-02,3.604E-04,2.536E-01,8.602E-01,-6.810E-01,5.787E-01,4.977E+00,3.000E+00,1.386E+00,5.433E-03,5.367E-02,7.214E-01,-7.719E-01,8.802E-01,9.309E-01,-3.483E-01,4.137E+00,-4.000E+00,-4.111E+00,9.120E-03,5.433E-03,-1.000E+00,-5.433E-03,1.000E+00,-6.810E-01,5.433E-03,3.856E+00,-1.000E+00,-6.931E-01,9.334E-02,9.445E-03,-2.536E-01,-3.604E-04,-6.810E-01,8.602E-01,5.787E-01,4.977E+00,-3.000E+00,-1.386E+00,2.373E-01,-3.857E-02,9.382E-01,-3.840E-01,5.005E-01,5.152E-01,-1.890E-01,5.907E+00,-4.000E+00,-4.205E+00,5.432E-01,-3.857E-02,-3.325E-01,-7.167E-01,8.306E-01,8.756E-01,5.152E-01,5.937E+00,-4.000E+00,-4.220E+00,-5.458E-02,5.432E-01,-1.000E+00,-5.432E-01,1.000E+00,7.732E-01,5.432E-01,3.823E+00,-1.000E+00,-6.931E-01,4.343E-01,6.044E-01,4.343E-01,1.000E+00,8.137E-01,1.000E+00,4.343E-01,3.830E+00,1.000E+00,6.931E-01,6.044E-01,4.343E-01,-1.000E+00,-4.343E-01,1.000E+00,8.137E-01,4.343E-01,3.830E+00,-1.000E+00,-6.931E-01,5.274E-01,1.040E-02,5.209E-01,-2.788E-01,2.711E-01,5.413E-01,-3.930E-01,5.453E+00,-4.000E+00,-4.111E+00,3.417E-01,5.274E-01,-1.000E+00,-5.274E-01,1.000E+00,1.034E-01,5.274E-01,3.802E+00,-1.000E+00,-6.931E-01,3.258E-02,3.417E-01,-1.000E+00,-3.417E-01,1.000E+00,8.203E-01,3.417E-01,3.829E+00,-1.000E+00,-6.931E-01,5.669E-01,1.068E-01,5.669E-01,1.000E+00,-3.472E-01,1.000E+00,5.669E-01,3.829E+00,1.000E+00,6.931E-01,1.068E-01,5.669E-01,-1.000E+00,-5.669E-01,1.000E+00,-3.472E-01,5.669E-01,3.829E+00,-1.000E+00,-6.931E-01,4.310E-01,4.580E-01,4.310E-01,1.000E+00,6.218E-01,1.000E+00,4.310E-01,3.809E+00,1.000E+00,6.931E-01,4.580E-01,3.616E-01,-1.431E-02,-3.121E-01,7.523E-01,5.007E-01,8.267E-01,7.230E+00,-4.000E+00,-4.078E+00,-2.095E-02,4.580E-01,-1.000E+00,-4.580E-01,1.000E+00,1.296E-01,4.580E-01,3.833E+00,-1.000E+00,-6.931E-01,4.211E-02,5.035E-02,2.968E-01,-9.170E-01,9.116E-01,6.102E-01,-2.539E-01,9.827E+00,4.000E+00,3.932E+00,-1.145E-03,4.310E-01,3.925E-01,-9.957E-01,-9.603E-01,-1.645E-01,-4.145E-01,5.414E+00,-4.000E+00,-1.609E+00,1.721E-02,1.040E-02,7.863E-01,-9.291E-01,2.982E-01,2.559E-01,-9.493E-01,9.432E+00,-4.000E+00,-4.263E+00,3.691E-02,5.035E-02,9.910E-01,-9.694E-01,3.227E-01,2.785E-01,-9.284E-01,6.520E+00,4.000E+00,3.871E+00,-2.155E-02,-1.145E-03,-2.362E-01,7.250E-02,-7.313E-01,8.407E-01,5.131E-01,4.942E+00,-3.000E+00,-1.386E+00,3.180E-02,4.343E-01,9.086E-01,-7.579E-01,7.818E-02,1.096E-01,-5.101E-01,1.004E+01,-4.000E+00,-2.773E+00,6.259E-03,7.455E-02,8.344E-01,-8.103E-01,-1.627E-01,-6.546E-02,-9.874E-01,1.009E+01,4.000E+00,3.638E+00,1.656E-02,-5.499E-04,5.629E-01,-4.349E-01,7.120E-01,7.077E-01,4.992E-01,5.330E+00,4.000E+00,3.714E+00,4.140E-02,1.656E-02,-1.000E+00,-1.656E-02,1.000E+00,-7.094E-01,1.656E-02,3.836E+00,-1.000E+00,-6.931E-01,-5.670E-04,5.608E-02,9.734E-01,-9.932E-01,2.535E-01,2.205E-01,-9.507E-01,9.171E+00,-4.000E+00,-4.443E+00,5.118E-02,7.455E-02,9.615E-01,-9.721E-01,3.920E-01,3.988E-01,-8.850E-01,5.859E+00,4.000E+00,3.526E+00,-6.631E-04,5.118E-02,-1.000E+00,-5.118E-02,1.000E+00,-6.260E-01,5.118E-02,3.858E+00,-1.000E+00,-6.931E-01,8.771E-03,4.699E-02,9.977E-03,2.729E-01,7.702E-01,-5.675E-01,6.529E-01,5.167E+00,3.000E+00,1.386E+00,2.947E-02,3.457E-02,8.597E-01,-8.668E-01,-2.264E-01,-1.712E-01,-9.762E-01,1.037E+01,4.000E+00,3.178E+00,-6.359E-02,5.646E-02,4.358E-01,-6.001E-01,7.152E-01,6.498E-01,4.531E-01,5.385E+00,4.000E+00,3.296E+00,4.699E-02,8.771E-03,-2.729E-01,-9.977E-03,-5.675E-01,7.702E-01,6.529E-01,5.167E+00,-3.000E+00,-1.386E+00,4.346E-02,2.979E-02,9.727E-01,-9.522E-01,2.050E-01,1.356E-01,-9.722E-01,8.426E+00,-4.000E+00,-4.595E+00,1.159E-02,3.457E-02,9.720E-01,-9.850E-01,3.609E-01,2.934E-01,-9.192E-01,5.912E+00,4.000E+00,2.996E+00,2.005E-03,3.817E-02,2.005E-03,1.000E+00,-6.951E-01,1.000E+00,2.005E-03,3.845E+00,1.000E+00,6.931E-01,3.817E-02,4.346E-02,-2.968E-01,-6.881E-02,-5.933E-01,8.010E-01,6.269E-01,5.239E+00,-3.000E+00,-1.386E+00,1.717E-02,-1.828E-02,7.701E-01,-3.481E-01,7.627E-01,7.139E-01,2.693E-01,6.675E+00,-4.000E+00,-4.663E+00,6.445E-02,5.044E-02,6.752E-01,-4.080E-01,6.720E-01,5.853E-01,3.798E-01,4.554E+00,4.000E+00,2.565E+00,-2.161E-02,6.445E-02,-1.000E+00,-6.445E-02,1.000E+00,-6.061E-01,6.445E-02,3.832E+00,-1.000E+00,-6.931E-01,8.141E-03,9.250E-02,9.593E-01,-9.412E-01,1.618E-01,2.304E-01,-9.676E-01,7.229E+00,-4.000E+00,-4.727E+00,-1.899E-03,1.876E-01,8.921E-01,-5.536E-02,3.637E-01,-7.102E-01,3.800E-01,4.943E+00,4.000E+00,1.792E+00,6.918E-03,-7.473E-02,5.193E-03,3.417E-01,-7.102E-01,-5.907E-01,6.226E-01,5.144E+00,3.000E+00,1.386E+00,-6.195E-02,8.141E-03,-2.756E-01,1.164E-02,-6.455E-01,7.507E-01,5.931E-01,5.052E+00,-3.000E+00,-1.386E+00,3.982E-02,4.137E-01,8.660E-01,-8.667E-01,-9.253E-01,1.073E-01,-7.210E-01,1.032E+01,-4.000E+00,-4.787E+00,-7.473E-02,6.918E-03,-3.417E-01,-5.193E-03,-5.907E-01,-7.102E-01,6.226E-01,5.144E+00,-3.000E+00,-1.386E+00,1.876E-01,-1.899E-03,5.536E-02,-8.921E-01,-7.102E-01,3.637E-01,3.800E-01,4.943E+00,-4.000E+00,-1.792E+00,4.700E-02,5.044E-02,6.573E-02,2.425E-01,8.616E-01,-7.147E-01,5.503E-01,4.929E+00,3.000E+00,1.386E+00,6.560E-03,1.876E-01,-7.224E-01,-7.715E-01,4.700E-02,2.228E-01,9.301E-01,5.573E+00,-2.000E+00,-1.099E+00,2.615E-02,1.159E-02,7.886E-01,-7.745E-01,-2.456E-01,-1.670E-01,-9.665E-01,1.052E+01,-4.000E+00,-2.773E+00,5.044E-02,6.445E-02,4.080E-01,-6.752E-01,5.853E-01,6.720E-01,3.798E-01,4.554E+00,-4.000E+00,-2.565E+00,1.131E-02,-1.224E-02,-3.813E-02,2.701E-01,8.190E-01,-6.832E-01,5.416E-01,5.084E+00,3.000E+00,1.386E+00,2.112E-02,2.615E-02,-2.556E-01,5.690E-02,-6.687E-01,8.433E-01,5.299E-01,5.157E+00,-3.000E+00,-1.386E+00,3.457E-02,1.159E-02,9.850E-01,-9.720E-01,2.934E-01,3.609E-01,-9.192E-01,5.912E+00,-4.000E+00,-2.996E+00,-1.224E-02,5.646E-02,-5.359E-02,2.321E-01,8.527E-01,-7.243E-01,5.463E-01,4.878E+00,3.000E+00,1.386E+00,1.037E-02,-1.224E-02,-1.000E+00,1.224E-02,1.000E+00,-6.026E-01,-1.224E-02,3.844E+00,-1.000E+00,-6.931E-01,1.324E-02,1.987E-02,-8.811E-03,2.399E-01,8.319E-01,-6.801E-01,5.603E-01,5.093E+00,3.000E+00,1.386E+00,5.646E-02,-6.359E-02,6.001E-01,-4.358E-01,6.498E-01,7.152E-01,4.531E-01,5.385E+00,-4.000E+00,-3.296E+00,-5.394E-04,5.646E-02,-1.000E+00,-5.646E-02,1.000E+00,-6.801E-01,5.646E-02,3.840E+00,-1.000E+00,-6.931E-01,1.987E-02,1.324E-02,-2.399E-01,8.811E-03,-6.801E-01,8.319E-01,5.603E-01,5.093E+00,-3.000E+00,-1.386E+00,7.455E-02,5.118E-02,9.721E-01,-9.615E-01,3.988E-01,3.920E-01,-8.850E-01,5.859E+00,-4.000E+00,-3.526E+00,-4.677E-02,7.455E-02,-1.000E+00,-7.455E-02,1.000E+00,-5.975E-01,7.455E-02,3.856E+00,-1.000E+00,-6.931E-01,3.241E-02,8.898E-03,3.241E-02,1.000E+00,-6.838E-01,1.000E+00,3.241E-02,3.845E+00,1.000E+00,6.931E-01,8.898E-03,3.691E-02,8.864E-01,-8.017E-01,-2.516E-01,-1.161E-01,-9.271E-01,1.062E+01,-4.000E+00,-3.784E+00,-5.499E-04,1.656E-02,4.349E-01,-5.629E-01,7.077E-01,7.120E-01,4.992E-01,5.330E+00,-4.000E+00,-3.714E+00,4.738E-02,6.634E-02,4.738E-02,1.000E+00,-6.726E-01,1.000E+00,4.738E-02,3.845E+00,1.000E+00,6.931E-01,6.634E-02,8.898E-03,-2.748E-01,-2.357E-02,-6.834E-01,8.538E-01,5.749E-01,5.055E+00,-3.000E+00,-1.386E+00,5.035E-02,3.691E-02,9.694E-01,-9.910E-01,2.785E-01,3.227E-01,-9.284E-01,6.520E+00,-4.000E+00,-3.871E+00,-3.870E-02,6.457E-02,2.942E-02,3.232E-01,7.296E-01,-5.764E-01,6.820E-01,5.144E+00,3.000E+00,1.386E+00,-3.946E-02,6.634E-02,-2.514E-01,9.835E-02,-6.288E-01,8.091E-01,5.087E-01,5.112E+00,-3.000E+00,-1.386E+00,4.296E-03,5.035E-02,-2.804E-01,-3.874E-02,-6.049E-01,7.538E-01,6.259E-01,4.923E+00,-3.000E+00,-1.386E+00,6.457E-02,4.211E-02,3.438E-01,-6.618E-01,5.421E-01,6.992E-01,4.409E-01,6.800E+00,-4.000E+00,-4.007E+00,9.864E+01,6.952E-310,0.000E+00,6.899E-310,1.391E-309,-1.340E+01,2.141E+00,-4.976E+00,4.680E+13,0.000E+00
```
