## Supplementary material for "Tertiary-interaction characters enable fast, model-based structural phylogenetics beyond the twilight zone": 1n1q_A_AF-P83695-F1-model_v4_chains.txt

```
1n1q_A_AF-P83695-F1-model_v4.pdb ALPHAFOLD MONOMER V2.0 PREDICTION FOR DNA PROTECTION DURING STARVATION PROTEIN (P83695)
```
