## Supplementary material for "Tertiary-interaction characters enable fast, model-based structural phylogenetics beyond the twilight zone": 1nfv_A_AF-Q93PP9-F1-model_v4_3di.dump

```
1nfv_A_AF-Q93PP9-F1-model_v4.pdb ALPHAFOLD MONOMER V2.0 PREDICTION FOR BACTERIOFERRITIN (Q93PP9)	MAGNREDRKAKVIEVLNKARAMELHAIHQYMNQHYSLDDMDYGELAANMKLIAIDEMRHAENFAERIKELGGEPTTQKEGKVVTGQAVPVIYESDADQEDATIEAYSQFLKVCKEQGDIVTARLFERIIEEEQAHLTYYENIGSHIKNLGDTYLAKIAGTPSSTGTASKGFVTATPAAE	DQDPLLVLLVLLLVLLLLLLLLLVQLLVQLLQVLVVCVVQQLQVSSQVSNVLSVVSVVLNVVSQVVCVVSVHHHDPHHPDDHDHDDDPLVSLVVVLVSLVVSLVSLVVSLVSCVVSVNVVVNVSSVVVSVVSVVVNVVSVVVNVCCVPVNVNVSVVSRNDHNDNPDPDDDPVNPDDPDD	0.000E+00,6.952E-310,6.941E-310,6.899E-310,1.391E-309,-2.772E+01,-1.231E+00,1.226E+01,3.277E+13,0.000E+00,2.493E-01,-3.646E-02,9.255E-01,-5.130E-02,2.829E-01,8.449E-01,3.308E-01,7.062E+00,4.000E+00,4.745E+00,5.028E-01,4.646E-01,5.028E-01,1.000E+00,3.668E-02,1.000E+00,5.028E-01,3.800E+00,1.000E+00,6.931E-01,4.646E-01,4.368E-02,4.646E-01,1.000E+00,4.203E-03,1.000E+00,4.646E-01,3.867E+00,1.000E+00,6.931E-01,4.368E-02,-3.646E-02,4.156E-02,-9.089E-01,5.987E-01,4.404E-01,2.980E-01,8.948E+00,4.000E+00,4.718E+00,7.386E-02,3.912E-03,1.947E-01,-9.251E-01,7.851E-01,7.328E-01,-6.137E-02,9.095E+00,4.000E+00,4.174E+00,-3.064E-02,7.386E-02,-1.000E+00,-7.386E-02,1.000E+00,-6.179E-01,7.386E-02,3.862E+00,-1.000E+00,-6.931E-01,3.132E-02,-2.380E-02,6.624E-01,-8.435E-01,3.623E-01,1.911E-01,-9.403E-01,9.347E+00,4.000E+00,4.654E+00,3.342E-02,3.912E-03,9.521E-01,-9.553E-01,4.487E-01,4.500E-01,-8.624E-01,6.369E+00,4.000E+00,4.127E+00,9.493E-03,3.342E-02,-1.000E+00,-3.342E-02,1.000E+00,-5.293E-01,3.342E-02,3.834E+00,-1.000E+00,-6.931E-01,2.202E-02,-7.130E-03,7.990E-01,-6.158E-01,1.553E-01,2.395E-01,-9.645E-01,9.532E+00,4.000E+00,4.595E+00,1.501E-02,-7.130E-03,2.051E-01,-8.525E-01,6.671E-01,6.898E-01,2.395E-01,7.967E+00,4.000E+00,4.585E+00,-2.914E-02,5.111E-03,5.130E-01,-5.123E-01,6.231E-01,6.041E-01,4.487E-01,5.619E+00,4.000E+00,4.007E+00,7.616E-02,2.913E-02,7.616E-02,1.000E+00,-7.497E-01,1.000E+00,7.616E-02,3.854E+00,1.000E+00,6.931E-01,2.913E-02,5.759E-02,8.835E-01,-9.160E-01,8.192E-02,1.951E-01,-9.739E-01,9.257E+00,4.000E+00,4.511E+00,-1.715E-02,5.233E-02,9.785E-01,-9.388E-01,4.531E-01,4.438E-01,-8.655E-01,5.849E+00,4.000E+00,3.871E+00,3.437E-03,4.043E-01,3.604E-01,-3.731E-01,6.836E-01,6.384E-01,-1.193E-01,6.036E+00,4.000E+00,4.060E+00,1.231E-02,5.181E-01,5.121E-02,2.527E-02,8.240E-01,6.124E-01,7.973E-01,8.800E+00,4.000E+00,4.111E+00,1.640E-02,2.758E-02,4.705E-01,-7.283E-01,5.909E-01,6.698E-01,2.619E-01,8.174E+00,4.000E+00,4.431E+00,2.171E-03,3.067E-03,5.651E-01,-4.133E-01,6.172E-01,6.060E-01,5.176E-01,5.060E+00,4.000E+00,3.714E+00,-3.359E-02,5.181E-01,8.126E-01,-4.924E-02,3.466E-01,9.952E-01,5.194E-02,4.171E+00,4.000E+00,4.060E+00,1.215E-02,5.565E-02,9.608E-01,-9.661E-01,2.597E-01,3.867E-01,-9.142E-01,9.348E+00,4.000E+00,4.344E+00,2.003E-02,-3.074E-02,9.083E-01,-9.802E-01,5.295E-01,4.605E-01,-8.571E-01,5.479E+00,4.000E+00,3.526E+00,-4.323E-02,5.525E-02,-4.323E-02,1.000E+00,-6.686E-01,1.000E+00,-4.323E-02,3.836E+00,1.000E+00,6.931E-01,5.525E-02,4.134E-01,7.759E-01,1.491E-01,9.138E-01,8.542E-01,8.096E-03,7.040E+00,4.000E+00,4.060E+00,3.916E-02,-3.551E-02,8.597E-01,-8.050E-01,-2.739E-01,-2.873E-01,-9.429E-01,1.054E+01,4.000E+00,3.178E+00,1.096E-02,-3.952E-02,2.216E-01,-8.122E-01,7.228E-01,7.047E-01,3.715E-01,4.829E+00,4.000E+00,3.296E+00,7.219E-02,1.096E-02,-1.000E+00,-1.096E-02,1.000E+00,-7.357E-01,1.096E-02,3.825E+00,-1.000E+00,-6.931E-01,1.219E-01,4.134E-01,3.005E-02,-7.431E-01,8.956E-01,8.807E-01,2.346E-01,5.290E+00,4.000E+00,3.989E+00,6.955E-02,-3.551E-02,9.816E-01,-9.770E-01,7.742E-02,8.656E-03,-9.955E-01,5.934E+00,4.000E+00,2.996E+00,-1.939E-02,1.557E-02,-1.399E-01,-6.593E-01,1.791E-01,6.057E-02,8.350E-01,9.035E+00,4.000E+00,2.773E+00,3.386E-02,6.698E-01,8.990E-01,-1.963E-01,4.625E-01,-6.309E-03,2.425E-01,6.819E+00,4.000E+00,3.970E+00,5.053E-03,5.557E-02,5.211E-02,2.619E-01,8.230E-01,-6.716E-01,6.116E-01,4.981E+00,3.000E+00,1.386E+00,-7.364E-03,1.557E-02,6.391E-01,-6.486E-01,8.209E-01,7.317E-01,1.162E-01,4.546E+00,4.000E+00,2.565E+00,1.598E-02,-7.364E-03,-1.000E+00,7.364E-03,1.000E+00,-6.716E-01,-7.364E-03,3.856E+00,-1.000E+00,-6.931E-01,5.557E-02,5.053E-03,-2.619E-01,-5.211E-02,-6.716E-01,8.230E-01,6.116E-01,4.981E+00,-3.000E+00,-1.386E+00,7.540E-03,4.318E-02,8.813E-01,2.819E-02,1.817E-01,-6.401E-01,4.917E-01,5.311E+00,4.000E+00,1.792E+00,3.351E-02,5.620E-02,3.745E-02,3.103E-01,-6.401E-01,-5.860E-01,6.356E-01,5.069E+00,3.000E+00,1.386E+00,-4.410E-02,5.557E-02,-2.890E-01,7.382E-02,-6.535E-01,8.184E-01,5.039E-01,5.141E+00,-3.000E+00,-1.386E+00,-1.157E-02,3.268E-01,6.277E-01,-4.528E-01,-6.998E-01,-2.712E-01,-2.491E-01,8.006E+00,4.000E+00,4.779E+00,5.620E-02,3.268E-01,3.994E-01,-4.578E-01,6.318E-01,-9.639E-01,-2.712E-01,5.616E+00,4.000E+00,4.771E+00,4.318E-02,1.065E-01,4.979E-01,-9.080E-01,-9.639E-01,4.071E-01,-1.724E-01,5.478E+00,4.000E+00,4.754E+00,1.949E-01,9.579E-02,9.697E-01,2.418E-01,9.991E-01,-7.639E-02,6.670E-02,3.739E+00,4.000E+00,4.787E+00,-7.518E-03,1.949E-01,-1.000E+00,-1.949E-01,1.000E+00,-5.993E-01,1.949E-01,3.868E+00,-1.000E+00,-6.931E-01,2.557E-02,6.955E-02,7.281E-01,-8.310E-01,-4.880E-01,-4.230E-01,-9.034E-01,1.106E+01,-4.000E+00,-2.773E+00,1.557E-02,-7.364E-03,6.486E-01,-6.391E-01,7.317E-01,8.209E-01,1.162E-01,4.546E+00,-4.000E+00,-2.565E+00,6.194E-02,9.579E-02,-9.230E-02,-6.809E-01,9.304E-01,3.014E-01,-1.230E-01,4.737E+00,4.000E+00,4.754E+00,5.059E-02,2.994E-02,1.100E-02,2.896E-01,8.257E-01,-6.481E-01,5.702E-01,4.994E+00,3.000E+00,1.386E+00,-3.551E-02,6.955E-02,9.770E-01,-9.816E-01,8.656E-03,7.742E-02,-9.955E-01,5.934E+00,-4.000E+00,-2.996E+00,2.608E-02,1.096E-02,2.629E-02,-3.755E-01,-3.790E-02,-7.046E-02,9.049E-01,8.962E+00,-4.000E+00,-3.178E+00,2.994E-02,1.584E-02,-7.133E-03,2.856E-01,7.680E-01,-5.941E-01,6.163E-01,5.033E+00,3.000E+00,1.386E+00,-1.364E-02,3.108E-02,5.630E-01,-9.583E-01,6.267E-01,5.951E-01,-7.099E-01,9.350E+00,4.000E+00,4.382E+00,-3.952E-02,1.096E-02,8.122E-01,-2.216E-01,7.047E-01,7.228E-01,3.715E-01,4.829E+00,-4.000E+00,-3.296E+00,1.584E-02,-4.262E-02,4.819E-02,2.826E-01,6.967E-01,-6.092E-01,6.551E-01,4.926E+00,3.000E+00,1.386E+00,-4.577E-02,1.584E-02,4.264E-02,2.944E-01,6.980E-01,-5.651E-01,7.129E-01,5.057E+00,3.000E+00,1.386E+00,-3.074E-02,2.003E-02,9.802E-01,-9.083E-01,4.605E-01,5.295E-01,-8.571E-01,5.479E+00,-4.000E+00,-3.526E+00,-4.262E-02,1.584E-02,-2.826E-01,-4.819E-02,-6.092E-01,6.967E-01,6.551E-01,4.926E+00,-3.000E+00,-1.386E+00,1.584E-02,-4.577E-02,-2.944E-01,-4.264E-02,-5.651E-01,6.980E-01,7.129E-01,5.057E+00,-3.000E+00,-1.386E+00,-1.418E-03,-2.022E-02,5.431E-01,-9.511E-01,6.925E-01,6.807E-01,-5.598E-01,9.240E+00,4.000E+00,4.190E+00,3.067E-03,2.171E-03,4.133E-01,-5.651E-01,6.060E-01,6.172E-01,5.176E-01,5.060E+00,-4.000E+00,-3.714E+00,5.799E-02,1.584E-02,-2.663E-01,2.651E-02,-6.615E-01,8.434E-01,5.733E-01,4.992E+00,-3.000E+00,-1.386E+00,-7.760E-03,5.799E-02,-1.000E+00,-5.799E-02,1.000E+00,-6.181E-01,5.799E-02,3.853E+00,-1.000E+00,-6.931E-01,5.233E-02,-1.715E-02,9.388E-01,-9.785E-01,4.438E-01,4.531E-01,-8.655E-01,5.849E+00,-4.000E+00,-3.871E+00,3.586E-02,4.679E-01,5.910E-01,-6.424E-02,-5.340E-01,-5.945E-01,4.408E-01,7.822E+00,4.000E+00,2.303E+00,1.576E-02,3.586E-02,-1.000E+00,-3.586E-02,1.000E+00,-6.746E-01,3.586E-02,3.833E+00,-1.000E+00,-6.931E-01,1.740E-02,5.233E-02,-2.529E-01,6.498E-02,-6.746E-01,8.659E-01,5.025E-01,5.081E+00,-3.000E+00,-1.386E+00,5.111E-03,6.850E-01,8.811E-01,-2.611E-02,2.904E-01,-6.222E-01,4.489E-01,5.089E+00,4.000E+00,1.792E+00,2.222E-02,8.317E-02,7.073E-02,2.841E-01,-6.222E-01,-6.462E-01,6.287E-01,4.915E+00,3.000E+00,1.386E+00,-4.399E-02,1.740E-02,-2.687E-01,1.909E-02,-6.715E-01,7.771E-01,5.627E-01,5.048E+00,-3.000E+00,-1.386E+00,3.912E-03,3.342E-02,9.553E-01,-9.521E-01,4.500E-01,4.487E-01,-8.624E-01,6.369E+00,-4.000E+00,-4.127E+00,8.317E-02,2.222E-02,-2.841E-01,-7.073E-02,-6.462E-01,-6.222E-01,6.287E-01,4.915E+00,-3.000E+00,-1.386E+00,6.850E-01,5.111E-03,2.611E-02,-8.811E-01,-6.222E-01,2.904E-01,4.489E-01,5.089E+00,-4.000E+00,-1.792E+00,4.679E-01,3.586E-02,6.424E-02,-5.910E-01,-5.945E-01,-5.340E-01,4.408E-01,7.822E+00,-4.000E+00,-2.303E+00,4.043E-01,3.437E-03,3.731E-01,-3.604E-01,6.384E-01,6.836E-01,-1.193E-01,6.036E+00,-4.000E+00,-4.060E+00,4.625E-01,3.445E-02,4.625E-01,1.000E+00,8.623E-01,1.000E+00,4.625E-01,3.829E+00,1.000E+00,6.931E-01,3.445E-02,4.625E-01,-1.000E+00,-4.625E-01,1.000E+00,8.623E-01,4.625E-01,3.829E+00,-1.000E+00,-6.931E-01,5.606E-01,-3.359E-02,1.151E-01,-5.502E-01,5.133E-01,5.194E-02,7.640E-01,5.798E+00,-4.000E+00,-4.043E+00,5.181E-01,-3.359E-02,4.924E-02,-8.126E-01,9.952E-01,3.466E-01,5.194E-02,4.171E+00,-4.000E+00,-4.060E+00,1.140E-01,5.181E-01,-1.000E+00,-5.181E-01,1.000E+00,4.012E-01,5.181E-01,3.853E+00,-1.000E+00,-6.931E-01,8.929E-01,5.218E-01,8.929E-01,1.000E+00,2.588E-01,1.000E+00,8.929E-01,3.792E+00,1.000E+00,6.931E-01,5.218E-01,4.134E-01,5.218E-01,1.000E+00,5.906E-01,1.000E+00,5.218E-01,3.789E+00,1.000E+00,6.931E-01,4.134E-01,1.219E-01,7.431E-01,-3.005E-02,8.807E-01,8.956E-01,2.346E-01,5.290E+00,-4.000E+00,-3.989E+00,3.459E-01,4.134E-01,-1.000E+00,-4.134E-01,1.000E+00,7.557E-01,4.134E-01,3.816E+00,-1.000E+00,-6.931E-01,6.698E-01,3.386E-02,1.963E-01,-8.990E-01,-6.309E-03,4.625E-01,2.425E-01,6.819E+00,-4.000E+00,-3.970E+00,1.089E-01,6.698E-01,-1.000E+00,-6.698E-01,1.000E+00,-5.886E-01,6.698E-01,3.841E+00,-1.000E+00,-6.931E-01,4.539E-01,3.740E-01,4.539E-01,1.000E+00,4.693E-01,1.000E+00,4.539E-01,3.804E+00,1.000E+00,6.931E-01,3.740E-01,4.539E-01,-1.000E+00,-4.539E-01,1.000E+00,4.693E-01,4.539E-01,3.804E+00,-1.000E+00,-6.931E-01,9.317E-02,3.740E-01,-1.000E+00,-3.740E-01,1.000E+00,2.808E-01,3.740E-01,3.862E+00,-1.000E+00,-6.931E-01,1.239E-02,-3.182E-02,5.003E-01,-4.342E-01,7.482E-01,5.598E-01,5.191E-01,6.337E+00,4.000E+00,4.007E+00,3.813E-02,2.623E-02,3.549E-02,2.587E-01,8.860E-01,-7.410E-01,4.808E-01,5.196E+00,3.000E+00,1.386E+00,6.398E-02,1.219E-01,7.429E-01,-9.664E-01,3.758E-01,3.845E-01,-8.621E-01,9.561E+00,-4.000E+00,-4.143E+00,9.422E-02,5.623E-02,8.408E-01,-9.211E-01,6.434E-01,5.973E-01,-7.148E-01,5.167E+00,4.000E+00,3.871E+00,2.623E-02,3.813E-02,-2.587E-01,-3.549E-02,-7.410E-01,8.860E-01,4.808E-01,5.196E+00,-3.000E+00,-1.386E+00,8.343E-02,3.813E-02,-4.978E-01,-6.093E-01,3.864E-01,-1.978E-01,8.860E-01,5.898E+00,-4.000E+00,-1.609E+00,4.239E-02,5.565E-02,2.806E-02,2.408E-01,8.257E-01,-6.729E-01,5.952E-01,4.737E+00,3.000E+00,1.386E+00,-4.091E-02,1.001E-02,4.178E-01,-5.145E-01,6.418E-01,6.292E-01,5.510E-01,5.162E+00,4.000E+00,3.714E+00,-3.060E-02,8.343E-02,-2.698E-01,3.429E-02,-6.019E-01,8.131E-01,5.435E-01,5.160E+00,-3.000E+00,-1.386E+00,5.565E-02,1.215E-02,9.661E-01,-9.608E-01,3.867E-01,2.597E-01,-9.142E-01,9.348E+00,-4.000E+00,-4.344E+00,6.236E-02,6.686E-03,9.094E-01,-9.931E-01,4.334E-01,4.127E-01,-8.775E-01,6.190E+00,4.000E+00,3.526E+00,-3.485E-02,6.236E-02,-1.000E+00,-6.236E-02,1.000E+00,-6.123E-01,6.236E-02,3.839E+00,-1.000E+00,-6.931E-01,6.439E-03,2.758E-02,6.439E-03,1.000E+00,-6.226E-01,1.000E+00,6.439E-03,3.875E+00,1.000E+00,6.931E-01,2.758E-02,1.640E-02,7.283E-01,-4.705E-01,6.698E-01,5.909E-01,2.619E-01,8.174E+00,-4.000E+00,-4.431E+00,3.560E-03,-4.729E-02,4.106E-01,-6.756E-01,6.175E-01,6.663E-01,3.802E-01,5.716E+00,4.000E+00,3.296E+00,4.340E-02,5.759E-02,4.340E-02,1.000E+00,-6.957E-01,1.000E+00,4.340E-02,3.849E+00,1.000E+00,6.931E-01,5.759E-02,2.913E-02,9.160E-01,-8.835E-01,1.951E-01,8.192E-02,-9.739E-01,9.257E+00,-4.000E+00,-4.511E+00,1.315E-02,2.786E-02,9.957E-01,-9.561E-01,3.530E-01,3.073E-01,-9.252E-01,6.341E+00,4.000E+00,2.996E+00,-5.714E-02,1.315E-02,-1.000E+00,-1.315E-02,1.000E+00,-5.356E-01,1.315E-02,3.831E+00,-1.000E+00,-6.931E-01,3.741E-02,5.310E-04,5.447E-03,2.805E-01,7.645E-01,-5.964E-01,6.137E-01,5.055E+00,3.000E+00,1.386E+00,-7.130E-03,1.501E-02,8.525E-01,-2.051E-01,6.898E-01,6.671E-01,2.395E-01,7.967E+00,-4.000E+00,-4.585E+00,-3.299E-02,-5.641E-03,6.822E-01,-4.766E-01,6.849E-01,5.776E-01,3.169E-01,4.908E+00,4.000E+00,2.565E+00,5.310E-04,3.741E-02,-2.805E-01,-5.447E-03,-5.964E-01,7.645E-01,6.137E-01,5.055E+00,-3.000E+00,-1.386E+00,-2.380E-02,3.132E-02,8.435E-01,-6.624E-01,1.911E-01,3.623E-01,-9.403E-01,9.347E+00,-4.000E+00,-4.654E+00,3.397E-02,1.477E-01,8.795E-01,8.996E-02,4.036E-01,-7.217E-01,4.771E-01,5.111E+00,4.000E+00,1.792E+00,1.935E-02,6.049E-02,-2.881E-02,2.438E-01,-7.217E-01,-6.628E-01,5.847E-01,4.849E+00,3.000E+00,1.386E+00,-8.349E-03,-2.380E-02,-2.531E-01,9.001E-02,-6.867E-01,8.181E-01,5.468E-01,5.087E+00,-3.000E+00,-1.386E+00,-3.646E-02,3.132E-02,8.656E-01,-9.040E-01,6.153E-01,7.498E-01,-5.804E-01,5.281E+00,-4.000E+00,-4.691E+00,6.049E-02,1.935E-02,-2.438E-01,2.881E-02,-6.628E-01,-7.217E-01,5.847E-01,4.849E+00,-3.000E+00,-1.386E+00,1.477E-01,3.397E-02,-8.996E-02,-8.795E-01,-7.217E-01,4.036E-01,4.771E-01,5.111E+00,-4.000E+00,-1.792E+00,3.634E-02,-5.641E-03,4.949E-02,1.979E-01,8.517E-01,-7.625E-01,5.174E-01,4.780E+00,3.000E+00,1.386E+00,2.639E-02,1.477E-01,-7.224E-01,-7.801E-01,3.634E-02,1.486E-01,9.722E-01,5.528E+00,-2.000E+00,-1.099E+00,1.252E-02,-2.022E-02,6.306E-02,2.449E-01,7.616E-01,-6.759E-01,6.167E-01,4.915E+00,3.000E+00,1.386E+00,-5.641E-03,-3.299E-02,4.766E-01,-6.822E-01,5.776E-01,6.849E-01,3.169E-01,4.908E+00,-4.000E+00,-2.565E+00,-6.017E-03,8.037E-03,2.972E-02,2.512E-01,8.128E-01,-7.256E-01,5.768E-01,4.807E+00,3.000E+00,1.386E+00,-2.022E-02,-1.418E-03,9.511E-01,-5.431E-01,6.807E-01,6.925E-01,-5.598E-01,9.240E+00,-4.000E+00,-4.190E+00,2.786E-02,1.315E-02,9.561E-01,-9.957E-01,3.073E-01,3.530E-01,-9.252E-01,6.341E+00,-4.000E+00,-2.996E+00,8.037E-03,-6.017E-03,-2.512E-01,-2.972E-02,-7.256E-01,8.128E-01,5.768E-01,4.807E+00,-3.000E+00,-1.386E+00,8.363E-02,2.057E-02,8.363E-02,1.000E+00,-6.615E-01,1.000E+00,8.363E-02,3.841E+00,1.000E+00,6.931E-01,2.057E-02,3.108E-02,1.091E-01,2.831E-01,7.588E-01,-6.144E-01,6.721E-01,4.931E+00,3.000E+00,1.386E+00,-4.729E-02,3.560E-03,6.756E-01,-4.106E-01,6.663E-01,6.175E-01,3.802E-01,5.716E+00,-4.000E+00,-3.296E+00,-2.445E-02,-4.729E-02,-1.000E+00,4.729E-02,1.000E+00,-6.144E-01,-4.729E-02,3.861E+00,-1.000E+00,-6.931E-01,3.108E-02,2.057E-02,-2.831E-01,-1.091E-01,-6.144E-01,7.588E-01,6.721E-01,4.931E+00,-3.000E+00,-1.386E+00,6.686E-03,6.236E-02,9.931E-01,-9.094E-01,4.127E-01,4.334E-01,-8.775E-01,6.190E+00,-4.000E+00,-3.526E+00,-5.226E-02,6.686E-03,-1.000E+00,-6.686E-03,1.000E+00,-5.250E-01,6.686E-03,3.825E+00,-1.000E+00,-6.931E-01,-7.638E-03,3.108E-02,-3.040E-01,-1.789E-02,-5.250E-01,7.239E-01,6.521E-01,5.246E+00,-3.000E+00,-1.386E+00,2.492E-02,6.686E-03,-2.837E-01,-1.219E-01,-6.427E-01,7.595E-01,6.683E-01,4.853E+00,-3.000E+00,-1.386E+00,1.001E-02,-4.091E-02,5.145E-01,-4.178E-01,6.292E-01,6.418E-01,5.510E-01,5.162E+00,-4.000E+00,-3.714E+00,-8.376E-03,1.001E-02,-1.000E+00,-1.001E-02,1.000E+00,-6.321E-01,1.001E-02,3.838E+00,-1.000E+00,-6.931E-01,6.763E-02,5.623E-02,6.763E-02,1.000E+00,-6.866E-01,1.000E+00,6.763E-02,3.850E+00,1.000E+00,6.931E-01,5.623E-02,9.422E-02,9.211E-01,-8.408E-01,5.973E-01,6.434E-01,-7.148E-01,5.167E+00,-4.000E+00,-3.871E+00,2.837E-02,5.623E-02,-1.000E+00,-5.623E-02,1.000E+00,-6.654E-01,5.623E-02,3.851E+00,-1.000E+00,-6.931E-01,5.791E-02,2.837E-02,-1.000E+00,-2.837E-02,1.000E+00,-6.304E-01,2.837E-02,3.840E+00,-1.000E+00,-6.931E-01,2.932E-02,2.150E-02,-4.019E-02,2.804E-01,8.266E-01,-6.638E-01,5.551E-01,4.964E+00,3.000E+00,1.386E+00,-3.182E-02,1.239E-02,4.342E-01,-5.003E-01,5.598E-01,7.482E-01,5.191E-01,6.337E+00,-4.000E+00,-4.007E+00,2.511E-02,2.150E-02,2.511E-02,1.000E+00,-6.398E-01,1.000E+00,2.511E-02,3.853E+00,1.000E+00,6.931E-01,2.150E-02,2.033E-01,4.901E-01,4.047E-01,1.779E-02,1.646E-01,9.772E-01,5.541E+00,4.000E+00,1.609E+00,2.966E-02,4.364E-01,4.012E-01,1.544E-01,4.044E-01,-1.956E-01,9.477E-01,4.534E+00,4.000E+00,1.609E+00,1.016E-01,2.511E-02,-2.504E-01,9.004E-02,-7.061E-01,9.098E-01,4.959E-01,5.007E+00,-3.000E+00,-1.386E+00,2.109E-01,2.511E-02,-5.423E-01,-5.130E-01,4.125E-01,-1.874E-01,9.098E-01,5.913E+00,-4.000E+00,-1.609E+00,2.033E-01,2.150E-02,-4.047E-01,-4.901E-01,1.646E-01,1.779E-02,9.772E-01,5.541E+00,-4.000E+00,-1.609E+00,4.364E-01,2.966E-02,-1.544E-01,-4.012E-01,-1.956E-01,4.044E-01,9.477E-01,4.534E+00,-4.000E+00,-1.609E+00,2.092E-02,5.696E-03,1.230E-01,2.494E-01,8.355E-01,-7.592E-01,5.431E-01,4.894E+00,3.000E+00,1.386E+00,-7.713E-03,2.033E-01,-9.202E-02,-9.840E-01,-8.874E-01,-3.625E-01,2.677E-01,5.599E+00,-3.000E+00,-1.386E+00,8.101E-02,5.696E-03,8.101E-02,1.000E+00,-6.445E-01,1.000E+00,8.101E-02,3.844E+00,1.000E+00,6.931E-01,5.696E-03,4.318E-02,7.344E-01,-4.666E-01,5.936E-02,-5.734E-01,-8.158E-01,7.791E+00,-4.000E+00,-4.727E+00,-2.610E-02,2.092E-02,-5.476E-01,-6.604E-01,4.553E-01,-1.922E-01,8.355E-01,5.792E+00,-4.000E+00,-1.609E+00,4.344E-03,-2.610E-02,-1.000E+00,2.610E-02,1.000E+00,-6.122E-01,-2.610E-02,3.873E+00,-1.000E+00,-6.931E-01,1.065E-01,4.318E-02,9.080E-01,-4.979E-01,4.071E-01,-9.639E-01,-1.724E-01,5.478E+00,-4.000E+00,-4.754E+00,3.268E-01,5.620E-02,4.578E-01,-3.994E-01,-9.639E-01,6.318E-01,-2.712E-01,5.616E+00,-4.000E+00,-4.771E+00,7.493E-02,5.620E-02,-2.808E-01,-8.818E-01,-5.667E-01,4.322E-01,6.318E-01,5.306E+00,-4.000E+00,-4.779E+00,4.681E-01,4.790E-01,4.681E-01,1.000E+00,2.252E-01,1.000E+00,4.681E-01,3.867E+00,1.000E+00,6.931E-01,4.790E-01,1.949E-01,-3.701E-01,-7.185E-01,-1.295E-01,6.670E-02,8.664E-01,4.687E+00,-4.000E+00,-4.779E+00,9.579E-02,1.949E-01,-2.418E-01,-9.697E-01,-7.639E-02,9.991E-01,6.670E-02,3.739E+00,-4.000E+00,-4.787E+00,4.373E-01,-1.312E-02,4.373E-01,1.000E+00,8.681E-01,1.000E+00,4.373E-01,3.847E+00,1.000E+00,6.931E-01,-1.312E-02,6.194E-02,-2.219E-01,-9.060E-01,7.677E-01,8.457E-01,4.995E-01,5.580E+00,-4.000E+00,-4.771E+00,5.134E-01,3.737E-01,5.134E-01,1.000E+00,-5.717E-01,1.000E+00,5.134E-01,3.843E+00,1.000E+00,6.931E-01,3.737E-01,4.329E-01,3.737E-01,1.000E+00,3.551E-01,1.000E+00,3.737E-01,3.821E+00,1.000E+00,6.931E-01,4.329E-01,3.067E-01,4.329E-01,1.000E+00,1.223E-01,1.000E+00,4.329E-01,3.828E+00,1.000E+00,6.931E-01,3.067E-01,4.329E-01,-1.000E+00,-4.329E-01,1.000E+00,1.223E-01,4.329E-01,3.828E+00,-1.000E+00,-6.931E-01,2.638E-01,5.025E-01,2.638E-01,1.000E+00,9.622E-01,1.000E+00,2.638E-01,3.804E+00,1.000E+00,6.931E-01,5.025E-01,2.638E-01,-1.000E+00,-2.638E-01,1.000E+00,9.622E-01,2.638E-01,3.804E+00,-1.000E+00,-6.931E-01,1.815E-02,5.025E-01,-1.000E+00,-5.025E-01,1.000E+00,8.161E-02,5.025E-01,3.842E+00,-1.000E+00,-6.931E-01,7.741E-02,7.516E-02,7.741E-02,1.000E+00,-7.380E-01,1.000E+00,7.741E-02,3.857E+00,1.000E+00,6.931E-01,7.516E-02,2.638E-01,3.694E-01,-6.088E-01,-9.680E-01,4.634E-01,-4.323E-01,5.572E+00,-4.000E+00,-1.609E+00,1.750E-02,3.303E-01,1.750E-02,1.000E+00,-9.070E-02,1.000E+00,1.750E-02,3.832E+00,1.000E+00,6.931E-01,3.303E-01,3.397E-01,3.303E-01,1.000E+00,5.962E-01,1.000E+00,3.303E-01,3.836E+00,1.000E+00,6.931E-01,3.397E-01,3.303E-01,-1.000E+00,-3.303E-01,1.000E+00,5.962E-01,3.303E-01,3.836E+00,-1.000E+00,-6.931E-01,2.892E-01,2.299E-01,2.892E-01,1.000E+00,3.779E-01,1.000E+00,2.892E-01,3.809E+00,1.000E+00,6.931E-01,2.299E-01,2.892E-01,-1.000E+00,-2.892E-01,1.000E+00,3.779E-01,2.892E-01,3.809E+00,-1.000E+00,-6.931E-01,0.000E+00,0.000E+00,0.000E+00,0.000E+00,0.000E+00,0.000E+00,0.000E+00,0.000E+00,0.000E+00,0.000E+00
```
