## Supplementary material for "Tertiary-interaction characters enable fast, model-based structural phylogenetics beyond the twilight zone": 1nfv_A_AF-Q93PP9-F1-model_v4_chains.txt

```
1nfv_A_AF-Q93PP9-F1-model_v4.pdb ALPHAFOLD MONOMER V2.0 PREDICTION FOR BACTERIOFERRITIN (Q93PP9)
```
