## Supplementary material for "Tertiary-interaction characters enable fast, model-based structural phylogenetics beyond the twilight zone": 1o9r_A_AF-Q8UCK6-F1-model_v4_3di.dump

```
1o9r_A_AF-Q8UCK6-F1-model_v4.pdb ALPHAFOLD MONOMER V2.0 PREDICTION FOR DNA PROTECTION DURING STARVATION PROTEIN (Q8UCK6)	MKTHKTKNDLPSNAKSTVIGILNESLASVIDLALVTKQAHWNLKGPQFIAVHELLDTFRTQLDNHGDTIAERVVQLGGTALGSLQAVSSTTKLKAYPTDIYKIHDHLDALIERYGEVANMIRKAIDDSDEAGDPTTADIFTAASRDLDKSLWFLEAHVQEKS	DDFDDDPPPQDPQLLVQLLVLLQLLLLLLLVLLVLLVLLLVQADDPCNVVSNVLSVVVSVLSVVLSVVSQVVNVNSRHHHDNDPVSSVVRHPDDDQDNPDYYPVVSLVSSLRSLVVSLVSLQVSLVSSVVSVHNVVSVSSVSVSVSSVVSSCVSVVVPVDDD	0.000E+00,6.952E-310,6.928E-310,6.899E-310,1.391E-309,-1.160E+00,-1.650E+00,-1.179E+01,4.574E+13,0.000E+00,3.667E-01,5.882E-01,3.667E-01,1.000E+00,9.017E-01,1.000E+00,3.667E-01,3.833E+00,1.000E+00,6.931E-01,5.882E-01,5.343E-02,8.403E-01,-7.112E-01,-7.528E-01,1.440E-01,-6.771E-01,5.177E+00,4.000E+00,4.317E+00,5.319E-01,5.882E-01,-1.000E+00,-5.882E-01,1.000E+00,7.916E-01,5.882E-01,3.819E+00,-1.000E+00,-6.931E-01,3.769E-01,6.777E-01,3.769E-01,1.000E+00,9.362E-01,1.000E+00,3.769E-01,3.839E+00,1.000E+00,6.931E-01,6.777E-01,3.769E-01,-1.000E+00,-3.769E-01,1.000E+00,9.362E-01,3.769E-01,3.839E+00,-1.000E+00,-6.931E-01,-2.733E-02,6.777E-01,-1.000E+00,-6.777E-01,1.000E+00,4.709E-01,6.777E-01,3.850E+00,-1.000E+00,-6.931E-01,2.253E-01,1.456E-01,2.253E-01,1.000E+00,8.587E-01,1.000E+00,2.253E-01,3.856E+00,1.000E+00,6.931E-01,1.456E-01,3.429E-01,1.456E-01,1.000E+00,6.780E-01,1.000E+00,1.456E-01,3.845E+00,1.000E+00,6.931E-01,3.429E-01,-3.238E-02,9.901E-01,-7.304E-01,-7.485E-01,8.778E-02,-6.334E-01,9.774E+00,4.000E+00,4.804E+00,4.011E-01,3.429E-01,-1.000E+00,-3.429E-01,1.000E+00,1.584E-01,3.429E-01,3.850E+00,-1.000E+00,-6.931E-01,7.440E-03,4.011E-01,-1.000E+00,-4.011E-01,1.000E+00,4.440E-01,4.011E-01,3.844E+00,-1.000E+00,-6.931E-01,1.227E-02,-3.238E-02,5.068E-01,-9.007E-01,-6.566E-01,-5.671E-01,-7.225E-01,8.047E+00,4.000E+00,4.779E+00,5.592E-03,6.245E-02,8.159E-01,-3.650E-01,3.796E-01,5.796E-01,2.050E-01,8.382E+00,4.000E+00,4.745E+00,4.492E-02,-3.320E-02,7.852E-01,-2.366E-01,7.479E-01,9.093E-01,8.675E-02,8.724E+00,4.000E+00,4.078E+00,6.203E-02,4.492E-02,-1.000E+00,-4.492E-02,1.000E+00,-6.586E-01,4.492E-02,3.837E+00,-1.000E+00,-6.931E-01,7.447E-02,1.175E-02,9.224E-01,-9.126E-01,-7.341E-01,-6.498E-01,-6.848E-01,8.865E+00,4.000E+00,4.710E+00,4.551E-02,4.210E-02,8.789E-01,-7.725E-01,-2.104E-01,-1.244E-01,-9.420E-01,1.056E+01,4.000E+00,3.951E+00,-6.590E-02,-3.320E-02,4.634E-01,-5.675E-01,6.468E-01,5.999E-01,4.614E-01,5.287E+00,4.000E+00,4.007E+00,5.563E-02,-6.590E-02,-1.000E+00,6.590E-02,1.000E+00,-6.589E-01,-6.590E-02,3.852E+00,-1.000E+00,-6.931E-01,2.760E-02,4.151E-02,8.571E-01,-9.242E-01,1.086E-01,5.608E-02,-9.878E-01,9.956E+00,4.000E+00,4.605E+00,6.027E-02,4.210E-02,9.365E-01,-9.819E-01,3.672E-01,3.729E-01,-9.002E-01,6.029E+00,4.000E+00,3.871E+00,3.382E-02,3.877E-01,2.684E-01,-3.900E-01,7.881E-01,5.793E-01,-7.511E-02,6.340E+00,4.000E+00,4.060E+00,-3.790E-02,3.259E-01,3.087E-01,-9.347E-01,5.227E-01,6.181E-01,4.961E-02,6.334E+00,4.000E+00,4.205E+00,3.718E-02,6.929E-02,4.803E-01,-7.128E-01,8.002E-01,6.704E-01,2.402E-01,8.048E+00,4.000E+00,4.533E+00,3.491E-02,-3.255E-04,4.960E-01,-5.902E-01,6.845E-01,7.235E-01,4.018E-01,5.697E+00,4.000E+00,3.714E+00,5.374E-02,3.491E-02,7.995E-01,-5.257E-01,9.790E-01,9.315E-01,-1.106E-01,4.536E+00,4.000E+00,4.111E+00,4.492E-02,1.195E-01,9.418E-01,-9.334E-01,2.133E-01,3.035E-01,-9.359E-01,9.230E+00,4.000E+00,4.454E+00,3.449E-02,1.185E-02,9.741E-01,-9.474E-01,3.890E-01,3.314E-01,-9.150E-01,6.244E+00,4.000E+00,3.526E+00,2.251E-02,2.014E-01,4.894E-01,-6.243E-01,8.576E-01,1.943E-01,3.118E-01,7.390E+00,4.000E+00,3.970E+00,1.096E-02,4.492E-02,-2.444E-01,7.727E-02,-6.950E-01,8.709E-01,4.912E-01,5.070E+00,-3.000E+00,-1.386E+00,2.795E-04,6.995E-02,7.299E-01,-5.241E-01,6.099E-01,6.391E-01,1.960E-01,8.797E+00,4.000E+00,4.369E+00,-1.624E-02,-7.524E-03,6.474E-01,-4.635E-01,7.089E-01,6.569E-01,3.745E-01,5.385E+00,4.000E+00,3.296E+00,2.719E-02,2.919E-02,3.652E-02,3.061E-01,7.881E-01,-5.881E-01,6.317E-01,5.145E+00,3.000E+00,1.386E+00,-1.825E-02,4.611E-02,8.850E-01,-8.259E-01,3.172E-01,2.664E-01,-9.321E-01,9.987E+00,4.000E+00,4.277E+00,-1.516E-03,2.941E-03,9.906E-01,-9.823E-01,2.810E-01,1.641E-01,-9.580E-01,6.153E+00,4.000E+00,2.996E+00,2.919E-02,3.567E-02,-6.347E-03,2.546E-01,8.678E-01,-7.539E-01,5.085E-01,4.771E+00,3.000E+00,1.386E+00,-4.157E-02,7.450E-02,9.966E-01,-8.863E-02,6.941E-01,-4.031E-01,-7.018E-03,7.833E+00,4.000E+00,4.111E+00,6.375E-02,3.678E-01,3.944E-01,7.494E-02,9.775E-01,8.943E-01,4.261E-01,8.300E+00,4.000E+00,4.143E+00,3.567E-02,3.661E-02,6.688E-01,-4.417E-01,7.531E-01,7.675E-01,3.408E-01,5.081E+00,4.000E+00,2.565E+00,1.545E-01,3.567E-02,-1.000E+00,-3.567E-02,1.000E+00,-7.385E-01,3.567E-02,3.853E+00,-1.000E+00,-6.931E-01,2.862E-01,3.678E-01,9.545E-01,-2.702E-01,2.737E-01,3.637E-01,-3.688E-01,5.810E+00,4.000E+00,4.094E+00,4.653E-01,3.678E-01,-1.346E-01,-6.066E-01,9.999E-01,6.298E-01,3.637E-01,4.899E+00,4.000E+00,4.078E+00,6.544E-01,4.653E-01,-1.000E+00,-4.653E-01,1.000E+00,9.719E-01,4.653E-01,3.856E+00,-1.000E+00,-6.931E-01,8.429E-01,6.544E-01,-1.000E+00,-6.544E-01,1.000E+00,5.188E-01,6.544E-01,3.822E+00,-1.000E+00,-6.931E-01,3.080E-02,8.429E-01,-1.000E+00,-8.429E-01,1.000E+00,-2.370E-01,8.429E-01,3.855E+00,-1.000E+00,-6.931E-01,4.460E-02,8.008E-02,8.585E-01,2.698E-01,1.367E-01,-7.012E-01,6.590E-01,5.734E+00,3.000E+00,1.386E+00,2.081E-01,3.567E-02,6.641E-01,-3.018E-01,7.308E-01,8.903E-01,1.392E-01,9.070E+00,-4.000E+00,-2.197E+00,1.095E-01,2.081E-01,-1.000E+00,-2.081E-01,1.000E+00,-7.012E-01,2.081E-01,3.826E+00,-1.000E+00,-6.931E-01,8.008E-02,4.460E-02,-2.698E-01,-8.585E-01,-7.012E-01,1.367E-01,6.590E-01,5.734E+00,-3.000E+00,-1.386E+00,2.273E-02,-1.516E-03,8.346E-01,-8.012E-01,-3.083E-01,-2.600E-01,-9.393E-01,1.083E+01,-4.000E+00,-2.773E+00,3.661E-02,3.567E-02,4.417E-01,-6.688E-01,7.675E-01,7.531E-01,3.408E-01,5.081E+00,-4.000E+00,-2.565E+00,2.405E-02,-2.893E-03,1.155E-01,3.107E-01,7.234E-01,-5.728E-01,6.643E-01,5.379E+00,3.000E+00,1.386E+00,4.553E-02,-7.539E-03,9.606E-01,-6.190E-01,6.420E-01,5.253E-01,-7.176E-01,9.134E+00,4.000E+00,4.575E+00,2.941E-03,-1.516E-03,9.823E-01,-9.906E-01,1.641E-01,2.810E-01,-9.580E-01,6.153E+00,-4.000E+00,-2.996E+00,-2.893E-03,-7.524E-03,-1.185E-02,2.722E-01,7.957E-01,-6.879E-01,5.766E-01,4.921E+00,3.000E+00,1.386E+00,-2.420E-02,-2.893E-03,-1.000E+00,2.893E-03,1.000E+00,-5.887E-01,-2.893E-03,3.827E+00,-1.000E+00,-6.931E-01,3.654E-02,2.941E-03,-2.874E-01,-1.385E-01,-5.887E-01,7.377E-01,7.014E-01,5.103E+00,-3.000E+00,-1.386E+00,-7.524E-03,-1.624E-02,4.635E-01,-6.474E-01,6.569E-01,7.089E-01,3.745E-01,5.385E+00,-4.000E+00,-3.296E+00,1.769E-02,-7.524E-03,-1.000E+00,7.524E-03,1.000E+00,-6.299E-01,-7.524E-03,3.844E+00,-1.000E+00,-6.931E-01,2.801E-02,4.794E-02,9.578E-01,-3.680E-01,6.615E-01,7.121E-01,-5.278E-01,8.364E+00,4.000E+00,4.419E+00,1.185E-02,3.449E-02,9.474E-01,-9.741E-01,3.314E-01,3.890E-01,-9.150E-01,6.244E+00,-4.000E+00,-3.526E+00,2.203E-02,1.185E-02,-1.000E+00,-1.185E-02,1.000E+00,-6.139E-01,1.185E-02,3.856E+00,-1.000E+00,-6.931E-01,5.026E-02,2.203E-02,-1.000E+00,-2.203E-02,1.000E+00,-6.844E-01,2.203E-02,3.863E+00,-1.000E+00,-6.931E-01,3.861E-02,-7.529E-03,6.644E-01,-9.239E-01,6.112E-01,7.157E-01,-5.990E-01,8.098E+00,4.000E+00,4.317E+00,-3.255E-04,3.491E-02,5.902E-01,-4.960E-01,7.235E-01,6.845E-01,4.018E-01,5.697E+00,-4.000E+00,-3.714E+00,4.484E-02,9.523E-03,4.484E-02,1.000E+00,-6.510E-01,1.000E+00,4.484E-02,3.865E+00,1.000E+00,6.931E-01,9.523E-03,3.861E-02,-2.794E-01,2.127E-02,-6.838E-01,8.478E-01,5.293E-01,5.046E+00,-3.000E+00,-1.386E+00,4.210E-02,6.027E-02,9.819E-01,-9.365E-01,3.729E-01,3.672E-01,-9.002E-01,6.029E+00,-4.000E+00,-3.871E+00,5.131E-02,4.762E-01,7.035E-01,-1.038E-01,-4.945E-01,-4.995E-01,5.202E-01,8.181E+00,4.000E+00,2.303E+00,6.873E-04,6.981E-02,1.249E-01,2.917E-01,7.526E-01,-5.769E-01,7.089E-01,5.093E+00,3.000E+00,1.386E+00,-1.657E-02,-3.320E-02,-1.657E-02,1.000E+00,-5.769E-01,1.000E+00,-1.657E-02,3.859E+00,1.000E+00,6.931E-01,-3.320E-02,4.492E-02,2.366E-01,-7.852E-01,9.093E-01,7.479E-01,8.675E-02,8.724E+00,-4.000E+00,-4.078E+00,6.981E-02,5.343E-02,1.615E-01,2.842E-01,-6.138E-01,-6.034E-01,6.625E-01,4.965E+00,3.000E+00,1.386E+00,-4.231E-02,6.777E-01,3.072E-01,-4.579E-01,9.993E-01,-4.551E-01,6.974E-01,7.606E+00,-4.000E+00,-4.248E+00,-2.948E-02,4.492E-02,9.545E-01,-8.582E-01,5.416E-01,7.051E-01,-7.175E-01,5.896E+00,-4.000E+00,-4.127E+00,5.343E-02,5.882E-01,7.112E-01,-8.403E-01,1.440E-01,-7.528E-01,-6.771E-01,5.177E+00,-4.000E+00,-4.317E+00,6.518E-01,-3.320E-02,1.249E-01,-8.042E-01,-6.138E-01,2.506E-01,4.823E-01,5.080E+00,-4.000E+00,-1.792E+00,4.762E-01,5.131E-02,1.038E-01,-7.035E-01,-4.995E-01,-4.945E-01,5.202E-01,8.181E+00,-4.000E+00,-2.303E+00,3.877E-01,3.382E-02,3.900E-01,-2.684E-01,5.793E-01,7.881E-01,-7.511E-02,6.340E+00,-4.000E+00,-4.060E+00,3.136E-01,3.877E-01,-1.000E+00,-3.877E-01,1.000E+00,8.690E-01,3.877E-01,3.837E+00,-1.000E+00,-6.931E-01,2.014E-01,3.491E-02,-1.459E-01,-8.807E-01,1.632E-01,5.307E-01,4.281E-01,7.079E+00,-4.000E+00,-4.043E+00,4.950E-01,5.561E-03,4.950E-01,1.000E+00,3.400E-01,1.000E+00,4.950E-01,3.849E+00,1.000E+00,6.931E-01,5.561E-03,4.950E-01,-1.000E+00,-4.950E-01,1.000E+00,3.400E-01,4.950E-01,3.849E+00,-1.000E+00,-6.931E-01,5.942E-02,5.561E-03,-1.000E+00,-5.561E-03,1.000E+00,-6.591E-01,5.561E-03,3.847E+00,-1.000E+00,-6.931E-01,3.361E-02,3.382E-02,9.588E-01,-9.769E-01,-1.257E-01,-4.628E-01,-8.760E-01,9.307E+00,-4.000E+00,-4.159E+00,3.491E-02,5.374E-02,5.257E-01,-7.995E-01,9.315E-01,9.790E-01,-1.106E-01,4.536E+00,-4.000E+00,-4.111E+00,3.787E-02,6.756E-02,3.787E-02,1.000E+00,-6.637E-01,1.000E+00,3.787E-02,3.861E+00,1.000E+00,6.931E-01,6.756E-02,3.787E-02,-1.000E+00,-3.787E-02,1.000E+00,-6.637E-01,3.787E-02,3.861E+00,-1.000E+00,-6.931E-01,3.259E-01,-3.790E-02,9.347E-01,-3.087E-01,6.181E-01,5.227E-01,4.961E-02,6.334E+00,-4.000E+00,-4.205E+00,4.342E-01,-3.790E-02,-4.401E-01,-5.670E-01,7.914E-01,9.534E-01,5.227E-01,7.001E+00,-4.000E+00,-4.220E+00,7.465E-02,4.342E-01,-1.000E+00,-4.342E-01,1.000E+00,8.918E-01,4.342E-01,3.831E+00,-1.000E+00,-6.931E-01,4.256E-01,3.315E-01,4.256E-01,1.000E+00,4.576E-01,1.000E+00,4.256E-01,3.777E+00,1.000E+00,6.931E-01,3.315E-01,4.256E-01,-1.000E+00,-4.256E-01,1.000E+00,4.576E-01,4.256E-01,3.777E+00,-1.000E+00,-6.931E-01,3.235E-01,4.449E-01,3.235E-01,1.000E+00,4.808E-01,1.000E+00,3.235E-01,3.814E+00,1.000E+00,6.931E-01,4.449E-01,2.710E-02,5.731E-01,-9.838E-01,2.009E-01,-2.754E-01,-6.575E-01,7.309E+00,4.000E+00,2.639E+00,4.130E-01,7.450E-02,4.130E-01,1.000E+00,9.233E-01,1.000E+00,4.130E-01,3.855E+00,1.000E+00,6.931E-01,7.450E-02,-4.157E-02,8.863E-02,-9.966E-01,-4.031E-01,6.941E-01,-7.018E-03,7.833E+00,-4.000E+00,-4.111E+00,1.409E-01,5.496E-01,1.409E-01,1.000E+00,1.761E-01,1.000E+00,1.409E-01,3.860E+00,1.000E+00,6.931E-01,5.496E-01,3.678E-01,5.496E-01,1.000E+00,9.329E-01,1.000E+00,5.496E-01,3.825E+00,1.000E+00,6.931E-01,3.678E-01,4.653E-01,6.066E-01,1.346E-01,6.298E-01,9.999E-01,3.637E-01,4.899E+00,-4.000E+00,-4.078E+00,4.249E-01,4.653E-01,-5.424E-01,-5.530E-01,4.582E-01,4.130E-01,9.999E-01,5.768E+00,-4.000E+00,-4.094E+00,-2.140E-02,4.249E-01,-1.000E+00,-4.249E-01,1.000E+00,5.356E-01,4.249E-01,3.827E+00,-1.000E+00,-6.931E-01,4.896E-02,-1.932E-02,4.896E-02,1.000E+00,-6.533E-01,1.000E+00,4.896E-02,3.861E+00,1.000E+00,6.931E-01,-1.932E-02,4.896E-02,-1.000E+00,-4.896E-02,1.000E+00,-6.533E-01,4.896E-02,3.861E+00,-1.000E+00,-6.931E-01,4.611E-02,-1.825E-02,8.259E-01,-8.850E-01,2.664E-01,3.172E-01,-9.321E-01,9.987E+00,-4.000E+00,-4.277E+00,3.462E-02,1.040E-01,8.595E-01,-9.490E-01,6.067E-01,6.206E-01,-7.245E-01,6.230E+00,4.000E+00,3.871E+00,1.529E-02,3.462E-02,-1.000E+00,-3.462E-02,1.000E+00,-6.867E-01,3.462E-02,3.852E+00,-1.000E+00,-6.931E-01,2.710E-02,4.449E-01,9.838E-01,-5.731E-01,-2.754E-01,2.009E-01,-6.575E-01,7.309E+00,-4.000E+00,-2.639E+00,6.995E-02,2.795E-04,5.241E-01,-7.299E-01,6.391E-01,6.099E-01,1.960E-01,8.797E+00,-4.000E+00,-4.369E+00,-2.193E-02,2.864E-03,3.403E-01,-6.105E-01,6.274E-01,6.229E-01,5.301E-01,6.289E+00,4.000E+00,3.714E+00,5.606E-02,4.256E-01,6.421E-01,-7.067E-01,2.720E-01,-4.125E-01,-7.535E-01,8.869E+00,-4.000E+00,-2.996E+00,1.195E-01,4.492E-02,9.334E-01,-9.418E-01,3.035E-01,2.133E-01,-9.359E-01,9.230E+00,-4.000E+00,-4.454E+00,-3.177E-02,1.751E-02,9.350E-01,-9.524E-01,3.250E-01,3.437E-01,-9.389E-01,6.926E+00,4.000E+00,3.526E+00,1.655E-02,-2.193E-02,-4.776E-01,-4.470E-01,3.883E-01,-3.260E-01,9.014E-01,5.736E+00,-4.000E+00,-1.609E+00,6.548E-02,1.195E-01,-2.882E-01,1.151E-02,-6.449E-01,8.848E-01,5.066E-01,4.988E+00,-3.000E+00,-1.386E+00,6.929E-02,3.718E-02,7.128E-01,-4.803E-01,6.704E-01,8.002E-01,2.402E-01,8.048E+00,-4.000E+00,-4.533E+00,2.374E-02,2.605E-02,6.078E-01,-4.453E-01,8.075E-01,7.294E-01,3.754E-01,5.796E+00,4.000E+00,3.296E+00,3.718E-02,-1.515E-02,-7.234E-02,2.394E-01,8.339E-01,-6.880E-01,5.103E-01,5.042E+00,3.000E+00,1.386E+00,4.151E-02,2.760E-02,9.242E-01,-8.571E-01,5.608E-02,1.086E-01,-9.878E-01,9.956E+00,-4.000E+00,-4.605E+00,7.607E-04,2.109E-03,9.644E-01,-9.531E-01,3.268E-01,2.508E-01,-9.396E-01,6.025E+00,4.000E+00,2.996E+00,-1.515E-02,-3.177E-02,-1.260E-01,-6.007E-01,6.625E-02,-7.958E-02,8.684E-01,9.204E+00,4.000E+00,2.773E+00,-8.818E-03,6.129E-02,2.269E-01,3.849E-01,6.582E-01,-4.654E-01,7.917E-01,5.511E+00,3.000E+00,1.386E+00,-3.333E-02,4.551E-02,8.857E-01,-3.518E-01,6.547E-01,5.314E-01,1.029E-01,9.035E+00,-4.000E+00,-4.673E+00,1.791E-02,-3.177E-02,4.779E-01,-6.611E-01,6.441E-01,4.952E-01,3.431E-01,4.395E+00,4.000E+00,2.565E+00,6.129E-02,-8.818E-03,-3.849E-01,-2.269E-01,-4.654E-01,6.582E-01,7.917E-01,5.511E+00,-3.000E+00,-1.386E+00,1.175E-02,7.447E-02,9.126E-01,-9.224E-01,-6.498E-01,-7.341E-01,-6.848E-01,8.865E+00,-4.000E+00,-4.710E+00,6.245E-02,5.592E-03,3.650E-01,-8.159E-01,5.796E-01,3.796E-01,2.050E-01,8.382E+00,-4.000E+00,-4.745E+00,-2.449E-03,1.404E-01,2.390E-02,3.084E-01,-4.978E-01,-5.657E-01,6.691E-01,5.067E+00,3.000E+00,1.386E+00,-4.044E-02,1.175E-02,-2.510E-01,1.301E-01,-6.626E-01,8.200E-01,5.025E-01,5.156E+00,-3.000E+00,-1.386E+00,-3.238E-02,5.592E-03,9.824E-01,-5.864E-01,7.661E-01,4.790E-01,-5.671E-01,5.146E+00,-4.000E+00,-4.771E+00,1.404E-01,-2.449E-03,-3.084E-01,-2.390E-02,-5.657E-01,-4.978E-01,6.691E-01,5.067E+00,-3.000E+00,-1.386E+00,2.882E-01,6.245E-02,-7.767E-02,-8.913E-01,-4.978E-01,7.683E-02,5.193E-01,5.446E+00,-4.000E+00,-1.792E+00,-1.647E-02,1.791E-02,7.876E-02,-5.810E-01,-2.434E-01,-1.277E-01,7.318E-01,8.313E+00,-4.000E+00,-2.303E+00,-3.746E-03,2.882E-01,-7.019E-01,-8.657E-01,-1.647E-02,6.133E-02,9.254E-01,5.417E+00,-2.000E+00,-1.099E+00,-1.036E-02,-7.529E-03,5.816E-02,2.918E-01,7.398E-01,-6.335E-01,6.515E-01,5.028E+00,3.000E+00,1.386E+00,-3.177E-02,1.791E-02,6.611E-01,-4.779E-01,4.952E-01,6.441E-01,3.431E-01,4.395E+00,-4.000E+00,-2.565E+00,8.269E-03,-1.082E-02,-3.445E-02,2.345E-01,7.955E-01,-7.041E-01,5.579E-01,4.837E+00,3.000E+00,1.386E+00,-7.529E-03,3.861E-02,9.239E-01,-6.644E-01,7.157E-01,6.112E-01,-5.990E-01,8.098E+00,-4.000E+00,-4.317E+00,2.109E-03,7.607E-04,9.531E-01,-9.644E-01,2.508E-01,3.268E-01,-9.396E-01,6.025E+00,-4.000E+00,-2.996E+00,-1.082E-02,8.269E-03,-2.345E-01,3.445E-02,-7.041E-01,7.955E-01,5.579E-01,4.837E+00,-3.000E+00,-1.386E+00,2.180E-02,2.801E-02,7.574E-01,-9.642E-01,-5.368E-01,-5.278E-01,-8.496E-01,1.042E+01,-4.000E+00,-4.407E+00,4.794E-02,2.109E-03,-2.651E-01,-5.683E-02,-6.807E-01,8.222E-01,6.079E-01,4.954E+00,-3.000E+00,-1.386E+00,2.605E-02,2.374E-02,4.453E-01,-6.078E-01,7.294E-01,8.075E-01,3.754E-01,5.796E+00,-4.000E+00,-3.296E+00,4.566E-02,2.605E-02,-1.000E+00,-2.605E-02,1.000E+00,-5.891E-01,2.605E-02,3.850E+00,-1.000E+00,-6.931E-01,6.113E-02,3.654E-02,9.775E-01,-4.009E-01,5.895E-01,7.345E-01,-5.667E-01,8.448E+00,-4.000E+00,-4.489E+00,1.751E-02,-3.177E-02,9.524E-01,-9.350E-01,3.437E-01,3.250E-01,-9.389E-01,6.926E+00,-4.000E+00,-3.526E+00,-2.682E-02,2.864E-03,-8.136E-02,2.368E-01,8.040E-01,-6.867E-01,5.683E-01,4.958E+00,3.000E+00,1.386E+00,2.394E-02,6.113E-02,-2.483E-01,9.840E-03,-6.479E-01,8.348E-01,5.588E-01,5.004E+00,-3.000E+00,-1.386E+00,-7.539E-03,4.553E-02,6.190E-01,-9.606E-01,5.253E-01,6.420E-01,-7.176E-01,9.134E+00,-4.000E+00,-4.575E+00,2.864E-03,-2.193E-02,6.105E-01,-3.403E-01,6.229E-01,6.274E-01,5.301E-01,6.289E+00,-4.000E+00,-3.714E+00,8.502E-03,-3.583E-02,5.184E-01,5.248E-01,-2.764E-01,4.305E-01,8.904E-01,5.847E+00,4.000E+00,1.609E+00,-1.539E-02,-7.539E-03,-2.672E-01,2.984E-02,-6.587E-01,7.738E-01,5.890E-01,5.016E+00,-3.000E+00,-1.386E+00,1.040E-01,3.462E-02,9.490E-01,-8.595E-01,6.206E-01,6.067E-01,-7.245E-01,6.230E+00,-4.000E+00,-3.871E+00,3.602E-02,2.790E-01,2.947E-01,3.838E-01,7.814E-01,-4.996E-01,7.708E-01,5.480E+00,3.000E+00,1.386E+00,-3.583E-02,8.502E-03,-5.248E-01,-5.184E-01,4.305E-01,-2.764E-01,8.904E-01,5.847E+00,-4.000E+00,-1.609E+00,3.877E-02,-3.583E-02,-1.000E+00,3.583E-02,1.000E+00,-4.996E-01,-3.583E-02,3.871E+00,-1.000E+00,-6.931E-01,2.790E-01,3.602E-02,-3.838E-01,-2.947E-01,-4.996E-01,7.814E-01,7.708E-01,5.480E+00,-3.000E+00,-1.386E+00,6.487E-03,3.602E-02,-4.392E-01,-7.810E-01,2.449E-01,2.205E-01,7.814E-01,5.936E+00,-4.000E+00,-1.609E+00,5.953E-01,4.216E-01,5.953E-01,1.000E+00,4.599E-01,1.000E+00,5.953E-01,3.815E+00,1.000E+00,6.931E-01,4.216E-01,5.953E-01,-1.000E+00,-5.953E-01,1.000E+00,4.599E-01,5.953E-01,3.815E+00,-1.000E+00,-6.931E-01,0.000E+00,6.899E-310,1.391E-309,1.257E+01,9.659E+00,-2.784E+01,3.345E+13,0.000E+00,0.000E+00,0.000E+00
```
