## Supplementary material for "Tertiary-interaction characters enable fast, model-based structural phylogenetics beyond the twilight zone": 1o9r_A_AF-Q8UCK6-F1-model_v4_chains.txt

```
1o9r_A_AF-Q8UCK6-F1-model_v4.pdb ALPHAFOLD MONOMER V2.0 PREDICTION FOR DNA PROTECTION DURING STARVATION PROTEIN (Q8UCK6)
```
