## Supplementary material for "Tertiary-interaction characters enable fast, model-based structural phylogenetics beyond the twilight zone": 1oqu_A_AF-O69274-F1-model_v4_3di.dump

```
1oqu_A_AF-O69274-F1-model_v4.pdb ALPHAFOLD MONOMER V2.0 PREDICTION FOR RIBONUCLEOSIDE-DIPHOSPHATE REDUCTASE SUBUNIT BETA (O69274)	MSNEYDEYIANHTDPVKAINWNVIPDEKDLEVWDRLTGNFWLPEKIPVSNDIQSWNKMTPQEQLATMRVFTGLTLLDTIQGTVGAISLLPDAETMHEEAVYTNIAFMESVHAKSYSNIFMTLASTPQINEAFRWSEENENLQRKAKIIMSYYNGDDPLKKKVASTLLESFLFYSGFYLPMYLSSRAKLTNTADIIRLIIRDESVHGYYIGYKYQQGVKKLSEAEQEEYKAYTFDLMYDLYENEIEYTEDIYDDLGWTEDVKRFLRYNANKALNNLGYEGLFPTDETKVSPAILSSLSPNADENHDFFSGSGSSYVIGKAEDTTDDDWDF	DDDPCPVVCVVCVDDDDDDDPVDDPDVVLVVLVCQLVVLDDALVQFPLLVQQVLLVVDDPLLNLLLLLLLLLLLLLLQCCLPQQLVLLLVVDPDPSSNVSSPSSSVVSVRSSVNSVVNCVNHHDPVSNVVSNVCCVVDPLSVVLSVVLVVQSPDDDNLSSLLSQLCSLQFVNQLSLQSCLVQCLVVHSVSVLVSVLSSNSSSLSRSLVSLVVSLVVLVVDDPVVNVVVVVVSVVVLVVNLVSSLVVLCVSCVVVVCSQLSNLSNQLSSQVSQVSNVHGRPDDVVSNDHDPSSVCSNDPDQPPPDDPPNGDRSDDDPDPDDDDDPVVVPD	0.000E+00,6.952E-310,6.925E-310,6.899E-310,1.391E-309,3.337E+01,-3.855E+00,-1.420E+01,4.231E+13,0.000E+00,3.910E-01,4.844E-01,3.910E-01,1.000E+00,8.183E-01,1.000E+00,3.910E-01,3.805E+00,1.000E+00,6.931E-01,4.844E-01,3.910E-01,-1.000E+00,-3.910E-01,1.000E+00,8.183E-01,3.910E-01,3.805E+00,-1.000E+00,-6.931E-01,-1.676E-02,4.844E-01,-1.000E+00,-4.844E-01,1.000E+00,3.945E-01,4.844E-01,3.839E+00,-1.000E+00,-6.931E-01,1.270E-01,4.246E-02,5.948E-01,2.682E-01,5.866E-01,-6.590E-01,6.604E-01,5.278E+00,3.000E+00,1.386E+00,6.046E-02,1.270E-01,-1.000E+00,-1.270E-01,1.000E+00,2.891E-02,1.270E-01,3.860E+00,-1.000E+00,-6.931E-01,3.043E-02,4.246E-02,3.043E-02,1.000E+00,-6.566E-01,1.000E+00,3.043E-02,3.841E+00,1.000E+00,6.931E-01,4.246E-02,1.270E-01,-2.682E-01,-5.948E-01,-6.590E-01,5.866E-01,6.604E-01,5.278E+00,-3.000E+00,-1.386E+00,-7.879E-03,6.822E-02,4.701E-01,6.169E-01,1.717E-01,3.130E-01,9.444E-01,6.627E+00,4.000E+00,1.609E+00,2.011E-02,3.043E-02,-2.460E-01,7.875E-02,-6.693E-01,8.384E-01,5.245E-01,5.070E+00,-3.000E+00,-1.386E+00,1.163E-01,4.246E-02,-3.152E-01,4.701E-02,-5.960E-01,8.797E-01,5.601E-01,5.220E+00,-3.000E+00,-1.386E+00,2.505E-01,4.451E-01,7.648E-01,7.295E-01,8.163E-01,6.822E-02,8.687E-01,5.599E+00,2.000E+00,1.099E+00,6.822E-02,-7.879E-03,-6.169E-01,-4.701E-01,3.130E-01,1.717E-01,9.444E-01,6.627E+00,-4.000E+00,-1.609E+00,4.451E-01,4.950E-01,4.451E-01,1.000E+00,3.877E-01,1.000E+00,4.451E-01,3.855E+00,1.000E+00,6.931E-01,4.950E-01,2.253E-01,4.950E-01,1.000E+00,5.154E-01,1.000E+00,4.950E-01,3.809E+00,1.000E+00,6.931E-01,2.253E-01,4.950E-01,-1.000E+00,-4.950E-01,1.000E+00,5.154E-01,4.950E-01,3.809E+00,-1.000E+00,-6.931E-01,6.526E-01,4.650E-01,6.526E-01,1.000E+00,8.233E-01,1.000E+00,6.526E-01,3.812E+00,1.000E+00,6.931E-01,4.650E-01,6.526E-01,-1.000E+00,-6.526E-01,1.000E+00,8.233E-01,6.526E-01,3.812E+00,-1.000E+00,-6.931E-01,4.382E-01,4.305E-01,4.382E-01,1.000E+00,9.442E-01,1.000E+00,4.382E-01,3.845E+00,1.000E+00,6.931E-01,4.305E-01,4.382E-01,-1.000E+00,-4.382E-01,1.000E+00,9.442E-01,4.382E-01,3.845E+00,-1.000E+00,-6.931E-01,-8.456E-03,4.305E-01,-1.000E+00,-4.305E-01,1.000E+00,8.941E-01,4.305E-01,3.852E+00,-1.000E+00,-6.931E-01,-1.041E-02,-8.456E-03,-1.000E+00,8.456E-03,1.000E+00,-3.246E-01,-8.456E-03,3.867E+00,-1.000E+00,-6.931E-01,3.689E-01,4.467E-01,3.689E-01,1.000E+00,9.964E-01,1.000E+00,3.689E-01,3.816E+00,1.000E+00,6.931E-01,4.467E-01,3.689E-01,-1.000E+00,-3.689E-01,1.000E+00,9.964E-01,3.689E-01,3.816E+00,-1.000E+00,-6.931E-01,6.369E-02,4.467E-01,-1.000E+00,-4.467E-01,1.000E+00,9.037E-01,4.467E-01,3.862E+00,-1.000E+00,-6.931E-01,4.631E-01,4.023E-04,4.631E-01,1.000E+00,7.946E-01,1.000E+00,4.631E-01,3.850E+00,1.000E+00,6.931E-01,4.023E-04,8.383E-02,3.439E-01,3.770E-01,6.022E-01,-4.521E-01,8.382E-01,5.556E+00,3.000E+00,1.386E+00,2.107E-03,2.821E-02,5.941E-02,2.479E-01,8.638E-01,-7.692E-01,5.265E-01,4.895E+00,3.000E+00,1.386E+00,-2.207E-03,-6.849E-03,9.283E-01,-7.967E-01,-3.093E-01,6.358E-01,-5.767E-01,5.805E+00,4.000E+00,4.220E+00,8.383E-02,4.023E-04,-3.770E-01,-3.439E-01,-4.521E-01,6.022E-01,8.382E-01,5.556E+00,-3.000E+00,-1.386E+00,2.821E-02,2.107E-03,-2.479E-01,-5.941E-02,-7.692E-01,8.638E-01,5.265E-01,4.895E+00,-3.000E+00,-1.386E+00,4.737E-02,7.414E-02,7.135E-01,-9.778E-01,7.170E-01,6.004E-01,-5.914E-01,7.371E+00,4.000E+00,5.153E+00,1.989E-02,4.737E-02,-1.000E+00,-4.737E-02,1.000E+00,-5.943E-01,4.737E-02,3.836E+00,-1.000E+00,-6.931E-01,3.783E-02,-5.063E-02,4.720E-01,4.205E-01,-2.543E-01,3.025E-01,9.451E-01,5.671E+00,4.000E+00,1.609E+00,1.064E-01,9.001E-03,9.378E-01,-8.838E-01,-6.953E-01,-7.400E-01,-7.138E-01,1.001E+01,4.000E+00,5.112E+00,9.686E-02,6.391E-03,8.146E-01,-8.648E-01,1.945E-01,4.442E-02,-5.125E-01,7.565E+00,4.000E+00,4.220E+00,3.002E-02,9.686E-02,-1.000E+00,-9.686E-02,1.000E+00,-7.154E-01,9.686E-02,3.840E+00,-1.000E+00,-6.931E-01,-5.063E-02,3.783E-02,-4.205E-01,-4.720E-01,3.025E-01,-2.543E-01,9.451E-01,5.671E+00,-4.000E+00,-1.609E+00,4.850E-02,-4.454E-03,9.978E-01,-8.254E-01,3.493E-01,5.464E-01,-8.002E-01,8.226E+00,4.000E+00,5.069E+00,4.358E-01,8.197E-01,4.358E-01,1.000E+00,8.397E-01,1.000E+00,4.358E-01,3.809E+00,1.000E+00,6.931E-01,8.197E-01,4.358E-01,-1.000E+00,-4.358E-01,1.000E+00,8.397E-01,4.358E-01,3.809E+00,-1.000E+00,-6.931E-01,5.952E-01,-2.171E-02,1.490E-01,-9.639E-01,-1.140E-01,1.694E-01,-1.884E-01,6.584E+00,4.000E+00,4.234E+00,8.883E-03,5.306E-02,3.893E-01,-4.512E-01,8.602E-01,7.746E-02,3.826E-01,5.229E+00,4.000E+00,4.277E+00,-1.806E-02,2.092E-02,-1.806E-02,1.000E+00,-3.591E-01,1.000E+00,-1.806E-02,3.860E+00,1.000E+00,6.931E-01,2.092E-02,6.557E-01,7.414E-01,-8.065E-01,1.268E-01,-9.027E-01,-3.837E-01,8.770E+00,4.000E+00,5.580E+00,4.680E-01,-7.887E-03,9.850E-01,-9.831E-01,7.843E-02,-1.997E-01,-9.417E-01,6.557E+00,4.000E+00,4.977E+00,1.212E-01,-5.881E-02,7.726E-01,6.977E-01,1.434E-01,-2.230E-02,9.608E-01,5.411E+00,2.000E+00,1.099E+00,-2.230E-02,3.808E-02,6.047E-01,-8.491E-01,-8.270E-01,-1.968E-01,-3.141E-01,8.114E+00,4.000E+00,4.949E+00,-5.881E-02,2.037E-01,-1.009E-01,-9.566E-01,4.076E-02,8.967E-01,2.706E-01,6.040E+00,4.000E+00,4.290E+00,-4.250E-02,6.243E-02,-4.250E-02,1.000E+00,-4.803E-01,1.000E+00,-4.250E-02,3.861E+00,1.000E+00,6.931E-01,6.243E-02,5.622E-01,7.059E-01,-4.731E-01,-3.562E-01,6.831E-01,2.901E-01,7.286E+00,4.000E+00,4.920E+00,1.880E-02,3.637E-01,1.827E-01,-2.221E-01,5.818E-01,6.863E-01,1.282E-01,5.712E+00,4.000E+00,4.263E+00,5.751E-02,1.880E-02,-1.000E+00,-1.880E-02,1.000E+00,-6.194E-01,1.880E-02,3.837E+00,-1.000E+00,-6.931E-01,3.771E-02,5.622E-01,8.811E-01,-4.969E-01,-3.136E-01,9.544E-01,-2.466E-01,5.294E+00,4.000E+00,4.898E+00,2.687E-02,3.637E-01,6.360E-01,-8.277E-01,8.841E-01,3.504E-01,-1.014E-01,6.701E+00,4.000E+00,4.220E+00,-2.461E-02,2.687E-02,-1.000E+00,-2.687E-02,1.000E+00,-5.951E-01,2.687E-02,3.849E+00,-1.000E+00,-6.931E-01,7.402E-02,3.771E-02,-2.870E-01,-5.282E-02,-5.951E-01,8.131E-01,6.260E-01,5.192E+00,-3.000E+00,-1.386E+00,4.829E-01,4.799E-01,4.829E-01,1.000E+00,4.714E-01,1.000E+00,4.829E-01,3.800E+00,1.000E+00,6.931E-01,4.799E-01,4.829E-01,-1.000E+00,-4.829E-01,1.000E+00,4.714E-01,4.829E-01,3.800E+00,-1.000E+00,-6.931E-01,-4.993E-02,4.799E-01,-1.000E+00,-4.799E-01,1.000E+00,2.539E-01,4.799E-01,3.853E+00,-1.000E+00,-6.931E-01,4.019E-02,2.301E-01,8.711E-01,-5.314E-01,2.002E-01,7.925E-01,-5.601E-01,9.362E+00,4.000E+00,5.247E+00,2.095E-02,1.733E-01,7.146E-01,-9.221E-01,7.901E-01,4.946E-01,-4.349E-01,9.099E+00,4.000E+00,4.762E+00,3.720E-02,2.687E-02,2.001E-01,-7.536E-01,2.141E-01,8.844E-01,4.924E-01,7.411E+00,-4.000E+00,-2.197E+00,3.514E-02,-3.140E-03,4.631E-02,-9.232E-01,9.463E-02,8.982E-01,-2.029E-01,7.899E+00,4.000E+00,4.159E+00,1.942E-02,2.301E-01,5.591E-01,-8.768E-01,3.950E-01,9.054E-01,-9.458E-02,5.987E+00,4.000E+00,5.226E+00,2.048E-02,6.163E-02,-1.409E-03,-8.310E-01,7.294E-01,4.928E-01,4.952E-01,8.958E+00,4.000E+00,4.700E+00,8.081E-02,4.358E-02,8.995E-01,-6.500E-01,6.990E-01,2.085E-01,-6.824E-01,6.018E+00,4.000E+00,4.174E+00,7.181E-02,4.358E-02,-2.008E-01,-8.636E-01,2.530E-01,9.904E-01,2.085E-01,5.460E+00,4.000E+00,4.159E+00,6.966E-02,6.163E-02,9.758E-01,-7.305E-01,7.501E-01,6.867E-01,-5.654E-01,5.516E+00,4.000E+00,4.673E+00,3.105E-02,2.740E-03,8.150E-01,-1.845E-01,7.940E-01,8.822E-01,-2.085E-01,9.037E+00,4.000E+00,3.761E+00,-4.606E-02,3.637E-02,8.697E-01,2.672E-01,7.711E-01,6.799E-02,6.285E-01,6.275E+00,4.000E+00,4.127E+00,-1.898E-03,2.878E-02,7.496E-01,-8.359E-01,1.046E-01,6.656E-01,-6.727E-01,6.761E+00,4.000E+00,4.248E+00,-2.691E-04,-7.315E-02,8.023E-01,-7.975E-01,-2.531E-01,-2.637E-01,-9.383E-01,1.040E+01,4.000E+00,3.584E+00,-3.113E-02,2.740E-03,4.992E-01,-5.546E-01,7.216E-01,5.814E-01,4.431E-01,4.671E+00,4.000E+00,3.664E+00,5.567E-02,4.703E-02,8.538E-01,-5.502E-01,9.840E-01,-4.445E-01,-1.306E-01,7.969E+00,4.000E+00,4.263E+00,5.792E-02,6.142E-02,9.579E-01,-9.894E-01,3.147E-01,3.634E-01,-9.090E-01,7.694E+00,4.000E+00,4.522E+00,-1.371E-02,-7.315E-02,9.507E-01,-9.783E-01,3.438E-01,2.643E-01,-9.609E-01,5.136E+00,4.000E+00,3.466E+00,-2.407E-03,4.541E-03,-2.746E-01,-5.580E-01,8.250E-02,2.803E-03,9.501E-01,9.243E+00,4.000E+00,3.332E+00,2.828E-02,3.931E-01,4.886E-01,3.427E-01,2.704E-01,4.666E-02,9.844E-01,5.432E+00,4.000E+00,1.609E+00,1.064E-01,2.749E-01,1.424E-01,8.113E-03,8.557E-01,-5.699E-01,7.181E-01,4.120E+00,4.000E+00,1.609E+00,1.262E-01,4.541E-03,4.558E-01,-6.420E-01,8.132E-01,9.199E-01,2.224E-01,4.071E+00,4.000E+00,3.219E+00,2.153E-01,1.262E-01,-1.000E+00,-1.262E-01,1.000E+00,-7.786E-01,1.262E-01,3.849E+00,-1.000E+00,-6.931E-01,3.931E-01,-1.936E-02,9.844E-01,-8.922E-01,2.450E-01,-4.815E-01,-8.234E-01,6.953E+00,4.000E+00,4.248E+00,2.749E-01,-1.022E-02,6.023E-01,-9.620E-01,7.886E-01,3.713E-01,-6.123E-01,7.906E+00,4.000E+00,4.344E+00,8.787E-04,-1.969E-03,9.987E-01,-9.589E-01,2.068E-01,3.034E-01,-9.523E-01,5.677E+00,4.000E+00,2.833E+00,2.350E-02,-2.185E-02,2.350E-02,1.000E+00,-5.200E-01,1.000E+00,2.350E-02,3.862E+00,1.000E+00,6.931E-01,-2.185E-02,-1.936E-02,6.805E-01,-8.809E-01,3.806E-01,-5.922E-02,-8.772E-01,5.830E+00,4.000E+00,4.190E+00,7.862E-02,9.640E-02,1.353E-01,-7.082E-01,6.098E-01,5.382E-01,6.005E-01,7.230E+00,4.000E+00,4.248E+00,1.092E-01,-4.099E-02,5.388E-01,-4.864E-01,4.259E-01,2.706E-01,3.563E-01,5.292E+00,4.000E+00,2.303E+00,-2.718E-02,1.092E-01,-1.000E+00,-1.092E-01,1.000E+00,-6.424E-01,1.092E-01,3.882E+00,-1.000E+00,-6.931E-01,1.247E-01,7.862E-02,-2.361E-01,-4.672E-01,-6.424E-01,7.032E-01,6.984E-01,5.311E+00,-3.000E+00,-1.386E+00,4.729E-01,5.811E-02,4.729E-01,1.000E+00,7.834E-01,1.000E+00,4.729E-01,3.846E+00,1.000E+00,6.931E-01,5.811E-02,4.729E-01,-1.000E+00,-4.729E-01,1.000E+00,7.834E-01,4.729E-01,3.846E+00,-1.000E+00,-6.931E-01,7.279E-01,-7.696E-02,7.279E-01,1.000E+00,3.191E-01,1.000E+00,7.279E-01,3.828E+00,1.000E+00,6.931E-01,-7.696E-02,7.279E-01,-1.000E+00,-7.279E-01,1.000E+00,3.191E-01,7.279E-01,3.828E+00,-1.000E+00,-6.931E-01,-6.849E-03,-2.207E-03,7.967E-01,-9.283E-01,6.358E-01,-3.093E-01,-5.767E-01,5.805E+00,-4.000E+00,-4.220E+00,-3.233E-02,8.787E-04,7.508E-01,-8.852E-01,-3.828E-01,-3.675E-01,-9.155E-01,1.098E+01,-4.000E+00,-2.565E+00,-4.099E-02,1.092E-01,4.864E-01,-5.388E-01,2.706E-01,4.259E-01,3.563E-01,5.292E+00,-4.000E+00,-2.303E+00,1.496E-02,-6.849E-03,-3.000E-01,-4.301E-02,-5.645E-01,7.168E-01,6.859E-01,5.054E+00,-3.000E+00,-1.386E+00,1.571E-02,4.737E-02,7.357E-01,-5.996E-01,-8.323E-01,9.407E-01,9.409E-02,7.300E+00,-4.000E+00,-4.234E+00,-1.969E-03,8.787E-04,9.589E-01,-9.987E-01,3.034E-01,2.068E-01,-9.523E-01,5.677E+00,-4.000E+00,-2.833E+00,-1.987E-02,1.262E-01,-6.973E-02,-4.845E-01,3.567E-01,6.526E-02,9.003E-01,8.882E+00,-4.000E+00,-3.091E+00,6.391E-03,9.686E-02,8.648E-01,-8.146E-01,4.442E-02,1.945E-01,-5.125E-01,7.565E+00,-4.000E+00,-4.220E+00,1.889E-02,-1.371E-02,7.366E-01,-7.201E-01,-2.673E-01,-2.665E-01,-9.428E-01,1.036E+01,-4.000E+00,-3.332E+00,4.541E-03,1.262E-01,6.420E-01,-4.558E-01,9.199E-01,8.132E-01,2.224E-01,4.071E+00,-4.000E+00,-3.219E+00,6.713E-02,-2.612E-02,7.568E-02,2.968E-01,7.113E-01,-5.226E-01,6.658E-01,5.230E+00,3.000E+00,1.386E+00,1.283E-02,-2.171E-02,1.490E-01,2.810E-01,7.017E-01,-6.211E-01,6.947E-01,4.815E+00,3.000E+00,1.386E+00,-7.315E-02,-1.371E-02,9.783E-01,-9.507E-01,2.643E-01,3.438E-01,-9.609E-01,5.136E+00,-4.000E+00,-3.466E+00,-2.612E-02,2.740E-03,-6.210E-02,2.944E-01,7.968E-01,-6.509E-01,5.845E-01,5.079E+00,3.000E+00,1.386E+00,-2.171E-02,5.952E-01,9.639E-01,-1.490E-01,1.694E-01,-1.140E-01,-1.884E-01,6.584E+00,-4.000E+00,-4.234E+00,3.745E-02,3.105E-02,7.888E-01,-7.810E-01,-2.629E-01,-2.085E-01,-9.667E-01,1.046E+01,-4.000E+00,-3.738E+00,2.740E-03,-3.113E-02,5.546E-01,-4.992E-01,5.814E-01,7.216E-01,4.431E-01,4.671E+00,-4.000E+00,-3.664E+00,6.159E-03,-1.936E-02,2.328E-01,2.626E-01,6.776E-01,-6.085E-01,7.205E-01,5.184E+00,3.000E+00,1.386E+00,5.306E-02,8.883E-03,4.512E-01,-3.893E-01,7.746E-02,8.602E-01,3.826E-01,5.229E+00,-4.000E+00,-4.277E+00,-3.641E-02,3.105E-02,8.311E-01,-9.954E-01,3.093E-01,5.825E-01,-8.261E-01,6.158E+00,-4.000E+00,-3.829E+00,-1.936E-02,6.159E-03,-2.626E-01,-2.328E-01,-6.085E-01,6.776E-01,7.205E-01,5.184E+00,-3.000E+00,-1.386E+00,-4.986E-02,5.306E-02,-2.868E-01,-5.023E-02,-6.133E-01,7.372E-01,6.182E-01,4.959E+00,-3.000E+00,-1.386E+00,5.103E-02,-2.230E-02,1.563E-01,-7.687E-01,6.279E-02,8.012E-01,4.778E-01,6.563E+00,-4.000E+00,-4.263E+00,8.397E-02,7.218E-01,5.399E-01,2.787E-01,9.100E-01,-1.968E-01,9.264E-01,5.023E+00,4.000E+00,1.609E+00,-5.876E-03,8.397E-02,-1.000E+00,-8.397E-02,1.000E+00,-6.328E-01,8.397E-02,3.839E+00,-1.000E+00,-6.931E-01,2.037E-01,-5.881E-02,9.566E-01,1.009E-01,8.967E-01,4.076E-02,2.706E-01,6.040E+00,-4.000E+00,-4.290E+00,3.637E-01,1.880E-02,2.221E-01,-1.827E-01,6.863E-01,5.818E-01,1.282E-01,5.712E+00,-4.000E+00,-4.263E+00,7.218E-01,8.397E-02,-2.787E-01,-5.399E-01,-1.968E-01,9.100E-01,9.264E-01,5.023E+00,-4.000E+00,-1.609E+00,5.082E-01,7.218E-01,-1.000E+00,-7.218E-01,1.000E+00,6.186E-01,7.218E-01,3.819E+00,-1.000E+00,-6.931E-01,1.303E-02,5.082E-01,-1.000E+00,-5.082E-01,1.000E+00,3.475E-01,5.082E-01,3.860E+00,-1.000E+00,-6.931E-01,2.502E-02,1.303E-02,-1.000E+00,-1.303E-02,1.000E+00,-5.816E-01,1.303E-02,3.884E+00,-1.000E+00,-6.931E-01,-3.140E-03,3.514E-02,9.232E-01,-4.631E-02,8.982E-01,9.463E-02,-2.029E-01,7.899E+00,-4.000E+00,-4.159E+00,7.977E-02,8.081E-02,-2.034E-01,-9.218E-01,1.195E-01,8.525E-01,3.140E-01,7.121E+00,-4.000E+00,-4.127E+00,3.364E-02,7.977E-02,-1.000E+00,-7.977E-02,1.000E+00,-7.123E-01,7.977E-02,3.843E+00,-1.000E+00,-6.931E-01,2.848E-02,4.358E-02,2.848E-02,1.000E+00,-6.632E-01,1.000E+00,2.848E-02,3.845E+00,1.000E+00,6.931E-01,4.358E-02,7.181E-02,8.636E-01,2.008E-01,9.904E-01,2.530E-01,2.085E-01,5.460E+00,-4.000E+00,-4.159E+00,3.637E-02,-4.606E-02,-2.672E-01,-8.697E-01,6.799E-02,7.711E-01,6.285E-01,6.275E+00,-4.000E+00,-4.127E+00,-2.143E-03,3.637E-02,-1.000E+00,-3.637E-02,1.000E+00,-7.025E-01,3.637E-02,3.847E+00,-1.000E+00,-6.931E-01,-3.114E-03,3.298E-01,6.123E-01,5.077E-01,4.623E-01,3.214E-01,8.981E-01,5.833E+00,4.000E+00,1.609E+00,1.702E-02,2.878E-02,6.121E-01,-5.366E-01,1.217E-01,-4.676E-02,3.210E-01,6.765E+00,4.000E+00,1.946E+00,8.346E-03,-2.143E-03,-3.183E-01,-1.833E-02,-5.831E-01,7.563E-01,6.368E-01,5.256E+00,-3.000E+00,-1.386E+00,2.020E-01,-3.114E-03,-2.734E-01,-1.925E-02,-6.468E-01,8.981E-01,6.101E-01,5.107E+00,-3.000E+00,-1.386E+00,3.298E-01,1.507E-01,3.298E-01,1.000E+00,8.810E-01,1.000E+00,3.298E-01,3.833E+00,1.000E+00,6.931E-01,1.507E-01,3.298E-01,-1.000E+00,-3.298E-01,1.000E+00,8.810E-01,3.298E-01,3.833E+00,-1.000E+00,-6.931E-01,7.456E-02,-1.215E-02,8.161E-01,-9.693E-01,6.052E-01,6.279E-01,-7.216E-01,5.995E+00,4.000E+00,4.635E+00,2.878E-02,-1.898E-03,8.359E-01,-7.496E-01,6.656E-01,1.046E-01,-6.727E-01,6.761E+00,-4.000E+00,-4.248E+00,8.109E-03,4.703E-02,-3.542E-02,2.067E-01,8.726E-01,-7.157E-01,5.259E-01,5.090E+00,3.000E+00,1.386E+00,9.406E-02,-8.698E-03,9.406E-02,1.000E+00,-7.157E-01,1.000E+00,9.406E-02,3.863E+00,1.000E+00,6.931E-01,-8.698E-03,2.752E-03,7.577E-01,-8.853E-01,6.217E-01,3.204E-01,-7.569E-01,1.030E+01,4.000E+00,2.996E+00,4.703E-02,5.567E-02,5.502E-01,-8.538E-01,-4.445E-01,9.840E-01,-1.306E-01,7.969E+00,-4.000E+00,-4.263E+00,4.401E-02,1.846E-02,4.401E-02,1.000E+00,-5.736E-01,1.000E+00,4.401E-02,3.847E+00,1.000E+00,6.931E-01,1.846E-02,4.401E-02,-1.000E+00,-4.401E-02,1.000E+00,-5.736E-01,4.401E-02,3.847E+00,-1.000E+00,-6.931E-01,7.365E-02,-1.022E-02,6.366E-01,-1.841E-01,6.703E-01,5.661E-01,5.296E-01,8.114E+00,4.000E+00,2.565E+00,2.836E-03,-1.936E-02,1.063E-01,2.680E-01,8.068E-01,-7.346E-01,5.751E-01,4.936E+00,3.000E+00,1.386E+00,-1.961E-02,2.836E-03,-1.000E+00,-2.836E-03,1.000E+00,-4.427E-01,2.836E-03,3.850E+00,-1.000E+00,-6.931E-01,7.854E-02,-2.705E-02,9.431E-01,-7.183E-01,-2.565E-01,-4.010E-01,-8.959E-01,6.250E+00,4.000E+00,2.197E+00,-1.936E-02,3.931E-01,8.922E-01,-9.844E-01,-4.815E-01,2.450E-01,-8.234E-01,6.953E+00,-4.000E+00,-4.248E+00,4.476E-03,6.371E-01,4.476E-03,1.000E+00,5.180E-02,1.000E+00,4.476E-03,3.861E+00,1.000E+00,6.931E-01,6.371E-01,1.301E-01,6.371E-01,1.000E+00,4.760E-01,1.000E+00,6.371E-01,3.838E+00,1.000E+00,6.931E-01,1.301E-01,6.371E-01,-1.000E+00,-6.371E-01,1.000E+00,4.760E-01,6.371E-01,3.838E+00,-1.000E+00,-6.931E-01,3.298E-01,9.640E-02,3.298E-01,1.000E+00,9.487E-01,1.000E+00,3.298E-01,3.876E+00,1.000E+00,6.931E-01,9.640E-02,7.862E-02,7.082E-01,-1.353E-01,5.382E-01,6.098E-01,6.005E-01,7.230E+00,-4.000E+00,-4.248E+00,5.628E-02,4.303E-03,5.597E-01,-6.200E-01,8.126E-01,6.765E-01,3.029E-01,6.001E+00,4.000E+00,4.025E+00,-2.705E-02,7.854E-02,7.183E-01,-9.431E-01,-4.010E-01,-2.565E-01,-8.959E-01,6.250E+00,-4.000E+00,-2.197E+00,-1.022E-02,2.749E-01,9.620E-01,-6.023E-01,3.713E-01,7.886E-01,-6.123E-01,7.906E+00,-4.000E+00,-4.344E+00,1.430E-02,-1.412E-02,8.906E-01,-9.926E-01,3.443E-01,2.361E-01,-9.389E-01,6.033E+00,4.000E+00,3.892E+00,2.638E-02,3.478E-02,9.087E-01,-4.999E-01,9.746E-01,4.150E-03,-1.898E-01,6.742E+00,4.000E+00,4.263E+00,2.752E-03,7.365E-02,9.625E-01,-5.782E-01,5.019E-01,8.871E-01,-4.301E-01,5.638E+00,-4.000E+00,-2.773E+00,7.968E-02,7.102E-02,8.978E-01,-8.641E-01,-8.589E-01,-8.654E-01,-5.671E-01,8.853E+00,4.000E+00,3.738E+00,1.158E-02,1.666E-02,4.817E-01,-5.816E-01,7.142E-01,6.858E-01,4.310E-01,4.773E+00,4.000E+00,3.738E+00,-1.864E-03,4.572E-01,4.449E-01,3.295E-01,3.741E-01,3.287E-02,9.898E-01,5.200E+00,4.000E+00,1.609E+00,6.142E-02,5.792E-02,9.894E-01,-9.579E-01,3.634E-01,3.147E-01,-9.090E-01,7.694E+00,-4.000E+00,-4.522E+00,1.718E-01,1.057E-02,9.733E-01,-9.512E-01,4.429E-01,3.096E-01,-8.828E-01,5.831E+00,4.000E+00,3.555E+00,1.832E-01,5.016E-02,8.674E-01,-9.786E-01,1.575E-02,-4.345E-01,-9.491E-01,6.398E+00,4.000E+00,4.595E+00,4.572E-01,1.986E-02,7.291E-01,-4.702E-01,-4.985E-02,3.894E-01,1.870E-01,6.947E+00,4.000E+00,4.554E+00,9.339E-02,6.142E-02,-1.461E-01,-1.232E-01,-5.130E-01,6.394E-01,8.252E-01,4.764E+00,-4.000E+00,-1.609E+00,2.992E-02,6.966E-02,2.437E-01,-8.606E-01,7.897E-01,5.249E-01,1.593E-02,9.691E+00,-4.000E+00,-4.644E+00,3.486E-02,1.381E-02,8.533E-01,-9.121E-01,-7.764E-01,-7.013E-01,-5.644E-01,8.086E+00,4.000E+00,4.511E+00,-5.477E-02,-8.919E-03,5.607E-01,-9.343E-01,2.639E-01,3.309E-01,-2.309E-01,6.992E+00,4.000E+00,4.466E+00,6.163E-02,6.966E-02,7.305E-01,-9.758E-01,6.867E-01,7.501E-01,-5.654E-01,5.516E+00,-4.000E+00,-4.673E+00,-1.698E-02,-2.525E-02,6.558E-01,-4.433E-01,7.232E-01,4.383E-01,3.509E-01,8.908E+00,4.000E+00,2.833E+00,6.462E-02,3.163E-02,4.507E-01,-8.479E-01,-2.927E-01,-1.473E-01,-7.088E-01,7.266E+00,4.000E+00,4.754E+00,1.733E-01,2.095E-02,9.221E-01,-7.146E-01,4.946E-01,7.901E-01,-4.349E-01,9.099E+00,-4.000E+00,-4.762E+00,1.051E-02,3.808E-02,6.547E-01,-1.143E-01,6.089E-01,-4.921E-01,3.923E-01,7.045E+00,4.000E+00,2.303E+00,-4.073E-03,2.570E-02,9.173E-01,-6.435E-01,-5.938E-01,1.228E-02,-7.631E-01,8.257E+00,4.000E+00,4.718E+00,3.368E-02,6.462E-02,-4.604E-01,-5.368E-01,3.923E-01,-2.235E-01,8.958E-01,5.966E+00,-4.000E+00,-1.609E+00,3.021E-02,5.622E-01,9.346E-01,-7.630E-02,1.269E-01,-6.403E-01,2.744E-01,4.884E+00,4.000E+00,1.792E+00,3.235E-02,1.050E-01,4.630E-01,1.195E-01,3.886E-01,3.427E-01,9.352E-01,4.864E+00,4.000E+00,1.946E+00,-6.879E-02,2.570E-02,6.982E-01,-9.997E-01,-7.132E-01,6.712E-01,-6.821E-01,6.264E+00,4.000E+00,4.682E+00,6.273E-02,3.021E-02,-2.746E-01,-1.016E-01,-5.710E-01,7.715E-01,6.787E-01,5.160E+00,-3.000E+00,-1.386E+00,4.736E-02,3.235E-02,-3.170E-01,-3.700E-02,-6.525E-01,-6.403E-01,5.906E-01,5.028E+00,-3.000E+00,-1.386E+00,5.622E-01,6.243E-02,4.731E-01,-7.059E-01,6.831E-01,-3.562E-01,2.901E-01,7.286E+00,-4.000E+00,-4.920E+00,3.808E-02,-2.230E-02,8.491E-01,-6.047E-01,-1.968E-01,-8.270E-01,-3.141E-01,8.114E+00,-4.000E+00,-4.949E+00,1.050E-01,3.235E-02,-1.195E-01,-4.630E-01,3.427E-01,3.886E-01,9.352E-01,4.864E+00,-4.000E+00,-1.946E+00,-7.887E-03,4.680E-01,9.831E-01,-9.850E-01,-1.997E-01,7.843E-02,-9.417E-01,6.557E+00,-4.000E+00,-4.977E+00,-5.118E-02,3.808E-02,-2.219E-01,-9.316E-01,-6.915E-01,-4.160E-01,2.754E-01,5.181E+00,-3.000E+00,-1.386E+00,-2.525E-02,2.451E-02,9.728E-01,-9.917E-01,2.066E-01,-4.000E-02,-9.636E-01,8.543E+00,4.000E+00,4.644E+00,-2.561E-02,-7.887E-03,-3.101E-01,-8.182E-02,-5.785E-01,6.539E-01,6.949E-01,4.998E+00,-3.000E+00,-1.386E+00,-2.946E-02,3.745E-02,9.431E-01,-3.350E-01,7.079E-01,7.965E-01,-4.843E-01,8.718E+00,-4.000E+00,-4.431E+00,1.478E-02,-2.525E-02,-2.485E-01,-1.086E-01,-6.504E-01,7.362E-01,6.865E-01,4.855E+00,-3.000E+00,-1.386E+00,-2.425E-02,2.715E-02,4.262E-01,-2.097E-01,9.362E-01,6.209E-01,6.218E-02,6.742E+00,4.000E+00,4.615E+00,-4.454E-03,4.850E-02,8.254E-01,-9.978E-01,5.464E-01,3.493E-01,-8.002E-01,8.226E+00,-4.000E+00,-5.069E+00,6.308E-03,1.718E-01,8.442E-01,-7.476E-01,-2.391E-01,-1.944E-02,-9.635E-01,1.038E+01,-4.000E+00,-3.434E+00,-1.027E-02,1.718E-01,1.075E-01,-8.332E-01,9.542E-01,8.209E-01,-1.944E-02,9.227E+00,-4.000E+00,-3.466E+00,9.001E-03,1.064E-01,8.838E-01,-9.378E-01,-7.400E-01,-6.953E-01,-7.138E-01,1.001E+01,-4.000E+00,-5.112E+00,8.535E-02,4.737E-02,3.808E-01,-7.896E-01,6.197E-01,5.767E-01,2.187E-01,1.023E+01,-4.000E+00,-5.136E+00,1.057E-02,1.718E-01,9.512E-01,-9.733E-01,3.096E-01,4.429E-01,-8.828E-01,5.831E+00,-4.000E+00,-3.555E+00,-3.484E-02,2.224E-02,4.719E-01,-9.544E-01,-7.400E-01,6.467E-01,-1.968E-01,9.779E+00,4.000E+00,4.220E+00,7.414E-02,4.737E-02,9.778E-01,-7.135E-01,6.004E-01,7.170E-01,-5.914E-01,7.371E+00,-4.000E+00,-5.153E+00,7.102E-02,7.968E-02,8.641E-01,-8.978E-01,-8.654E-01,-8.589E-01,-5.671E-01,8.853E+00,-4.000E+00,-3.738E+00,1.666E-02,1.158E-02,5.816E-01,-4.817E-01,6.858E-01,7.142E-01,4.310E-01,4.773E+00,-4.000E+00,-3.738E+00,8.364E-02,-6.591E-02,6.761E-03,-8.819E-01,-1.720E-01,8.506E-01,-1.775E-01,5.302E+00,4.000E+00,4.220E+00,1.275E-01,8.364E-02,-1.000E+00,-8.364E-02,1.000E+00,-7.030E-01,8.364E-02,3.841E+00,-1.000E+00,-6.931E-01,-1.412E-02,1.430E-02,9.926E-01,-8.906E-01,2.361E-01,3.443E-01,-9.389E-01,6.033E+00,-4.000E+00,-3.892E+00,-1.723E-02,-8.214E-03,9.527E-01,3.357E-01,7.671E-01,-8.453E-02,1.598E-01,4.516E+00,4.000E+00,4.190E+00,8.662E-03,1.275E-01,-2.771E-01,9.138E-02,-6.254E-01,8.585E-01,4.727E-01,4.995E+00,-3.000E+00,-1.386E+00,-2.319E-02,-1.412E-02,-2.875E-01,2.001E-02,-6.385E-01,7.616E-01,6.107E-01,5.035E+00,-3.000E+00,-1.386E+00,4.303E-03,5.628E-02,6.200E-01,-5.597E-01,6.765E-01,8.126E-01,3.029E-01,6.001E+00,-4.000E+00,-4.025E+00,7.214E-03,-8.214E-03,-1.932E-01,-4.457E-01,9.964E-01,2.154E-01,-7.885E-02,6.106E+00,4.000E+00,4.127E+00,3.115E-02,7.214E-03,-1.000E+00,-7.214E-03,1.000E+00,-6.501E-01,7.214E-03,3.845E+00,-1.000E+00,-6.931E-01,1.303E-01,3.115E-02,-1.000E+00,-3.115E-02,1.000E+00,-7.054E-01,3.115E-02,3.840E+00,-1.000E+00,-6.931E-01,2.385E-02,-1.979E-02,9.834E-01,-2.856E-01,9.398E-01,3.658E-01,-1.138E-01,6.151E+00,4.000E+00,2.197E+00,-3.237E-02,1.217E-02,-3.237E-02,1.000E+00,-4.651E-01,1.000E+00,-3.237E-02,3.869E+00,1.000E+00,6.931E-01,1.217E-02,-3.237E-02,-1.000E+00,3.237E-02,1.000E+00,-4.651E-01,-3.237E-02,3.869E+00,-1.000E+00,-6.931E-01,6.528E-01,4.769E-01,6.528E-01,1.000E+00,2.704E-01,1.000E+00,6.528E-01,3.825E+00,1.000E+00,6.931E-01,4.769E-01,6.528E-01,-1.000E+00,-6.528E-01,1.000E+00,2.704E-01,6.528E-01,3.825E+00,-1.000E+00,-6.931E-01,-2.185E-02,4.769E-01,-1.000E+00,-4.769E-01,1.000E+00,2.768E-01,4.769E-01,3.858E+00,-1.000E+00,-6.931E-01,4.288E-02,-2.185E-02,-1.000E+00,2.185E-02,1.000E+00,-5.740E-01,-2.185E-02,3.849E+00,-1.000E+00,-6.931E-01,1.763E-03,-2.591E-03,5.870E-02,2.516E-01,7.782E-01,-6.846E-01,6.169E-01,4.864E+00,3.000E+00,1.386E+00,-1.979E-02,2.385E-02,2.856E-01,-9.834E-01,3.658E-01,9.398E-01,-1.138E-01,6.151E+00,-4.000E+00,-2.197E+00,-4.774E-04,3.394E-02,-2.156E-02,2.265E-01,8.359E-01,-7.128E-01,5.660E-01,4.837E+00,3.000E+00,1.386E+00,-2.591E-03,1.763E-03,-2.516E-01,-5.870E-02,-6.846E-01,7.782E-01,6.169E-01,4.864E+00,-3.000E+00,-1.386E+00,2.884E-03,2.544E-02,-5.915E-02,2.276E-01,8.484E-01,-7.070E-01,5.395E-01,4.934E+00,3.000E+00,1.386E+00,3.394E-02,-4.774E-04,-2.265E-01,2.156E-02,-7.128E-01,8.359E-01,5.660E-01,4.837E+00,-3.000E+00,-1.386E+00,-2.326E-03,3.394E-02,-1.000E+00,-3.394E-02,1.000E+00,-7.070E-01,3.394E-02,3.842E+00,-1.000E+00,-6.931E-01,2.544E-02,2.884E-03,-2.276E-01,5.915E-02,-7.070E-01,8.484E-01,5.395E-01,4.934E+00,-3.000E+00,-1.386E+00,3.478E-02,2.638E-02,4.999E-01,-9.087E-01,4.150E-03,9.746E-01,-1.898E-01,6.742E+00,-4.000E+00,-4.263E+00,5.081E-02,5.469E-03,-9.804E-02,2.391E-01,8.728E-01,-7.096E-01,4.690E-01,5.005E+00,3.000E+00,1.386E+00,3.364E-02,5.081E-02,-1.000E+00,-5.081E-02,1.000E+00,-6.464E-01,5.081E-02,3.848E+00,-1.000E+00,-6.931E-01,2.093E-02,5.469E-03,2.093E-02,1.000E+00,-6.175E-01,1.000E+00,2.093E-02,3.847E+00,1.000E+00,6.931E-01,5.469E-03,-3.437E-02,9.724E-01,-8.792E-01,4.505E-01,3.980E-01,-7.903E-01,7.348E+00,4.000E+00,3.497E+00,6.550E-02,4.945E-02,-7.458E-02,2.361E-01,8.804E-01,-7.102E-01,4.844E-01,4.856E+00,3.000E+00,1.386E+00,-5.781E-03,6.550E-02,-1.000E+00,-6.550E-02,1.000E+00,-6.449E-01,6.550E-02,3.866E+00,-1.000E+00,-6.931E-01,1.239E-02,7.456E-02,3.156E-01,-8.253E-01,8.642E-01,5.949E-01,8.374E-02,9.586E+00,-4.000E+00,-4.605E+00,4.945E-02,-9.165E-03,8.537E-01,-5.421E-01,5.821E-01,4.142E-01,-3.884E-02,9.473E+00,4.000E+00,3.091E+00,-6.817E-03,4.945E-02,-1.000E+00,-4.945E-02,1.000E+00,-6.546E-01,4.945E-02,3.857E+00,-1.000E+00,-6.931E-01,-1.215E-02,7.456E-02,9.693E-01,-8.161E-01,6.279E-01,6.052E-01,-7.216E-01,5.995E+00,-4.000E+00,-4.635E+00,8.997E-03,-5.477E-02,9.528E-01,-6.697E-01,3.855E-01,7.064E-01,-4.842E-01,7.753E+00,-4.000E+00,-4.248E+00,2.482E-02,1.399E-01,4.721E-01,-9.183E-01,4.947E-01,1.470E-01,-8.506E-02,8.752E+00,4.000E+00,2.639E+00,1.967E-02,2.482E-02,-1.000E+00,-2.482E-02,1.000E+00,-7.281E-01,2.482E-02,3.855E+00,-1.000E+00,-6.931E-01,-1.351E-02,8.997E-03,-2.276E-01,-2.665E-03,-7.281E-01,8.308E-01,5.446E-01,4.922E+00,-3.000E+00,-1.386E+00,7.214E-02,1.399E-01,9.363E-01,-5.745E-01,6.122E-01,5.689E-02,-6.911E-01,6.284E+00,4.000E+00,2.398E+00,5.764E-03,5.519E-02,4.718E-01,3.255E-01,2.885E-01,-1.914E-01,9.705E-01,5.244E+00,4.000E+00,1.609E+00,3.194E-02,2.301E-01,3.194E-02,1.000E+00,-7.743E-01,1.000E+00,3.194E-02,3.855E+00,1.000E+00,6.931E-01,2.301E-01,4.019E-02,5.314E-01,-8.711E-01,7.925E-01,2.002E-01,-5.601E-01,9.362E+00,-4.000E+00,-5.247E+00,3.541E-01,5.429E-02,6.422E-01,2.458E-01,6.362E-01,-6.251E-01,5.086E-01,5.142E+00,3.000E+00,1.386E+00,5.519E-02,5.764E-03,-3.255E-01,-4.718E-01,-1.914E-01,2.885E-01,9.705E-01,5.244E+00,-4.000E+00,-1.609E+00,-4.398E-02,5.519E-02,-1.000E+00,-5.519E-02,1.000E+00,-6.251E-01,5.519E-02,3.860E+00,-1.000E+00,-6.931E-01,5.429E-02,3.541E-01,-2.458E-01,-6.422E-01,-6.251E-01,6.362E-01,5.086E-01,5.142E+00,-3.000E+00,-1.386E+00,-2.305E-03,5.519E-02,-2.807E-01,4.879E-02,-6.949E-01,-8.507E-01,5.075E-01,4.924E+00,-3.000E+00,-1.386E+00,1.327E-01,1.367E-02,7.337E-01,3.148E-01,3.455E-01,-5.887E-01,7.222E-01,5.743E+00,3.000E+00,1.386E+00,1.399E-01,2.482E-02,9.183E-01,-4.721E-01,1.470E-01,4.947E-01,-8.506E-02,8.752E+00,-4.000E+00,-2.639E+00,6.285E-02,-1.825E-03,7.952E-01,-6.650E-01,-4.372E-01,-5.109E-01,-8.662E-01,1.065E+01,4.000E+00,3.332E+00,1.367E-02,4.393E-01,7.654E-01,-2.625E-01,3.072E-01,4.587E-01,4.002E-01,6.626E+00,4.000E+00,3.401E+00,-8.919E-03,-5.477E-02,9.343E-01,-5.607E-01,3.309E-01,2.639E-01,-2.309E-01,6.992E+00,-4.000E+00,-4.466E+00,-9.165E-03,4.945E-02,5.421E-01,-8.537E-01,4.142E-01,5.821E-01,-3.884E-02,9.473E+00,-4.000E+00,-3.091E+00,-5.228E-02,1.040E-01,8.514E-01,2.903E-02,4.355E-01,9.702E-01,1.451E-01,4.955E+00,4.000E+00,3.219E+00,1.381E-02,3.486E-02,9.121E-01,-8.533E-01,-7.013E-01,-7.764E-01,-5.644E-01,8.086E+00,-4.000E+00,-4.511E+00,1.986E-02,4.572E-01,4.702E-01,-7.291E-01,3.894E-01,-4.985E-02,1.870E-01,6.947E+00,-4.000E+00,-4.554E+00,1.134E-02,4.781E-01,7.682E-01,-9.667E-01,-6.359E-02,-2.915E-01,-5.795E-01,8.938E+00,4.000E+00,2.708E+00,2.800E-02,1.040E-01,-2.037E-01,-7.760E-01,5.087E-01,6.747E-01,7.388E-01,4.600E+00,4.000E+00,3.045E+00,5.016E-02,1.832E-01,9.786E-01,-8.674E-01,-4.345E-01,1.575E-02,-9.491E-01,6.398E+00,-4.000E+00,-4.595E+00,-3.437E-02,5.469E-03,8.792E-01,-9.724E-01,3.980E-01,4.505E-01,-7.903E-01,7.348E+00,-4.000E+00,-3.497E+00,-2.342E-03,5.029E-01,7.097E-01,-1.138E-01,-6.164E-01,-5.669E-01,3.053E-01,7.228E+00,4.000E+00,2.303E+00,2.224E-02,5.016E-02,-2.583E-01,-1.320E-01,-6.771E-01,8.025E-01,6.141E-01,4.825E+00,-3.000E+00,-1.386E+00,1.882E-02,1.158E-02,8.661E-01,-9.017E-01,-9.058E-02,3.528E-01,-9.226E-01,6.253E+00,-4.000E+00,-4.673E+00,3.311E-03,7.131E-01,8.933E-01,-2.745E-02,1.721E-01,-5.678E-01,3.902E-01,5.087E+00,4.000E+00,1.792E+00,4.798E-03,7.957E-02,7.904E-02,2.921E-01,-5.678E-01,-6.242E-01,6.650E-01,4.896E+00,3.000E+00,1.386E+00,-6.591E-02,8.364E-02,8.819E-01,-6.761E-03,8.506E-01,-1.720E-01,-1.775E-01,5.302E+00,-4.000E+00,-4.220E+00,-8.214E-03,-1.723E-02,-3.357E-01,-9.527E-01,-8.453E-02,7.671E-01,1.598E-01,4.516E+00,-4.000E+00,-4.190E+00,7.957E-02,4.798E-03,-2.921E-01,-7.904E-02,-6.242E-01,-5.678E-01,6.650E-01,4.896E+00,-3.000E+00,-1.386E+00,7.131E-01,3.311E-03,2.745E-02,-8.933E-01,-5.678E-01,1.721E-01,3.902E-01,5.087E+00,-4.000E+00,-1.792E+00,5.029E-01,-2.342E-03,1.138E-01,-7.097E-01,-5.669E-01,-6.164E-01,3.053E-01,7.228E+00,-4.000E+00,-2.303E+00,4.781E-01,1.134E-02,9.667E-01,-7.682E-01,-2.915E-01,-6.359E-02,-5.795E-01,8.938E+00,-4.000E+00,-2.708E+00,6.644E-02,4.781E-01,-1.000E+00,-4.781E-01,1.000E+00,7.936E-01,4.781E-01,3.835E+00,-1.000E+00,-6.931E-01,6.051E-01,4.188E-01,6.051E-01,1.000E+00,5.340E-01,1.000E+00,6.051E-01,3.860E+00,1.000E+00,6.931E-01,4.188E-01,6.051E-01,-1.000E+00,-6.051E-01,1.000E+00,5.340E-01,6.051E-01,3.860E+00,-1.000E+00,-6.931E-01,1.278E-02,1.040E-01,1.142E-01,2.849E-01,8.026E-01,-6.312E-01,6.538E-01,5.091E+00,3.000E+00,1.386E+00,3.020E-03,1.278E-02,-1.000E+00,-1.278E-02,1.000E+00,-5.210E-01,1.278E-02,3.847E+00,-1.000E+00,-6.931E-01,-1.825E-03,-5.228E-02,6.393E-01,-5.888E-01,2.063E-01,1.451E-01,-9.850E-01,6.208E+00,-4.000E+00,-3.178E+00,1.040E-01,-5.228E-02,-2.903E-02,-8.514E-01,9.702E-01,4.355E-01,1.451E-01,4.955E+00,-4.000E+00,-3.219E+00,2.091E-01,4.393E-01,2.091E-01,1.000E+00,9.603E-01,1.000E+00,2.091E-01,3.825E+00,1.000E+00,6.931E-01,4.393E-01,1.367E-02,2.625E-01,-7.654E-01,4.587E-01,3.072E-01,4.002E-01,6.626E+00,-4.000E+00,-3.401E+00,3.691E-01,5.204E-03,3.691E-01,1.000E+00,5.321E-01,1.000E+00,3.691E-01,3.888E+00,1.000E+00,6.931E-01,5.204E-03,3.691E-01,-1.000E+00,-3.691E-01,1.000E+00,5.321E-01,3.691E-01,3.888E+00,-1.000E+00,-6.931E-01,2.570E-02,-4.073E-03,6.435E-01,-9.173E-01,1.228E-02,-5.938E-01,-7.631E-01,8.257E+00,-4.000E+00,-4.718E+00,3.163E-02,-4.073E-03,4.482E-01,-9.151E-01,-4.653E-01,7.140E-01,-5.938E-01,5.773E+00,-4.000E+00,-4.727E+00,1.152E-02,5.204E-03,-2.572E-01,-9.888E-02,-6.940E-01,8.039E-01,6.038E-01,5.061E+00,-3.000E+00,-1.386E+00,7.560E-03,8.841E-02,5.139E-01,6.415E-01,3.358E-01,3.249E-01,9.478E-01,6.971E+00,4.000E+00,1.609E+00,2.451E-02,-2.525E-02,9.917E-01,-9.728E-01,-4.000E-02,2.066E-01,-9.636E-01,8.543E+00,-4.000E+00,-4.644E+00,2.715E-02,-2.425E-02,2.097E-01,-4.262E-01,6.209E-01,9.362E-01,6.218E-02,6.742E+00,-4.000E+00,-4.615E+00,4.115E-01,8.841E-02,4.115E-01,1.000E+00,9.435E-01,1.000E+00,4.115E-01,3.781E+00,1.000E+00,6.931E-01,8.841E-02,4.115E-01,-1.000E+00,-4.115E-01,1.000E+00,9.435E-01,4.115E-01,3.781E+00,-1.000E+00,-6.931E-01,3.038E-01,4.115E-01,-7.395E-01,-9.194E-01,8.841E-02,5.193E-01,9.435E-01,5.595E+00,-2.000E+00,-1.099E+00,-1.085E-01,5.060E-01,5.325E-01,-9.674E-01,-4.544E-01,-4.783E-02,-3.077E-01,9.234E+00,4.000E+00,2.485E+00,2.178E-01,1.093E-01,2.178E-01,1.000E+00,7.875E-01,1.000E+00,2.178E-01,3.816E+00,1.000E+00,6.931E-01,1.093E-01,2.178E-01,-1.000E+00,-2.178E-01,1.000E+00,7.875E-01,2.178E-01,3.816E+00,-1.000E+00,-6.931E-01,1.044E-01,1.093E-01,-1.000E+00,-1.093E-01,1.000E+00,8.041E-01,1.093E-01,3.793E+00,-1.000E+00,-6.931E-01,3.367E-01,1.824E-01,3.367E-01,1.000E+00,5.102E-01,1.000E+00,3.367E-01,3.792E+00,1.000E+00,6.931E-01,1.824E-01,3.367E-01,-1.000E+00,-3.367E-01,1.000E+00,5.102E-01,3.367E-01,3.792E+00,-1.000E+00,-6.931E-01,-2.116E-02,1.824E-01,-1.000E+00,-1.824E-01,1.000E+00,3.266E-01,1.824E-01,3.866E+00,-1.000E+00,-6.931E-01,1.507E-01,1.936E-01,1.507E-01,1.000E+00,1.076E-02,1.000E+00,1.507E-01,3.890E+00,1.000E+00,6.931E-01,1.936E-01,4.680E-01,7.105E-01,-3.735E-01,-5.497E-01,-9.027E-01,1.785E-01,1.011E+01,-4.000E+00,-5.572E+00,6.557E-01,2.092E-02,8.065E-01,-7.414E-01,-9.027E-01,1.268E-01,-3.837E-01,8.770E+00,-4.000E+00,-5.580E+00,5.762E-01,5.060E-01,5.762E-01,1.000E+00,7.003E-01,1.000E+00,5.762E-01,3.809E+00,1.000E+00,6.931E-01,5.060E-01,-1.085E-01,9.674E-01,-5.325E-01,-4.783E-02,-4.544E-01,-3.077E-01,9.234E+00,-4.000E+00,-2.485E+00,6.602E-03,4.850E-02,6.740E-01,-5.246E-01,-2.092E-01,-9.025E-01,6.792E-02,9.064E+00,-4.000E+00,-5.613E+00,6.246E-01,2.655E-01,6.246E-01,1.000E+00,8.566E-01,1.000E+00,6.246E-01,3.820E+00,1.000E+00,6.931E-01,2.655E-01,6.246E-01,-1.000E+00,-6.246E-01,1.000E+00,8.566E-01,6.246E-01,3.820E+00,-1.000E+00,-6.931E-01,3.098E-01,2.655E-01,-1.000E+00,-2.655E-01,1.000E+00,9.823E-01,2.655E-01,3.838E+00,-1.000E+00,-6.931E-01,9.287E-02,3.098E-01,-1.000E+00,-3.098E-01,1.000E+00,8.346E-01,3.098E-01,3.804E+00,-1.000E+00,-6.931E-01,3.435E-01,1.891E-01,3.435E-01,1.000E+00,6.144E-01,1.000E+00,3.435E-01,3.795E+00,1.000E+00,6.931E-01,1.891E-01,3.138E-01,1.891E-01,1.000E+00,8.053E-01,1.000E+00,1.891E-01,3.779E+00,1.000E+00,6.931E-01,3.138E-01,5.091E-01,3.138E-01,1.000E+00,9.738E-01,1.000E+00,3.138E-01,3.807E+00,1.000E+00,6.931E-01,5.091E-01,3.138E-01,-1.000E+00,-3.138E-01,1.000E+00,9.738E-01,3.138E-01,3.807E+00,-1.000E+00,-6.931E-01,3.683E-01,5.091E-01,-1.000E+00,-5.091E-01,1.000E+00,5.487E-01,5.091E-01,3.794E+00,-1.000E+00,-6.931E-01,3.830E-01,5.840E-01,3.830E-01,1.000E+00,8.419E-01,1.000E+00,3.830E-01,3.820E+00,1.000E+00,6.931E-01,5.840E-01,3.830E-01,-1.000E+00,-3.830E-01,1.000E+00,8.419E-01,3.830E-01,3.820E+00,-1.000E+00,-6.931E-01,-5.483E-02,5.840E-01,-1.000E+00,-5.840E-01,1.000E+00,2.801E-01,5.840E-01,3.837E+00,-1.000E+00,-6.931E-01,-2.308E-02,-5.825E-02,-2.308E-02,1.000E+00,-3.754E-01,1.000E+00,-2.308E-02,3.882E+00,1.000E+00,6.931E-01,-5.825E-02,-2.308E-02,-1.000E+00,2.308E-02,1.000E+00,-3.754E-01,-2.308E-02,3.882E+00,-1.000E+00,-6.931E-01,1.360E-01,-5.483E-02,-3.897E-01,-3.096E-01,-3.754E-01,5.538E-01,8.958E-01,5.599E+00,-3.000E+00,-1.386E+00,1.942E-01,1.360E-01,-1.000E+00,-1.360E-01,1.000E+00,2.646E-01,1.360E-01,3.852E+00,-1.000E+00,-6.931E-01,0.000E+00,0.000E+00,0.000E+00,0.000E+00,0.000E+00,0.000E+00,0.000E+00,0.000E+00,0.000E+00,3.531E-310
```
