## Supplementary material for "Tertiary-interaction characters enable fast, model-based structural phylogenetics beyond the twilight zone": 1oqu_A_AF-O69274-F1-model_v4_chains.txt

```
1oqu_A_AF-O69274-F1-model_v4.pdb ALPHAFOLD MONOMER V2.0 PREDICTION FOR RIBONUCLEOSIDE-DIPHOSPHATE REDUCTASE SUBUNIT BETA (O69274)
```
