## Supplementary material for "Tertiary-interaction characters enable fast, model-based structural phylogenetics beyond the twilight zone": 1otk_A_AF-P76079-F1-model_v4_3di.dump

```
1otk_A_AF-P76079-F1-model_v4.pdb ALPHAFOLD MONOMER V2.0 PREDICTION FOR 1,2-PHENYLACETYL-COA EPOXIDASE, SUBUNIT C (P76079)	MNQLTAYTLRLGDNCLVLSQRLGEWCGHAPELEIDLALANIGLDLLGQARNFLSYAAELAGEGDEDTLAFTRDERQFSNLLLVEQPNGNFADTIARQYFIDAWHVALFTRLMESRDPQLAAISAKAIKEARYHLRFSRGWLERLGNGTDVSGQKMQQAINKLWRFTAELFDADEIDIALSEEGIAVDPRTLRAAWEAEVFAGINEATLNVPQEQAYRTGGKKGLHTEHLGPMLAEMQYLQRVLPGQQW	DDLLLLVLQQLLLQLQLLLLLLVVCQPPDPDPVVNVVSNVLSVLSNVLSQLSQQVSCVVVVHDHSCCSQFVDALQSFAYQQLSLDHCPDVLLVLLSQLLVLLLLLLFLVLLLQAPPPSSVVSSVSSNVSSVVSNVVSLVVLLCQLQPDPVSVVSNQVSQQVSQLRSVQQQDDDPSQVVSVVVRHGHRSVVSVVSSCVSVVVSCVSSVHDRDPDDRHDDCSNSSRYDPSVRVSSCVVNVVCVVPPPDDD	0.000E+00,6.952E-310,0.000E+00,6.899E-310,1.391E-309,3.240E+00,-6.907E+00,1.828E+00,4.710E+13,0.000E+00,5.040E-01,8.827E-02,5.040E-01,1.000E+00,2.680E-01,1.000E+00,5.040E-01,3.862E+00,1.000E+00,6.931E-01,8.827E-02,6.673E-02,8.869E-01,-7.593E-01,8.728E-01,8.498E-01,-4.286E-01,5.551E+00,4.000E+00,5.153E+00,5.386E-02,1.022E-01,7.202E-01,-8.128E-01,-3.989E-01,-3.458E-01,-9.528E-01,1.111E+01,4.000E+00,3.892E+00,-1.841E-04,-2.490E-02,6.424E-01,-6.587E-01,8.025E-01,7.420E-01,1.283E-01,4.919E+00,4.000E+00,3.951E+00,4.309E-02,-6.930E-02,9.492E-01,-8.211E-01,3.223E-01,9.459E-02,-7.024E-01,9.284E+00,4.000E+00,5.375E+00,4.791E-02,5.386E-02,-2.798E-01,6.578E-02,-6.726E-01,8.820E-01,5.004E-01,5.073E+00,-3.000E+00,-1.386E+00,-1.620E-03,1.022E-01,9.595E-01,-9.547E-01,7.974E-02,1.342E-01,-9.825E-01,5.803E+00,4.000E+00,3.807E+00,2.016E-02,4.105E-01,9.248E-01,-2.470E-01,-8.233E-01,4.620E-01,-3.331E-01,8.476E+00,4.000E+00,4.234E+00,1.374E-02,5.506E-01,6.085E-01,4.772E-01,9.726E-01,7.539E-01,5.371E-01,5.599E+00,4.000E+00,4.248E+00,-1.286E-02,1.913E-02,6.852E-01,-7.714E-01,-3.671E-01,-3.196E-01,-9.370E-01,1.048E+01,4.000E+00,3.555E+00,7.292E-02,6.295E-04,6.531E-01,-4.482E-01,7.347E-01,7.406E-01,3.422E-01,4.286E+00,4.000E+00,3.638E+00,2.538E-02,4.105E-01,7.315E-01,-8.416E-01,-3.993E-01,8.334E-01,-2.524E-01,6.657E+00,4.000E+00,4.174E+00,9.697E-03,5.506E-01,-3.654E-01,-6.711E-01,9.097E-01,5.002E-01,8.197E-01,4.462E+00,4.000E+00,4.190E+00,8.398E-02,1.913E-02,9.517E-01,-9.824E-01,2.535E-01,2.021E-01,-9.587E-01,5.022E+00,4.000E+00,3.434E+00,9.497E-02,4.353E-03,-2.865E-01,-6.345E-01,1.411E-01,1.704E-01,9.181E-01,8.909E+00,4.000E+00,3.296E+00,6.033E-02,7.805E-02,6.265E-01,-8.908E-01,5.033E-01,-1.449E-01,-6.949E-01,6.202E+00,4.000E+00,4.205E+00,7.136E-03,7.805E-02,-4.969E-02,-9.801E-01,-6.738E-01,9.880E-01,-1.449E-01,5.071E+00,4.000E+00,4.190E+00,-2.848E-02,4.353E-03,5.601E-01,-7.305E-01,8.239E-01,8.391E-01,1.026E-01,4.412E+00,4.000E+00,3.178E+00,3.278E-02,2.296E-02,8.421E-01,-9.817E-01,-3.209E-02,-2.333E-01,-8.777E-01,8.168E+00,4.000E+00,5.361E+00,-2.932E-02,4.884E-01,7.752E-01,-2.971E-02,2.258E-01,2.994E-01,1.029E-01,7.051E+00,4.000E+00,4.190E+00,3.338E-02,-5.019E-04,9.567E-01,-9.786E-01,1.187E-01,1.139E-01,-9.884E-01,6.082E+00,4.000E+00,2.833E+00,-3.400E-02,3.278E-02,-2.737E-01,4.145E-02,-6.897E-01,7.801E-01,5.349E-01,4.900E+00,-3.000E+00,-1.386E+00,-3.194E-02,6.361E-02,-3.194E-02,1.000E+00,-4.627E-01,1.000E+00,-3.194E-02,3.873E+00,1.000E+00,6.931E-01,6.361E-02,2.176E-01,5.763E-01,8.637E-02,7.074E-01,-9.364E-01,1.047E-01,5.207E+00,3.000E+00,1.386E+00,2.952E-01,-1.919E-02,-7.838E-02,-8.768E-01,5.776E-01,-7.914E-02,5.481E-01,6.050E+00,4.000E+00,2.303E+00,5.333E-02,2.952E-01,-1.000E+00,-2.952E-01,1.000E+00,-9.364E-01,2.952E-01,3.855E+00,-1.000E+00,-6.931E-01,2.176E-01,6.361E-02,-8.637E-02,-5.763E-01,-9.364E-01,7.074E-01,1.047E-01,5.207E+00,-3.000E+00,-1.386E+00,5.199E-01,2.088E-02,5.199E-01,1.000E+00,3.540E-01,1.000E+00,5.199E-01,3.873E+00,1.000E+00,6.931E-01,2.088E-02,5.199E-01,-1.000E+00,-5.199E-01,1.000E+00,3.540E-01,5.199E-01,3.873E+00,-1.000E+00,-6.931E-01,7.056E-01,-5.402E-03,7.056E-01,1.000E+00,3.225E-01,1.000E+00,7.056E-01,3.858E+00,1.000E+00,6.931E-01,-5.402E-03,7.056E-01,-1.000E+00,-7.056E-01,1.000E+00,3.225E-01,7.056E-01,3.858E+00,-1.000E+00,-6.931E-01,-1.588E-02,4.870E-02,-5.989E-02,2.769E-01,8.085E-01,-6.059E-01,6.074E-01,5.141E+00,3.000E+00,1.386E+00,1.702E-02,8.840E-02,-4.439E-02,2.660E-01,8.855E-01,-7.041E-01,5.309E-01,4.930E+00,3.000E+00,1.386E+00,-1.919E-02,2.952E-01,8.768E-01,7.838E-02,-7.914E-02,5.776E-01,5.481E-01,6.050E+00,-4.000E+00,-2.303E+00,4.870E-02,8.840E-02,4.870E-02,1.000E+00,-6.578E-01,1.000E+00,4.870E-02,3.838E+00,1.000E+00,6.931E-01,8.840E-02,1.702E-02,-2.660E-01,4.439E-02,-7.041E-01,8.855E-01,5.309E-01,4.930E+00,-3.000E+00,-1.386E+00,-5.019E-04,3.338E-02,9.786E-01,-9.567E-01,1.139E-01,1.187E-01,-9.884E-01,6.082E+00,-4.000E+00,-2.833E+00,-4.243E-03,-2.848E-02,-5.125E-02,-6.090E-01,1.996E-01,1.140E-01,8.195E-01,8.745E+00,-4.000E+00,-3.045E+00,3.951E-02,-2.210E-02,3.951E-02,1.000E+00,-6.851E-01,1.000E+00,3.951E-02,3.863E+00,1.000E+00,6.931E-01,-2.210E-02,4.835E-02,2.725E-01,-9.902E-01,9.211E-01,7.139E-01,-2.086E-01,7.871E+00,4.000E+00,4.489E+00,4.353E-03,-2.848E-02,7.305E-01,-5.601E-01,8.391E-01,8.239E-01,1.026E-01,4.412E+00,-4.000E+00,-3.178E+00,4.948E-02,8.843E-03,4.948E-02,1.000E+00,-6.557E-01,1.000E+00,4.948E-02,3.851E+00,1.000E+00,6.931E-01,8.843E-03,8.503E-02,9.760E-01,-2.977E-01,7.200E-01,7.233E-01,-3.219E-01,8.042E+00,4.000E+00,4.419E+00,1.913E-02,8.398E-02,9.824E-01,-9.517E-01,2.021E-01,2.535E-01,-9.587E-01,5.022E+00,-4.000E+00,-3.434E+00,-5.446E-02,7.292E-02,-1.672E-01,-5.962E-01,9.232E-02,-7.225E-02,8.906E-01,8.822E+00,-4.000E+00,-3.555E+00,-1.282E-02,8.843E-03,-2.421E-01,6.087E-02,-6.326E-01,7.720E-01,5.905E-01,4.959E+00,-3.000E+00,-1.386E+00,1.681E-02,-3.809E-03,5.228E-01,-9.722E-01,6.433E-01,6.502E-01,-3.228E-01,7.397E+00,4.000E+00,4.317E+00,6.295E-04,7.292E-02,4.482E-01,-6.531E-01,7.406E-01,7.347E-01,3.422E-01,4.286E+00,-4.000E+00,-3.638E+00,3.923E-02,7.511E-01,5.548E-01,-9.204E-01,-7.106E-01,1.009E-01,-1.886E-01,9.267E+00,4.000E+00,2.708E+00,5.785E-02,8.844E-02,9.658E-01,-9.696E-01,-2.327E-01,-1.882E-01,-9.882E-01,9.221E+00,4.000E+00,4.220E+00,1.022E-01,-1.620E-03,9.547E-01,-9.595E-01,1.342E-01,7.974E-02,-9.825E-01,5.803E+00,-4.000E+00,-3.807E+00,4.351E-02,7.511E-01,7.809E-01,-5.626E-01,-4.266E-01,-3.291E-02,-6.748E-01,7.085E+00,4.000E+00,2.485E+00,-2.151E-02,7.511E-01,1.492E-01,-7.140E-01,-6.722E-01,-1.482E-01,-3.291E-02,5.405E+00,4.000E+00,2.398E+00,4.113E-02,-6.909E-03,1.283E-02,2.714E-01,8.046E-01,-6.642E-01,5.748E-01,4.940E+00,3.000E+00,1.386E+00,-2.490E-02,-1.841E-04,6.587E-01,-6.424E-01,7.420E-01,8.025E-01,1.283E-01,4.919E+00,-4.000E+00,-3.951E+00,9.901E-03,7.410E-01,8.431E-01,2.287E-01,7.734E-02,-8.225E-01,4.882E-01,5.738E+00,4.000E+00,1.792E+00,-6.909E-03,-1.676E-02,-8.001E-02,2.792E-01,-8.225E-01,-6.431E-01,5.651E-01,5.090E+00,3.000E+00,1.386E+00,6.412E-03,-2.490E-02,-2.758E-01,6.907E-02,-6.273E-01,7.825E-01,5.981E-01,5.104E+00,-3.000E+00,-1.386E+00,1.130E-02,9.901E-03,-2.611E-01,3.563E-02,-6.662E-01,8.127E-01,5.731E-01,4.974E+00,-3.000E+00,-1.386E+00,-1.676E-02,9.901E-03,-5.869E-01,-4.820E-01,5.651E-01,4.882E-01,8.127E-01,6.135E+00,-4.000E+00,-1.609E+00,7.410E-01,9.901E-03,-2.287E-01,-8.431E-01,-8.225E-01,7.734E-02,4.882E-01,5.738E+00,-4.000E+00,-1.792E+00,6.307E-01,7.410E-01,-1.000E+00,-7.410E-01,1.000E+00,-5.262E-02,7.410E-01,3.820E+00,-1.000E+00,-6.931E-01,7.511E-01,3.923E-02,9.204E-01,-5.548E-01,1.009E-01,-7.106E-01,-1.886E-01,9.267E+00,-4.000E+00,-2.708E+00,4.581E-02,6.295E-04,8.667E-01,-6.395E-01,-7.106E-01,6.909E-01,-3.580E-01,8.353E+00,-4.000E+00,-2.833E+00,9.469E-02,3.193E-01,5.693E-01,5.166E-01,6.188E-02,3.331E-01,9.568E-01,5.771E+00,4.000E+00,1.609E+00,-1.912E-02,2.003E-01,4.469E-01,3.430E-01,2.735E-01,-8.618E-02,9.926E-01,5.374E+00,4.000E+00,1.609E+00,4.887E-02,2.016E-02,9.310E-01,-7.526E-01,8.403E-01,4.267E-01,-4.657E-01,8.552E+00,-4.000E+00,-4.094E+00,1.839E-01,3.137E-03,6.931E-01,-6.636E-01,3.898E-01,2.120E-01,-8.778E-01,9.085E+00,4.000E+00,5.106E+00,3.193E-01,1.956E-01,5.653E-01,-3.972E-01,9.307E-01,8.354E-01,5.254E-01,5.031E+00,4.000E+00,5.124E+00,2.003E-01,-1.912E-02,-3.430E-01,-4.469E-01,-8.618E-02,2.735E-01,9.926E-01,5.374E+00,-4.000E+00,-1.609E+00,5.005E-01,5.740E-01,5.005E-01,1.000E+00,8.324E-01,1.000E+00,5.005E-01,3.825E+00,1.000E+00,6.931E-01,5.740E-01,9.059E-02,7.333E-01,-1.994E-01,2.055E-01,-6.709E-01,2.204E-01,7.790E+00,4.000E+00,5.063E+00,2.025E-02,-1.673E-02,5.342E-01,-9.861E-01,7.840E-01,-7.328E-01,-4.394E-01,6.357E+00,4.000E+00,5.011E+00,-2.434E-02,7.917E-02,4.882E-01,-3.404E-01,-7.328E-01,-4.599E-01,6.053E-01,7.714E+00,4.000E+00,4.997E+00,7.947E-02,4.887E-02,8.338E-01,-6.166E-01,-4.697E-01,3.517E-01,-3.519E-01,9.417E+00,-4.000E+00,-2.197E+00,4.105E-01,4.692E-02,3.696E-01,-7.633E-01,-2.742E-01,-4.493E-01,3.174E-01,7.503E+00,4.000E+00,4.970E+00,2.522E-01,-6.930E-02,8.046E-01,1.538E-01,-4.336E-01,-5.013E-01,4.447E-01,4.296E+00,4.000E+00,4.970E+00,5.506E-01,1.374E-02,-4.772E-01,-6.085E-01,7.539E-01,9.726E-01,5.371E-01,5.599E+00,-4.000E+00,-4.248E+00,4.237E-01,1.161E-01,9.529E-01,-9.882E-01,3.169E-01,-7.571E-01,-9.052E-01,8.261E+00,4.000E+00,4.454E+00,-5.811E-02,7.185E-01,3.078E-01,-4.576E-01,8.587E-01,7.608E-01,3.224E-01,6.208E+00,4.000E+00,4.977E+00,1.080E-01,2.333E-02,9.768E-01,-7.998E-01,5.265E-01,4.018E-01,-8.330E-01,6.741E+00,4.000E+00,2.708E+00,7.805E-02,7.136E-03,9.801E-01,4.969E-02,9.880E-01,-6.738E-01,-1.449E-01,5.071E+00,-4.000E+00,-4.190E+00,4.872E-02,1.315E-01,9.703E-01,-6.454E-01,-2.163E-01,-2.453E-02,-5.185E-01,6.390E+00,4.000E+00,4.977E+00,3.702E-01,4.884E-01,3.702E-01,1.000E+00,3.357E-01,1.000E+00,3.702E-01,3.865E+00,1.000E+00,6.931E-01,4.884E-01,-2.932E-02,2.971E-02,-7.752E-01,2.994E-01,2.258E-01,1.029E-01,7.051E+00,-4.000E+00,-4.190E+00,6.690E-02,2.131E-02,8.918E-01,4.969E-01,-2.238E-01,-5.897E-01,6.709E-01,7.206E+00,3.000E+00,1.386E+00,3.414E-01,5.245E-01,3.414E-01,1.000E+00,-5.897E-01,1.000E+00,3.414E-01,3.806E+00,1.000E+00,6.931E-01,5.245E-01,2.131E-02,5.245E-01,1.000E+00,3.875E-02,1.000E+00,5.245E-01,3.847E+00,1.000E+00,6.931E-01,2.131E-02,6.690E-02,-4.969E-01,-8.918E-01,-5.897E-01,-2.238E-01,6.709E-01,7.206E+00,-3.000E+00,-1.386E+00,1.638E-02,2.397E-02,9.143E-01,7.039E-02,8.949E-01,6.291E-03,3.559E-01,5.057E+00,4.000E+00,4.174E+00,-4.317E-02,2.462E-02,-5.458E-02,-8.159E-01,6.576E-02,9.454E-01,2.834E-01,4.550E+00,4.000E+00,4.205E+00,5.257E-02,6.690E-02,-7.497E-02,-5.786E-01,-8.905E-01,6.227E-01,2.899E-01,5.068E+00,-4.000E+00,-1.946E+00,3.773E-02,6.579E-02,7.966E-01,-7.688E-01,8.698E-01,8.313E-01,-4.288E-01,5.745E+00,4.000E+00,3.784E+00,2.386E-02,3.934E-02,8.176E-01,2.547E-01,8.023E-01,-6.211E-02,6.210E-01,5.664E+00,4.000E+00,4.174E+00,2.333E-02,1.080E-01,7.998E-01,-9.768E-01,4.018E-01,5.265E-01,-8.330E-01,6.741E+00,-4.000E+00,-2.708E+00,9.055E-02,1.818E-02,9.859E-01,-9.764E-01,-3.840E-01,-4.470E-01,-9.298E-01,7.975E+00,4.000E+00,3.611E+00,5.364E-02,2.722E-02,2.421E-01,-2.266E-01,3.790E-01,3.964E-01,8.825E-01,6.155E+00,4.000E+00,3.611E+00,2.369E-02,8.420E-02,4.206E-01,-9.409E-01,2.146E-01,-5.768E-02,-1.532E-01,8.175E+00,4.000E+00,4.575E+00,7.886E-02,6.671E-02,6.710E-03,2.334E-01,8.724E-01,-6.583E-01,5.453E-01,4.972E+00,3.000E+00,1.386E+00,3.511E-02,6.132E-03,7.389E-01,-8.826E-01,7.703E-01,7.246E-01,-6.174E-01,5.812E+00,4.000E+00,3.401E+00,-3.883E-02,2.660E-02,9.403E-01,-6.240E-01,-6.600E-01,-4.807E-01,-6.502E-01,8.357E+00,4.000E+00,4.533E+00,6.671E-02,-6.515E-02,7.476E-01,-9.432E-01,4.448E-01,4.921E-01,-5.808E-01,7.301E+00,4.000E+00,4.205E+00,5.899E-03,2.431E-02,8.564E-01,-6.932E-01,5.127E-01,5.278E-01,-8.453E-01,9.350E+00,4.000E+00,2.996E+00,2.560E-03,2.580E-02,4.829E-02,-5.324E-01,4.617E-01,4.118E-01,8.156E-01,6.022E+00,4.000E+00,3.135E+00,5.596E-02,5.187E-02,9.091E-01,-7.723E-01,2.810E-01,-2.628E-01,-9.438E-01,6.066E+00,4.000E+00,4.454E+00,1.833E-01,6.834E-01,8.261E-01,-6.371E-01,-9.432E-01,-6.372E-01,-4.743E-01,9.484E+00,4.000E+00,4.369E+00,3.479E-02,2.431E-02,8.351E-01,-9.475E-01,7.441E-01,6.775E-01,-6.453E-01,5.034E+00,4.000E+00,2.773E+00,-5.163E-02,3.479E-02,-1.000E+00,-3.479E-02,1.000E+00,-4.784E-01,3.479E-02,3.843E+00,-1.000E+00,-6.931E-01,1.544E-01,2.067E-02,9.267E-01,-9.174E-01,-4.219E-01,-4.979E-01,-9.145E-01,1.021E+01,4.000E+00,4.304E+00,-1.727E-02,2.107E-01,4.741E-01,-1.533E-01,-3.204E-01,-1.525E-02,7.695E-01,7.744E+00,4.000E+00,4.304E+00,-9.299E-02,2.621E-02,9.002E-02,-5.912E-01,6.776E-01,3.206E-01,6.868E-01,4.074E+00,4.000E+00,2.197E+00,1.773E-02,2.067E-02,5.817E-01,-9.566E-01,-8.496E-01,-8.728E-01,-4.942E-01,8.214E+00,4.000E+00,4.263E+00,4.820E-01,2.067E-02,3.849E-01,-7.590E-01,4.696E-01,-6.648E-01,-8.728E-01,5.920E+00,4.000E+00,4.248E+00,-9.309E-02,4.820E-01,-1.000E+00,-4.820E-01,1.000E+00,5.830E-01,4.820E-01,3.821E+00,-1.000E+00,-6.931E-01,2.166E-01,7.152E-02,2.166E-01,1.000E+00,8.918E-01,1.000E+00,2.166E-01,3.853E+00,1.000E+00,6.931E-01,7.152E-02,2.166E-01,-1.000E+00,-2.166E-01,1.000E+00,8.918E-01,2.166E-01,3.853E+00,-1.000E+00,-6.931E-01,8.844E-02,5.785E-02,9.696E-01,-9.658E-01,-1.882E-01,-2.327E-01,-9.882E-01,9.221E+00,-4.000E+00,-4.220E+00,-3.511E-02,-1.727E-02,8.238E-01,-9.684E-01,-6.794E-01,-7.198E-01,-6.639E-01,6.870E+00,-4.000E+00,-2.197E+00,2.621E-02,-9.299E-02,5.912E-01,-9.002E-02,3.206E-01,6.776E-01,6.868E-01,4.074E+00,-4.000E+00,-2.197E+00,7.976E-02,-3.809E-03,7.976E-02,1.000E+00,-6.754E-01,1.000E+00,7.976E-02,3.864E+00,1.000E+00,6.931E-01,-3.809E-03,1.681E-02,9.722E-01,-5.228E-01,6.502E-01,6.433E-01,-3.228E-01,7.397E+00,-4.000E+00,-4.317E+00,2.431E-02,3.479E-02,9.475E-01,-8.351E-01,6.775E-01,7.441E-01,-6.453E-01,5.034E+00,-4.000E+00,-2.773E+00,-3.108E-02,2.431E-02,-1.000E+00,-2.431E-02,1.000E+00,-5.000E-01,2.431E-02,3.858E+00,-1.000E+00,-6.931E-01,1.025E-01,8.843E-03,8.364E-01,-9.186E-01,-3.357E-01,-3.219E-01,-9.430E-01,9.891E+00,-4.000E+00,-4.407E+00,8.503E-02,5.899E-03,8.822E-01,-9.936E-01,-4.605E-01,-5.699E-01,-8.388E-01,8.296E+00,-4.000E+00,-3.135E+00,2.580E-02,2.560E-03,5.324E-01,-4.829E-02,4.118E-01,4.617E-01,8.156E-01,6.022E+00,-4.000E+00,-3.135E+00,1.640E-02,2.580E-02,-1.000E+00,-2.580E-02,1.000E+00,-5.996E-01,2.580E-02,3.865E+00,-1.000E+00,-6.931E-01,4.835E-02,-2.210E-02,9.902E-01,-2.725E-01,7.139E-01,9.211E-01,-2.086E-01,7.871E+00,-4.000E+00,-4.489E+00,6.132E-03,3.511E-02,8.826E-01,-7.389E-01,7.246E-01,7.703E-01,-6.174E-01,5.812E+00,-4.000E+00,-3.401E+00,-1.677E-02,1.839E-02,-1.677E-02,1.000E+00,-6.933E-01,1.000E+00,-1.677E-02,3.841E+00,1.000E+00,6.931E-01,1.839E-02,-1.677E-02,-1.000E+00,1.677E-02,1.000E+00,-6.933E-01,-1.677E-02,3.841E+00,-1.000E+00,-6.931E-01,1.818E-02,9.055E-02,9.764E-01,-9.859E-01,-4.470E-01,-3.840E-01,-9.298E-01,7.975E+00,-4.000E+00,-3.611E+00,2.722E-02,5.364E-02,2.266E-01,-2.421E-01,3.964E-01,3.790E-01,8.825E-01,6.155E+00,-4.000E+00,-3.611E+00,2.310E-03,2.722E-02,-1.000E+00,-2.722E-02,1.000E+00,-6.363E-01,2.722E-02,3.854E+00,-1.000E+00,-6.931E-01,1.128E-01,6.579E-02,1.128E-01,1.000E+00,-7.292E-01,1.000E+00,1.128E-01,3.845E+00,1.000E+00,6.931E-01,6.579E-02,3.773E-02,7.688E-01,-7.966E-01,8.313E-01,8.698E-01,-4.288E-01,5.745E+00,-4.000E+00,-3.784E+00,1.515E-02,5.383E-02,8.260E-01,-8.546E-01,1.221E-02,5.470E-01,-8.046E-01,6.413E+00,4.000E+00,4.174E+00,-9.646E-03,1.515E-02,-1.000E+00,-1.515E-02,1.000E+00,-6.002E-01,1.515E-02,3.834E+00,-1.000E+00,-6.931E-01,4.490E-02,3.697E-02,-5.683E-03,2.708E-01,8.769E-01,-7.305E-01,5.088E-01,4.866E+00,3.000E+00,1.386E+00,-3.810E-02,-4.329E-02,6.105E-01,-5.325E-01,7.840E-01,-5.111E-01,-2.833E-01,6.336E+00,4.000E+00,4.190E+00,6.571E-02,-4.329E-02,2.382E-01,-3.350E-01,3.649E-01,7.356E-01,-5.111E-01,4.198E+00,4.000E+00,4.174E+00,3.697E-02,4.094E-01,4.130E-01,3.270E-01,3.804E-01,1.976E-01,9.709E-01,5.350E+00,4.000E+00,1.609E+00,9.605E-02,3.032E-02,8.239E-01,-9.381E-01,-5.380E-02,-2.504E-01,-6.453E-01,5.024E+00,4.000E+00,2.079E+00,9.832E-02,-4.329E-02,5.842E-01,-9.897E-01,7.919E-01,-3.399E-01,-5.911E-01,4.626E+00,4.000E+00,4.127E+00,8.000E-02,-4.329E-02,-5.405E-01,-6.073E-01,1.818E-01,8.523E-01,-3.399E-01,5.384E+00,4.000E+00,4.111E+00,4.094E-01,3.697E-02,-3.270E-01,-4.130E-01,1.976E-01,3.804E-01,9.709E-01,5.350E+00,-4.000E+00,-1.609E+00,7.004E-01,-4.884E-02,7.004E-01,1.000E+00,1.337E-01,1.000E+00,7.004E-01,3.837E+00,1.000E+00,6.931E-01,-4.884E-02,7.004E-01,-1.000E+00,-7.004E-01,1.000E+00,1.337E-01,7.004E-01,3.837E+00,-1.000E+00,-6.931E-01,9.515E-02,3.032E-02,9.515E-02,1.000E+00,-7.234E-01,1.000E+00,9.515E-02,3.848E+00,1.000E+00,6.931E-01,3.032E-02,9.605E-02,9.381E-01,-8.239E-01,-2.504E-01,-5.380E-02,-6.453E-01,5.024E+00,-4.000E+00,-2.079E+00,1.500E-02,9.832E-02,2.551E-01,1.270E-02,2.375E-02,1.582E-01,9.592E-01,4.057E+00,-4.000E+00,-2.079E+00,1.946E-02,2.028E-02,1.946E-02,1.000E+00,-6.687E-01,1.000E+00,1.946E-02,3.863E+00,1.000E+00,6.931E-01,2.028E-02,1.638E-02,8.135E-01,-5.312E-01,4.919E-01,3.559E-01,-7.992E-01,6.131E+00,-4.000E+00,-4.159E+00,2.397E-02,1.638E-02,-7.039E-02,-9.143E-01,6.291E-03,8.949E-01,3.559E-01,5.057E+00,-4.000E+00,-4.174E+00,3.708E-03,6.457E-01,2.097E-01,-7.785E-01,8.668E-01,8.773E-01,2.945E-01,6.162E+00,4.000E+00,3.970E+00,1.433E-02,2.028E-02,-2.577E-01,8.038E-02,-6.701E-01,8.386E-01,5.311E-01,5.036E+00,-3.000E+00,-1.386E+00,2.462E-02,-4.317E-02,8.159E-01,5.458E-02,9.454E-01,6.576E-02,2.834E-01,4.550E+00,-4.000E+00,-4.205E+00,3.934E-02,2.791E-01,8.892E-01,4.362E-02,-3.364E-01,6.749E-02,4.642E-01,7.952E+00,4.000E+00,3.951E+00,3.109E-02,3.963E-01,1.508E-01,-3.527E-01,7.729E-01,6.027E-01,8.155E-01,5.905E+00,4.000E+00,3.951E+00,1.009E-01,1.500E-01,1.009E-01,1.000E+00,-7.720E-01,1.000E+00,1.009E-01,3.849E+00,1.000E+00,6.931E-01,1.500E-01,1.080E-01,8.598E-01,-5.271E-01,4.928E-01,5.309E-02,-1.668E-01,7.225E+00,-4.000E+00,-4.394E+00,6.447E-02,3.300E-01,8.666E-01,3.089E-01,-7.534E-01,4.262E-01,3.520E-01,8.140E+00,4.000E+00,3.951E+00,-8.812E-03,3.382E-01,1.404E-01,-6.093E-01,9.637E-01,8.813E-01,7.532E-02,4.010E+00,4.000E+00,3.951E+00,1.161E-01,4.237E-01,9.882E-01,-9.529E-01,-7.571E-01,3.169E-01,-9.052E-01,8.261E+00,-4.000E+00,-4.454E+00,-2.475E-02,2.369E-02,4.126E-01,-9.475E-01,-1.104E-01,9.873E-01,-1.731E-01,7.611E+00,-4.000E+00,-4.220E+00,2.480E-02,-2.475E-02,-1.000E+00,2.475E-02,1.000E+00,-2.499E-01,-2.475E-02,3.851E+00,-1.000E+00,-6.931E-01,1.277E-02,6.911E-01,1.269E-01,-1.263E-01,9.194E-01,1.774E-01,8.551E-01,4.903E+00,4.000E+00,3.932E+00,-6.515E-02,1.026E-02,3.885E-01,-9.712E-01,-1.761E-01,-6.663E-01,-2.633E-01,6.558E+00,4.000E+00,2.996E+00,1.766E-01,1.846E-01,4.544E-01,-4.613E-01,-6.663E-01,4.216E-01,5.381E-01,8.035E+00,4.000E+00,2.890E+00,2.841E-01,5.032E-01,2.841E-01,1.000E+00,9.437E-01,1.000E+00,2.841E-01,3.829E+00,1.000E+00,6.931E-01,5.032E-01,6.694E-01,5.032E-01,1.000E+00,9.784E-01,1.000E+00,5.032E-01,3.826E+00,1.000E+00,6.931E-01,6.694E-01,5.032E-01,-1.000E+00,-5.032E-01,1.000E+00,9.784E-01,5.032E-01,3.826E+00,-1.000E+00,-6.931E-01,1.757E-02,6.694E-01,-1.000E+00,-6.694E-01,1.000E+00,-9.232E-02,6.694E-01,3.837E+00,-1.000E+00,-6.931E-01,6.673E-02,8.827E-02,7.593E-01,-8.869E-01,8.498E-01,8.728E-01,-4.286E-01,5.551E+00,-4.000E+00,-5.153E+00,4.357E-02,6.834E-01,4.714E-01,-6.163E-01,8.084E-01,-2.727E-01,2.406E-01,6.242E+00,4.000E+00,2.303E+00,1.120E-01,8.206E-02,1.120E-01,1.000E+00,-6.781E-01,1.000E+00,1.120E-01,3.846E+00,1.000E+00,6.931E-01,8.206E-02,1.120E-01,-1.000E+00,-1.120E-01,1.000E+00,-6.781E-01,1.120E-01,3.846E+00,-1.000E+00,-6.931E-01,2.021E-02,4.820E-01,9.046E-01,-7.690E-01,-1.491E-01,-8.936E-01,-4.631E-01,9.799E+00,-4.000E+00,-4.190E+00,1.154E-02,2.067E-02,4.061E-02,2.849E-01,-6.941E-01,-6.337E-01,6.351E-01,4.902E+00,3.000E+00,1.386E+00,-5.099E-02,1.154E-02,-1.000E+00,-1.154E-02,1.000E+00,-5.981E-01,1.154E-02,3.859E+00,-1.000E+00,-6.931E-01,-6.832E-03,2.021E-02,-2.654E-01,-8.397E-02,-5.981E-01,7.342E-01,6.673E-01,5.065E+00,-3.000E+00,-1.386E+00,2.067E-02,4.820E-01,7.590E-01,-3.849E-01,-6.648E-01,4.696E-01,-8.728E-01,5.920E+00,-4.000E+00,-4.248E+00,2.107E-01,4.820E-01,-7.138E-02,-8.590E-01,-1.877E-01,-9.517E-02,4.696E-01,4.767E+00,-4.000E+00,-4.263E+00,6.834E-01,1.833E-01,6.371E-01,-8.261E-01,-6.372E-01,-9.432E-01,-4.743E-01,9.484E+00,-4.000E+00,-4.369E+00,4.548E-01,4.357E-02,-4.320E-01,-8.801E-01,1.794E-01,-1.200E-01,8.084E-01,6.854E+00,-4.000E+00,-2.398E+00,1.846E-01,1.766E-01,4.613E-01,-4.544E-01,4.216E-01,-6.663E-01,5.381E-01,8.035E+00,-4.000E+00,-2.890E+00,1.026E-02,-6.515E-02,9.712E-01,-3.885E-01,-6.663E-01,-1.761E-01,-2.633E-01,6.558E+00,-4.000E+00,-2.996E+00,-2.031E-02,1.766E-01,-4.532E-01,-8.443E-01,-1.075E-01,1.427E-01,7.292E-01,4.600E+00,-4.000E+00,-2.996E+00,1.987E-02,5.187E-02,1.987E-02,1.000E+00,-4.462E-01,1.000E+00,1.987E-02,3.853E+00,1.000E+00,6.931E-01,5.187E-02,5.596E-02,7.723E-01,-9.091E-01,-2.628E-01,2.810E-01,-9.438E-01,6.066E+00,-4.000E+00,-4.454E+00,1.421E-01,7.558E-02,1.421E-01,1.000E+00,-6.129E-01,1.000E+00,1.421E-01,3.825E+00,1.000E+00,6.931E-01,7.558E-02,1.421E-01,-1.000E+00,-1.421E-01,1.000E+00,-6.129E-01,1.421E-01,3.825E+00,-1.000E+00,-6.931E-01,2.660E-02,-3.883E-02,6.240E-01,-9.403E-01,-4.807E-01,-6.600E-01,-6.502E-01,8.357E+00,-4.000E+00,-4.533E+00,8.420E-02,2.369E-02,9.409E-01,-4.206E-01,-5.768E-02,2.146E-01,-1.532E-01,8.175E+00,-4.000E+00,-4.575E+00,6.573E-03,5.020E-03,5.393E-01,4.650E-01,-1.939E-01,2.593E-01,9.515E-01,5.602E+00,4.000E+00,1.609E+00,1.653E-02,6.573E-03,-1.000E+00,-6.573E-03,1.000E+00,-5.797E-01,6.573E-03,3.844E+00,-1.000E+00,-6.931E-01,1.343E-01,2.722E-02,9.615E-01,-9.669E-01,4.230E-01,-9.081E-02,-8.696E-01,9.745E+00,-4.000E+00,-4.174E+00,1.140E-01,5.020E-03,1.140E-01,1.000E+00,-6.761E-01,1.000E+00,1.140E-01,3.829E+00,1.000E+00,6.931E-01,5.020E-03,6.573E-03,-4.650E-01,-5.393E-01,2.593E-01,-1.939E-01,9.515E-01,5.602E+00,-4.000E+00,-1.609E+00,3.231E-02,5.020E-03,-1.000E+00,-5.020E-03,1.000E+00,-6.413E-01,5.020E-03,3.838E+00,-1.000E+00,-6.931E-01,5.383E-02,1.515E-02,8.546E-01,-8.260E-01,5.470E-01,1.221E-02,-8.046E-01,6.413E+00,-4.000E+00,-4.174E+00,2.470E-02,6.457E-01,8.362E-01,-7.074E-03,4.689E-01,-7.148E-01,4.904E-01,5.196E+00,4.000E+00,1.792E+00,4.615E-02,-2.774E-02,6.250E-02,2.999E-01,-7.148E-01,-5.821E-01,6.488E-01,4.981E+00,3.000E+00,1.386E+00,-4.400E-02,6.571E-02,4.546E-01,-4.511E-01,6.088E-01,-5.111E-01,4.604E-01,6.577E+00,-4.000E+00,-4.159E+00,-4.329E-02,9.832E-02,9.897E-01,-5.842E-01,-3.399E-01,7.919E-01,-5.911E-01,4.626E+00,-4.000E+00,-4.127E+00,-2.774E-02,4.615E-02,-2.999E-01,-6.250E-02,-5.821E-01,-7.148E-01,6.488E-01,4.981E+00,-3.000E+00,-1.386E+00,6.457E-01,2.470E-02,7.074E-03,-8.362E-01,-7.148E-01,4.689E-01,4.904E-01,5.196E+00,-4.000E+00,-1.792E+00,6.164E-01,2.791E-01,6.164E-01,1.000E+00,6.065E-01,1.000E+00,6.164E-01,3.807E+00,1.000E+00,6.931E-01,2.791E-01,3.934E-02,-4.362E-02,-8.892E-01,6.749E-02,-3.364E-01,4.642E-01,7.952E+00,-4.000E+00,-3.951E+00,3.963E-01,-1.306E-02,3.963E-01,1.000E+00,7.983E-01,1.000E+00,3.963E-01,3.838E+00,1.000E+00,6.931E-01,-1.306E-02,3.963E-01,-1.000E+00,-3.963E-01,1.000E+00,7.983E-01,3.963E-01,3.838E+00,-1.000E+00,-6.931E-01,3.614E-01,3.300E-01,3.614E-01,1.000E+00,5.901E-01,1.000E+00,3.614E-01,3.805E+00,1.000E+00,6.931E-01,3.300E-01,3.614E-01,-1.000E+00,-3.614E-01,1.000E+00,5.901E-01,3.614E-01,3.805E+00,-1.000E+00,-6.931E-01,3.382E-01,-8.812E-03,6.093E-01,-1.404E-01,8.813E-01,9.637E-01,7.532E-02,4.010E+00,-4.000E+00,-3.951E+00,3.674E-01,-8.812E-03,-6.866E-01,-7.739E-01,2.367E-01,1.234E-01,9.637E-01,5.514E+00,-4.000E+00,-3.970E+00,4.709E-01,6.911E-01,4.709E-01,1.000E+00,8.561E-01,1.000E+00,4.709E-01,3.830E+00,1.000E+00,6.931E-01,6.911E-01,4.709E-01,-1.000E+00,-4.709E-01,1.000E+00,8.561E-01,4.709E-01,3.830E+00,-1.000E+00,-6.931E-01,3.435E-01,7.917E-02,7.985E-01,3.004E-01,4.677E-01,-5.241E-01,6.036E-01,5.345E+00,3.000E+00,1.386E+00,4.692E-02,2.522E-01,7.520E-01,-3.247E-01,2.789E-01,4.447E-01,-4.493E-01,5.328E+00,-4.000E+00,-4.963E+00,-6.930E-02,2.522E-01,-1.538E-01,-8.046E-01,-5.013E-01,-4.336E-01,4.447E-01,4.296E+00,-4.000E+00,-4.970E+00,7.917E-02,-2.434E-02,3.404E-01,-4.882E-01,-4.599E-01,-7.328E-01,6.053E-01,7.714E+00,-4.000E+00,-4.997E+00,-1.673E-02,2.025E-02,9.861E-01,-5.342E-01,-7.328E-01,7.840E-01,-4.394E-01,6.357E+00,-4.000E+00,-5.011E+00,1.240E-01,3.435E-01,1.764E-01,-8.733E-01,-7.160E-01,-2.965E-01,-5.441E-01,4.547E+00,-4.000E+00,-1.792E+00,7.185E-01,-5.811E-02,4.576E-01,-3.078E-01,7.608E-01,8.587E-01,3.224E-01,6.208E+00,-4.000E+00,-4.977E+00,4.834E-01,7.185E-01,-1.000E+00,-7.185E-01,1.000E+00,4.385E-01,7.185E-01,3.788E+00,-1.000E+00,-6.931E-01,-6.596E-02,4.834E-01,-1.000E+00,-4.834E-01,1.000E+00,6.949E-02,4.834E-01,3.838E+00,-1.000E+00,-6.931E-01,1.315E-01,4.872E-02,6.454E-01,-9.703E-01,-2.453E-02,-2.163E-01,-5.185E-01,6.390E+00,-4.000E+00,-4.977E+00,1.686E-01,2.296E-02,6.030E-02,2.323E-01,9.155E-01,-7.096E-01,4.196E-01,5.187E+00,3.000E+00,1.386E+00,9.059E-02,5.740E-01,1.994E-01,-7.333E-01,-6.709E-01,2.055E-01,2.204E-01,7.790E+00,-4.000E+00,-5.063E+00,2.142E-02,2.296E-02,2.142E-02,1.000E+00,-6.146E-01,1.000E+00,2.142E-02,3.857E+00,1.000E+00,6.931E-01,2.296E-02,3.278E-02,9.817E-01,-8.421E-01,-2.333E-01,-3.209E-02,-8.777E-01,8.168E+00,-4.000E+00,-5.361E+00,3.137E-03,3.193E-01,8.487E-01,-4.816E-02,7.007E-01,9.767E-01,2.120E-01,8.059E+00,-4.000E+00,-5.100E+00,-2.666E-02,1.645E-01,3.331E-01,3.890E-01,8.812E-02,1.556E-01,9.832E-01,5.823E+00,4.000E+00,1.609E+00,1.114E-01,1.032E-01,1.114E-01,1.000E+00,-6.601E-01,1.000E+00,1.114E-01,3.854E+00,1.000E+00,6.931E-01,1.032E-01,3.137E-03,-2.628E-01,2.871E-02,-7.821E-01,9.223E-01,4.784E-01,4.886E+00,-3.000E+00,-1.386E+00,1.956E-01,3.193E-01,3.972E-01,-5.653E-01,8.354E-01,9.307E-01,5.254E-01,5.031E+00,-4.000E+00,-5.124E+00,1.645E-01,-2.666E-02,-3.890E-01,-3.331E-01,1.556E-01,8.812E-02,9.832E-01,5.823E+00,-4.000E+00,-1.609E+00,7.352E-02,1.645E-01,-1.000E+00,-1.645E-01,1.000E+00,-7.053E-01,1.645E-01,3.840E+00,-1.000E+00,-6.931E-01,1.725E-02,5.488E-01,6.027E-01,3.712E-01,6.512E-01,1.317E-02,9.626E-01,5.036E+00,4.000E+00,1.609E+00,1.572E-02,1.725E-02,-1.000E+00,-1.725E-02,1.000E+00,-6.378E-01,1.725E-02,3.862E+00,-1.000E+00,-6.931E-01,8.614E-02,1.572E-02,-1.000E+00,-1.572E-02,1.000E+00,-7.337E-01,1.572E-02,3.854E+00,-1.000E+00,-6.931E-01,2.919E-01,1.725E-02,-2.680E-01,1.341E-01,-7.337E-01,9.626E-01,4.426E-01,5.083E+00,-3.000E+00,-1.386E+00,5.488E-01,1.725E-02,-3.712E-01,-6.027E-01,1.317E-02,6.512E-01,9.626E-01,5.036E+00,-4.000E+00,-1.609E+00,1.272E-01,5.488E-01,-1.000E+00,-5.488E-01,1.000E+00,-7.130E-01,5.488E-01,3.843E+00,-1.000E+00,-6.931E-01,6.293E-01,5.314E-01,6.293E-01,1.000E+00,6.723E-01,1.000E+00,6.293E-01,3.862E+00,1.000E+00,6.931E-01,5.314E-01,6.293E-01,-1.000E+00,-6.293E-01,1.000E+00,6.723E-01,6.293E-01,3.862E+00,-1.000E+00,-6.931E-01,0.000E+00,6.899E-310,1.391E-309,6.189E+00,-1.079E+01,-3.786E+00,4.196E+13,0.000E+00,0.000E+00,0.000E+00
```
