## Supplementary material for "Tertiary-interaction characters enable fast, model-based structural phylogenetics beyond the twilight zone": 1otk_A_AF-P76079-F1-model_v4_chains.txt

```
1otk_A_AF-P76079-F1-model_v4.pdb ALPHAFOLD MONOMER V2.0 PREDICTION FOR 1,2-PHENYLACETYL-COA EPOXIDASE, SUBUNIT C (P76079)
```
