## Supplementary material for "Tertiary-interaction characters enable fast, model-based structural phylogenetics beyond the twilight zone": 1qgh_A_AF-Q8Y8G1-F1-model_v4_3di.dump

```
1qgh_A_AF-Q8Y8G1-F1-model_v4.pdb ALPHAFOLD MONOMER V2.0 PREDICTION FOR DNA PROTECTION DURING STARVATION PROTEIN (Q8Y8G1)	MKTINSVDTKEFLNHQVANLNVFTVKIHQIHWYMRGHNFFTLHEKMDDLYSEFGEQMDEVAERLLAIGGSPFSTLKEFLENASVEEAPYTKPKTMDQLMEDLVGTLELLRDEYQQGIELTDKEGDNVTNDMLIAFKASIDKHIWMFKAFLGKAPLE	DPDDPDPALLLLLLLLLLLLVVVLVLLVVCLPQADDPCNVVSNVVSVVVSVVSVVLSVVSQVVSVVVPHHHDDDNVSSVVRYPLDDDDPDDHDHPLVSLVSVLVSLVVLLVSLVVSLVRCVVVVVVVSNVSSVVVSVVSLVVLQVSCVVVVHHSVD	0.000E+00,6.952E-310,6.941E-310,6.899E-310,1.391E-309,-1.038E+01,-2.686E+00,1.255E+01,4.464E+13,0.000E+00,1.904E-01,3.456E-01,1.904E-01,1.000E+00,7.500E-01,1.000E+00,1.904E-01,3.850E+00,1.000E+00,6.931E-01,3.456E-01,4.427E-01,3.456E-01,1.000E+00,5.568E-01,1.000E+00,3.456E-01,3.843E+00,1.000E+00,6.931E-01,4.427E-01,6.126E-02,4.427E-01,1.000E+00,9.211E-01,1.000E+00,4.427E-01,3.833E+00,1.000E+00,6.931E-01,6.126E-02,4.427E-01,-1.000E+00,-4.427E-01,1.000E+00,9.211E-01,4.427E-01,3.833E+00,-1.000E+00,-6.931E-01,2.554E-01,9.574E-02,2.554E-01,1.000E+00,9.176E-01,1.000E+00,2.554E-01,3.809E+00,1.000E+00,6.931E-01,9.574E-02,2.554E-01,-1.000E+00,-2.554E-01,1.000E+00,9.176E-01,2.554E-01,3.809E+00,-1.000E+00,-6.931E-01,8.092E-01,9.863E-02,1.526E-01,-9.852E-01,9.828E-01,-4.080E-01,-8.687E-02,7.184E+00,4.000E+00,4.718E+00,3.223E-02,8.436E-04,2.895E-01,-7.152E-01,4.542E-01,5.943E-01,4.608E-01,7.211E+00,4.000E+00,4.682E+00,8.187E-02,-8.386E-03,3.885E-01,-6.736E-01,7.626E-01,6.723E-01,4.192E-01,6.049E+00,4.000E+00,4.007E+00,-1.076E-02,2.811E-01,7.608E-01,-8.312E-01,2.371E-02,4.668E-01,-6.562E-01,1.021E+01,4.000E+00,4.263E+00,8.230E-02,1.253E-02,9.163E-01,-9.742E-01,2.437E-01,2.176E-01,-9.530E-01,8.935E+00,4.000E+00,4.615E+00,2.587E-02,2.890E-02,9.551E-01,-9.878E-01,2.992E-01,3.025E-01,-9.419E-01,6.111E+00,4.000E+00,3.871E+00,-1.189E-02,5.097E-01,5.015E-01,-3.341E-01,7.437E-01,7.054E-01,-6.444E-02,5.528E+00,4.000E+00,4.060E+00,-3.981E-02,2.811E-01,4.432E-01,-9.519E-01,4.889E-01,4.756E-01,-2.162E-01,6.026E+00,4.000E+00,4.205E+00,1.641E-02,5.784E-04,9.124E-01,-8.707E-01,-1.896E-01,-1.677E-01,-9.668E-01,1.084E+01,4.000E+00,3.638E+00,-6.393E-02,1.203E-02,2.407E-01,-7.198E-01,7.036E-01,6.358E-01,4.816E-01,5.643E+00,4.000E+00,3.714E+00,7.330E-02,4.728E-02,7.646E-01,-5.994E-01,9.614E-01,9.145E-01,-1.778E-01,4.157E+00,4.000E+00,4.111E+00,8.182E-02,1.865E-02,9.849E-01,-9.376E-01,3.198E-01,3.075E-01,-9.169E-01,9.437E+00,4.000E+00,4.466E+00,1.821E-02,5.784E-04,9.196E-01,-9.965E-01,3.223E-01,2.852E-01,-9.451E-01,6.449E+00,4.000E+00,3.526E+00,1.596E-02,1.690E-02,1.596E-02,1.000E+00,-7.336E-01,1.000E+00,1.596E-02,3.870E+00,1.000E+00,6.931E-01,1.690E-02,-1.606E-02,-3.537E-03,2.618E-01,7.872E-01,-6.080E-01,5.957E-01,5.317E+00,3.000E+00,1.386E+00,9.933E-02,-2.325E-02,3.998E-02,2.666E-01,8.096E-01,-6.521E-01,5.581E-01,4.871E+00,3.000E+00,1.386E+00,-3.783E-02,-7.657E-03,6.890E-01,-4.487E-01,6.180E-01,6.274E-01,3.366E-01,5.543E+00,4.000E+00,3.296E+00,-1.606E-02,-1.114E-03,1.661E-02,2.843E-01,7.254E-01,-5.897E-01,6.670E-01,5.050E+00,3.000E+00,1.386E+00,-2.325E-02,4.437E-02,9.155E-01,-8.099E-01,2.400E-01,3.206E-01,-9.476E-01,9.788E+00,4.000E+00,4.290E+00,-3.312E-02,-5.174E-03,9.843E-01,-9.478E-01,3.791E-01,3.042E-01,-9.261E-01,6.035E+00,4.000E+00,2.996E+00,-1.114E-03,6.798E-02,-1.711E-02,2.378E-01,8.589E-01,-7.261E-01,5.585E-01,4.793E+00,3.000E+00,1.386E+00,-1.977E-02,-2.325E-02,-2.656E-01,-1.788E-02,-6.592E-01,7.362E-01,6.350E-01,4.894E+00,-3.000E+00,-1.386E+00,1.807E-02,4.989E-01,4.796E-01,3.830E-01,5.912E-01,5.703E-02,9.918E-01,5.611E+00,4.000E+00,1.609E+00,6.798E-02,5.662E-03,5.806E-01,-4.235E-01,6.929E-01,7.524E-01,4.655E-01,5.127E+00,4.000E+00,2.565E+00,1.935E-01,2.048E-01,1.935E-01,1.000E+00,-7.014E-01,1.000E+00,1.935E-01,3.844E+00,1.000E+00,6.931E-01,2.048E-01,4.504E-01,9.946E-01,-2.745E-01,-8.924E-02,8.627E-01,-1.841E-01,8.048E+00,4.000E+00,4.094E+00,4.989E-01,4.914E-01,4.430E-01,2.844E-01,3.949E-01,5.287E-01,9.833E-01,7.680E+00,4.000E+00,4.111E+00,6.710E-01,4.989E-01,-1.000E+00,-4.989E-01,1.000E+00,9.742E-01,4.989E-01,3.837E+00,-1.000E+00,-6.931E-01,8.113E-01,6.710E-01,-1.000E+00,-6.710E-01,1.000E+00,4.723E-01,6.710E-01,3.832E+00,-1.000E+00,-6.931E-01,2.740E-02,8.113E-01,-1.000E+00,-8.113E-01,1.000E+00,-2.856E-01,8.113E-01,3.829E+00,-1.000E+00,-6.931E-01,3.757E-02,1.369E-01,8.045E-01,2.742E-01,2.209E-01,-6.693E-01,7.038E-01,5.669E+00,3.000E+00,1.386E+00,1.756E-01,6.798E-02,6.259E-01,-2.327E-01,7.154E-01,9.040E-01,3.432E-01,8.961E+00,-4.000E+00,-2.197E+00,7.803E-02,1.756E-01,-1.000E+00,-1.756E-01,1.000E+00,-6.693E-01,1.756E-01,3.842E+00,-1.000E+00,-6.931E-01,1.369E-01,3.757E-02,-2.742E-01,-8.045E-01,-6.693E-01,2.209E-01,7.038E-01,5.669E+00,-3.000E+00,-1.386E+00,6.849E-02,-3.312E-02,8.689E-01,-7.911E-01,-2.055E-01,-2.176E-01,-9.503E-01,1.076E+01,-4.000E+00,-2.773E+00,5.662E-03,6.798E-02,4.235E-01,-5.806E-01,7.524E-01,6.929E-01,4.655E-01,5.127E+00,-4.000E+00,-2.565E+00,-1.383E-02,1.538E-02,-1.383E-02,1.000E+00,-5.327E-01,1.000E+00,-1.383E-02,3.841E+00,1.000E+00,6.931E-01,1.538E-02,6.849E-02,-1.895E-01,-2.350E-02,-7.555E-01,8.676E-01,5.024E-01,4.670E+00,-3.000E+00,-1.386E+00,-5.174E-03,-3.312E-02,9.478E-01,-9.843E-01,3.042E-01,3.791E-01,-9.261E-01,6.035E+00,-4.000E+00,-2.996E+00,-1.588E-02,-7.657E-03,-7.437E-02,2.484E-01,8.023E-01,-7.151E-01,5.441E-01,4.872E+00,3.000E+00,1.386E+00,-1.556E-02,1.538E-02,-2.913E-01,-9.236E-02,-5.996E-01,7.274E-01,6.655E-01,5.111E+00,-3.000E+00,-1.386E+00,3.445E-02,-5.174E-03,-2.761E-01,-2.965E-02,-6.212E-01,7.830E-01,6.452E-01,5.015E+00,-3.000E+00,-1.386E+00,-7.657E-03,-3.783E-02,4.487E-01,-6.890E-01,6.274E-01,6.180E-01,3.366E-01,5.543E+00,-4.000E+00,-3.296E+00,4.968E-02,1.106E-01,4.968E-02,1.000E+00,-6.406E-01,1.000E+00,4.968E-02,3.853E+00,1.000E+00,6.931E-01,1.106E-01,3.445E-02,-2.585E-01,-3.228E-03,-7.233E-01,9.040E-01,5.234E-01,4.917E+00,-3.000E+00,-1.386E+00,5.784E-04,1.821E-02,9.965E-01,-9.196E-01,2.852E-01,3.223E-01,-9.451E-01,6.449E+00,-4.000E+00,-3.526E+00,-2.573E-02,5.784E-04,-1.000E+00,-5.784E-04,1.000E+00,-5.450E-01,5.784E-04,3.839E+00,-1.000E+00,-6.931E-01,2.255E-02,6.429E-02,1.317E-02,3.080E-01,8.127E-01,-6.000E-01,6.196E-01,5.085E+00,3.000E+00,1.386E+00,-3.790E-02,3.668E-02,6.570E-01,-9.817E-01,6.294E-01,6.099E-01,-6.905E-01,9.203E+00,4.000E+00,4.331E+00,1.203E-02,-6.393E-02,7.198E-01,-2.407E-01,6.358E-01,7.036E-01,4.816E-01,5.643E+00,-4.000E+00,-3.714E+00,6.429E-02,2.255E-02,-3.080E-01,-1.317E-02,-6.000E-01,8.127E-01,6.196E-01,5.085E+00,-3.000E+00,-1.386E+00,1.556E-04,-3.790E-02,-2.832E-01,5.722E-02,-6.913E-01,8.195E-01,5.574E-01,5.110E+00,-3.000E+00,-1.386E+00,2.890E-02,2.587E-02,9.878E-01,-9.551E-01,3.025E-01,2.992E-01,-9.419E-01,6.111E+00,-4.000E+00,-3.871E+00,6.190E-02,4.623E-01,7.051E-01,6.621E-03,-4.529E-01,-4.224E-01,5.807E-01,7.992E+00,4.000E+00,2.303E+00,8.744E-03,8.733E-03,1.673E-02,2.790E-01,7.798E-01,-6.328E-01,6.219E-01,4.962E+00,3.000E+00,1.386E+00,-2.689E-02,1.653E-02,-5.529E-02,2.640E-01,7.762E-01,-6.729E-01,5.884E-01,4.958E+00,3.000E+00,1.386E+00,-8.386E-03,8.187E-02,6.736E-01,-3.885E-01,6.723E-01,7.626E-01,4.192E-01,6.049E+00,-4.000E+00,-4.007E+00,8.733E-03,1.826E-01,4.013E-02,2.587E-01,-5.282E-01,-6.731E-01,5.983E-01,5.062E+00,3.000E+00,1.386E+00,1.653E-02,-2.689E-02,-2.640E-01,5.529E-02,-6.729E-01,7.762E-01,5.884E-01,4.958E+00,-3.000E+00,-1.386E+00,1.043E-02,1.653E-02,-1.000E+00,-1.653E-02,1.000E+00,-6.731E-01,1.653E-02,3.881E+00,-1.000E+00,-6.931E-01,1.826E-01,8.733E-03,-2.587E-01,-4.013E-02,-6.731E-01,-5.282E-01,5.983E-01,5.062E+00,-3.000E+00,-1.386E+00,6.193E-01,-8.386E-03,3.654E-02,-8.653E-01,-5.282E-01,2.528E-01,4.489E-01,5.096E+00,-4.000E+00,-1.792E+00,4.623E-01,6.190E-02,-6.621E-03,-7.051E-01,-4.224E-01,-4.529E-01,5.807E-01,7.992E+00,-4.000E+00,-2.303E+00,5.097E-01,-1.189E-02,3.341E-01,-5.015E-01,7.054E-01,7.437E-01,-6.444E-02,5.528E+00,-4.000E+00,-4.060E+00,2.683E-01,2.892E-01,2.683E-01,1.000E+00,9.998E-01,1.000E+00,2.683E-01,3.820E+00,1.000E+00,6.931E-01,2.892E-01,2.683E-01,-1.000E+00,-2.683E-01,1.000E+00,9.998E-01,2.683E-01,3.820E+00,-1.000E+00,-6.931E-01,6.860E-01,-2.755E-02,6.860E-01,1.000E+00,3.765E-01,1.000E+00,6.860E-01,3.831E+00,1.000E+00,6.931E-01,-2.755E-02,7.330E-02,-4.935E-02,-5.188E-01,7.647E-01,5.822E-01,6.658E-01,8.469E+00,-4.000E+00,-4.060E+00,3.360E-02,5.717E-03,3.360E-02,1.000E+00,-6.830E-01,1.000E+00,3.360E-02,3.835E+00,1.000E+00,6.931E-01,5.717E-03,-1.189E-02,9.263E-01,-9.389E-01,-3.371E-01,-6.503E-01,-7.623E-01,9.921E+00,-4.000E+00,-4.159E+00,4.728E-02,7.330E-02,5.994E-01,-7.646E-01,9.145E-01,9.614E-01,-1.778E-01,4.157E+00,-4.000E+00,-4.111E+00,4.942E-02,7.533E-02,4.942E-02,1.000E+00,-6.350E-01,1.000E+00,4.942E-02,3.850E+00,1.000E+00,6.931E-01,7.533E-02,4.942E-02,-1.000E+00,-4.942E-02,1.000E+00,-6.350E-01,4.942E-02,3.850E+00,-1.000E+00,-6.931E-01,2.811E-01,-3.981E-02,9.519E-01,-4.432E-01,4.756E-01,4.889E-01,-2.162E-01,6.026E+00,-4.000E+00,-4.205E+00,5.199E-01,-3.981E-02,-3.554E-01,-7.357E-01,8.519E-01,8.243E-01,4.889E-01,6.197E+00,-4.000E+00,-4.220E+00,-4.580E-02,5.199E-01,-1.000E+00,-5.199E-01,1.000E+00,8.077E-01,5.199E-01,3.830E+00,-1.000E+00,-6.931E-01,2.939E-01,-2.673E-02,8.164E-01,-8.283E-01,2.039E-01,6.851E-02,-4.717E-01,1.054E+01,4.000E+00,2.890E+00,5.756E-01,6.512E-01,5.756E-01,1.000E+00,9.737E-01,1.000E+00,5.756E-01,3.832E+00,1.000E+00,6.931E-01,6.512E-01,6.779E-01,6.512E-01,1.000E+00,9.987E-01,1.000E+00,6.512E-01,3.813E+00,1.000E+00,6.931E-01,6.779E-01,6.512E-01,-1.000E+00,-6.512E-01,1.000E+00,9.987E-01,6.512E-01,3.813E+00,-1.000E+00,-6.931E-01,4.248E-01,1.343E-01,4.248E-01,1.000E+00,4.441E-01,1.000E+00,4.248E-01,3.833E+00,1.000E+00,6.931E-01,1.343E-01,4.248E-01,-1.000E+00,-4.248E-01,1.000E+00,4.441E-01,4.248E-01,3.833E+00,-1.000E+00,-6.931E-01,2.069E-01,1.343E-01,-1.000E+00,-1.343E-01,1.000E+00,9.092E-01,1.343E-01,3.860E+00,-1.000E+00,-6.931E-01,7.345E-01,4.504E-01,7.345E-01,1.000E+00,2.033E-01,1.000E+00,7.345E-01,3.848E+00,1.000E+00,6.931E-01,4.504E-01,2.048E-01,2.745E-01,-9.946E-01,8.627E-01,-8.924E-02,-1.841E-01,8.048E+00,-4.000E+00,-4.094E+00,6.359E-01,4.504E-01,-1.000E+00,-4.504E-01,1.000E+00,9.402E-01,4.504E-01,3.850E+00,-1.000E+00,-6.931E-01,4.914E-01,4.989E-01,-2.844E-01,-4.430E-01,5.287E-01,3.949E-01,9.833E-01,7.680E+00,-4.000E+00,-4.111E+00,-2.364E-02,4.914E-01,-1.000E+00,-4.914E-01,1.000E+00,2.745E-01,4.914E-01,3.824E+00,-1.000E+00,-6.931E-01,2.380E-02,6.067E-02,2.765E-01,-8.989E-01,9.013E-01,7.706E-01,-1.773E-01,9.559E+00,4.000E+00,3.932E+00,-1.521E-03,2.380E-02,-1.000E+00,-2.380E-02,1.000E+00,-5.886E-01,2.380E-02,3.859E+00,-1.000E+00,-6.931E-01,4.437E-02,-2.325E-02,8.099E-01,-9.155E-01,3.206E-01,2.400E-01,-9.476E-01,9.788E+00,-4.000E+00,-4.290E+00,2.180E-02,6.067E-02,9.877E-01,-9.687E-01,3.266E-01,3.513E-01,-9.205E-01,6.803E+00,4.000E+00,3.871E+00,-9.116E-03,2.180E-02,-1.000E+00,-2.180E-02,1.000E+00,-5.878E-01,2.180E-02,3.859E+00,-1.000E+00,-6.931E-01,-2.673E-02,2.939E-01,8.283E-01,-8.164E-01,6.851E-02,2.039E-01,-4.717E-01,1.054E+01,-4.000E+00,-2.890E+00,2.915E-02,2.180E-02,-2.374E-01,-2.675E-02,-6.680E-01,8.106E-01,6.060E-01,4.882E+00,-3.000E+00,-1.386E+00,4.592E-02,-3.065E-02,6.247E-01,-3.419E-01,6.288E-01,7.001E-01,5.195E-01,6.006E+00,4.000E+00,3.714E+00,-1.420E-02,4.592E-02,-1.000E+00,-4.592E-02,1.000E+00,-6.029E-01,4.592E-02,3.842E+00,-1.000E+00,-6.931E-01,1.865E-02,8.182E-02,9.376E-01,-9.849E-01,3.075E-01,3.198E-01,-9.169E-01,9.437E+00,-4.000E+00,-4.466E+00,2.622E-04,2.113E-02,9.691E-01,-9.556E-01,4.713E-01,4.650E-01,-8.683E-01,6.208E+00,4.000E+00,3.526E+00,-7.138E-03,3.906E-02,-8.751E-02,2.477E-01,8.485E-01,-7.004E-01,5.302E-01,5.004E+00,3.000E+00,1.386E+00,2.607E-02,1.865E-02,-2.702E-01,3.769E-02,-6.385E-01,8.111E-01,5.799E-01,5.044E+00,-3.000E+00,-1.386E+00,1.729E-02,1.054E-02,8.504E-01,-8.282E-01,-7.589E-02,-5.443E-02,-9.943E-01,1.036E+01,4.000E+00,3.178E+00,3.906E-02,-1.579E-02,4.029E-01,-5.966E-01,7.219E-01,6.866E-01,4.940E-01,5.563E+00,4.000E+00,3.296E+00,5.487E-02,-4.245E-02,-3.143E-02,2.663E-01,7.484E-01,-6.041E-01,5.791E-01,5.053E+00,3.000E+00,1.386E+00,1.253E-02,8.230E-02,9.742E-01,-9.163E-01,2.176E-01,2.437E-01,-9.530E-01,8.935E+00,-4.000E+00,-4.615E+00,-4.577E-02,1.054E-02,9.633E-01,-9.851E-01,4.182E-01,3.945E-01,-9.038E-01,5.985E+00,4.000E+00,2.996E+00,-4.245E-02,5.487E-02,-2.663E-01,3.143E-02,-6.041E-01,7.484E-01,5.791E-01,5.053E+00,-3.000E+00,-1.386E+00,-3.605E-03,1.253E-02,-3.080E-01,-8.063E-02,-5.587E-01,7.058E-01,6.927E-01,5.028E+00,-3.000E+00,-1.386E+00,8.436E-04,3.223E-02,7.152E-01,-2.895E-01,5.943E-01,4.542E-01,4.608E-01,7.211E+00,-4.000E+00,-4.682E+00,1.182E-02,5.304E-02,3.252E-01,-5.592E-01,6.111E-01,5.181E-01,6.020E-01,5.129E+00,4.000E+00,2.565E+00,1.525E-02,-3.605E-03,-3.027E-01,2.133E-02,-6.057E-01,7.916E-01,6.092E-01,5.193E+00,-3.000E+00,-1.386E+00,9.863E-02,8.092E-01,9.852E-01,-1.526E-01,-4.080E-01,9.828E-01,-8.687E-02,7.184E+00,-4.000E+00,-4.718E+00,2.679E-02,6.546E-02,9.168E-01,1.056E-01,4.627E-01,-7.865E-01,3.513E-01,4.976E+00,4.000E+00,1.792E+00,-2.262E-02,1.325E-02,-1.133E-01,2.645E-01,-7.865E-01,-7.081E-01,5.215E-01,5.013E+00,3.000E+00,1.386E+00,-1.694E-03,9.863E-02,-2.697E-01,5.433E-02,-6.208E-01,8.439E-01,5.094E-01,5.118E+00,-3.000E+00,-1.386E+00,5.218E-02,2.679E-02,-2.775E-01,1.830E-04,-6.443E-01,8.324E-01,5.922E-01,4.974E+00,-3.000E+00,-1.386E+00,1.325E-02,2.679E-02,-5.588E-01,-5.378E-01,5.215E-01,3.513E-01,8.324E-01,5.965E+00,-4.000E+00,-1.609E+00,6.546E-02,2.679E-02,-1.056E-01,-9.168E-01,-7.865E-01,4.627E-01,3.513E-01,4.976E+00,-4.000E+00,-1.792E+00,6.720E-02,5.304E-02,-1.147E-02,1.686E-01,9.004E-01,-7.446E-01,4.782E-01,4.877E+00,3.000E+00,1.386E+00,8.902E-02,6.546E-02,-7.339E-01,-7.229E-01,6.720E-02,2.260E-01,9.857E-01,5.616E+00,-2.000E+00,-1.099E+00,-3.560E-02,8.436E-04,8.227E-01,-9.262E-01,-8.019E-01,-7.972E-01,-5.692E-01,8.541E+00,-4.000E+00,-2.565E+00,5.304E-02,1.182E-02,5.592E-01,-3.252E-01,5.181E-01,6.111E-01,6.020E-01,5.129E+00,-4.000E+00,-2.565E+00,3.567E-02,-1.026E-02,-1.612E-02,2.569E-01,8.232E-01,-6.754E-01,5.418E-01,5.090E+00,3.000E+00,1.386E+00,3.668E-02,-3.790E-02,9.817E-01,-6.570E-01,6.099E-01,6.294E-01,-6.905E-01,9.203E+00,-4.000E+00,-4.331E+00,1.054E-02,-4.577E-02,9.851E-01,-9.633E-01,3.945E-01,4.182E-01,-9.038E-01,5.985E+00,-4.000E+00,-2.996E+00,-1.026E-02,1.054E-02,-1.000E+00,-1.054E-02,1.000E+00,-5.971E-01,1.054E-02,3.868E+00,-1.000E+00,-6.931E-01,4.847E-02,4.215E-02,4.847E-02,1.000E+00,-7.105E-01,1.000E+00,4.847E-02,3.843E+00,1.000E+00,6.931E-01,4.215E-02,3.344E-02,5.043E-02,3.255E-01,7.858E-01,-5.605E-01,6.361E-01,5.232E+00,3.000E+00,1.386E+00,-1.579E-02,3.906E-02,5.966E-01,-4.029E-01,6.866E-01,7.219E-01,4.940E-01,5.563E+00,-4.000E+00,-3.296E+00,1.008E-03,3.344E-02,1.008E-03,1.000E+00,-7.057E-01,1.000E+00,1.008E-03,3.854E+00,1.000E+00,6.931E-01,3.344E-02,2.396E-02,-1.141E-02,2.723E-01,8.061E-01,-6.179E-01,5.896E-01,5.133E+00,3.000E+00,1.386E+00,2.113E-02,2.622E-04,9.556E-01,-9.691E-01,4.650E-01,4.713E-01,-8.683E-01,6.208E+00,-4.000E+00,-3.526E+00,-2.029E-02,6.884E-02,6.655E-01,-9.597E-01,2.896E-01,-3.247E-01,-6.646E-01,8.303E+00,4.000E+00,2.708E+00,2.396E-02,3.344E-02,-2.723E-01,1.141E-02,-6.179E-01,8.061E-01,5.896E-01,5.133E+00,-3.000E+00,-1.386E+00,2.709E-02,9.228E-02,1.362E-02,2.939E-01,8.727E-01,-6.727E-01,5.640E-01,5.034E+00,3.000E+00,1.386E+00,-3.065E-02,6.884E-02,7.236E-01,-7.418E-01,8.437E-01,-6.564E-01,-4.707E-01,6.101E+00,4.000E+00,2.485E+00,6.068E-02,4.261E-01,3.816E-01,-1.719E-01,-6.564E-01,-6.722E-01,2.332E-01,7.202E+00,4.000E+00,2.303E+00,9.228E-02,2.709E-02,-2.939E-01,-1.362E-02,-6.727E-01,8.727E-01,5.640E-01,5.034E+00,-3.000E+00,-1.386E+00,6.067E-02,2.180E-02,9.687E-01,-9.877E-01,3.513E-01,3.266E-01,-9.205E-01,6.803E+00,-4.000E+00,-3.871E+00,-6.600E-02,7.286E-01,9.078E-01,4.128E-02,2.049E-01,-6.389E-01,4.540E-01,4.982E+00,4.000E+00,1.792E+00,-2.584E-02,4.243E-02,-1.230E-02,2.856E-01,-6.389E-01,-6.471E-01,6.308E-01,4.897E+00,3.000E+00,1.386E+00,-5.793E-02,6.067E-02,-2.828E-01,-3.184E-02,-6.205E-01,7.376E-01,6.091E-01,4.834E+00,-3.000E+00,-1.386E+00,6.857E-03,-6.600E-02,-2.580E-01,-7.841E-03,-6.215E-01,7.033E-01,6.954E-01,4.866E+00,-3.000E+00,-1.386E+00,4.243E-02,-2.584E-02,-2.856E-01,1.230E-02,-6.471E-01,-6.389E-01,6.308E-01,4.897E+00,-3.000E+00,-1.386E+00,7.286E-01,-6.600E-02,-4.128E-02,-9.078E-01,-6.389E-01,2.049E-01,4.540E-01,4.982E+00,-4.000E+00,-1.792E+00,4.261E-01,6.068E-02,1.719E-01,-3.816E-01,-6.722E-01,-6.564E-01,2.332E-01,7.202E+00,-4.000E+00,-2.303E+00,6.884E-02,-3.065E-02,7.418E-01,-7.236E-01,-6.564E-01,8.437E-01,-4.707E-01,6.101E+00,-4.000E+00,-2.485E+00,1.435E-01,6.884E-02,-1.000E+00,-6.884E-02,1.000E+00,-7.940E-01,6.884E-02,3.869E+00,-1.000E+00,-6.931E-01,-3.408E+00,5.718E+00,4.592E+13,0.000E+00,0.000E+00,0.000E+00,9.844E+01,6.952E-310,0.000E+00,6.899E-310
```
