## Supplementary material for "Tertiary-interaction characters enable fast, model-based structural phylogenetics beyond the twilight zone": 1qgh_A_AF-Q8Y8G1-F1-model_v4_chains.txt

```
1qgh_A_AF-Q8Y8G1-F1-model_v4.pdb ALPHAFOLD MONOMER V2.0 PREDICTION FOR DNA PROTECTION DURING STARVATION PROTEIN (Q8Y8G1)
```
