## Supplementary material for "Tertiary-interaction characters enable fast, model-based structural phylogenetics beyond the twilight zone": 1r2f_A_AF-P17424-F1-model_v4_3di.dump

```
1r2f_A_AF-P17424-F1-model_v4.pdb ALPHAFOLD MONOMER V2.0 PREDICTION FOR RIBONUCLEOSIDE-DIPHOSPHATE REDUCTASE 2 SUBUNIT BETA (P17424)	MKLSRISAINWNKIQDDKDLEVWNRLTSNFWLPEKVPLSNDIPAWQTLSAAEQQLTIRVFTGLTLLDTIQNIAGAPSLMADAITPHEEAVLSNISFMEAVHARSYSSIFSTLCQTKEVDAAYAWSEENPPLQRKAQIILAHYVSDEPLKKKIASVFLESFLFYSGFWLPMYFSSRGKLTNTADLIRLIIRDEAVHGYYIGYKYQIALQKLSAIEREELKLFALDLLMELYDNEIRYTEALYAETGWVNDVKAFLCYNANKALMNLGYEALFPPEMADVNPAILAALSPNADENHDFFSGSGSSYVMGKTVETEDEDWNF	DPDDDDDDDDPVDDPDVVLVVLVCVLVVLDDALVLFPLLVQQVLLVPDDPLLNLLLLLLLLLLLLLLVCCLPFQLVLLLVVDPDPSSNVSSPSSSVVSVRSSVNSVVNCVNHHDPVSNVVSNVCCVPPPLSVVLSVLLRVQSPDPPNLSSLLSLLCSLQFLSLLSLLSCLVQVLVVHSVSVLVVVLSSNSSSLSRSLVSLVVSVVVCVPDDPVVNVVSVVVSVVSLVVNLVSSLVVSCVSCVVPPCSQLSQLSNLQSSQVSCVSNVHHRDDDCVRNPHDVSSVCSSDVPPDDPDPPPRDSPSDDDPDPDDDDDPVVVDD	0.000E+00,6.952E-310,6.929E-310,6.899E-310,1.391E-309,1.029E+01,2.395E+01,-1.560E+01,4.064E+13,0.000E+00,2.501E-01,2.594E-01,2.501E-01,1.000E+00,5.492E-01,1.000E+00,2.501E-01,3.837E+00,1.000E+00,6.931E-01,2.594E-01,4.627E-01,2.594E-01,1.000E+00,8.665E-01,1.000E+00,2.594E-01,3.829E+00,1.000E+00,6.931E-01,4.627E-01,2.594E-01,-1.000E+00,-2.594E-01,1.000E+00,8.665E-01,2.594E-01,3.829E+00,-1.000E+00,-6.931E-01,3.150E-01,3.682E-01,3.150E-01,1.000E+00,8.435E-01,1.000E+00,3.150E-01,3.827E+00,1.000E+00,6.931E-01,3.682E-01,5.511E-01,3.682E-01,1.000E+00,8.827E-01,1.000E+00,3.682E-01,3.842E+00,1.000E+00,6.931E-01,5.511E-01,3.682E-01,-1.000E+00,-3.682E-01,1.000E+00,8.827E-01,3.682E-01,3.842E+00,-1.000E+00,-6.931E-01,4.053E-01,3.682E-01,4.053E-01,1.000E+00,4.669E-01,1.000E+00,4.053E-01,3.831E+00,1.000E+00,6.931E-01,3.682E-01,3.924E-01,3.682E-01,1.000E+00,8.773E-01,1.000E+00,3.682E-01,3.840E+00,1.000E+00,6.931E-01,3.924E-01,3.682E-01,-1.000E+00,-3.682E-01,1.000E+00,8.773E-01,3.682E-01,3.840E+00,-1.000E+00,-6.931E-01,-2.856E-02,3.924E-01,-1.000E+00,-3.924E-01,1.000E+00,9.056E-01,3.924E-01,3.841E+00,-1.000E+00,-6.931E-01,-4.290E-02,-2.856E-02,-1.000E+00,2.856E-02,1.000E+00,-4.441E-01,-2.856E-02,3.867E+00,-1.000E+00,-6.931E-01,2.794E-01,3.949E-01,2.794E-01,1.000E+00,9.904E-01,1.000E+00,2.794E-01,3.822E+00,1.000E+00,6.931E-01,3.949E-01,9.482E-02,3.949E-01,1.000E+00,9.286E-01,1.000E+00,3.949E-01,3.852E+00,1.000E+00,6.931E-01,9.482E-02,3.949E-01,-1.000E+00,-3.949E-01,1.000E+00,9.286E-01,3.949E-01,3.852E+00,-1.000E+00,-6.931E-01,4.654E-01,-2.033E-02,4.654E-01,1.000E+00,7.560E-01,1.000E+00,4.654E-01,3.853E+00,1.000E+00,6.931E-01,-2.033E-02,3.256E-02,2.881E-01,3.654E-01,6.190E-01,-5.047E-01,8.026E-01,5.489E+00,3.000E+00,1.386E+00,-7.304E-03,4.352E-02,4.212E-02,2.329E-01,8.495E-01,-7.316E-01,5.637E-01,4.948E+00,3.000E+00,1.386E+00,3.166E-02,-1.806E-02,9.091E-01,-8.023E-01,-2.439E-01,5.860E-01,-5.501E-01,5.912E+00,4.000E+00,4.220E+00,3.256E-02,-2.033E-02,-3.654E-01,-2.881E-01,-5.047E-01,6.190E-01,8.026E-01,5.489E+00,-3.000E+00,-1.386E+00,4.352E-02,-7.304E-03,-2.329E-01,-4.212E-02,-7.316E-01,8.495E-01,5.637E-01,4.948E+00,-3.000E+00,-1.386E+00,3.722E-02,5.320E-02,7.361E-01,-9.870E-01,6.807E-01,6.191E-01,-6.317E-01,7.484E+00,4.000E+00,5.153E+00,2.203E-03,3.722E-02,-1.000E+00,-3.722E-02,1.000E+00,-5.777E-01,3.722E-02,3.839E+00,-1.000E+00,-6.931E-01,2.840E-02,-4.563E-02,4.636E-01,4.470E-01,-2.845E-01,3.151E-01,9.443E-01,5.847E+00,4.000E+00,1.609E+00,1.278E-01,3.722E-02,-2.418E-01,1.681E-02,-7.251E-01,9.130E-01,5.167E-01,4.874E+00,-3.000E+00,-1.386E+00,8.938E-02,1.048E-02,8.077E-01,-8.527E-01,1.609E-01,6.722E-02,-4.625E-01,7.547E+00,4.000E+00,4.220E+00,3.332E-02,-4.563E-02,3.332E-02,1.000E+00,-6.446E-01,1.000E+00,3.332E-02,3.859E+00,1.000E+00,6.931E-01,-4.563E-02,3.332E-02,-1.000E+00,-3.332E-02,1.000E+00,-6.446E-01,3.332E-02,3.859E+00,-1.000E+00,-6.931E-01,4.343E-02,-2.154E-02,9.951E-01,-8.032E-01,3.741E-01,5.660E-01,-7.870E-01,8.371E+00,4.000E+00,5.069E+00,4.122E-01,7.951E-01,4.122E-01,1.000E+00,8.469E-01,1.000E+00,4.122E-01,3.817E+00,1.000E+00,6.931E-01,7.951E-01,4.122E-01,-1.000E+00,-4.122E-01,1.000E+00,8.469E-01,4.122E-01,3.817E+00,-1.000E+00,-6.931E-01,5.804E-01,-3.078E-02,1.520E-01,-9.551E-01,-9.464E-02,2.046E-01,-2.247E-01,6.616E+00,4.000E+00,4.234E+00,-1.706E-02,3.661E-02,3.317E-01,-4.950E-01,8.595E-01,1.235E-01,3.861E-01,5.295E+00,4.000E+00,4.277E+00,-6.586E-02,-2.393E-03,-6.586E-02,1.000E+00,-3.531E-01,1.000E+00,-6.586E-02,3.870E+00,1.000E+00,6.931E-01,-2.393E-03,8.509E-02,8.619E-01,-6.477E-01,9.325E-01,-8.507E-01,-1.756E-01,7.188E+00,4.000E+00,5.583E+00,4.690E-01,-1.492E-02,9.728E-01,-9.691E-01,1.469E-01,-1.395E-01,-8.898E-01,6.400E+00,4.000E+00,4.977E+00,8.622E-02,4.690E-01,-1.000E+00,-4.690E-01,1.000E+00,6.544E-01,4.690E-01,3.878E+00,-1.000E+00,-6.931E-01,1.407E-02,1.366E-02,5.385E-01,-8.500E-01,-8.578E-01,-2.172E-01,-2.158E-01,8.383E+00,4.000E+00,4.949E+00,-4.245E-02,2.418E-01,-1.510E-01,-9.360E-01,7.408E-02,9.069E-01,3.158E-01,6.011E+00,4.000E+00,4.290E+00,-4.102E-02,-4.245E-02,-1.000E+00,4.245E-02,1.000E+00,-3.447E-01,-4.245E-02,3.846E+00,-1.000E+00,-6.931E-01,4.950E-02,6.019E-01,6.561E-01,-5.367E-01,-3.042E-01,6.814E-01,2.836E-01,7.404E+00,4.000E+00,4.920E+00,5.242E-02,3.565E-01,1.343E-01,-1.782E-01,5.456E-01,6.655E-01,1.638E-01,5.972E+00,4.000E+00,4.263E+00,4.093E-02,5.242E-02,-1.000E+00,-5.242E-02,1.000E+00,-6.635E-01,5.242E-02,3.883E+00,-1.000E+00,-6.931E-01,1.881E-02,6.019E-01,8.894E-01,-5.714E-01,-2.826E-01,9.500E-01,-2.869E-01,5.342E+00,4.000E+00,4.898E+00,-1.942E-03,3.565E-01,6.383E-01,-7.862E-01,9.217E-01,4.408E-01,-2.856E-02,6.890E+00,4.000E+00,4.220E+00,-2.064E-02,3.839E-02,-2.064E-02,1.000E+00,-5.187E-01,1.000E+00,-2.064E-02,3.873E+00,1.000E+00,6.931E-01,3.839E-02,5.025E-01,3.839E-02,1.000E+00,1.389E-01,1.000E+00,3.839E-02,3.838E+00,1.000E+00,6.931E-01,5.025E-01,4.694E-01,5.025E-01,1.000E+00,5.471E-01,1.000E+00,5.025E-01,3.805E+00,1.000E+00,6.931E-01,4.694E-01,5.025E-01,-1.000E+00,-5.025E-01,1.000E+00,5.471E-01,5.025E-01,3.805E+00,-1.000E+00,-6.931E-01,-4.698E-02,4.694E-01,-1.000E+00,-4.694E-01,1.000E+00,2.306E-01,4.694E-01,3.836E+00,-1.000E+00,-6.931E-01,4.382E-02,2.544E-01,8.767E-01,-5.755E-01,1.269E-01,6.726E-01,-6.828E-01,1.038E+01,4.000E+00,5.247E+00,7.548E-03,1.932E-01,8.030E-01,-9.296E-01,6.691E-01,4.512E-01,-5.539E-01,9.631E+00,4.000E+00,4.762E+00,3.224E-02,-1.942E-03,2.595E-01,-7.951E-01,7.749E-02,9.277E-01,3.740E-01,7.475E+00,-4.000E+00,-2.197E+00,1.430E-02,4.222E-02,2.349E-01,-9.790E-01,9.123E-02,8.745E-01,-2.724E-01,7.262E+00,4.000E+00,4.159E+00,2.101E-02,2.544E-01,7.099E-01,-8.430E-01,3.729E-01,8.369E-01,-2.200E-01,6.518E+00,4.000E+00,5.226E+00,5.219E-02,1.707E-01,1.088E-01,-7.260E-01,8.319E-01,5.341E-01,5.376E-01,8.682E+00,4.000E+00,4.700E+00,2.091E-02,3.006E-02,9.468E-01,-2.769E-02,8.247E-01,1.324E-01,2.434E-01,6.457E+00,4.000E+00,4.127E+00,2.314E-02,2.631E-02,-7.274E-02,-9.169E-01,2.767E-01,9.908E-01,1.552E-01,5.042E+00,4.000E+00,4.159E+00,2.011E-02,1.707E-01,9.745E-01,-6.375E-01,7.808E-01,7.859E-01,-4.488E-01,5.348E+00,4.000E+00,4.673E+00,7.658E-02,1.020E-02,8.329E-01,-1.973E-01,7.609E-01,8.786E-01,-1.631E-01,9.036E+00,4.000E+00,3.761E+00,-6.465E-02,-3.232E-03,8.610E-01,1.837E-01,7.465E-01,8.648E-02,6.196E-01,5.907E+00,4.000E+00,4.127E+00,2.804E-02,4.505E-02,7.849E-01,-8.462E-01,5.879E-02,6.039E-01,-7.189E-01,7.014E+00,4.000E+00,4.248E+00,7.668E-03,-5.664E-02,7.853E-01,-7.715E-01,-2.722E-01,-2.522E-01,-9.344E-01,1.061E+01,4.000E+00,3.584E+00,-3.207E-02,1.020E-02,5.397E-01,-5.338E-01,6.971E-01,5.797E-01,4.238E-01,4.643E+00,4.000E+00,3.664E+00,4.301E-02,1.408E-03,8.552E-01,-5.126E-01,9.922E-01,-4.816E-01,-1.028E-01,8.071E+00,4.000E+00,4.263E+00,5.371E-02,9.583E-02,9.731E-01,-9.794E-01,2.782E-01,3.639E-01,-9.105E-01,7.744E+00,4.000E+00,4.522E+00,-4.345E-02,-5.664E-02,9.531E-01,-9.639E-01,3.558E-01,3.285E-01,-9.507E-01,5.275E+00,4.000E+00,3.466E+00,3.870E-03,1.617E-01,-1.118E-01,2.749E-01,9.124E-01,-6.677E-01,5.216E-01,5.067E+00,3.000E+00,1.386E+00,7.661E-03,4.414E-01,4.994E-01,3.576E-01,2.651E-01,9.238E-02,9.777E-01,5.522E+00,4.000E+00,1.609E+00,2.880E-02,2.661E-01,1.538E-01,3.430E-02,8.243E-01,-6.153E-01,7.380E-01,4.341E+00,4.000E+00,1.609E+00,1.617E-01,-1.159E-04,2.898E-01,-7.111E-01,7.962E-01,8.851E-01,3.344E-01,4.687E+00,4.000E+00,3.219E+00,2.189E-01,1.617E-01,-1.000E+00,-1.617E-01,1.000E+00,-7.928E-01,1.617E-01,3.855E+00,-1.000E+00,-6.931E-01,4.414E-01,2.705E-02,9.898E-01,-8.580E-01,2.027E-01,-4.303E-01,-7.947E-01,6.686E+00,4.000E+00,4.248E+00,2.661E-01,-2.915E-02,6.150E-01,-9.681E-01,8.197E-01,4.525E-01,-5.910E-01,7.695E+00,4.000E+00,4.344E+00,2.146E-02,-2.781E-02,9.742E-01,-9.720E-01,2.833E-01,2.676E-01,-9.521E-01,5.984E+00,4.000E+00,2.833E+00,6.112E-03,-5.782E-03,6.112E-03,1.000E+00,-5.683E-01,1.000E+00,6.112E-03,3.864E+00,1.000E+00,6.931E-01,-5.782E-03,2.705E-02,6.737E-01,-9.011E-01,3.381E-01,-5.702E-02,-8.667E-01,5.888E+00,4.000E+00,4.190E+00,5.462E-02,1.083E-01,9.945E-02,-6.877E-01,6.737E-01,5.898E-01,6.382E-01,7.280E+00,4.000E+00,4.248E+00,5.257E-03,-4.720E-02,6.691E-01,-4.090E-01,4.822E-01,3.988E-01,3.324E-01,5.070E+00,4.000E+00,2.303E+00,-3.340E-02,5.257E-03,-1.000E+00,-5.257E-03,1.000E+00,-5.288E-01,5.257E-03,3.842E+00,-1.000E+00,-6.931E-01,1.384E-01,5.462E-02,-3.181E-01,-3.001E-01,-5.288E-01,7.402E-01,7.582E-01,5.293E+00,-3.000E+00,-1.386E+00,4.711E-01,8.239E-02,4.711E-01,1.000E+00,8.162E-01,1.000E+00,4.711E-01,3.851E+00,1.000E+00,6.931E-01,8.239E-02,4.711E-01,-1.000E+00,-4.711E-01,1.000E+00,8.162E-01,4.711E-01,3.851E+00,-1.000E+00,-6.931E-01,6.973E-01,-8.011E-02,6.973E-01,1.000E+00,3.278E-01,1.000E+00,6.973E-01,3.846E+00,1.000E+00,6.931E-01,-8.011E-02,6.973E-01,-1.000E+00,-6.973E-01,1.000E+00,3.278E-01,6.973E-01,3.846E+00,-1.000E+00,-6.931E-01,-1.806E-02,3.166E-02,8.023E-01,-9.091E-01,5.860E-01,-2.439E-01,-5.501E-01,5.912E+00,-4.000E+00,-4.220E+00,-1.231E-02,2.146E-02,7.596E-01,-8.245E-01,-3.604E-01,-2.910E-01,-9.398E-01,1.111E+01,-4.000E+00,-2.565E+00,-4.720E-02,5.257E-03,4.090E-01,-6.691E-01,3.988E-01,4.822E-01,3.324E-01,5.070E+00,-4.000E+00,-2.303E+00,3.885E-02,-1.806E-02,-2.873E-01,-5.449E-02,-5.716E-01,7.330E-01,6.959E-01,5.093E+00,-3.000E+00,-1.386E+00,1.250E-02,3.722E-02,7.566E-01,-5.872E-01,-8.454E-01,9.208E-01,7.687E-02,7.239E+00,-4.000E+00,-4.234E+00,-2.781E-02,2.146E-02,9.720E-01,-9.742E-01,2.676E-01,2.833E-01,-9.521E-01,5.984E+00,-4.000E+00,-2.833E+00,-2.583E-02,1.617E-01,-2.451E-02,-3.715E-01,3.097E-01,8.771E-03,9.363E-01,9.434E+00,-4.000E+00,-3.091E+00,1.048E-02,8.938E-02,8.527E-01,-8.077E-01,6.722E-02,1.609E-01,-4.625E-01,7.547E+00,-4.000E+00,-4.220E+00,7.408E-04,-4.345E-02,7.128E-01,-7.273E-01,-2.801E-01,-2.889E-01,-9.356E-01,1.061E+01,-4.000E+00,-3.332E+00,-1.159E-04,1.617E-01,7.111E-01,-2.898E-01,8.851E-01,7.962E-01,3.344E-01,4.687E+00,-4.000E+00,-3.219E+00,4.926E-02,1.048E-02,-2.711E-01,1.569E-02,-6.386E-01,8.226E-01,5.944E-01,5.062E+00,-3.000E+00,-1.386E+00,-2.353E-03,-3.078E-02,1.596E-01,2.663E-01,6.909E-01,-6.355E-01,7.007E-01,4.791E+00,3.000E+00,1.386E+00,-5.664E-02,-4.345E-02,9.639E-01,-9.531E-01,3.285E-01,3.558E-01,-9.507E-01,5.275E+00,-4.000E+00,-3.466E+00,-3.300E-02,4.926E-02,-3.190E-01,-8.601E-02,-5.025E-01,6.825E-01,6.890E-01,5.282E+00,-3.000E+00,-1.386E+00,-3.078E-02,5.804E-01,9.551E-01,-1.520E-01,2.046E-01,-9.464E-02,-2.247E-01,6.616E+00,-4.000E+00,-4.234E+00,5.340E-02,7.658E-02,7.751E-01,-7.767E-01,-2.219E-01,-1.631E-01,-9.876E-01,1.050E+01,-4.000E+00,-3.738E+00,1.020E-02,-3.207E-02,5.338E-01,-5.397E-01,5.797E-01,6.971E-01,4.238E-01,4.643E+00,-4.000E+00,-3.664E+00,2.927E-02,-5.594E-02,2.583E-01,2.787E-01,6.578E-01,-6.027E-01,7.147E-01,5.214E+00,3.000E+00,1.386E+00,3.661E-02,-1.706E-02,4.950E-01,-3.317E-01,1.235E-01,8.595E-01,3.861E-01,5.295E+00,-4.000E+00,-4.277E+00,-1.870E-02,7.658E-02,8.405E-01,-9.836E-01,3.053E-01,5.917E-01,-8.150E-01,6.156E+00,-4.000E+00,-3.829E+00,-5.594E-02,2.927E-02,-2.787E-01,-2.583E-01,-6.027E-01,6.578E-01,7.147E-01,5.214E+00,-3.000E+00,-1.386E+00,-2.095E-02,3.661E-02,-2.836E-01,-8.182E-02,-5.735E-01,7.061E-01,6.703E-01,5.024E+00,-3.000E+00,-1.386E+00,8.610E-03,1.407E-02,1.034E-01,-8.002E-01,1.297E-01,7.908E-01,4.637E-01,6.610E+00,-4.000E+00,-4.263E+00,6.636E-02,7.609E-01,5.125E-01,2.542E-01,9.497E-01,-2.487E-01,9.142E-01,4.924E+00,4.000E+00,1.609E+00,-5.249E-03,6.636E-02,-1.000E+00,-6.636E-02,1.000E+00,-6.179E-01,6.636E-02,3.841E+00,-1.000E+00,-6.931E-01,2.418E-01,-4.245E-02,9.360E-01,1.510E-01,9.069E-01,7.408E-02,3.158E-01,6.011E+00,-4.000E+00,-4.290E+00,3.565E-01,5.242E-02,1.782E-01,-1.343E-01,6.655E-01,5.456E-01,1.638E-01,5.972E+00,-4.000E+00,-4.263E+00,7.609E-01,6.636E-02,-2.542E-01,-5.125E-01,-2.487E-01,9.497E-01,9.142E-01,4.924E+00,-4.000E+00,-1.609E+00,4.060E-01,7.609E-01,-1.000E+00,-7.609E-01,1.000E+00,5.883E-01,7.609E-01,3.830E+00,-1.000E+00,-6.931E-01,2.072E-02,4.060E-01,-1.000E+00,-4.060E-01,1.000E+00,5.092E-01,4.060E-01,3.870E+00,-1.000E+00,-6.931E-01,2.497E-02,4.222E-02,2.497E-02,1.000E+00,-6.724E-01,1.000E+00,2.497E-02,3.864E+00,1.000E+00,6.931E-01,4.222E-02,1.430E-02,9.790E-01,-2.349E-01,8.745E-01,9.123E-02,-2.724E-01,7.262E+00,-4.000E+00,-4.159E+00,3.006E-02,2.091E-02,2.769E-02,-9.468E-01,1.324E-01,8.247E-01,2.434E-01,6.457E+00,-4.000E+00,-4.127E+00,-4.462E-03,3.006E-02,-1.000E+00,-3.006E-02,1.000E+00,-6.545E-01,3.006E-02,3.858E+00,-1.000E+00,-6.931E-01,4.935E-03,4.222E-02,-2.589E-01,6.115E-02,-6.545E-01,8.347E-01,5.328E-01,5.082E+00,-3.000E+00,-1.386E+00,2.631E-02,2.314E-02,9.169E-01,7.274E-02,9.908E-01,2.767E-01,1.552E-01,5.042E+00,-4.000E+00,-4.159E+00,-3.232E-03,-6.465E-02,-1.837E-01,-8.610E-01,8.648E-02,7.465E-01,6.196E-01,5.907E+00,-4.000E+00,-4.127E+00,-2.206E-02,4.935E-03,-2.655E-01,4.240E-02,-6.423E-01,7.928E-01,5.781E-01,5.114E+00,-3.000E+00,-1.386E+00,2.232E-02,2.824E-01,5.607E-01,5.011E-01,3.897E-01,3.841E-01,8.914E-01,5.840E+00,4.000E+00,1.609E+00,2.026E-02,4.505E-02,6.512E-01,-5.442E-01,1.177E-01,-1.875E-02,2.768E-01,6.771E+00,4.000E+00,1.946E+00,7.247E-03,2.026E-02,-1.000E+00,-2.026E-02,1.000E+00,-6.387E-01,2.026E-02,3.852E+00,-1.000E+00,-6.931E-01,1.320E-01,2.824E-01,1.320E-01,1.000E+00,3.552E-01,1.000E+00,1.320E-01,3.866E+00,1.000E+00,6.931E-01,2.824E-01,2.232E-02,-5.011E-01,-5.607E-01,3.841E-01,3.897E-01,8.914E-01,5.840E+00,-4.000E+00,-1.609E+00,1.572E-01,2.824E-01,-1.000E+00,-2.824E-01,1.000E+00,9.104E-01,2.824E-01,3.871E+00,-1.000E+00,-6.931E-01,1.667E-02,1.923E-02,8.464E-01,-9.464E-01,5.255E-01,6.548E-01,-7.441E-01,5.814E+00,4.000E+00,4.635E+00,4.505E-02,2.804E-02,8.462E-01,-7.849E-01,6.039E-01,5.879E-02,-7.189E-01,7.014E+00,-4.000E+00,-4.248E+00,-8.787E-03,1.408E-03,2.914E-03,2.154E-01,8.193E-01,-7.046E-01,5.718E-01,5.050E+00,3.000E+00,1.386E+00,7.155E-02,-9.762E-03,7.155E-02,1.000E+00,-7.046E-01,1.000E+00,7.155E-02,3.862E+00,1.000E+00,6.931E-01,-9.762E-03,3.691E-02,7.756E-01,-8.891E-01,6.299E-01,3.493E-01,-7.352E-01,1.036E+01,4.000E+00,2.996E+00,1.408E-03,7.661E-03,7.934E-01,-5.571E-01,-9.323E-02,8.256E-01,-4.242E-01,7.533E+00,-4.000E+00,-4.205E+00,6.929E-02,3.109E-02,6.929E-02,1.000E+00,-6.358E-01,1.000E+00,6.929E-02,3.871E+00,1.000E+00,6.931E-01,3.109E-02,1.176E-02,9.798E-01,-8.241E-01,2.255E-01,5.430E-01,-8.224E-01,8.812E+00,4.000E+00,4.489E+00,7.836E-02,-2.915E-02,5.822E-01,-2.179E-01,6.583E-01,5.449E-01,5.638E-01,8.177E+00,4.000E+00,2.565E+00,1.334E-02,4.414E-01,4.541E-01,-6.906E-01,-9.087E-01,9.311E-01,-3.201E-01,7.361E+00,-4.000E+00,-4.205E+00,-3.083E-02,1.334E-02,-1.000E+00,-1.334E-02,1.000E+00,-4.923E-01,1.334E-02,3.855E+00,-1.000E+00,-6.931E-01,7.862E-02,-1.099E-02,9.566E-01,-7.340E-01,-2.812E-01,-4.381E-01,-8.658E-01,6.340E+00,4.000E+00,2.197E+00,2.705E-02,4.414E-01,8.580E-01,-9.898E-01,-4.303E-01,2.027E-01,-7.947E-01,6.686E+00,-4.000E+00,-4.248E+00,4.471E-02,5.716E-01,4.471E-02,1.000E+00,1.692E-01,1.000E+00,4.471E-02,3.859E+00,1.000E+00,6.931E-01,5.716E-01,-2.429E-02,5.716E-01,1.000E+00,4.273E-01,1.000E+00,5.716E-01,3.858E+00,1.000E+00,6.931E-01,-2.429E-02,5.716E-01,-1.000E+00,-5.716E-01,1.000E+00,4.273E-01,5.716E-01,3.858E+00,-1.000E+00,-6.931E-01,3.228E-01,-2.429E-02,-1.000E+00,2.429E-02,1.000E+00,2.292E-01,-2.429E-02,3.882E+00,-1.000E+00,-6.931E-01,1.083E-01,5.462E-02,6.877E-01,-9.945E-02,5.898E-01,6.737E-01,6.382E-01,7.280E+00,-4.000E+00,-4.248E+00,4.299E-02,9.609E-03,5.270E-01,-6.207E-01,7.984E-01,6.420E-01,3.385E-01,6.139E+00,4.000E+00,4.025E+00,-1.099E-02,7.862E-02,7.340E-01,-9.566E-01,-4.381E-01,-2.812E-01,-8.658E-01,6.340E+00,-4.000E+00,-2.197E+00,-2.915E-02,2.661E-01,9.681E-01,-6.150E-01,4.525E-01,8.197E-01,-5.910E-01,7.695E+00,-4.000E+00,-4.344E+00,2.050E-02,-2.530E-02,8.817E-01,-9.924E-01,3.757E-01,2.399E-01,-9.319E-01,6.062E+00,4.000E+00,3.892E+00,1.596E-02,2.406E-02,8.928E-01,-4.818E-01,9.871E-01,7.026E-03,-1.358E-01,6.516E+00,4.000E+00,4.263E+00,3.691E-02,7.836E-02,9.582E-01,-5.298E-01,4.948E-01,9.055E-01,-3.608E-01,5.820E+00,-4.000E+00,-2.773E+00,4.719E-02,-5.550E-03,8.229E-01,-7.628E-01,-3.651E-02,-4.278E-02,-9.904E-01,1.031E+01,4.000E+00,3.664E+00,-8.127E-03,-1.416E-02,9.245E-01,-8.739E-01,3.931E-01,-4.736E-02,-9.218E-01,6.133E+00,4.000E+00,4.673E+00,7.003E-03,5.223E-01,4.177E-01,2.993E-01,4.820E-01,-1.052E-02,9.919E-01,5.092E+00,4.000E+00,1.609E+00,9.583E-02,5.371E-02,9.794E-01,-9.731E-01,3.639E-01,2.782E-01,-9.105E-01,7.744E+00,-4.000E+00,-4.522E+00,1.810E-01,-5.550E-03,9.790E-01,-9.613E-01,4.381E-01,2.817E-01,-8.925E-01,5.548E+00,4.000E+00,3.555E+00,1.643E-01,5.632E-02,8.625E-01,-9.938E-01,-1.593E-02,-5.053E-01,-9.134E-01,6.297E+00,4.000E+00,4.595E+00,5.223E-01,3.034E-02,7.256E-01,-5.443E-01,2.842E-02,4.029E-01,1.262E-01,6.596E+00,4.000E+00,4.554E+00,1.108E-01,-8.088E-03,4.426E-01,-5.678E-01,-5.375E-02,8.297E-01,-4.284E-01,7.190E+00,4.000E+00,4.290E+00,1.703E-02,2.011E-02,4.768E-01,-8.550E-01,6.493E-01,4.555E-01,-1.562E-01,9.568E+00,-4.000E+00,-4.644E+00,8.685E-02,-3.090E-03,7.409E-01,-8.002E-01,6.101E-02,-1.909E-01,-9.923E-01,8.220E+00,4.000E+00,4.477E+00,-1.046E-01,-3.090E-03,3.547E-01,-9.705E-01,8.344E-02,3.643E-01,-1.909E-01,6.019E+00,4.000E+00,4.466E+00,1.707E-01,2.011E-02,6.375E-01,-9.745E-01,7.859E-01,7.808E-01,-4.488E-01,5.348E+00,-4.000E+00,-4.673E+00,-2.366E-02,-8.369E-03,6.540E-01,-3.421E-01,7.762E-01,5.184E-01,4.096E-01,8.912E+00,4.000E+00,2.833E+00,2.800E-02,1.134E-02,5.474E-01,-9.043E-01,-2.627E-01,-1.137E-01,-7.280E-01,7.457E+00,4.000E+00,4.754E+00,1.932E-01,7.548E-03,9.296E-01,-8.030E-01,4.512E-01,6.691E-01,-5.539E-01,9.631E+00,-4.000E+00,-4.762E+00,-3.185E-02,1.366E-02,7.048E-01,-1.208E-01,5.808E-01,-5.386E-01,3.264E-01,6.960E+00,4.000E+00,2.303E+00,-1.655E-02,-6.767E-03,9.119E-01,-5.590E-01,-6.140E-01,6.846E-02,-7.429E-01,8.472E+00,4.000E+00,4.718E+00,8.043E-03,2.428E-02,8.043E-03,1.000E+00,-7.251E-01,1.000E+00,8.043E-03,3.843E+00,1.000E+00,6.931E-01,2.428E-02,6.019E-01,9.381E-01,-8.284E-02,1.366E-01,-6.623E-01,2.606E-01,4.833E+00,4.000E+00,1.792E+00,-4.163E-03,3.639E-02,3.832E-02,3.124E-01,-6.623E-01,-6.961E-01,5.838E-01,5.000E+00,3.000E+00,1.386E+00,-7.288E-02,-6.767E-03,7.525E-01,-9.844E-01,-6.855E-01,7.544E-01,-6.473E-01,5.860E+00,4.000E+00,4.682E+00,1.029E-01,2.428E-02,-3.037E-01,-1.124E-01,-5.254E-01,7.647E-01,7.144E-01,5.179E+00,-3.000E+00,-1.386E+00,3.639E-02,-4.163E-03,-3.124E-01,-3.832E-02,-6.961E-01,-6.623E-01,5.838E-01,5.000E+00,-3.000E+00,-1.386E+00,6.019E-01,4.950E-02,5.367E-01,-6.561E-01,6.814E-01,-3.042E-01,2.836E-01,7.404E+00,-4.000E+00,-4.920E+00,1.366E-02,1.407E-02,8.500E-01,-5.385E-01,-2.172E-01,-8.578E-01,-2.158E-01,8.383E+00,-4.000E+00,-4.949E+00,8.856E-02,-4.163E-03,-1.148E-01,-3.943E-01,2.473E-01,3.143E-01,9.578E-01,5.040E+00,-4.000E+00,-1.946E+00,-1.492E-02,4.690E-01,9.691E-01,-9.728E-01,-1.395E-01,1.469E-01,-8.898E-01,6.400E+00,-4.000E+00,-4.977E+00,-6.259E-02,1.366E-02,-2.462E-01,-9.102E-01,-6.480E-01,-4.816E-01,2.859E-01,5.236E+00,-3.000E+00,-1.386E+00,-8.369E-03,-1.017E-02,9.669E-01,-9.801E-01,1.471E-01,-7.424E-02,-9.805E-01,8.177E+00,4.000E+00,4.644E+00,-2.427E-02,-1.492E-02,-3.067E-01,-1.821E-02,-6.070E-01,6.996E-01,6.558E-01,4.931E+00,-3.000E+00,-1.386E+00,5.877E-03,-6.259E-02,-2.846E-01,-9.551E-03,-5.965E-01,7.069E-01,6.902E-01,5.091E+00,-3.000E+00,-1.386E+00,-8.699E-03,5.243E-02,1.161E-01,2.976E-01,7.467E-01,-5.927E-01,7.020E-01,5.026E+00,3.000E+00,1.386E+00,-3.603E-02,2.884E-02,4.343E-01,-3.591E-01,8.911E-01,6.532E-01,1.282E-01,6.615E+00,4.000E+00,4.615E+00,-2.154E-02,4.343E-02,8.032E-01,-9.951E-01,5.660E-01,3.741E-01,-7.870E-01,8.371E+00,-4.000E+00,-5.069E+00,5.243E-02,1.810E-01,8.491E-01,-7.591E-01,-2.358E-01,-6.450E-02,-9.655E-01,1.013E+01,-4.000E+00,-3.434E+00,-5.601E-03,1.810E-01,1.406E-01,-8.424E-01,9.497E-01,8.182E-01,-6.450E-02,8.831E+00,-4.000E+00,-3.466E+00,9.682E-05,1.278E-01,8.763E-01,-9.413E-01,-7.573E-01,-6.987E-01,-7.049E-01,1.030E+01,-4.000E+00,-5.112E+00,8.130E-02,7.408E-04,9.992E-01,-4.311E-01,7.012E-01,8.654E-01,-4.134E-01,8.338E+00,-4.000E+00,-4.585E+00,-5.550E-03,1.810E-01,9.613E-01,-9.790E-01,2.817E-01,4.381E-01,-8.925E-01,5.548E+00,-4.000E+00,-3.555E+00,-1.938E-02,9.937E-03,5.022E-01,-9.212E-01,-7.513E-01,7.238E-01,-1.438E-01,9.620E+00,4.000E+00,4.220E+00,5.320E-02,3.722E-02,9.870E-01,-7.361E-01,6.191E-01,6.807E-01,-6.317E-01,7.484E+00,-4.000E+00,-5.153E+00,6.209E-02,4.719E-02,8.460E-01,-8.969E-01,-8.569E-01,-8.631E-01,-5.528E-01,8.789E+00,-4.000E+00,-3.738E+00,1.620E-02,-8.127E-03,6.183E-01,-4.227E-01,6.552E-01,7.177E-01,4.509E-01,4.764E+00,-4.000E+00,-3.738E+00,7.258E-02,-5.840E-02,5.053E-03,-8.616E-01,-1.643E-01,8.522E-01,-2.190E-01,5.278E+00,4.000E+00,4.220E+00,1.130E-01,7.258E-02,-1.000E+00,-7.258E-02,1.000E+00,-7.126E-01,7.258E-02,3.842E+00,-1.000E+00,-6.931E-01,-2.530E-02,2.050E-02,9.924E-01,-8.817E-01,2.399E-01,3.757E-01,-9.319E-01,6.062E+00,-4.000E+00,-3.892E+00,-1.283E-02,3.704E-03,9.361E-01,3.555E-01,8.006E-01,-9.047E-02,1.888E-01,4.558E+00,4.000E+00,4.190E+00,1.633E-02,1.130E-01,-2.712E-01,6.617E-02,-6.392E-01,8.529E-01,4.964E-01,4.936E+00,-3.000E+00,-1.386E+00,-3.326E-02,-6.939E-03,-3.440E-02,2.765E-01,7.864E-01,-6.739E-01,5.896E-01,5.065E+00,3.000E+00,1.386E+00,9.609E-03,4.299E-02,6.207E-01,-5.270E-01,6.420E-01,7.984E-01,3.385E-01,6.139E+00,-4.000E+00,-4.025E+00,2.763E-02,1.633E-02,-3.059E-01,2.790E-02,-6.041E-01,7.961E-01,5.981E-01,5.077E+00,-3.000E+00,-1.386E+00,-6.939E-03,-3.326E-02,-2.765E-01,3.440E-02,-6.739E-01,7.864E-01,5.896E-01,5.065E+00,-3.000E+00,-1.386E+00,1.661E-02,-5.504E-03,1.661E-02,1.000E+00,-5.109E-01,1.000E+00,1.661E-02,3.883E+00,1.000E+00,6.931E-01,-5.504E-03,6.813E-01,2.893E-01,3.547E-01,9.124E-01,-5.632E-01,7.601E-01,5.391E+00,3.000E+00,1.386E+00,-2.641E-02,-5.504E-03,-1.000E+00,5.504E-03,1.000E+00,-3.476E-01,-5.504E-03,3.869E+00,-1.000E+00,-6.931E-01,6.206E-02,6.813E-01,6.206E-02,1.000E+00,-2.698E-03,1.000E+00,6.206E-02,3.851E+00,1.000E+00,6.931E-01,6.813E-01,5.203E-01,6.813E-01,1.000E+00,5.273E-01,1.000E+00,6.813E-01,3.829E+00,1.000E+00,6.931E-01,5.203E-01,6.813E-01,-1.000E+00,-6.813E-01,1.000E+00,5.273E-01,6.813E-01,3.829E+00,-1.000E+00,-6.931E-01,-7.184E-03,5.203E-01,-1.000E+00,-5.203E-01,1.000E+00,1.952E-01,5.203E-01,3.835E+00,-1.000E+00,-6.931E-01,7.878E-02,-7.184E-03,-1.000E+00,7.184E-03,1.000E+00,-5.976E-01,-7.184E-03,3.867E+00,-1.000E+00,-6.931E-01,2.637E-03,-1.083E-02,-2.917E-02,2.563E-01,8.084E-01,-6.847E-01,5.608E-01,5.007E+00,3.000E+00,1.386E+00,1.427E-02,-5.504E-03,3.098E-01,-8.924E-01,1.845E-01,8.894E-01,5.315E-02,6.416E+00,-4.000E+00,-2.197E+00,1.830E-02,1.555E-02,-3.573E-02,2.554E-01,8.313E-01,-6.924E-01,5.486E-01,4.931E+00,3.000E+00,1.386E+00,-1.083E-02,2.637E-03,-2.563E-01,2.917E-02,-6.847E-01,8.084E-01,5.608E-01,5.007E+00,-3.000E+00,-1.386E+00,2.267E-02,4.299E-02,7.998E-01,-7.893E-01,-1.284E-01,9.275E-01,-3.108E-01,7.938E+00,-4.000E+00,-4.263E+00,1.555E-02,1.830E-02,-2.554E-01,3.573E-02,-6.924E-01,8.313E-01,5.486E-01,4.931E+00,-3.000E+00,-1.386E+00,-1.572E-02,5.139E-02,-4.435E-02,2.940E-01,8.259E-01,-6.319E-01,5.909E-01,5.166E+00,3.000E+00,1.386E+00,7.659E-03,2.267E-02,-2.275E-01,3.178E-02,-6.930E-01,8.291E-01,5.543E-01,4.877E+00,-3.000E+00,-1.386E+00,2.406E-02,1.596E-02,4.818E-01,-8.928E-01,7.026E-03,9.871E-01,-1.358E-01,6.516E+00,-4.000E+00,-4.263E+00,5.139E-02,3.850E-02,5.139E-02,1.000E+00,-6.676E-01,1.000E+00,5.139E-02,3.856E+00,1.000E+00,6.931E-01,3.850E-02,5.139E-02,-1.000E+00,-5.139E-02,1.000E+00,-6.676E-01,5.139E-02,3.856E+00,-1.000E+00,-6.931E-01,1.176E-02,3.109E-02,8.241E-01,-9.798E-01,5.430E-01,2.255E-01,-8.224E-01,8.812E+00,-4.000E+00,-4.489E+00,1.321E-02,-5.878E-02,9.467E-01,-9.087E-01,4.432E-01,4.181E-01,-7.967E-01,7.617E+00,4.000E+00,3.497E+00,4.594E-02,6.980E-02,-9.679E-02,2.450E-01,8.917E-01,-7.162E-01,4.820E-01,4.856E+00,3.000E+00,1.386E+00,-9.641E-03,4.594E-02,-1.000E+00,-4.594E-02,1.000E+00,-6.540E-01,4.594E-02,3.858E+00,-1.000E+00,-6.931E-01,2.553E-02,1.667E-02,2.722E-01,-8.528E-01,8.653E-01,5.359E-01,5.833E-02,9.616E+00,-4.000E+00,-4.605E+00,6.980E-02,7.052E-03,8.402E-01,-5.675E-01,5.831E-01,3.813E-01,-3.161E-02,9.317E+00,4.000E+00,3.091E+00,-1.419E-02,6.980E-02,-1.000E+00,-6.980E-02,1.000E+00,-6.618E-01,6.980E-02,3.850E+00,-1.000E+00,-6.931E-01,1.923E-02,1.667E-02,9.464E-01,-8.464E-01,6.548E-01,5.255E-01,-7.441E-01,5.814E+00,-4.000E+00,-4.635E+00,-8.088E-03,1.108E-01,5.678E-01,-4.426E-01,8.297E-01,-5.375E-02,-4.284E-01,7.190E+00,-4.000E+00,-4.290E+00,-2.085E-02,8.413E-02,5.321E-01,-9.135E-01,3.760E-01,2.390E-01,-1.424E-01,8.584E+00,4.000E+00,2.639E+00,1.339E-02,6.705E-03,-5.052E-02,2.739E-01,8.064E-01,-6.359E-01,5.756E-01,5.056E+00,3.000E+00,1.386E+00,5.271E-03,-8.088E-03,-2.475E-01,-3.110E-02,-6.973E-01,7.986E-01,6.037E-01,4.858E+00,-3.000E+00,-1.386E+00,-3.509E-03,-1.046E-01,2.607E-01,-9.605E-01,-4.730E-02,9.704E-01,-1.440E-01,6.536E+00,-4.000E+00,-4.304E+00,6.705E-03,4.584E-02,5.048E-01,2.917E-01,3.035E-01,-1.603E-01,9.613E-01,4.945E+00,4.000E+00,1.609E+00,-3.681E-03,5.271E-03,-2.657E-01,4.466E-02,-6.661E-01,7.952E-01,5.693E-01,4.972E+00,-3.000E+00,-1.386E+00,2.544E-01,2.101E-02,8.430E-01,-7.099E-01,8.369E-01,3.729E-01,-2.200E-01,6.518E+00,-4.000E+00,-5.226E+00,2.852E-01,2.227E-01,8.018E-01,2.997E-01,6.555E-01,-6.957E-01,4.823E-01,5.369E+00,3.000E+00,1.386E+00,4.584E-02,6.705E-03,-2.917E-01,-5.048E-01,-1.603E-01,3.035E-01,9.613E-01,4.945E+00,-4.000E+00,-1.609E+00,1.119E-01,2.227E-01,1.119E-01,1.000E+00,-4.691E-01,1.000E+00,1.119E-01,3.877E+00,1.000E+00,6.931E-01,2.227E-01,2.852E-01,-2.997E-01,-8.018E-01,-6.957E-01,6.555E-01,4.823E-01,5.369E+00,-3.000E+00,-1.386E+00,-3.499E-02,1.131E-01,-3.499E-02,1.000E+00,2.915E-01,1.000E+00,-3.499E-02,3.882E+00,1.000E+00,6.931E-01,1.131E-01,-4.448E-03,7.242E-01,2.755E-01,4.440E-01,-6.837E-01,6.459E-01,5.361E+00,3.000E+00,1.386E+00,8.413E-02,-2.085E-02,9.135E-01,-5.321E-01,2.390E-01,3.760E-01,-1.424E-01,8.584E+00,-4.000E+00,-2.639E+00,6.784E-02,2.066E-02,8.254E-01,-4.785E-01,-1.555E-01,-2.649E-01,-8.699E-01,9.495E+00,4.000E+00,3.332E+00,-4.448E-03,4.852E-01,6.814E-01,-1.374E-01,3.970E-01,3.839E-01,6.163E-01,6.938E+00,4.000E+00,3.401E+00,-3.090E-03,-1.046E-01,9.705E-01,-3.547E-01,3.643E-01,8.344E-02,-1.909E-01,6.019E+00,-4.000E+00,-4.466E+00,7.052E-03,2.066E-02,6.196E-01,-8.155E-01,-6.900E-01,-8.988E-01,-1.105E-01,7.970E+00,4.000E+00,3.219E+00,-1.338E-02,1.431E-01,8.146E-01,1.585E-01,4.826E-01,9.226E-01,3.549E-01,4.608E+00,4.000E+00,3.219E+00,-1.365E-04,8.685E-02,8.130E-01,-9.356E-01,-6.150E-01,-7.674E-01,-5.941E-01,7.161E+00,-4.000E+00,-4.511E+00,3.034E-02,5.223E-01,5.443E-01,-7.256E-01,4.029E-01,2.842E-02,1.262E-01,6.596E+00,-4.000E+00,-4.554E+00,-6.788E-03,3.997E-01,7.636E-01,-9.209E-01,-2.917E-02,-2.023E-01,-4.998E-01,9.375E+00,4.000E+00,2.708E+00,5.070E-02,1.431E-01,-2.943E-01,-7.203E-01,4.662E-01,5.502E-01,8.535E-01,4.511E+00,4.000E+00,3.045E+00,5.632E-02,1.643E-01,9.938E-01,-8.625E-01,-5.053E-01,-1.593E-02,-9.134E-01,6.297E+00,-4.000E+00,-4.595E+00,-5.878E-02,1.321E-02,9.087E-01,-9.467E-01,4.181E-01,4.432E-01,-7.967E-01,7.617E+00,-4.000E+00,-3.497E+00,2.273E-03,5.254E-01,7.240E-01,-6.189E-02,-5.018E-01,-5.541E-01,4.062E-01,7.481E+00,4.000E+00,2.303E+00,9.937E-03,5.632E-02,-2.898E-01,-1.716E-01,-6.358E-01,7.648E-01,6.518E-01,4.895E+00,-3.000E+00,-1.386E+00,-1.416E-02,-8.127E-03,8.739E-01,-9.245E-01,-4.736E-02,3.931E-01,-9.218E-01,6.133E+00,-4.000E+00,-4.673E+00,-2.447E-03,6.818E-01,9.034E-01,-2.848E-02,2.097E-01,-6.013E-01,3.789E-01,4.998E+00,4.000E+00,1.792E+00,-7.898E-03,7.453E-02,6.852E-02,2.763E-01,-6.013E-01,-6.602E-01,6.480E-01,4.849E+00,3.000E+00,1.386E+00,-5.840E-02,7.258E-02,8.616E-01,-5.053E-03,8.522E-01,-1.643E-01,-2.190E-01,5.278E+00,-4.000E+00,-4.220E+00,3.704E-03,-1.283E-02,-3.555E-01,-9.361E-01,-9.047E-02,8.006E-01,1.888E-01,4.558E+00,-4.000E+00,-4.190E+00,7.453E-02,-7.898E-03,-2.763E-01,-6.852E-02,-6.602E-01,-6.013E-01,6.480E-01,4.849E+00,-3.000E+00,-1.386E+00,6.818E-01,-2.447E-03,2.848E-02,-9.034E-01,-6.013E-01,2.097E-01,3.789E-01,4.998E+00,-4.000E+00,-1.792E+00,5.254E-01,2.273E-03,6.189E-02,-7.240E-01,-5.541E-01,-5.018E-01,4.062E-01,7.481E+00,-4.000E+00,-2.303E+00,3.997E-01,-6.788E-03,9.209E-01,-7.636E-01,-2.023E-01,-2.917E-02,-4.998E-01,9.375E+00,-4.000E+00,-2.708E+00,1.935E-01,3.997E-01,-1.000E+00,-3.997E-01,1.000E+00,9.511E-01,3.997E-01,3.839E+00,-1.000E+00,-6.931E-01,4.756E-01,5.154E-01,4.756E-01,1.000E+00,6.872E-01,1.000E+00,4.756E-01,3.844E+00,1.000E+00,6.931E-01,5.154E-01,4.756E-01,-1.000E+00,-4.756E-01,1.000E+00,6.872E-01,4.756E-01,3.844E+00,-1.000E+00,-6.931E-01,4.646E-02,2.050E-01,6.475E-01,5.676E-01,5.284E-01,3.900E-01,9.026E-01,5.959E+00,4.000E+00,1.609E+00,1.327E-02,2.066E-02,1.327E-02,1.000E+00,-7.179E-01,1.000E+00,1.327E-02,3.856E+00,1.000E+00,6.931E-01,2.066E-02,7.052E-03,8.155E-01,-6.196E-01,-8.988E-01,-6.900E-01,-1.105E-01,7.970E+00,-4.000E+00,-3.219E+00,1.431E-01,-1.338E-02,-1.585E-01,-8.146E-01,9.226E-01,4.826E-01,3.549E-01,4.608E+00,-4.000E+00,-3.219E+00,2.050E-01,4.646E-02,-5.676E-01,-6.475E-01,3.900E-01,5.284E-01,9.026E-01,5.959E+00,-4.000E+00,-1.609E+00,4.852E-01,-4.448E-03,1.374E-01,-6.814E-01,3.839E-01,3.970E-01,6.163E-01,6.938E+00,-4.000E+00,-3.401E+00,2.950E-01,4.852E-01,-1.000E+00,-4.852E-01,1.000E+00,3.417E-01,4.852E-01,3.818E+00,-1.000E+00,-6.931E-01,1.102E-02,-7.779E-03,1.303E-01,2.582E-01,7.668E-01,-6.778E-01,6.356E-01,4.962E+00,3.000E+00,1.386E+00,-6.767E-03,-1.655E-02,5.590E-01,-9.119E-01,6.846E-02,-6.140E-01,-7.429E-01,8.472E+00,-4.000E+00,-4.718E+00,1.134E-02,-1.655E-02,5.430E-01,-9.346E-01,-4.271E-01,6.867E-01,-6.140E-01,5.728E+00,-4.000E+00,-4.727E+00,-7.779E-03,1.102E-02,-2.582E-01,-1.303E-01,-6.778E-01,7.668E-01,6.356E-01,4.962E+00,-3.000E+00,-1.386E+00,1.430E-02,2.116E-02,6.681E-01,4.785E-01,3.798E-01,1.700E-01,9.328E-01,6.110E+00,4.000E+00,1.609E+00,-1.017E-02,-8.369E-03,9.801E-01,-9.669E-01,-7.424E-02,1.471E-01,-9.805E-01,8.177E+00,-4.000E+00,-4.644E+00,2.884E-02,-3.603E-02,3.591E-01,-4.343E-01,6.532E-01,8.911E-01,1.282E-01,6.615E+00,-4.000E+00,-4.615E+00,3.875E-01,3.889E-01,8.994E-01,7.149E-01,6.663E-01,2.116E-02,8.976E-01,5.515E+00,2.000E+00,1.099E+00,2.116E-02,1.430E-02,-4.785E-01,-6.681E-01,1.700E-01,3.798E-01,9.328E-01,6.110E+00,-4.000E+00,-1.609E+00,3.889E-01,1.679E-01,3.889E-01,1.000E+00,-4.655E-01,1.000E+00,3.889E-01,3.636E+00,1.000E+00,6.931E-01,1.679E-01,3.889E-01,-1.000E+00,-3.889E-01,1.000E+00,-4.655E-01,3.889E-01,3.636E+00,-1.000E+00,-6.931E-01,4.166E-01,2.881E-01,4.166E-01,1.000E+00,6.623E-01,1.000E+00,4.166E-01,3.891E+00,1.000E+00,6.931E-01,2.881E-01,1.179E-01,2.881E-01,1.000E+00,9.462E-01,1.000E+00,2.881E-01,3.802E+00,1.000E+00,6.931E-01,1.179E-01,2.881E-01,-1.000E+00,-2.881E-01,1.000E+00,9.462E-01,2.881E-01,3.802E+00,-1.000E+00,-6.931E-01,2.874E-01,1.179E-01,-1.000E+00,-1.179E-01,1.000E+00,9.298E-01,1.179E-01,3.799E+00,-1.000E+00,-6.931E-01,1.326E-01,2.874E-01,-1.000E+00,-2.874E-01,1.000E+00,4.424E-01,2.874E-01,3.803E+00,-1.000E+00,-6.931E-01,2.393E-02,1.326E-01,-1.000E+00,-1.326E-01,1.000E+00,4.785E-01,1.326E-01,3.864E+00,-1.000E+00,-6.931E-01,2.021E-01,3.527E-01,2.021E-01,1.000E+00,-6.207E-01,1.000E+00,2.021E-01,3.875E+00,1.000E+00,6.931E-01,3.527E-01,4.690E-01,5.355E-01,-3.905E-01,-1.663E-01,-3.180E-01,5.632E-01,1.001E+01,-4.000E+00,-5.572E+00,6.908E-01,8.509E-02,6.908E-01,1.000E+00,5.478E-01,1.000E+00,6.908E-01,3.796E+00,1.000E+00,6.931E-01,8.509E-02,-2.393E-03,6.477E-01,-8.619E-01,-8.507E-01,9.325E-01,-1.756E-01,7.188E+00,-4.000E+00,-5.583E+00,2.656E-01,4.940E-02,2.656E-01,1.000E+00,8.489E-01,1.000E+00,2.656E-01,3.842E+00,1.000E+00,6.931E-01,4.940E-02,4.343E-02,7.311E-01,-5.122E-01,-2.147E-01,-8.193E-01,-5.317E-02,1.001E+01,-4.000E+00,-5.613E+00,5.472E-01,3.092E-01,5.472E-01,1.000E+00,9.615E-01,1.000E+00,5.472E-01,3.819E+00,1.000E+00,6.931E-01,3.092E-01,5.472E-01,-1.000E+00,-5.472E-01,1.000E+00,9.615E-01,5.472E-01,3.819E+00,-1.000E+00,-6.931E-01,2.527E-01,3.092E-01,-1.000E+00,-3.092E-01,1.000E+00,9.730E-01,3.092E-01,3.827E+00,-1.000E+00,-6.931E-01,1.485E-01,2.527E-01,-1.000E+00,-2.527E-01,1.000E+00,8.612E-01,2.527E-01,3.803E+00,-1.000E+00,-6.931E-01,3.741E-01,2.112E-01,3.741E-01,1.000E+00,5.767E-01,1.000E+00,3.741E-01,3.809E+00,1.000E+00,6.931E-01,2.112E-01,3.205E-01,2.112E-01,1.000E+00,8.611E-01,1.000E+00,2.112E-01,3.800E+00,1.000E+00,6.931E-01,3.205E-01,3.796E-01,3.205E-01,1.000E+00,9.859E-01,1.000E+00,3.205E-01,3.801E+00,1.000E+00,6.931E-01,3.796E-01,3.205E-01,-1.000E+00,-3.205E-01,1.000E+00,9.859E-01,3.205E-01,3.801E+00,-1.000E+00,-6.931E-01,3.419E-01,3.695E-01,3.419E-01,1.000E+00,4.478E-01,1.000E+00,3.419E-01,3.828E+00,1.000E+00,6.931E-01,3.695E-01,5.227E-01,3.695E-01,1.000E+00,8.373E-01,1.000E+00,3.695E-01,3.820E+00,1.000E+00,6.931E-01,5.227E-01,3.695E-01,-1.000E+00,-3.695E-01,1.000E+00,8.373E-01,3.695E-01,3.820E+00,-1.000E+00,-6.931E-01,-6.051E-02,5.227E-01,-1.000E+00,-5.227E-01,1.000E+00,2.296E-01,5.227E-01,3.868E+00,-1.000E+00,-6.931E-01,3.797E-03,-5.211E-02,3.797E-03,1.000E+00,-3.832E-01,1.000E+00,3.797E-03,3.876E+00,1.000E+00,6.931E-01,-5.211E-02,3.797E-03,-1.000E+00,-3.797E-03,1.000E+00,-3.832E-01,3.797E-03,3.876E+00,-1.000E+00,-6.931E-01,1.237E-01,-6.051E-02,-3.854E-01,-2.791E-01,-3.832E-01,5.547E-01,8.825E-01,5.662E+00,-3.000E+00,-1.386E+00,2.701E-01,1.237E-01,-1.000E+00,-1.237E-01,1.000E+00,3.417E-01,1.237E-01,3.858E+00,-1.000E+00,-6.931E-01,0.000E+00,0.000E+00,0.000E+00,0.000E+00,0.000E+00,0.000E+00,0.000E+00,0.000E+00,0.000E+00,0.000E+00
```
