## Supplementary material for "Tertiary-interaction characters enable fast, model-based structural phylogenetics beyond the twilight zone": 1r2f_A_AF-P17424-F1-model_v4_chains.txt

```
1r2f_A_AF-P17424-F1-model_v4.pdb ALPHAFOLD MONOMER V2.0 PREDICTION FOR RIBONUCLEOSIDE-DIPHOSPHATE REDUCTASE 2 SUBUNIT BETA (P17424)
```
