## Supplementary material for "Tertiary-interaction characters enable fast, model-based structural phylogenetics beyond the twilight zone": 1r03_A_AF-Q8N4E7-F1-model_v4_3di.dump

```
1r03_A_AF-Q8N4E7-F1-model_v4.pdb ALPHAFOLD MONOMER V2.0 PREDICTION FOR FERRITIN, MITOCHONDRIAL (Q8N4E7)	MLSCFRLLSRHISPSLASLRPVRCCFALPLRWAPGRPLDPRQIAPRRPLAAAASSRDPTGPAAGPSRVRQNFHPDSEAAINRQINLELYASYVYLSMAYYFSRDDVALNNFSRYFLHQSREETEHAEKLMRLQNQRGGRIRLQDIKKPEQDDWESGLHAMECALLLEKNVNQSLLELHALASDKGDPHLCDFLETYYLNEQVKSIKELGDHVHNLVKMGAPDAGLAEYLFDTHTLGNENKQN	DDDDDDDDDDDDDDDDDDDDDDDDDDDDDDDDDDDDDDDDDDDDDDDDPDDDDPPPPPPDPPDPQFPQADLQDPVLLVLLLVLLLLLLLLLQLLQLQLVLCVDPVNVLNLSNVVSNVSSVVSNVVSVLSVVVCVNNRHDHDHDDNDHDPDNHQPDPLSSLVVNLVSLVVSLVSLVVSLVVCVVSVNVVSNVSSVPPPNVVSVVSNVVSVVLNVQLVVLPPPVPVVSSVVCSCPPSVVVVVVD	0.000E+00,6.952E-310,0.000E+00,6.899E-310,1.391E-309,6.320E+00,-2.513E+01,-3.404E+01,1.249E+11,0.000E+00,8.900E-01,9.512E-01,8.900E-01,1.000E+00,7.295E-01,1.000E+00,8.900E-01,3.219E+00,1.000E+00,6.931E-01,9.512E-01,8.900E-01,-1.000E+00,-8.900E-01,1.000E+00,7.295E-01,8.900E-01,3.219E+00,-1.000E+00,-6.931E-01,8.007E-01,5.385E-01,8.007E-01,1.000E+00,9.182E-01,1.000E+00,8.007E-01,3.562E+00,1.000E+00,6.931E-01,5.385E-01,8.007E-01,-1.000E+00,-8.007E-01,1.000E+00,9.182E-01,8.007E-01,3.562E+00,-1.000E+00,-6.931E-01,5.447E-01,5.368E-01,5.447E-01,1.000E+00,9.709E-01,1.000E+00,5.447E-01,3.763E+00,1.000E+00,6.931E-01,5.368E-01,5.447E-01,-1.000E+00,-5.447E-01,1.000E+00,9.709E-01,5.447E-01,3.763E+00,-1.000E+00,-6.931E-01,6.188E-01,8.273E-01,6.188E-01,1.000E+00,9.105E-01,1.000E+00,6.188E-01,3.833E+00,1.000E+00,6.931E-01,8.273E-01,9.583E-01,8.273E-01,1.000E+00,6.326E-01,1.000E+00,8.273E-01,3.270E+00,1.000E+00,6.931E-01,9.583E-01,8.273E-01,-1.000E+00,-8.273E-01,1.000E+00,6.326E-01,8.273E-01,3.270E+00,-1.000E+00,-6.931E-01,7.442E-01,3.926E-01,7.442E-01,1.000E+00,9.028E-01,1.000E+00,7.442E-01,3.708E+00,1.000E+00,6.931E-01,3.926E-01,7.442E-01,-1.000E+00,-7.442E-01,1.000E+00,9.028E-01,7.442E-01,3.708E+00,-1.000E+00,-6.931E-01,5.727E-01,3.926E-01,-1.000E+00,-3.926E-01,1.000E+00,9.665E-01,3.926E-01,3.888E+00,-1.000E+00,-6.931E-01,7.937E-01,6.551E-01,7.937E-01,1.000E+00,8.982E-01,1.000E+00,7.937E-01,3.866E+00,1.000E+00,6.931E-01,6.551E-01,8.194E-01,6.551E-01,1.000E+00,8.152E-01,1.000E+00,6.551E-01,3.735E+00,1.000E+00,6.931E-01,8.194E-01,9.741E-01,8.194E-01,1.000E+00,8.178E-01,1.000E+00,8.194E-01,3.799E+00,1.000E+00,6.931E-01,9.741E-01,8.853E-01,9.741E-01,1.000E+00,8.250E-01,1.000E+00,9.741E-01,3.201E+00,1.000E+00,6.931E-01,8.853E-01,9.741E-01,-1.000E+00,-9.741E-01,1.000E+00,8.250E-01,9.741E-01,3.201E+00,-1.000E+00,-6.931E-01,9.167E-01,9.191E-01,9.167E-01,1.000E+00,6.886E-01,1.000E+00,9.167E-01,3.659E+00,1.000E+00,6.931E-01,9.191E-01,9.167E-01,-1.000E+00,-9.167E-01,1.000E+00,6.886E-01,9.167E-01,3.659E+00,-1.000E+00,-6.931E-01,7.486E-01,9.191E-01,-1.000E+00,-9.191E-01,1.000E+00,6.888E-01,9.191E-01,3.827E+00,-1.000E+00,-6.931E-01,3.498E-01,3.338E-01,3.498E-01,1.000E+00,9.853E-01,1.000E+00,3.498E-01,3.788E+00,1.000E+00,6.931E-01,3.338E-01,3.498E-01,-1.000E+00,-3.498E-01,1.000E+00,9.853E-01,3.498E-01,3.788E+00,-1.000E+00,-6.931E-01,3.393E-01,3.338E-01,-1.000E+00,-3.338E-01,1.000E+00,9.902E-01,3.338E-01,3.793E+00,-1.000E+00,-6.931E-01,5.850E-01,4.819E-01,5.850E-01,1.000E+00,9.636E-01,1.000E+00,5.850E-01,3.797E+00,1.000E+00,6.931E-01,4.819E-01,9.033E-01,4.819E-01,1.000E+00,6.809E-01,1.000E+00,4.819E-01,3.418E+00,1.000E+00,6.931E-01,9.033E-01,4.819E-01,-1.000E+00,-4.819E-01,1.000E+00,6.809E-01,4.819E-01,3.418E+00,-1.000E+00,-6.931E-01,8.576E-01,9.033E-01,-1.000E+00,-9.033E-01,1.000E+00,5.643E-01,9.033E-01,3.748E+00,-1.000E+00,-6.931E-01,8.560E-01,8.576E-01,-1.000E+00,-8.576E-01,1.000E+00,7.306E-01,8.576E-01,3.747E+00,-1.000E+00,-6.931E-01,1.225E-01,8.560E-01,-1.000E+00,-8.560E-01,1.000E+00,4.886E-01,8.560E-01,3.814E+00,-1.000E+00,-6.931E-01,3.083E-01,2.850E-01,3.083E-01,1.000E+00,9.717E-01,1.000E+00,3.083E-01,3.819E+00,1.000E+00,6.931E-01,2.850E-01,3.083E-01,-1.000E+00,-3.083E-01,1.000E+00,9.717E-01,3.083E-01,3.819E+00,-1.000E+00,-6.931E-01,4.833E-01,2.850E-01,-1.000E+00,-2.850E-01,1.000E+00,9.738E-01,2.850E-01,3.827E+00,-1.000E+00,-6.931E-01,6.173E-01,3.668E-01,6.173E-01,1.000E+00,6.477E-01,1.000E+00,6.173E-01,3.822E+00,1.000E+00,6.931E-01,3.668E-01,6.173E-01,-1.000E+00,-6.173E-01,1.000E+00,6.477E-01,6.173E-01,3.822E+00,-1.000E+00,-6.931E-01,6.263E-01,6.276E-01,6.263E-01,1.000E+00,4.339E-01,1.000E+00,6.263E-01,3.862E+00,1.000E+00,6.931E-01,6.276E-01,4.219E-01,6.276E-01,1.000E+00,5.825E-01,1.000E+00,6.276E-01,3.824E+00,1.000E+00,6.931E-01,4.219E-01,6.276E-01,-1.000E+00,-6.276E-01,1.000E+00,5.825E-01,6.276E-01,3.824E+00,-1.000E+00,-6.931E-01,5.444E-01,4.219E-01,-1.000E+00,-4.219E-01,1.000E+00,2.851E-01,4.219E-01,3.831E+00,-1.000E+00,-6.931E-01,2.097E-01,4.680E-01,2.097E-01,1.000E+00,9.010E-01,1.000E+00,2.097E-01,3.803E+00,1.000E+00,6.931E-01,4.680E-01,8.482E-01,4.680E-01,1.000E+00,3.194E-01,1.000E+00,4.680E-01,3.620E+00,1.000E+00,6.931E-01,8.482E-01,4.680E-01,-1.000E+00,-4.680E-01,1.000E+00,3.194E-01,4.680E-01,3.620E+00,-1.000E+00,-6.931E-01,8.604E-01,9.069E-01,8.604E-01,1.000E+00,6.984E-01,1.000E+00,8.604E-01,3.619E+00,1.000E+00,6.931E-01,9.069E-01,8.604E-01,-1.000E+00,-8.604E-01,1.000E+00,6.984E-01,8.604E-01,3.619E+00,-1.000E+00,-6.931E-01,5.870E-01,9.069E-01,-1.000E+00,-9.069E-01,1.000E+00,4.766E-01,9.069E-01,3.847E+00,-1.000E+00,-6.931E-01,3.465E-01,5.870E-01,-1.000E+00,-5.870E-01,1.000E+00,9.046E-01,5.870E-01,3.823E+00,-1.000E+00,-6.931E-01,7.497E-01,3.814E-01,7.497E-01,1.000E+00,3.400E-01,1.000E+00,7.497E-01,3.842E+00,1.000E+00,6.931E-01,3.814E-01,7.497E-01,-1.000E+00,-7.497E-01,1.000E+00,3.400E-01,7.497E-01,3.842E+00,-1.000E+00,-6.931E-01,8.694E-02,3.346E-01,8.694E-02,1.000E+00,8.974E-01,1.000E+00,8.694E-02,3.786E+00,1.000E+00,6.931E-01,3.346E-01,6.336E-01,3.346E-01,1.000E+00,5.540E-01,1.000E+00,3.346E-01,3.811E+00,1.000E+00,6.931E-01,6.336E-01,3.346E-01,-1.000E+00,-3.346E-01,1.000E+00,5.540E-01,3.346E-01,3.811E+00,-1.000E+00,-6.931E-01,7.058E-01,2.800E-01,7.058E-01,1.000E+00,8.761E-01,1.000E+00,7.058E-01,3.697E+00,1.000E+00,6.931E-01,2.800E-01,7.058E-01,-1.000E+00,-7.058E-01,1.000E+00,8.761E-01,7.058E-01,3.697E+00,-1.000E+00,-6.931E-01,6.229E-02,2.800E-01,-1.000E+00,-2.800E-01,1.000E+00,9.711E-01,2.800E-01,3.773E+00,-1.000E+00,-6.931E-01,1.428E-01,1.036E-01,1.428E-01,1.000E+00,9.588E-01,1.000E+00,1.428E-01,3.767E+00,1.000E+00,6.931E-01,1.036E-01,1.428E-01,-1.000E+00,-1.428E-01,1.000E+00,9.588E-01,1.428E-01,3.767E+00,-1.000E+00,-6.931E-01,2.539E-01,1.428E-01,-7.442E-01,-7.428E-01,1.036E-01,4.871E-01,9.588E-01,5.609E+00,-2.000E+00,-1.099E+00,1.300E-01,6.581E-02,1.300E-01,1.000E+00,9.076E-01,1.000E+00,1.300E-01,3.812E+00,1.000E+00,6.931E-01,6.581E-02,3.400E-01,6.581E-02,1.000E+00,9.607E-01,1.000E+00,6.581E-02,3.763E+00,1.000E+00,6.931E-01,3.400E-01,6.581E-02,-1.000E+00,-6.581E-02,1.000E+00,9.607E-01,6.581E-02,3.763E+00,-1.000E+00,-6.931E-01,2.578E-01,6.581E-02,-8.229E-01,-6.330E-01,3.400E-01,3.794E-01,9.607E-01,6.228E+00,-2.000E+00,-1.099E+00,1.806E-01,2.737E-01,1.806E-01,1.000E+00,5.969E-01,1.000E+00,1.806E-01,3.805E+00,1.000E+00,6.931E-01,2.737E-01,1.806E-01,-1.000E+00,-1.806E-01,1.000E+00,5.969E-01,1.806E-01,3.805E+00,-1.000E+00,-6.931E-01,4.625E-01,4.013E-01,4.625E-01,1.000E+00,-2.108E-01,1.000E+00,4.625E-01,3.842E+00,1.000E+00,6.931E-01,4.013E-01,8.565E-02,7.997E-01,-6.839E-01,6.983E-02,-3.194E-01,-9.741E-01,7.957E+00,4.000E+00,4.290E+00,3.651E-01,8.565E-02,5.141E-01,-7.993E-01,-3.851E-01,-2.052E-01,-3.194E-01,5.277E+00,4.000E+00,4.277E+00,-5.179E-03,3.651E-01,-1.000E+00,-3.651E-01,1.000E+00,4.841E-01,3.651E-01,3.869E+00,-1.000E+00,-6.931E-01,9.975E-02,1.134E-02,7.439E-01,1.454E-02,-9.402E-01,8.347E-01,-2.247E-01,6.481E+00,4.000E+00,4.234E+00,3.745E-01,1.134E-02,-6.827E-02,-5.695E-01,-1.478E-01,5.458E-01,8.347E-01,5.481E+00,4.000E+00,4.220E+00,6.276E-01,3.745E-01,-1.000E+00,-3.745E-01,1.000E+00,8.768E-01,3.745E-01,3.817E+00,-1.000E+00,-6.931E-01,3.355E-02,2.874E-02,9.684E-01,-9.101E-01,-1.708E-01,-1.077E-01,-9.464E-01,8.512E+00,4.000E+00,4.736E+00,3.835E-01,6.045E-03,7.966E-01,-2.531E-01,4.411E-01,-8.758E-01,-2.226E-01,6.735E+00,4.000E+00,1.609E+00,5.040E-01,-1.613E-02,5.040E-01,1.000E+00,4.841E-01,1.000E+00,5.040E-01,3.895E+00,1.000E+00,6.931E-01,-1.613E-02,5.040E-01,-1.000E+00,-5.040E-01,1.000E+00,4.841E-01,5.040E-01,3.895E+00,-1.000E+00,-6.931E-01,-1.940E-03,1.507E-02,-6.428E-02,2.728E-01,8.102E-01,-6.324E-01,5.802E-01,5.085E+00,3.000E+00,1.386E+00,6.045E-03,-1.642E-02,4.060E-01,-7.585E-01,6.245E-01,7.622E-01,2.643E-01,7.322E+00,4.000E+00,4.625E+00,-4.848E-04,5.845E-01,7.957E-01,-7.042E-01,7.260E-01,9.850E-01,-1.319E-01,5.900E+00,4.000E+00,4.127E+00,1.507E-02,-1.940E-03,-2.728E-01,6.428E-02,-6.324E-01,8.102E-01,5.802E-01,5.085E+00,-3.000E+00,-1.386E+00,1.851E-02,1.447E-03,9.584E-01,-9.509E-01,1.281E-01,1.847E-01,-9.790E-01,9.180E+00,4.000E+00,4.554E+00,-2.919E-02,8.408E-03,9.742E-01,-9.917E-01,2.963E-01,1.751E-01,-9.374E-01,6.786E+00,4.000E+00,3.912E+00,-2.534E-02,3.600E-01,4.082E-01,-3.745E-01,6.913E-01,6.199E-01,3.002E-01,6.232E+00,4.000E+00,4.094E+00,4.200E-02,1.851E-02,-2.897E-01,-4.707E-02,-6.004E-01,7.805E-01,6.485E-01,5.013E+00,-3.000E+00,-1.386E+00,-7.692E-03,-1.169E-02,6.082E-01,-6.573E-01,6.131E-01,7.213E-01,1.844E-01,8.150E+00,4.000E+00,4.477E+00,-1.649E-02,2.624E-02,5.494E-01,-6.625E-01,7.695E-01,5.552E-01,2.605E-01,4.846E+00,4.000E+00,3.761E+00,1.460E-02,2.219E-01,8.712E-01,-7.675E-02,7.793E-01,8.017E-01,-1.893E-01,6.503E+00,4.000E+00,4.111E+00,4.464E-02,3.295E-02,9.448E-01,-9.103E-01,1.782E-01,2.123E-01,-9.651E-01,9.867E+00,4.000E+00,4.394E+00,-2.006E-02,-1.779E-02,9.555E-01,-9.792E-01,1.623E-01,1.022E-01,-9.882E-01,5.505E+00,4.000E+00,3.584E+00,-2.764E-02,-1.265E-02,-6.530E-02,-6.052E-01,4.138E-02,-1.883E-02,8.339E-01,8.698E+00,4.000E+00,3.466E+00,1.442E-02,2.219E-01,-4.777E-02,-8.821E-01,9.973E-01,9.488E-01,1.504E-01,5.611E+00,4.000E+00,4.043E+00,-1.368E-02,6.206E-03,7.977E-01,-4.016E-01,5.964E-01,6.061E-01,2.302E-01,8.752E+00,4.000E+00,4.304E+00,-1.064E-02,-1.265E-02,6.340E-01,-5.717E-01,6.970E-01,7.375E-01,2.225E-01,4.099E+00,4.000E+00,3.367E+00,4.233E-02,4.429E-01,8.336E-01,-6.052E-02,-3.584E-01,4.073E-01,3.771E-01,7.297E+00,4.000E+00,4.025E+00,2.291E-03,8.516E-03,9.026E-01,-7.998E-01,2.124E-01,2.243E-01,-9.680E-01,1.002E+01,4.000E+00,4.205E+00,-3.665E-03,1.363E-02,9.708E-01,-9.855E-01,1.568E-01,1.431E-01,-9.853E-01,5.258E+00,4.000E+00,3.091E+00,-1.829E-02,1.077E-02,-9.269E-02,-5.544E-01,-3.037E-02,-1.124E-01,8.760E-01,8.834E+00,4.000E+00,2.890E+00,2.059E-02,5.197E-02,9.854E-01,-2.339E-01,3.196E-01,-1.942E-01,-1.333E-01,7.054E+00,4.000E+00,4.025E+00,2.227E-02,-5.659E-02,8.009E-01,-7.987E-01,-9.328E-01,-9.622E-01,-2.812E-01,8.511E+00,4.000E+00,2.708E+00,6.199E-02,1.077E-02,6.254E-01,-4.945E-01,7.075E-01,7.028E-01,2.984E-01,4.075E+00,4.000E+00,2.708E+00,4.288E-02,3.713E-02,1.565E-01,2.366E-01,7.846E-01,-6.755E-01,6.340E-01,4.828E+00,3.000E+00,1.386E+00,-7.162E-03,4.810E-01,7.558E-01,-1.918E-02,3.780E-02,7.522E-01,6.354E-01,6.825E+00,4.000E+00,3.970E+00,-3.266E-02,1.922E-01,2.079E-01,-6.510E-01,6.473E-01,-5.652E-01,3.613E-01,5.532E+00,4.000E+00,1.792E+00,3.713E-02,4.288E-02,-2.366E-01,-1.565E-01,-6.755E-01,7.846E-01,6.340E-01,4.828E+00,-3.000E+00,-1.386E+00,4.466E-01,4.950E-03,4.466E-01,1.000E+00,4.862E-01,1.000E+00,4.466E-01,3.839E+00,1.000E+00,6.931E-01,4.950E-03,4.466E-01,-1.000E+00,-4.466E-01,1.000E+00,4.862E-01,4.466E-01,3.839E+00,-1.000E+00,-6.931E-01,5.027E-02,1.922E-01,5.027E-02,1.000E+00,-8.320E-01,1.000E+00,5.027E-02,3.887E+00,1.000E+00,6.931E-01,1.922E-01,-3.266E-02,6.510E-01,-2.079E-01,-5.652E-01,6.473E-01,3.613E-01,5.532E+00,-4.000E+00,-1.792E+00,1.777E-01,-3.266E-02,-3.984E-01,-6.304E-01,6.173E-01,3.887E-01,6.473E-01,5.788E+00,-4.000E+00,-1.946E+00,1.801E-01,-6.553E-03,9.075E-01,-7.302E-01,1.247E-01,6.532E-01,-5.761E-01,6.484E+00,4.000E+00,4.820E+00,1.655E-01,6.199E-02,-3.338E-02,-6.101E-01,-1.005E-01,-6.896E-02,7.995E-01,8.808E+00,-4.000E+00,-2.485E+00,1.305E-02,8.017E-02,9.499E-01,-7.699E-01,-3.445E-01,6.618E-02,-5.357E-01,5.544E+00,4.000E+00,4.836E+00,-5.659E-02,2.227E-02,7.987E-01,-8.009E-01,-9.622E-01,-9.328E-01,-2.812E-01,8.511E+00,-4.000E+00,-2.708E+00,1.077E-02,6.199E-02,4.945E-01,-6.254E-01,7.028E-01,7.075E-01,2.984E-01,4.075E+00,-4.000E+00,-2.708E+00,5.519E-02,1.305E-02,-2.868E-01,-3.084E-03,-6.466E-01,8.208E-01,6.071E-01,4.889E+00,-3.000E+00,-1.386E+00,7.512E-02,1.363E-02,7.512E-02,1.000E+00,-7.410E-01,1.000E+00,7.512E-02,3.833E+00,1.000E+00,6.931E-01,1.363E-02,-3.665E-03,9.855E-01,-9.708E-01,1.431E-01,1.568E-01,-9.853E-01,5.258E+00,-4.000E+00,-3.091E+00,-4.781E-02,-1.064E-02,-1.311E-01,-6.250E-01,8.636E-02,-7.625E-03,8.550E-01,8.709E+00,-4.000E+00,-3.258E+00,2.910E-02,-1.066E-02,2.910E-02,1.000E+00,-6.707E-01,1.000E+00,2.910E-02,3.857E+00,1.000E+00,6.931E-01,-1.066E-02,-2.006E-02,7.314E-01,-7.587E-01,-4.985E-01,-4.396E-01,-8.487E-01,1.081E+01,-4.000E+00,-3.466E+00,-1.265E-02,-1.064E-02,5.717E-01,-6.340E-01,7.375E-01,6.970E-01,2.225E-01,4.099E+00,-4.000E+00,-3.367E+00,7.030E-02,-3.473E-02,4.352E-02,2.689E-01,7.765E-01,-6.346E-01,5.871E-01,4.971E+00,3.000E+00,1.386E+00,-1.267E-02,-2.589E-02,6.100E-03,2.812E-01,7.187E-01,-5.976E-01,6.548E-01,5.012E+00,3.000E+00,1.386E+00,-1.779E-02,-2.006E-02,9.792E-01,-9.555E-01,1.022E-01,1.623E-01,-9.882E-01,5.505E+00,-4.000E+00,-3.584E+00,-3.473E-02,-1.649E-02,-8.110E-02,-5.828E-01,-9.457E-03,-1.047E-03,8.568E-01,9.164E+00,-4.000E+00,-3.689E+00,-2.589E-02,-1.267E-02,-2.812E-01,-6.100E-03,-5.976E-01,7.187E-01,6.548E-01,5.012E+00,-3.000E+00,-1.386E+00,2.728E-03,-1.779E-02,-2.606E-01,-2.724E-02,-6.535E-01,7.475E-01,6.457E-01,4.825E+00,-3.000E+00,-1.386E+00,2.624E-02,-1.649E-02,6.625E-01,-5.494E-01,5.552E-01,7.695E-01,2.605E-01,4.846E+00,-4.000E+00,-3.761E+00,2.137E-02,-3.349E-02,5.523E-02,2.545E-01,7.725E-01,-6.877E-01,6.004E-01,4.841E+00,3.000E+00,1.386E+00,-3.672E-02,3.883E-02,9.233E-01,-9.986E-01,-3.270E-01,-3.042E-01,-9.276E-01,1.015E+01,4.000E+00,4.174E+00,8.408E-03,-2.919E-02,9.917E-01,-9.742E-01,1.751E-01,2.963E-01,-9.374E-01,6.786E+00,-4.000E+00,-3.912E+00,-3.349E-02,2.137E-02,-2.545E-01,-5.523E-02,-6.877E-01,7.725E-01,6.004E-01,4.841E+00,-3.000E+00,-1.386E+00,1.419E-03,2.633E-02,1.419E-03,1.000E+00,-6.721E-01,1.000E+00,1.419E-03,3.853E+00,1.000E+00,6.931E-01,2.633E-02,8.408E-03,-2.732E-01,-2.024E-02,-6.510E-01,7.981E-01,6.155E-01,4.933E+00,-3.000E+00,-1.386E+00,7.945E-03,5.845E-01,8.239E-01,-4.703E-02,5.553E-01,-7.010E-01,4.818E-01,5.008E+00,4.000E+00,1.792E+00,5.927E-02,8.565E-02,3.410E-02,2.538E-01,-7.010E-01,-6.728E-01,5.545E-01,5.058E+00,3.000E+00,1.386E+00,1.656E-02,9.975E-02,2.085E-01,-7.588E-01,-2.705E-01,-2.247E-01,4.314E-01,7.499E+00,-4.000E+00,-4.220E+00,1.134E-02,3.745E-01,5.695E-01,6.827E-02,5.458E-01,-1.478E-01,8.347E-01,5.481E+00,-4.000E+00,-4.220E+00,8.565E-02,4.013E-01,6.839E-01,-7.997E-01,-3.194E-01,6.983E-02,-9.741E-01,7.957E+00,-4.000E+00,-4.290E+00,5.845E-01,7.945E-03,4.703E-02,-8.239E-01,-7.010E-01,5.553E-01,4.818E-01,5.008E+00,-4.000E+00,-1.792E+00,5.230E-01,3.600E-01,5.230E-01,1.000E+00,6.885E-01,1.000E+00,5.230E-01,3.800E+00,1.000E+00,6.931E-01,3.600E-01,-2.534E-02,3.745E-01,-4.082E-01,6.199E-01,6.913E-01,3.002E-01,6.232E+00,-4.000E+00,-4.094E+00,3.029E-01,3.600E-01,-1.000E+00,-3.600E-01,1.000E+00,9.931E-01,3.600E-01,3.838E+00,-1.000E+00,-6.931E-01,5.000E-01,-2.534E-02,-4.756E-01,-9.296E-01,5.235E-01,4.145E-01,3.349E-01,6.968E+00,-4.000E+00,-4.127E+00,7.093E-01,5.000E-01,-1.000E+00,-5.000E-01,1.000E+00,9.512E-01,5.000E-01,3.838E+00,-1.000E+00,-6.931E-01,4.009E-01,2.219E-01,4.009E-01,1.000E+00,6.643E-01,1.000E+00,4.009E-01,3.822E+00,1.000E+00,6.931E-01,2.219E-01,1.460E-02,7.675E-02,-8.712E-01,8.017E-01,7.793E-01,-1.893E-01,6.503E+00,-4.000E+00,-4.111E+00,4.386E-01,4.429E-01,4.386E-01,1.000E+00,5.026E-01,1.000E+00,4.386E-01,3.805E+00,1.000E+00,6.931E-01,4.429E-01,4.233E-02,6.052E-02,-8.336E-01,4.073E-01,-3.584E-01,3.771E-01,7.297E+00,-4.000E+00,-4.025E+00,4.341E-01,4.429E-01,-1.000E+00,-4.429E-01,1.000E+00,1.547E-01,4.429E-01,3.852E+00,-1.000E+00,-6.931E-01,1.964E-02,4.341E-01,-1.000E+00,-4.341E-01,1.000E+00,4.143E-01,4.341E-01,3.842E+00,-1.000E+00,-6.931E-01,7.108E-01,5.197E-02,7.108E-01,1.000E+00,7.104E-01,1.000E+00,7.108E-01,3.841E+00,1.000E+00,6.931E-01,5.197E-02,2.059E-02,2.339E-01,-9.854E-01,-1.942E-01,3.196E-01,-1.333E-01,7.054E+00,-4.000E+00,-4.025E+00,4.810E-01,-7.162E-03,1.918E-02,-7.558E-01,7.522E-01,3.780E-02,6.354E-01,6.825E+00,-4.000E+00,-3.970E+00,1.054E-01,4.191E-02,9.190E-01,-5.316E-01,-1.620E-01,-3.897E-01,-7.101E-01,6.491E+00,4.000E+00,1.792E+00,1.482E-01,4.810E-01,-7.452E-01,-9.336E-01,1.054E-01,5.500E-01,9.059E-01,5.745E+00,-2.000E+00,-1.099E+00,8.264E-01,-2.895E-02,8.264E-01,1.000E+00,5.604E-02,1.000E+00,8.264E-01,3.834E+00,1.000E+00,6.931E-01,-2.895E-02,8.264E-01,-1.000E+00,-8.264E-01,1.000E+00,5.604E-02,8.264E-01,3.834E+00,-1.000E+00,-6.931E-01,8.288E-02,4.755E-03,5.715E-01,-3.153E-01,6.546E-01,6.301E-01,5.887E-01,6.161E+00,4.000E+00,4.025E+00,4.191E-02,1.054E-01,5.316E-01,-9.190E-01,-3.897E-01,-1.620E-01,-7.101E-01,6.491E+00,-4.000E+00,-1.792E+00,8.516E-03,2.291E-03,7.998E-01,-9.026E-01,2.243E-01,2.124E-01,-9.680E-01,1.002E+01,-4.000E+00,-4.205E+00,1.281E-02,-3.155E-02,9.529E-01,-9.226E-01,5.105E-01,4.564E-01,-8.694E-01,6.328E+00,4.000E+00,3.892E+00,3.512E-03,4.191E-02,-2.743E-01,3.429E-02,-6.555E-01,8.294E-01,5.451E-01,5.082E+00,-3.000E+00,-1.386E+00,9.193E-04,8.516E-03,-2.662E-01,6.684E-02,-6.480E-01,8.158E-01,5.617E-01,5.090E+00,-3.000E+00,-1.386E+00,6.206E-03,-1.368E-02,4.016E-01,-7.977E-01,6.061E-01,5.964E-01,2.302E-01,8.752E+00,-4.000E+00,-4.304E+00,-9.416E-03,-1.581E-02,5.644E-01,-3.591E-01,5.751E-01,6.052E-01,5.601E-01,5.960E+00,4.000E+00,3.738E+00,2.569E-02,-7.937E-03,-2.536E-02,2.649E-01,8.153E-01,-6.589E-01,5.542E-01,5.134E+00,3.000E+00,1.386E+00,3.295E-02,4.464E-02,9.103E-01,-9.448E-01,2.123E-01,1.782E-01,-9.651E-01,9.867E+00,-4.000E+00,-4.394E+00,1.501E-02,2.815E-02,9.886E-01,-8.302E-01,4.894E-01,5.938E-01,-7.898E-01,6.739E+00,4.000E+00,3.555E+00,-7.937E-03,2.218E-02,-1.118E-01,2.423E-01,8.336E-01,-6.707E-01,5.443E-01,5.024E+00,3.000E+00,1.386E+00,3.141E-02,-7.937E-03,-1.000E+00,7.937E-03,1.000E+00,-6.776E-01,-7.937E-03,3.840E+00,-1.000E+00,-6.931E-01,-1.169E-02,-7.692E-03,6.573E-01,-6.082E-01,7.213E-01,6.131E-01,1.844E-01,8.150E+00,-4.000E+00,-4.477E+00,2.218E-02,8.484E-02,6.468E-01,-7.667E-02,4.705E-01,5.318E-01,7.092E-01,6.929E+00,4.000E+00,3.332E+00,-2.145E-02,2.218E-02,-1.000E+00,-2.218E-02,1.000E+00,-5.967E-01,2.218E-02,3.848E+00,-1.000E+00,-6.931E-01,1.447E-03,1.851E-02,9.509E-01,-9.584E-01,1.847E-01,1.281E-01,-9.790E-01,9.180E+00,-4.000E+00,-4.554E+00,1.293E-02,3.007E-02,9.761E-01,-9.315E-01,5.146E-01,2.836E-01,-8.317E-01,7.332E+00,4.000E+00,2.996E+00,-6.912E-03,2.183E-02,-8.128E-02,2.605E-01,8.070E-01,-6.460E-01,5.770E-01,4.982E+00,3.000E+00,1.386E+00,1.140E-03,1.447E-03,-2.749E-01,2.741E-02,-6.278E-01,7.905E-01,5.989E-01,5.111E+00,-3.000E+00,-1.386E+00,-1.642E-02,6.045E-03,7.585E-01,-4.060E-01,7.622E-01,6.245E-01,2.643E-01,7.322E+00,-4.000E+00,-4.625E+00,2.183E-02,3.917E-02,6.552E-01,-2.364E-01,6.141E-01,4.402E-01,5.641E-01,5.544E+00,4.000E+00,2.565E+00,-2.840E-02,1.140E-03,-2.775E-01,6.248E-02,-6.614E-01,7.872E-01,5.646E-01,4.999E+00,-3.000E+00,-1.386E+00,1.101E-02,-1.642E-02,-2.546E-01,6.131E-02,-6.393E-01,7.896E-01,5.967E-01,5.028E+00,-3.000E+00,-1.386E+00,5.260E-04,2.210E-01,8.817E-01,7.708E-02,5.330E-01,-7.322E-01,4.670E-01,5.166E+00,4.000E+00,1.792E+00,4.519E-02,8.729E-02,-4.132E-02,2.745E-01,-7.322E-01,-6.679E-01,5.323E-01,5.038E+00,3.000E+00,1.386E+00,-8.732E-03,4.519E-02,-1.000E+00,-4.519E-02,1.000E+00,-6.300E-01,4.519E-02,3.862E+00,-1.000E+00,-6.931E-01,2.874E-02,3.355E-02,9.101E-01,-9.684E-01,-1.077E-01,-1.708E-01,-9.464E-01,8.512E+00,-4.000E+00,-4.736E+00,8.729E-02,5.260E-04,-5.524E-01,-4.420E-01,5.323E-01,4.670E-01,8.267E-01,6.213E+00,-4.000E+00,-1.609E+00,2.210E-01,5.260E-04,-7.708E-02,-8.817E-01,-7.322E-01,5.330E-01,4.670E-01,5.166E+00,-4.000E+00,-1.792E+00,3.326E-02,3.917E-02,8.258E-02,2.505E-01,8.327E-01,-6.910E-01,5.858E-01,4.938E+00,3.000E+00,1.386E+00,1.044E-02,2.210E-01,-7.165E-01,-8.260E-01,3.326E-02,4.920E-02,9.688E-01,5.548E+00,-2.000E+00,-1.099E+00,9.787E-03,1.293E-02,8.764E-01,-7.444E-01,-2.091E-01,1.699E-03,-9.394E-01,1.111E+01,-4.000E+00,-2.773E+00,3.917E-02,2.183E-02,2.364E-01,-6.552E-01,4.402E-01,6.141E-01,5.641E-01,5.544E+00,-4.000E+00,-2.565E+00,2.252E-02,5.487E-02,-4.471E-02,2.469E-01,8.828E-01,-7.077E-01,5.145E-01,5.054E+00,3.000E+00,1.386E+00,3.883E-02,-3.672E-02,9.986E-01,-9.233E-01,-3.042E-01,-3.270E-01,-9.276E-01,1.015E+01,-4.000E+00,-4.174E+00,3.007E-02,1.293E-02,9.315E-01,-9.761E-01,2.836E-01,5.146E-01,-8.317E-01,7.332E+00,-4.000E+00,-2.996E+00,5.487E-02,1.987E-01,5.487E-02,1.000E+00,-6.992E-01,1.000E+00,5.487E-02,3.843E+00,1.000E+00,6.931E-01,1.987E-01,5.487E-02,-1.000E+00,-5.487E-02,1.000E+00,-6.992E-01,5.487E-02,3.843E+00,-1.000E+00,-6.931E-01,3.127E-01,1.987E-01,-1.000E+00,-1.987E-01,1.000E+00,-7.995E-01,1.987E-01,3.816E+00,-1.000E+00,-6.931E-01,4.812E-01,3.007E-02,-2.715E-01,-4.817E-01,-1.454E-01,5.152E-01,9.653E-01,5.207E+00,-4.000E+00,-1.609E+00,8.484E-02,2.218E-02,7.667E-02,-6.468E-01,5.318E-01,4.705E-01,7.092E-01,6.929E+00,-4.000E+00,-3.332E+00,1.760E-02,8.484E-02,-1.000E+00,-8.484E-02,1.000E+00,-7.084E-01,8.484E-02,3.847E+00,-1.000E+00,-6.931E-01,4.332E-02,6.775E-02,1.021E-02,2.812E-01,8.431E-01,-6.107E-01,5.886E-01,5.192E+00,3.000E+00,1.386E+00,2.815E-02,1.501E-02,8.302E-01,-9.886E-01,5.938E-01,4.894E-01,-7.898E-01,6.739E+00,-4.000E+00,-3.555E+00,-1.042E-02,2.815E-02,-1.000E+00,-2.815E-02,1.000E+00,-6.107E-01,2.815E-02,3.849E+00,-1.000E+00,-6.931E-01,6.775E-02,4.332E-02,-2.812E-01,-1.021E-02,-6.107E-01,8.431E-01,5.886E-01,5.192E+00,-3.000E+00,-1.386E+00,2.916E-02,6.206E-03,9.264E-01,-8.496E-01,-8.096E-01,-8.138E-01,-5.914E-01,9.542E+00,-4.000E+00,-3.738E+00,-1.581E-02,-9.416E-03,3.591E-01,-5.644E-01,6.052E-01,5.751E-01,5.601E-01,5.960E+00,-4.000E+00,-3.738E+00,5.193E-02,-5.310E-03,-1.058E-01,2.070E-01,8.507E-01,-7.016E-01,4.797E-01,4.958E+00,3.000E+00,1.386E+00,6.485E-02,2.916E-02,-2.896E-01,8.076E-02,-6.664E-01,8.737E-01,5.177E-01,5.082E+00,-3.000E+00,-1.386E+00,-3.155E-02,1.281E-02,9.226E-01,-9.529E-01,4.564E-01,5.105E-01,-8.694E-01,6.328E+00,-4.000E+00,-3.892E+00,-5.310E-03,5.193E-02,-2.070E-01,1.058E-01,-7.016E-01,8.507E-01,4.797E-01,4.958E+00,-3.000E+00,-1.386E+00,2.250E-02,5.496E-02,-6.792E-02,2.409E-01,8.665E-01,-6.901E-01,5.252E-01,5.014E+00,3.000E+00,1.386E+00,3.348E-02,2.348E-02,7.126E-01,-9.456E-01,6.966E-01,1.357E-01,-5.615E-01,8.633E+00,4.000E+00,2.996E+00,4.755E-03,8.288E-02,3.153E-01,-5.715E-01,6.301E-01,6.546E-01,5.887E-01,6.161E+00,-4.000E+00,-4.025E+00,5.496E-02,2.250E-02,-2.409E-01,6.792E-02,-6.901E-01,8.665E-01,5.252E-01,5.014E+00,-3.000E+00,-1.386E+00,6.691E-02,1.098E-01,6.812E-01,-9.868E-01,-1.945E-01,-6.413E-01,-7.865E-01,9.148E+00,4.000E+00,2.565E+00,1.429E-02,1.098E-01,4.568E-01,-9.754E-01,3.419E-01,3.255E-01,-6.413E-01,6.720E+00,4.000E+00,2.485E+00,3.843E-03,1.947E-01,-2.294E-02,2.744E-01,-5.269E-01,-6.139E-01,6.069E-01,5.125E+00,3.000E+00,1.386E+00,2.276E-02,6.691E-02,-2.498E-01,4.677E-02,-6.809E-01,8.648E-01,5.086E-01,4.996E+00,-3.000E+00,-1.386E+00,-2.325E-02,1.098E-01,8.901E-01,-7.446E-01,1.466E-01,-2.355E-01,-9.322E-01,5.347E+00,4.000E+00,2.197E+00,1.947E-01,3.843E-03,-2.744E-01,2.294E-02,-6.139E-01,-5.269E-01,6.069E-01,5.125E+00,-3.000E+00,-1.386E+00,6.862E-01,7.841E-02,6.862E-01,1.000E+00,-6.423E-01,1.000E+00,6.862E-01,2.992E+00,1.000E+00,6.931E-01,7.841E-02,6.862E-01,-1.000E+00,-6.862E-01,1.000E+00,-6.423E-01,6.862E-01,2.992E+00,-1.000E+00,-6.931E-01,5.265E-02,7.841E-02,-1.000E+00,-7.841E-02,1.000E+00,-6.580E-01,7.841E-02,3.876E+00,-1.000E+00,-6.931E-01,1.754E-01,1.438E-02,1.754E-01,1.000E+00,9.651E-01,1.000E+00,1.754E-01,3.869E+00,1.000E+00,6.931E-01,1.438E-02,7.841E-02,-4.442E-01,6.651E-02,-4.713E-01,-8.253E-01,4.695E-01,6.115E+00,-3.000E+00,-1.386E+00,-2.844E-02,3.303E-02,1.683E-01,2.130E-01,8.106E-01,-7.464E-01,5.963E-01,5.157E+00,3.000E+00,1.386E+00,1.098E-01,6.691E-02,9.868E-01,-6.812E-01,-6.413E-01,-1.945E-01,-7.865E-01,9.148E+00,-4.000E+00,-2.565E+00,3.526E-02,1.801E-01,8.795E-01,-5.357E-01,6.319E-01,-3.989E-01,-2.801E-01,8.052E+00,-4.000E+00,-4.787E+00,3.303E-02,-2.844E-02,-2.130E-01,-1.683E-01,-7.464E-01,8.106E-01,5.963E-01,5.157E+00,-3.000E+00,-1.386E+00,1.422E-02,2.215E-01,-3.850E-02,2.701E-01,9.230E-01,-6.325E-01,5.791E-01,5.123E+00,3.000E+00,1.386E+00,2.348E-02,2.797E-01,5.153E-01,3.371E-01,3.009E-01,-4.040E-02,9.801E-01,5.225E+00,4.000E+00,1.609E+00,-6.553E-03,1.801E-01,7.302E-01,-9.075E-01,6.532E-01,1.247E-01,-5.761E-01,6.484E+00,-4.000E+00,-4.820E+00,2.215E-01,2.551E-02,-2.976E-02,-3.307E-02,4.555E-01,-2.887E-01,8.648E-01,4.756E+00,4.000E+00,1.609E+00,2.655E-01,2.797E-01,2.655E-01,1.000E+00,-7.315E-01,1.000E+00,2.655E-01,3.841E+00,1.000E+00,6.931E-01,2.797E-01,2.348E-02,-3.371E-01,-5.153E-01,-4.040E-02,3.009E-01,9.801E-01,5.225E+00,-4.000E+00,-1.609E+00,8.017E-02,1.305E-02,7.699E-01,-9.499E-01,6.618E-02,-3.445E-01,-5.357E-01,5.544E+00,-4.000E+00,-4.836E+00,2.551E-02,2.215E-01,3.307E-02,2.976E-02,-2.887E-01,4.555E-01,8.648E-01,4.756E+00,-4.000E+00,-1.609E+00,1.372E-01,9.300E-02,2.237E-01,3.883E-01,7.571E-01,-4.500E-01,7.025E-01,5.449E+00,3.000E+00,1.386E+00,-4.473E-02,1.372E-01,-1.000E+00,-1.372E-01,1.000E+00,-5.313E-01,1.372E-01,3.863E+00,-1.000E+00,-6.931E-01,-8.254E-03,9.300E-02,-8.254E-03,1.000E+00,-5.732E-01,1.000E+00,-8.254E-03,3.886E+00,1.000E+00,6.931E-01,9.300E-02,-8.254E-03,-1.000E+00,8.254E-03,1.000E+00,-5.732E-01,-8.254E-03,3.886E+00,-1.000E+00,-6.931E-01,1.314E-01,9.300E-02,-1.000E+00,-9.300E-02,1.000E+00,-5.610E-01,9.300E-02,3.850E+00,-1.000E+00,-6.931E-01,0.000E+00,0.000E+00,0.000E+00,0.000E+00,0.000E+00,0.000E+00,0.000E+00,0.000E+00,0.000E+00,0.000E+00
```
