## Supplementary material for "Tertiary-interaction characters enable fast, model-based structural phylogenetics beyond the twilight zone": 1r03_A_AF-Q8N4E7-F1-model_v4_chains.txt

```
1r03_A_AF-Q8N4E7-F1-model_v4.pdb ALPHAFOLD MONOMER V2.0 PREDICTION FOR FERRITIN, MITOCHONDRIAL (Q8N4E7)
```
