## Supplementary material for "Tertiary-interaction characters enable fast, model-based structural phylogenetics beyond the twilight zone": 1tjo_A_AF-Q9HMP7-F1-model_v4_3di.dump

```
1tjo_A_AF-Q9HMP7-F1-model_v4.pdb ALPHAFOLD MONOMER V2.0 PREDICTION FOR DNA PROTECTION DURING STARVATION PROTEIN (Q9HMP7)	MSTQKNARATAGEVEGSDALRMDADRAEQCVDALNADLANVYVLYHQLKKHHWNVEGAEFRDLHLFLGEAAETAEEVADELAERVQALGGVPHASPETLQAEASVDVEDEDVYDIRTSLANDMAIYGDIIEATREHTELAENLGDHATAHMLREGLIELEDDAHHIEHYLEDDTLVTQGALE	DDPDPDDPADAPAACFAPPVPGHRVLLSVLLLLLLQLLLLLVVLLVLLVLCLVPDDDPCNVVSNVLSVVLSVLSVVLSVVSQVSNVNGRHHHDDDPVVSPVSHPADDDDPDDDHVLVSLVSSLRSLVVSLVSLVVSLVSCVVSVNVVSNVSSVVSSVSSVVSSVVSVVVNDDPDPCDPVNVD	0.000E+00,8.312E-320,6.950E-310,2.170E+59,8.262E-320,5.215E-310,2.170E+59,8.262E-320,5.215E-310,2.170E+59,4.740E-01,-1.313E-02,4.740E-01,1.000E+00,8.013E-01,1.000E+00,4.740E-01,3.843E+00,1.000E+00,6.931E-01,-1.313E-02,4.740E-01,-1.000E+00,-4.740E-01,1.000E+00,8.013E-01,4.740E-01,3.843E+00,-1.000E+00,-6.931E-01,3.772E-01,1.554E-01,3.772E-01,1.000E+00,9.341E-01,1.000E+00,3.772E-01,3.848E+00,1.000E+00,6.931E-01,1.554E-01,3.772E-01,-1.000E+00,-3.772E-01,1.000E+00,9.341E-01,3.772E-01,3.848E+00,-1.000E+00,-6.931E-01,4.433E-01,4.055E-01,4.433E-01,1.000E+00,9.274E-01,1.000E+00,4.433E-01,3.794E+00,1.000E+00,6.931E-01,4.055E-01,4.433E-01,-1.000E+00,-4.433E-01,1.000E+00,9.274E-01,4.433E-01,3.794E+00,-1.000E+00,-6.931E-01,-1.732E-02,4.055E-01,-1.000E+00,-4.055E-01,1.000E+00,7.067E-01,4.055E-01,3.845E+00,-1.000E+00,-6.931E-01,6.263E-01,1.387E-01,5.296E-01,-9.445E-01,4.932E-01,2.338E-01,-5.926E-01,8.142E+00,4.000E+00,4.394E+00,5.187E-01,6.263E-01,-1.000E+00,-6.263E-01,1.000E+00,7.849E-01,6.263E-01,3.842E+00,-1.000E+00,-6.931E-01,3.171E-01,6.751E-01,-5.128E-02,-7.175E-01,2.975E-01,5.088E-02,7.316E-01,7.440E+00,4.000E+00,4.382E+00,5.240E-02,3.171E-01,-1.000E+00,-3.171E-01,1.000E+00,-8.662E-01,3.171E-01,3.852E+00,-1.000E+00,-6.931E-01,4.873E-01,1.074E-01,6.611E-01,-9.349E-01,-3.847E-01,-9.690E-01,-6.880E-01,9.186E+00,4.000E+00,2.485E+00,4.800E-01,1.387E-01,6.437E-01,-3.719E-01,-7.172E-01,1.611E-01,-7.879E-01,5.392E+00,4.000E+00,4.331E+00,1.281E-01,4.694E-01,2.462E-01,-1.759E-01,-6.691E-01,-6.865E-01,-1.290E-02,7.646E+00,4.000E+00,2.197E+00,5.276E-01,-7.956E-03,4.125E-01,-6.625E-01,-9.580E-01,-7.300E-01,-6.769E-02,5.334E+00,4.000E+00,4.290E+00,5.952E-01,-7.619E-03,1.168E-01,-4.490E-01,-7.300E-01,7.749E-01,6.836E-01,7.051E+00,4.000E+00,4.263E+00,-3.931E-02,5.952E-01,-1.000E+00,-5.952E-01,1.000E+00,7.729E-01,5.952E-01,3.823E+00,-1.000E+00,-6.931E-01,5.163E-02,5.952E-01,-6.949E-01,-9.873E-01,-3.931E-02,-4.052E-01,7.729E-01,5.312E+00,-2.000E+00,-1.099E+00,7.241E-02,5.163E-02,-1.000E+00,-5.163E-02,1.000E+00,-8.036E-01,5.163E-02,3.849E+00,-1.000E+00,-6.931E-01,1.625E-02,4.392E-01,1.625E-02,1.000E+00,7.433E-01,1.000E+00,1.625E-02,3.823E+00,1.000E+00,6.931E-01,4.392E-01,5.276E-01,5.076E-01,-9.586E-01,-9.141E-01,-6.865E-01,-4.655E-01,5.392E+00,-4.000E+00,-1.946E+00,4.694E-01,1.281E-01,1.759E-01,-2.462E-01,-6.865E-01,-6.691E-01,-1.290E-02,7.646E+00,-4.000E+00,-2.197E+00,1.074E-01,4.873E-01,9.349E-01,-6.611E-01,-9.690E-01,-3.847E-01,-6.880E-01,9.186E+00,-4.000E+00,-2.485E+00,5.860E-02,1.074E-01,-1.000E+00,-1.074E-01,1.000E+00,-5.870E-01,1.074E-01,3.874E+00,-1.000E+00,-6.931E-01,3.190E-02,-3.547E-02,8.723E-01,-8.984E-01,7.106E-01,5.290E-01,-6.354E-01,6.537E+00,4.000E+00,4.771E+00,3.199E-02,-7.956E-03,8.851E-01,-9.915E-01,4.023E-01,4.455E-01,-8.692E-01,5.660E+00,4.000E+00,4.127E+00,4.489E-02,5.240E-02,6.767E-01,-6.335E-01,-6.389E-01,7.114E-01,1.332E-01,9.015E+00,-4.000E+00,-2.833E+00,1.905E-02,4.995E-02,1.905E-02,1.000E+00,-7.275E-01,1.000E+00,1.905E-02,3.846E+00,1.000E+00,6.931E-01,4.995E-02,5.687E-03,2.642E-01,-8.822E-01,7.070E-01,6.129E-01,2.099E-01,7.828E+00,4.000E+00,4.673E+00,5.294E-02,-4.579E-02,4.656E-01,-5.841E-01,6.194E-01,6.805E-01,4.261E-01,5.171E+00,4.000E+00,4.007E+00,2.206E-02,1.201E-01,6.337E-01,-9.152E-01,8.261E-02,3.802E-01,-5.392E-01,1.023E+01,4.000E+00,4.263E+00,6.135E-02,2.787E-02,9.000E-01,-9.755E-01,2.203E-01,1.050E-01,-9.681E-01,8.580E+00,4.000E+00,4.605E+00,3.361E-02,3.397E-02,9.880E-01,-9.642E-01,3.224E-01,3.558E-01,-9.210E-01,5.911E+00,4.000E+00,3.871E+00,-1.382E-02,4.938E-01,4.113E-01,-4.373E-01,6.861E-01,6.159E-01,-1.441E-01,6.167E+00,4.000E+00,4.060E+00,-5.835E-03,3.990E-01,5.769E-01,2.938E-01,8.426E-01,8.245E-01,5.498E-01,6.207E+00,4.000E+00,4.220E+00,-1.391E-02,2.564E-02,5.100E-01,-6.877E-01,7.207E-01,6.757E-01,2.733E-01,6.997E+00,4.000E+00,4.533E+00,9.921E-03,1.407E-02,5.062E-01,-5.411E-01,7.049E-01,6.859E-01,4.487E-01,5.302E+00,4.000E+00,3.714E+00,4.540E-02,1.135E-02,6.928E-01,-7.690E-01,8.721E-01,8.216E-01,-4.624E-01,4.496E+00,4.000E+00,4.111E+00,8.376E-02,8.316E-03,9.729E-01,-9.725E-01,2.219E-01,1.544E-01,-9.687E-01,8.181E+00,4.000E+00,4.454E+00,4.823E-02,1.066E-02,9.860E-01,-9.546E-01,3.036E-01,2.760E-01,-9.434E-01,5.914E+00,4.000E+00,3.526E+00,5.187E-02,-3.299E-02,5.187E-02,1.000E+00,-6.713E-01,1.000E+00,5.187E-02,3.848E+00,1.000E+00,6.931E-01,-3.299E-02,5.187E-02,-1.000E+00,-5.187E-02,1.000E+00,-6.713E-01,5.187E-02,3.848E+00,-1.000E+00,-6.931E-01,-2.576E-02,-7.165E-03,7.539E-01,-5.452E-01,6.803E-01,7.531E-01,1.387E-01,7.357E+00,4.000E+00,4.369E+00,1.584E-02,-5.812E-03,5.688E-01,-6.214E-01,7.551E-01,6.965E-01,2.822E-01,5.029E+00,4.000E+00,3.296E+00,4.403E-02,-3.299E-02,-3.246E-01,1.750E-02,-5.669E-01,7.581E-01,6.520E-01,5.237E+00,-3.000E+00,-1.386E+00,2.113E-02,5.994E-02,9.811E-01,-9.468E-01,5.737E-02,1.280E-01,-9.888E-01,8.895E+00,4.000E+00,4.277E+00,-3.697E-02,-5.229E-02,9.712E-01,-9.616E-01,2.670E-01,2.452E-01,-9.750E-01,5.700E+00,4.000E+00,2.996E+00,-3.904E-03,-7.168E-03,-6.312E-02,2.371E-01,8.259E-01,-7.322E-01,5.274E-01,4.855E+00,3.000E+00,1.386E+00,-4.617E-03,4.665E-02,8.478E-01,-2.178E-01,5.763E-01,-2.773E-01,-1.110E-02,8.768E+00,4.000E+00,4.111E+00,3.279E-02,3.982E-01,6.137E-01,4.466E-01,6.152E-01,1.669E-01,9.598E-01,5.563E+00,4.000E+00,1.609E+00,-7.168E-03,-4.753E-04,5.905E-01,-4.079E-01,7.270E-01,7.348E-01,4.329E-01,4.929E+00,4.000E+00,2.565E+00,1.289E-01,-7.168E-03,-1.000E+00,7.168E-03,1.000E+00,-7.246E-01,-7.168E-03,3.863E+00,-1.000E+00,-6.931E-01,2.255E-01,3.982E-01,2.255E-01,1.000E+00,6.615E-01,1.000E+00,2.255E-01,3.857E+00,1.000E+00,6.931E-01,3.982E-01,7.335E-01,3.982E-01,1.000E+00,8.958E-01,1.000E+00,3.982E-01,3.823E+00,1.000E+00,6.931E-01,7.335E-01,3.982E-01,-1.000E+00,-3.982E-01,1.000E+00,8.958E-01,3.982E-01,3.823E+00,-1.000E+00,-6.931E-01,7.231E-01,7.335E-01,-1.000E+00,-7.335E-01,1.000E+00,4.013E-01,7.335E-01,3.851E+00,-1.000E+00,-6.931E-01,4.745E-02,7.231E-01,-1.000E+00,-7.231E-01,1.000E+00,-3.834E-01,7.231E-01,3.828E+00,-1.000E+00,-6.931E-01,8.129E-02,2.004E-02,8.333E-01,3.679E-01,1.159E-01,-5.594E-01,7.622E-01,5.928E+00,3.000E+00,1.386E+00,1.174E-01,-7.168E-03,7.740E-01,-1.319E-01,6.893E-01,9.581E-01,7.968E-02,8.948E+00,-4.000E+00,-2.197E+00,1.345E-01,1.174E-01,-1.000E+00,-1.174E-01,1.000E+00,-5.594E-01,1.174E-01,3.842E+00,-1.000E+00,-6.931E-01,2.004E-02,8.129E-02,-3.679E-01,-8.333E-01,-5.594E-01,1.159E-01,7.622E-01,5.928E+00,-3.000E+00,-1.386E+00,-2.066E-02,-3.697E-02,8.192E-01,-7.859E-01,-2.527E-01,-2.136E-01,-9.466E-01,1.056E+01,-4.000E+00,-2.773E+00,-4.753E-04,-7.168E-03,4.079E-01,-5.905E-01,7.348E-01,7.270E-01,4.329E-01,4.929E+00,-4.000E+00,-2.565E+00,5.874E-02,3.526E-02,-8.398E-02,2.111E-01,8.645E-01,-6.695E-01,5.080E-01,5.029E+00,3.000E+00,1.386E+00,7.148E-02,1.749E-02,9.623E-01,-6.752E-01,7.254E-01,6.431E-01,-6.225E-01,8.610E+00,4.000E+00,4.575E+00,-5.229E-02,-3.697E-02,9.616E-01,-9.712E-01,2.452E-01,2.670E-01,-9.750E-01,5.700E+00,-4.000E+00,-2.996E+00,3.526E-02,5.874E-02,-2.111E-01,8.398E-02,-6.695E-01,8.645E-01,5.080E-01,5.029E+00,-3.000E+00,-1.386E+00,6.243E-02,-3.908E-02,3.079E-02,2.871E-01,7.709E-01,-6.205E-01,5.896E-01,5.021E+00,3.000E+00,1.386E+00,-2.276E-02,5.503E-02,3.966E-01,-9.421E-01,7.148E-01,5.447E-01,-6.508E-01,8.757E+00,4.000E+00,4.489E+00,-5.812E-03,1.584E-02,6.214E-01,-5.688E-01,6.965E-01,7.551E-01,2.822E-01,5.029E+00,-4.000E+00,-3.296E+00,-3.908E-02,6.243E-02,-2.871E-01,-3.079E-02,-6.205E-01,7.709E-01,5.896E-01,5.021E+00,-3.000E+00,-1.386E+00,8.847E-03,4.692E-03,9.265E-01,-5.786E-01,6.717E-01,6.752E-01,-6.179E-01,8.386E+00,4.000E+00,4.419E+00,1.066E-02,4.823E-02,9.546E-01,-9.860E-01,2.760E-01,3.036E-01,-9.434E-01,5.914E+00,-4.000E+00,-3.526E+00,1.647E-02,-3.908E-02,-2.638E-01,6.228E-02,-6.668E-01,7.947E-01,5.902E-01,5.033E+00,-3.000E+00,-1.386E+00,3.899E-02,-5.351E-03,3.899E-02,1.000E+00,-6.784E-01,1.000E+00,3.899E-02,3.860E+00,1.000E+00,6.931E-01,-5.351E-03,3.491E-03,5.415E-01,-9.223E-01,6.157E-01,6.432E-01,-6.826E-01,8.850E+00,4.000E+00,4.317E+00,1.407E-02,9.921E-03,5.411E-01,-5.062E-01,6.859E-01,7.049E-01,4.487E-01,5.302E+00,-4.000E+00,-3.714E+00,3.488E-02,1.674E-02,3.488E-02,1.000E+00,-6.721E-01,1.000E+00,3.488E-02,3.857E+00,1.000E+00,6.931E-01,1.674E-02,3.488E-02,-1.000E+00,-3.488E-02,1.000E+00,-6.721E-01,3.488E-02,3.857E+00,-1.000E+00,-6.931E-01,3.397E-02,3.361E-02,9.642E-01,-9.880E-01,3.558E-01,3.224E-01,-9.210E-01,5.911E+00,-4.000E+00,-3.871E+00,5.723E-02,4.221E-01,6.738E-01,-8.274E-02,-5.347E-01,-4.621E-01,5.303E-01,8.083E+00,4.000E+00,2.303E+00,-2.302E-02,5.600E-02,-2.507E-03,2.496E-01,7.976E-01,-6.192E-01,6.396E-01,5.105E+00,3.000E+00,1.386E+00,5.056E-02,3.199E-02,7.594E-01,-8.033E-01,-9.953E-02,-1.295E-01,-9.968E-01,1.033E+01,-4.000E+00,-4.060E+00,-4.579E-02,3.199E-02,2.849E-01,-9.112E-01,8.651E-01,6.154E-01,-1.295E-01,8.560E+00,-4.000E+00,-4.078E+00,5.600E-02,1.387E-01,6.108E-02,3.072E-01,-5.111E-01,-5.825E-01,6.239E-01,5.185E+00,3.000E+00,1.386E+00,-7.619E-03,5.952E-01,4.490E-01,-1.168E-01,7.749E-01,-7.300E-01,6.836E-01,7.051E+00,-4.000E+00,-4.263E+00,-7.956E-03,5.276E-01,6.625E-01,-4.125E-01,-7.300E-01,-9.580E-01,-6.769E-02,5.334E+00,-4.000E+00,-4.290E+00,1.387E-01,4.800E-01,3.719E-01,-6.437E-01,1.611E-01,-7.172E-01,-7.879E-01,5.392E+00,-4.000E+00,-4.331E+00,6.751E-01,3.171E-01,7.175E-01,5.128E-02,5.088E-02,2.975E-01,7.316E-01,7.440E+00,-4.000E+00,-4.382E+00,4.221E-01,5.723E-02,8.274E-02,-6.738E-01,-4.621E-01,-5.347E-01,5.303E-01,8.083E+00,-4.000E+00,-2.303E+00,4.938E-01,-1.382E-02,4.373E-01,-4.113E-01,6.159E-01,6.861E-01,-1.441E-01,6.167E+00,-4.000E+00,-4.060E+00,2.799E-01,3.497E-01,2.799E-01,1.000E+00,9.305E-01,1.000E+00,2.799E-01,3.830E+00,1.000E+00,6.931E-01,3.497E-01,2.799E-01,-1.000E+00,-2.799E-01,1.000E+00,9.305E-01,2.799E-01,3.830E+00,-1.000E+00,-6.931E-01,4.950E-01,-2.495E-02,4.950E-01,1.000E+00,5.589E-01,1.000E+00,4.950E-01,3.862E+00,1.000E+00,6.931E-01,-2.495E-02,4.950E-01,-1.000E+00,-4.950E-01,1.000E+00,5.589E-01,4.950E-01,3.862E+00,-1.000E+00,-6.931E-01,1.674E-02,9.161E-02,1.674E-02,1.000E+00,-7.349E-01,1.000E+00,1.674E-02,3.853E+00,1.000E+00,6.931E-01,9.161E-02,7.085E-02,-6.378E-02,2.588E-01,9.225E-01,-7.159E-01,4.422E-01,4.987E+00,3.000E+00,1.386E+00,1.135E-02,4.540E-02,7.690E-01,-6.928E-01,8.216E-01,8.721E-01,-4.624E-01,4.496E+00,-4.000E+00,-4.111E+00,4.818E-02,4.540E-02,-7.681E-01,-9.625E-01,5.284E-01,2.914E-01,8.721E-01,6.713E+00,-4.000E+00,-4.127E+00,7.085E-02,9.161E-02,-2.588E-01,6.378E-02,-7.159E-01,9.225E-01,4.422E-01,4.987E+00,-3.000E+00,-1.386E+00,1.201E-01,-5.835E-03,9.560E-01,-2.337E-01,4.014E-01,5.498E-01,-2.019E-01,6.269E+00,-4.000E+00,-4.205E+00,3.990E-01,-5.835E-03,-2.938E-01,-5.769E-01,8.245E-01,8.426E-01,5.498E-01,6.207E+00,-4.000E+00,-4.220E+00,5.768E-02,3.990E-01,-1.000E+00,-3.990E-01,1.000E+00,8.946E-01,3.990E-01,3.845E+00,-1.000E+00,-6.931E-01,6.006E-01,4.707E-03,9.937E-01,-8.136E-01,-1.473E-01,-1.042E-01,-7.669E-01,1.039E+01,4.000E+00,2.833E+00,3.814E-01,5.946E-01,3.814E-01,1.000E+00,9.419E-01,1.000E+00,3.814E-01,3.849E+00,1.000E+00,6.931E-01,5.946E-01,3.814E-01,-1.000E+00,-3.814E-01,1.000E+00,9.419E-01,3.814E-01,3.849E+00,-1.000E+00,-6.931E-01,4.915E-01,5.946E-01,-1.000E+00,-5.946E-01,1.000E+00,3.946E-01,5.946E-01,3.807E+00,-1.000E+00,-6.931E-01,5.405E-01,4.915E-01,-1.000E+00,-4.915E-01,1.000E+00,5.350E-01,4.915E-01,3.812E+00,-1.000E+00,-6.931E-01,4.665E-02,5.405E-01,-1.000E+00,-5.405E-01,1.000E+00,-6.325E-02,5.405E-01,3.851E+00,-1.000E+00,-6.931E-01,5.194E-01,4.880E-01,5.194E-01,1.000E+00,6.046E-01,1.000E+00,5.194E-01,3.856E+00,1.000E+00,6.931E-01,4.880E-01,6.930E-01,4.880E-01,1.000E+00,9.630E-01,1.000E+00,4.880E-01,3.837E+00,1.000E+00,6.931E-01,6.930E-01,4.880E-01,-1.000E+00,-4.880E-01,1.000E+00,9.630E-01,4.880E-01,3.837E+00,-1.000E+00,-6.931E-01,3.819E-01,3.982E-01,7.505E-02,-1.128E-01,6.205E-01,4.499E-01,9.341E-01,8.094E+00,-4.000E+00,-4.094E+00,7.294E-02,5.994E-02,3.323E-02,2.336E-01,8.779E-01,-7.025E-01,5.304E-01,4.890E+00,3.000E+00,1.386E+00,9.160E-03,4.795E-02,6.684E-01,-1.515E-01,7.094E-01,6.613E-01,6.252E-01,6.754E+00,4.000E+00,4.007E+00,1.539E-03,5.994E-02,1.539E-03,1.000E+00,-6.512E-01,1.000E+00,1.539E-03,3.846E+00,1.000E+00,6.931E-01,5.994E-02,2.113E-02,9.468E-01,-9.811E-01,1.280E-01,5.737E-02,-9.888E-01,8.895E+00,-4.000E+00,-4.277E+00,-4.447E-03,-3.230E-02,9.910E-01,-9.451E-01,4.698E-01,4.286E-01,-8.954E-01,6.383E+00,4.000E+00,3.871E+00,-2.005E-02,-4.447E-03,-1.000E+00,4.447E-03,1.000E+00,-6.113E-01,-4.447E-03,3.846E+00,-1.000E+00,-6.931E-01,4.707E-03,6.006E-01,8.136E-01,-9.937E-01,-1.042E-01,-1.473E-01,-7.669E-01,1.039E+01,-4.000E+00,-2.833E+00,-7.165E-03,-2.576E-02,5.452E-01,-7.539E-01,7.531E-01,6.803E-01,1.387E-01,7.357E+00,-4.000E+00,-4.369E+00,8.632E-03,1.541E-02,3.536E-01,-7.022E-01,7.662E-01,7.631E-01,4.095E-01,5.782E+00,4.000E+00,3.714E+00,3.116E-02,6.006E-01,5.926E-01,-8.257E-01,5.549E-02,-6.030E-01,-6.914E-01,8.662E+00,-4.000E+00,-2.996E+00,8.316E-03,8.376E-02,9.725E-01,-9.729E-01,1.544E-01,2.219E-01,-9.687E-01,8.181E+00,-4.000E+00,-4.454E+00,-2.693E-02,6.670E-03,9.045E-01,-9.891E-01,3.551E-01,4.037E-01,-9.228E-01,6.987E+00,4.000E+00,3.526E+00,5.330E-02,-2.693E-02,-1.000E+00,2.693E-02,1.000E+00,-5.942E-01,-2.693E-02,3.852E+00,-1.000E+00,-6.931E-01,2.304E-02,8.316E-03,-3.355E-01,5.572E-03,-5.942E-01,7.986E-01,6.036E-01,5.254E+00,-3.000E+00,-1.386E+00,2.564E-02,-1.391E-02,6.877E-01,-5.100E-01,6.757E-01,7.207E-01,2.733E-01,6.997E+00,-4.000E+00,-4.533E+00,8.752E-03,2.362E-02,3.957E-01,-6.560E-01,7.197E-01,6.570E-01,4.334E-01,6.489E+00,4.000E+00,3.296E+00,4.240E-02,2.787E-02,4.240E-02,1.000E+00,-6.923E-01,1.000E+00,4.240E-02,3.858E+00,1.000E+00,6.931E-01,2.787E-02,6.135E-02,9.755E-01,-9.000E-01,1.050E-01,2.203E-01,-9.681E-01,8.580E+00,-4.000E+00,-4.605E+00,6.687E-03,-2.708E-02,9.617E-01,-9.954E-01,3.765E-01,2.233E-01,-9.344E-01,6.495E+00,4.000E+00,2.996E+00,2.001E-02,6.687E-03,-1.000E+00,-6.687E-03,1.000E+00,-6.378E-01,6.687E-03,3.868E+00,-1.000E+00,-6.931E-01,3.387E-02,2.787E-02,-2.824E-01,9.480E-03,-6.378E-01,8.328E-01,5.755E-01,5.149E+00,-3.000E+00,-1.386E+00,5.687E-03,4.995E-02,8.822E-01,-2.642E-01,6.129E-01,7.070E-01,2.099E-01,7.828E+00,-4.000E+00,-4.673E+00,-2.678E-02,-1.203E-02,6.270E-01,-5.242E-01,7.743E-01,5.707E-01,3.268E-01,4.699E+00,4.000E+00,2.565E+00,1.527E-03,5.084E-02,-1.268E-02,2.621E-01,8.377E-01,-6.642E-01,5.793E-01,5.089E+00,3.000E+00,1.386E+00,2.934E-02,3.190E-02,8.652E-01,-7.153E-01,1.216E-01,2.425E-01,-9.626E-01,1.018E+01,-4.000E+00,-4.736E+00,8.634E-03,1.174E-01,8.913E-01,2.274E-02,2.650E-01,-6.843E-01,4.590E-01,5.065E+00,4.000E+00,1.792E+00,5.084E-02,4.170E-02,2.186E-02,2.872E-01,-6.843E-01,-6.121E-01,6.124E-01,4.885E+00,3.000E+00,1.386E+00,-4.459E-02,5.084E-02,-1.000E+00,-5.084E-02,1.000E+00,-6.434E-01,5.084E-02,3.829E+00,-1.000E+00,-6.931E-01,-3.547E-02,3.190E-02,8.984E-01,-8.723E-01,5.290E-01,7.106E-01,-6.354E-01,6.537E+00,-4.000E+00,-4.771E+00,4.170E-02,5.084E-02,-2.872E-01,-2.186E-02,-6.121E-01,-6.843E-01,6.124E-01,4.885E+00,-3.000E+00,-1.386E+00,1.174E-01,8.634E-03,-2.274E-02,-8.913E-01,-6.843E-01,2.650E-01,4.590E-01,5.065E+00,-4.000E+00,-1.792E+00,1.899E-02,-1.203E-02,4.108E-02,1.936E-01,8.250E-01,-7.294E-01,5.551E-01,4.920E+00,3.000E+00,1.386E+00,6.464E-02,1.174E-01,-7.168E-01,-7.604E-01,1.899E-02,2.195E-01,9.645E-01,5.469E+00,-2.000E+00,-1.099E+00,-1.924E-02,6.687E-03,7.764E-01,-7.323E-01,-3.790E-01,-2.142E-01,-8.981E-01,1.095E+01,-4.000E+00,-2.773E+00,-1.203E-02,-2.678E-02,5.242E-01,-6.270E-01,5.707E-01,7.743E-01,3.268E-01,4.699E+00,-4.000E+00,-2.565E+00,8.589E-02,-1.203E-02,-1.000E+00,1.203E-02,1.000E+00,-6.608E-01,-1.203E-02,3.856E+00,-1.000E+00,-6.931E-01,3.491E-03,-5.351E-03,9.223E-01,-5.415E-01,6.432E-01,6.157E-01,-6.826E-01,8.850E+00,-4.000E+00,-4.317E+00,-2.708E-02,6.687E-03,9.954E-01,-9.617E-01,2.233E-01,3.765E-01,-9.344E-01,6.495E+00,-4.000E+00,-2.996E+00,4.144E-02,2.362E-02,-5.990E-02,2.235E-01,8.587E-01,-7.385E-01,5.011E-01,4.722E+00,3.000E+00,1.386E+00,-1.120E-02,4.144E-02,-1.000E+00,-4.144E-02,1.000E+00,-6.180E-01,4.144E-02,3.821E+00,-1.000E+00,-6.931E-01,4.692E-03,8.847E-03,5.786E-01,-9.265E-01,6.752E-01,6.717E-01,-6.179E-01,8.386E+00,-4.000E+00,-4.419E+00,2.362E-02,8.752E-03,6.560E-01,-3.957E-01,6.570E-01,7.197E-01,4.334E-01,6.489E+00,-4.000E+00,-3.296E+00,4.020E-02,2.362E-02,-1.000E+00,-2.362E-02,1.000E+00,-5.866E-01,2.362E-02,3.856E+00,-1.000E+00,-6.931E-01,5.503E-02,-2.276E-02,9.421E-01,-3.966E-01,5.447E-01,7.148E-01,-6.508E-01,8.757E+00,-4.000E+00,-4.489E+00,6.670E-03,-2.693E-02,9.891E-01,-9.045E-01,4.037E-01,3.551E-01,-9.228E-01,6.987E+00,-4.000E+00,-3.526E+00,-1.788E-03,1.541E-02,-7.316E-02,2.395E-01,8.475E-01,-7.002E-01,5.295E-01,5.059E+00,3.000E+00,1.386E+00,4.303E-02,-1.788E-03,-1.000E+00,1.788E-03,1.000E+00,-6.213E-01,-1.788E-03,3.856E+00,-1.000E+00,-6.931E-01,1.749E-02,7.148E-02,6.752E-01,-9.623E-01,6.431E-01,7.254E-01,-6.225E-01,8.610E+00,-4.000E+00,-4.575E+00,1.541E-02,8.632E-03,7.022E-01,-3.536E-01,7.631E-01,7.662E-01,4.095E-01,5.782E+00,-4.000E+00,-3.714E+00,-2.567E-03,-3.095E-02,7.316E-02,2.659E-01,7.049E-01,-6.368E-01,6.671E-01,4.819E+00,3.000E+00,1.386E+00,-4.940E-02,2.267E-02,2.322E-03,3.034E-01,7.022E-01,-5.704E-01,6.892E-01,5.078E+00,3.000E+00,1.386E+00,-3.230E-02,-4.447E-03,9.451E-01,-9.910E-01,4.286E-01,4.698E-01,-8.954E-01,6.383E+00,-4.000E+00,-3.871E+00,-3.095E-02,-2.567E-03,-2.659E-01,-7.316E-02,-6.368E-01,7.049E-01,6.671E-01,4.819E+00,-3.000E+00,-1.386E+00,2.267E-02,-4.940E-02,-3.034E-01,-2.322E-03,-5.704E-01,7.022E-01,6.892E-01,5.078E+00,-3.000E+00,-1.386E+00,-9.300E-03,-3.230E-02,-2.955E-01,-3.710E-02,-6.378E-01,7.391E-01,6.503E-01,5.044E+00,-3.000E+00,-1.386E+00,4.795E-02,9.160E-03,1.515E-01,-6.684E-01,6.613E-01,7.094E-01,6.252E-01,6.754E+00,-4.000E+00,-4.007E+00,5.538E-01,4.502E-01,5.538E-01,1.000E+00,4.602E-02,1.000E+00,5.538E-01,3.839E+00,1.000E+00,6.931E-01,4.502E-01,5.538E-01,-1.000E+00,-5.538E-01,1.000E+00,4.602E-02,5.538E-01,3.839E+00,-1.000E+00,-6.931E-01,-4.687E-02,4.502E-01,-1.000E+00,-4.502E-01,1.000E+00,6.698E-01,4.502E-01,3.879E+00,-1.000E+00,-6.931E-01,7.884E-01,-8.413E-02,7.884E-01,1.000E+00,3.389E-01,1.000E+00,7.884E-01,3.808E+00,1.000E+00,6.931E-01,-8.413E-02,7.884E-01,-1.000E+00,-7.884E-01,1.000E+00,3.389E-01,7.884E-01,3.808E+00,-1.000E+00,-6.931E-01,2.547E-01,-2.705E-03,8.513E-01,-2.789E-01,5.524E-01,-9.556E-01,-1.099E-01,6.200E+00,4.000E+00,1.609E+00,5.032E-01,-2.987E-02,5.032E-01,1.000E+00,2.955E-01,1.000E+00,5.032E-01,3.836E+00,1.000E+00,6.931E-01,-2.987E-02,5.032E-01,-1.000E+00,-5.032E-01,1.000E+00,2.955E-01,5.032E-01,3.836E+00,-1.000E+00,-6.931E-01,-3.129E-03,-2.705E-03,-3.129E-03,1.000E+00,-5.339E-01,1.000E+00,-3.129E-03,3.862E+00,1.000E+00,6.931E-01,-2.705E-03,2.547E-01,2.789E-01,-8.513E-01,-9.556E-01,5.524E-01,-1.099E-01,6.200E+00,-4.000E+00,-1.609E+00,3.180E-02,-2.987E-02,-3.359E-01,-1.549E-01,-5.339E-01,6.684E-01,7.475E-01,5.356E+00,-3.000E+00,-1.386E+00,0.000E+00,0.000E+00,9.883E+01,6.952E-310,0.000E+00,6.899E-310,1.391E-309,1.907E+01,-4.018E+00,2.560E-01
```
