## Supplementary material for "Tertiary-interaction characters enable fast, model-based structural phylogenetics beyond the twilight zone": 1tk6_A_AF-Q9HMP7-F1-model_v4_chains.txt

```
1tk6_A_AF-Q9HMP7-F1-model_v4.pdb ALPHAFOLD MONOMER V2.0 PREDICTION FOR DNA PROTECTION DURING STARVATION PROTEIN (Q9HMP7)
```
