## Supplementary material for "Tertiary-interaction characters enable fast, model-based structural phylogenetics beyond the twilight zone": 1uvh_A_AF-P0C558-F1-model_v4_3di.dump

```
1uvh_A_AF-P0C558-F1-model_v4.pdb ALPHAFOLD MONOMER V2.0 PREDICTION FOR DNA PROTECTION DURING STARVATION PROTEIN (P0C558)	MTSFTIPGLSDKKASDVADLLQKQLSTYNDLHLTLKHVHWNVVGPNFIGVHEMIDPQVELVRGYADEVAERIATLGKSPKGTPGAIIKDRTWDDYSVERDTVQAHLAALDLVYNGVIEDTRKSIEKLEDLDLVSQDLLIAHAGELEKFQWFVRAHLESAGGQLTHEGQSTEKGAADKARRKSA	DDPDFDPPADLVLLVVLLVLLLLVLLLLLQVLVLLVQCLVQEDDPCNVVSNVLSPVVSVVSVVLSVVSQVSNVNRVHHRDNDPVSSVVSDPDDHQDDGRAYLQLSLQLVLLSLVVSLVSLVVSLVVCPVRPVVVSVSSVVVSVVSVVVSVVSQVVQQDPVGDGQQPPDNHSNSRSVSRVVVVD	0.000E+00,6.952E-310,6.935E-310,6.899E-310,1.391E-309,-1.481E+01,-1.141E+01,1.807E+01,3.444E+13,0.000E+00,3.273E-01,5.210E-02,3.273E-01,1.000E+00,8.371E-01,1.000E+00,3.273E-01,3.838E+00,1.000E+00,6.931E-01,5.210E-02,3.273E-01,-1.000E+00,-3.273E-01,1.000E+00,8.371E-01,3.273E-01,3.838E+00,-1.000E+00,-6.931E-01,8.275E-01,6.906E-01,8.275E-01,1.000E+00,9.774E-01,1.000E+00,8.275E-01,3.771E+00,1.000E+00,6.931E-01,6.906E-01,-7.025E-02,6.500E-01,-3.466E-01,-9.409E-01,-4.271E-01,-1.811E-02,5.075E+00,4.000E+00,4.263E+00,4.092E-01,3.403E-01,4.092E-01,1.000E+00,2.688E-01,1.000E+00,4.092E-01,3.864E+00,1.000E+00,6.931E-01,3.403E-01,8.229E-02,3.403E-01,1.000E+00,-8.063E-01,1.000E+00,3.403E-01,3.845E+00,1.000E+00,6.931E-01,8.229E-02,3.403E-01,-1.000E+00,-3.403E-01,1.000E+00,-8.063E-01,3.403E-01,3.845E+00,-1.000E+00,-6.931E-01,5.366E-01,3.381E-01,5.613E-01,-6.074E-01,-5.926E-01,1.681E-01,1.725E-01,8.414E+00,4.000E+00,4.804E+00,4.395E-01,5.366E-01,-1.000E+00,-5.366E-01,1.000E+00,7.255E-01,5.366E-01,3.808E+00,-1.000E+00,-6.931E-01,-5.177E-02,-7.025E-02,1.937E-01,-9.133E-01,7.745E-01,7.041E-01,-1.096E-01,8.601E+00,4.000E+00,4.174E+00,8.888E-02,-2.743E-03,8.888E-02,1.000E+00,-7.241E-01,1.000E+00,8.888E-02,3.853E+00,1.000E+00,6.931E-01,-2.743E-03,3.381E-01,9.465E-01,-7.531E-01,5.388E-01,8.508E-01,-5.264E-01,5.800E+00,4.000E+00,4.771E+00,-5.007E-03,-7.025E-02,9.686E-01,-9.555E-01,5.374E-01,4.278E-01,-8.639E-01,5.703E+00,4.000E+00,4.127E+00,5.319E-02,1.943E-03,5.319E-02,1.000E+00,-6.516E-01,1.000E+00,5.319E-02,3.841E+00,1.000E+00,6.931E-01,1.943E-03,-2.743E-03,-2.816E-01,3.944E-02,-6.854E-01,8.253E-01,5.527E-01,5.049E+00,-3.000E+00,-1.386E+00,3.871E-02,3.733E-02,3.155E-01,-8.797E-01,6.618E-01,5.864E-01,1.427E-01,9.419E+00,4.000E+00,4.673E+00,3.693E-02,-2.618E-02,5.691E-01,-5.229E-01,6.622E-01,7.200E-01,3.703E-01,5.112E+00,4.000E+00,4.007E+00,-8.939E-03,3.693E-02,-1.000E+00,-3.693E-02,1.000E+00,-6.320E-01,3.693E-02,3.861E+00,-1.000E+00,-6.931E-01,3.300E-02,2.487E-02,8.790E-01,-9.261E-01,6.847E-02,-3.333E-03,-9.939E-01,1.044E+01,4.000E+00,4.605E+00,6.084E-03,4.194E-02,9.901E-01,-9.840E-01,2.296E-01,3.077E-01,-9.496E-01,6.274E+00,4.000E+00,3.871E+00,-2.367E-02,4.252E-01,4.059E-01,-5.715E-01,7.933E-01,8.001E-01,-1.587E-01,6.422E+00,4.000E+00,4.060E+00,-1.135E-02,1.785E-01,3.888E-01,-8.905E-01,8.700E-01,7.366E-01,5.823E-02,5.598E+00,4.000E+00,4.205E+00,1.196E-04,6.084E-03,-2.382E-01,-1.726E-01,-6.842E-01,7.496E-01,6.603E-01,4.810E+00,-3.000E+00,-1.386E+00,-9.375E-03,-2.389E-02,4.877E-01,-5.462E-01,6.751E-01,6.465E-01,4.518E-01,5.161E+00,4.000E+00,3.714E+00,-2.238E-02,1.223E-02,8.967E-01,-2.882E-01,9.528E-01,9.448E-01,1.139E-01,4.640E+00,4.000E+00,4.111E+00,4.690E-02,-2.521E-02,8.872E-01,-9.196E-01,3.394E-01,3.454E-01,-9.156E-01,1.046E+01,4.000E+00,4.454E+00,5.654E-02,-8.883E-03,9.232E-01,-9.862E-01,3.290E-01,2.764E-01,-9.413E-01,5.923E+00,4.000E+00,3.526E+00,-1.719E-02,1.123E-01,5.166E-01,-6.669E-01,8.037E-01,2.163E-01,1.544E-01,7.445E+00,4.000E+00,3.970E+00,6.034E-02,4.569E-01,9.697E-01,-3.056E-01,1.251E-01,6.779E-02,-3.258E-01,8.818E+00,4.000E+00,4.174E+00,1.032E-01,-1.251E-02,1.032E-01,1.000E+00,-6.461E-01,1.000E+00,1.032E-01,3.846E+00,1.000E+00,6.931E-01,-1.251E-02,-3.640E-03,6.798E-01,-5.817E-01,6.580E-01,7.746E-01,2.009E-01,5.074E+00,4.000E+00,3.296E+00,1.824E-03,-1.063E-02,-3.394E-02,3.065E-01,7.778E-01,-6.098E-01,5.985E-01,5.135E+00,3.000E+00,1.386E+00,-1.457E-02,9.186E-02,8.738E-01,-9.012E-01,2.050E-01,7.976E-02,-9.448E-01,1.055E+01,4.000E+00,4.277E+00,1.406E-02,1.101E-01,9.963E-01,-9.596E-01,2.285E-01,1.429E-01,-9.351E-01,6.583E+00,4.000E+00,2.996E+00,-1.063E-02,1.110E-02,-1.192E-02,2.450E-01,8.079E-01,-7.144E-01,5.765E-01,4.818E+00,3.000E+00,1.386E+00,-2.122E-02,5.514E-01,9.480E-01,-2.417E-03,-1.864E-01,-4.259E-01,2.327E-02,8.096E+00,4.000E+00,4.127E+00,1.776E-02,4.451E-01,5.714E-01,4.752E-01,5.456E-01,1.851E-01,9.714E-01,5.721E+00,4.000E+00,1.609E+00,1.110E-02,3.002E-02,6.552E-01,-4.321E-01,7.412E-01,7.218E-01,3.827E-01,4.977E+00,4.000E+00,2.565E+00,1.282E-01,1.110E-02,-1.000E+00,-1.110E-02,1.000E+00,-7.491E-01,1.110E-02,3.879E+00,-1.000E+00,-6.931E-01,2.189E-01,2.522E-01,9.489E-01,-1.044E-01,5.175E-01,5.257E-01,-9.104E-02,4.325E+00,4.000E+00,4.078E+00,4.451E-01,5.815E-01,5.651E-01,3.798E-01,4.746E-01,4.281E-01,9.748E-01,5.690E+00,4.000E+00,4.094E+00,7.821E-01,7.255E-01,7.821E-01,1.000E+00,2.722E-01,1.000E+00,7.821E-01,3.830E+00,1.000E+00,6.931E-01,7.255E-01,7.821E-01,-1.000E+00,-7.821E-01,1.000E+00,2.722E-01,7.821E-01,3.830E+00,-1.000E+00,-6.931E-01,3.911E-01,1.804E-03,3.911E-01,1.000E+00,-8.829E-01,1.000E+00,3.911E-01,3.848E+00,1.000E+00,6.931E-01,1.804E-03,5.125E-02,9.553E-01,3.006E-01,-1.245E-01,-6.441E-01,5.404E-01,5.340E+00,3.000E+00,1.386E+00,4.123E-02,1.110E-02,7.816E-01,-2.907E-01,6.831E-01,8.739E-01,-7.468E-02,9.036E+00,-4.000E+00,-2.197E+00,6.877E-02,1.804E-03,-7.169E-01,-5.438E-01,4.123E-02,5.404E-01,7.884E-01,5.563E+00,-2.000E+00,-1.099E+00,5.125E-02,1.804E-03,-3.006E-01,-9.553E-01,-6.441E-01,-1.245E-01,5.404E-01,5.340E+00,-3.000E+00,-1.386E+00,6.416E-02,1.406E-02,8.616E-01,-8.022E-01,-2.965E-01,-2.633E-01,-9.404E-01,1.077E+01,-4.000E+00,-2.773E+00,3.002E-02,1.110E-02,4.321E-01,-6.552E-01,7.218E-01,7.412E-01,3.827E-01,4.977E+00,-4.000E+00,-2.565E+00,6.081E-02,-7.732E-03,6.081E-02,1.000E+00,-4.970E-01,1.000E+00,6.081E-02,3.870E+00,1.000E+00,6.931E-01,-7.732E-03,-8.612E-03,9.643E-01,-7.725E-01,4.869E-01,3.496E-01,-8.614E-01,9.460E+00,4.000E+00,4.564E+00,1.101E-01,1.406E-02,9.596E-01,-9.963E-01,1.429E-01,2.285E-01,-9.351E-01,6.583E+00,-4.000E+00,-2.996E+00,1.389E-01,1.101E-01,-1.000E+00,-1.101E-01,1.000E+00,-3.153E-01,1.101E-01,3.858E+00,-1.000E+00,-6.931E-01,-4.040E-02,1.389E-01,-1.000E+00,-1.389E-01,1.000E+00,-7.082E-01,1.389E-01,3.872E+00,-1.000E+00,-6.931E-01,2.416E-02,1.101E-01,-1.840E-01,-2.633E-01,-7.082E-01,8.106E-01,5.611E-01,5.156E+00,-3.000E+00,-1.386E+00,-3.640E-03,-1.251E-02,5.817E-01,-6.798E-01,7.746E-01,6.580E-01,2.009E-01,5.074E+00,-4.000E+00,-3.296E+00,1.500E-02,-4.238E-02,-6.802E-02,2.341E-01,8.065E-01,-6.859E-01,5.308E-01,5.072E+00,3.000E+00,1.386E+00,5.845E-02,2.416E-02,-2.548E-01,2.613E-02,-6.867E-01,8.563E-01,5.511E-01,4.929E+00,-3.000E+00,-1.386E+00,-8.883E-03,5.654E-02,9.862E-01,-9.232E-01,2.764E-01,3.290E-01,-9.413E-01,5.923E+00,-4.000E+00,-3.526E+00,-4.238E-02,-2.389E-02,-2.392E-02,2.892E-01,7.290E-01,-6.378E-01,6.317E-01,4.998E+00,3.000E+00,1.386E+00,-2.896E-02,8.660E-02,-2.301E-02,2.744E-01,8.142E-01,-6.160E-01,6.333E-01,5.077E+00,3.000E+00,1.386E+00,1.570E-02,4.284E-02,6.304E-01,-9.650E-01,5.595E-01,6.336E-01,-6.842E-01,8.907E+00,4.000E+00,4.304E+00,-2.389E-02,-9.375E-03,5.462E-01,-4.877E-01,6.465E-01,6.751E-01,4.518E-01,5.161E+00,-4.000E+00,-3.714E+00,8.660E-02,-2.896E-02,-2.744E-01,2.301E-02,-6.160E-01,8.142E-01,6.333E-01,5.077E+00,-3.000E+00,-1.386E+00,1.362E-02,8.660E-02,-1.000E+00,-8.660E-02,1.000E+00,-6.499E-01,8.660E-02,3.867E+00,-1.000E+00,-6.931E-01,4.194E-02,6.084E-03,9.840E-01,-9.901E-01,3.077E-01,2.296E-01,-9.496E-01,6.274E+00,-4.000E+00,-3.871E+00,1.236E-02,3.759E-01,7.317E-01,-6.455E-02,-5.799E-01,-4.711E-01,5.365E-01,8.354E+00,4.000E+00,2.303E+00,-1.808E-02,3.781E-03,3.956E-02,2.497E-01,7.604E-01,-6.552E-01,6.481E-01,4.893E+00,3.000E+00,1.386E+00,-1.409E-02,-5.007E-03,7.472E-01,-7.751E-01,-2.278E-01,-1.625E-01,-9.699E-01,1.026E+01,-4.000E+00,-4.060E+00,-2.618E-02,-5.007E-03,2.356E-01,-8.480E-01,8.779E-01,7.685E-01,-1.625E-01,8.635E+00,-4.000E+00,-4.078E+00,3.781E-03,6.842E-02,1.157E-01,3.025E-01,-5.063E-01,-5.274E-01,7.333E-01,5.118E+00,3.000E+00,1.386E+00,-2.429E-02,6.906E-01,3.406E-01,-4.574E-01,7.402E-01,-1.811E-02,2.234E-01,7.365E+00,-4.000E+00,-4.248E+00,-7.025E-02,6.906E-01,3.466E-01,-6.500E-01,-4.271E-01,-9.409E-01,-1.811E-02,5.075E+00,-4.000E+00,-4.263E+00,6.842E-02,3.781E-03,-3.025E-01,-1.157E-01,-5.274E-01,-5.063E-01,7.333E-01,5.118E+00,-3.000E+00,-1.386E+00,6.446E-01,-2.618E-02,1.169E-02,-8.104E-01,-5.063E-01,2.350E-01,5.575E-01,5.484E+00,-4.000E+00,-1.792E+00,3.759E-01,1.236E-02,6.455E-02,-7.317E-01,-4.711E-01,-5.799E-01,5.365E-01,8.354E+00,-4.000E+00,-2.303E+00,4.252E-01,-2.367E-02,5.715E-01,-4.059E-01,8.001E-01,7.933E-01,-1.587E-01,6.422E+00,-4.000E+00,-4.060E+00,3.541E-01,4.252E-01,-1.000E+00,-4.252E-01,1.000E+00,8.027E-01,4.252E-01,3.846E+00,-1.000E+00,-6.931E-01,1.123E-01,-9.375E-03,-5.667E-02,-8.875E-01,1.399E-01,3.529E-01,3.205E-01,7.237E+00,-4.000E+00,-4.043E+00,5.715E-01,-3.020E-03,5.715E-01,1.000E+00,3.603E-01,1.000E+00,5.715E-01,3.876E+00,1.000E+00,6.931E-01,-3.020E-03,5.715E-01,-1.000E+00,-5.715E-01,1.000E+00,3.603E-01,5.715E-01,3.876E+00,-1.000E+00,-6.931E-01,-3.751E-03,1.143E-02,6.449E-03,2.918E-01,7.868E-01,-6.218E-01,6.164E-01,5.164E+00,3.000E+00,1.386E+00,7.110E-03,-2.367E-02,9.890E-01,-9.547E-01,-2.249E-01,-4.031E-01,-9.106E-01,8.879E+00,-4.000E+00,-4.159E+00,1.223E-02,-2.238E-02,2.882E-01,-8.967E-01,9.448E-01,9.528E-01,1.139E-01,4.640E+00,-4.000E+00,-4.111E+00,1.143E-02,-3.751E-03,-2.918E-01,-6.449E-03,-6.218E-01,7.868E-01,6.164E-01,5.164E+00,-3.000E+00,-1.386E+00,9.645E-02,7.110E-03,-2.539E-01,4.551E-02,-6.811E-01,8.734E-01,5.559E-01,5.003E+00,-3.000E+00,-1.386E+00,1.785E-01,-1.135E-02,8.905E-01,-3.888E-01,7.366E-01,8.700E-01,5.823E-02,5.598E+00,-4.000E+00,-4.205E+00,4.916E-01,1.947E-02,4.916E-01,1.000E+00,8.770E-01,1.000E+00,4.916E-01,3.830E+00,1.000E+00,6.931E-01,1.947E-02,4.916E-01,-1.000E+00,-4.916E-01,1.000E+00,8.770E-01,4.916E-01,3.830E+00,-1.000E+00,-6.931E-01,6.925E-01,5.656E-01,6.925E-01,1.000E+00,5.672E-01,1.000E+00,6.925E-01,3.813E+00,1.000E+00,6.931E-01,5.656E-01,6.925E-01,-1.000E+00,-6.925E-01,1.000E+00,5.672E-01,6.925E-01,3.813E+00,-1.000E+00,-6.931E-01,4.569E-01,6.034E-02,3.056E-01,-9.697E-01,6.779E-02,1.251E-01,-3.258E-01,8.818E+00,-4.000E+00,-4.174E+00,2.436E-01,1.261E-02,7.862E-01,-9.633E-01,1.400E-02,-1.670E-01,-9.165E-01,8.469E+00,4.000E+00,2.639E+00,2.759E-01,2.436E-01,-1.000E+00,-2.436E-01,1.000E+00,9.648E-01,2.436E-01,3.792E+00,-1.000E+00,-6.931E-01,4.520E-01,5.514E-01,4.520E-01,1.000E+00,9.934E-01,1.000E+00,4.520E-01,3.841E+00,1.000E+00,6.931E-01,5.514E-01,2.189E-01,4.122E-01,-7.308E-01,-4.193E-01,-9.104E-02,-3.418E-01,6.097E+00,-4.000E+00,-4.060E+00,2.522E-01,2.189E-01,1.044E-01,-9.489E-01,5.257E-01,5.175E-01,-9.104E-02,4.325E+00,-4.000E+00,-4.078E+00,8.187E-01,5.181E-02,6.291E-01,-9.713E-01,3.558E-01,-1.550E-01,-5.184E-01,8.273E+00,4.000E+00,4.331E+00,5.815E-01,4.451E-01,-3.798E-01,-5.651E-01,4.281E-01,4.746E-01,9.748E-01,5.690E+00,-4.000E+00,-4.094E+00,-1.233E-02,2.539E-02,8.669E-01,-6.456E-01,8.173E-02,2.004E-01,-9.383E-01,1.022E+01,4.000E+00,3.932E+00,4.818E-02,2.200E-02,9.118E-01,-8.999E-01,-5.081E-01,-7.293E-01,-6.773E-01,5.511E+00,4.000E+00,4.331E+00,7.250E-02,1.139E-02,7.393E-01,-7.525E-01,3.218E-01,3.806E-01,-4.268E-01,8.517E+00,4.000E+00,4.220E+00,9.186E-02,-1.457E-02,9.012E-01,-8.738E-01,7.976E-02,2.050E-01,-9.448E-01,1.055E+01,-4.000E+00,-4.277E+00,2.763E-02,2.539E-02,9.379E-01,-9.475E-01,5.258E-01,5.537E-01,-8.171E-01,5.962E+00,4.000E+00,3.850E+00,3.389E-02,2.857E-02,8.709E-01,-9.322E-01,-6.863E-01,-5.848E-01,-6.475E-01,5.367E+00,4.000E+00,4.220E+00,1.261E-02,1.139E-02,6.268E-01,-7.021E-01,1.294E-02,4.746E-01,-1.544E-01,4.168E+00,4.000E+00,4.159E+00,8.918E-03,-2.521E-02,1.228E-01,2.653E-01,7.459E-01,-6.687E-01,6.458E-01,4.899E+00,3.000E+00,1.386E+00,-3.199E-02,-6.458E-02,3.245E-01,-7.567E-01,6.916E-01,7.011E-01,3.707E-01,6.421E+00,4.000E+00,3.689E+00,7.759E-03,1.642E-01,7.315E-01,-1.399E-01,-4.920E-02,7.488E-01,5.707E-01,7.296E+00,4.000E+00,4.078E+00,-2.521E-02,4.690E-02,9.196E-01,-8.872E-01,3.454E-01,3.394E-01,-9.156E-01,1.046E+01,-4.000E+00,-4.454E+00,1.824E-02,-2.389E-02,8.822E-01,-9.829E-01,3.424E-01,3.433E-01,-9.318E-01,7.571E+00,4.000E+00,3.497E+00,-1.307E-02,1.824E-02,-1.000E+00,-1.824E-02,1.000E+00,-5.312E-01,1.824E-02,3.855E+00,-1.000E+00,-6.931E-01,7.510E-02,-1.307E-02,-1.000E+00,1.307E-02,1.000E+00,-7.268E-01,-1.307E-02,3.841E+00,-1.000E+00,-6.931E-01,7.367E-02,1.196E-04,6.834E-01,-3.671E-01,6.707E-01,6.655E-01,4.069E-01,8.849E+00,-4.000E+00,-4.533E+00,6.981E-02,4.188E-02,4.918E-01,-6.569E-01,7.564E-01,7.158E-01,3.332E-01,6.301E+00,4.000E+00,3.258E+00,3.380E-02,6.981E-02,-1.000E+00,-6.981E-02,1.000E+00,-6.427E-01,6.981E-02,3.849E+00,-1.000E+00,-6.931E-01,2.487E-02,3.300E-02,9.261E-01,-8.790E-01,-3.333E-03,6.847E-02,-9.939E-01,1.044E+01,-4.000E+00,-4.605E+00,-3.393E-02,2.336E-02,9.727E-01,-9.890E-01,2.759E-01,1.943E-01,-9.359E-01,6.834E+00,4.000E+00,2.944E+00,3.501E-02,-7.825E-03,-1.653E-02,3.159E-01,7.772E-01,-6.344E-01,5.783E-01,4.960E+00,3.000E+00,1.386E+00,-7.264E-02,2.487E-02,-2.903E-01,1.941E-02,-6.562E-01,7.626E-01,5.700E-01,5.025E+00,-3.000E+00,-1.386E+00,3.733E-02,3.300E-02,7.412E-01,-9.850E-01,5.886E-01,5.838E-01,-7.125E-01,7.042E+00,-4.000E+00,-4.644E+00,-7.825E-03,3.476E-02,4.846E-01,-6.608E-01,7.689E-01,6.151E-01,3.316E-01,5.324E+00,4.000E+00,2.485E+00,3.501E-02,-7.825E-03,-1.000E+00,7.825E-03,1.000E+00,-6.320E-01,-7.825E-03,3.863E+00,-1.000E+00,-6.931E-01,3.010E-02,3.733E-02,-2.992E-01,-9.977E-04,-6.320E-01,8.296E-01,5.727E-01,5.167E+00,-3.000E+00,-1.386E+00,5.213E-02,3.381E-01,2.973E-01,1.863E-01,8.608E-01,-8.528E-01,4.436E-01,4.782E+00,3.000E+00,1.386E+00,3.263E-02,5.213E-02,-1.000E+00,-5.213E-02,1.000E+00,-1.263E-01,5.213E-02,3.877E+00,-1.000E+00,-6.931E-01,9.207E-02,3.381E-01,9.207E-02,1.000E+00,-6.123E-01,1.000E+00,9.207E-02,3.843E+00,1.000E+00,6.931E-01,3.381E-01,-2.743E-03,7.531E-01,-9.465E-01,8.508E-01,5.388E-01,-5.264E-01,5.800E+00,-4.000E+00,-4.771E+00,5.953E-01,5.213E-02,-5.084E-01,-8.757E-01,-1.133E-02,2.809E-01,8.608E-01,5.404E+00,-4.000E+00,-1.609E+00,1.523E-02,3.476E-02,5.569E-02,1.635E-01,8.471E-01,-7.541E-01,5.601E-01,4.688E+00,3.000E+00,1.386E+00,3.910E-02,1.523E-02,-1.000E+00,-1.523E-02,1.000E+00,-5.074E-01,1.523E-02,3.864E+00,-1.000E+00,-6.931E-01,-4.165E-02,4.284E-02,3.563E-02,2.584E-01,7.680E-01,-6.428E-01,6.549E-01,5.102E+00,3.000E+00,1.386E+00,3.476E-02,-7.825E-03,6.608E-01,-4.846E-01,6.151E-01,7.689E-01,3.316E-01,5.324E+00,-4.000E+00,-2.485E+00,-1.469E-02,-1.494E-02,-4.905E-02,2.314E-01,8.218E-01,-7.298E-01,5.321E-01,4.980E+00,3.000E+00,1.386E+00,4.284E-02,1.570E-02,9.650E-01,-6.304E-01,6.336E-01,5.595E-01,-6.842E-01,8.907E+00,-4.000E+00,-4.304E+00,2.336E-02,-3.393E-02,9.890E-01,-9.727E-01,1.943E-01,2.759E-01,-9.359E-01,6.834E+00,-4.000E+00,-2.944E+00,-1.494E-02,2.336E-02,-1.000E+00,-2.336E-02,1.000E+00,-5.492E-01,2.336E-02,3.868E+00,-1.000E+00,-6.931E-01,2.545E-02,4.227E-02,2.545E-02,1.000E+00,-6.756E-01,1.000E+00,2.545E-02,3.848E+00,1.000E+00,6.931E-01,4.227E-02,2.336E-02,-2.653E-01,-4.950E-02,-6.801E-01,8.326E-01,5.882E-01,4.956E+00,-3.000E+00,-1.386E+00,4.188E-02,6.981E-02,6.569E-01,-4.918E-01,7.158E-01,7.564E-01,3.332E-01,6.301E+00,-4.000E+00,-3.258E+00,5.771E-02,4.188E-02,-1.000E+00,-4.188E-02,1.000E+00,-5.705E-01,4.188E-02,3.850E+00,-1.000E+00,-6.931E-01,3.810E-02,3.992E-02,1.245E-02,2.508E-01,8.160E-01,-6.565E-01,5.939E-01,4.872E+00,3.000E+00,1.386E+00,-2.389E-02,1.824E-02,9.829E-01,-8.822E-01,3.433E-01,3.424E-01,-9.318E-01,7.571E+00,-4.000E+00,-3.497E+00,-2.617E-02,-6.458E-02,-5.342E-02,2.349E-01,7.533E-01,-6.814E-01,5.785E-01,5.011E+00,3.000E+00,1.386E+00,3.992E-02,3.810E-02,-2.508E-01,-1.245E-02,-6.565E-01,8.160E-01,5.939E-01,4.872E+00,-3.000E+00,-1.386E+00,-8.612E-03,-1.727E-02,9.040E-02,3.239E-01,6.815E-01,-5.672E-01,7.028E-01,5.027E+00,3.000E+00,1.386E+00,-6.458E-02,-3.199E-02,7.567E-01,-3.245E-01,7.011E-01,6.916E-01,3.707E-01,6.421E+00,-4.000E+00,-3.689E+00,-1.308E-02,-1.727E-02,-1.308E-02,1.000E+00,-6.488E-01,1.000E+00,-1.308E-02,3.858E+00,1.000E+00,6.931E-01,-1.727E-02,-8.612E-03,-3.239E-01,-9.040E-02,-5.672E-01,6.815E-01,7.028E-01,5.027E+00,-3.000E+00,-1.386E+00,2.539E-02,2.763E-02,9.475E-01,-9.379E-01,5.537E-01,5.258E-01,-8.171E-01,5.962E+00,-4.000E+00,-3.850E+00,4.017E-02,4.252E-01,7.769E-01,-4.882E-01,-2.541E-01,-4.173E-01,-9.019E-01,6.962E+00,4.000E+00,2.398E+00,-4.767E-02,4.017E-02,-1.000E+00,-4.017E-02,1.000E+00,-4.136E-01,4.017E-02,3.840E+00,-1.000E+00,-6.931E-01,1.305E-02,-4.767E-02,-1.000E+00,4.767E-02,1.000E+00,-6.313E-01,-4.767E-02,3.872E+00,-1.000E+00,-6.931E-01,1.961E-01,4.252E-01,8.926E-01,-5.471E-01,1.188E-01,-9.643E-01,-3.067E-01,5.150E+00,4.000E+00,2.079E+00,5.231E-01,8.837E-02,9.278E-01,-2.904E-01,-6.855E-01,-9.904E-01,-4.399E-01,5.624E+00,4.000E+00,1.609E+00,5.315E-01,5.231E-01,-1.000E+00,-5.231E-01,1.000E+00,8.723E-01,5.231E-01,3.826E+00,-1.000E+00,-6.931E-01,-9.513E-02,5.315E-01,-1.000E+00,-5.315E-01,1.000E+00,6.703E-02,5.315E-01,3.844E+00,-1.000E+00,-6.931E-01,6.591E-02,-9.513E-02,-1.000E+00,9.513E-02,1.000E+00,-5.120E-01,-9.513E-02,3.878E+00,-1.000E+00,-6.931E-01,8.837E-02,5.231E-01,2.904E-01,-9.278E-01,-9.904E-01,-6.855E-01,-4.399E-01,5.624E+00,-4.000E+00,-1.609E+00,5.424E-01,4.252E-01,5.424E-01,1.000E+00,7.238E-01,1.000E+00,5.424E-01,3.811E+00,1.000E+00,6.931E-01,4.252E-01,1.961E-01,5.471E-01,-8.926E-01,-9.643E-01,1.188E-01,-3.067E-01,5.150E+00,-4.000E+00,-2.079E+00,-5.078E-03,7.114E-02,7.668E-01,-7.350E-01,-2.606E-01,-5.091E-01,-5.908E-01,6.902E+00,4.000E+00,2.639E+00,1.533E-01,1.909E-02,8.190E-01,-4.956E-01,-7.192E-01,7.653E-01,-2.895E-01,7.773E+00,4.000E+00,2.197E+00,4.323E-01,6.038E-02,4.323E-01,1.000E+00,-8.237E-01,1.000E+00,4.323E-01,3.863E+00,1.000E+00,6.931E-01,6.038E-02,4.323E-01,-1.000E+00,-4.323E-01,1.000E+00,-8.237E-01,4.323E-01,3.863E+00,-1.000E+00,-6.931E-01,4.224E-01,1.642E-01,4.224E-01,1.000E+00,9.615E-01,1.000E+00,4.224E-01,3.841E+00,1.000E+00,6.931E-01,1.642E-01,7.759E-03,1.399E-01,-7.315E-01,7.488E-01,-4.920E-02,5.707E-01,7.296E+00,-4.000E+00,-4.078E+00,6.490E-01,1.261E-02,2.903E-01,-4.345E-01,-2.069E-02,-1.544E-01,5.151E-01,7.369E+00,-4.000E+00,-4.143E+00,1.139E-02,7.250E-02,7.525E-01,-7.393E-01,3.806E-01,3.218E-01,-4.268E-01,8.517E+00,-4.000E+00,-4.220E+00,3.098E-02,7.250E-02,-1.786E-01,-9.069E-01,-7.294E-01,-3.559E-01,3.218E-01,8.313E+00,-4.000E+00,-4.234E+00,1.909E-02,1.533E-01,4.956E-01,-8.190E-01,7.653E-01,-7.192E-01,-2.895E-01,7.773E+00,-4.000E+00,-2.197E+00,2.857E-02,3.389E-02,9.322E-01,-8.709E-01,-5.848E-01,-6.863E-01,-6.475E-01,5.367E+00,-4.000E+00,-4.220E+00,5.181E-02,7.250E-02,6.482E-01,-6.948E-01,8.296E-02,2.321E-01,-5.724E-02,3.777E+00,-4.000E+00,-4.277E+00,4.086E-02,5.181E-02,-1.000E+00,-5.181E-02,1.000E+00,-6.621E-01,5.181E-02,3.854E+00,-1.000E+00,-6.931E-01,7.114E-02,-5.078E-03,7.350E-01,-7.668E-01,-5.091E-01,-2.606E-01,-5.908E-01,6.902E+00,-4.000E+00,-2.639E+00,2.200E-02,4.818E-02,8.999E-01,-9.118E-01,-7.293E-01,-5.081E-01,-6.773E-01,5.511E+00,-4.000E+00,-4.331E+00,3.748E-02,5.421E-02,3.748E-02,1.000E+00,-5.999E-01,1.000E+00,3.748E-02,3.842E+00,1.000E+00,6.931E-01,5.421E-02,3.748E-02,-1.000E+00,-3.748E-02,1.000E+00,-5.999E-01,3.748E-02,3.842E+00,-1.000E+00,-6.931E-01,2.493E-02,5.421E-02,-1.000E+00,-5.421E-02,1.000E+00,-6.203E-01,5.421E-02,3.854E+00,-1.000E+00,-6.931E-01,1.076E-01,3.748E-02,-2.952E-01,-2.442E-03,-6.203E-01,8.712E-01,5.648E-01,5.336E+00,-3.000E+00,-1.386E+00,4.719E+13,0.000E+00,0.000E+00,0.000E+00,9.872E+01,6.952E-310,0.000E+00,6.899E-310,1.391E-309,-1.213E+01
```
