## Supplementary material for "Tertiary-interaction characters enable fast, model-based structural phylogenetics beyond the twilight zone": 1uzr_A_AF-P9WH70-F1-model_v4_3di.dump

```
1uzr_A_AF-P9WH70-F1-model_v4.pdb ALPHAFOLD MONOMER V2.0 PREDICTION FOR RIBONUCLEOSIDE-DIPHOSPHATE REDUCTASE SUBUNIT BETA NRDF2 (P9WH70)	MTGNAKLIDRVSAINWNRLQDEKDAEVWDRLTGNFWLPEKVPVSNDIPSWGTLTAGEKQLTMRVFTGLTMLDTIQGTVGAVSLIPDALTPHEEAVLTNIAFMESVHAKSYSQIFSTLCSTAEIDDAFRWSEENRNLQRKAEIVLQYYRGDEPLKRKVASTLLESFLFYSGFYLPMYWSSRAKLTNTADMIRLIIRDEAVHGYYIGYKFQRGLALVDDVTRAELKDYTYELLFELYDNEVEYTQDLYDEVGLTEDVKKFLRYNANKALMNLGYEALFPRDETDVNPAILSALSPNADENHDFFSGSGSSYVIGKAVVTEDDDWDF	DDDDPPDDPDDDDDDPVDDPDVVLVVLVCQLVVLDDALVQFPLLVQQVLLVPDDPLLNLLLLLLLLLLLLLLVCCLPQQLVLLLVVDPDPSSNVSSNSSSVVSVRSSVNSVVNCVNHHDPVSNVVSNVCCVVDPLSVVLSVLLNVQSPDPDNLSSLLSQLCSLQFPSLLSLLSCLVCCLVVHSVSVLVSVLSSNSSSLSRNLVSLVVSVVVLVVDDPVVNVVSVVVSVVSLVVNLVSSLVVSCVSCVVVPCSQLSQLRNLLSSQVSCVSNVHHRDDDPVSNPHDVSSVLSSDLPPDPPDDPPGGDRSDDDPDPDDDDDVVVVDD	0.000E+00,6.952E-310,6.944E-310,6.899E-310,1.391E-309,-3.147E+01,1.293E+01,5.379E+00,3.492E+13,0.000E+00,2.672E-01,2.814E-01,2.672E-01,1.000E+00,7.822E-01,1.000E+00,2.672E-01,3.817E+00,1.000E+00,6.931E-01,2.814E-01,3.362E-01,2.814E-01,1.000E+00,7.249E-01,1.000E+00,2.814E-01,3.802E+00,1.000E+00,6.931E-01,3.362E-01,2.814E-01,-1.000E+00,-2.814E-01,1.000E+00,7.249E-01,2.814E-01,3.802E+00,-1.000E+00,-6.931E-01,1.680E-01,3.362E-01,-1.000E+00,-3.362E-01,1.000E+00,2.644E-01,3.362E-01,3.807E+00,-1.000E+00,-6.931E-01,2.663E-01,3.312E-01,2.663E-01,1.000E+00,6.276E-01,1.000E+00,2.663E-01,3.812E+00,1.000E+00,6.931E-01,3.312E-01,2.663E-01,-1.000E+00,-2.663E-01,1.000E+00,6.276E-01,2.663E-01,3.812E+00,-1.000E+00,-6.931E-01,3.765E-01,3.357E-02,3.765E-01,1.000E+00,8.500E-01,1.000E+00,3.765E-01,3.886E+00,1.000E+00,6.931E-01,3.357E-02,3.765E-01,-1.000E+00,-3.765E-01,1.000E+00,8.500E-01,3.765E-01,3.886E+00,-1.000E+00,-6.931E-01,5.106E-01,5.060E-01,5.106E-01,1.000E+00,9.214E-01,1.000E+00,5.106E-01,3.844E+00,1.000E+00,6.931E-01,5.060E-01,3.949E-01,5.060E-01,1.000E+00,9.389E-01,1.000E+00,5.060E-01,3.810E+00,1.000E+00,6.931E-01,3.949E-01,5.060E-01,-1.000E+00,-5.060E-01,1.000E+00,9.389E-01,5.060E-01,3.810E+00,-1.000E+00,-6.931E-01,3.737E-01,3.399E-01,3.737E-01,1.000E+00,3.817E-01,1.000E+00,3.737E-01,3.829E+00,1.000E+00,6.931E-01,3.399E-01,3.894E-01,3.399E-01,1.000E+00,8.935E-01,1.000E+00,3.399E-01,3.835E+00,1.000E+00,6.931E-01,3.894E-01,3.399E-01,-1.000E+00,-3.399E-01,1.000E+00,8.935E-01,3.399E-01,3.835E+00,-1.000E+00,-6.931E-01,-4.078E-02,3.894E-01,-1.000E+00,-3.894E-01,1.000E+00,9.010E-01,3.894E-01,3.840E+00,-1.000E+00,-6.931E-01,-3.532E-02,-4.078E-02,-1.000E+00,4.078E-02,1.000E+00,-4.210E-01,-4.078E-02,3.865E+00,-1.000E+00,-6.931E-01,3.340E-01,4.980E-01,3.340E-01,1.000E+00,9.789E-01,1.000E+00,3.340E-01,3.814E+00,1.000E+00,6.931E-01,4.980E-01,2.453E-02,4.980E-01,1.000E+00,8.500E-01,1.000E+00,4.980E-01,3.840E+00,1.000E+00,6.931E-01,2.453E-02,4.980E-01,-1.000E+00,-4.980E-01,1.000E+00,8.500E-01,4.980E-01,3.840E+00,-1.000E+00,-6.931E-01,5.110E-01,-2.999E-02,5.110E-01,1.000E+00,7.340E-01,1.000E+00,5.110E-01,3.855E+00,1.000E+00,6.931E-01,-2.999E-02,5.831E-02,3.189E-01,3.776E-01,5.988E-01,-4.771E-01,8.318E-01,5.567E+00,3.000E+00,1.386E+00,-4.049E-04,2.816E-02,6.300E-02,2.501E-01,8.441E-01,-7.306E-01,5.598E-01,5.018E+00,3.000E+00,1.386E+00,2.539E-02,-3.574E-03,8.954E-01,-7.996E-01,-2.365E-01,6.190E-01,-5.182E-01,5.919E+00,4.000E+00,4.220E+00,5.831E-02,-2.999E-02,-3.776E-01,-3.189E-01,-4.771E-01,5.988E-01,8.318E-01,5.567E+00,-3.000E+00,-1.386E+00,2.816E-02,-4.049E-04,-2.501E-01,-6.300E-02,-7.306E-01,8.441E-01,5.598E-01,5.018E+00,-3.000E+00,-1.386E+00,3.804E-02,5.142E-02,7.429E-01,-9.758E-01,7.238E-01,6.103E-01,-5.972E-01,7.491E+00,4.000E+00,5.153E+00,1.707E-02,3.804E-02,-1.000E+00,-3.804E-02,1.000E+00,-5.940E-01,3.804E-02,3.837E+00,-1.000E+00,-6.931E-01,1.037E-02,-4.764E-02,4.633E-01,4.135E-01,-2.636E-01,2.900E-01,9.393E-01,5.663E+00,4.000E+00,1.609E+00,1.270E-01,1.262E-02,9.447E-01,-8.773E-01,-6.931E-01,-7.555E-01,-7.171E-01,1.018E+01,4.000E+00,5.112E+00,8.690E-02,1.365E-03,8.174E-01,-8.635E-01,1.639E-01,9.565E-02,-5.075E-01,7.574E+00,4.000E+00,4.220E+00,2.976E-02,8.690E-02,-1.000E+00,-8.690E-02,1.000E+00,-7.138E-01,8.690E-02,3.843E+00,-1.000E+00,-6.931E-01,-4.764E-02,1.037E-02,-4.135E-01,-4.633E-01,2.900E-01,-2.636E-01,9.393E-01,5.663E+00,-4.000E+00,-1.609E+00,4.549E-02,-8.551E-03,9.965E-01,-8.047E-01,3.559E-01,5.713E-01,-7.843E-01,8.312E+00,4.000E+00,5.069E+00,4.092E-01,7.884E-01,4.092E-01,1.000E+00,8.574E-01,1.000E+00,4.092E-01,3.820E+00,1.000E+00,6.931E-01,7.884E-01,4.092E-01,-1.000E+00,-4.092E-01,1.000E+00,8.574E-01,4.092E-01,3.820E+00,-1.000E+00,-6.931E-01,5.893E-01,-2.588E-02,1.486E-01,-9.627E-01,-1.332E-01,1.330E-01,-2.098E-01,6.567E+00,4.000E+00,4.234E+00,4.668E-03,3.968E-02,4.247E-01,-4.195E-01,8.679E-01,1.155E-01,3.457E-01,5.132E+00,4.000E+00,4.277E+00,-4.636E-02,1.073E-02,-4.636E-02,1.000E+00,-3.595E-01,1.000E+00,-4.636E-02,3.876E+00,1.000E+00,6.931E-01,1.073E-02,7.582E-01,6.836E-01,-5.149E-01,-6.097E-02,-2.019E-01,1.009E-02,9.427E+00,4.000E+00,5.580E+00,4.580E-01,-3.575E-02,9.730E-01,-9.773E-01,1.779E-01,-1.600E-01,-9.021E-01,6.433E+00,4.000E+00,4.977E+00,1.086E-01,-6.167E-02,7.683E-01,6.991E-01,1.325E-01,-2.241E-02,9.657E-01,5.419E+00,2.000E+00,1.099E+00,-2.241E-02,1.788E-02,5.932E-01,-8.433E-01,-8.291E-01,-1.953E-01,-2.827E-01,8.072E+00,4.000E+00,4.949E+00,-6.167E-02,2.140E-01,-1.209E-01,-9.346E-01,2.330E-02,9.043E-01,3.054E-01,6.062E+00,4.000E+00,4.290E+00,-3.435E-02,5.302E-02,-3.435E-02,1.000E+00,-4.665E-01,1.000E+00,-3.435E-02,3.859E+00,1.000E+00,6.931E-01,5.302E-02,5.819E-01,6.793E-01,-5.175E-01,-3.201E-01,6.908E-01,2.756E-01,7.213E+00,4.000E+00,4.920E+00,4.616E-02,3.068E-01,1.667E-01,-1.613E-01,5.996E-01,6.510E-01,1.638E-01,6.054E+00,4.000E+00,4.263E+00,5.522E-02,4.616E-02,-1.000E+00,-4.616E-02,1.000E+00,-6.474E-01,4.616E-02,3.887E+00,-1.000E+00,-6.931E-01,2.111E-02,5.819E-01,8.785E-01,-5.450E-01,-2.901E-01,9.454E-01,-2.890E-01,5.233E+00,4.000E+00,4.898E+00,-6.899E-02,3.068E-01,6.645E-01,-7.664E-01,9.306E-01,4.002E-01,-3.448E-02,6.988E+00,4.000E+00,4.220E+00,-3.378E-02,8.843E-02,-3.378E-02,1.000E+00,-5.484E-01,1.000E+00,-3.378E-02,3.875E+00,1.000E+00,6.931E-01,8.843E-02,4.991E-01,8.843E-02,1.000E+00,1.977E-01,1.000E+00,8.843E-02,3.844E+00,1.000E+00,6.931E-01,4.991E-01,4.937E-01,4.991E-01,1.000E+00,6.188E-01,1.000E+00,4.991E-01,3.822E+00,1.000E+00,6.931E-01,4.937E-01,4.991E-01,-1.000E+00,-4.991E-01,1.000E+00,6.188E-01,4.991E-01,3.822E+00,-1.000E+00,-6.931E-01,-9.895E-03,4.937E-01,-1.000E+00,-4.937E-01,1.000E+00,1.735E-01,4.937E-01,3.834E+00,-1.000E+00,-6.931E-01,6.310E-02,3.031E-01,8.953E-01,-5.395E-01,1.493E-01,6.980E-01,-6.589E-01,1.008E+01,4.000E+00,5.247E+00,-3.688E-03,2.075E-01,7.939E-01,-9.180E-01,6.555E-01,4.235E-01,-5.283E-01,9.857E+00,4.000E+00,4.762E+00,3.682E-02,-6.899E-02,2.558E-01,-7.955E-01,6.428E-02,9.257E-01,3.770E-01,7.622E+00,-4.000E+00,-2.197E+00,6.627E-03,3.483E-03,1.638E-01,-9.641E-01,1.519E-01,8.759E-01,-3.090E-01,7.877E+00,4.000E+00,4.159E+00,2.633E-02,3.031E-01,6.962E-01,-8.372E-01,4.660E-01,8.664E-01,-1.902E-01,6.334E+00,4.000E+00,5.226E+00,3.178E-02,1.602E-01,1.046E-01,-7.173E-01,8.243E-01,5.131E-01,5.435E-01,8.756E+00,4.000E+00,4.700E+00,5.232E-02,3.696E-02,9.439E-01,5.194E-02,7.793E-01,1.695E-01,2.841E-01,7.198E+00,4.000E+00,4.127E+00,1.602E-02,2.834E-02,-1.393E-01,-8.927E-01,3.143E-01,9.925E-01,1.375E-01,5.231E+00,4.000E+00,4.159E+00,3.570E-02,1.602E-01,9.726E-01,-6.355E-01,7.915E-01,7.870E-01,-4.387E-01,5.321E+00,4.000E+00,4.673E+00,4.458E-02,-1.836E-03,8.260E-01,-1.894E-01,7.753E-01,8.791E-01,-1.857E-01,9.123E+00,4.000E+00,3.761E+00,-4.301E-02,1.466E-02,8.508E-01,2.287E-01,7.469E-01,9.697E-02,6.406E-01,6.084E+00,4.000E+00,4.127E+00,2.033E-02,2.234E-02,7.451E-01,-8.256E-01,9.046E-02,6.437E-01,-6.761E-01,6.804E+00,4.000E+00,4.248E+00,6.454E-03,-6.921E-02,7.820E-01,-7.941E-01,-2.614E-01,-2.732E-01,-9.390E-01,1.052E+01,4.000E+00,3.584E+00,-2.654E-02,-1.836E-03,5.497E-01,-5.235E-01,7.010E-01,5.991E-01,4.239E-01,4.729E+00,4.000E+00,3.664E+00,4.882E-02,-1.078E-03,8.680E-01,-4.857E-01,9.954E-01,-4.621E-01,-8.734E-02,8.049E+00,4.000E+00,4.263E+00,5.340E-02,1.019E-01,9.766E-01,-9.740E-01,2.919E-01,3.759E-01,-9.052E-01,7.851E+00,4.000E+00,4.522E+00,-3.185E-02,-6.921E-02,9.564E-01,-9.780E-01,3.559E-01,2.932E-01,-9.562E-01,5.194E+00,4.000E+00,3.466E+00,-4.922E-04,-3.185E-02,-1.000E+00,3.185E-02,1.000E+00,-6.044E-01,-3.185E-02,3.849E+00,-1.000E+00,-6.931E-01,2.240E-02,3.746E-01,4.714E-01,3.343E-01,2.675E-01,3.615E-02,9.867E-01,5.411E+00,4.000E+00,1.609E+00,1.054E-01,2.753E-01,1.594E-01,1.177E-02,8.323E-01,-5.417E-01,7.438E-01,4.129E+00,4.000E+00,1.609E+00,1.310E-01,-7.101E-03,4.705E-01,-6.418E-01,8.128E-01,9.156E-01,2.120E-01,4.204E+00,4.000E+00,3.219E+00,2.165E-01,1.310E-01,-1.000E+00,-1.310E-01,1.000E+00,-7.843E-01,1.310E-01,3.850E+00,-1.000E+00,-6.931E-01,3.746E-01,-3.924E-02,9.856E-01,-8.705E-01,3.050E-01,-4.404E-01,-8.109E-01,6.913E+00,4.000E+00,4.248E+00,2.753E-01,4.798E-03,5.875E-01,-9.596E-01,7.870E-01,3.841E-01,-6.024E-01,7.933E+00,4.000E+00,4.344E+00,1.036E-02,1.204E-02,9.909E-01,-9.539E-01,1.939E-01,3.008E-01,-9.505E-01,5.911E+00,4.000E+00,2.833E+00,2.549E-02,2.914E-03,2.549E-02,1.000E+00,-5.797E-01,1.000E+00,2.549E-02,3.852E+00,1.000E+00,6.931E-01,2.914E-03,-3.924E-02,6.536E-01,-9.144E-01,4.448E-01,-6.323E-02,-8.340E-01,6.139E+00,4.000E+00,4.190E+00,7.955E-02,1.193E-01,1.845E-01,-6.807E-01,6.567E-01,5.986E-01,5.845E-01,7.359E+00,4.000E+00,4.248E+00,8.727E-02,-4.590E-02,6.527E-01,-4.286E-01,4.697E-01,2.788E-01,3.342E-01,5.185E+00,4.000E+00,2.303E+00,-2.973E-02,8.727E-02,-1.000E+00,-8.727E-02,1.000E+00,-6.241E-01,8.727E-02,3.889E+00,-1.000E+00,-6.931E-01,8.126E-02,7.955E-02,-2.520E-01,-4.623E-01,-6.241E-01,6.938E-01,7.137E-01,5.306E+00,-3.000E+00,-1.386E+00,4.128E-01,1.119E-02,4.128E-01,1.000E+00,8.017E-01,1.000E+00,4.128E-01,3.839E+00,1.000E+00,6.931E-01,1.119E-02,4.128E-01,-1.000E+00,-4.128E-01,1.000E+00,8.017E-01,4.128E-01,3.839E+00,-1.000E+00,-6.931E-01,7.181E-01,-7.506E-02,7.181E-01,1.000E+00,2.965E-01,1.000E+00,7.181E-01,3.850E+00,1.000E+00,6.931E-01,-7.506E-02,7.181E-01,-1.000E+00,-7.181E-01,1.000E+00,2.965E-01,7.181E-01,3.850E+00,-1.000E+00,-6.931E-01,-3.574E-03,2.539E-02,7.996E-01,-8.954E-01,6.190E-01,-2.365E-01,-5.182E-01,5.919E+00,-4.000E+00,-4.220E+00,-2.667E-02,1.036E-02,7.825E-01,-8.656E-01,-3.677E-01,-3.125E-01,-9.330E-01,1.111E+01,-4.000E+00,-2.565E+00,-4.590E-02,8.727E-02,4.286E-01,-6.527E-01,2.788E-01,4.697E-01,3.342E-01,5.185E+00,-4.000E+00,-2.303E+00,3.137E-02,-3.574E-03,-3.137E-01,-1.011E-01,-5.329E-01,7.012E-01,7.230E-01,5.155E+00,-3.000E+00,-1.386E+00,2.323E-02,3.804E-02,7.342E-01,-5.968E-01,-8.334E-01,9.290E-01,9.892E-02,7.298E+00,-4.000E+00,-4.234E+00,1.204E-02,1.036E-02,9.539E-01,-9.909E-01,3.008E-01,1.939E-01,-9.505E-01,5.911E+00,-4.000E+00,-2.833E+00,-2.055E-02,1.310E-01,-2.338E-02,-4.918E-01,3.881E-01,8.185E-02,8.734E-01,9.004E+00,-4.000E+00,-3.091E+00,1.365E-03,8.690E-02,8.635E-01,-8.174E-01,9.565E-02,1.639E-01,-5.075E-01,7.574E+00,-4.000E+00,-4.220E+00,1.265E-02,-3.185E-02,7.264E-01,-7.273E-01,-2.779E-01,-2.871E-01,-9.369E-01,1.047E+01,-4.000E+00,-3.332E+00,-7.101E-03,1.310E-01,6.418E-01,-4.705E-01,9.156E-01,8.128E-01,2.120E-01,4.204E+00,-4.000E+00,-3.219E+00,6.488E-02,-2.060E-02,9.039E-02,3.007E-01,7.079E-01,-5.197E-01,6.758E-01,5.232E+00,3.000E+00,1.386E+00,8.210E-03,-2.588E-02,1.462E-01,2.822E-01,7.006E-01,-6.248E-01,6.926E-01,4.827E+00,3.000E+00,1.386E+00,-6.921E-02,-3.185E-02,9.780E-01,-9.564E-01,2.932E-01,3.559E-01,-9.562E-01,5.194E+00,-4.000E+00,-3.466E+00,-2.060E-02,6.488E-02,-3.007E-01,-9.039E-02,-5.197E-01,7.079E-01,6.758E-01,5.232E+00,-3.000E+00,-1.386E+00,-2.588E-02,5.893E-01,9.627E-01,-1.486E-01,1.330E-01,-1.332E-01,-2.098E-01,6.567E+00,-4.000E+00,-4.234E+00,4.105E-02,4.458E-02,7.900E-01,-7.817E-01,-2.457E-01,-1.857E-01,-9.747E-01,1.056E+01,-4.000E+00,-3.738E+00,-1.836E-03,-2.654E-02,5.235E-01,-5.497E-01,5.991E-01,7.010E-01,4.239E-01,4.729E+00,-4.000E+00,-3.664E+00,9.997E-03,-3.795E-02,2.348E-01,2.790E-01,6.674E-01,-6.030E-01,7.188E-01,5.230E+00,3.000E+00,1.386E+00,3.968E-02,4.668E-03,4.195E-01,-4.247E-01,1.155E-01,8.679E-01,3.457E-01,5.132E+00,-4.000E+00,-4.277E+00,-1.435E-02,4.458E-02,8.407E-01,-9.917E-01,3.226E-01,5.822E-01,-8.189E-01,6.175E+00,-4.000E+00,-3.829E+00,-3.795E-02,9.997E-03,-2.790E-01,-2.348E-01,-6.030E-01,6.674E-01,7.188E-01,5.230E+00,-3.000E+00,-1.386E+00,-2.095E-02,3.968E-02,-2.934E-01,-7.287E-02,-5.771E-01,7.195E-01,6.549E-01,5.075E+00,-3.000E+00,-1.386E+00,1.763E-02,-2.241E-02,1.249E-01,-7.540E-01,6.909E-02,7.712E-01,5.212E-01,6.480E+00,-4.000E+00,-4.263E+00,1.019E-01,7.685E-01,5.567E-01,2.958E-01,8.971E-01,-1.154E-01,9.416E-01,5.067E+00,4.000E+00,1.609E+00,-1.598E-02,1.019E-01,-1.000E+00,-1.019E-01,1.000E+00,-6.263E-01,1.019E-01,3.841E+00,-1.000E+00,-6.931E-01,2.140E-01,-6.167E-02,9.346E-01,1.209E-01,9.043E-01,2.330E-02,3.054E-01,6.062E+00,-4.000E+00,-4.290E+00,3.068E-01,4.616E-02,1.613E-01,-1.667E-01,6.510E-01,5.996E-01,1.638E-01,6.054E+00,-4.000E+00,-4.263E+00,7.685E-01,1.019E-01,-2.958E-01,-5.567E-01,-1.154E-01,8.971E-01,9.416E-01,5.067E+00,-4.000E+00,-1.609E+00,5.100E-01,7.685E-01,-1.000E+00,-7.685E-01,1.000E+00,6.436E-01,7.685E-01,3.830E+00,-1.000E+00,-6.931E-01,-1.808E-03,5.100E-01,-1.000E+00,-5.100E-01,1.000E+00,3.337E-01,5.100E-01,3.856E+00,-1.000E+00,-6.931E-01,4.091E-02,-1.808E-03,-1.000E+00,1.808E-03,1.000E+00,-5.729E-01,-1.808E-03,3.843E+00,-1.000E+00,-6.931E-01,3.483E-03,6.627E-03,9.641E-01,-1.638E-01,8.759E-01,1.519E-01,-3.090E-01,7.877E+00,-4.000E+00,-4.159E+00,3.696E-02,5.232E-02,-5.194E-02,-9.439E-01,1.695E-01,7.793E-01,2.841E-01,7.198E+00,-4.000E+00,-4.127E+00,-3.005E-03,1.466E-02,-5.353E-02,2.692E-01,8.342E-01,-6.686E-01,5.509E-01,5.155E+00,3.000E+00,1.386E+00,3.447E-02,2.834E-02,3.447E-02,1.000E+00,-6.686E-01,1.000E+00,3.447E-02,3.848E+00,1.000E+00,6.931E-01,2.834E-02,1.602E-02,8.927E-01,1.393E-01,9.925E-01,3.143E-01,1.375E-01,5.231E+00,-4.000E+00,-4.159E+00,1.466E-02,-4.301E-02,-2.287E-01,-8.508E-01,9.697E-02,7.469E-01,6.406E-01,6.084E+00,-4.000E+00,-4.127E+00,-1.993E-02,1.466E-02,-1.000E+00,-1.466E-02,1.000E+00,-6.602E-01,1.466E-02,3.854E+00,-1.000E+00,-6.931E-01,1.239E-02,2.920E-01,5.908E-01,5.070E-01,4.159E-01,3.494E-01,9.010E-01,5.762E+00,4.000E+00,1.609E+00,2.177E-02,2.234E-02,6.126E-01,-5.329E-01,1.367E-01,-5.095E-02,3.315E-01,6.701E+00,4.000E+00,1.946E+00,1.112E-02,-1.993E-02,-3.121E-01,2.278E-02,-5.998E-01,7.772E-01,6.161E-01,5.264E+00,-3.000E+00,-1.386E+00,1.535E-01,1.239E-02,-2.583E-01,1.551E-02,-6.747E-01,9.010E-01,5.661E-01,5.055E+00,-3.000E+00,-1.386E+00,2.920E-01,1.181E-01,2.920E-01,1.000E+00,8.980E-01,1.000E+00,2.920E-01,3.843E+00,1.000E+00,6.931E-01,1.181E-01,2.920E-01,-1.000E+00,-2.920E-01,1.000E+00,8.980E-01,2.920E-01,3.843E+00,-1.000E+00,-6.931E-01,6.479E-02,1.890E-03,8.207E-01,-9.628E-01,5.891E-01,6.217E-01,-7.313E-01,6.034E+00,4.000E+00,4.635E+00,2.234E-02,2.033E-02,8.256E-01,-7.451E-01,6.437E-01,9.046E-02,-6.761E-01,6.804E+00,-4.000E+00,-4.248E+00,-2.849E-03,-1.078E-03,-4.214E-03,2.066E-01,8.283E-01,-7.115E-01,5.578E-01,5.053E+00,3.000E+00,1.386E+00,8.518E-02,-1.535E-02,8.518E-02,1.000E+00,-7.115E-01,1.000E+00,8.518E-02,3.863E+00,1.000E+00,6.931E-01,-1.535E-02,-5.372E-03,7.718E-01,-9.020E-01,6.201E-01,3.102E-01,-7.690E-01,1.064E+01,4.000E+00,2.996E+00,-1.078E-03,2.240E-02,7.786E-01,-5.569E-01,-1.361E-01,8.255E-01,-4.110E-01,7.595E+00,-4.000E+00,-4.205E+00,4.817E-02,3.873E-02,4.817E-02,1.000E+00,-6.335E-01,1.000E+00,4.817E-02,3.861E+00,1.000E+00,6.931E-01,3.873E-02,2.020E-02,9.855E-01,-8.085E-01,2.466E-01,5.523E-01,-8.104E-01,8.699E+00,4.000E+00,4.489E+00,6.290E-02,4.798E-03,5.952E-01,-2.347E-01,6.562E-01,5.091E-01,5.549E-01,8.560E+00,4.000E+00,2.565E+00,2.027E-02,3.746E-01,3.706E-01,-7.214E-01,-9.261E-01,9.662E-01,-2.293E-01,7.687E+00,-4.000E+00,-4.205E+00,-8.108E-03,2.027E-02,-1.000E+00,-2.027E-02,1.000E+00,-5.007E-01,2.027E-02,3.853E+00,-1.000E+00,-6.931E-01,1.043E-01,-3.064E-02,9.618E-01,-7.592E-01,-2.761E-01,-4.655E-01,-8.757E-01,6.619E+00,4.000E+00,2.197E+00,-3.924E-02,3.746E-01,8.705E-01,-9.856E-01,-4.404E-01,3.050E-01,-8.109E-01,6.913E+00,-4.000E+00,-4.248E+00,3.831E-02,5.824E-01,3.831E-02,1.000E+00,1.890E-01,1.000E+00,3.831E-02,3.850E+00,1.000E+00,6.931E-01,5.824E-01,9.045E-02,5.824E-01,1.000E+00,4.827E-01,1.000E+00,5.824E-01,3.842E+00,1.000E+00,6.931E-01,9.045E-02,5.824E-01,-1.000E+00,-5.824E-01,1.000E+00,4.827E-01,5.824E-01,3.842E+00,-1.000E+00,-6.931E-01,4.039E-01,1.193E-01,4.039E-01,1.000E+00,9.290E-01,1.000E+00,4.039E-01,3.888E+00,1.000E+00,6.931E-01,1.193E-01,7.955E-02,6.807E-01,-1.845E-01,5.986E-01,6.567E-01,5.845E-01,7.359E+00,-4.000E+00,-4.248E+00,4.087E-02,1.552E-04,5.663E-01,-6.196E-01,7.843E-01,6.816E-01,2.959E-01,5.899E+00,4.000E+00,4.025E+00,-3.064E-02,1.043E-01,7.592E-01,-9.618E-01,-4.655E-01,-2.761E-01,-8.757E-01,6.619E+00,-4.000E+00,-2.197E+00,4.798E-03,2.753E-01,9.596E-01,-5.875E-01,3.841E-01,7.870E-01,-6.024E-01,7.933E+00,-4.000E+00,-4.344E+00,-1.612E-02,-1.212E-02,8.987E-01,-9.925E-01,3.299E-01,2.561E-01,-9.450E-01,5.968E+00,4.000E+00,3.892E+00,5.185E-02,4.699E-02,9.113E-01,-4.602E-01,9.799E-01,-5.115E-02,-1.513E-01,6.578E+00,4.000E+00,4.263E+00,-5.372E-03,6.290E-02,9.736E-01,-5.204E-01,4.881E-01,9.018E-01,-3.999E-01,6.022E+00,-4.000E+00,-2.773E+00,7.704E-02,3.875E-02,8.973E-01,-8.660E-01,-8.450E-01,-8.656E-01,-5.635E-01,8.770E+00,4.000E+00,3.738E+00,-1.408E-02,4.027E-02,4.942E-01,-5.404E-01,7.259E-01,6.426E-01,4.575E-01,4.784E+00,4.000E+00,3.738E+00,-9.208E-03,5.073E-01,4.729E-01,3.384E-01,4.067E-01,2.392E-02,9.860E-01,5.205E+00,4.000E+00,1.609E+00,1.019E-01,5.340E-02,9.740E-01,-9.766E-01,3.759E-01,2.919E-01,-9.052E-01,7.851E+00,-4.000E+00,-4.522E+00,1.051E-01,2.548E-02,9.659E-01,-9.457E-01,4.171E-01,3.493E-01,-8.922E-01,5.523E+00,4.000E+00,3.555E+00,2.200E-01,4.889E-02,8.966E-01,-9.924E-01,2.648E-03,-4.875E-01,-9.444E-01,6.340E+00,4.000E+00,4.595E+00,5.073E-01,2.783E-02,7.227E-01,-5.253E-01,-1.590E-02,4.269E-01,1.321E-01,6.681E+00,4.000E+00,4.554E+00,9.796E-02,5.073E-01,-1.000E+00,-5.073E-01,1.000E+00,-3.792E-01,5.073E-01,3.875E+00,-1.000E+00,-6.931E-01,3.247E-02,3.570E-02,4.530E-01,-8.485E-01,6.424E-01,4.522E-01,-1.109E-01,9.599E+00,-4.000E+00,-4.644E+00,9.717E-02,-3.712E-03,7.591E-01,-8.281E-01,6.669E-02,-2.205E-01,-9.893E-01,8.316E+00,4.000E+00,4.477E+00,-9.906E-02,-3.712E-03,3.459E-01,-9.809E-01,1.055E-01,3.729E-01,-2.205E-01,6.155E+00,4.000E+00,4.466E+00,1.602E-01,3.570E-02,6.355E-01,-9.726E-01,7.870E-01,7.915E-01,-4.387E-01,5.321E+00,-4.000E+00,-4.673E+00,-9.647E-03,-1.316E-02,6.361E-01,-3.682E-01,7.636E-01,4.986E-01,4.161E-01,8.972E+00,4.000E+00,2.833E+00,4.259E-02,2.489E-02,5.152E-01,-9.021E-01,-2.811E-01,-1.077E-01,-7.198E-01,7.459E+00,4.000E+00,4.754E+00,2.075E-01,-3.688E-03,9.180E-01,-7.939E-01,4.235E-01,6.555E-01,-5.283E-01,9.857E+00,-4.000E+00,-4.762E+00,-3.336E-02,1.788E-02,6.907E-01,-1.343E-01,5.634E-01,-5.276E-01,3.475E-01,7.018E+00,4.000E+00,2.303E+00,-1.746E-02,-1.105E-02,9.259E-01,-5.630E-01,-6.405E-01,7.076E-02,-7.156E-01,8.483E+00,4.000E+00,4.718E+00,-1.487E-02,2.075E-01,-2.647E-01,4.603E-02,-6.403E-01,8.819E-01,4.275E-01,4.914E+00,-3.000E+00,-1.386E+00,2.297E-02,5.819E-01,9.364E-01,-7.063E-02,1.570E-01,-6.933E-01,2.838E-01,4.861E+00,4.000E+00,1.792E+00,1.568E-03,9.254E-02,3.572E-01,8.258E-02,3.022E-01,2.344E-01,9.590E-01,4.970E+00,4.000E+00,1.946E+00,-6.368E-02,-1.105E-02,7.070E-01,-9.830E-01,-6.921E-01,7.608E-01,-6.220E-01,6.080E+00,4.000E+00,4.682E+00,1.008E-01,2.297E-02,-3.114E-01,-9.033E-02,-5.242E-01,7.744E-01,7.004E-01,5.218E+00,-3.000E+00,-1.386E+00,3.112E-02,1.568E-03,-3.068E-01,-3.462E-02,-7.037E-01,-6.933E-01,5.722E-01,5.003E+00,-3.000E+00,-1.386E+00,5.819E-01,5.302E-02,5.175E-01,-6.793E-01,6.908E-01,-3.201E-01,2.756E-01,7.213E+00,-4.000E+00,-4.920E+00,1.788E-02,-2.241E-02,8.433E-01,-5.932E-01,-1.953E-01,-8.291E-01,-2.827E-01,8.072E+00,-4.000E+00,-4.949E+00,9.254E-02,1.568E-03,-8.258E-02,-3.572E-01,2.344E-01,3.022E-01,9.590E-01,4.970E+00,-4.000E+00,-1.946E+00,-3.575E-02,4.580E-01,9.773E-01,-9.730E-01,-1.600E-01,1.779E-01,-9.021E-01,6.433E+00,-4.000E+00,-4.977E+00,-5.208E-02,1.788E-02,-2.290E-01,-9.147E-01,-6.505E-01,-4.547E-01,2.848E-01,5.179E+00,-3.000E+00,-1.386E+00,-1.316E-02,-1.666E-02,9.739E-01,-9.892E-01,1.601E-01,-5.651E-02,-9.824E-01,8.239E+00,4.000E+00,4.644E+00,-1.914E-02,-3.575E-02,-2.983E-01,-1.666E-02,-6.131E-01,6.867E-01,6.683E-01,4.932E+00,-3.000E+00,-1.386E+00,5.207E-03,4.105E-02,9.334E-01,-3.444E-01,7.170E-01,7.591E-01,-4.997E-01,8.935E+00,-4.000E+00,-4.431E+00,-1.945E-02,4.858E-02,9.858E-02,2.899E-01,7.557E-01,-6.159E-01,6.891E-01,4.992E+00,3.000E+00,1.386E+00,-3.951E-02,2.443E-02,4.482E-01,-2.833E-01,9.147E-01,6.361E-01,7.792E-02,6.543E+00,4.000E+00,4.615E+00,-8.551E-03,4.549E-02,8.047E-01,-9.965E-01,5.713E-01,3.559E-01,-7.843E-01,8.312E+00,-4.000E+00,-5.069E+00,4.858E-02,1.051E-01,8.312E-01,-7.165E-01,-2.046E-01,-7.648E-02,-9.535E-01,1.030E+01,-4.000E+00,-3.434E+00,-3.019E-03,1.051E-01,1.506E-01,-7.890E-01,9.463E-01,8.374E-01,-7.648E-02,8.980E+00,-4.000E+00,-3.466E+00,1.262E-02,1.270E-01,8.773E-01,-9.447E-01,-7.555E-01,-6.931E-01,-7.171E-01,1.018E+01,-4.000E+00,-5.112E+00,4.919E-02,8.690E-02,4.616E-01,-3.866E-01,3.787E-01,3.417E-01,5.224E-01,6.754E+00,-4.000E+00,-5.112E+00,2.548E-02,1.051E-01,9.457E-01,-9.659E-01,3.493E-01,4.171E-01,-8.922E-01,5.523E+00,-4.000E+00,-3.555E+00,-4.521E-02,1.923E-02,5.110E-01,-9.303E-01,-7.266E-01,6.995E-01,-1.804E-01,9.627E+00,4.000E+00,4.220E+00,5.142E-02,3.804E-02,9.758E-01,-7.429E-01,6.103E-01,7.238E-01,-5.972E-01,7.491E+00,-4.000E+00,-5.153E+00,3.875E-02,7.704E-02,8.660E-01,-8.973E-01,-8.656E-01,-8.450E-01,-5.635E-01,8.770E+00,-4.000E+00,-3.738E+00,4.027E-02,-1.408E-02,5.404E-01,-4.942E-01,6.426E-01,7.259E-01,4.575E-01,4.784E+00,-4.000E+00,-3.738E+00,9.150E-02,-5.715E-02,1.412E-02,-8.678E-01,-1.723E-01,8.579E-01,-1.741E-01,5.306E+00,4.000E+00,4.220E+00,1.205E-01,9.150E-02,-1.000E+00,-9.150E-02,1.000E+00,-7.084E-01,9.150E-02,3.838E+00,-1.000E+00,-6.931E-01,-1.212E-02,-1.612E-02,9.925E-01,-8.987E-01,2.561E-01,3.299E-01,-9.450E-01,5.968E+00,-4.000E+00,-3.892E+00,-1.433E-02,1.487E-02,9.525E-01,3.515E-01,7.991E-01,-1.034E-01,1.807E-01,4.536E+00,4.000E+00,4.190E+00,7.293E-03,1.205E-01,-2.676E-01,8.632E-02,-6.415E-01,8.609E-01,4.749E-01,4.965E+00,-3.000E+00,-1.386E+00,-2.673E-02,1.008E-02,-1.932E-03,2.565E-01,7.800E-01,-6.763E-01,6.139E-01,4.937E+00,3.000E+00,1.386E+00,1.552E-04,4.087E-02,6.196E-01,-5.663E-01,6.816E-01,7.843E-01,2.959E-01,5.899E+00,-4.000E+00,-4.025E+00,-3.502E-03,-4.176E-02,-6.918E-02,2.275E-01,8.096E-01,-7.454E-01,5.118E-01,4.853E+00,3.000E+00,1.386E+00,1.008E-02,-2.673E-02,-2.565E-01,1.932E-03,-6.763E-01,7.800E-01,6.139E-01,4.937E+00,-3.000E+00,-1.386E+00,3.128E-02,1.357E-01,2.008E-01,3.697E-01,7.181E-01,-4.648E-01,7.635E-01,5.376E+00,3.000E+00,1.386E+00,-4.176E-02,9.395E-03,8.817E-01,-3.412E-01,9.183E-01,3.240E-01,1.366E-01,6.315E+00,4.000E+00,2.197E+00,-2.505E-02,1.357E-01,-2.505E-02,1.000E+00,-5.688E-01,1.000E+00,-2.505E-02,3.881E+00,1.000E+00,6.931E-01,1.357E-01,3.128E-02,-3.697E-01,-2.008E-01,-4.648E-01,7.181E-01,7.635E-01,5.376E+00,-3.000E+00,-1.386E+00,6.394E-01,5.370E-01,6.394E-01,1.000E+00,4.343E-01,1.000E+00,6.394E-01,3.829E+00,1.000E+00,6.931E-01,5.370E-01,6.394E-01,-1.000E+00,-6.394E-01,1.000E+00,4.343E-01,6.394E-01,3.829E+00,-1.000E+00,-6.931E-01,3.478E-02,5.370E-01,-1.000E+00,-5.370E-01,1.000E+00,1.858E-01,5.370E-01,3.836E+00,-1.000E+00,-6.931E-01,6.114E-02,3.478E-02,-1.000E+00,-3.478E-02,1.000E+00,-5.685E-01,3.478E-02,3.878E+00,-1.000E+00,-6.931E-01,-2.419E-02,5.738E-03,-1.489E-02,2.601E-01,8.155E-01,-7.037E-01,5.733E-01,4.997E+00,3.000E+00,1.386E+00,9.395E-03,-4.176E-02,3.412E-01,-8.817E-01,3.240E-01,9.183E-01,1.366E-01,6.315E+00,-4.000E+00,-2.197E+00,3.786E-02,4.682E-02,-2.028E-02,2.674E-01,8.364E-01,-6.452E-01,5.659E-01,5.066E+00,3.000E+00,1.386E+00,5.738E-03,-2.419E-02,-2.601E-01,1.489E-02,-7.037E-01,8.155E-01,5.733E-01,4.997E+00,-3.000E+00,-1.386E+00,2.596E-03,4.087E-02,7.764E-01,-7.534E-01,-2.118E-01,9.622E-01,-2.195E-01,7.805E+00,-4.000E+00,-4.263E+00,4.682E-02,2.596E-03,-1.000E+00,-2.596E-03,1.000E+00,-6.314E-01,2.596E-03,3.837E+00,-1.000E+00,-6.931E-01,-2.504E-03,4.682E-02,-1.000E+00,-4.682E-02,1.000E+00,-7.156E-01,4.682E-02,3.842E+00,-1.000E+00,-6.931E-01,1.676E-02,2.596E-03,-2.212E-01,8.435E-02,-7.156E-01,8.533E-01,5.192E-01,4.946E+00,-3.000E+00,-1.386E+00,4.699E-02,5.185E-02,4.602E-01,-9.113E-01,-5.115E-02,9.799E-01,-1.513E-01,6.578E+00,-4.000E+00,-4.263E+00,4.268E-02,1.815E-03,-6.454E-02,2.422E-01,8.553E-01,-6.979E-01,5.011E-01,5.007E+00,3.000E+00,1.386E+00,2.615E-02,4.268E-02,-1.000E+00,-4.268E-02,1.000E+00,-6.278E-01,4.268E-02,3.868E+00,-1.000E+00,-6.931E-01,2.020E-02,3.873E-02,8.085E-01,-9.855E-01,5.523E-01,2.466E-01,-8.104E-01,8.699E+00,-4.000E+00,-4.489E+00,1.815E-03,2.783E-02,9.055E-01,-9.294E-01,7.663E-02,1.015E-01,-9.916E-01,1.096E+01,4.000E+00,3.367E+00,4.371E-02,1.815E-03,-1.000E+00,-1.815E-03,1.000E+00,-6.658E-01,1.815E-03,3.851E+00,-1.000E+00,-6.931E-01,1.523E-02,4.371E-02,-1.000E+00,-4.371E-02,1.000E+00,-6.684E-01,4.371E-02,3.848E+00,-1.000E+00,-6.931E-01,3.967E-02,6.479E-02,2.873E-01,-8.299E-01,8.410E-01,5.570E-01,9.798E-02,9.798E+00,-4.000E+00,-4.605E+00,5.893E-02,-3.952E-03,8.465E-01,-5.733E-01,5.993E-01,4.101E-01,-5.168E-02,9.162E+00,4.000E+00,3.091E+00,-8.206E-03,5.893E-02,-1.000E+00,-5.893E-02,1.000E+00,-6.312E-01,5.893E-02,3.849E+00,-1.000E+00,-6.931E-01,1.890E-03,6.479E-02,9.628E-01,-8.207E-01,6.217E-01,5.891E-01,-7.313E-01,6.034E+00,-4.000E+00,-4.635E+00,-3.183E-03,-9.906E-02,9.706E-01,-4.716E-01,4.687E-01,6.246E-01,-4.659E-01,7.389E+00,-4.000E+00,-4.248E+00,2.992E-03,1.329E-01,4.744E-01,-9.171E-01,4.784E-01,1.851E-01,-8.588E-02,8.329E+00,4.000E+00,2.639E+00,3.009E-02,2.556E-02,-3.500E-02,2.853E-01,8.230E-01,-6.346E-01,5.665E-01,5.070E+00,3.000E+00,1.386E+00,-8.175E-03,-3.183E-03,-2.355E-01,1.807E-02,-7.341E-01,8.328E-01,5.440E-01,4.872E+00,-3.000E+00,-1.386E+00,1.331E-02,-9.906E-02,2.652E-01,-9.677E-01,-2.853E-02,9.560E-01,-2.022E-01,6.595E+00,-4.000E+00,-4.304E+00,2.556E-02,6.122E-02,4.594E-01,3.218E-01,3.074E-01,-2.000E-01,9.639E-01,5.178E+00,4.000E+00,1.609E+00,-1.375E-02,2.556E-02,-1.000E+00,-2.556E-02,1.000E+00,-5.883E-01,2.556E-02,3.856E+00,-1.000E+00,-6.931E-01,3.031E-01,2.633E-02,8.372E-01,-6.962E-01,8.664E-01,4.660E-01,-1.902E-01,6.334E+00,-4.000E+00,-5.226E+00,3.159E-01,7.956E-02,6.546E-01,2.991E-01,5.725E-01,-5.930E-01,5.756E-01,5.404E+00,3.000E+00,1.386E+00,6.122E-02,2.556E-02,-3.218E-01,-4.594E-01,-2.000E-01,3.074E-01,9.639E-01,5.178E+00,-4.000E+00,-1.609E+00,8.883E-03,6.122E-02,-1.000E+00,-6.122E-02,1.000E+00,-5.930E-01,6.122E-02,3.865E+00,-1.000E+00,-6.931E-01,7.956E-02,3.159E-01,-2.991E-01,-6.546E-01,-5.930E-01,5.725E-01,5.756E-01,5.404E+00,-3.000E+00,-1.386E+00,6.150E-02,6.122E-02,-2.551E-01,7.756E-02,-7.458E-01,-8.558E-01,4.333E-01,5.021E+00,-3.000E+00,-1.386E+00,1.343E-01,2.213E-03,6.966E-01,2.642E-01,4.464E-01,-6.816E-01,6.336E-01,5.475E+00,3.000E+00,1.386E+00,1.329E-01,2.992E-03,9.171E-01,-4.744E-01,1.851E-01,4.784E-01,-8.588E-02,8.329E+00,-4.000E+00,-2.639E+00,6.106E-02,3.029E-02,8.336E-01,-5.890E-01,-3.292E-01,-3.993E-01,-8.674E-01,1.014E+01,4.000E+00,3.332E+00,2.213E-03,4.449E-01,7.377E-01,-2.530E-01,4.231E-01,4.852E-01,4.355E-01,6.928E+00,4.000E+00,3.401E+00,-3.712E-03,9.717E-02,8.281E-01,-7.591E-01,-2.205E-01,6.669E-02,-9.893E-01,8.316E+00,-4.000E+00,-4.477E+00,-3.952E-03,3.029E-02,5.365E-01,-8.538E-01,-7.227E-01,-9.417E-01,-4.291E-02,8.722E+00,4.000E+00,3.219E+00,-3.883E-02,1.511E-01,8.809E-01,9.782E-02,4.956E-01,9.530E-01,2.341E-01,4.866E+00,4.000E+00,3.219E+00,5.319E-03,9.717E-02,8.265E-01,-9.425E-01,-6.127E-01,-7.483E-01,-6.255E-01,7.245E+00,-4.000E+00,-4.511E+00,2.783E-02,5.073E-01,5.253E-01,-7.227E-01,4.269E-01,-1.590E-02,1.321E-01,6.681E+00,-4.000E+00,-4.554E+00,-1.117E-02,4.084E-01,7.705E-01,-9.122E-01,-7.773E-02,-1.097E-01,-5.171E-01,9.421E+00,4.000E+00,2.708E+00,4.136E-02,1.511E-01,-1.545E-01,-6.868E-01,5.280E-01,6.252E-01,7.894E-01,4.751E+00,4.000E+00,3.045E+00,4.889E-02,2.200E-01,9.924E-01,-8.966E-01,-4.875E-01,2.648E-03,-9.444E-01,6.340E+00,-4.000E+00,-4.595E+00,-5.863E-02,1.815E-03,8.927E-01,-9.424E-01,4.432E-01,4.492E-01,-7.840E-01,7.541E+00,-4.000E+00,-3.497E+00,-7.944E-03,5.177E-01,6.805E-01,-5.054E-02,-4.631E-01,-6.110E-01,3.895E-01,7.637E+00,4.000E+00,2.303E+00,1.923E-02,4.889E-02,-2.831E-01,-1.802E-01,-6.375E-01,7.619E-01,6.622E-01,4.857E+00,-3.000E+00,-1.386E+00,-5.751E-03,4.027E-02,3.280E-01,-9.797E-01,-5.018E-01,7.844E-01,-2.534E-01,7.099E+00,-4.000E+00,-4.190E+00,3.488E-03,6.852E-01,9.152E-01,-1.126E-02,2.586E-01,-6.247E-01,3.872E-01,5.006E+00,4.000E+00,1.792E+00,-3.813E-03,6.223E-02,3.664E-02,2.873E-01,-6.247E-01,-6.532E-01,6.307E-01,4.907E+00,3.000E+00,1.386E+00,-5.715E-02,9.150E-02,8.678E-01,-1.412E-02,8.579E-01,-1.723E-01,-1.741E-01,5.306E+00,-4.000E+00,-4.220E+00,1.487E-02,-1.433E-02,-3.515E-01,-9.525E-01,-1.034E-01,7.991E-01,1.807E-01,4.536E+00,-4.000E+00,-4.190E+00,6.223E-02,-3.813E-03,-2.873E-01,-3.664E-02,-6.532E-01,-6.247E-01,6.307E-01,4.907E+00,-3.000E+00,-1.386E+00,6.852E-01,3.488E-03,1.126E-02,-9.152E-01,-6.247E-01,2.586E-01,3.872E-01,5.006E+00,-4.000E+00,-1.792E+00,5.177E-01,-7.944E-03,5.054E-02,-6.805E-01,-6.110E-01,-4.631E-01,3.895E-01,7.637E+00,-4.000E+00,-2.303E+00,4.084E-01,-1.117E-02,9.122E-01,-7.705E-01,-1.097E-01,-7.773E-02,-5.171E-01,9.421E+00,-4.000E+00,-2.708E+00,2.077E-01,4.084E-01,-1.000E+00,-4.084E-01,1.000E+00,9.280E-01,4.084E-01,3.832E+00,-1.000E+00,-6.931E-01,5.507E-01,5.489E-01,5.507E-01,1.000E+00,6.736E-01,1.000E+00,5.507E-01,3.860E+00,1.000E+00,6.931E-01,5.489E-01,5.507E-01,-1.000E+00,-5.507E-01,1.000E+00,6.736E-01,5.507E-01,3.860E+00,-1.000E+00,-6.931E-01,7.840E-02,5.489E-01,-1.000E+00,-5.489E-01,1.000E+00,2.353E-01,5.489E-01,3.853E+00,-1.000E+00,-6.931E-01,-1.086E-02,3.029E-02,-1.086E-02,1.000E+00,-6.635E-01,1.000E+00,-1.086E-02,3.847E+00,1.000E+00,6.931E-01,3.029E-02,-3.883E-02,6.433E-01,-5.701E-01,3.217E-01,2.341E-01,-9.417E-01,5.923E+00,-4.000E+00,-3.178E+00,1.511E-01,-3.883E-02,-9.782E-02,-8.809E-01,9.530E-01,4.956E-01,2.341E-01,4.866E+00,-4.000E+00,-3.219E+00,1.365E-01,4.449E-01,1.365E-01,1.000E+00,9.395E-01,1.000E+00,1.365E-01,3.846E+00,1.000E+00,6.931E-01,4.449E-01,2.213E-03,2.530E-01,-7.377E-01,4.852E-01,4.231E-01,4.355E-01,6.928E+00,-4.000E+00,-3.401E+00,3.078E-01,4.449E-01,-1.000E+00,-4.449E-01,1.000E+00,1.923E-01,4.449E-01,3.832E+00,-1.000E+00,-6.931E-01,9.706E-03,-2.140E-02,1.282E-01,2.581E-01,7.691E-01,-6.940E-01,6.220E-01,4.940E+00,3.000E+00,1.386E+00,-1.105E-02,-1.746E-02,5.630E-01,-9.259E-01,7.076E-02,-6.405E-01,-7.156E-01,8.483E+00,-4.000E+00,-4.718E+00,2.489E-02,-1.746E-02,5.352E-01,-9.335E-01,-4.151E-01,6.723E-01,-6.405E-01,5.764E+00,-4.000E+00,-4.727E+00,-2.140E-02,9.706E-03,-2.581E-01,-1.282E-01,-6.940E-01,7.691E-01,6.220E-01,4.940E+00,-3.000E+00,-1.386E+00,2.898E-02,1.446E-01,8.878E-01,-2.940E-01,9.680E-01,-1.011E-01,1.741E-01,6.713E+00,4.000E+00,1.946E+00,-1.666E-02,-1.316E-02,9.892E-01,-9.739E-01,-5.651E-02,1.601E-01,-9.824E-01,8.239E+00,-4.000E+00,-4.644E+00,2.443E-02,-3.951E-02,2.833E-01,-4.482E-01,6.361E-01,9.147E-01,7.792E-02,6.543E+00,-4.000E+00,-4.615E+00,4.023E-01,-3.232E-02,4.023E-01,1.000E+00,8.606E-01,1.000E+00,4.023E-01,3.876E+00,1.000E+00,6.931E-01,-3.232E-02,3.205E-01,9.836E-01,-6.442E-01,-6.702E-01,8.356E-01,-5.456E-01,9.140E+00,4.000E+00,2.639E+00,7.078E-02,1.446E-01,7.078E-02,1.000E+00,2.472E-01,1.000E+00,7.078E-02,3.862E+00,1.000E+00,6.931E-01,1.446E-01,7.078E-02,-1.000E+00,-7.078E-02,1.000E+00,2.472E-01,7.078E-02,3.862E+00,-1.000E+00,-6.931E-01,2.788E-01,2.244E-02,2.788E-01,1.000E+00,9.641E-01,1.000E+00,2.788E-01,3.823E+00,1.000E+00,6.931E-01,2.244E-02,2.788E-01,-1.000E+00,-2.788E-01,1.000E+00,9.641E-01,2.788E-01,3.823E+00,-1.000E+00,-6.931E-01,8.018E-02,2.781E-01,8.018E-02,1.000E+00,9.541E-01,1.000E+00,8.018E-02,3.790E+00,1.000E+00,6.931E-01,2.781E-01,8.018E-02,-1.000E+00,-8.018E-02,1.000E+00,9.541E-01,8.018E-02,3.790E+00,-1.000E+00,-6.931E-01,1.908E-01,2.781E-01,-1.000E+00,-2.781E-01,1.000E+00,4.061E-01,2.781E-01,3.796E+00,-1.000E+00,-6.931E-01,4.372E-03,1.908E-01,-1.000E+00,-1.908E-01,1.000E+00,3.205E-01,1.908E-01,3.876E+00,-1.000E+00,-6.931E-01,1.771E-01,3.593E-01,1.771E-01,1.000E+00,-5.476E-01,1.000E+00,1.771E-01,3.872E+00,1.000E+00,6.931E-01,3.593E-01,2.781E-01,1.395E-01,-9.713E-01,-7.317E-01,-3.463E-01,-4.388E-02,6.151E+00,-4.000E+00,-1.609E+00,7.582E-01,4.580E-01,5.296E-01,-2.487E-01,-9.305E-01,-7.890E-01,-2.019E-01,7.694E+00,-4.000E+00,-5.576E+00,1.039E-01,7.582E-01,-1.000E+00,-7.582E-01,1.000E+00,4.405E-01,7.582E-01,3.806E+00,-1.000E+00,-6.931E-01,3.205E-01,-3.232E-02,6.442E-01,-9.836E-01,8.356E-01,-6.702E-01,-5.456E-01,9.140E+00,-4.000E+00,-2.639E+00,-3.058E-03,4.549E-02,7.756E-01,-5.669E-01,-1.779E-01,-8.112E-01,-1.404E-01,9.904E+00,-4.000E+00,-5.613E+00,4.990E-01,2.356E-01,4.990E-01,1.000E+00,9.190E-01,1.000E+00,4.990E-01,3.804E+00,1.000E+00,6.931E-01,2.356E-01,1.951E-01,2.356E-01,1.000E+00,9.898E-01,1.000E+00,2.356E-01,3.800E+00,1.000E+00,6.931E-01,1.951E-01,2.356E-01,-1.000E+00,-2.356E-01,1.000E+00,9.898E-01,2.356E-01,3.800E+00,-1.000E+00,-6.931E-01,1.132E-01,1.951E-01,-1.000E+00,-1.951E-01,1.000E+00,8.302E-01,1.951E-01,3.814E+00,-1.000E+00,-6.931E-01,3.445E-01,1.796E-01,3.445E-01,1.000E+00,6.290E-01,1.000E+00,3.445E-01,3.803E+00,1.000E+00,6.931E-01,1.796E-01,2.972E-01,1.796E-01,1.000E+00,8.315E-01,1.000E+00,1.796E-01,3.785E+00,1.000E+00,6.931E-01,2.972E-01,3.794E-01,2.972E-01,1.000E+00,9.831E-01,1.000E+00,2.972E-01,3.811E+00,1.000E+00,6.931E-01,3.794E-01,2.972E-01,-1.000E+00,-2.972E-01,1.000E+00,9.831E-01,2.972E-01,3.811E+00,-1.000E+00,-6.931E-01,3.122E-01,3.794E-01,-1.000E+00,-3.794E-01,1.000E+00,6.478E-01,3.794E-01,3.813E+00,-1.000E+00,-6.931E-01,3.368E-01,5.003E-01,3.368E-01,1.000E+00,8.311E-01,1.000E+00,3.368E-01,3.823E+00,1.000E+00,6.931E-01,5.003E-01,3.368E-01,-1.000E+00,-3.368E-01,1.000E+00,8.311E-01,3.368E-01,3.823E+00,-1.000E+00,-6.931E-01,-5.898E-02,1.196E-01,2.704E-01,3.923E-01,5.334E-01,-3.507E-01,8.939E-01,5.615E+00,3.000E+00,1.386E+00,-2.443E-02,-7.922E-02,-2.443E-02,1.000E+00,-3.507E-01,1.000E+00,-2.443E-02,3.890E+00,1.000E+00,6.931E-01,-7.922E-02,-2.443E-02,-1.000E+00,2.443E-02,1.000E+00,-3.507E-01,-2.443E-02,3.890E+00,-1.000E+00,-6.931E-01,1.196E-01,-5.898E-02,-3.923E-01,-2.704E-01,-3.507E-01,5.334E-01,8.939E-01,5.615E+00,-3.000E+00,-1.386E+00,2.325E-01,1.196E-01,-1.000E+00,-1.196E-01,1.000E+00,3.427E-01,1.196E-01,3.856E+00,-1.000E+00,-6.931E-01,0.000E+00,0.000E+00,0.000E+00,0.000E+00,0.000E+00,0.000E+00,0.000E+00,0.000E+00,0.000E+00,0.000E+00
```
