## Supplementary material for "Tertiary-interaction characters enable fast, model-based structural phylogenetics beyond the twilight zone": 1uzr_A_AF-P9WH70-F1-model_v4_chains.txt

```
1uzr_A_AF-P9WH70-F1-model_v4.pdb ALPHAFOLD MONOMER V2.0 PREDICTION FOR RIBONUCLEOSIDE-DIPHOSPHATE REDUCTASE SUBUNIT BETA NRDF2 (P9WH70)
```
