## Supplementary material for "Tertiary-interaction characters enable fast, model-based structural phylogenetics beyond the twilight zone": 1vlg_A_AF-Q9X0L2-F1-model_v4_3di.dump

```
1vlg_A_AF-Q9X0L2-F1-model_v4.pdb ALPHAFOLD MONOMER V2.0 PREDICTION FOR FERRITIN (Q9X0L2)	MMVISEKVRKALNDQLNREIYSSYLYLSMATYFDAEGFKGFAHWMKKQAQEELTHAMKFYEYIYERGGRVELEAIEKPPSNWNGIKDAFEAALKHEEFVTQSIYNILELASEEKDHATVSFLKWFVDEQVEEEDQVREILDLLEKANGQMSVIFQLDRYLGQRE	DQQDDPVLLVLLLVLLLLLQLQLQQLCLVLQQCVVVVLNLSSLLSNVSSVVSNVVSVLSQVVCVVNVHHHDHDDRDDHDNYAPDPLRSLVVQLVSLVVSLVSLVVSLVVCVVVVVVVSVVSSVVVNVVSVVSNVVSVVVNVQVVVCVPVVVSVNVVSVVSSPDD	0.000E+00,9.773E+00,0.000E+00,-7.568E+00,5.000E+00,-4.627E+00,-9.501E+00,3.923E+00,-1.003E+01,-9.234E+00,3.285E-01,8.746E-04,4.182E-01,-6.419E-01,-5.727E-01,1.768E-01,2.284E-01,6.427E+00,4.000E+00,4.174E+00,1.406E-01,8.746E-04,-8.500E-02,-8.784E-01,-9.329E-01,2.648E-01,1.768E-01,5.475E+00,4.000E+00,4.159E+00,5.502E-01,4.601E-01,5.502E-01,1.000E+00,4.686E-01,1.000E+00,5.502E-01,3.806E+00,1.000E+00,6.931E-01,4.601E-01,5.502E-01,-1.000E+00,-5.502E-01,1.000E+00,4.686E-01,5.502E-01,3.806E+00,-1.000E+00,-6.931E-01,-3.779E-02,4.601E-01,-1.000E+00,-4.601E-01,1.000E+00,3.859E-01,4.601E-01,3.819E+00,-1.000E+00,-6.931E-01,5.910E-02,-3.779E-02,-1.000E+00,3.779E-02,1.000E+00,-5.652E-01,-3.779E-02,3.861E+00,-1.000E+00,-6.931E-01,8.600E-03,3.902E-03,4.627E-01,-7.464E-01,6.926E-01,6.767E-01,2.408E-01,7.040E+00,4.000E+00,4.595E+00,6.959E-03,-1.540E-02,5.690E-01,-6.868E-01,7.903E-01,5.688E-01,1.821E-01,6.704E+00,4.000E+00,4.007E+00,4.021E-02,9.739E-03,-6.336E-02,2.449E-01,8.588E-01,-7.014E-01,5.077E-01,4.972E+00,3.000E+00,1.386E+00,1.735E-02,-9.052E-03,9.413E-01,-9.121E-01,7.460E-02,1.327E-01,-9.864E-01,8.904E+00,4.000E+00,4.522E+00,1.519E-02,-6.165E-03,9.881E-01,-9.579E-01,3.279E-01,1.903E-01,-9.345E-01,6.432E+00,4.000E+00,3.871E+00,9.739E-03,5.219E-01,6.100E-01,-4.152E-01,7.145E-01,7.469E-01,2.504E-01,6.110E+00,4.000E+00,4.060E+00,-3.330E-02,-1.604E-02,-1.460E-02,2.842E-01,7.201E-01,-5.770E-01,6.600E-01,5.166E+00,3.000E+00,1.386E+00,1.719E-02,-2.165E-02,6.585E-01,-6.565E-01,6.348E-01,8.035E-01,1.270E-01,8.134E+00,4.000E+00,4.443E+00,-3.803E-02,1.052E-02,6.312E-01,-6.045E-01,7.638E-01,5.967E-01,2.273E-01,4.638E+00,4.000E+00,3.714E+00,-1.604E-02,4.356E-01,2.324E-01,-3.654E-01,7.967E-01,4.841E-01,5.580E-01,6.642E+00,4.000E+00,4.025E+00,2.508E-02,2.384E-02,9.766E-01,-9.499E-01,6.876E-02,1.446E-01,-9.851E-01,1.014E+01,4.000E+00,4.357E+00,-2.258E-02,-1.446E-02,9.642E-01,-9.920E-01,1.388E-01,5.279E-02,-9.881E-01,5.500E+00,4.000E+00,3.526E+00,-4.774E-02,-1.617E-02,-7.673E-02,-6.377E-01,9.050E-02,-2.747E-02,8.161E-01,8.629E+00,4.000E+00,3.401E+00,1.053E-03,3.335E-01,1.318E-01,-7.967E-01,9.951E-01,8.985E-01,2.483E-01,6.134E+00,4.000E+00,4.007E+00,-5.023E-02,1.089E-02,6.394E-01,-7.935E-01,-4.757E-01,-4.122E-01,-8.823E-01,1.056E+01,4.000E+00,3.178E+00,2.116E-02,-1.617E-02,6.181E-01,-6.144E-01,6.670E-01,7.106E-01,2.235E-01,3.971E+00,4.000E+00,3.296E+00,4.524E-02,3.112E-01,8.655E-01,7.056E-02,-5.850E-01,3.218E-01,4.501E-01,8.445E+00,4.000E+00,3.989E+00,2.782E-02,5.616E-01,1.455E-01,-6.370E-01,8.376E-01,7.455E-01,6.550E-01,5.358E+00,4.000E+00,3.989E+00,1.177E-03,1.089E-02,9.849E-01,-9.708E-01,8.714E-02,1.081E-01,-9.939E-01,5.269E+00,4.000E+00,2.996E+00,-4.907E-02,-2.079E-02,-4.306E-02,-6.335E-01,8.428E-02,5.939E-03,8.003E-01,8.291E+00,4.000E+00,2.773E+00,4.345E-03,2.292E-01,9.981E-01,-5.639E-02,5.162E-01,1.238E-01,-7.301E-02,5.573E+00,4.000E+00,3.970E+00,-4.945E-02,4.745E-02,5.252E-02,2.836E-01,7.507E-01,-6.200E-01,6.848E-01,5.064E+00,3.000E+00,1.386E+00,-1.043E-02,-2.079E-02,6.380E-01,-5.976E-01,6.868E-01,6.735E-01,2.340E-01,4.080E+00,4.000E+00,2.565E+00,-4.515E-03,2.292E-01,2.513E-01,-7.228E-01,-5.144E-02,-1.445E-01,3.720E-01,7.348E+00,4.000E+00,3.912E+00,4.745E-02,7.303E-01,6.110E-01,2.379E-01,7.353E-01,3.867E-01,9.097E-01,5.880E+00,4.000E+00,3.912E+00,4.412E-03,1.825E-01,9.303E-01,5.191E-02,2.381E-01,-6.200E-01,4.090E-01,5.004E+00,4.000E+00,1.792E+00,-2.391E-02,9.667E-02,-8.781E-02,2.668E-01,-6.200E-01,-6.362E-01,5.769E-01,5.168E+00,3.000E+00,1.386E+00,3.943E-02,-2.391E-02,-1.000E+00,2.391E-02,1.000E+00,-6.720E-01,-2.391E-02,3.863E+00,-1.000E+00,-6.931E-01,-1.092E-02,4.412E-03,-2.868E-01,3.266E-03,-6.720E-01,7.968E-01,5.808E-01,5.014E+00,-3.000E+00,-1.386E+00,9.667E-02,-2.391E-02,-2.668E-01,8.781E-02,-6.362E-01,-6.200E-01,5.769E-01,5.168E+00,-3.000E+00,-1.386E+00,1.825E-01,9.768E-04,8.667E-01,-8.627E-01,1.552E-01,3.722E-01,-7.474E-01,6.451E+00,4.000E+00,4.787E+00,1.144E-01,-1.043E-02,-1.012E-01,-7.020E-01,-2.158E-01,-1.267E-01,7.420E-01,8.440E+00,-4.000E+00,-2.303E+00,5.738E-02,-3.572E-02,9.933E-01,-1.960E-01,-6.621E-01,6.929E-01,-2.840E-01,5.269E+00,4.000E+00,4.796E+00,-3.544E-02,1.177E-03,6.872E-01,-8.293E-01,-5.471E-01,-4.988E-01,-8.365E-01,1.060E+01,-4.000E+00,-2.773E+00,-2.079E-02,-1.043E-02,5.976E-01,-6.380E-01,6.735E-01,6.868E-01,2.340E-01,4.080E+00,-4.000E+00,-2.565E+00,3.026E-02,-5.541E-02,3.918E-01,-2.141E-01,9.461E-01,-9.412E-01,2.640E-01,5.460E+00,4.000E+00,4.779E+00,1.021E-02,-3.572E-02,1.387E-01,-9.589E-01,-9.412E-01,9.230E-01,1.116E-01,5.725E+00,4.000E+00,4.762E+00,1.089E-02,1.177E-03,9.708E-01,-9.849E-01,1.081E-01,8.714E-02,-9.939E-01,5.269E+00,-4.000E+00,-2.996E+00,-2.897E-02,2.116E-02,-1.228E-01,-6.512E-01,4.343E-02,-5.997E-02,8.322E-01,8.487E+00,-4.000E+00,-3.178E+00,3.185E-02,1.021E-02,-2.779E-01,7.922E-03,-5.999E-01,7.880E-01,6.229E-01,5.124E+00,-3.000E+00,-1.386E+00,-1.733E-02,-2.258E-02,7.120E-01,-7.679E-01,-5.389E-01,-4.798E-01,-8.233E-01,1.082E+01,-4.000E+00,-3.401E+00,-1.617E-02,2.116E-02,6.144E-01,-6.181E-01,7.106E-01,6.670E-01,2.235E-01,3.971E+00,-4.000E+00,-3.296E+00,3.193E-02,-1.617E-02,-1.000E+00,1.617E-02,1.000E+00,-6.887E-01,-1.617E-02,3.867E+00,-1.000E+00,-6.931E-01,3.635E-02,-1.733E-02,-2.679E-01,1.401E-03,-6.887E-01,8.125E-01,5.930E-01,4.960E+00,-3.000E+00,-1.386E+00,-1.446E-02,-2.258E-02,9.920E-01,-9.642E-01,5.279E-02,1.388E-01,-9.881E-01,5.500E+00,-4.000E+00,-3.526E+00,-5.493E-02,-3.803E-02,-5.547E-02,-6.324E-01,1.934E-02,2.397E-02,8.084E-01,8.965E+00,-4.000E+00,-3.638E+00,-3.729E-02,3.782E-02,-5.303E-02,2.651E-01,7.955E-01,-6.647E-01,5.993E-01,4.984E+00,3.000E+00,1.386E+00,-5.858E-03,-1.446E-02,-2.812E-01,-1.422E-01,-6.144E-01,6.913E-01,7.145E-01,4.838E+00,-3.000E+00,-1.386E+00,1.052E-02,-3.803E-02,6.045E-01,-6.312E-01,5.967E-01,7.638E-01,2.273E-01,4.638E+00,-4.000E+00,-3.714E+00,3.782E-02,8.848E-02,5.253E-02,2.166E-01,8.678E-01,-7.239E-01,5.664E-01,4.693E+00,3.000E+00,1.386E+00,-2.548E-02,6.888E-02,9.598E-01,-9.950E-01,-1.694E-01,-1.572E-01,-9.827E-01,9.385E+00,4.000E+00,4.159E+00,-6.165E-03,1.519E-02,9.579E-01,-9.881E-01,1.903E-01,3.279E-01,-9.345E-01,6.432E+00,-4.000E+00,-3.871E+00,8.848E-02,6.652E-01,4.901E-01,-8.889E-02,-2.223E-01,-5.832E-01,5.671E-01,8.371E+00,4.000E+00,2.303E+00,5.568E-02,6.063E-02,6.153E-02,2.969E-01,8.221E-01,-5.825E-01,6.179E-01,5.278E+00,3.000E+00,1.386E+00,3.608E-02,-6.431E-02,-2.964E-02,2.666E-01,8.111E-01,-7.199E-01,5.076E-01,4.960E+00,3.000E+00,1.386E+00,-1.540E-02,6.317E-01,8.391E-01,-5.325E-02,2.945E-01,-6.221E-01,4.984E-01,5.097E+00,4.000E+00,1.792E+00,6.063E-02,7.976E-02,9.620E-02,2.954E-01,-6.221E-01,-6.210E-01,6.290E-01,4.922E+00,3.000E+00,1.386E+00,-6.431E-02,3.608E-02,-2.666E-01,2.964E-02,-7.199E-01,8.111E-01,5.076E-01,4.960E+00,-3.000E+00,-1.386E+00,8.746E-04,3.285E-01,6.419E-01,-4.182E-01,1.768E-01,-5.727E-01,2.284E-01,6.427E+00,-4.000E+00,-4.174E+00,7.976E-02,6.063E-02,-2.954E-01,-9.620E-02,-6.210E-01,-6.221E-01,6.290E-01,4.922E+00,-3.000E+00,-1.386E+00,6.317E-01,-1.540E-02,5.325E-02,-8.391E-01,-6.221E-01,2.945E-01,4.984E-01,5.097E+00,-4.000E+00,-1.792E+00,6.652E-01,8.848E-02,8.889E-02,-4.901E-01,-5.832E-01,-2.223E-01,5.671E-01,8.371E+00,-4.000E+00,-2.303E+00,5.219E-01,9.739E-03,4.152E-01,-6.100E-01,7.469E-01,7.145E-01,2.504E-01,6.110E+00,-4.000E+00,-4.060E+00,4.508E-01,5.219E-01,-1.000E+00,-5.219E-01,1.000E+00,9.829E-01,5.219E-01,3.827E+00,-1.000E+00,-6.931E-01,4.356E-01,-1.604E-02,3.654E-01,-2.324E-01,4.841E-01,7.967E-01,5.580E-01,6.642E+00,-4.000E+00,-4.025E+00,6.614E-01,4.356E-01,-1.000E+00,-4.356E-01,1.000E+00,9.200E-01,4.356E-01,3.807E+00,-1.000E+00,-6.931E-01,3.848E-01,3.335E-01,3.848E-01,1.000E+00,6.970E-01,1.000E+00,3.848E-01,3.833E+00,1.000E+00,6.931E-01,3.335E-01,1.053E-03,7.967E-01,-1.318E-01,8.985E-01,9.951E-01,2.483E-01,6.134E+00,-4.000E+00,-4.007E+00,4.805E-01,3.112E-01,4.805E-01,1.000E+00,2.358E-01,1.000E+00,4.805E-01,3.828E+00,1.000E+00,6.931E-01,3.112E-01,4.805E-01,-1.000E+00,-4.805E-01,1.000E+00,2.358E-01,4.805E-01,3.828E+00,-1.000E+00,-6.931E-01,5.616E-01,2.782E-02,6.370E-01,-1.455E-01,7.455E-01,8.376E-01,6.550E-01,5.358E+00,-4.000E+00,-3.989E+00,3.852E-01,2.292E-01,3.852E-01,1.000E+00,9.572E-01,1.000E+00,3.852E-01,3.849E+00,1.000E+00,6.931E-01,2.292E-01,4.345E-03,5.639E-02,-9.981E-01,1.238E-01,5.162E-01,-7.301E-02,5.573E+00,-4.000E+00,-3.970E+00,7.303E-01,4.745E-02,-2.379E-01,-6.110E-01,3.867E-01,7.353E-01,9.097E-01,5.880E+00,-4.000E+00,-3.912E+00,7.242E-01,-1.155E-02,9.160E-01,-5.365E-01,-7.261E-01,-3.414E-01,-4.800E-01,5.937E+00,4.000E+00,1.792E+00,2.885E-02,7.242E-01,-1.000E+00,-7.242E-01,1.000E+00,2.227E-01,7.242E-01,3.853E+00,-1.000E+00,-6.931E-01,7.564E-01,6.623E-02,7.564E-01,1.000E+00,-2.492E-01,1.000E+00,7.564E-01,3.837E+00,1.000E+00,6.931E-01,6.623E-02,7.564E-01,-1.000E+00,-7.564E-01,1.000E+00,-2.492E-01,7.564E-01,3.837E+00,-1.000E+00,-6.931E-01,6.216E-02,1.522E-02,5.277E-01,-3.982E-01,5.637E-01,5.408E-01,5.621E-01,6.609E+00,4.000E+00,4.007E+00,-1.155E-02,7.242E-01,5.365E-01,-9.160E-01,-3.414E-01,-7.261E-01,-4.800E-01,5.937E+00,-4.000E+00,-1.792E+00,3.871E-02,2.782E-02,8.411E-01,-9.109E-01,1.527E-01,1.072E-01,-9.823E-01,1.046E+01,-4.000E+00,-4.159E+00,2.721E-02,4.174E-02,9.550E-01,-9.350E-01,4.863E-01,5.043E-01,-8.309E-01,6.664E+00,4.000E+00,3.871E+00,-6.684E-02,2.721E-02,-1.000E+00,-2.721E-02,1.000E+00,-5.767E-01,2.721E-02,3.862E+00,-1.000E+00,-6.931E-01,-1.565E-02,3.871E-02,-2.633E-01,8.472E-02,-5.767E-01,7.795E-01,5.759E-01,5.127E+00,-3.000E+00,-1.386E+00,5.186E-02,3.500E-02,8.813E-01,-8.934E-01,-8.016E-01,-7.790E-01,-6.248E-01,9.744E+00,4.000E+00,3.714E+00,3.567E-02,3.986E-02,5.311E-01,-4.143E-01,4.294E-01,4.830E-01,5.394E-01,6.094E+00,4.000E+00,3.714E+00,-1.552E-02,3.567E-02,-1.000E+00,-3.567E-02,1.000E+00,-6.467E-01,3.567E-02,3.826E+00,-1.000E+00,-6.931E-01,2.384E-02,2.508E-02,9.499E-01,-9.766E-01,1.446E-01,6.876E-02,-9.851E-01,1.014E+01,-4.000E+00,-4.357E+00,3.922E-02,-1.232E-02,9.849E-01,-8.300E-01,5.197E-01,5.365E-01,-7.968E-01,7.266E+00,4.000E+00,3.526E+00,-6.832E-02,3.922E-02,-1.000E+00,-3.922E-02,1.000E+00,-5.972E-01,3.922E-02,3.851E+00,-1.000E+00,-6.931E-01,3.167E-02,2.384E-02,-2.538E-01,2.056E-02,-5.972E-01,7.948E-01,6.128E-01,5.091E+00,-3.000E+00,-1.386E+00,-2.165E-02,1.719E-02,6.565E-01,-6.585E-01,8.035E-01,6.348E-01,1.270E-01,8.134E+00,-4.000E+00,-4.443E+00,2.790E-02,-1.513E-02,6.547E-01,-2.185E-02,4.016E-01,4.947E-01,7.411E-01,7.118E+00,4.000E+00,3.296E+00,-8.653E-03,9.766E-03,6.000E-03,2.672E-01,7.840E-01,-6.663E-01,6.066E-01,4.989E+00,3.000E+00,1.386E+00,-9.052E-03,1.735E-02,9.121E-01,-9.413E-01,1.327E-01,7.460E-02,-9.864E-01,8.904E+00,-4.000E+00,-4.522E+00,9.731E-03,1.775E-02,9.789E-01,-9.219E-01,5.521E-01,3.174E-01,-8.239E-01,7.288E+00,4.000E+00,2.996E+00,9.766E-03,1.600E-02,1.108E-02,2.481E-01,8.117E-01,-6.925E-01,5.864E-01,4.870E+00,3.000E+00,1.386E+00,-1.596E-02,9.766E-03,-1.000E+00,-9.766E-03,1.000E+00,-5.773E-01,9.766E-03,3.828E+00,-1.000E+00,-6.931E-01,3.902E-03,8.600E-03,7.464E-01,-4.627E-01,6.767E-01,6.926E-01,2.408E-01,7.040E+00,-4.000E+00,-4.595E+00,1.600E-02,-1.688E-02,5.517E-01,-2.274E-01,5.496E-01,4.193E-01,6.857E-01,5.578E+00,4.000E+00,2.565E+00,3.423E-02,3.394E-02,-8.273E-02,2.492E-01,8.612E-01,-6.781E-01,5.130E-01,5.033E+00,3.000E+00,1.386E+00,3.093E-02,3.902E-03,-2.575E-01,5.838E-02,-7.007E-01,8.566E-01,5.319E-01,5.015E+00,-3.000E+00,-1.386E+00,3.181E-03,3.641E-02,8.864E-01,8.039E-02,5.620E-01,-8.159E-01,4.023E-01,4.995E+00,4.000E+00,1.792E+00,3.394E-02,-9.185E-03,-3.247E-02,2.298E-01,-8.159E-01,-7.024E-01,5.457E-01,4.788E+00,3.000E+00,1.386E+00,-9.206E-03,3.394E-02,-1.000E+00,-3.394E-02,1.000E+00,-6.248E-01,3.394E-02,3.862E+00,-1.000E+00,-6.931E-01,-1.667E-02,3.181E-03,-2.707E-01,3.528E-02,-6.248E-01,7.907E-01,5.908E-01,5.175E+00,-3.000E+00,-1.386E+00,-9.185E-03,3.181E-03,-5.297E-01,-4.767E-01,5.457E-01,4.023E-01,7.907E-01,6.049E+00,-4.000E+00,-1.609E+00,3.641E-02,3.181E-03,-8.039E-02,-8.864E-01,-8.159E-01,5.620E-01,4.023E-01,4.995E+00,-4.000E+00,-1.792E+00,2.354E-02,-1.688E-02,6.622E-02,2.197E-01,8.148E-01,-7.228E-01,5.658E-01,4.924E+00,3.000E+00,1.386E+00,3.593E-02,3.641E-02,-7.162E-01,-7.204E-01,2.354E-02,1.296E-01,9.931E-01,5.476E+00,-2.000E+00,-1.099E+00,1.553E-03,9.731E-03,9.076E-01,-7.555E-01,-1.945E-01,4.444E-02,-9.305E-01,1.109E+01,-4.000E+00,-2.773E+00,-1.688E-02,1.600E-02,2.274E-01,-5.517E-01,4.193E-01,5.496E-01,6.857E-01,5.578E+00,-4.000E+00,-2.565E+00,3.937E-02,-1.688E-02,-1.000E+00,1.688E-02,1.000E+00,-6.872E-01,-1.688E-02,3.842E+00,-1.000E+00,-6.931E-01,6.888E-02,-2.548E-02,9.950E-01,-9.598E-01,-1.572E-01,-1.694E-01,-9.827E-01,9.385E+00,-4.000E+00,-4.159E+00,1.775E-02,9.731E-03,9.219E-01,-9.789E-01,3.174E-01,5.521E-01,-8.239E-01,7.288E+00,-4.000E+00,-2.996E+00,-1.639E-02,1.775E-02,-1.000E+00,-1.775E-02,1.000E+00,-1.608E-01,1.775E-02,3.848E+00,-1.000E+00,-6.931E-01,4.850E-03,-1.639E-02,-1.000E+00,1.639E-02,1.000E+00,-5.509E-01,-1.639E-02,3.837E+00,-1.000E+00,-6.931E-01,3.020E-02,1.775E-02,-3.323E-01,-4.917E-01,-5.509E-01,5.375E-01,8.145E-01,5.262E+00,-3.000E+00,-1.386E+00,-1.513E-02,2.790E-02,2.185E-02,-6.547E-01,4.947E-01,4.016E-01,7.411E-01,7.118E+00,-4.000E+00,-3.296E+00,2.476E-02,-1.513E-02,-1.000E+00,1.513E-02,1.000E+00,-7.458E-01,-1.513E-02,3.824E+00,-1.000E+00,-6.931E-01,8.334E-02,3.020E-02,-2.358E-01,1.280E-02,-7.458E-01,8.937E-01,5.163E-01,4.745E+00,-3.000E+00,-1.386E+00,-1.232E-02,3.922E-02,8.300E-01,-9.849E-01,5.365E-01,5.197E-01,-7.968E-01,7.266E+00,-4.000E+00,-3.526E+00,-2.535E-02,-1.232E-02,-1.000E+00,1.232E-02,1.000E+00,-4.999E-01,-1.232E-02,3.852E+00,-1.000E+00,-6.931E-01,6.300E-02,8.334E-02,-3.407E-01,-1.773E-01,-4.999E-01,7.546E-01,7.022E-01,5.338E+00,-3.000E+00,-1.386E+00,3.500E-02,5.186E-02,8.934E-01,-8.813E-01,-7.790E-01,-8.016E-01,-6.248E-01,9.744E+00,-4.000E+00,-3.714E+00,3.986E-02,3.567E-02,4.143E-01,-5.311E-01,4.830E-01,4.294E-01,5.394E-01,6.094E+00,-4.000E+00,-3.714E+00,5.574E-02,1.652E-02,-5.011E-02,2.510E-01,8.793E-01,-7.246E-01,4.793E-01,4.936E+00,3.000E+00,1.386E+00,4.463E-03,5.574E-02,-1.000E+00,-5.574E-02,1.000E+00,-6.036E-01,5.574E-02,3.857E+00,-1.000E+00,-6.931E-01,4.174E-02,2.721E-02,9.350E-01,-9.550E-01,5.043E-01,4.863E-01,-8.309E-01,6.664E+00,-4.000E+00,-3.871E+00,1.652E-02,1.522E-02,-9.279E-03,2.614E-01,8.197E-01,-6.710E-01,5.745E-01,4.990E+00,3.000E+00,1.386E+00,4.359E-03,1.652E-02,-1.000E+00,-1.652E-02,1.000E+00,-6.034E-01,1.652E-02,3.838E+00,-1.000E+00,-6.931E-01,6.062E-03,-8.217E-05,-4.774E-02,2.733E-01,8.039E-01,-6.405E-01,5.744E-01,5.102E+00,3.000E+00,1.386E+00,1.522E-02,6.216E-02,3.982E-01,-5.277E-01,5.408E-01,5.637E-01,5.621E-01,6.609E+00,-4.000E+00,-4.007E+00,4.006E-03,1.733E-02,-5.489E-02,2.757E-01,8.036E-01,-6.320E-01,5.842E-01,5.056E+00,3.000E+00,1.386E+00,-8.217E-05,4.497E-02,9.186E-01,-9.501E-01,-3.011E-01,-5.918E-01,-7.742E-01,8.876E+00,4.000E+00,2.398E+00,-6.796E-03,1.522E-02,-2.632E-01,4.571E-02,-6.600E-01,8.039E-01,5.651E-01,5.001E+00,-3.000E+00,-1.386E+00,1.733E-02,5.240E-02,6.338E-02,3.543E-01,-6.372E-01,-4.503E-01,7.132E-01,5.375E+00,3.000E+00,1.386E+00,-1.444E-02,-8.217E-05,-2.712E-01,4.731E-02,-6.669E-01,7.995E-01,5.693E-01,5.007E+00,-3.000E+00,-1.386E+00,-6.379E-02,1.825E-01,8.851E-01,2.936E-01,7.645E-01,-6.631E-01,3.337E-01,5.372E+00,3.000E+00,1.386E+00,5.240E-02,1.733E-02,-3.543E-01,-6.338E-02,-4.503E-01,-6.372E-01,7.132E-01,5.375E+00,-3.000E+00,-1.386E+00,7.524E-02,1.825E-01,7.524E-02,1.000E+00,8.109E-01,1.000E+00,7.524E-02,3.864E+00,1.000E+00,6.931E-01,1.825E-01,-6.379E-02,-2.936E-01,-8.851E-01,-6.631E-01,7.645E-01,3.337E-01,5.372E+00,-3.000E+00,-1.386E+00,3.257E-02,1.088E-02,1.423E-01,2.589E-01,8.125E-01,-7.145E-01,5.917E-01,4.892E+00,3.000E+00,1.386E+00,-2.545E-02,3.257E-02,-1.000E+00,-3.257E-02,1.000E+00,-4.423E-01,3.257E-02,3.855E+00,-1.000E+00,-6.931E-01,4.497E-02,-8.217E-05,9.501E-01,-9.186E-01,-5.918E-01,-3.011E-01,-7.742E-01,8.876E+00,-4.000E+00,-2.398E+00,1.088E-02,3.257E-02,-2.589E-01,-1.423E-01,-7.145E-01,8.125E-01,5.917E-01,4.892E+00,-3.000E+00,-1.386E+00,2.505E-03,1.825E-01,1.103E-01,-4.296E-01,7.050E-01,8.791E-01,-4.361E-01,8.133E+00,-4.000E+00,-4.762E+00,-7.035E-03,2.505E-03,-1.000E+00,-2.505E-03,1.000E+00,-6.439E-01,2.505E-03,3.841E+00,-1.000E+00,-6.931E-01,6.485E-03,1.088E-02,-2.625E-01,1.521E-02,-6.439E-01,7.994E-01,5.946E-01,5.014E+00,-3.000E+00,-1.386E+00,9.768E-04,1.825E-01,8.627E-01,-8.667E-01,3.722E-01,1.552E-01,-7.474E-01,6.451E+00,-4.000E+00,-4.787E+00,1.574E-02,-5.541E-02,-4.501E-02,2.052E-01,7.405E-01,-7.030E-01,5.418E-01,4.944E+00,3.000E+00,1.386E+00,6.503E-02,6.485E-03,-2.435E-01,2.835E-02,-6.984E-01,8.538E-01,5.590E-01,4.933E+00,-3.000E+00,-1.386E+00,-3.572E-02,5.738E-02,1.960E-01,-9.933E-01,6.929E-01,-6.621E-01,-2.840E-01,5.269E+00,-4.000E+00,-4.796E+00,-5.541E-02,5.738E-02,1.053E-04,-7.464E-01,-6.881E-01,7.843E-01,-6.621E-01,3.599E+00,-4.000E+00,-4.804E+00,8.845E-02,3.036E-01,8.845E-02,1.000E+00,6.178E-01,1.000E+00,8.845E-02,3.878E+00,1.000E+00,6.931E-01,3.036E-01,8.845E-02,-1.000E+00,-8.845E-02,1.000E+00,6.178E-01,8.845E-02,3.878E+00,-1.000E+00,-6.931E-01,0.000E+00,0.000E+00,0.000E+00,0.000E+00,0.000E+00,0.000E+00,0.000E+00,0.000E+00,0.000E+00,0.000E+00
```
