## Supplementary material for "Tertiary-interaction characters enable fast, model-based structural phylogenetics beyond the twilight zone": 1vlg_A_AF-Q9X0L2-F1-model_v4_chains.txt

```
1vlg_A_AF-Q9X0L2-F1-model_v4.pdb ALPHAFOLD MONOMER V2.0 PREDICTION FOR FERRITIN (Q9X0L2)
```
