## Supplementary material for "Tertiary-interaction characters enable fast, model-based structural phylogenetics beyond the twilight zone": 1w68_A_AF-P11157-F1-model_v4_3di.dump

```
1w68_A_AF-P11157-F1-model_v4.pdb ALPHAFOLD MONOMER V2.0 PREDICTION FOR RIBONUCLEOSIDE-DIPHOSPHATE REDUCTASE SUBUNIT M2 (P11157)	MLSVRTPLATIADQQQLQLSPLKRLTLADKENTPPTLSSTRVLASKAARRIFQDSAELESKAPTNPSVEDEPLLRENPRRFVVFPIEYHDIWQMYKKAEASFWTAEEVDLSKDIQHWEALKPDERHFISHVLAFFAASDGIVNENLVERFSQEVQVTEARCFYGFQIAMENIHSEMYSLLIDTYIKDPKEREYLFNAIETMPCVKKKADWALRWIGDKEATYGERVVAFAAVEGIFFSGSFASIFWLKKRGLMPGLTFSNELISRDEGLHCDFACLMFKHLVHKPAEQRVREIITNAVRIEQEFLTEALPVKLIGMNCTLMKQYIEFVADRLMLELGFNKIFRVENPFDFMENISLEGKTNFFEKRVGEYQRMGVMSNSTENSFTLDADF	DDDDDDDDDDDDDDDDDDDDDPDPPDPPDDPPPPPPDQCLVVVVVVVVVVVCVVVPPDPDDPPPDPLQCVAPFQHDDPPPPDCPPPDPVVLLVLLLVLVQLDDALVVFDQPPAQVLLVVDDPLVNVLVLQLLLLLLVLLVLLLLLLVPPVLVRTNRPSNVSSSVSLNVVSVRSNVNSLVVLVVNPPDPVSSSLSPVCCVNAPLSVVVSVQSVCLSPDPPDDPQLSLLLSLLVLQQQCVLVLVLLLLCVVVVHRRSVVVVSLSSNVSSVSVSLSSLVVLVSTPDHDDLVSSVVSLVVSLVSNLCVCPPRSDSVSVPDDSVLSSLQSLVSSQVSCVSNVHHRDPPGDRPDPSVVVSVVLVPPPPPDDDPGDRTDPPRPDDPVVPDDDPPDDD	0.000E+00,2.193E+01,0.000E+00,-1.513E+01,2.292E+01,-8.280E+00,-1.377E+01,1.816E+01,-5.929E+00,-1.933E+01,3.262E-01,3.899E-01,3.262E-01,1.000E+00,9.613E-01,1.000E+00,3.262E-01,3.832E+00,1.000E+00,6.931E-01,3.899E-01,3.684E-01,3.899E-01,1.000E+00,7.242E-01,1.000E+00,3.899E-01,3.834E+00,1.000E+00,6.931E-01,3.684E-01,3.899E-01,-1.000E+00,-3.899E-01,1.000E+00,7.242E-01,3.899E-01,3.834E+00,-1.000E+00,-6.931E-01,3.305E-01,4.468E-01,3.305E-01,1.000E+00,8.504E-01,1.000E+00,3.305E-01,3.850E+00,1.000E+00,6.931E-01,4.468E-01,3.305E-01,-1.000E+00,-3.305E-01,1.000E+00,8.504E-01,3.305E-01,3.850E+00,-1.000E+00,-6.931E-01,5.844E-01,3.321E-01,5.844E-01,1.000E+00,4.664E-01,1.000E+00,5.844E-01,3.843E+00,1.000E+00,6.931E-01,3.321E-01,5.844E-01,-1.000E+00,-5.844E-01,1.000E+00,4.664E-01,5.844E-01,3.843E+00,-1.000E+00,-6.931E-01,6.080E-01,4.798E-01,6.080E-01,1.000E+00,3.792E-01,1.000E+00,6.080E-01,3.832E+00,1.000E+00,6.931E-01,4.798E-01,3.634E-01,4.798E-01,1.000E+00,9.487E-01,1.000E+00,4.798E-01,3.819E+00,1.000E+00,6.931E-01,3.634E-01,4.042E-01,3.634E-01,1.000E+00,9.990E-01,1.000E+00,3.634E-01,3.726E+00,1.000E+00,6.931E-01,4.042E-01,7.304E-01,4.042E-01,1.000E+00,5.542E-01,1.000E+00,4.042E-01,3.653E+00,1.000E+00,6.931E-01,7.304E-01,4.042E-01,-1.000E+00,-4.042E-01,1.000E+00,5.542E-01,4.042E-01,3.653E+00,-1.000E+00,-6.931E-01,7.471E-01,8.590E-01,7.471E-01,1.000E+00,4.950E-01,1.000E+00,7.471E-01,3.810E+00,1.000E+00,6.931E-01,8.590E-01,6.841E-01,8.590E-01,1.000E+00,2.771E-01,1.000E+00,8.590E-01,3.821E+00,1.000E+00,6.931E-01,6.841E-01,1.471E-01,6.841E-01,1.000E+00,6.093E-01,1.000E+00,6.841E-01,3.713E+00,1.000E+00,6.931E-01,1.471E-01,6.841E-01,-1.000E+00,-6.841E-01,1.000E+00,6.093E-01,6.841E-01,3.713E+00,-1.000E+00,-6.931E-01,2.392E-01,3.301E-01,2.392E-01,1.000E+00,9.408E-01,1.000E+00,2.392E-01,3.834E+00,1.000E+00,6.931E-01,3.301E-01,2.392E-01,-1.000E+00,-2.392E-01,1.000E+00,9.408E-01,2.392E-01,3.834E+00,-1.000E+00,-6.931E-01,5.520E-01,4.621E-01,5.520E-01,1.000E+00,2.095E-01,1.000E+00,5.520E-01,3.843E+00,1.000E+00,6.931E-01,4.621E-01,4.458E-01,4.621E-01,1.000E+00,6.948E-01,1.000E+00,4.621E-01,3.830E+00,1.000E+00,6.931E-01,4.458E-01,4.323E-01,4.458E-01,1.000E+00,-5.242E-02,1.000E+00,4.458E-01,3.815E+00,1.000E+00,6.931E-01,4.323E-01,-4.294E-02,4.323E-01,1.000E+00,6.830E-01,1.000E+00,4.323E-01,3.770E+00,1.000E+00,6.931E-01,-4.294E-02,4.323E-01,-1.000E+00,-4.323E-01,1.000E+00,6.830E-01,4.323E-01,3.770E+00,-1.000E+00,-6.931E-01,1.554E-01,-4.294E-02,-1.000E+00,4.294E-02,1.000E+00,6.968E-01,-4.294E-02,3.793E+00,-1.000E+00,-6.931E-01,2.156E-01,1.554E-01,-1.000E+00,-1.554E-01,1.000E+00,9.719E-01,1.554E-01,3.797E+00,-1.000E+00,-6.931E-01,1.431E-02,2.156E-01,-1.000E+00,-2.156E-01,1.000E+00,8.155E-01,2.156E-01,3.844E+00,-1.000E+00,-6.931E-01,1.087E-01,1.431E-02,-1.000E+00,-1.431E-02,1.000E+00,6.867E-01,1.431E-02,3.849E+00,-1.000E+00,-6.931E-01,3.791E-01,3.464E-01,3.791E-01,1.000E+00,6.587E-01,1.000E+00,3.791E-01,3.812E+00,1.000E+00,6.931E-01,3.464E-01,3.791E-01,-1.000E+00,-3.791E-01,1.000E+00,6.587E-01,3.791E-01,3.812E+00,-1.000E+00,-6.931E-01,7.485E-02,3.464E-01,-1.000E+00,-3.464E-01,1.000E+00,5.746E-01,3.464E-01,3.858E+00,-1.000E+00,-6.931E-01,2.050E-01,1.260E-01,2.050E-01,1.000E+00,6.246E-01,1.000E+00,2.050E-01,3.809E+00,1.000E+00,6.931E-01,1.260E-01,2.050E-01,-1.000E+00,-2.050E-01,1.000E+00,6.246E-01,2.050E-01,3.809E+00,-1.000E+00,-6.931E-01,3.814E-01,3.012E-01,3.814E-01,1.000E+00,3.076E-02,1.000E+00,3.814E-01,3.853E+00,1.000E+00,6.931E-01,3.012E-01,3.960E-01,3.012E-01,1.000E+00,-2.775E-01,1.000E+00,3.012E-01,3.840E+00,1.000E+00,6.931E-01,3.960E-01,1.663E-01,3.960E-01,1.000E+00,-2.752E-01,1.000E+00,3.960E-01,3.842E+00,1.000E+00,6.931E-01,1.663E-01,3.960E-01,-1.000E+00,-3.960E-01,1.000E+00,-2.752E-01,3.960E-01,3.842E+00,-1.000E+00,-6.931E-01,2.749E-01,-8.422E-03,9.169E-01,-4.748E-01,8.923E-01,7.430E-01,-4.368E-01,9.339E+00,4.000E+00,5.043E+00,-1.023E-01,1.739E-02,2.825E-01,1.762E-01,6.265E-01,-6.946E-01,7.586E-01,5.028E+00,3.000E+00,1.386E+00,1.020E-01,-4.754E-02,5.680E-01,-8.523E-01,-1.418E-01,9.001E-01,-3.405E-01,6.826E+00,4.000E+00,5.050E+00,-6.875E-02,1.020E-01,-1.000E+00,-1.020E-01,1.000E+00,-6.946E-01,1.020E-01,3.894E+00,-1.000E+00,-6.931E-01,1.739E-02,-1.023E-01,-1.762E-01,-2.825E-01,-6.946E-01,6.265E-01,7.586E-01,5.028E+00,-3.000E+00,-1.386E+00,1.820E-01,7.470E-02,-2.279E-02,2.732E-01,9.107E-01,-6.815E-01,4.523E-01,4.636E+00,3.000E+00,1.386E+00,-9.163E-02,1.820E-01,-1.000E+00,-1.820E-01,1.000E+00,-6.706E-01,1.820E-01,3.852E+00,-1.000E+00,-6.931E-01,-2.552E-03,1.395E-02,-4.269E-02,1.885E-01,8.229E-01,-6.788E-01,5.790E-01,4.981E+00,3.000E+00,1.386E+00,7.470E-02,4.161E-02,-8.821E-02,2.622E-01,8.784E-01,-7.051E-01,4.872E-01,4.696E+00,3.000E+00,1.386E+00,-6.191E-02,7.470E-02,-1.000E+00,-7.470E-02,1.000E+00,-6.788E-01,7.470E-02,3.847E+00,-1.000E+00,-6.931E-01,1.395E-02,-2.552E-03,-1.885E-01,4.269E-02,-6.788E-01,8.229E-01,5.790E-01,4.981E+00,-3.000E+00,-1.386E+00,4.161E-02,2.036E-01,5.315E-02,1.922E-01,8.985E-01,-6.667E-01,6.107E-01,4.799E+00,3.000E+00,1.386E+00,3.221E-02,4.161E-02,-1.000E+00,-4.161E-02,1.000E+00,-5.889E-01,4.161E-02,3.883E+00,-1.000E+00,-6.931E-01,-8.974E-02,3.221E-02,-1.000E+00,-3.221E-02,1.000E+00,-6.667E-01,3.221E-02,3.840E+00,-1.000E+00,-6.931E-01,2.036E-01,2.305E-01,3.487E-01,2.718E-01,8.643E-01,-5.791E-01,6.473E-01,4.807E+00,3.000E+00,1.386E+00,-5.934E-02,2.036E-01,-1.000E+00,-2.036E-01,1.000E+00,-4.262E-01,2.036E-01,3.891E+00,-1.000E+00,-6.931E-01,-8.659E-02,-5.934E-02,-1.000E+00,5.934E-02,1.000E+00,-5.791E-01,-5.934E-02,3.837E+00,-1.000E+00,-6.931E-01,2.305E-01,2.036E-01,-2.718E-01,-3.487E-01,-5.791E-01,8.643E-01,6.473E-01,4.807E+00,-3.000E+00,-1.386E+00,1.118E-01,1.606E-02,1.118E-01,1.000E+00,-1.680E-01,1.000E+00,1.118E-01,3.875E+00,1.000E+00,6.931E-01,1.606E-02,1.118E-01,-1.000E+00,-1.118E-01,1.000E+00,-1.680E-01,1.118E-01,3.875E+00,-1.000E+00,-6.931E-01,2.907E-01,1.576E-01,2.907E-01,1.000E+00,8.965E-01,1.000E+00,2.907E-01,3.814E+00,1.000E+00,6.931E-01,1.576E-01,4.033E-01,1.576E-01,1.000E+00,7.055E-01,1.000E+00,1.576E-01,3.784E+00,1.000E+00,6.931E-01,4.033E-01,1.576E-01,-1.000E+00,-1.576E-01,1.000E+00,7.055E-01,1.576E-01,3.784E+00,-1.000E+00,-6.931E-01,2.411E-01,4.033E-01,-1.000E+00,-4.033E-01,1.000E+00,1.402E-01,4.033E-01,3.851E+00,-1.000E+00,-6.931E-01,3.083E-01,3.388E-01,3.083E-01,1.000E+00,4.927E-01,1.000E+00,3.083E-01,3.849E+00,1.000E+00,6.931E-01,3.388E-01,1.899E-01,3.388E-01,1.000E+00,3.179E-01,1.000E+00,3.388E-01,3.828E+00,1.000E+00,6.931E-01,1.899E-01,2.522E-01,1.899E-01,1.000E+00,6.478E-01,1.000E+00,1.899E-01,3.815E+00,1.000E+00,6.931E-01,2.522E-01,1.899E-01,-1.000E+00,-1.899E-01,1.000E+00,6.478E-01,1.899E-01,3.815E+00,-1.000E+00,-6.931E-01,-5.248E-02,2.522E-01,-1.000E+00,-2.522E-01,1.000E+00,6.526E-01,2.522E-01,3.883E+00,-1.000E+00,-6.931E-01,8.479E-03,4.635E-01,9.199E-01,-8.252E-01,-5.407E-01,-6.168E-01,-5.434E-01,1.112E+01,4.000E+00,5.371E+00,8.739E-02,2.186E-01,8.275E-01,-5.762E-01,2.492E-02,-1.825E-01,-4.408E-02,5.897E+00,4.000E+00,1.946E+00,1.444E-03,3.755E-01,-3.952E-02,-2.279E-01,2.075E-01,-2.686E-01,9.186E-01,5.009E+00,4.000E+00,1.946E+00,4.165E-02,8.479E-03,-2.669E-01,-1.392E-01,-6.247E-01,7.808E-01,6.548E-01,5.353E+00,-3.000E+00,-1.386E+00,3.462E-01,4.871E-02,7.691E-01,-7.268E-01,-5.978E-01,3.566E-01,-5.501E-01,8.818E+00,4.000E+00,5.347E+00,4.540E-03,3.462E-01,-1.000E+00,-3.462E-01,1.000E+00,8.583E-01,3.462E-01,3.879E+00,-1.000E+00,-6.931E-01,6.464E-02,3.822E-01,8.503E-01,-5.428E-01,-5.769E-01,-9.359E-01,-2.237E-01,5.663E+00,4.000E+00,4.407E+00,2.186E-01,1.761E-01,4.524E-01,-8.125E-01,-9.359E-01,2.164E-01,-2.548E-01,5.904E+00,4.000E+00,4.382E+00,3.755E-01,1.444E-03,2.279E-01,3.952E-02,-2.686E-01,2.075E-01,9.186E-01,5.009E+00,-4.000E+00,-1.946E+00,3.611E-01,3.335E-01,3.611E-01,1.000E+00,9.905E-01,1.000E+00,3.611E-01,3.817E+00,1.000E+00,6.931E-01,3.335E-01,3.611E-01,-1.000E+00,-3.611E-01,1.000E+00,9.905E-01,3.611E-01,3.817E+00,-1.000E+00,-6.931E-01,3.333E-02,3.335E-01,-1.000E+00,-3.335E-01,1.000E+00,9.414E-01,3.335E-01,3.862E+00,-1.000E+00,-6.931E-01,1.871E-01,3.335E-01,-7.199E-01,-8.876E-01,3.333E-02,1.527E-01,9.414E-01,5.560E+00,-2.000E+00,-1.099E+00,3.044E-01,5.451E-01,5.615E-01,6.846E-01,8.375E-01,-6.277E-02,4.644E-01,5.267E+00,2.000E+00,1.099E+00,-6.277E-02,3.044E-01,-1.000E+00,-3.044E-01,1.000E+00,4.644E-01,3.044E-01,3.847E+00,-1.000E+00,-6.931E-01,5.451E-01,3.044E-01,-6.846E-01,-5.615E-01,-6.277E-02,8.375E-01,4.644E-01,5.267E+00,-2.000E+00,-1.099E+00,4.017E-02,2.943E-01,6.408E-01,3.778E-01,7.054E-02,-4.447E-01,8.282E-01,6.587E+00,3.000E+00,1.386E+00,6.875E-01,1.254E-01,6.875E-01,1.000E+00,-4.447E-01,1.000E+00,6.875E-01,2.953E+00,1.000E+00,6.931E-01,1.254E-01,6.875E-01,-1.000E+00,-6.875E-01,1.000E+00,-4.447E-01,6.875E-01,2.953E+00,-1.000E+00,-6.931E-01,2.943E-01,4.017E-02,-3.778E-01,-6.408E-01,-4.447E-01,7.054E-02,8.282E-01,6.587E+00,-3.000E+00,-1.386E+00,1.833E-01,2.943E-01,-1.000E+00,-2.943E-01,1.000E+00,9.809E-01,2.943E-01,3.842E+00,-1.000E+00,-6.931E-01,2.167E-01,2.943E-01,-7.698E-01,-8.294E-01,1.833E-01,2.559E-01,9.809E-01,5.917E+00,-2.000E+00,-1.099E+00,7.993E-02,1.248E-02,-6.769E-03,2.171E-01,8.533E-01,-6.897E-01,5.245E-01,4.886E+00,3.000E+00,1.386E+00,2.235E-02,2.167E-01,-7.393E-01,-8.196E-01,7.993E-02,3.576E-02,9.824E-01,5.627E+00,-2.000E+00,-1.099E+00,-3.135E-02,2.681E-02,7.008E-01,-8.342E-01,4.548E-01,-9.008E-03,-6.457E-01,6.011E+00,4.000E+00,4.220E+00,1.248E-02,2.681E-02,-1.530E-01,-9.489E-01,-8.149E-01,9.992E-01,-9.008E-03,5.248E+00,4.000E+00,4.205E+00,-1.417E-02,-1.575E-02,-4.364E-04,2.740E-01,7.620E-01,-6.513E-01,6.189E-01,4.951E+00,3.000E+00,1.386E+00,-2.266E-02,3.305E-02,9.025E-01,-9.598E-01,5.440E-01,5.317E-01,-7.872E-01,7.866E+00,4.000E+00,5.170E+00,2.848E-03,-1.219E-02,7.390E-01,-5.417E-01,-7.758E-01,9.570E-01,1.532E-01,6.561E+00,4.000E+00,4.205E+00,-1.575E-02,3.235E-01,9.346E-01,-9.920E-01,2.511E-03,1.122E-01,-9.425E-01,7.254E+00,4.000E+00,5.635E+00,7.688E-03,-2.266E-02,-2.640E-01,5.390E-02,-6.449E-01,7.713E-01,6.033E-01,4.999E+00,-3.000E+00,-1.386E+00,1.175E-02,5.676E-02,8.233E-01,-8.184E-01,2.337E-01,7.325E-02,-4.280E-01,7.171E+00,4.000E+00,4.220E+00,3.554E-03,-1.575E-02,-2.709E-01,1.977E-02,-6.541E-01,7.923E-01,5.989E-01,5.059E+00,-3.000E+00,-1.386E+00,2.272E-02,5.864E-01,8.747E-01,-6.494E-01,-3.884E-01,-9.535E-01,-3.110E-01,5.495E+00,4.000E+00,5.606E+00,1.233E-01,9.337E-02,9.968E-01,-7.616E-01,3.618E-01,5.767E-01,-7.166E-01,8.535E+00,4.000E+00,5.088E+00,4.573E-01,7.315E-01,4.573E-01,1.000E+00,9.150E-01,1.000E+00,4.573E-01,3.867E+00,1.000E+00,6.931E-01,7.315E-01,4.573E-01,-1.000E+00,-4.573E-01,1.000E+00,9.150E-01,4.573E-01,3.867E+00,-1.000E+00,-6.931E-01,6.810E-01,-4.168E-03,2.477E-01,-8.741E-01,-2.220E-01,4.170E-02,-2.330E-01,6.452E+00,4.000E+00,4.234E+00,5.903E-03,3.919E-02,6.708E-01,-1.070E-01,7.177E-01,2.311E-01,1.498E-01,5.437E+00,4.000E+00,4.277E+00,-7.681E-03,-1.237E-02,-7.681E-03,1.000E+00,-3.579E-01,1.000E+00,-7.681E-03,3.845E+00,1.000E+00,6.931E-01,-1.237E-02,-7.681E-03,-1.000E+00,7.681E-03,1.000E+00,-3.579E-01,-7.681E-03,3.845E+00,-1.000E+00,-6.931E-01,4.238E-01,6.106E-02,9.579E-01,-7.571E-01,5.250E-01,-4.492E-01,-5.380E-01,5.976E+00,4.000E+00,4.997E+00,3.305E-01,7.893E-02,3.305E-01,1.000E+00,9.516E-01,1.000E+00,3.305E-01,3.854E+00,1.000E+00,6.931E-01,7.893E-02,1.563E-01,3.634E-01,-9.139E-01,-9.973E-01,-1.268E-01,-1.526E-01,8.205E+00,4.000E+00,4.970E+00,7.644E-02,3.305E-01,-7.361E-01,-8.739E-01,7.893E-02,2.982E-01,9.516E-01,5.676E+00,-2.000E+00,-1.099E+00,1.202E-01,1.352E-01,1.202E-01,1.000E+00,-2.259E-01,1.000E+00,1.202E-01,3.816E+00,1.000E+00,6.931E-01,1.352E-01,6.628E-01,2.630E-01,-6.803E-01,-1.760E-02,7.828E-01,4.900E-01,7.824E+00,4.000E+00,4.942E+00,2.036E-02,2.301E-01,1.712E-01,1.621E-02,7.317E-01,5.542E-01,1.354E-01,6.531E+00,4.000E+00,4.263E+00,1.397E-02,2.036E-02,-1.000E+00,-2.036E-02,1.000E+00,-6.612E-01,2.036E-02,3.847E+00,-1.000E+00,-6.931E-01,2.315E-02,6.628E-01,8.653E-01,-7.100E-01,-5.457E-01,8.931E-01,-4.229E-01,6.279E+00,4.000E+00,4.920E+00,5.019E-02,2.301E-01,7.097E-01,-6.423E-01,9.456E-01,3.532E-01,8.152E-02,6.880E+00,4.000E+00,4.220E+00,-1.793E-03,5.019E-02,-1.000E+00,-5.019E-02,1.000E+00,-6.612E-01,5.019E-02,3.833E+00,-1.000E+00,-6.931E-01,5.965E-02,2.315E-02,-2.526E-01,-5.042E-04,-6.612E-01,8.469E-01,5.675E-01,5.123E+00,-3.000E+00,-1.386E+00,5.401E-01,4.558E-01,5.401E-01,1.000E+00,4.048E-01,1.000E+00,5.401E-01,3.821E+00,1.000E+00,6.931E-01,4.558E-01,5.401E-01,-1.000E+00,-5.401E-01,1.000E+00,4.048E-01,5.401E-01,3.821E+00,-1.000E+00,-6.931E-01,-1.148E-02,4.558E-01,-1.000E+00,-4.558E-01,1.000E+00,3.201E-01,4.558E-01,3.859E+00,-1.000E+00,-6.931E-01,3.306E-02,-3.803E-02,9.391E-01,-9.875E-01,-1.201E-01,-8.649E-02,-9.363E-01,5.377E+00,4.000E+00,5.252E+00,3.887E-02,-6.847E-03,3.887E-02,1.000E+00,-6.803E-01,1.000E+00,3.887E-02,3.838E+00,1.000E+00,6.931E-01,-6.847E-03,5.019E-02,2.992E-01,-7.266E-01,2.238E-01,8.909E-01,4.360E-01,7.084E+00,-4.000E+00,-2.197E+00,2.188E-02,-6.847E-03,-1.000E+00,6.847E-03,1.000E+00,-6.299E-01,-6.847E-03,3.829E+00,-1.000E+00,-6.931E-01,7.857E-02,2.536E-01,4.441E-01,-9.079E-01,4.056E-01,7.103E-01,-5.571E-02,6.651E+00,4.000E+00,5.209E+00,7.267E-02,-4.509E-03,7.267E-02,1.000E+00,-6.175E-01,1.000E+00,7.267E-02,3.864E+00,1.000E+00,6.931E-01,-4.509E-03,9.650E-02,9.088E-01,-6.892E-01,4.377E-01,-7.981E-02,-8.480E-01,7.459E+00,4.000E+00,4.190E+00,6.172E-02,9.650E-02,-1.677E-01,-6.835E-01,2.961E-02,9.566E-01,-7.981E-02,7.074E+00,4.000E+00,4.174E+00,4.294E-03,-6.645E-03,8.732E-01,-8.698E-01,8.052E-01,7.988E-01,-5.596E-01,6.492E+00,4.000E+00,4.700E+00,4.944E-03,-4.888E-04,9.182E-01,-9.255E-01,6.436E-01,5.472E-01,-7.657E-01,6.090E+00,4.000E+00,3.829E+00,-1.604E-02,9.650E-02,6.860E-01,-9.636E-01,2.203E-01,4.856E-01,-8.423E-01,5.089E+00,4.000E+00,4.127E+00,3.740E-02,-2.409E-02,5.120E-01,-6.676E-01,2.586E-01,8.228E-01,-2.828E-01,5.921E+00,4.000E+00,4.263E+00,1.128E-01,-4.616E-02,8.676E-01,-7.009E-01,5.514E-02,-1.661E-02,-9.611E-01,1.054E+01,4.000E+00,3.584E+00,-1.232E-02,8.465E-03,4.080E-01,-4.346E-01,6.460E-01,6.068E-01,6.181E-01,5.210E+00,4.000E+00,3.664E+00,1.083E-01,1.585E-01,1.083E-01,1.000E+00,-5.962E-01,1.000E+00,1.083E-01,3.854E+00,1.000E+00,6.931E-01,1.585E-01,5.992E-02,9.803E-01,-9.932E-01,1.445E-01,1.436E-01,-9.507E-01,8.793E+00,4.000E+00,4.554E+00,-5.353E-02,-4.616E-02,9.928E-01,-9.538E-01,3.067E-01,4.535E-01,-9.119E-01,5.916E+00,4.000E+00,3.466E+00,-7.453E-03,2.353E-02,-7.453E-03,1.000E+00,-6.971E-01,1.000E+00,-7.453E-03,3.865E+00,1.000E+00,6.931E-01,2.353E-02,7.919E-02,9.172E-01,-7.701E-01,4.728E-03,5.272E-01,-6.086E-01,7.371E+00,4.000E+00,4.263E+00,-7.972E-03,2.779E-02,5.400E-01,-7.125E-01,7.762E-01,8.251E-01,2.057E-01,7.975E+00,4.000E+00,4.477E+00,4.589E-02,-3.755E-02,5.411E-01,-4.930E-01,5.878E-01,7.305E-01,4.592E-01,5.916E+00,4.000E+00,3.219E+00,-2.203E-02,2.621E-02,4.794E-01,-7.941E-01,9.951E-01,-7.463E-01,7.521E-02,8.264E+00,4.000E+00,4.277E+00,5.195E-02,2.621E-02,4.765E-01,-6.464E-01,-4.283E-02,4.156E-01,-7.463E-01,5.694E+00,4.000E+00,4.263E+00,4.864E-02,2.287E-02,9.789E-01,-9.626E-01,3.948E-01,4.115E-01,-8.894E-01,6.968E+00,4.000E+00,2.890E+00,1.808E-01,1.729E-01,1.808E-01,1.000E+00,-7.502E-01,1.000E+00,1.808E-01,3.851E+00,1.000E+00,6.931E-01,1.729E-01,1.808E-01,-1.000E+00,-1.808E-01,1.000E+00,-7.502E-01,1.808E-01,3.851E+00,-1.000E+00,-6.931E-01,5.051E-01,5.195E-02,-3.681E-01,-4.953E-01,9.499E-02,4.038E-01,9.864E-01,5.449E+00,-4.000E+00,-1.609E+00,1.777E-01,4.864E-02,-1.668E-01,-1.597E-01,-5.405E-01,7.008E-01,8.139E-01,4.946E+00,-4.000E+00,-1.609E+00,3.911E-02,-4.529E-02,5.068E-01,-3.790E-01,5.441E-01,4.416E-01,5.970E-01,6.001E+00,4.000E+00,2.303E+00,1.146E-01,3.911E-02,-1.000E+00,-3.911E-02,1.000E+00,-6.931E-01,3.911E-02,3.858E+00,-1.000E+00,-6.931E-01,1.761E-01,2.186E-01,8.125E-01,-4.524E-01,2.164E-01,-9.359E-01,-2.548E-01,5.904E+00,-4.000E+00,-4.382E+00,3.822E-01,6.464E-02,5.428E-01,-8.503E-01,-9.359E-01,-5.769E-01,-2.237E-01,5.663E+00,-4.000E+00,-4.407E+00,1.145E-01,3.611E-01,5.178E-01,2.480E-01,6.538E-01,-3.955E-01,5.110E-01,6.025E+00,-4.000E+00,-4.382E+00,3.193E-01,2.943E-01,8.652E-01,-3.191E-01,-3.231E-01,-3.928E-01,1.981E-01,9.856E+00,-4.000E+00,-4.263E+00,7.612E-02,3.193E-01,-1.000E+00,-3.193E-01,1.000E+00,8.303E-01,3.193E-01,3.838E+00,-1.000E+00,-6.931E-01,2.681E-02,-3.135E-02,8.342E-01,-7.008E-01,-9.008E-03,4.548E-01,-6.457E-01,6.011E+00,-4.000E+00,-4.220E+00,-1.804E-03,-3.135E-02,-3.392E-01,-9.734E-01,-8.149E-01,8.856E-01,4.548E-01,6.113E+00,-4.000E+00,-4.234E+00,-4.529E-02,3.911E-02,3.790E-01,-5.068E-01,4.416E-01,5.441E-01,5.970E-01,6.001E+00,-4.000E+00,-2.303E+00,-1.219E-02,2.848E-03,5.417E-01,-7.390E-01,9.570E-01,-7.758E-01,1.532E-01,6.561E+00,-4.000E+00,-4.205E+00,5.571E-02,2.848E-03,1.895E-01,-4.022E-01,-5.375E-02,3.033E-01,-7.758E-01,4.636E+00,-4.000E+00,-4.220E+00,2.287E-02,4.864E-02,9.626E-01,-9.789E-01,4.115E-01,3.948E-01,-8.894E-01,6.968E+00,-4.000E+00,-2.890E+00,-3.110E-02,2.287E-02,-1.000E+00,-2.287E-02,1.000E+00,-5.754E-01,2.287E-02,3.840E+00,-1.000E+00,-6.931E-01,5.676E-02,1.175E-02,8.184E-01,-8.233E-01,7.325E-02,2.337E-01,-4.280E-01,7.171E+00,-4.000E+00,-4.220E+00,-1.438E-02,2.125E-02,4.654E-01,-9.951E-01,8.661E-01,7.328E-01,-4.335E-01,8.449E+00,4.000E+00,4.615E+00,-3.755E-02,4.589E-02,4.930E-01,-5.411E-01,7.305E-01,5.878E-01,4.592E-01,5.916E+00,-4.000E+00,-3.219E+00,1.026E-02,5.676E-02,-2.677E-01,-5.036E-02,-6.121E-01,7.817E-01,6.199E-01,4.991E+00,-3.000E+00,-1.386E+00,4.397E-02,-4.168E-03,9.761E-02,2.909E-01,7.654E-01,-6.217E-01,6.381E-01,4.964E+00,3.000E+00,1.386E+00,-4.616E-02,-5.353E-02,9.538E-01,-9.928E-01,4.535E-01,3.067E-01,-9.119E-01,5.916E+00,-4.000E+00,-3.466E+00,-1.346E-03,8.465E-03,-8.385E-02,2.727E-01,8.066E-01,-6.416E-01,5.686E-01,5.040E+00,3.000E+00,1.386E+00,-4.168E-03,6.810E-01,8.741E-01,-2.477E-01,4.170E-02,-2.220E-01,-2.330E-01,6.452E+00,-4.000E+00,-4.234E+00,-6.627E-04,1.128E-01,8.975E-01,-9.465E-01,-7.683E-01,-6.891E-01,-7.194E-01,8.502E+00,-4.000E+00,-3.664E+00,8.465E-03,-1.232E-02,4.346E-01,-4.080E-01,6.068E-01,6.460E-01,6.181E-01,5.210E+00,-4.000E+00,-3.664E+00,4.075E-02,-4.168E-03,-2.590E-01,6.213E-02,-6.723E-01,8.373E-01,5.655E-01,4.982E+00,-3.000E+00,-1.386E+00,3.919E-02,5.903E-03,1.070E-01,-6.708E-01,2.311E-01,7.177E-01,1.498E-01,5.437E+00,-4.000E+00,-4.277E+00,-4.888E-04,4.944E-03,9.255E-01,-9.182E-01,5.472E-01,6.436E-01,-7.657E-01,6.090E+00,-4.000E+00,-3.829E+00,3.295E-03,1.047E-02,4.952E-01,-9.025E-01,5.189E-01,1.952E-01,-7.647E-02,9.399E+00,4.000E+00,2.639E+00,6.958E-03,1.313E-02,-7.263E-02,2.454E-01,8.556E-01,-7.123E-01,5.190E-01,4.990E+00,3.000E+00,1.386E+00,1.574E-02,-4.888E-04,-2.664E-01,4.178E-02,-6.698E-01,8.105E-01,5.721E-01,4.986E+00,-3.000E+00,-1.386E+00,3.118E-02,1.047E-02,9.746E-01,-5.785E-01,6.906E-01,2.515E-01,-6.936E-01,6.835E+00,4.000E+00,2.398E+00,1.313E-02,1.156E-01,2.003E-01,6.188E-01,-8.454E-02,9.204E-02,8.930E-01,7.174E+00,4.000E+00,1.609E+00,1.376E-01,2.301E-01,1.376E-01,1.000E+00,-7.802E-01,1.000E+00,1.376E-01,3.847E+00,1.000E+00,6.931E-01,2.301E-01,5.019E-02,6.423E-01,-7.097E-01,3.532E-01,9.456E-01,8.152E-02,6.880E+00,-4.000E+00,-4.220E+00,3.340E-01,3.118E-02,-4.028E-01,-5.279E-01,1.437E-01,3.076E-01,9.756E-01,5.635E+00,-4.000E+00,-1.609E+00,1.156E-01,3.340E-01,-1.000E+00,-3.340E-01,1.000E+00,9.731E-01,3.340E-01,3.824E+00,-1.000E+00,-6.931E-01,3.436E-01,-2.164E-03,3.436E-01,1.000E+00,8.271E-01,1.000E+00,3.436E-01,3.869E+00,1.000E+00,6.931E-01,-2.164E-03,3.436E-01,-1.000E+00,-3.436E-01,1.000E+00,8.271E-01,3.436E-01,3.869E+00,-1.000E+00,-6.931E-01,4.995E-02,-8.422E-03,-5.082E-02,2.962E-01,8.120E-01,-6.242E-01,5.532E-01,5.053E+00,3.000E+00,1.386E+00,-2.283E-02,-4.509E-03,9.556E-01,-9.540E-01,1.950E-01,-3.908E-02,-9.812E-01,9.497E+00,-4.000E+00,-4.127E+00,1.047E-02,3.295E-03,9.025E-01,-4.952E-01,1.952E-01,5.189E-01,-7.647E-02,9.399E+00,-4.000E+00,-2.639E+00,-8.422E-03,2.749E-01,4.748E-01,-9.169E-01,7.430E-01,8.923E-01,-4.368E-01,9.339E+00,-4.000E+00,-5.043E+00,1.986E-02,1.926E-01,7.616E-01,-4.346E-01,6.606E-01,-8.262E-02,2.496E-01,6.448E+00,4.000E+00,2.079E+00,9.650E-02,-1.604E-02,9.636E-01,-6.860E-01,4.856E-01,2.203E-01,-8.423E-01,5.089E+00,-4.000E+00,-4.127E+00,-4.754E-02,-1.604E-02,-5.426E-01,-7.213E-01,5.802E-02,8.462E-01,2.203E-01,6.017E+00,-4.000E+00,-4.143E+00,4.188E-02,-1.591E-02,5.343E-01,7.237E-01,5.835E-01,5.182E-02,7.347E-01,5.627E+00,2.000E+00,1.099E+00,5.182E-02,4.683E-01,6.451E-01,4.387E-01,5.562E-01,5.937E-02,9.688E-01,5.057E+00,4.000E+00,1.609E+00,-1.591E-02,-2.283E-04,5.186E-01,1.465E-01,4.964E-01,5.603E-01,7.961E-01,4.565E+00,4.000E+00,2.079E+00,1.689E-01,1.926E-01,1.689E-01,1.000E+00,-6.778E-01,1.000E+00,1.689E-01,3.841E+00,1.000E+00,6.931E-01,1.926E-01,1.986E-02,4.346E-01,-7.616E-01,-8.262E-02,6.606E-01,2.496E-01,6.448E+00,-4.000E+00,-2.079E+00,4.683E-01,1.703E-01,9.439E-01,-9.758E-01,6.672E-02,-5.995E-01,-9.287E-01,9.331E+00,4.000E+00,4.682E+00,2.930E-02,4.683E-01,-1.000E+00,-4.683E-01,1.000E+00,8.501E-01,4.683E-01,3.876E+00,-1.000E+00,-6.931E-01,4.930E-02,2.510E-02,7.582E-01,-8.838E-01,6.379E-01,5.506E-01,-7.030E-01,8.814E+00,4.000E+00,4.585E+00,-2.409E-02,3.740E-02,6.676E-01,-5.120E-01,8.228E-01,2.586E-01,-2.828E-01,5.921E+00,-4.000E+00,-4.263E+00,-2.283E-04,-1.591E-02,-1.465E-01,-5.186E-01,5.603E-01,4.964E-01,7.961E-01,4.565E+00,-4.000E+00,-2.079E+00,1.838E-02,-2.283E-04,-1.000E+00,2.283E-04,1.000E+00,-5.668E-01,-2.283E-04,3.851E+00,-1.000E+00,-6.931E-01,3.710E-02,-2.409E-02,-3.320E-01,-8.670E-02,-5.668E-01,7.464E-01,6.914E-01,5.308E+00,-3.000E+00,-1.386E+00,3.261E-02,2.353E-02,6.487E-01,-5.414E-01,-3.272E-01,8.753E-01,-3.491E-01,7.373E+00,-4.000E+00,-4.220E+00,-2.949E-02,-2.283E-04,-5.524E-01,-5.417E-01,4.552E-01,-3.778E-01,8.670E-01,5.859E+00,-4.000E+00,-1.609E+00,5.334E-02,-6.235E-03,8.381E-01,-9.834E-01,-2.934E-01,-4.208E-01,-9.160E-01,9.219E+00,4.000E+00,2.944E+00,7.919E-02,2.353E-02,7.701E-01,-9.172E-01,5.272E-01,4.728E-03,-6.086E-01,7.371E+00,-4.000E+00,-4.263E+00,-1.623E-02,2.621E-02,1.110E-01,2.517E-01,7.966E-01,-7.023E-01,6.251E-01,4.960E+00,3.000E+00,1.386E+00,8.457E-03,2.758E-01,4.698E-01,4.797E-01,3.284E-01,4.158E-01,8.851E-01,5.889E+00,4.000E+00,1.609E+00,2.755E-02,1.823E-02,9.857E-01,-4.329E-01,7.898E-01,8.680E-01,-2.877E-01,6.142E+00,4.000E+00,2.485E+00,2.621E-02,5.195E-02,6.464E-01,-4.765E-01,4.156E-01,-4.283E-02,-7.463E-01,5.694E+00,-4.000E+00,-4.263E+00,8.256E-02,2.758E-01,8.256E-02,1.000E+00,4.040E-01,1.000E+00,8.256E-02,3.855E+00,1.000E+00,6.931E-01,2.758E-01,4.483E-02,2.758E-01,1.000E+00,9.689E-01,1.000E+00,2.758E-01,3.833E+00,1.000E+00,6.931E-01,4.483E-02,2.758E-01,-1.000E+00,-2.758E-01,1.000E+00,9.689E-01,2.758E-01,3.833E+00,-1.000E+00,-6.931E-01,1.097E-01,2.758E-01,-7.246E-01,-8.624E-01,4.483E-02,2.919E-02,9.689E-01,5.556E+00,-2.000E+00,-1.099E+00,4.182E-01,5.085E-01,4.182E-01,1.000E+00,5.845E-01,1.000E+00,4.182E-01,3.821E+00,1.000E+00,6.931E-01,5.085E-01,4.182E-01,-1.000E+00,-4.182E-01,1.000E+00,5.845E-01,4.182E-01,3.821E+00,-1.000E+00,-6.931E-01,-5.087E-02,5.085E-01,-1.000E+00,-5.085E-01,1.000E+00,2.849E-01,5.085E-01,3.833E+00,-1.000E+00,-6.931E-01,4.976E-02,4.679E-01,6.784E-01,-1.912E-01,5.936E-03,5.993E-01,5.814E-01,5.907E+00,4.000E+00,4.127E+00,-1.755E-03,3.700E-02,4.982E-01,-8.386E-01,-3.956E-01,8.570E-01,-6.337E-03,7.906E+00,4.000E+00,4.190E+00,1.823E-02,2.755E-02,4.329E-01,-9.857E-01,8.680E-01,7.898E-01,-2.877E-01,6.142E+00,-4.000E+00,-2.485E+00,-9.533E-03,-4.626E-02,9.602E-01,-9.675E-01,4.438E-01,3.409E-01,-9.146E-01,5.975E+00,4.000E+00,3.892E+00,2.052E-02,-1.367E-02,7.917E-01,-6.311E-01,9.700E-01,-2.048E-01,-1.539E-01,6.738E+00,4.000E+00,4.159E+00,-6.235E-03,4.789E-02,-2.693E-03,-9.559E-01,-2.844E-01,9.380E-01,2.646E-01,6.368E+00,4.000E+00,4.190E+00,2.779E-02,-7.972E-03,7.125E-01,-5.400E-01,8.251E-01,7.762E-01,2.057E-01,7.975E+00,-4.000E+00,-4.477E+00,-5.238E-02,2.099E-02,6.115E-01,-5.155E-01,6.949E-01,6.225E-01,3.623E-01,5.009E+00,4.000E+00,3.738E+00,7.760E-03,1.751E-02,9.681E-01,-6.728E-01,4.649E-01,5.881E-01,-4.926E-01,6.556E+00,4.000E+00,4.205E+00,5.992E-02,6.379E-02,1.004E-01,1.706E-01,4.663E-01,-3.741E-01,9.005E-01,4.953E+00,4.000E+00,1.609E+00,1.119E-01,-4.664E-02,9.789E-01,-9.658E-01,3.769E-01,2.472E-01,-9.352E-01,5.711E+00,4.000E+00,3.555E+00,2.575E-01,9.310E-03,9.698E-01,-9.839E-01,-1.208E-01,-6.002E-01,-9.273E-01,7.421E+00,4.000E+00,4.554E+00,3.527E-01,-2.843E-02,6.276E-01,-7.373E-01,1.395E-01,4.427E-01,-9.921E-03,6.774E+00,4.000E+00,4.511E+00,6.379E-02,6.090E-02,8.085E-02,-4.111E-01,-2.544E-01,9.260E-01,-2.697E-01,5.882E+00,4.000E+00,4.190E+00,1.290E-01,-6.645E-03,3.817E-01,2.398E-01,7.256E-01,-6.959E-01,5.635E-01,5.484E+00,3.000E+00,1.386E+00,1.748E-01,4.222E-02,1.748E-01,1.000E+00,-6.959E-01,1.000E+00,1.748E-01,3.830E+00,1.000E+00,6.931E-01,4.222E-02,-8.239E-03,7.228E-01,-9.047E-01,-6.742E-02,6.743E-01,-4.606E-01,6.925E+00,4.000E+00,4.419E+00,-6.645E-03,1.290E-01,-2.398E-01,-3.817E-01,-6.959E-01,7.256E-01,5.635E-01,5.484E+00,-3.000E+00,-1.386E+00,-3.372E-03,-1.608E-02,6.513E-01,-9.820E-01,8.753E-01,6.584E-01,-4.965E-01,6.757E+00,4.000E+00,2.996E+00,-2.968E-02,-7.290E-02,-1.754E-02,2.377E-01,7.511E-01,-7.039E-01,5.823E-01,4.995E+00,3.000E+00,1.386E+00,2.868E-02,-9.151E-02,6.390E-01,-7.824E-01,6.102E-01,5.480E-01,-4.976E-01,6.956E+00,4.000E+00,4.234E+00,1.530E-02,5.344E-02,9.718E-01,-1.299E-01,7.633E-01,9.291E-01,-3.553E-01,6.355E+00,4.000E+00,2.639E+00,-7.290E-02,2.309E-02,9.089E-01,-8.059E-01,-3.198E-01,-4.376E-01,-4.868E-01,7.665E+00,4.000E+00,4.663E+00,-7.126E-02,4.000E-02,6.714E-01,-8.829E-01,6.661E-01,9.275E-02,-4.707E-01,8.267E+00,4.000E+00,4.234E+00,-2.544E-02,6.628E-01,9.203E-01,4.725E-02,4.542E-01,-6.735E-01,4.342E-01,5.345E+00,4.000E+00,1.792E+00,-2.064E-02,3.240E-02,2.488E-02,3.168E-01,-6.735E-01,-6.379E-01,6.321E-01,5.049E+00,3.000E+00,1.386E+00,-6.077E-02,-2.064E-02,-1.000E+00,2.064E-02,1.000E+00,-5.794E-01,-2.064E-02,3.867E+00,-1.000E+00,-6.931E-01,5.123E-02,-2.544E-02,-2.769E-01,-9.436E-02,-5.794E-01,7.175E-01,7.211E-01,5.011E+00,-3.000E+00,-1.386E+00,3.240E-02,-2.064E-02,-3.168E-01,-2.488E-02,-6.379E-01,-6.735E-01,6.321E-01,5.049E+00,-3.000E+00,-1.386E+00,6.628E-01,1.352E-01,6.803E-01,-2.630E-01,7.828E-01,-1.760E-02,4.900E-01,7.824E+00,-4.000E+00,-4.942E+00,1.563E-01,7.893E-02,9.139E-01,-3.634E-01,-1.268E-01,-9.973E-01,-1.526E-01,8.205E+00,-4.000E+00,-4.970E+00,3.383E-02,4.238E-01,4.516E-01,-8.434E-01,-2.652E-01,-5.380E-01,-8.600E-01,9.253E+00,-4.000E+00,-4.990E+00,6.106E-02,4.238E-01,7.571E-01,-9.579E-01,-4.492E-01,5.250E-01,-5.380E-01,5.976E+00,-4.000E+00,-4.997E+00,3.237E-02,5.344E-02,3.237E-02,1.000E+00,-6.673E-01,1.000E+00,3.237E-02,3.825E+00,1.000E+00,6.931E-01,5.344E-02,-3.372E-03,2.092E-01,-5.510E-01,7.484E-01,8.270E-01,4.859E-01,9.223E+00,-4.000E+00,-2.833E+00,5.809E-02,-3.491E-02,5.809E-02,1.000E+00,-6.919E-01,1.000E+00,5.809E-02,3.849E+00,1.000E+00,6.931E-01,-3.491E-02,9.337E-02,4.711E-02,3.071E-01,7.954E-01,-6.006E-01,6.729E-01,5.176E+00,3.000E+00,1.386E+00,-1.608E-02,-3.372E-03,9.820E-01,-6.513E-01,6.584E-01,8.753E-01,-4.965E-01,6.757E+00,-4.000E+00,-2.996E+00,1.937E-02,2.363E-02,6.793E-01,-9.522E-01,4.540E-01,8.254E-01,-5.355E-01,8.194E+00,4.000E+00,4.543E+00,9.337E-02,1.233E-01,7.616E-01,-9.968E-01,5.767E-01,3.618E-01,-7.166E-01,8.535E+00,-4.000E+00,-5.088E+00,1.033E-01,1.119E-01,8.245E-01,-7.911E-01,-2.701E-01,-2.395E-01,-9.671E-01,1.074E+01,-4.000E+00,-3.434E+00,-8.479E-03,1.119E-01,2.108E-01,-8.193E-01,9.274E-01,7.493E-01,-2.395E-01,9.241E+00,-4.000E+00,-3.466E+00,5.925E-03,-4.111E-02,-6.459E-02,2.350E-01,7.489E-01,-6.477E-01,5.853E-01,4.950E+00,3.000E+00,1.386E+00,2.125E-02,-1.438E-02,9.951E-01,-4.654E-01,7.328E-01,8.661E-01,-4.335E-01,8.449E+00,-4.000E+00,-4.615E+00,-4.664E-02,1.119E-01,9.658E-01,-9.789E-01,2.472E-01,3.769E-01,-9.352E-01,5.711E+00,-4.000E+00,-3.555E+00,-4.111E-02,5.925E-03,-2.350E-01,6.459E-02,-6.477E-01,7.489E-01,5.853E-01,4.950E+00,-3.000E+00,-1.386E+00,3.305E-02,-2.266E-02,9.598E-01,-9.025E-01,5.317E-01,5.440E-01,-7.872E-01,7.866E+00,-4.000E+00,-5.170E+00,8.348E-03,-4.664E-02,-2.709E-01,-4.859E-03,-7.037E-01,7.846E-01,6.140E-01,4.824E+00,-3.000E+00,-1.386E+00,2.099E-02,-5.238E-02,5.155E-01,-6.115E-01,6.225E-01,6.949E-01,3.623E-01,5.009E+00,-4.000E+00,-3.738E+00,-2.089E-02,-2.719E-02,2.467E-01,-8.994E-01,-3.562E-01,7.864E-01,7.553E-02,7.772E+00,4.000E+00,4.159E+00,2.129E-02,-3.135E-02,6.365E-01,-3.648E-01,4.091E-01,5.062E-01,4.704E-01,7.812E+00,-4.000E+00,-5.209E+00,-4.626E-02,-9.533E-03,9.675E-01,-9.602E-01,3.409E-01,4.438E-01,-9.146E-01,5.975E+00,-4.000E+00,-3.892E+00,-4.240E-03,-2.719E-02,8.710E-01,-8.465E-01,-2.365E-01,6.870E-01,-7.160E-01,6.221E+00,4.000E+00,4.111E+00,1.363E-02,2.129E-02,-2.771E-01,1.226E-03,-6.492E-01,7.901E-01,6.010E-01,4.874E+00,-3.000E+00,-1.386E+00,-3.738E-02,4.871E-02,9.565E-03,3.161E-01,7.238E-01,-5.636E-01,6.704E-01,5.298E+00,3.000E+00,1.386E+00,1.063E-02,-6.001E-02,6.148E-01,-5.123E-01,5.331E-01,-3.990E-01,3.545E-01,6.848E+00,4.000E+00,4.078E+00,-7.453E-03,1.063E-02,-1.000E+00,-1.063E-02,1.000E+00,-5.636E-01,1.063E-02,3.876E+00,-1.000E+00,-6.931E-01,4.871E-02,3.462E-01,7.268E-01,-7.691E-01,3.566E-01,-5.978E-01,-5.501E-01,8.818E+00,-4.000E+00,-5.347E+00,4.635E-01,3.462E-01,3.777E-01,-6.776E-01,-9.157E-01,-9.454E-01,-5.978E-01,6.605E+00,-4.000E+00,-5.352E+00,8.148E-02,4.635E-01,-1.000E+00,-4.635E-01,1.000E+00,8.869E-01,4.635E-01,3.819E+00,-1.000E+00,-6.931E-01,2.138E-01,4.679E-01,2.138E-01,1.000E+00,9.608E-01,1.000E+00,2.138E-01,3.818E+00,1.000E+00,6.931E-01,4.679E-01,4.976E-02,1.912E-01,-6.784E-01,5.993E-01,5.936E-03,5.814E-01,5.907E+00,-4.000E+00,-4.127E+00,4.333E-01,4.679E-01,-1.000E+00,-4.679E-01,1.000E+00,4.321E-01,4.679E-01,3.852E+00,-1.000E+00,-6.931E-01,4.481E-01,-2.851E-02,4.481E-01,1.000E+00,4.135E-01,1.000E+00,4.481E-01,3.861E+00,1.000E+00,6.931E-01,-2.851E-02,-4.879E-03,7.469E-01,-8.229E-01,3.790E-01,3.053E-01,-2.700E-01,9.345E+00,4.000E+00,3.850E+00,2.066E-02,9.163E-03,-9.911E-02,2.464E-01,8.279E-01,-6.637E-01,5.273E-01,5.038E+00,3.000E+00,1.386E+00,3.700E-02,-1.755E-03,8.386E-01,-4.982E-01,8.570E-01,-3.956E-01,-6.337E-03,7.906E+00,-4.000E+00,-4.190E+00,-1.367E-02,2.052E-02,6.311E-01,-7.917E-01,-2.048E-01,9.700E-01,-1.539E-01,6.738E+00,-4.000E+00,-4.159E+00,9.163E-03,4.733E-02,9.163E-03,1.000E+00,-6.234E-01,1.000E+00,9.163E-03,3.848E+00,1.000E+00,6.931E-01,4.733E-02,4.789E-02,4.733E-02,1.000E+00,-6.792E-01,1.000E+00,4.733E-02,3.860E+00,1.000E+00,6.931E-01,4.789E-02,-6.235E-03,9.559E-01,2.693E-03,9.380E-01,-2.844E-01,2.646E-01,6.368E+00,-4.000E+00,-4.190E+00,8.519E-02,1.380E-02,9.894E-01,-8.936E-01,4.243E-01,2.095E-01,-8.662E-01,6.727E+00,4.000E+00,3.584E+00,5.137E-05,8.519E-02,-1.000E+00,-8.519E-02,1.000E+00,-6.475E-01,8.519E-02,3.857E+00,-1.000E+00,-6.931E-01,1.433E-02,5.137E-05,-1.000E+00,-5.137E-05,1.000E+00,-6.330E-01,5.137E-05,3.830E+00,-1.000E+00,-6.931E-01,1.751E-02,7.760E-03,6.728E-01,-9.681E-01,5.881E-01,4.649E-01,-4.926E-01,6.556E+00,-4.000E+00,-4.205E+00,1.886E-02,-4.729E-03,9.185E-01,-5.530E-01,5.240E-01,4.190E-01,-2.716E-01,8.508E+00,4.000E+00,3.219E+00,3.706E-02,1.886E-02,-1.000E+00,-1.886E-02,1.000E+00,-6.344E-01,1.886E-02,3.836E+00,-1.000E+00,-6.931E-01,2.510E-02,4.930E-02,8.838E-01,-7.582E-01,5.506E-01,6.379E-01,-7.030E-01,8.814E+00,-4.000E+00,-4.585E+00,6.090E-02,6.379E-02,4.111E-01,-8.085E-02,9.260E-01,-2.544E-01,-2.697E-01,5.882E+00,-4.000E+00,-4.190E+00,3.760E-03,2.576E-02,6.987E-01,-8.810E-01,4.833E-01,5.293E-01,-3.886E-01,8.555E+00,4.000E+00,2.833E+00,1.364E-03,3.542E-01,5.304E-01,3.395E-01,3.569E-01,-9.050E-02,9.762E-01,5.228E+00,4.000E+00,1.609E+00,9.071E-02,1.703E-01,3.466E-02,9.275E-02,6.797E-01,-4.703E-01,8.353E-01,4.967E+00,4.000E+00,1.609E+00,1.489E-01,4.211E-01,4.144E-01,3.274E-01,7.744E-01,6.116E-01,8.060E-01,4.833E+00,4.000E+00,1.792E+00,2.978E-01,4.211E-01,-2.914E-01,-1.821E-01,-4.549E-01,-5.618E-01,6.116E-01,4.250E+00,4.000E+00,1.609E+00,3.542E-01,1.364E-03,-3.395E-01,-5.304E-01,-9.050E-02,3.569E-01,9.762E-01,5.228E+00,-4.000E+00,-1.609E+00,1.703E-01,4.683E-01,9.758E-01,-9.439E-01,-5.995E-01,6.672E-02,-9.287E-01,9.331E+00,-4.000E+00,-4.682E+00,2.536E-01,7.857E-02,9.079E-01,-4.441E-01,7.103E-01,4.056E-01,-5.571E-02,6.651E+00,-4.000E+00,-5.209E+00,4.211E-01,1.489E-01,-3.274E-01,-4.144E-01,6.116E-01,7.744E-01,8.060E-01,4.833E+00,-4.000E+00,-1.792E+00,-9.151E-02,2.868E-02,7.824E-01,-6.390E-01,5.480E-01,6.102E-01,-4.976E-01,6.956E+00,-4.000E+00,-4.234E+00,-9.264E-02,1.333E-01,2.305E-01,2.180E-01,-6.149E-01,-7.748E-01,6.689E-01,4.667E+00,3.000E+00,1.386E+00,-3.803E-02,3.306E-02,9.875E-01,-9.391E-01,-8.649E-02,-1.201E-01,-9.363E-01,5.377E+00,-4.000E+00,-5.252E+00,4.000E-02,-9.151E-02,-4.578E-01,-5.310E-01,-2.955E-01,2.224E-01,9.771E-01,5.661E+00,-3.000E+00,-1.386E+00,1.333E-01,-9.264E-02,-2.180E-01,-2.305E-01,-7.748E-01,-6.149E-01,6.689E-01,4.667E+00,-3.000E+00,-1.386E+00,5.459E-01,3.721E-01,5.459E-01,1.000E+00,4.431E-01,1.000E+00,5.459E-01,3.820E+00,1.000E+00,6.931E-01,3.721E-01,5.459E-01,-1.000E+00,-5.459E-01,1.000E+00,4.431E-01,5.459E-01,3.820E+00,-1.000E+00,-6.931E-01,2.576E-02,3.760E-03,8.810E-01,-6.987E-01,5.293E-01,4.833E-01,-3.886E-01,8.555E+00,-4.000E+00,-2.833E+00,1.633E-02,2.576E-02,-1.000E+00,-2.576E-02,1.000E+00,-5.838E-01,2.576E-02,3.874E+00,-1.000E+00,-6.931E-01,-2.279E-02,3.019E-01,8.308E-01,-1.922E-01,-4.549E-01,5.524E-01,2.901E-01,8.734E+00,4.000E+00,3.296E+00,-8.239E-03,4.222E-02,9.047E-01,-7.228E-01,6.743E-01,-6.742E-02,-4.606E-01,6.925E+00,-4.000E+00,-4.419E+00,-4.729E-03,1.886E-02,5.530E-01,-9.185E-01,4.190E-01,5.240E-01,-2.716E-01,8.508E+00,-4.000E+00,-3.219E+00,3.601E-03,6.628E-01,8.989E-01,-6.911E-01,3.692E-01,2.602E-01,-3.047E-01,6.650E+00,4.000E+00,3.091E+00,3.453E-02,3.019E-01,1.249E-01,-2.932E-01,-3.416E-01,-1.867E-03,7.586E-01,5.661E+00,4.000E+00,3.135E+00,-2.843E-02,3.527E-01,7.373E-01,-6.276E-01,4.427E-01,1.395E-01,-9.921E-03,6.774E+00,-4.000E+00,-4.511E+00,-7.243E-04,4.181E-01,8.057E-01,-8.971E-01,-7.917E-02,-1.470E-01,-5.591E-01,9.480E+00,4.000E+00,2.708E+00,1.438E-02,3.453E-02,-2.734E-01,4.150E-02,-6.472E-01,8.092E-01,5.668E-01,4.952E+00,-3.000E+00,-1.386E+00,9.310E-03,2.575E-01,9.839E-01,-9.698E-01,-6.002E-01,-1.208E-01,-9.273E-01,7.421E+00,-4.000E+00,-4.554E+00,1.380E-02,8.519E-02,8.936E-01,-9.894E-01,2.095E-01,4.243E-01,-8.662E-01,6.727E+00,-4.000E+00,-3.584E+00,-1.659E-02,5.657E-01,6.768E-01,-1.026E-01,-4.080E-01,-5.499E-01,4.150E-01,7.756E+00,4.000E+00,2.303E+00,-3.433E-03,9.310E-03,-2.648E-01,1.845E-02,-6.384E-01,7.826E-01,5.963E-01,5.033E+00,-3.000E+00,-1.386E+00,1.188E-02,2.099E-02,5.651E-01,-9.893E-01,-3.738E-01,8.172E-01,-4.505E-01,8.339E+00,-4.000E+00,-4.127E+00,-4.879E-03,7.193E-01,8.562E-01,6.053E-03,2.621E-01,-5.528E-01,5.171E-01,5.234E+00,4.000E+00,1.792E+00,4.211E-02,1.115E-01,6.320E-02,2.874E-01,-5.528E-01,-5.757E-01,6.583E-01,4.985E+00,3.000E+00,1.386E+00,-2.719E-02,-4.240E-03,8.465E-01,-8.710E-01,6.870E-01,-2.365E-01,-7.160E-01,6.221E+00,-4.000E+00,-4.111E+00,-6.001E-02,-4.240E-03,-1.715E-01,-8.059E-01,-8.887E-02,9.603E-01,-2.365E-01,5.596E+00,-4.000E+00,-4.127E+00,1.115E-01,4.211E-02,-2.874E-01,-6.320E-02,-5.757E-01,-5.528E-01,6.583E-01,4.985E+00,-3.000E+00,-1.386E+00,7.193E-01,-4.879E-03,-6.053E-03,-8.562E-01,-5.528E-01,2.621E-01,5.171E-01,5.234E+00,-4.000E+00,-1.792E+00,5.657E-01,-1.659E-02,1.026E-01,-6.768E-01,-5.499E-01,-4.080E-01,4.150E-01,7.756E+00,-4.000E+00,-2.303E+00,4.181E-01,-7.243E-04,8.971E-01,-8.057E-01,-1.470E-01,-7.917E-02,-5.591E-01,9.480E+00,-4.000E+00,-2.708E+00,2.293E-01,4.181E-01,-1.000E+00,-4.181E-01,1.000E+00,9.414E-01,4.181E-01,3.845E+00,-1.000E+00,-6.931E-01,2.119E-01,2.293E-01,-1.000E+00,-2.293E-01,1.000E+00,-8.347E-01,2.293E-01,3.850E+00,-1.000E+00,-6.931E-01,6.375E-02,6.628E-01,6.375E-02,1.000E+00,6.894E-01,1.000E+00,6.375E-02,3.825E+00,1.000E+00,6.931E-01,6.628E-01,3.601E-03,6.911E-01,-8.989E-01,2.602E-01,3.692E-01,-3.047E-01,6.650E+00,-4.000E+00,-3.091E+00,5.861E-01,6.628E-01,-1.000E+00,-6.628E-01,1.000E+00,7.304E-01,6.628E-01,3.823E+00,-1.000E+00,-6.931E-01,3.019E-01,-2.279E-02,1.922E-01,-8.308E-01,5.524E-01,-4.549E-01,2.901E-01,8.734E+00,-4.000E+00,-3.296E+00,5.402E-02,3.019E-01,-1.000E+00,-3.019E-01,1.000E+00,9.421E-01,3.019E-01,3.872E+00,-1.000E+00,-6.931E-01,4.160E-01,6.861E-04,4.160E-01,1.000E+00,9.064E-01,1.000E+00,4.160E-01,3.846E+00,1.000E+00,6.931E-01,6.861E-04,4.160E-01,-1.000E+00,-4.160E-01,1.000E+00,9.064E-01,4.160E-01,3.846E+00,-1.000E+00,-6.931E-01,2.309E-02,-7.290E-02,8.059E-01,-9.089E-01,-4.376E-01,-3.198E-01,-4.868E-01,7.665E+00,-4.000E+00,-4.663E+00,3.695E-04,2.309E-02,-1.000E+00,-2.309E-02,1.000E+00,-4.871E-01,2.309E-02,3.853E+00,-1.000E+00,-6.931E-01,3.851E-02,-4.204E-02,4.082E-02,2.954E-01,7.759E-01,-6.187E-01,5.950E-01,5.244E+00,3.000E+00,1.386E+00,2.553E-02,4.115E-02,-1.028E-02,2.234E-01,8.337E-01,-6.800E-01,5.737E-01,4.864E+00,3.000E+00,1.386E+00,2.363E-02,1.937E-02,9.522E-01,-6.793E-01,8.254E-01,4.540E-01,-5.355E-01,8.194E+00,-4.000E+00,-4.543E+00,-4.204E-02,8.010E-02,5.832E-02,2.588E-01,7.315E-01,-5.431E-01,7.357E-01,5.125E+00,3.000E+00,1.386E+00,4.115E-02,2.087E-01,3.136E-02,2.912E-01,9.361E-01,-7.407E-01,5.376E-01,4.666E+00,3.000E+00,1.386E+00,-1.187E-01,4.575E-01,9.271E-01,-8.422E-01,-1.748E-01,3.236E-01,-6.765E-01,6.629E+00,4.000E+00,2.485E+00,8.010E-02,-4.204E-02,-2.588E-01,-5.832E-02,-5.431E-01,7.315E-01,7.357E-01,5.125E+00,-3.000E+00,-1.386E+00,2.087E-01,1.890E-01,2.087E-01,1.000E+00,6.477E-01,1.000E+00,2.087E-01,3.848E+00,1.000E+00,6.931E-01,1.890E-01,2.087E-01,-1.000E+00,-2.087E-01,1.000E+00,6.477E-01,2.087E-01,3.848E+00,-1.000E+00,-6.931E-01,3.217E-01,1.564E-01,3.217E-01,1.000E+00,4.359E-01,1.000E+00,3.217E-01,3.826E+00,1.000E+00,6.931E-01,1.564E-01,3.217E-01,-1.000E+00,-3.217E-01,1.000E+00,4.359E-01,3.217E-01,3.826E+00,-1.000E+00,-6.931E-01,2.737E-01,3.341E-01,2.737E-01,1.000E+00,-3.166E-01,1.000E+00,2.737E-01,3.853E+00,1.000E+00,6.931E-01,3.341E-01,2.737E-01,-1.000E+00,-2.737E-01,1.000E+00,-3.166E-01,2.737E-01,3.853E+00,-1.000E+00,-6.931E-01,7.369E-01,2.924E-01,7.369E-01,1.000E+00,7.937E-01,1.000E+00,7.369E-01,3.780E+00,1.000E+00,6.931E-01,2.924E-01,7.369E-01,-1.000E+00,-7.369E-01,1.000E+00,7.937E-01,7.369E-01,3.780E+00,-1.000E+00,-6.931E-01,4.808E-01,4.575E-01,4.808E-01,1.000E+00,-1.182E-01,1.000E+00,4.808E-01,3.838E+00,1.000E+00,6.931E-01,4.575E-01,-1.187E-01,8.422E-01,-9.271E-01,3.236E-01,-1.748E-01,-6.765E-01,6.629E+00,-4.000E+00,-2.485E+00,5.574E-01,2.270E-01,5.574E-01,1.000E+00,6.990E-01,1.000E+00,5.574E-01,3.832E+00,1.000E+00,6.931E-01,2.270E-01,2.272E-02,3.989E-01,-7.055E-01,-7.305E-02,-3.110E-01,-7.399E-01,8.506E+00,-4.000E+00,-5.602E+00,5.864E-01,2.272E-02,6.494E-01,-8.747E-01,-9.535E-01,-3.884E-01,-3.110E-01,5.495E+00,-4.000E+00,-5.606E+00,3.693E-01,4.103E-01,3.693E-01,1.000E+00,3.455E-01,1.000E+00,3.693E-01,3.828E+00,1.000E+00,6.931E-01,4.103E-01,1.974E-01,4.103E-01,1.000E+00,-7.559E-01,1.000E+00,4.103E-01,3.856E+00,1.000E+00,6.931E-01,1.974E-01,4.103E-01,-1.000E+00,-4.103E-01,1.000E+00,-7.559E-01,4.103E-01,3.856E+00,-1.000E+00,-6.931E-01,3.235E-01,-1.575E-02,9.920E-01,-9.346E-01,1.122E-01,2.511E-03,-9.425E-01,7.254E+00,-4.000E+00,-5.635E+00,9.393E-02,4.736E-01,9.393E-02,1.000E+00,5.575E-01,1.000E+00,9.393E-02,3.875E+00,1.000E+00,6.931E-01,4.736E-01,9.393E-02,-1.000E+00,-9.393E-02,1.000E+00,5.575E-01,9.393E-02,3.875E+00,-1.000E+00,-6.931E-01,4.310E-01,4.736E-01,-1.000E+00,-4.736E-01,1.000E+00,4.885E-01,4.736E-01,3.820E+00,-1.000E+00,-6.931E-01,-3.938E-02,4.310E-01,-1.000E+00,-4.310E-01,1.000E+00,3.991E-01,4.310E-01,3.858E+00,-1.000E+00,-6.931E-01,5.620E-02,8.327E-02,5.620E-02,1.000E+00,-4.869E-01,1.000E+00,5.620E-02,3.869E+00,1.000E+00,6.931E-01,8.327E-02,5.620E-02,-1.000E+00,-5.620E-02,1.000E+00,-4.869E-01,5.620E-02,3.869E+00,-1.000E+00,-6.931E-01,5.562E-02,3.590E-01,5.562E-02,1.000E+00,5.635E-01,1.000E+00,5.562E-02,3.858E+00,1.000E+00,6.931E-01,3.590E-01,2.471E-01,3.590E-01,1.000E+00,7.298E-01,1.000E+00,3.590E-01,3.801E+00,1.000E+00,6.931E-01,2.471E-01,6.114E-01,2.471E-01,1.000E+00,9.176E-01,1.000E+00,2.471E-01,3.847E+00,1.000E+00,6.931E-01,6.114E-01,2.471E-01,-1.000E+00,-2.471E-01,1.000E+00,9.176E-01,2.471E-01,3.847E+00,-1.000E+00,-6.931E-01,3.266E-02,6.114E-01,-1.000E+00,-6.114E-01,1.000E+00,7.963E-01,6.114E-01,3.828E+00,-1.000E+00,-6.931E-01,1.326E-01,3.514E-01,1.326E-01,1.000E+00,7.438E-01,1.000E+00,1.326E-01,3.840E+00,1.000E+00,6.931E-01,3.514E-01,2.338E-01,3.514E-01,1.000E+00,6.566E-01,1.000E+00,3.514E-01,3.823E+00,1.000E+00,6.931E-01,2.338E-01,3.514E-01,-1.000E+00,-3.514E-01,1.000E+00,6.566E-01,3.514E-01,3.823E+00,-1.000E+00,-6.931E-01,0.000E+00,6.899E-310,1.391E-309,1.296E+01,-6.569E+00,-1.412E+01,2.749E+13,0.000E+00,0.000E+00,0.000E+00
```
