## Supplementary material for "Tertiary-interaction characters enable fast, model-based structural phylogenetics beyond the twilight zone": 1yuz_A_AF-P30820-F1-model_v4_3di.dump

```
1yuz_A_AF-P30820-F1-model_v4.pdb ALPHAFOLD MONOMER V2.0 PREDICTION FOR NIGERYTHRIN (P30820)	MKVRAQVPTVKNATNFNMVADSKTAVGSTLENLKAAIAGETGAHAKYTAFAKAAREQGYEQIARLFEATAAAELIHIGLEYALVAEMEPGYEKPTVAAPSAYSCDLNLISGANGEIYETSDMYPAFIRKAQEEGNSKAVHVFTRAKLAESVHAERYLAAYNDIDAPDDDKFHLCPICGYIHKGEDFEKCPICFRPKDTFTAY	DDADPDADAPVPDDQLAADPPFPDDDDALLVLLLVLLVLLLLLLLLLQQLLVVCVVVVNPQLSLLSVLLSVLSVLLNVLSVVVNCVVPVPDDRDHDDRDHDDPNLVSLVVLLVSLCSLLHHSLSSSLVNCVVVVVPSSSLSSRLASVLSVQSNVVSVVCSVCVVPDDPWWWWADPRGNHTDTHDPDAADSNPRHGSVRTDTD	0.000E+00,2.342E-317,0.000E+00,4.925E+25,2.342E-317,5.215E-310,4.925E+25,2.342E-317,5.215E-310,4.925E+25,5.834E-01,3.830E-01,5.834E-01,1.000E+00,4.734E-01,1.000E+00,5.834E-01,3.838E+00,1.000E+00,6.931E-01,3.830E-01,-1.297E-02,9.591E-02,-5.663E-01,1.981E-01,7.280E-01,-3.379E-01,4.358E+00,4.000E+00,5.236E+00,6.339E-01,3.830E-01,-1.000E+00,-3.830E-01,1.000E+00,9.079E-01,3.830E-01,3.863E+00,-1.000E+00,-6.931E-01,-3.522E-02,6.339E-01,-1.000E+00,-6.339E-01,1.000E+00,1.403E-01,6.339E-01,3.846E+00,-1.000E+00,-6.931E-01,6.915E-01,3.919E-01,6.915E-01,1.000E+00,2.229E-01,1.000E+00,6.915E-01,3.833E+00,1.000E+00,6.931E-01,3.919E-01,2.094E-01,7.946E-01,2.119E-02,-9.864E-02,3.359E-01,6.236E-01,5.739E+00,4.000E+00,5.220E+00,4.084E-01,7.289E-01,4.084E-01,1.000E+00,9.033E-01,1.000E+00,4.084E-01,3.830E+00,1.000E+00,6.931E-01,7.289E-01,-5.664E-02,7.629E-01,-8.466E-01,-7.962E-01,1.443E-01,-3.420E-01,9.043E+00,4.000E+00,4.875E+00,-8.583E-02,7.289E-01,-1.000E+00,-7.289E-01,1.000E+00,6.652E-02,7.289E-01,3.825E+00,-1.000E+00,-6.931E-01,1.221E-01,-8.583E-02,-1.000E+00,8.583E-02,1.000E+00,-5.721E-01,-8.583E-02,3.887E+00,-1.000E+00,-6.931E-01,2.481E-01,6.629E-01,2.481E-01,1.000E+00,-3.560E-02,1.000E+00,2.481E-01,3.863E+00,1.000E+00,6.931E-01,6.629E-01,1.950E-01,6.629E-01,1.000E+00,7.942E-01,1.000E+00,6.629E-01,3.854E+00,1.000E+00,6.931E-01,1.950E-01,6.629E-01,-1.000E+00,-6.629E-01,1.000E+00,7.942E-01,6.629E-01,3.854E+00,-1.000E+00,-6.931E-01,1.088E-01,1.121E-01,9.283E-01,-9.242E-01,-2.686E-01,-6.245E-01,-8.354E-01,9.020E+00,4.000E+00,4.654E+00,1.271E-01,-4.933E-02,7.853E-01,-5.988E-01,8.388E-01,5.008E-01,-2.559E-01,5.805E+00,4.000E+00,4.691E+00,4.521E-01,2.505E-01,-1.644E-01,-5.017E-01,5.058E-01,6.538E-02,9.167E-01,6.836E+00,4.000E+00,4.644E+00,4.170E-01,2.505E-01,7.135E-02,-6.790E-01,8.168E-01,5.876E-01,6.538E-02,5.417E+00,4.000E+00,4.635E+00,3.571E-01,6.726E-02,3.571E-01,1.000E+00,5.334E-01,1.000E+00,3.571E-01,3.829E+00,1.000E+00,6.931E-01,6.726E-02,3.571E-01,-1.000E+00,-3.571E-01,1.000E+00,5.334E-01,3.571E-01,3.829E+00,-1.000E+00,-6.931E-01,8.219E-02,4.541E-01,8.219E-02,1.000E+00,9.165E-01,1.000E+00,8.219E-02,3.821E+00,1.000E+00,6.931E-01,4.541E-01,4.632E-01,5.909E-01,-7.168E-01,9.411E-01,4.880E-01,1.367E-01,5.722E+00,4.000E+00,4.605E+00,3.149E-03,4.541E-01,-1.000E+00,-4.541E-01,1.000E+00,8.595E-01,4.541E-01,3.829E+00,-1.000E+00,-6.931E-01,5.075E-01,2.858E-01,5.075E-01,1.000E+00,7.890E-01,1.000E+00,5.075E-01,3.802E+00,1.000E+00,6.931E-01,2.858E-01,5.075E-01,-1.000E+00,-5.075E-01,1.000E+00,7.890E-01,5.075E-01,3.802E+00,-1.000E+00,-6.931E-01,5.347E-01,6.531E-01,5.347E-01,1.000E+00,9.378E-01,1.000E+00,5.347E-01,3.835E+00,1.000E+00,6.931E-01,6.531E-01,5.347E-01,-1.000E+00,-5.347E-01,1.000E+00,9.378E-01,5.347E-01,3.835E+00,-1.000E+00,-6.931E-01,4.441E-01,3.445E-02,-5.334E-02,-9.544E-01,8.564E-01,-5.815E-01,1.894E-01,7.332E+00,4.000E+00,4.625E+00,-3.840E-02,3.601E-02,2.701E-01,-8.058E-01,6.849E-01,7.623E-01,3.153E-01,6.972E+00,4.000E+00,4.585E+00,2.829E-02,2.215E-02,6.438E-01,-2.550E-01,8.388E-01,7.336E-01,5.413E-01,6.581E+00,4.000E+00,4.007E+00,-1.631E-02,3.253E-03,-6.835E-03,2.674E-01,7.776E-01,-6.230E-01,6.249E-01,5.149E+00,3.000E+00,1.386E+00,3.872E-02,2.429E-01,8.998E-01,-8.814E-01,2.083E-01,6.013E-01,-7.742E-01,9.194E+00,4.000E+00,4.511E+00,-2.310E-02,8.382E-02,9.468E-01,-9.691E-01,4.575E-01,4.490E-01,-8.457E-01,5.842E+00,4.000E+00,3.871E+00,3.253E-03,3.896E-01,5.877E-01,-1.684E-01,6.064E-01,7.602E-01,-3.314E-01,8.423E+00,4.000E+00,4.094E+00,1.163E-02,3.872E-02,-2.419E-01,3.490E-02,-6.948E-01,8.359E-01,5.433E-01,4.829E+00,-3.000E+00,-1.386E+00,1.057E-02,-8.366E-03,8.205E-01,-8.340E-01,-9.418E-02,-9.362E-02,-9.944E-01,1.011E+01,4.000E+00,3.638E+00,-1.900E-02,3.896E-01,9.126E-01,-7.142E-01,-1.827E-01,9.670E-02,-4.107E-01,7.361E+00,4.000E+00,4.043E+00,3.883E-02,1.163E-02,-2.707E-01,3.499E-02,-6.212E-01,8.110E-01,5.961E-01,5.093E+00,-3.000E+00,-1.386E+00,3.863E-02,2.992E-02,9.897E-01,-9.802E-01,2.068E-01,1.272E-01,-9.717E-01,9.641E+00,4.000E+00,4.331E+00,1.621E-02,-8.366E-03,9.695E-01,-9.745E-01,4.578E-01,3.761E-01,-8.909E-01,5.555E+00,4.000E+00,3.526E+00,-6.936E-02,5.705E-01,9.465E-01,1.902E-01,-1.191E-01,4.836E-01,4.834E-01,6.821E+00,4.000E+00,4.007E+00,2.284E-02,3.675E-01,3.305E-01,1.901E-01,8.833E-01,8.927E-01,3.425E-01,8.200E+00,4.000E+00,4.043E+00,3.514E-02,1.547E-03,7.822E-01,-7.852E-01,-2.129E-01,-2.098E-01,-9.755E-01,1.021E+01,4.000E+00,3.178E+00,2.205E-02,-6.521E-02,4.210E-01,-7.067E-01,6.900E-01,7.113E-01,3.374E-01,4.446E+00,4.000E+00,3.296E+00,1.539E-02,3.675E-01,9.980E-01,-2.367E-01,1.138E-01,6.553E-01,-2.282E-01,5.248E+00,4.000E+00,3.989E+00,7.574E-02,-1.220E-02,9.532E-01,-8.794E-01,2.508E-01,1.615E-01,-9.680E-01,8.978E+00,4.000E+00,4.127E+00,1.275E-02,1.547E-03,9.762E-01,-9.790E-01,2.605E-01,2.503E-01,-9.618E-01,5.186E+00,4.000E+00,2.996E+00,-1.881E-02,-2.559E-02,-1.974E-01,-6.638E-01,2.982E-02,-3.355E-02,8.639E-01,8.796E+00,4.000E+00,2.773E+00,1.875E-02,4.932E-01,8.745E-01,3.199E-01,-2.538E-01,5.223E-01,6.966E-01,6.881E+00,4.000E+00,3.951E+00,3.732E-02,6.287E-02,8.605E-01,-2.044E-01,7.873E-01,7.401E-01,2.812E-01,7.371E+00,4.000E+00,4.007E+00,1.433E-02,-2.559E-02,6.398E-01,-6.394E-01,7.251E-01,7.165E-01,1.649E-01,4.094E+00,4.000E+00,2.565E+00,3.320E-02,3.346E-02,3.320E-02,1.000E+00,-6.999E-01,1.000E+00,3.320E-02,3.829E+00,1.000E+00,6.931E-01,3.346E-02,-3.005E-02,3.839E-02,2.490E-01,7.931E-01,-6.821E-01,5.804E-01,4.956E+00,3.000E+00,1.386E+00,-1.444E-03,1.111E-01,8.994E-01,4.005E-03,1.808E-01,-5.990E-01,4.405E-01,5.008E+00,4.000E+00,1.792E+00,4.614E-03,1.073E-01,-3.436E-02,3.140E-01,-5.990E-01,-6.499E-01,5.674E-01,5.117E+00,3.000E+00,1.386E+00,-3.005E-02,3.346E-02,-2.490E-01,-3.839E-02,-6.821E-01,7.931E-01,5.804E-01,4.956E+00,-3.000E+00,-1.386E+00,5.861E-02,-1.444E-03,-2.644E-01,6.892E-02,-6.213E-01,8.116E-01,5.921E-01,5.037E+00,-3.000E+00,-1.386E+00,1.073E-01,4.614E-03,-3.140E-01,3.436E-02,-6.499E-01,-5.990E-01,5.674E-01,5.117E+00,-3.000E+00,-1.386E+00,1.111E-01,-1.444E-03,-4.005E-03,-8.994E-01,-5.990E-01,1.808E-01,4.405E-01,5.008E+00,-4.000E+00,-1.792E+00,1.202E-01,1.433E-02,-1.634E-01,-6.456E-01,-3.457E-02,2.643E-02,8.556E-01,8.650E+00,-4.000E+00,-2.303E+00,4.476E-02,5.591E-01,6.772E-01,2.784E-01,3.351E-01,2.501E-01,-1.013E-01,7.886E+00,4.000E+00,4.700E+00,-4.336E-03,6.287E-02,7.620E-01,-9.596E-01,3.794E-01,-2.195E-01,-6.346E-01,8.198E+00,4.000E+00,3.761E+00,-2.559E-02,1.433E-02,6.394E-01,-6.398E-01,7.165E-01,7.251E-01,1.649E-01,4.094E+00,-4.000E+00,-2.565E+00,-2.245E-02,5.591E-01,7.961E-01,-3.675E-01,-1.055E-01,-1.472E-01,2.700E-01,7.899E+00,4.000E+00,4.673E+00,1.246E-02,-2.133E-02,9.594E-01,-6.036E-01,6.786E-01,7.060E-01,-5.877E-01,9.016E+00,4.000E+00,4.477E+00,1.547E-03,1.275E-02,9.790E-01,-9.762E-01,2.503E-01,2.605E-01,-9.618E-01,5.186E+00,-4.000E+00,-2.996E+00,2.027E-02,-2.245E-02,-2.483E-01,2.926E-02,-6.910E-01,8.153E-01,5.853E-01,4.937E+00,-3.000E+00,-1.386E+00,1.758E-02,9.487E-02,7.729E-01,-8.211E-01,5.888E-01,-3.096E-02,-7.320E-01,8.554E+00,4.000E+00,4.710E+00,3.759E-02,9.487E-02,9.983E-02,-9.508E-01,-2.495E-01,2.446E-02,-3.096E-02,7.261E+00,4.000E+00,4.700E+00,-6.521E-02,2.205E-02,7.067E-01,-4.210E-01,7.113E-01,6.900E-01,3.374E-01,4.446E+00,-4.000E+00,-3.296E+00,-6.563E-03,-5.433E-02,8.971E-02,2.640E-01,6.986E-01,-6.403E-01,6.607E-01,4.996E+00,3.000E+00,1.386E+00,-7.469E-03,4.844E-01,7.389E-01,-1.669E-01,-4.305E-01,3.230E-01,5.402E-01,7.011E+00,4.000E+00,4.663E+00,-8.366E-03,1.621E-02,9.745E-01,-9.695E-01,3.761E-01,4.578E-01,-8.909E-01,5.555E+00,-4.000E+00,-3.526E+00,-5.433E-02,-6.563E-03,-2.640E-01,-8.971E-02,-6.403E-01,6.986E-01,6.607E-01,4.996E+00,-3.000E+00,-1.386E+00,2.055E-03,3.779E-01,9.364E-01,-1.333E-01,-1.876E-01,8.742E-01,2.221E-01,6.326E+00,4.000E+00,4.625E+00,1.488E-02,1.027E-01,5.639E-01,-9.244E-01,7.065E-01,6.685E-01,-3.589E-01,7.788E+00,4.000E+00,4.190E+00,-4.522E-02,-1.900E-02,4.477E-01,-4.366E-01,5.192E-01,5.474E-01,5.896E-01,5.179E+00,-4.000E+00,-3.714E+00,5.213E-02,2.055E-03,-2.352E-01,6.060E-02,-6.501E-01,8.114E-01,5.881E-01,4.934E+00,-3.000E+00,-1.386E+00,6.973E-02,2.537E-02,9.312E-01,-8.878E-01,-3.603E-01,-3.508E-01,-9.398E-01,9.957E+00,4.000E+00,4.078E+00,8.382E-02,-2.310E-02,9.691E-01,-9.468E-01,4.490E-01,4.575E-01,-8.457E-01,5.842E+00,-4.000E+00,-3.871E+00,1.204E-02,2.215E-02,6.980E-02,2.558E-01,8.361E-01,-7.296E-01,5.668E-01,4.890E+00,3.000E+00,1.386E+00,-1.696E-02,1.204E-02,-1.000E+00,-1.204E-02,1.000E+00,-4.884E-01,1.204E-02,3.834E+00,-1.000E+00,-6.931E-01,5.347E-02,2.215E-02,5.347E-02,1.000E+00,-6.399E-01,1.000E+00,5.347E-02,3.842E+00,1.000E+00,6.931E-01,2.215E-02,2.829E-02,2.550E-01,-6.438E-01,7.336E-01,8.388E-01,5.413E-01,6.581E+00,-4.000E+00,-4.007E+00,4.183E-03,4.996E-03,6.126E-01,3.123E-01,-1.697E-03,-2.197E-01,9.172E-01,4.491E+00,4.000E+00,1.609E+00,-5.836E-03,4.183E-03,-1.000E+00,-4.183E-03,1.000E+00,-5.657E-01,4.183E-03,3.870E+00,-1.000E+00,-6.931E-01,1.481E-01,2.215E-02,-3.172E-01,-3.705E-02,-5.657E-01,8.516E-01,6.409E-01,5.278E+00,-3.000E+00,-1.386E+00,3.757E-01,4.183E-03,-2.451E-01,1.612E-01,-8.313E-01,9.172E-01,3.584E-01,4.926E+00,-3.000E+00,-1.386E+00,4.996E-03,4.183E-03,-3.123E-01,-6.126E-01,-2.197E-01,-1.697E-03,9.172E-01,4.491E+00,-4.000E+00,-1.609E+00,5.839E-02,4.070E-01,5.839E-02,1.000E+00,4.874E-01,1.000E+00,5.839E-02,3.840E+00,1.000E+00,6.931E-01,4.070E-01,5.180E-01,4.070E-01,1.000E+00,9.451E-01,1.000E+00,4.070E-01,3.829E+00,1.000E+00,6.931E-01,5.180E-01,4.070E-01,-1.000E+00,-4.070E-01,1.000E+00,9.451E-01,4.070E-01,3.829E+00,-1.000E+00,-6.931E-01,3.896E-01,-1.900E-02,7.142E-01,-9.126E-01,9.670E-02,-1.827E-01,-4.107E-01,7.361E+00,-4.000E+00,-4.043E+00,5.748E-01,5.705E-01,5.748E-01,1.000E+00,8.927E-01,1.000E+00,5.748E-01,3.822E+00,1.000E+00,6.931E-01,5.705E-01,-6.936E-02,-1.902E-01,-9.465E-01,4.836E-01,-1.191E-01,4.834E-01,6.821E+00,-4.000E+00,-4.007E+00,7.242E-01,5.705E-01,-1.000E+00,-5.705E-01,1.000E+00,9.626E-01,5.705E-01,3.838E+00,-1.000E+00,-6.931E-01,4.623E-01,7.242E-01,-1.000E+00,-7.242E-01,1.000E+00,5.038E-01,7.242E-01,3.811E+00,-1.000E+00,-6.931E-01,3.675E-01,1.539E-02,2.367E-01,-9.980E-01,6.553E-01,1.138E-01,-2.282E-01,5.248E+00,-4.000E+00,-3.989E+00,5.624E-01,3.675E-01,-1.000E+00,-3.675E-01,1.000E+00,7.600E-01,3.675E-01,3.855E+00,-1.000E+00,-6.931E-01,4.932E-01,1.875E-02,-3.199E-01,-8.745E-01,5.223E-01,-2.538E-01,6.966E-01,6.881E+00,-4.000E+00,-3.951E+00,5.131E-01,4.932E-01,-1.000E+00,-4.932E-01,1.000E+00,8.658E-01,4.932E-01,3.804E+00,-1.000E+00,-6.931E-01,7.090E-01,5.131E-01,-1.000E+00,-5.131E-01,1.000E+00,9.691E-01,5.131E-01,3.850E+00,-1.000E+00,-6.931E-01,3.556E-01,6.287E-02,3.556E-01,1.000E+00,4.551E-01,1.000E+00,3.556E-01,3.823E+00,1.000E+00,6.931E-01,6.287E-02,3.732E-02,2.044E-01,-8.605E-01,7.401E-01,7.873E-01,2.812E-01,7.371E+00,-4.000E+00,-4.007E+00,4.027E-02,2.960E-02,4.794E-01,-5.412E-01,7.124E-01,5.274E-01,4.721E-01,6.012E+00,4.000E+00,4.025E+00,2.020E-03,-8.635E-03,3.349E-02,2.813E-01,7.739E-01,-6.415E-01,6.239E-01,5.044E+00,3.000E+00,1.386E+00,-1.220E-02,7.574E-02,8.794E-01,-9.532E-01,1.615E-01,2.508E-01,-9.680E-01,8.978E+00,-4.000E+00,-4.127E+00,7.711E-03,2.110E-02,9.402E-01,-9.798E-01,4.613E-01,3.592E-01,-8.773E-01,5.437E+00,4.000E+00,3.892E+00,-8.635E-03,2.020E-03,-2.813E-01,-3.349E-02,-6.415E-01,7.739E-01,6.239E-01,5.044E+00,-3.000E+00,-1.386E+00,-4.360E-02,-1.220E-02,-2.319E-01,7.187E-02,-6.958E-01,7.800E-01,5.615E-01,4.888E+00,-3.000E+00,-1.386E+00,8.840E-02,5.287E-03,8.070E-01,-7.465E-01,-9.319E-02,-1.248E-01,-9.876E-01,9.999E+00,4.000E+00,3.664E+00,3.620E-02,-3.108E-03,5.100E-01,-4.758E-01,6.341E-01,6.296E-01,5.138E-01,4.413E+00,4.000E+00,3.738E+00,1.074E-02,3.620E-02,-1.000E+00,-3.620E-02,1.000E+00,-6.264E-01,3.620E-02,3.857E+00,-1.000E+00,-6.931E-01,2.992E-02,3.863E-02,9.802E-01,-9.897E-01,1.272E-01,2.068E-01,-9.717E-01,9.641E+00,-4.000E+00,-4.331E+00,1.136E-02,5.287E-03,9.206E-01,-9.789E-01,4.101E-01,3.901E-01,-9.063E-01,4.989E+00,4.000E+00,3.555E+00,7.000E-03,2.505E-01,4.796E-01,4.680E-01,-8.517E-02,3.182E-01,9.387E-01,5.821E+00,4.000E+00,1.609E+00,1.707E-02,4.541E-01,7.305E-01,-4.507E-01,3.235E-01,8.770E-01,1.083E-01,9.046E+00,-4.000E+00,-4.564E+00,1.163E-01,3.491E-03,9.125E-01,-8.237E-01,-5.876E-02,-1.370E-01,-9.783E-01,1.010E+01,4.000E+00,3.219E+00,1.121E-01,1.911E-02,2.213E-01,-7.355E-01,8.273E-01,9.296E-01,3.671E-01,4.652E+00,4.000E+00,3.332E+00,2.505E-01,4.170E-01,6.790E-01,-7.135E-02,5.876E-01,8.168E-01,6.538E-02,5.417E+00,-4.000E+00,-4.635E+00,4.632E-01,4.541E-01,7.168E-01,-5.909E-01,4.880E-01,9.411E-01,1.367E-01,5.722E+00,-4.000E+00,-4.605E+00,2.429E-01,3.872E-02,8.814E-01,-8.998E-01,6.013E-01,2.083E-01,-7.742E-01,9.194E+00,-4.000E+00,-4.511E+00,6.851E-02,3.491E-03,8.882E-01,-9.886E-01,5.385E-01,4.667E-01,-8.210E-01,5.844E+00,4.000E+00,2.996E+00,-4.933E-02,1.271E-01,5.988E-01,-7.853E-01,5.008E-01,8.388E-01,-2.559E-01,5.805E+00,-4.000E+00,-4.691E+00,4.033E-02,5.347E-01,9.335E-01,-1.810E-01,5.497E-01,5.121E-01,-1.419E-01,6.899E+00,-4.000E+00,-4.605E+00,3.601E-02,-3.840E-02,8.058E-01,-2.701E-01,7.623E-01,6.849E-01,3.153E-01,6.972E+00,-4.000E+00,-4.585E+00,1.068E-02,-5.664E-02,5.392E-01,-2.999E-01,4.663E-01,4.471E-01,6.384E-01,5.225E+00,4.000E+00,2.565E+00,1.530E-02,1.068E-02,-1.000E+00,-1.068E-02,1.000E+00,-6.429E-01,1.068E-02,3.852E+00,-1.000E+00,-6.931E-01,3.445E-02,4.441E-01,9.544E-01,5.334E-02,-5.815E-01,8.564E-01,1.894E-01,7.332E+00,-4.000E+00,-4.625E+00,-1.253E-02,1.389E-01,8.876E-01,8.594E-02,5.797E-01,-8.072E-01,3.798E-01,4.974E+00,4.000E+00,1.792E+00,1.850E-02,8.406E-03,-1.106E-01,2.721E-01,-8.072E-01,-6.891E-01,4.962E-01,5.069E+00,3.000E+00,1.386E+00,7.329E-03,3.445E-02,-2.934E-01,3.545E-02,-6.348E-01,8.157E-01,5.635E-01,5.095E+00,-3.000E+00,-1.386E+00,4.543E-02,-1.253E-02,-2.611E-01,5.454E-02,-6.609E-01,8.356E-01,5.756E-01,5.075E+00,-3.000E+00,-1.386E+00,8.406E-03,-1.253E-02,-5.475E-01,-4.893E-01,4.962E-01,3.798E-01,8.356E-01,6.028E+00,-4.000E+00,-1.609E+00,1.389E-01,-1.253E-02,-8.594E-02,-8.876E-01,-8.072E-01,5.797E-01,3.798E-01,4.974E+00,-4.000E+00,-1.792E+00,4.166E-02,1.389E-01,-1.000E+00,-1.389E-01,1.000E+00,9.865E-01,1.389E-01,3.842E+00,-1.000E+00,-6.931E-01,2.537E-02,6.973E-02,8.878E-01,-9.312E-01,-3.508E-01,-3.603E-01,-9.398E-01,9.957E+00,-4.000E+00,-4.078E+00,2.289E-02,-3.840E-02,6.695E-01,-9.871E-01,-4.076E-02,2.281E-01,-6.119E-01,7.198E+00,-4.000E+00,-4.700E+00,-5.664E-02,7.289E-01,8.466E-01,-7.629E-01,1.443E-01,-7.962E-01,-3.420E-01,9.043E+00,-4.000E+00,-4.875E+00,8.844E-02,2.094E-01,6.708E-01,-9.531E-01,5.143E-01,2.256E-01,-6.567E-01,1.134E+01,4.000E+00,3.951E+00,1.027E-01,1.488E-02,9.244E-01,-5.639E-01,6.685E-01,7.065E-01,-3.589E-01,7.788E+00,-4.000E+00,-4.190E+00,3.491E-03,6.851E-02,9.886E-01,-8.882E-01,4.667E-01,5.385E-01,-8.210E-01,5.844E+00,-4.000E+00,-2.996E+00,-9.102E-03,7.289E-01,9.230E-01,-2.411E-01,-2.918E-01,-7.405E-01,-5.606E-01,6.617E+00,-4.000E+00,-4.905E+00,9.739E-02,4.844E-01,9.960E-01,-6.823E-01,2.409E-01,3.397E-01,-6.838E-01,6.039E+00,4.000E+00,3.526E+00,3.666E-02,4.844E-01,-4.282E-01,-8.238E-01,8.388E-01,9.517E-01,3.397E-01,6.586E+00,4.000E+00,3.497E+00,1.911E-02,1.121E-01,7.355E-01,-2.213E-01,9.296E-01,8.273E-01,3.671E-01,4.652E+00,-4.000E+00,-3.332E+00,6.117E-02,1.911E-02,-1.000E+00,-1.911E-02,1.000E+00,-6.494E-01,1.911E-02,3.834E+00,-1.000E+00,-6.931E-01,4.249E-02,9.487E-02,7.434E-01,-1.381E-01,-2.437E-01,6.933E-01,5.574E-01,5.215E+00,4.000E+00,3.434E+00,5.287E-03,1.136E-02,9.789E-01,-9.206E-01,3.901E-01,4.101E-01,-9.063E-01,4.989E+00,-4.000E+00,-3.555E+00,-2.266E-02,-3.108E-03,-7.140E-02,2.733E-01,7.652E-01,-6.168E-01,6.021E-01,5.102E+00,3.000E+00,1.386E+00,1.774E-02,3.127E-01,5.115E-01,-3.002E-01,6.267E-01,-7.013E-01,3.793E-01,6.771E+00,4.000E+00,3.367E+00,-2.133E-02,1.246E-02,6.036E-01,-9.594E-01,7.060E-01,6.786E-01,-5.877E-01,9.016E+00,-4.000E+00,-4.477E+00,-3.108E-03,3.620E-02,4.758E-01,-5.100E-01,6.296E-01,6.341E-01,5.138E-01,4.413E+00,-4.000E+00,-3.738E+00,2.485E-02,1.774E-02,-2.772E-01,-4.116E-03,-6.407E-01,8.043E-01,6.032E-01,4.973E+00,-3.000E+00,-1.386E+00,6.109E-02,2.110E-02,6.109E-02,1.000E+00,-6.632E-01,1.000E+00,6.109E-02,3.836E+00,1.000E+00,6.931E-01,2.110E-02,7.711E-03,9.798E-01,-9.402E-01,3.592E-01,4.613E-01,-8.773E-01,5.437E+00,-4.000E+00,-3.892E+00,6.210E-04,2.960E-02,-6.298E-02,2.416E-01,8.150E-01,-6.735E-01,5.673E-01,4.934E+00,3.000E+00,1.386E+00,1.363E-02,6.109E-02,-2.536E-01,7.737E-02,-6.726E-01,8.609E-01,5.000E-01,5.003E+00,-3.000E+00,-1.386E+00,-1.820E-02,4.594E-02,5.819E-01,4.470E-01,3.956E-01,3.278E-01,8.717E-01,5.487E+00,4.000E+00,1.609E+00,2.960E-02,4.027E-02,5.412E-01,-4.794E-01,5.274E-01,7.124E-01,4.721E-01,6.012E+00,-4.000E+00,-4.025E+00,3.450E-02,2.960E-02,-1.000E+00,-2.960E-02,1.000E+00,-6.805E-01,2.960E-02,3.837E+00,-1.000E+00,-6.931E-01,9.377E-02,2.707E-01,9.149E-01,1.826E-01,3.858E-01,-8.120E-01,4.248E-01,4.822E+00,3.000E+00,1.386E+00,4.594E-02,-1.820E-02,-4.470E-01,-5.819E-01,3.278E-01,3.956E-01,8.717E-01,5.487E+00,-4.000E+00,-1.609E+00,4.440E-02,9.377E-02,-7.217E-01,-4.951E-01,4.594E-02,4.248E-01,6.234E-01,5.599E+00,-2.000E+00,-1.099E+00,2.707E-01,9.377E-02,-1.826E-01,-9.149E-01,-8.120E-01,3.858E-01,4.248E-01,4.822E+00,-3.000E+00,-1.386E+00,5.406E-01,7.236E-01,5.406E-01,1.000E+00,9.479E-01,1.000E+00,5.406E-01,3.812E+00,1.000E+00,6.931E-01,7.236E-01,5.406E-01,-1.000E+00,-5.406E-01,1.000E+00,9.479E-01,5.406E-01,3.812E+00,-1.000E+00,-6.931E-01,8.205E-02,7.236E-01,-1.000E+00,-7.236E-01,1.000E+00,1.380E-01,7.236E-01,3.847E+00,-1.000E+00,-6.931E-01,4.561E-01,3.674E-01,9.183E-01,-8.384E-01,-3.091E-01,-7.516E-01,-9.298E-01,6.180E+00,4.000E+00,2.639E+00,5.591E-01,5.232E-01,9.692E-01,-8.956E-01,-2.298E-01,-7.128E-01,-8.830E-01,5.974E+00,4.000E+00,3.466E+00,3.451E-01,5.482E-01,9.175E-01,-9.128E-01,-7.692E-01,-7.867E-01,-8.471E-01,6.309E+00,4.000E+00,2.303E+00,4.076E-01,6.036E-01,9.406E-01,-9.428E-01,-6.760E-01,-1.537E-01,-9.523E-01,5.720E+00,4.000E+00,3.332E+00,4.830E-01,9.487E-02,8.362E-01,-3.069E-01,-7.968E-01,-9.730E-01,-4.816E-01,6.345E+00,4.000E+00,1.792E+00,3.454E-01,4.830E-01,-1.000E+00,-4.830E-01,1.000E+00,5.998E-01,4.830E-01,3.818E+00,-1.000E+00,-6.931E-01,1.001E-01,3.454E-01,-1.000E+00,-3.454E-01,1.000E+00,6.230E-01,3.454E-01,3.870E+00,-1.000E+00,-6.931E-01,3.779E-01,2.055E-03,1.333E-01,-9.364E-01,8.742E-01,-1.876E-01,2.221E-01,6.326E+00,-4.000E+00,-4.625E+00,4.844E-01,9.739E-02,6.823E-01,-9.960E-01,3.397E-01,2.409E-01,-6.838E-01,6.039E+00,-4.000E+00,-3.526E+00,9.487E-02,4.249E-02,1.381E-01,-7.434E-01,6.933E-01,-2.437E-01,5.574E-01,5.215E+00,-4.000E+00,-3.434E+00,3.127E-01,4.249E-02,-3.266E-01,-5.888E-01,-3.341E-01,7.666E-01,-2.437E-01,4.985E+00,-4.000E+00,-3.466E+00,5.482E-01,3.451E-01,9.128E-01,-9.175E-01,-7.867E-01,-7.692E-01,-8.471E-01,6.309E+00,-4.000E+00,-2.303E+00,5.563E-01,5.482E-01,-1.000E+00,-5.482E-01,1.000E+00,9.898E-01,5.482E-01,3.835E+00,-1.000E+00,-6.931E-01,3.674E-01,4.561E-01,8.384E-01,-9.183E-01,-7.516E-01,-3.091E-01,-9.298E-01,6.180E+00,-4.000E+00,-2.639E+00,6.800E-01,4.561E-01,2.250E-02,-9.439E-01,-3.346E-01,4.626E-01,-3.091E-01,4.753E+00,-4.000E+00,-2.708E+00,2.220E-01,6.800E-01,-1.000E+00,-6.800E-01,1.000E+00,-1.149E-01,6.800E-01,3.836E+00,-1.000E+00,-6.931E-01,1.493E-01,7.378E-01,1.493E-01,1.000E+00,5.885E-02,1.000E+00,1.493E-01,3.829E+00,1.000E+00,6.931E-01,7.378E-01,2.257E-01,7.378E-01,1.000E+00,7.974E-01,1.000E+00,7.378E-01,3.837E+00,1.000E+00,6.931E-01,2.257E-01,4.930E-01,6.005E-01,-5.378E-01,-8.208E-01,-9.570E-01,-4.500E-02,6.252E+00,4.000E+00,2.197E+00,8.118E-01,7.603E-02,8.857E-01,-5.796E-01,-6.036E-02,-9.929E-01,-8.549E-01,5.455E+00,4.000E+00,1.792E+00,3.357E-01,8.118E-01,-1.000E+00,-8.118E-01,1.000E+00,1.169E-01,8.118E-01,3.811E+00,-1.000E+00,-6.931E-01,-1.297E-02,3.830E-01,5.663E-01,-9.591E-02,7.280E-01,1.981E-01,-3.379E-01,4.358E+00,-4.000E+00,-5.236E+00,2.094E-01,3.919E-01,-2.119E-02,-7.946E-01,3.359E-01,-9.864E-02,6.236E-01,5.739E+00,-4.000E+00,-5.220E+00,2.754E-01,2.094E-01,-1.000E+00,-2.094E-01,1.000E+00,-8.789E-01,2.094E-01,3.857E+00,-1.000E+00,-6.931E-01,7.603E-02,8.118E-01,5.796E-01,-8.857E-01,-9.929E-01,-6.036E-02,-8.549E-01,5.455E+00,-4.000E+00,-1.792E+00,2.981E-01,8.118E-01,-3.556E-01,-8.411E-01,-1.707E-01,-9.570E-01,-6.036E-02,5.467E+00,-4.000E+00,-1.946E+00,4.930E-01,2.257E-01,5.378E-01,-6.005E-01,-9.570E-01,-8.208E-01,-4.500E-02,6.252E+00,-4.000E+00,-2.197E+00,4.757E-02,4.076E-01,7.063E-01,-8.677E-01,-6.381E-01,3.152E-01,-9.087E-01,8.193E+00,-4.000E+00,-3.219E+00,-2.394E-02,5.300E-02,-2.394E-02,1.000E+00,-5.045E-01,1.000E+00,-2.394E-02,3.865E+00,1.000E+00,6.931E-01,5.300E-02,3.454E-01,4.739E-01,-2.738E-01,5.872E-01,-8.173E-01,2.432E-01,7.173E+00,-4.000E+00,-3.219E+00,6.036E-01,4.076E-01,9.428E-01,-9.406E-01,-1.537E-01,-6.760E-01,-9.523E-01,5.720E+00,-4.000E+00,-3.332E+00,4.137E-01,6.036E-01,-1.000E+00,-6.036E-01,1.000E+00,6.919E-01,6.036E-01,3.814E+00,-1.000E+00,-6.931E-01,5.232E-01,5.591E-01,8.956E-01,-9.692E-01,-7.128E-01,-2.298E-01,-8.830E-01,5.974E+00,-4.000E+00,-3.466E+00,0.000E+00,0.000E+00,3.531E-310,0.000E+00,0.000E+00,0.000E+00,0.000E+00,0.000E+00,0.000E+00,0.000E+00
```
