## Supplementary material for "Tertiary-interaction characters enable fast, model-based structural phylogenetics beyond the twilight zone": 1yuz_A_AF-P30820-F1-model_v4_chains.txt

```
1yuz_A_AF-P30820-F1-model_v4.pdb ALPHAFOLD MONOMER V2.0 PREDICTION FOR NIGERYTHRIN (P30820)
```
