## Supplementary material for "Tertiary-interaction characters enable fast, model-based structural phylogenetics beyond the twilight zone": 1z6o_A_AF-Q52SA8-F1-model_v4_3di.dump

```
1z6o_A_AF-Q52SA8-F1-model_v4.pdb ALPHAFOLD MONOMER V2.0 PREDICTION FOR FERRITIN (Q52SA8)	GITSNSLALPRCNAVYGEYGSHGNVATELQAYAKLHLERSYDYLLSAAYFNNYQTNRAGFSKLFKKLSDEAWSKTIDIIKHVTKRGDKMNFDQHSTMKTERKNYTAENHELEALAKALDTQKELAERAFYIHREATRNSQHLHDPEIAQYLEEEFIEDHAEKIRTLAGHTSDLKKFITANNGHDLSLALYVFDEYLQKTV	DPDPPDPPPVPPFLADLLLPPDALLLLLLLQLLLLLQVLLVLLQLLLVVCVDPVNVQNLSNVVSNVSSVLSNVSSVVSQVVSVNNRHHRDSPRDRPDDDDDDDRDSPDDPLVVLVVQLVSLVVSLVSLVVSLCSCCPPDPRRHNVVSNVVSVVSPNVVSVVSNVVSVVLSVVLVCCCPPPVNPCNVVSSVVSSVVSVPPD	0.000E+00,6.952E-310,0.000E+00,6.899E-310,1.391E-309,1.354E+01,-2.578E+00,-2.314E+01,1.588E+13,0.000E+00,2.422E-01,2.968E-01,2.422E-01,1.000E+00,6.536E-01,1.000E+00,2.422E-01,3.824E+00,1.000E+00,6.931E-01,2.968E-01,1.506E-01,2.968E-01,1.000E+00,8.354E-01,1.000E+00,2.968E-01,3.818E+00,1.000E+00,6.931E-01,1.506E-01,4.382E-01,1.506E-01,1.000E+00,3.890E-01,1.000E+00,1.506E-01,3.828E+00,1.000E+00,6.931E-01,4.382E-01,3.285E-01,4.382E-01,1.000E+00,-3.862E-02,1.000E+00,4.382E-01,3.840E+00,1.000E+00,6.931E-01,3.285E-01,4.382E-01,-1.000E+00,-4.382E-01,1.000E+00,-3.862E-02,4.382E-01,3.840E+00,-1.000E+00,-6.931E-01,4.499E-04,3.285E-01,-1.000E+00,-3.285E-01,1.000E+00,1.610E-01,3.285E-01,3.866E+00,-1.000E+00,-6.931E-01,2.047E-01,1.334E-01,2.047E-01,1.000E+00,9.959E-01,1.000E+00,2.047E-01,3.840E+00,1.000E+00,6.931E-01,1.334E-01,2.047E-01,-1.000E+00,-2.047E-01,1.000E+00,9.959E-01,2.047E-01,3.840E+00,-1.000E+00,-6.931E-01,4.453E-02,2.047E-01,-7.557E-01,-8.001E-01,1.334E-01,1.299E-01,9.959E-01,5.810E+00,-2.000E+00,-1.099E+00,2.054E-01,5.120E-02,2.054E-01,1.000E+00,5.251E-01,1.000E+00,2.054E-01,3.843E+00,1.000E+00,6.931E-01,5.120E-02,7.603E-01,5.120E-02,1.000E+00,9.477E-02,1.000E+00,5.120E-02,3.860E+00,1.000E+00,6.931E-01,7.603E-01,1.164E-01,9.844E-01,-5.720E-01,6.001E-01,-9.728E-01,-6.744E-01,5.921E+00,4.000E+00,4.304E+00,6.257E-02,-1.591E-02,7.283E-01,-1.074E-01,-9.728E-01,8.745E-01,-1.869E-01,5.515E+00,4.000E+00,4.277E+00,3.880E-01,-1.591E-02,-3.403E-01,-7.277E-01,-1.933E-01,5.223E-01,8.745E-01,5.462E+00,4.000E+00,4.263E+00,7.500E-01,3.880E-01,-1.000E+00,-3.880E-01,1.000E+00,8.149E-01,3.880E-01,3.841E+00,-1.000E+00,-6.931E-01,3.434E-02,2.508E-01,8.060E-01,-5.245E-01,1.431E-01,4.178E-01,-7.458E-01,8.246E+00,4.000E+00,4.828E+00,-3.949E-02,2.508E-01,7.950E-02,-8.518E-01,-2.576E-01,6.521E-01,4.178E-01,6.978E+00,4.000E+00,4.820E+00,1.187E-01,4.194E-02,8.815E-01,8.175E-02,4.219E-01,7.052E-01,3.058E-01,5.865E+00,4.000E+00,2.079E+00,2.627E-01,-3.949E-02,-7.450E-01,-5.184E-01,1.187E-01,5.468E-01,8.192E-01,5.800E+00,-2.000E+00,-1.099E+00,2.593E-01,-3.949E-02,-2.789E-01,-9.222E-01,-8.513E-01,2.396E-01,5.468E-01,5.543E+00,-3.000E+00,-1.386E+00,2.816E-01,5.867E-01,2.816E-01,1.000E+00,6.214E-01,1.000E+00,2.816E-01,3.861E+00,1.000E+00,6.931E-01,5.867E-01,-1.270E-02,8.392E-01,-9.761E-01,1.037E-01,-4.793E-01,-9.008E-01,8.241E+00,4.000E+00,4.718E+00,-1.057E-01,4.423E-01,9.254E-01,-3.208E-01,-9.632E-02,1.957E-01,3.018E-02,8.737E+00,4.000E+00,4.277E+00,1.693E-01,2.619E-02,3.188E-01,-7.545E-01,5.636E-01,7.572E-01,3.815E-01,5.963E+00,4.000E+00,4.673E+00,4.194E-02,1.163E-03,6.622E-01,-6.148E-01,9.131E-01,6.534E-01,1.829E-01,7.218E+00,4.000E+00,4.043E+00,7.869E-03,4.529E-01,8.520E-01,-8.924E-01,4.057E-01,4.005E-01,-5.468E-01,6.212E+00,4.000E+00,4.205E+00,5.758E-02,-5.350E-03,9.935E-01,-9.462E-01,4.606E-02,1.554E-01,-9.613E-01,8.579E+00,4.000E+00,4.605E+00,-1.297E-02,-8.804E-03,9.758E-01,-9.875E-01,1.316E-01,1.510E-02,-9.630E-01,7.000E+00,4.000E+00,3.912E+00,-1.051E-02,3.885E-01,6.888E-01,-5.410E-01,4.584E-01,8.181E-01,3.073E-02,6.216E+00,4.000E+00,4.094E+00,-4.693E-02,6.488E-01,5.641E-01,3.162E-01,1.910E-01,2.662E-01,8.704E-01,5.130E+00,4.000E+00,4.159E+00,6.357E-02,5.706E-03,7.342E-01,-5.229E-01,5.884E-01,7.530E-01,1.931E-01,8.051E+00,4.000E+00,4.533E+00,-6.249E-02,-1.593E-02,7.517E-01,-4.973E-01,8.269E-01,7.270E-01,1.639E-01,4.664E+00,4.000E+00,3.761E+00,2.741E-02,1.024E-02,3.288E-01,-5.739E-01,6.442E-01,6.985E-01,5.723E-01,5.993E+00,4.000E+00,4.060E+00,2.292E-02,2.433E-02,9.677E-01,-8.906E-01,6.019E-02,1.827E-01,-9.759E-01,9.975E+00,4.000E+00,4.454E+00,-1.306E-02,-9.077E-03,9.781E-01,-9.848E-01,1.487E-01,1.318E-01,-9.901E-01,5.300E+00,4.000E+00,3.584E+00,3.013E-02,5.878E-02,-1.503E-01,-5.421E-01,1.047E-01,1.059E-02,9.121E-01,8.719E+00,4.000E+00,3.466E+00,2.613E-03,2.964E-02,-3.801E-02,3.006E-01,7.949E-01,-5.745E-01,6.115E-01,5.226E+00,3.000E+00,1.386E+00,9.954E-03,3.844E-02,7.527E-01,-8.006E-01,-4.005E-01,-3.415E-01,-9.275E-01,1.044E+01,4.000E+00,3.258E+00,-9.533E-03,5.878E-02,6.019E-01,-5.464E-01,7.939E-01,7.479E-01,2.718E-01,4.105E+00,4.000E+00,3.367E+00,2.964E-02,-2.217E-02,-3.941E-02,2.496E-01,8.124E-01,-6.965E-01,5.284E-01,4.989E+00,3.000E+00,1.386E+00,1.478E-02,3.976E-01,7.821E-01,-8.195E-01,3.833E-01,8.846E-01,-3.468E-01,6.796E+00,4.000E+00,4.143E+00,2.200E-02,3.844E-02,9.803E-01,-9.755E-01,1.688E-01,1.871E-01,-9.764E-01,5.232E+00,4.000E+00,3.091E+00,-2.217E-02,-1.594E-02,-8.663E-02,-5.660E-01,-5.047E-02,-1.246E-01,8.642E-01,8.723E+00,4.000E+00,2.890E+00,1.360E-02,5.353E-02,7.099E-01,-6.390E-01,7.559E-01,1.640E-01,-5.235E-01,5.773E+00,4.000E+00,4.127E+00,3.372E-03,5.353E-02,-1.230E-01,-8.995E-01,4.963E-01,9.708E-01,1.640E-01,4.803E+00,4.000E+00,4.111E+00,-1.183E-02,-1.594E-02,5.888E-01,-5.272E-01,7.005E-01,6.798E-01,3.319E-01,4.092E+00,4.000E+00,2.708E+00,2.298E-02,1.360E-02,-2.900E-01,5.665E-02,-6.011E-01,8.074E-01,5.866E-01,5.128E+00,-3.000E+00,-1.386E+00,5.564E-02,3.372E-03,-2.543E-01,3.038E-02,-7.010E-01,8.419E-01,5.587E-01,4.894E+00,-3.000E+00,-1.386E+00,2.457E-02,8.828E-02,1.694E-01,-6.211E-01,6.215E-01,-5.628E-01,4.007E-01,5.564E+00,4.000E+00,1.792E+00,5.700E-02,1.476E-01,-2.219E-01,-5.683E-02,-5.001E-01,-5.708E-01,7.207E-01,5.437E+00,4.000E+00,1.792E+00,4.904E-01,4.679E-02,4.904E-01,1.000E+00,3.702E-01,1.000E+00,4.904E-01,3.862E+00,1.000E+00,6.931E-01,4.679E-02,4.904E-01,-1.000E+00,-4.904E-01,1.000E+00,3.702E-01,4.904E-01,3.862E+00,-1.000E+00,-6.931E-01,1.419E-01,4.679E-02,-1.000E+00,-4.679E-02,1.000E+00,-6.202E-01,4.679E-02,3.871E+00,-1.000E+00,-6.931E-01,8.828E-02,2.457E-02,6.211E-01,-1.694E-01,-5.628E-01,6.215E-01,4.007E-01,5.564E+00,-4.000E+00,-1.792E+00,1.476E-01,2.457E-02,-4.173E-01,-5.636E-01,7.207E-01,3.992E-01,6.215E-01,5.930E+00,-4.000E+00,-1.946E+00,2.602E-01,-6.629E-03,8.107E-01,-8.456E-01,6.569E-02,4.238E-01,-6.335E-01,6.111E+00,4.000E+00,4.920E+00,4.739E-02,-1.183E-02,-7.510E-02,-6.079E-01,-1.680E-01,-1.447E-01,8.190E-01,8.652E+00,-4.000E+00,-2.485E+00,4.931E-02,5.591E-03,9.536E-01,-4.557E-01,-7.182E-01,6.646E-01,-2.089E-01,4.534E+00,4.000E+00,4.927E+00,-1.583E-02,2.200E-02,7.308E-01,-8.119E-01,-3.905E-01,-3.361E-01,-9.288E-01,1.059E+01,-4.000E+00,-2.890E+00,-1.594E-02,-1.183E-02,5.272E-01,-5.888E-01,6.798E-01,7.005E-01,3.319E-01,4.092E+00,-4.000E+00,-2.708E+00,2.260E-02,7.149E-02,2.260E-02,1.000E+00,-6.230E-01,1.000E+00,2.260E-02,3.865E+00,1.000E+00,6.931E-01,7.149E-02,-1.583E-02,-2.777E-01,2.010E-02,-6.701E-01,8.289E-01,5.936E-01,4.982E+00,-3.000E+00,-1.386E+00,3.844E-02,2.200E-02,9.755E-01,-9.803E-01,1.871E-01,1.688E-01,-9.764E-01,5.232E+00,-4.000E+00,-3.091E+00,-7.782E-03,-9.533E-03,-1.352E-01,-5.793E-01,4.831E-02,-9.694E-03,8.860E-01,8.716E+00,-4.000E+00,-3.258E+00,1.945E-02,-1.077E-02,1.945E-02,1.000E+00,-6.726E-01,1.000E+00,1.945E-02,3.850E+00,1.000E+00,6.931E-01,-1.077E-02,-1.306E-02,7.502E-01,-7.723E-01,-3.580E-01,-3.201E-01,-9.224E-01,1.025E+01,-4.000E+00,-3.466E+00,5.878E-02,-9.533E-03,5.464E-01,-6.019E-01,7.479E-01,7.939E-01,2.718E-01,4.105E+00,-4.000E+00,-3.367E+00,5.844E-02,-4.940E-03,-5.525E-02,2.483E-01,8.408E-01,-6.684E-01,5.174E-01,5.032E+00,3.000E+00,1.386E+00,3.030E-02,2.868E-01,9.306E-01,-9.170E-01,-2.367E-02,2.373E-01,-9.537E-01,1.173E+01,4.000E+00,4.443E+00,-9.077E-03,-1.306E-02,9.848E-01,-9.781E-01,1.318E-01,1.487E-01,-9.901E-01,5.300E+00,-4.000E+00,-3.584E+00,-4.940E-03,-6.249E-02,-1.888E-01,-6.378E-01,1.470E-01,1.752E-01,8.623E-01,9.005E+00,-4.000E+00,-3.689E+00,4.728E-03,4.949E-02,5.544E-04,2.978E-01,7.861E-01,-5.828E-01,6.361E-01,5.155E+00,3.000E+00,1.386E+00,-7.631E-03,-1.297E-02,8.281E-01,-7.850E-01,-5.243E-01,-4.394E-01,-7.816E-01,1.133E+01,-4.000E+00,-3.829E+00,-1.593E-02,-6.249E-02,4.973E-01,-7.517E-01,7.270E-01,8.269E-01,1.639E-01,4.664E+00,-4.000E+00,-3.761E+00,4.949E-02,4.728E-03,-2.978E-01,-5.544E-04,-5.828E-01,7.861E-01,6.361E-01,5.155E+00,-3.000E+00,-1.386E+00,5.552E-02,-8.804E-03,5.552E-02,1.000E+00,-6.511E-01,1.000E+00,5.552E-02,3.847E+00,1.000E+00,6.931E-01,-8.804E-03,-1.297E-02,9.875E-01,-9.758E-01,1.510E-02,1.316E-01,-9.630E-01,7.000E+00,-4.000E+00,-3.912E+00,-1.230E-02,5.682E-01,6.710E-01,-8.668E-02,-4.154E-01,-5.307E-01,5.110E-01,8.335E+00,4.000E+00,2.303E+00,-4.424E-03,5.552E-02,-2.716E-01,2.887E-02,-6.330E-01,8.133E-01,5.627E-01,5.027E+00,-3.000E+00,-1.386E+00,5.571E-02,-8.804E-03,-2.514E-01,4.115E-02,-6.675E-01,8.268E-01,5.901E-01,4.921E+00,-3.000E+00,-1.386E+00,1.163E-03,4.194E-02,6.148E-01,-6.622E-01,6.534E-01,9.131E-01,1.829E-01,7.218E+00,-4.000E+00,-4.043E+00,3.862E-02,1.164E-01,1.624E-01,3.301E-01,-4.905E-01,-5.451E-01,7.140E-01,5.113E+00,3.000E+00,1.386E+00,-6.670E-02,6.257E-02,1.831E-01,-6.702E-01,-3.366E-01,-1.869E-01,4.511E-01,7.076E+00,-4.000E+00,-4.263E+00,-1.591E-02,3.880E-01,7.277E-01,3.403E-01,5.223E-01,-1.933E-01,8.745E-01,5.462E+00,-4.000E+00,-4.263E+00,1.164E-01,7.603E-01,5.720E-01,-9.844E-01,-9.728E-01,6.001E-01,-6.744E-01,5.921E+00,-4.000E+00,-4.304E+00,6.601E-01,1.163E-03,1.761E-02,-7.916E-01,-4.905E-01,2.466E-01,5.796E-01,5.637E+00,-4.000E+00,-1.792E+00,5.682E-01,-1.230E-02,8.668E-02,-6.710E-01,-5.307E-01,-4.154E-01,5.110E-01,8.335E+00,-4.000E+00,-2.303E+00,3.885E-01,-1.051E-02,5.410E-01,-6.888E-01,8.181E-01,4.584E-01,3.073E-02,6.216E+00,-4.000E+00,-4.094E+00,4.555E-01,3.885E-01,-1.000E+00,-3.885E-01,1.000E+00,9.958E-01,3.885E-01,3.835E+00,-1.000E+00,-6.931E-01,1.024E-02,2.741E-02,5.739E-01,-3.288E-01,6.985E-01,6.442E-01,5.723E-01,5.993E+00,-4.000E+00,-4.060E+00,-2.621E-02,4.529E-01,-2.621E-02,1.000E+00,3.244E-01,1.000E+00,-2.621E-02,3.840E+00,1.000E+00,6.931E-01,4.529E-01,7.869E-03,8.924E-01,-8.520E-01,4.005E-01,4.057E-01,-5.468E-01,6.212E+00,-4.000E+00,-4.205E+00,6.488E-01,4.529E-01,-1.000E+00,-4.529E-01,1.000E+00,9.295E-01,4.529E-01,3.791E+00,-1.000E+00,-6.931E-01,4.423E-01,-1.057E-01,3.208E-01,-9.254E-01,1.957E-01,-9.632E-02,3.018E-02,8.737E+00,-4.000E+00,-4.277E+00,-7.890E-02,4.423E-01,-1.000E+00,-4.423E-01,1.000E+00,6.828E-01,4.423E-01,3.803E+00,-1.000E+00,-6.931E-01,2.941E-01,3.304E-01,2.941E-01,1.000E+00,6.067E-01,1.000E+00,2.941E-01,3.825E+00,1.000E+00,6.931E-01,3.304E-01,6.183E-01,3.304E-01,1.000E+00,9.300E-01,1.000E+00,3.304E-01,3.824E+00,1.000E+00,6.931E-01,6.183E-01,3.304E-01,-1.000E+00,-3.304E-01,1.000E+00,9.300E-01,3.304E-01,3.824E+00,-1.000E+00,-6.931E-01,3.303E-01,2.430E-01,3.303E-01,1.000E+00,6.250E-01,1.000E+00,3.303E-01,3.826E+00,1.000E+00,6.931E-01,2.430E-01,4.416E-01,2.430E-01,1.000E+00,9.448E-01,1.000E+00,2.430E-01,3.823E+00,1.000E+00,6.931E-01,4.416E-01,2.430E-01,-1.000E+00,-2.430E-01,1.000E+00,9.448E-01,2.430E-01,3.823E+00,-1.000E+00,-6.931E-01,3.203E-01,3.976E-01,3.203E-01,1.000E+00,6.857E-01,1.000E+00,3.203E-01,3.816E+00,1.000E+00,6.931E-01,3.976E-01,1.478E-02,8.195E-01,-7.821E-01,8.846E-01,3.833E-01,-3.468E-01,6.796E+00,-4.000E+00,-4.143E+00,3.942E-01,3.976E-01,-1.000E+00,-3.976E-01,1.000E+00,9.970E-01,3.976E-01,3.840E+00,-1.000E+00,-6.931E-01,5.353E-02,3.372E-03,8.995E-01,1.230E-01,9.708E-01,4.963E-01,1.640E-01,4.803E+00,-4.000E+00,-4.111E+00,1.469E-01,6.774E-01,1.469E-01,1.000E+00,6.194E-01,1.000E+00,1.469E-01,3.843E+00,1.000E+00,6.931E-01,6.774E-01,1.469E-01,-1.000E+00,-1.469E-01,1.000E+00,6.194E-01,1.469E-01,3.843E+00,-1.000E+00,-6.931E-01,4.305E-01,6.774E-01,-1.000E+00,-6.774E-01,1.000E+00,4.410E-01,6.774E-01,3.807E+00,-1.000E+00,-6.931E-01,1.022E-01,4.305E-01,-1.000E+00,-4.305E-01,1.000E+00,1.631E-01,4.305E-01,3.853E+00,-1.000E+00,-6.931E-01,6.373E-02,2.235E-02,5.843E-01,-4.678E-01,7.428E-01,6.736E-01,4.192E-01,6.267E+00,4.000E+00,4.094E+00,2.140E-05,-1.750E-02,-4.372E-02,2.576E-01,8.252E-01,-7.085E-01,5.400E-01,4.998E+00,3.000E+00,1.386E+00,4.965E-03,4.310E-02,4.965E-03,1.000E+00,-7.085E-01,1.000E+00,4.965E-03,3.870E+00,1.000E+00,6.931E-01,4.310E-02,1.782E-02,9.457E-01,-9.401E-01,4.110E-01,3.538E-01,-9.025E-01,6.639E+00,4.000E+00,3.970E+00,-1.750E-02,2.140E-05,-2.576E-01,4.372E-02,-7.085E-01,8.252E-01,5.400E-01,4.998E+00,-3.000E+00,-1.386E+00,2.873E-02,-2.462E-02,2.873E-02,1.000E+00,-6.262E-01,1.000E+00,2.873E-02,3.834E+00,1.000E+00,6.931E-01,-2.462E-02,4.933E-02,8.056E-01,-9.366E-01,-8.603E-01,-8.233E-01,-5.470E-01,9.656E+00,4.000E+00,3.829E+00,3.039E-02,-2.155E-03,6.205E-01,-3.366E-01,5.869E-01,6.254E-01,5.253E-01,5.954E+00,4.000E+00,3.829E+00,-2.495E-03,-1.504E-03,-1.944E-02,2.601E-01,7.934E-01,-6.540E-01,5.911E-01,5.072E+00,3.000E+00,1.386E+00,2.433E-02,2.292E-02,8.906E-01,-9.677E-01,1.827E-01,6.019E-02,-9.759E-01,9.975E+00,-4.000E+00,-4.454E+00,-4.433E-03,3.268E-02,9.801E-01,-7.892E-01,5.204E-01,6.068E-01,-7.799E-01,6.559E+00,4.000E+00,3.664E+00,-1.504E-03,6.289E-02,-4.305E-02,2.681E-01,8.414E-01,-6.573E-01,5.795E-01,5.019E+00,3.000E+00,1.386E+00,1.368E-03,2.433E-02,-2.763E-01,4.513E-02,-6.339E-01,7.984E-01,5.722E-01,5.054E+00,-3.000E+00,-1.386E+00,5.706E-03,6.357E-02,5.229E-01,-7.342E-01,7.530E-01,5.884E-01,1.931E-01,8.051E+00,-4.000E+00,-4.533E+00,6.289E-02,1.596E-01,6.172E-01,7.242E-02,3.675E-01,4.462E-01,8.279E-01,6.841E+00,4.000E+00,3.466E+00,-2.912E-02,-1.214E-02,-9.755E-03,2.785E-01,7.550E-01,-6.398E-01,6.278E-01,5.028E+00,3.000E+00,1.386E+00,-5.350E-03,5.758E-02,9.462E-01,-9.935E-01,1.554E-01,4.606E-02,-9.613E-01,8.579E+00,-4.000E+00,-4.605E+00,-2.247E-03,5.082E-02,9.643E-01,-9.185E-01,5.759E-01,3.891E-01,-7.857E-01,6.831E+00,4.000E+00,3.178E+00,-1.214E-02,1.146E-02,-6.134E-02,2.338E-01,8.442E-01,-7.282E-01,5.295E-01,4.960E+00,3.000E+00,1.386E+00,3.256E-02,-5.350E-03,-2.556E-01,4.339E-02,-6.490E-01,7.917E-01,5.968E-01,4.984E+00,-3.000E+00,-1.386E+00,2.619E-02,1.693E-01,7.545E-01,-3.188E-01,7.572E-01,5.636E-01,3.815E-01,5.963E+00,-4.000E+00,-4.673E+00,1.146E-02,5.720E-03,5.632E-01,-2.450E-01,5.778E-01,4.751E-01,6.577E-01,5.356E+00,4.000E+00,2.833E+00,1.105E-02,3.603E-01,5.273E-01,5.080E-01,5.674E-01,3.669E-01,9.163E-01,5.828E+00,4.000E+00,1.609E+00,-1.270E-02,5.867E-01,9.761E-01,-8.392E-01,-4.793E-01,1.037E-01,-9.008E-01,8.241E+00,-4.000E+00,-4.718E+00,5.720E-02,4.268E-01,4.839E-01,6.024E-02,4.664E-01,4.169E-01,7.385E-01,5.475E+00,4.000E+00,2.197E+00,1.404E-01,4.268E-01,-3.104E-01,-2.448E-01,-6.322E-01,-8.402E-01,4.169E-01,5.253E+00,4.000E+00,2.079E+00,3.603E-01,1.105E-02,-5.080E-01,-5.273E-01,3.669E-01,5.674E-01,9.163E-01,5.828E+00,-4.000E+00,-1.609E+00,1.433E-01,6.792E-01,1.433E-01,1.000E+00,5.049E-01,1.000E+00,1.433E-01,3.870E+00,1.000E+00,6.931E-01,6.792E-01,1.433E-01,-1.000E+00,-1.433E-01,1.000E+00,5.049E-01,1.433E-01,3.870E+00,-1.000E+00,-6.931E-01,-3.414E-02,6.792E-01,-1.000E+00,-6.792E-01,1.000E+00,3.646E-01,6.792E-01,3.856E+00,-1.000E+00,-6.931E-01,2.508E-01,3.434E-02,5.245E-01,-8.060E-01,4.178E-01,1.431E-01,-7.458E-01,8.246E+00,-4.000E+00,-4.828E+00,4.001E-01,5.720E-02,9.775E-01,2.455E-02,-5.741E-02,7.385E-01,-1.796E-01,6.475E+00,-4.000E+00,-2.079E+00,4.268E-01,5.720E-02,-6.024E-02,-4.839E-01,4.169E-01,4.664E-01,7.385E-01,5.475E+00,-4.000E+00,-2.197E+00,2.909E-01,5.720E-02,-2.362E-01,-9.049E-01,-6.322E-01,5.748E-01,4.664E-01,4.909E+00,-4.000E+00,-2.303E+00,1.881E-02,5.720E-03,8.458E-02,2.065E-01,8.266E-01,-7.337E-01,5.674E-01,4.885E+00,3.000E+00,1.386E+00,3.988E-02,2.909E-01,-7.139E-01,-8.723E-01,1.881E-02,1.500E-02,9.542E-01,5.505E+00,-2.000E+00,-1.099E+00,1.404E-03,-2.247E-03,8.923E-01,-7.239E-01,-1.219E-01,9.392E-02,-9.340E-01,1.050E+01,-4.000E+00,-2.996E+00,5.720E-03,1.146E-02,2.450E-01,-5.632E-01,4.751E-01,5.778E-01,6.577E-01,5.356E+00,-4.000E+00,-2.833E+00,4.571E-02,1.306E-02,4.571E-02,1.000E+00,-5.994E-01,1.000E+00,4.571E-02,3.846E+00,1.000E+00,6.931E-01,1.306E-02,1.404E-03,-2.513E-01,5.246E-02,-7.250E-01,8.475E-01,5.234E-01,4.945E+00,-3.000E+00,-1.386E+00,5.082E-02,-2.247E-03,9.185E-01,-9.643E-01,3.891E-01,5.759E-01,-7.857E-01,6.831E+00,-4.000E+00,-3.178E+00,6.829E-02,4.571E-02,-2.709E-01,3.582E-02,-6.937E-01,8.903E-01,5.056E-01,5.069E+00,-3.000E+00,-1.386E+00,1.722E-01,2.868E-01,1.722E-01,1.000E+00,-7.598E-01,1.000E+00,1.722E-01,3.822E+00,1.000E+00,6.931E-01,2.868E-01,3.030E-02,9.170E-01,-9.306E-01,2.373E-01,-2.367E-02,-9.537E-01,1.173E+01,-4.000E+00,-4.443E+00,4.764E-01,5.082E-02,-3.310E-01,-4.934E-01,-6.984E-02,4.905E-01,9.804E-01,5.282E+00,-4.000E+00,-1.609E+00,1.596E-01,6.289E-02,-7.242E-02,-6.172E-01,4.462E-01,3.675E-01,8.279E-01,6.841E+00,-4.000E+00,-3.466E+00,6.789E-02,3.050E-02,4.852E-02,2.797E-01,8.406E-01,-6.567E-01,5.586E-01,5.098E+00,3.000E+00,1.386E+00,5.104E-04,4.764E-01,-2.004E-01,-1.824E-01,-8.048E-01,9.372E-01,1.203E-02,5.233E+00,-3.000E+00,-1.386E+00,3.268E-02,-4.433E-03,7.892E-01,-9.801E-01,6.068E-01,5.204E-01,-7.799E-01,6.559E+00,-4.000E+00,-3.664E+00,3.050E-02,6.789E-02,-2.797E-01,-4.852E-02,-6.567E-01,8.406E-01,5.586E-01,5.098E+00,-3.000E+00,-1.386E+00,5.944E-02,4.933E-02,5.944E-02,1.000E+00,-6.814E-01,1.000E+00,5.944E-02,3.861E+00,1.000E+00,6.931E-01,4.933E-02,-2.462E-02,9.366E-01,-8.056E-01,-8.233E-01,-8.603E-01,-5.470E-01,9.656E+00,-4.000E+00,-3.829E+00,-2.155E-03,3.039E-02,3.366E-01,-6.205E-01,6.254E-01,5.869E-01,5.253E-01,5.954E+00,-4.000E+00,-3.829E+00,3.306E-02,9.743E-02,3.306E-02,1.000E+00,-6.846E-01,1.000E+00,3.306E-02,3.847E+00,1.000E+00,6.931E-01,9.743E-02,3.306E-02,-1.000E+00,-3.306E-02,1.000E+00,-6.846E-01,3.306E-02,3.847E+00,-1.000E+00,-6.931E-01,1.782E-02,4.310E-02,9.401E-01,-9.457E-01,3.538E-01,4.110E-01,-9.025E-01,6.639E+00,-4.000E+00,-3.970E+00,-4.018E-02,1.782E-02,-1.000E+00,-1.782E-02,1.000E+00,-5.788E-01,1.782E-02,3.845E+00,-1.000E+00,-6.931E-01,4.770E-02,9.743E-02,-2.842E-01,5.630E-02,-5.788E-01,8.494E-01,5.338E-01,5.159E+00,-3.000E+00,-1.386E+00,3.392E-02,1.418E-02,7.771E-01,-9.467E-01,7.217E-01,3.741E-01,-5.534E-01,8.960E+00,4.000E+00,3.178E+00,2.235E-02,6.373E-02,4.678E-01,-5.843E-01,6.736E-01,7.428E-01,4.192E-01,6.267E+00,-4.000E+00,-4.094E+00,8.587E-02,2.235E-02,-1.000E+00,-2.235E-02,1.000E+00,-6.589E-01,2.235E-02,3.844E+00,-1.000E+00,-6.931E-01,7.051E-02,8.587E-02,-1.000E+00,-8.587E-02,1.000E+00,-6.883E-01,8.587E-02,3.834E+00,-1.000E+00,-6.931E-01,-5.963E-04,1.388E-01,6.660E-01,-5.054E-01,5.788E-01,4.649E-02,3.070E-01,9.350E+00,4.000E+00,2.565E+00,-1.555E-02,1.387E-02,-1.555E-02,1.000E+00,-6.299E-01,1.000E+00,-1.555E-02,3.847E+00,1.000E+00,6.931E-01,1.387E-02,4.644E-01,5.340E-01,4.881E-01,4.270E-01,3.925E-01,8.903E-01,5.798E+00,4.000E+00,1.609E+00,1.807E-02,7.483E-02,4.190E-01,-2.670E-01,8.378E-01,-8.172E-02,5.512E-01,7.300E+00,4.000E+00,1.946E+00,4.015E-02,-2.456E-02,2.686E-01,6.814E-02,-8.172E-02,1.725E-02,9.684E-01,7.310E+00,4.000E+00,1.609E+00,9.527E-02,-2.456E-02,1.660E-01,7.698E-02,-9.901E-01,-8.890E-01,1.725E-02,5.608E+00,3.000E+00,1.386E+00,4.644E-01,-1.058E-02,4.644E-01,1.000E+00,-8.890E-01,1.000E+00,4.644E-01,3.843E+00,1.000E+00,6.931E-01,-1.058E-02,4.644E-01,-1.000E+00,-4.644E-01,1.000E+00,-8.890E-01,4.644E-01,3.843E+00,-1.000E+00,-6.931E-01,-2.456E-02,4.015E-02,-6.814E-02,-2.686E-01,1.725E-02,-8.172E-02,9.684E-01,7.310E+00,-4.000E+00,-1.609E+00,7.483E-02,4.015E-02,3.219E-01,-3.244E-01,-9.901E-01,-2.200E-01,-8.172E-02,5.077E+00,-4.000E+00,-1.792E+00,1.077E-02,7.483E-02,-1.000E+00,-7.483E-02,1.000E+00,6.600E-01,7.483E-02,3.869E+00,-1.000E+00,-6.931E-01,1.096E-01,4.574E-02,8.572E-01,2.802E-01,1.288E-01,-6.254E-01,6.689E-01,5.576E+00,3.000E+00,1.386E+00,1.388E-01,-5.963E-04,5.054E-01,-6.660E-01,4.649E-02,5.788E-01,3.070E-01,9.350E+00,-4.000E+00,-2.565E+00,3.649E-02,1.388E-01,-1.000E+00,-1.388E-01,1.000E+00,-6.254E-01,1.388E-01,3.847E+00,-1.000E+00,-6.931E-01,4.574E-02,1.096E-01,-2.802E-01,-8.572E-01,-6.254E-01,1.288E-01,6.689E-01,5.576E+00,-3.000E+00,-1.386E+00,2.770E-02,7.051E-02,9.998E-01,-7.697E-01,-6.920E-01,-4.310E-01,-7.576E-01,1.005E+01,-4.000E+00,-2.833E+00,7.146E-03,2.602E-01,8.799E-01,-4.311E-01,2.543E-01,-4.364E-01,-3.695E-01,8.796E+00,-4.000E+00,-4.890E+00,6.417E-02,4.574E-02,-2.585E-01,4.603E-02,-6.652E-01,8.741E-01,5.297E-01,5.075E+00,-3.000E+00,-1.386E+00,3.399E-03,-4.153E-02,-2.599E-02,2.707E-01,7.644E-01,-6.444E-01,5.901E-01,5.059E+00,3.000E+00,1.386E+00,1.418E-02,3.392E-02,9.467E-01,-7.771E-01,3.741E-01,7.217E-01,-5.534E-01,8.960E+00,-4.000E+00,-3.178E+00,-6.629E-03,2.602E-01,8.456E-01,-8.107E-01,4.238E-01,6.569E-02,-6.335E-01,6.111E+00,-4.000E+00,-4.920E+00,-4.153E-02,3.399E-03,-2.707E-01,2.599E-02,-6.444E-01,7.644E-01,5.901E-01,5.059E+00,-3.000E+00,-1.386E+00,3.107E-02,1.418E-02,-2.555E-01,1.477E-02,-6.257E-01,7.861E-01,6.159E-01,4.957E+00,-3.000E+00,-1.386E+00,5.591E-03,4.931E-02,4.557E-01,-9.536E-01,6.646E-01,-7.182E-01,-2.089E-01,4.534E+00,-4.000E+00,-4.927E+00,-3.343E-02,5.591E-03,-1.000E+00,-5.591E-03,1.000E+00,-4.998E-01,5.591E-03,3.856E+00,-1.000E+00,-6.931E-01,2.106E-01,2.518E-01,2.106E-01,1.000E+00,-6.906E-01,1.000E+00,2.106E-01,3.840E+00,1.000E+00,6.931E-01,2.518E-01,2.106E-01,-1.000E+00,-2.106E-01,1.000E+00,-6.906E-01,2.106E-01,3.840E+00,-1.000E+00,-6.931E-01,0.000E+00,0.000E+00,0.000E+00,0.000E+00,0.000E+00,3.531E-310,0.000E+00,0.000E+00,0.000E+00,6.790E-313
```
