## Supplementary material for "Tertiary-interaction characters enable fast, model-based structural phylogenetics beyond the twilight zone": 1z6o_M_AF-A0A7E5WTY7-F1-model_v4_3di.dump

```
1z6o_M_AF-A0A7E5WTY7-F1-model_v4.pdb ALPHAFOLD MONOMER V2.0 PREDICTION FOR FERRITIN (A0A7E5WTY7)	MNSILLVFAGILAVCLPASATQCNVNPVQIPKDWITMHRSCRNSMRQQIQMEVGASLQYLAMGAHFSKDVVNRPGFAQLFFDAASEEREHAMKLIEYLLMRGELTNDVSSLLQVRPPTRSSWKGGVEALEHALSMESDVTKSIRNVIKACEDDSEFNDYHLVDYLTGDFLEEQYKGQRDLAGKASTLKKLMDRHEALGEFIFDKKLLGIDV	DDDDDDDDPPPPPPPPPPPPPPPDDDDDDDDDPQLDDDPLLVVLLLVLLQLLLLQLLQLQLQLVQCPDPVNVLNLSNVVSNVSSVVSVVVSVVSVVVCVVSVPDPDPPVVSYDDDHHPDRDDPADLRVLVVNLVSLVVSLVSLVVSLCSQQVDPVHRPVVSNCCSVVPVNVVSVVSNVVSVVLNVQLVVCCVPNNPPSSVQSSCVSVVDDD	0.000E+00,6.952E-310,0.000E+00,6.899E-310,1.391E-309,-2.274E+01,1.532E+01,2.429E+01,4.262E+13,0.000E+00,5.709E-01,2.792E-01,5.709E-01,1.000E+00,7.584E-01,1.000E+00,5.709E-01,3.824E+00,1.000E+00,6.931E-01,2.792E-01,5.709E-01,-1.000E+00,-5.709E-01,1.000E+00,7.584E-01,5.709E-01,3.824E+00,-1.000E+00,-6.931E-01,3.709E-01,2.792E-01,-1.000E+00,-2.792E-01,1.000E+00,8.181E-01,2.792E-01,3.842E+00,-1.000E+00,-6.931E-01,5.124E-01,7.007E-01,5.124E-01,1.000E+00,5.985E-01,1.000E+00,5.124E-01,3.859E+00,1.000E+00,6.931E-01,7.007E-01,4.221E-01,7.007E-01,1.000E+00,9.340E-01,1.000E+00,7.007E-01,3.696E+00,1.000E+00,6.931E-01,4.221E-01,7.007E-01,-1.000E+00,-7.007E-01,1.000E+00,9.340E-01,7.007E-01,3.696E+00,-1.000E+00,-6.931E-01,2.001E-01,4.221E-01,-1.000E+00,-4.221E-01,1.000E+00,9.392E-01,4.221E-01,3.821E+00,-1.000E+00,-6.931E-01,1.918E-01,2.268E-01,1.918E-01,1.000E+00,9.067E-01,1.000E+00,1.918E-01,3.821E+00,1.000E+00,6.931E-01,2.268E-01,1.579E-01,2.268E-01,1.000E+00,8.280E-01,1.000E+00,2.268E-01,3.819E+00,1.000E+00,6.931E-01,1.579E-01,1.357E-01,1.579E-01,1.000E+00,8.868E-01,1.000E+00,1.579E-01,3.806E+00,1.000E+00,6.931E-01,1.357E-01,1.579E-01,-1.000E+00,-1.579E-01,1.000E+00,8.868E-01,1.579E-01,3.806E+00,-1.000E+00,-6.931E-01,1.393E-01,1.438E-01,1.393E-01,1.000E+00,8.885E-01,1.000E+00,1.393E-01,3.817E+00,1.000E+00,6.931E-01,1.438E-01,9.537E-02,1.438E-01,1.000E+00,9.205E-01,1.000E+00,1.438E-01,3.792E+00,1.000E+00,6.931E-01,9.537E-02,1.438E-01,-1.000E+00,-1.438E-01,1.000E+00,9.205E-01,1.438E-01,3.792E+00,-1.000E+00,-6.931E-01,1.897E-01,9.537E-02,-1.000E+00,-9.537E-02,1.000E+00,9.410E-01,9.537E-02,3.789E+00,-1.000E+00,-6.931E-01,1.917E-01,9.537E-02,-7.743E-01,-6.751E-01,1.897E-01,4.324E-01,9.410E-01,5.879E+00,-2.000E+00,-1.099E+00,1.238E-01,1.917E-01,-1.000E+00,-1.917E-01,1.000E+00,4.531E-01,1.917E-01,3.802E+00,-1.000E+00,-6.931E-01,1.496E-01,1.238E-01,-1.000E+00,-1.238E-01,1.000E+00,5.785E-01,1.238E-01,3.810E+00,-1.000E+00,-6.931E-01,2.502E-01,2.808E-01,2.502E-01,1.000E+00,2.888E-01,1.000E+00,2.502E-01,3.826E+00,1.000E+00,6.931E-01,2.808E-01,1.471E-01,2.808E-01,1.000E+00,6.479E-01,1.000E+00,2.808E-01,3.821E+00,1.000E+00,6.931E-01,1.471E-01,2.808E-01,-1.000E+00,-2.808E-01,1.000E+00,6.479E-01,2.808E-01,3.821E+00,-1.000E+00,-6.931E-01,1.229E-01,1.471E-01,-1.000E+00,-1.471E-01,1.000E+00,9.980E-01,1.471E-01,3.831E+00,-1.000E+00,-6.931E-01,7.323E-01,4.580E-01,7.323E-01,1.000E+00,5.082E-01,1.000E+00,7.323E-01,3.801E+00,1.000E+00,6.931E-01,4.580E-01,7.323E-01,-1.000E+00,-7.323E-01,1.000E+00,5.082E-01,7.323E-01,3.801E+00,-1.000E+00,-6.931E-01,2.640E-01,4.580E-01,-1.000E+00,-4.580E-01,1.000E+00,3.286E-01,4.580E-01,3.804E+00,-1.000E+00,-6.931E-01,4.374E-01,5.656E-01,4.374E-01,1.000E+00,8.327E-01,1.000E+00,4.374E-01,3.835E+00,1.000E+00,6.931E-01,5.656E-01,5.321E-01,5.656E-01,1.000E+00,7.780E-01,1.000E+00,5.656E-01,3.819E+00,1.000E+00,6.931E-01,5.321E-01,6.287E-01,5.321E-01,1.000E+00,9.927E-01,1.000E+00,5.321E-01,3.827E+00,1.000E+00,6.931E-01,6.287E-01,5.321E-01,-1.000E+00,-5.321E-01,1.000E+00,9.927E-01,5.321E-01,3.827E+00,-1.000E+00,-6.931E-01,3.716E-01,2.286E-01,3.716E-01,1.000E+00,9.785E-01,1.000E+00,3.716E-01,3.873E+00,1.000E+00,6.931E-01,2.286E-01,3.716E-01,-1.000E+00,-3.716E-01,1.000E+00,9.785E-01,3.716E-01,3.873E+00,-1.000E+00,-6.931E-01,-4.077E-02,2.286E-01,-1.000E+00,-2.286E-01,1.000E+00,2.880E-01,2.286E-01,3.856E+00,-1.000E+00,-6.931E-01,4.252E-02,3.023E-02,7.568E-01,-5.518E-01,-6.104E-01,1.063E-01,-7.700E-01,7.965E+00,4.000E+00,4.220E+00,1.427E-01,3.023E-02,2.508E-01,-7.953E-01,2.044E-01,5.969E-01,1.063E-01,6.046E+00,4.000E+00,4.205E+00,3.446E-01,3.927E-01,3.446E-01,1.000E+00,6.733E-01,1.000E+00,3.446E-01,3.854E+00,1.000E+00,6.931E-01,3.927E-01,5.388E-01,3.927E-01,1.000E+00,7.525E-01,1.000E+00,3.927E-01,3.819E+00,1.000E+00,6.931E-01,5.388E-01,3.927E-01,-1.000E+00,-3.927E-01,1.000E+00,7.525E-01,3.927E-01,3.819E+00,-1.000E+00,-6.931E-01,1.277E-01,5.388E-01,-1.000E+00,-5.388E-01,1.000E+00,4.171E-01,5.388E-01,3.834E+00,-1.000E+00,-6.931E-01,5.462E-02,-2.222E-02,8.361E-01,-9.971E-01,-5.900E-01,-5.684E-01,-7.940E-01,6.104E+00,4.000E+00,4.700E+00,7.387E-02,-5.219E-02,4.226E-01,-6.976E-01,5.091E-01,7.425E-01,2.765E-01,6.571E+00,4.000E+00,4.663E+00,5.222E-02,1.050E-02,5.222E-02,1.000E+00,-6.480E-01,1.000E+00,5.222E-02,3.832E+00,1.000E+00,6.931E-01,1.050E-02,-4.747E-03,-1.166E-02,2.864E-01,7.819E-01,-6.414E-01,5.942E-01,5.038E+00,3.000E+00,1.386E+00,-1.870E-02,5.140E-02,9.537E-01,-9.009E-01,1.256E-02,2.181E-01,-9.735E-01,8.818E+00,4.000E+00,4.595E+00,1.325E-02,5.476E-02,9.785E-01,-9.785E-01,2.989E-01,1.670E-01,-9.159E-01,7.117E+00,4.000E+00,3.912E+00,-4.747E-03,1.131E-01,9.416E-01,-6.944E-01,3.354E-01,7.063E-02,-8.627E-01,6.315E+00,4.000E+00,4.190E+00,8.829E-03,-1.290E-02,4.746E-02,3.053E-01,7.306E-01,-5.651E-01,6.613E-01,5.235E+00,3.000E+00,1.386E+00,7.523E-03,2.628E-03,6.627E-01,-6.265E-01,5.834E-01,7.209E-01,1.623E-01,8.133E+00,4.000E+00,4.522E+00,-1.896E-02,-1.462E-02,6.109E-01,-5.896E-01,7.524E-01,5.553E-01,2.792E-01,4.868E+00,4.000E+00,3.761E+00,-1.290E-02,7.641E-01,2.570E-01,-6.900E-02,9.671E-01,4.111E-01,5.789E-01,5.642E+00,4.000E+00,4.143E+00,4.584E-02,1.065E-02,9.566E-01,-9.137E-01,1.761E-01,1.935E-01,-9.698E-01,9.936E+00,4.000E+00,4.443E+00,-2.377E-03,-1.954E-02,9.658E-01,-9.855E-01,1.910E-01,1.307E-01,-9.850E-01,5.376E+00,4.000E+00,3.584E+00,-4.155E-02,-2.180E-02,-1.183E-01,-6.229E-01,5.233E-02,-1.031E-02,8.503E-01,8.802E+00,4.000E+00,3.466E+00,5.650E-03,4.361E-01,7.135E-01,-2.063E-01,9.366E-01,8.447E-01,2.661E-01,7.242E+00,4.000E+00,4.159E+00,3.493E-02,1.029E-01,7.508E-01,-7.983E-01,-4.401E-01,-3.428E-01,-9.355E-01,1.065E+01,4.000E+00,3.258E+00,1.504E-02,-2.180E-02,5.881E-01,-6.322E-01,7.150E-01,7.307E-01,2.079E-01,4.117E+00,4.000E+00,3.367E+00,2.948E-02,3.396E-01,9.284E-01,6.033E-02,-6.067E-01,6.293E-01,3.434E-01,7.404E+00,4.000E+00,4.094E+00,4.941E-03,4.361E-01,-1.186E-01,-6.792E-01,8.526E-01,4.606E-01,7.724E-01,5.101E+00,4.000E+00,4.094E+00,-6.691E-03,1.029E-01,9.724E-01,-9.736E-01,1.235E-01,2.117E-01,-9.739E-01,5.327E+00,4.000E+00,3.091E+00,-4.694E-02,1.750E-02,-9.287E-02,-5.431E-01,-7.477E-02,-1.898E-01,8.758E-01,8.917E+00,4.000E+00,2.890E+00,1.471E-03,2.384E-01,9.797E-01,-2.281E-01,4.724E-01,1.043E-02,-2.876E-02,5.628E+00,4.000E+00,4.094E+00,1.506E-02,-5.604E-05,8.372E-01,-8.453E-01,-9.072E-01,-9.131E-01,-4.161E-01,8.327E+00,4.000E+00,2.708E+00,-2.559E-03,1.750E-02,5.572E-01,-5.157E-01,6.327E-01,6.782E-01,3.953E-01,4.155E+00,4.000E+00,2.708E+00,2.799E-02,1.471E-03,-2.538E-01,6.024E-02,-6.633E-01,8.279E-01,5.666E-01,5.018E+00,-3.000E+00,-1.386E+00,6.642E-02,7.698E-01,7.026E-01,1.405E-01,5.439E-01,6.283E-01,7.962E-01,6.191E+00,4.000E+00,4.043E+00,1.262E-02,1.670E-01,1.934E-01,-6.678E-01,6.908E-01,-5.896E-01,3.016E-01,5.609E+00,4.000E+00,1.792E+00,4.159E-02,4.284E-01,4.159E-02,1.000E+00,3.689E-01,1.000E+00,4.159E-02,3.864E+00,1.000E+00,6.931E-01,4.284E-01,-3.708E-03,4.284E-01,1.000E+00,5.251E-01,1.000E+00,4.284E-01,3.851E+00,1.000E+00,6.931E-01,-3.708E-03,4.284E-01,-1.000E+00,-4.284E-01,1.000E+00,5.251E-01,4.284E-01,3.851E+00,-1.000E+00,-6.931E-01,3.096E-02,1.670E-01,3.096E-02,1.000E+00,-8.339E-01,1.000E+00,3.096E-02,3.881E+00,1.000E+00,6.931E-01,1.670E-01,1.262E-02,6.678E-01,-1.934E-01,-5.896E-01,6.908E-01,3.016E-01,5.609E+00,-4.000E+00,-1.792E+00,2.080E-01,1.262E-02,-3.899E-01,-6.402E-01,6.006E-01,3.440E-01,6.908E-01,5.848E+00,-4.000E+00,-1.946E+00,2.074E-01,9.838E-03,8.309E-01,-8.396E-01,1.140E-03,4.847E-01,-6.273E-01,5.986E+00,4.000E+00,4.875E+00,5.737E-02,-2.559E-03,-5.188E-02,-5.981E-01,-2.186E-01,-2.222E-01,7.837E-01,8.612E+00,-4.000E+00,-2.485E+00,3.581E-03,-7.709E-02,9.387E-01,-4.510E-01,-5.367E-01,5.943E-01,-1.560E-01,4.865E+00,4.000E+00,4.883E+00,-5.604E-05,1.506E-02,8.453E-01,-8.372E-01,-9.131E-01,-9.072E-01,-4.161E-01,8.327E+00,-4.000E+00,-2.708E+00,1.750E-02,-2.559E-03,5.157E-01,-5.572E-01,6.782E-01,6.327E-01,3.953E-01,4.155E+00,-4.000E+00,-2.708E+00,4.043E-02,3.615E-02,4.043E-02,1.000E+00,-5.836E-01,1.000E+00,4.043E-02,3.852E+00,1.000E+00,6.931E-01,3.615E-02,-5.604E-05,-2.572E-01,5.090E-02,-7.106E-01,8.501E-01,5.311E-01,5.009E+00,-3.000E+00,-1.386E+00,1.029E-01,-6.691E-03,9.736E-01,-9.724E-01,2.117E-01,1.235E-01,-9.739E-01,5.327E+00,-4.000E+00,-3.091E+00,-3.158E-02,1.504E-02,-1.035E-01,-6.114E-01,9.301E-02,7.148E-03,8.502E-01,8.657E+00,-4.000E+00,-3.258E+00,-6.105E-03,-3.158E-02,-1.000E+00,3.158E-02,1.000E+00,-6.623E-01,-3.158E-02,3.832E+00,-1.000E+00,-6.931E-01,5.803E-03,-2.377E-03,7.170E-01,-7.811E-01,-4.591E-01,-4.233E-01,-8.842E-01,1.078E+01,-4.000E+00,-3.466E+00,-2.180E-02,1.504E-02,6.322E-01,-5.881E-01,7.307E-01,7.150E-01,2.079E-01,4.117E+00,-4.000E+00,-3.367E+00,3.922E-02,-3.421E-02,2.665E-02,2.551E-01,7.680E-01,-6.383E-01,5.969E-01,5.056E+00,3.000E+00,1.386E+00,1.918E-02,5.803E-03,-2.702E-01,9.460E-03,-6.930E-01,8.203E-01,5.655E-01,4.928E+00,-3.000E+00,-1.386E+00,-1.954E-02,-2.377E-03,9.855E-01,-9.658E-01,1.307E-01,1.910E-01,-9.850E-01,5.376E+00,-4.000E+00,-3.584E+00,-3.421E-02,3.922E-02,-2.551E-01,-2.665E-02,-6.383E-01,7.680E-01,5.969E-01,5.056E+00,-3.000E+00,-1.386E+00,-2.455E-02,5.379E-02,3.932E-02,2.546E-01,7.931E-01,-6.602E-01,6.466E-01,4.884E+00,3.000E+00,1.386E+00,-2.155E-02,-1.954E-02,-2.643E-01,-3.697E-02,-6.554E-01,7.246E-01,6.493E-01,4.823E+00,-3.000E+00,-1.386E+00,-1.462E-02,-1.896E-02,5.896E-01,-6.109E-01,5.553E-01,7.524E-01,2.792E-01,4.868E+00,-4.000E+00,-3.761E+00,5.379E-02,-2.455E-02,-2.546E-01,-3.932E-02,-6.602E-01,7.931E-01,6.466E-01,4.884E+00,-3.000E+00,-1.386E+00,-2.610E-02,5.379E-02,-1.000E+00,-5.379E-02,1.000E+00,-5.795E-01,5.379E-02,3.882E+00,-1.000E+00,-6.931E-01,5.476E-02,1.325E-02,9.785E-01,-9.785E-01,1.670E-01,2.989E-01,-9.159E-01,7.117E+00,-4.000E+00,-3.912E+00,-4.932E-05,5.379E-02,-2.813E-01,-6.106E-03,-6.899E-01,8.441E-01,5.301E-01,5.002E+00,-3.000E+00,-1.386E+00,-1.326E-02,1.253E-02,3.642E-03,2.534E-01,8.052E-01,-6.856E-01,5.972E-01,4.947E+00,3.000E+00,1.386E+00,2.904E-03,6.044E-03,2.904E-03,1.000E+00,-6.856E-01,1.000E+00,2.904E-03,3.857E+00,1.000E+00,6.931E-01,6.044E-03,6.127E-01,8.706E-01,-4.902E-02,2.951E-01,-5.547E-01,4.401E-01,5.227E+00,4.000E+00,1.792E+00,1.253E-02,7.742E-02,5.307E-02,3.263E-01,-5.547E-01,-5.910E-01,6.427E-01,5.195E+00,3.000E+00,1.386E+00,-3.512E-02,2.904E-03,-2.735E-01,1.103E-01,-6.527E-01,7.745E-01,5.382E-01,5.081E+00,-3.000E+00,-1.386E+00,3.023E-02,1.427E-01,7.953E-01,-2.508E-01,5.969E-01,2.044E-01,1.063E-01,6.046E+00,-4.000E+00,-4.205E+00,7.742E-02,1.253E-02,-3.263E-01,-5.307E-02,-5.910E-01,-5.547E-01,6.427E-01,5.195E+00,-3.000E+00,-1.386E+00,6.127E-01,1.165E-01,6.127E-01,1.000E+00,-4.129E-01,1.000E+00,6.127E-01,3.864E+00,1.000E+00,6.931E-01,1.165E-01,6.127E-01,-1.000E+00,-6.127E-01,1.000E+00,-4.129E-01,6.127E-01,3.864E+00,-1.000E+00,-6.931E-01,-1.665E-01,1.165E-01,-1.000E+00,-1.165E-01,1.000E+00,6.437E-01,1.165E-01,3.856E+00,-1.000E+00,-6.931E-01,7.472E-01,1.165E-01,-6.462E-01,-5.891E-01,-1.665E-01,3.563E-01,6.437E-01,4.982E+00,-2.000E+00,-1.099E+00,3.942E-02,7.472E-01,-1.000E+00,-7.472E-01,1.000E+00,-3.385E-01,7.472E-01,3.880E+00,-1.000E+00,-6.931E-01,7.405E-02,3.942E-02,-1.000E+00,-3.942E-02,1.000E+00,6.449E-01,3.942E-02,3.870E+00,-1.000E+00,-6.931E-01,2.828E-02,7.405E-02,-1.000E+00,-7.405E-02,1.000E+00,-5.212E-01,7.405E-02,3.848E+00,-1.000E+00,-6.931E-01,6.310E-02,3.942E-02,-3.450E-01,-9.228E-01,-5.212E-01,-4.774E-02,6.728E-01,5.673E+00,-3.000E+00,-1.386E+00,1.131E-01,-4.747E-03,6.944E-01,-9.416E-01,7.063E-02,3.354E-01,-8.627E-01,6.315E+00,-4.000E+00,-4.190E+00,7.641E-01,-1.290E-02,6.900E-02,-2.570E-01,4.111E-01,9.671E-01,5.789E-01,5.642E+00,-4.000E+00,-4.143E+00,5.003E-01,7.641E-01,-1.000E+00,-7.641E-01,1.000E+00,9.389E-01,7.641E-01,3.790E+00,-1.000E+00,-6.931E-01,3.423E-01,6.570E-01,3.423E-01,1.000E+00,9.200E-01,1.000E+00,3.423E-01,3.846E+00,1.000E+00,6.931E-01,6.570E-01,3.423E-01,-1.000E+00,-3.423E-01,1.000E+00,9.200E-01,3.423E-01,3.846E+00,-1.000E+00,-6.931E-01,3.396E-01,2.948E-02,-6.033E-02,-9.284E-01,6.293E-01,-6.067E-01,3.434E-01,7.404E+00,-4.000E+00,-4.094E+00,4.361E-01,5.650E-03,2.063E-01,-7.135E-01,8.447E-01,9.366E-01,2.661E-01,7.242E+00,-4.000E+00,-4.159E+00,6.927E-02,4.361E-01,-1.000E+00,-4.361E-01,1.000E+00,5.150E-01,4.361E-01,3.836E+00,-1.000E+00,-6.931E-01,6.377E-01,2.384E-01,6.377E-01,1.000E+00,8.828E-01,1.000E+00,6.377E-01,3.846E+00,1.000E+00,6.931E-01,2.384E-01,1.471E-03,2.281E-01,-9.797E-01,1.043E-02,4.724E-01,-2.876E-02,5.628E+00,-4.000E+00,-4.094E+00,7.698E-01,6.411E-01,7.698E-01,1.000E+00,9.818E-01,1.000E+00,7.698E-01,3.818E+00,1.000E+00,6.931E-01,6.411E-01,7.698E-01,-1.000E+00,-7.698E-01,1.000E+00,9.818E-01,7.698E-01,3.818E+00,-1.000E+00,-6.931E-01,2.798E-02,6.411E-01,-1.000E+00,-6.411E-01,1.000E+00,5.230E-01,6.411E-01,3.854E+00,-1.000E+00,-6.931E-01,8.255E-01,2.810E-02,8.942E-01,-7.281E-01,4.438E-01,-9.219E-02,-4.353E-01,8.226E+00,4.000E+00,4.331E+00,6.973E-02,8.255E-01,-1.000E+00,-8.255E-01,1.000E+00,-1.828E-01,8.255E-01,3.833E+00,-1.000E+00,-6.931E-01,6.632E-02,4.626E-02,4.433E-01,-5.513E-01,7.316E-01,6.877E-01,4.941E-01,5.588E+00,4.000E+00,4.078E+00,4.693E-03,6.411E-01,5.297E-01,-8.833E-01,-4.811E-01,-5.467E-01,-7.422E-01,6.033E+00,-4.000E+00,-1.792E+00,4.652E-02,6.973E-02,-2.371E-01,-6.427E-02,-6.834E-01,8.647E-01,5.407E-01,5.114E+00,-3.000E+00,-1.386E+00,1.062E-02,3.598E-02,9.549E-01,-9.533E-01,3.941E-01,4.090E-01,-8.976E-01,6.160E+00,4.000E+00,3.951E+00,-9.867E-03,-8.363E-03,-1.018E-01,2.616E-01,8.072E-01,-6.677E-01,5.456E-01,5.049E+00,3.000E+00,1.386E+00,1.952E-02,4.652E-02,-2.484E-01,7.937E-02,-6.629E-01,8.500E-01,5.240E-01,4.983E+00,-3.000E+00,-1.386E+00,7.993E-03,3.493E-02,3.812E-01,-8.413E-01,6.265E-01,5.169E-01,1.782E-01,9.032E+00,-4.000E+00,-4.357E+00,-8.363E-03,2.614E-02,5.820E-01,-4.057E-01,5.959E-01,6.151E-01,5.070E-01,5.814E+00,4.000E+00,3.807E+00,1.346E-02,6.178E-03,-4.902E-02,2.510E-01,7.987E-01,-6.540E-01,5.741E-01,4.989E+00,3.000E+00,1.386E+00,1.065E-02,4.584E-02,9.137E-01,-9.566E-01,1.935E-01,1.761E-01,-9.698E-01,9.936E+00,-4.000E+00,-4.443E+00,-1.728E-02,9.806E-02,9.796E-01,-8.204E-01,4.935E-01,6.651E-01,-7.473E-01,6.639E+00,4.000E+00,3.638E+00,6.178E-03,1.346E-02,-2.510E-01,4.902E-02,-6.540E-01,7.987E-01,5.741E-01,4.989E+00,-3.000E+00,-1.386E+00,4.548E-02,-1.800E-02,-4.485E-02,2.665E-01,8.156E-01,-6.475E-01,5.437E-01,5.071E+00,3.000E+00,1.386E+00,2.628E-03,7.523E-03,6.265E-01,-6.627E-01,7.209E-01,5.834E-01,1.623E-01,8.133E+00,-4.000E+00,-4.522E+00,1.146E-02,-3.536E-03,6.178E-01,-2.017E-01,4.371E-01,4.932E-01,6.249E-01,6.585E+00,4.000E+00,3.434E+00,-1.800E-02,4.548E-02,-2.665E-01,4.485E-02,-6.475E-01,8.156E-01,5.437E-01,5.071E+00,-3.000E+00,-1.386E+00,5.140E-02,-1.870E-02,9.009E-01,-9.537E-01,2.181E-01,1.256E-02,-9.735E-01,8.818E+00,-4.000E+00,-4.595E+00,-2.472E-02,2.066E-02,9.954E-01,-9.829E-01,2.155E-01,1.346E-01,-9.621E-01,7.007E+00,4.000E+00,3.135E+00,-3.547E-02,1.768E-02,-4.622E-02,2.497E-01,7.529E-01,-6.202E-01,6.328E-01,5.056E+00,3.000E+00,1.386E+00,3.398E-02,3.289E-02,2.101E-02,3.157E-01,8.013E-01,-6.051E-01,6.125E-01,5.055E+00,3.000E+00,1.386E+00,-5.219E-02,7.387E-02,6.976E-01,-4.226E-01,7.425E-01,5.091E-01,2.765E-01,6.571E+00,-4.000E+00,-4.663E+00,1.768E-02,-2.035E-02,6.461E-01,-4.101E-01,6.713E-01,5.734E-01,4.190E-01,5.230E+00,4.000E+00,2.773E+00,3.289E-02,1.328E-01,5.764E-01,4.655E-01,8.245E-03,2.080E-01,9.672E-01,5.492E+00,4.000E+00,1.609E+00,-2.222E-02,5.462E-02,9.971E-01,-8.361E-01,-5.684E-01,-5.900E-01,-7.940E-01,6.104E+00,-4.000E+00,-4.700E+00,1.275E-01,2.644E-01,6.179E-01,-2.366E-01,3.881E-01,4.262E-01,3.087E-02,6.032E+00,4.000E+00,2.079E+00,1.855E-01,2.644E-01,-5.268E-03,-6.625E-01,-6.392E-01,-4.666E-01,4.262E-01,4.645E+00,4.000E+00,1.946E+00,1.328E-01,3.289E-02,-4.655E-01,-5.764E-01,2.080E-01,8.245E-03,9.672E-01,5.492E+00,-4.000E+00,-1.609E+00,2.171E-01,1.328E-01,-1.000E+00,-1.328E-01,1.000E+00,5.892E-01,1.328E-01,3.863E+00,-1.000E+00,-6.931E-01,4.500E-02,2.171E-01,-1.000E+00,-2.171E-01,1.000E+00,8.276E-01,2.171E-01,3.841E+00,-1.000E+00,-6.931E-01,1.404E-01,4.500E-02,-1.000E+00,-4.500E-02,1.000E+00,-6.828E-01,4.500E-02,3.842E+00,-1.000E+00,-6.931E-01,6.859E-01,1.275E-01,4.753E-01,-4.588E-01,-8.220E-02,3.087E-02,5.621E-01,7.867E+00,-4.000E+00,-1.946E+00,2.644E-01,1.275E-01,2.366E-01,-6.179E-01,4.262E-01,3.881E-01,3.087E-02,6.032E+00,-4.000E+00,-2.079E+00,1.164E-01,2.644E-01,-1.000E+00,-2.644E-01,1.000E+00,8.511E-01,2.644E-01,3.874E+00,-1.000E+00,-6.931E-01,9.535E-02,7.741E-02,9.535E-02,1.000E+00,-5.998E-01,1.000E+00,9.535E-02,3.849E+00,1.000E+00,6.931E-01,7.741E-02,9.535E-02,-1.000E+00,-9.535E-02,1.000E+00,-5.998E-01,9.535E-02,3.849E+00,-1.000E+00,-6.931E-01,1.049E-02,-2.472E-02,8.370E-01,-8.302E-01,-3.730E-01,-2.957E-01,-9.046E-01,1.108E+01,-4.000E+00,-2.944E+00,-2.035E-02,1.768E-02,4.101E-01,-6.461E-01,5.734E-01,6.713E-01,4.190E-01,5.230E+00,-4.000E+00,-2.773E+00,5.501E-02,1.629E-01,5.422E-01,5.037E-01,-8.498E-02,3.063E-01,9.538E-01,5.795E+00,4.000E+00,1.609E+00,6.230E-02,3.494E-01,4.369E-01,4.149E-01,2.068E-01,1.943E-01,9.886E-01,5.674E+00,4.000E+00,1.609E+00,2.066E-02,-2.472E-02,9.829E-01,-9.954E-01,1.346E-01,2.155E-01,-9.621E-01,7.007E+00,-4.000E+00,-3.135E+00,1.638E-01,-3.536E-03,-1.534E-02,1.269E-01,4.696E-01,-3.535E-01,8.538E-01,5.077E+00,4.000E+00,1.609E+00,1.629E-01,5.501E-02,-5.037E-01,-5.422E-01,3.063E-01,-8.498E-02,9.538E-01,5.795E+00,-4.000E+00,-1.609E+00,3.494E-01,2.090E-01,3.494E-01,1.000E+00,-6.896E-01,1.000E+00,3.494E-01,3.831E+00,1.000E+00,6.931E-01,2.090E-01,2.066E-02,-1.898E-01,-3.435E-01,-2.992E-01,4.794E-01,9.412E-01,4.955E+00,-4.000E+00,-1.609E+00,-3.536E-03,1.146E-02,2.017E-01,-6.178E-01,4.932E-01,4.371E-01,6.249E-01,6.585E+00,-4.000E+00,-3.434E+00,1.219E-02,-3.536E-03,-1.000E+00,3.536E-03,1.000E+00,-5.988E-01,-3.536E-03,3.850E+00,-1.000E+00,-6.931E-01,5.657E-03,9.806E-02,5.657E-03,1.000E+00,-6.272E-01,1.000E+00,5.657E-03,3.866E+00,1.000E+00,6.931E-01,9.806E-02,-1.728E-02,8.204E-01,-9.796E-01,6.651E-01,4.935E-01,-7.473E-01,6.639E+00,-4.000E+00,-3.638E+00,2.665E-02,9.806E-02,-1.000E+00,-9.806E-02,1.000E+00,-6.580E-01,9.806E-02,3.848E+00,-1.000E+00,-6.931E-01,2.557E-02,2.665E-02,-1.000E+00,-2.665E-02,1.000E+00,-6.832E-01,2.665E-02,3.855E+00,-1.000E+00,-6.931E-01,4.623E-02,1.062E-02,7.998E-01,-7.502E-01,-6.437E-02,-5.356E-02,-9.937E-01,1.118E+01,-4.000E+00,-3.871E+00,2.614E-02,-8.363E-03,4.057E-01,-5.820E-01,6.151E-01,5.959E-01,5.070E-01,5.814E+00,-4.000E+00,-3.807E+00,2.717E-02,2.614E-02,-1.000E+00,-2.614E-02,1.000E+00,-6.455E-01,2.614E-02,3.827E+00,-1.000E+00,-6.931E-01,6.982E-02,2.717E-02,-1.000E+00,-2.717E-02,1.000E+00,-6.734E-01,2.717E-02,3.829E+00,-1.000E+00,-6.931E-01,3.598E-02,1.062E-02,9.533E-01,-9.549E-01,4.090E-01,3.941E-01,-8.976E-01,6.160E+00,-4.000E+00,-3.951E+00,-1.844E-02,3.598E-02,-1.000E+00,-3.598E-02,1.000E+00,-6.327E-01,3.598E-02,3.847E+00,-1.000E+00,-6.931E-01,3.062E-02,-1.844E-02,-1.000E+00,1.844E-02,1.000E+00,-6.562E-01,-1.844E-02,3.852E+00,-1.000E+00,-6.931E-01,4.179E-02,1.672E-02,8.117E-01,-9.557E-01,7.164E-01,1.641E-01,-6.490E-01,9.016E+00,4.000E+00,2.996E+00,4.626E-02,6.632E-02,5.513E-01,-4.433E-01,6.877E-01,7.316E-01,4.941E-01,5.588E+00,-4.000E+00,-4.078E+00,3.852E-02,1.028E-01,3.852E-02,1.000E+00,-6.626E-01,1.000E+00,3.852E-02,3.843E+00,1.000E+00,6.931E-01,1.028E-01,5.584E-02,6.444E-01,-9.992E-01,-3.929E-01,-8.177E-01,-6.132E-01,9.672E+00,4.000E+00,2.565E+00,6.988E-02,5.584E-02,5.514E-01,-9.310E-01,4.297E-01,2.051E-01,-8.177E-01,7.030E+00,4.000E+00,2.485E+00,8.745E-03,4.626E-02,-4.462E-01,-4.798E-01,3.513E-01,-2.207E-01,9.315E-01,5.834E+00,-4.000E+00,-1.609E+00,-5.439E-02,8.745E-03,-1.000E+00,-8.745E-03,1.000E+00,-4.600E-01,8.745E-03,3.874E+00,-1.000E+00,-6.931E-01,1.303E-01,2.647E-01,9.061E-01,8.711E-03,-1.955E-02,-3.901E-01,4.308E-01,5.225E+00,4.000E+00,1.609E+00,1.950E-01,1.469E-01,8.915E-02,1.127E-01,-6.638E-02,-5.626E-01,6.667E-01,4.258E+00,4.000E+00,1.609E+00,7.648E-02,1.950E-01,-1.000E+00,-1.950E-01,1.000E+00,-3.760E-01,1.950E-01,3.853E+00,-1.000E+00,-6.931E-01,3.239E-01,1.303E-01,-4.213E-01,-4.784E-01,-3.760E-01,4.308E-01,8.152E-01,6.450E+00,-3.000E+00,-1.386E+00,2.647E-01,1.303E-01,-8.711E-03,-9.061E-01,-3.901E-01,-1.955E-02,4.308E-01,5.225E+00,-4.000E+00,-1.609E+00,1.469E-01,6.988E-02,7.027E-02,-8.260E-01,6.963E-02,5.843E-01,4.768E-01,8.681E+00,-4.000E+00,-2.197E+00,1.627E-01,2.647E-01,-7.559E-01,-6.880E-01,1.469E-01,3.460E-01,7.786E-01,5.843E+00,-2.000E+00,-1.099E+00,8.983E-02,2.647E-01,-2.667E-01,-9.674E-01,-7.779E-01,-1.670E-01,3.460E-01,5.536E+00,-3.000E+00,-1.386E+00,5.584E-02,6.988E-02,9.310E-01,-5.514E-01,2.051E-01,4.297E-01,-8.177E-01,7.030E+00,-4.000E+00,-2.485E+00,2.810E-02,2.074E-01,8.852E-01,-4.745E-01,4.328E-01,-5.252E-01,-2.985E-01,8.503E+00,-4.000E+00,-4.844E+00,3.234E-02,2.810E-02,-1.000E+00,-2.810E-02,1.000E+00,-5.920E-01,2.810E-02,3.846E+00,-1.000E+00,-6.931E-01,2.906E-02,2.465E-01,7.568E-01,8.334E-02,-5.838E-01,-4.518E-01,5.579E-01,8.072E+00,4.000E+00,2.303E+00,1.672E-02,4.179E-02,9.557E-01,-8.117E-01,1.641E-01,7.164E-01,-6.490E-01,9.016E+00,-4.000E+00,-2.996E+00,9.838E-03,2.074E-01,8.396E-01,-8.309E-01,4.847E-01,1.140E-03,-6.273E-01,5.986E+00,-4.000E+00,-4.875E+00,-3.511E-03,4.628E-01,9.019E-01,-8.056E-02,2.694E-01,-6.734E-01,3.387E-01,5.041E+00,4.000E+00,1.792E+00,-8.954E-03,-8.820E-03,1.432E-01,2.867E-01,-6.734E-01,-6.612E-01,6.752E-01,4.831E+00,3.000E+00,1.386E+00,-7.709E-02,3.581E-03,4.510E-01,-9.387E-01,5.943E-01,-5.367E-01,-1.560E-01,4.865E+00,-4.000E+00,-4.883E+00,1.966E-02,-3.511E-03,-3.232E-01,-1.384E-01,-4.863E-01,6.501E-01,7.620E-01,5.255E+00,-3.000E+00,-1.386E+00,-8.820E-03,-8.954E-03,-2.867E-01,-1.432E-01,-6.612E-01,-6.734E-01,6.752E-01,4.831E+00,-3.000E+00,-1.386E+00,4.628E-01,2.465E-01,4.628E-01,1.000E+00,9.176E-01,1.000E+00,4.628E-01,3.821E+00,1.000E+00,6.931E-01,2.465E-01,4.628E-01,-1.000E+00,-4.628E-01,1.000E+00,9.176E-01,4.628E-01,3.821E+00,-1.000E+00,-6.931E-01,0.000E+00,0.000E+00,0.000E+00,0.000E+00,0.000E+00,0.000E+00,0.000E+00,0.000E+00,0.000E+00,0.000E+00
```
