## Supplementary material for "Tertiary-interaction characters enable fast, model-based structural phylogenetics beyond the twilight zone": 1z6o_M_AF-A0A7E5WTY7-F1-model_v4_chains.txt

```
1z6o_M_AF-A0A7E5WTY7-F1-model_v4.pdb ALPHAFOLD MONOMER V2.0 PREDICTION FOR FERRITIN (A0A7E5WTY7)
```
