## Supplementary material for "Tertiary-interaction characters enable fast, model-based structural phylogenetics beyond the twilight zone": 1za0_A_AF-P9WNZ5-F1-model_v4_3di.dump

```
1za0_A_AF-P9WNZ5-F1-model_v4.pdb ALPHAFOLD MONOMER V2.0 PREDICTION FOR PUTATIVE ACYL-[ACYL-CARRIER- PROTEIN] DESATURASE DESA2 (P9WNZ5)	MAQKPVADALTLELEPVVEANMTRHLDTEDIWFAHDYVPFDQGENFAFLGGRDWDPSQSTLPRTITDACEILLILKDNLAGHHRELVEHFILEDWWGRWLGRWTAEEHLHAIALREYLVVTREVDPVANEDVRVQHVMKGYRAEKYTQVETLVYMAFYERCGAVFCRNLAAQIEEPILAGLIDRIARDEVRHEEFFANLVTHCLDYTRDETIAAIAARAADLDVLGADIEAYRDKLQNVADAGIFGKPQLRQLISDRITAWGLAGEPSLKQFVTG	DDDFDDADPLLVVCQVVLVVLVVVLVVPDDDDALVVLAPLVLADDDVVVPDHHQDPVLADDDLLLVLLLLLLLLVLLLLVLVLVVQCNQHHLDDSSVVVSVVLNVLSNRLNVSSLNRCNSSSNDRNVVSVVLSVVSSVVGDDDPVDHSLLSLLLQLLVLLLLLLLLVLSLVPDPPVSVSVSSVVSSVSSVSSNVSSLSSLLVCCVVVNVVNLVSLLVSLVPDAHRSPPSPVSPVSQVSNVVSVSDHPVSSLASSQVSCVVSVNCVPPSCVVSHDD	0.000E+00,7.808E+00,0.000E+00,-1.592E+01,4.585E+00,4.894E+00,-1.548E+01,5.018E+00,1.095E+00,-1.169E+01,3.374E-01,2.756E-01,3.374E-01,1.000E+00,5.054E-01,1.000E+00,3.374E-01,3.829E+00,1.000E+00,6.931E-01,2.756E-01,3.374E-01,-1.000E+00,-3.374E-01,1.000E+00,5.054E-01,3.374E-01,3.829E+00,-1.000E+00,-6.931E-01,4.672E-01,7.720E-01,9.308E-01,-5.373E-01,2.412E-01,-9.377E-01,-2.070E-01,7.895E+00,4.000E+00,4.477E+00,3.217E-01,4.700E-01,3.217E-01,1.000E+00,7.692E-01,1.000E+00,3.217E-01,3.844E+00,1.000E+00,6.931E-01,4.700E-01,3.217E-01,-1.000E+00,-3.217E-01,1.000E+00,7.692E-01,3.217E-01,3.844E+00,-1.000E+00,-6.931E-01,3.624E-01,5.317E-01,1.429E-01,-4.741E-01,-5.266E-01,-4.370E-01,4.029E-01,6.667E+00,4.000E+00,4.431E+00,6.063E-01,3.624E-01,-1.000E+00,-3.624E-01,1.000E+00,9.132E-01,3.624E-01,3.814E+00,-1.000E+00,-6.931E-01,6.891E-02,6.063E-01,-1.000E+00,-6.063E-01,1.000E+00,-6.970E-02,6.063E-01,3.824E+00,-1.000E+00,-6.931E-01,7.084E-02,-7.521E-03,9.342E-01,-9.414E-01,3.228E-01,-1.470E-02,-7.906E-01,1.076E+01,4.000E+00,5.247E+00,-1.412E-02,5.317E-01,5.790E-01,-5.601E-01,8.717E-01,8.852E-01,3.436E-01,5.740E+00,4.000E+00,4.382E+00,4.959E-02,1.262E-02,4.959E-02,1.000E+00,-5.848E-01,1.000E+00,4.959E-02,3.857E+00,1.000E+00,6.931E-01,1.262E-02,7.084E-02,-2.488E-01,4.514E-02,-7.357E-01,8.807E-01,4.661E-01,4.870E+00,-3.000E+00,-1.386E+00,1.031E-01,-1.088E-02,5.763E-01,2.087E-01,5.733E-01,-6.998E-01,6.378E-01,5.107E+00,3.000E+00,1.386E+00,8.723E-02,4.324E-01,8.579E-01,-3.245E-01,-5.507E-01,9.925E-01,1.905E-01,8.091E+00,4.000E+00,4.382E+00,-2.289E-02,3.435E-02,-2.249E-02,2.630E-01,7.949E-01,-6.571E-01,6.134E-01,4.956E+00,3.000E+00,1.386E+00,-1.088E-02,1.031E-01,-2.087E-01,-5.763E-01,-6.998E-01,5.733E-01,6.378E-01,5.107E+00,-3.000E+00,-1.386E+00,-6.257E-03,4.875E-02,6.732E-01,-8.755E-01,2.690E-01,-2.190E-01,-3.643E-01,6.168E+00,4.000E+00,4.357E+00,3.435E-02,-2.289E-02,-2.630E-01,2.249E-02,-6.571E-01,7.949E-01,6.134E-01,4.956E+00,-3.000E+00,-1.386E+00,4.994E-02,-1.088E-02,-2.903E-01,8.205E-02,-6.437E-01,8.368E-01,5.634E-01,5.128E+00,-3.000E+00,-1.386E+00,3.634E-02,1.385E-02,9.539E-01,-8.355E-01,1.363E-01,4.634E-01,-8.674E-01,9.892E+00,4.000E+00,5.142E+00,-3.187E-02,3.634E-02,-1.000E+00,-3.634E-02,1.000E+00,-5.942E-01,3.634E-02,3.841E+00,-1.000E+00,-6.931E-01,1.121E-02,4.612E-03,1.121E-02,1.000E+00,-6.866E-01,1.000E+00,1.121E-02,3.864E+00,1.000E+00,6.931E-01,4.612E-03,3.634E-02,-2.776E-01,-2.396E-02,-6.619E-01,8.117E-01,5.845E-01,4.915E+00,-3.000E+00,-1.386E+00,6.599E-02,1.385E-02,5.208E-01,-9.834E-01,4.426E-01,7.083E-01,-4.300E-01,6.972E+00,4.000E+00,5.118E+00,8.483E-02,-1.686E-02,8.483E-02,1.000E+00,-5.570E-01,1.000E+00,8.483E-02,3.861E+00,1.000E+00,6.931E-01,-1.686E-02,8.483E-02,-1.000E+00,-8.483E-02,1.000E+00,-5.570E-01,8.483E-02,3.861E+00,-1.000E+00,-6.931E-01,1.367E-01,5.061E-01,1.367E-01,1.000E+00,6.759E-01,1.000E+00,1.367E-01,3.836E+00,1.000E+00,6.931E-01,5.061E-01,1.800E-01,5.061E-01,1.000E+00,9.105E-01,1.000E+00,5.061E-01,3.834E+00,1.000E+00,6.931E-01,1.800E-01,5.061E-01,-1.000E+00,-5.061E-01,1.000E+00,9.105E-01,5.061E-01,3.834E+00,-1.000E+00,-6.931E-01,4.455E-01,7.209E-01,4.455E-01,1.000E+00,9.317E-01,1.000E+00,4.455E-01,3.813E+00,1.000E+00,6.931E-01,7.209E-01,4.455E-01,-1.000E+00,-4.455E-01,1.000E+00,9.317E-01,4.455E-01,3.813E+00,-1.000E+00,-6.931E-01,6.460E-01,-4.778E-02,2.117E-01,-9.738E-01,-2.351E-01,-3.556E-01,-2.120E-01,7.923E+00,4.000E+00,4.344E+00,6.814E-02,7.551E-02,8.675E-01,-3.355E-01,8.305E-01,3.469E-01,-1.648E-01,4.581E+00,4.000E+00,4.382E+00,3.674E-02,-6.647E-02,3.674E-02,1.000E+00,-4.349E-01,1.000E+00,3.674E-02,3.856E+00,1.000E+00,6.931E-01,-6.647E-02,3.674E-02,-1.000E+00,-3.674E-02,1.000E+00,-4.349E-01,3.674E-02,3.856E+00,-1.000E+00,-6.931E-01,1.835E-01,8.075E-02,6.492E-01,-9.383E-01,7.566E-01,4.302E-01,-4.545E-01,5.761E+00,4.000E+00,4.949E+00,5.059E-01,8.254E-02,3.702E-01,-7.756E-02,5.469E-01,4.797E-01,-3.306E-01,4.931E+00,4.000E+00,4.382E+00,6.321E-02,5.059E-01,-1.000E+00,-5.059E-01,1.000E+00,7.135E-01,5.059E-01,3.867E+00,-1.000E+00,-6.931E-01,2.506E-02,6.189E-02,-8.615E-02,-8.794E-01,-8.326E-01,7.228E-01,-1.402E-02,6.204E+00,4.000E+00,4.394E+00,-5.191E-02,2.506E-02,-1.000E+00,-2.506E-02,1.000E+00,-2.920E-01,2.506E-02,3.866E+00,-1.000E+00,-6.931E-01,2.603E-02,6.189E-02,3.585E-01,-9.206E-01,5.726E-01,-5.831E-01,-6.877E-01,6.070E+00,4.000E+00,4.369E+00,4.804E-01,6.189E-02,5.271E-02,-7.438E-01,-8.045E-01,-1.198E-01,-5.831E-01,4.505E+00,4.000E+00,4.357E+00,6.887E-01,4.804E-01,-1.000E+00,-4.804E-01,1.000E+00,9.558E-01,4.804E-01,3.827E+00,-1.000E+00,-6.931E-01,4.782E-01,5.009E-01,4.782E-01,1.000E+00,7.087E-01,1.000E+00,4.782E-01,3.829E+00,1.000E+00,6.931E-01,5.009E-01,5.441E-01,7.013E-01,2.923E-01,2.779E-01,-2.265E-02,8.054E-01,4.681E+00,4.000E+00,2.079E+00,6.399E-02,9.949E-02,1.624E-01,2.461E-01,-6.505E-01,-7.049E-01,5.839E-01,4.908E+00,3.000E+00,1.386E+00,-5.381E-03,6.399E-02,-1.000E+00,-6.399E-02,1.000E+00,-4.412E-01,6.399E-02,3.860E+00,-1.000E+00,-6.931E-01,1.710E-02,-5.381E-03,-1.000E+00,5.381E-03,1.000E+00,-7.049E-01,-5.381E-03,3.865E+00,-1.000E+00,-6.931E-01,9.949E-02,6.399E-02,-2.461E-01,-1.624E-01,-7.049E-01,-6.505E-01,5.839E-01,4.908E+00,-3.000E+00,-1.386E+00,6.798E-01,4.834E-01,6.798E-01,1.000E+00,1.483E-02,1.000E+00,6.798E-01,3.844E+00,1.000E+00,6.931E-01,4.834E-01,5.009E-01,-4.491E-01,-3.890E-02,-2.300E-02,8.054E-01,6.332E-01,5.108E+00,-4.000E+00,-1.946E+00,5.441E-01,5.009E-01,-2.923E-01,-7.013E-01,-2.265E-02,2.779E-01,8.054E-01,4.681E+00,-4.000E+00,-2.079E+00,4.411E-01,-1.282E-02,6.096E-01,-8.895E-01,9.803E-01,3.933E-01,-1.988E-01,6.591E+00,4.000E+00,4.234E+00,6.626E-01,4.411E-01,-1.000E+00,-4.411E-01,1.000E+00,9.615E-01,4.411E-01,3.803E+00,-1.000E+00,-6.931E-01,5.150E-02,6.626E-01,-1.000E+00,-6.626E-01,1.000E+00,3.105E-01,6.626E-01,3.859E+00,-1.000E+00,-6.931E-01,-1.185E-02,5.150E-02,-1.000E+00,-5.150E-02,1.000E+00,-3.817E-01,5.150E-02,3.872E+00,-1.000E+00,-6.931E-01,8.662E-02,5.281E-02,9.592E-01,-6.067E-01,-7.607E-01,2.968E-01,-6.767E-01,8.292E+00,4.000E+00,4.159E+00,3.486E-01,1.326E-02,3.708E-01,-1.247E-01,1.075E-01,4.950E-01,8.729E-01,4.209E+00,4.000E+00,4.174E+00,2.091E-01,3.486E-01,-1.000E+00,-3.486E-01,1.000E+00,9.711E-01,3.486E-01,3.825E+00,-1.000E+00,-6.931E-01,5.285E-01,3.472E-01,5.285E-01,1.000E+00,1.932E-01,1.000E+00,5.285E-01,3.842E+00,1.000E+00,6.931E-01,3.472E-01,5.285E-01,-1.000E+00,-5.285E-01,1.000E+00,1.932E-01,5.285E-01,3.842E+00,-1.000E+00,-6.931E-01,6.280E-03,1.231E-03,8.860E-01,-4.982E-01,2.108E-01,1.490E-01,-6.924E-01,8.607E+00,4.000E+00,5.153E+00,-3.652E-02,1.231E-03,1.978E-02,-6.379E-01,9.788E-01,9.379E-01,1.490E-01,7.622E+00,4.000E+00,5.147E+00,1.223E-01,5.442E-02,3.077E-01,-8.595E-01,8.562E-01,8.492E-01,2.077E-01,7.033E+00,4.000E+00,4.654E+00,1.966E-02,6.280E-03,-3.076E-01,-8.804E-02,-7.147E-01,8.312E-01,5.677E-01,5.078E+00,-3.000E+00,-1.386E+00,-5.554E-03,1.231E-03,9.488E-01,-9.094E-01,6.041E-01,6.243E-01,-7.504E-01,5.211E+00,4.000E+00,5.130E+00,3.897E-02,6.802E-02,9.640E-01,-9.898E-01,1.085E-01,2.125E-01,-9.642E-01,8.528E+00,4.000E+00,4.585E+00,1.056E-02,4.142E-02,9.789E-01,-9.272E-01,4.500E-01,3.717E-01,-8.488E-01,7.201E+00,4.000E+00,3.829E+00,2.504E-02,1.566E-02,8.658E-01,-7.305E-01,5.433E-01,4.361E-01,-7.129E-01,7.315E+00,4.000E+00,4.094E+00,5.040E-03,3.448E-01,9.755E-01,-7.052E-01,-5.238E-01,4.788E-01,-7.249E-01,7.829E+00,4.000E+00,5.043E+00,4.179E-02,8.218E-03,8.575E-01,-7.794E-01,-2.060E-01,-2.075E-01,-9.609E-01,1.082E+01,4.000E+00,3.584E+00,6.705E-02,1.987E-02,5.287E-01,-3.395E-01,7.869E-01,7.295E-01,5.687E-01,5.336E+00,4.000E+00,3.664E+00,6.725E-03,3.647E-02,6.251E-01,-2.684E-01,7.566E-01,4.998E-01,-3.988E-01,5.513E+00,4.000E+00,4.094E+00,4.747E-02,6.725E-03,-1.000E+00,-6.725E-03,1.000E+00,-6.608E-01,6.725E-03,3.852E+00,-1.000E+00,-6.931E-01,5.844E-03,8.218E-03,8.369E-01,-9.398E-01,2.891E-01,2.952E-01,-9.531E-01,6.248E+00,4.000E+00,3.466E+00,-1.113E-02,3.647E-02,5.965E-01,-8.837E-01,8.787E-01,-9.104E-02,-1.515E-01,6.965E+00,4.000E+00,4.043E+00,-1.868E-02,6.786E-01,8.845E-01,-5.242E-01,3.787E-01,9.830E-01,-1.351E-01,6.607E+00,4.000E+00,4.143E+00,5.532E-02,2.117E-02,9.550E-01,-6.289E-01,2.489E-01,6.320E-01,-6.583E-01,7.247E+00,4.000E+00,3.258E+00,4.586E-03,5.532E-02,-1.000E+00,-5.532E-02,1.000E+00,-3.298E-01,5.532E-02,3.851E+00,-1.000E+00,-6.931E-01,3.511E-02,6.786E-01,4.815E-01,-9.815E-01,3.694E-01,7.667E-01,-3.741E-01,5.435E+00,4.000E+00,4.094E+00,5.467E-02,5.532E-02,-2.903E-01,-2.955E-01,-6.449E-01,7.478E-01,6.711E-01,5.150E+00,-3.000E+00,-1.386E+00,-5.382E-03,2.213E-03,6.170E-01,-9.827E-01,6.385E-01,6.551E-01,-4.656E-01,7.271E+00,4.000E+00,2.890E+00,6.549E-02,3.755E-02,6.549E-02,1.000E+00,-6.735E-01,1.000E+00,6.549E-02,3.836E+00,1.000E+00,6.931E-01,3.755E-02,6.549E-02,-1.000E+00,-6.549E-02,1.000E+00,-6.735E-01,6.549E-02,3.836E+00,-1.000E+00,-6.931E-01,1.669E-02,9.917E-03,9.017E-01,-9.863E-01,-3.557E-01,-3.808E-01,-9.195E-01,9.615E+00,4.000E+00,2.398E+00,1.437E-02,7.720E-01,5.539E-01,2.844E-01,3.371E-01,-4.152E-01,8.583E-01,4.880E+00,4.000E+00,1.609E+00,1.347E-02,3.217E-01,1.030E-01,-4.146E-01,1.927E-02,9.355E-01,1.977E-01,6.353E+00,-4.000E+00,-4.431E+00,1.425E-01,4.639E-01,7.158E-01,-2.913E-02,-2.091E-02,7.403E-01,5.238E-01,7.585E+00,4.000E+00,4.078E+00,5.317E-01,-1.412E-02,5.601E-01,-5.790E-01,8.852E-01,8.717E-01,3.436E-01,5.740E+00,-4.000E+00,-4.382E+00,7.720E-01,1.437E-02,-2.844E-01,-5.539E-01,-4.152E-01,3.371E-01,8.583E-01,4.880E+00,-4.000E+00,-1.609E+00,3.473E-02,-4.076E-03,4.411E-01,-1.903E-01,5.980E-01,-2.280E-01,7.958E-01,3.803E+00,4.000E+00,1.792E+00,7.099E-01,4.324E-01,7.099E-01,1.000E+00,-2.978E-01,1.000E+00,7.099E-01,3.850E+00,1.000E+00,6.931E-01,4.324E-01,7.099E-01,-1.000E+00,-7.099E-01,1.000E+00,-2.978E-01,7.099E-01,3.850E+00,-1.000E+00,-6.931E-01,4.875E-02,-6.257E-03,8.755E-01,-6.732E-01,-2.190E-01,2.690E-01,-3.643E-01,6.168E+00,-4.000E+00,-4.357E+00,9.917E-03,1.669E-02,9.863E-01,-9.017E-01,-3.808E-01,-3.557E-01,-9.195E-01,9.615E+00,-4.000E+00,-2.398E+00,-4.076E-03,3.473E-02,1.903E-01,-4.411E-01,-2.280E-01,5.980E-01,7.958E-01,3.803E+00,-4.000E+00,-1.792E+00,6.556E-02,4.875E-02,-2.586E-01,-9.125E-02,-6.638E-01,8.382E-01,5.987E-01,4.984E+00,-3.000E+00,-1.386E+00,1.132E-01,2.213E-03,1.132E-01,1.000E+00,-6.926E-01,1.000E+00,1.132E-01,3.839E+00,1.000E+00,6.931E-01,2.213E-03,-5.382E-03,9.827E-01,-6.170E-01,6.551E-01,6.385E-01,-4.656E-01,7.271E+00,-4.000E+00,-2.890E+00,2.479E-02,-4.076E-03,-4.579E-01,-4.496E-01,3.814E-01,-3.098E-01,9.052E-01,5.823E+00,-4.000E+00,-1.609E+00,1.034E-01,-1.280E-02,1.034E-01,1.000E+00,-6.588E-01,1.000E+00,1.034E-01,3.842E+00,1.000E+00,6.931E-01,-1.280E-02,1.725E-02,4.339E-01,-9.895E-01,8.628E-01,5.950E-01,-4.378E-01,9.236E+00,4.000E+00,4.454E+00,2.117E-02,5.844E-03,3.567E-01,-7.254E-01,9.667E-01,7.801E-01,-1.951E-01,9.721E+00,-4.000E+00,-3.367E+00,3.301E-02,2.117E-02,-1.000E+00,-2.117E-02,1.000E+00,-6.361E-01,2.117E-02,3.838E+00,-1.000E+00,-6.931E-01,5.571E-02,-4.419E-03,9.327E-01,-3.267E-01,7.708E-01,7.766E-01,-4.722E-01,8.972E+00,4.000E+00,4.382E+00,8.218E-03,5.844E-03,9.398E-01,-8.369E-01,2.952E-01,2.891E-01,-9.531E-01,6.248E+00,-4.000E+00,-3.466E+00,6.169E-03,5.844E-03,-3.495E-01,-9.824E-01,9.110E-01,5.643E-01,2.891E-01,6.451E+00,-4.000E+00,-3.497E+00,-4.778E-02,6.460E-01,9.738E-01,-2.117E-01,-3.556E-01,-2.351E-01,-2.120E-01,7.923E+00,-4.000E+00,-4.344E+00,1.995E-02,7.922E-02,4.411E-01,-9.498E-01,7.278E-01,7.584E-01,-3.880E-01,8.745E+00,4.000E+00,4.277E+00,1.987E-02,6.705E-02,3.395E-01,-5.287E-01,7.295E-01,7.869E-01,5.687E-01,5.336E+00,-4.000E+00,-3.664E+00,7.454E-02,-4.778E-02,-2.549E-01,3.918E-03,-6.884E-01,8.313E-01,6.092E-01,5.022E+00,-3.000E+00,-1.386E+00,7.551E-02,6.814E-02,3.355E-01,-8.675E-01,3.469E-01,8.305E-01,-1.648E-01,4.581E+00,-4.000E+00,-4.382E+00,4.142E-02,1.056E-02,9.272E-01,-9.789E-01,3.717E-01,4.500E-01,-8.488E-01,7.201E+00,-4.000E+00,-3.829E+00,5.314E-02,3.559E-02,7.088E-01,-5.092E-01,7.889E-01,2.500E-01,2.363E-01,8.576E+00,4.000E+00,2.485E+00,3.224E-02,5.059E-01,6.727E-01,-4.776E-01,6.440E-01,-3.306E-01,1.393E-01,6.488E+00,-4.000E+00,-4.369E+00,8.254E-02,5.059E-01,7.756E-02,-3.702E-01,4.797E-01,5.469E-01,-3.306E-01,4.931E+00,-4.000E+00,-4.382E+00,7.737E-02,-1.282E-02,4.644E-01,4.255E-01,2.279E-01,3.287E-01,9.501E-01,5.703E+00,4.000E+00,1.609E+00,8.697E-02,4.804E-01,4.460E-01,-3.182E-01,8.304E-01,-5.831E-01,6.663E-01,7.808E+00,-4.000E+00,-4.344E+00,6.189E-02,2.603E-02,9.206E-01,-3.585E-01,-5.831E-01,5.726E-01,-6.877E-01,6.070E+00,-4.000E+00,-4.369E+00,5.281E-02,8.662E-02,6.067E-01,-9.592E-01,2.968E-01,-7.607E-01,-6.767E-01,8.292E+00,-4.000E+00,-4.159E+00,-1.282E-02,4.411E-01,8.895E-01,-6.096E-01,3.933E-01,9.803E-01,-1.988E-01,6.591E+00,-4.000E+00,-4.234E+00,1.326E-02,3.486E-01,1.247E-01,-3.708E-01,4.950E-01,1.075E-01,8.729E-01,4.209E+00,-4.000E+00,-4.174E+00,7.469E-01,-1.282E-02,-7.134E-01,-5.522E-01,1.326E-02,7.928E-01,7.971E-01,5.485E+00,-2.000E+00,-1.099E+00,2.024E-01,5.441E-01,4.554E-01,-7.933E-01,-7.022E-01,-3.325E-02,1.766E-01,9.428E+00,-4.000E+00,-4.290E+00,3.559E-02,5.314E-02,5.092E-01,-7.088E-01,2.500E-01,7.889E-01,2.363E-01,8.576E+00,-4.000E+00,-2.485E+00,9.539E-02,-4.794E-03,9.539E-02,1.000E+00,-7.004E-01,1.000E+00,9.539E-02,3.820E+00,1.000E+00,6.931E-01,-4.794E-03,9.539E-02,-1.000E+00,-9.539E-02,1.000E+00,-7.004E-01,9.539E-02,3.820E+00,-1.000E+00,-6.931E-01,1.566E-02,2.504E-02,7.305E-01,-8.658E-01,4.361E-01,5.433E-01,-7.129E-01,7.315E+00,-4.000E+00,-4.094E+00,1.785E-02,3.647E-02,-3.343E-02,2.394E-01,8.496E-01,-7.096E-01,5.415E-01,4.897E+00,3.000E+00,1.386E+00,2.074E-03,1.785E-02,-1.000E+00,-1.785E-02,1.000E+00,-6.007E-01,1.785E-02,3.851E+00,-1.000E+00,-6.931E-01,1.332E-02,8.140E-02,9.731E-01,-8.801E-01,-2.113E-01,-2.001E-01,-7.826E-01,7.971E+00,4.000E+00,4.585E+00,3.647E-02,6.725E-03,2.684E-01,-6.251E-01,4.998E-01,7.566E-01,-3.988E-01,5.513E+00,-4.000E+00,-4.094E+00,4.727E-02,5.022E-02,4.727E-02,1.000E+00,-6.783E-01,1.000E+00,4.727E-02,3.850E+00,1.000E+00,6.931E-01,5.022E-02,4.727E-02,-1.000E+00,-4.727E-02,1.000E+00,-6.783E-01,4.727E-02,3.850E+00,-1.000E+00,-6.931E-01,8.489E-02,6.725E-03,5.083E-01,-9.865E-01,8.686E-01,-1.437E-01,-4.453E-01,7.385E+00,-4.000E+00,-4.143E+00,-1.505E-02,-1.868E-02,2.086E-01,-2.955E-01,7.543E-01,6.078E-01,-4.780E-02,5.112E+00,-4.000E+00,-4.094E+00,-1.334E-02,-1.505E-02,-1.000E+00,1.505E-02,1.000E+00,-5.949E-01,-1.505E-02,3.855E+00,-1.000E+00,-6.931E-01,-7.302E-02,8.489E-02,-2.924E-01,3.198E-02,-5.949E-01,7.751E-01,5.520E-01,5.106E+00,-3.000E+00,-1.386E+00,6.786E-01,-1.868E-02,5.242E-01,-8.845E-01,9.830E-01,3.787E-01,-1.351E-01,6.607E+00,-4.000E+00,-4.143E+00,4.766E-01,5.802E-01,4.766E-01,1.000E+00,9.798E-01,1.000E+00,4.766E-01,3.843E+00,1.000E+00,6.931E-01,5.802E-01,4.766E-01,-1.000E+00,-4.766E-01,1.000E+00,9.798E-01,4.766E-01,3.843E+00,-1.000E+00,-6.931E-01,1.742E-01,5.802E-01,-1.000E+00,-5.802E-01,1.000E+00,7.759E-01,5.802E-01,3.801E+00,-1.000E+00,-6.931E-01,-1.127E-02,5.802E-01,-7.699E-01,-8.858E-01,1.742E-01,6.117E-01,7.759E-01,5.866E+00,-2.000E+00,-1.099E+00,6.079E-02,1.742E-01,-7.034E-01,-5.279E-01,-1.127E-02,6.048E-01,5.680E-01,5.422E+00,-2.000E+00,-1.099E+00,5.743E-01,4.639E-01,5.743E-01,1.000E+00,7.080E-01,1.000E+00,5.743E-01,3.797E+00,1.000E+00,6.931E-01,4.639E-01,1.425E-01,2.913E-02,-7.158E-01,7.403E-01,-2.091E-02,5.238E-01,7.585E+00,-4.000E+00,-4.078E+00,-3.762E-02,1.425E-01,2.696E-01,-9.572E-01,9.369E-01,9.220E-01,-2.091E-02,5.588E+00,-4.000E+00,-4.094E+00,2.025E-02,4.627E-02,9.375E-01,-8.275E-02,8.297E-01,7.057E-02,2.640E-01,6.160E+00,4.000E+00,4.143E+00,-1.345E-02,9.318E-03,9.110E-02,-9.279E-01,2.233E-01,9.937E-01,9.573E-02,4.820E+00,4.000E+00,4.174E+00,3.550E-02,5.467E-02,9.156E-01,-6.969E-01,5.992E-01,8.807E-01,-4.403E-01,1.008E+01,-4.000E+00,-4.248E+00,2.285E-02,5.201E-02,8.786E-01,-9.381E-01,5.122E-01,4.112E-01,-8.109E-01,5.955E+00,4.000E+00,3.807E+00,3.099E-03,-4.949E-03,8.441E-01,1.373E-01,7.895E-01,-3.013E-02,5.812E-01,6.037E+00,4.000E+00,4.143E+00,3.001E-02,6.625E-02,-5.420E-02,-8.081E-01,-9.861E-02,8.954E-01,3.949E-01,5.848E+00,4.000E+00,4.174E+00,2.924E-02,8.043E-03,9.145E-01,-8.536E-01,-8.260E-01,-8.173E-01,-5.702E-01,8.680E+00,4.000E+00,3.638E+00,-1.475E-02,6.094E-05,3.649E-01,-5.373E-01,6.972E-01,5.850E-01,5.229E-01,5.082E+00,4.000E+00,3.638E+00,6.878E-02,2.387E-02,9.494E-01,-6.239E-01,2.712E-01,-5.224E-03,-3.526E-01,9.224E+00,4.000E+00,4.543E+00,7.315E-02,2.924E-02,-2.372E-01,6.596E-02,-7.757E-01,9.142E-01,4.595E-01,4.797E+00,-3.000E+00,-1.386E+00,-2.780E-02,-1.409E-02,9.405E-01,-9.162E-01,3.576E-01,3.843E-01,-9.292E-01,5.358E+00,4.000E+00,3.434E+00,-3.108E-02,4.030E-02,8.994E-01,-9.558E-01,-1.917E-01,-4.719E-01,-8.466E-01,7.032E+00,4.000E+00,4.543E+00,-2.952E-02,4.322E-01,8.885E-01,-2.872E-01,-2.011E-01,6.521E-01,1.678E-01,7.905E+00,4.000E+00,4.159E+00,1.823E-02,2.288E-03,8.116E-01,-7.971E-01,-1.528E-01,-1.452E-01,-9.874E-01,1.043E+01,4.000E+00,3.045E+00,5.719E-02,-2.663E-03,2.776E-01,-6.452E-01,6.570E-01,7.030E-01,5.030E-01,4.790E+00,4.000E+00,3.178E+00,5.785E-02,7.198E-02,6.845E-01,-5.789E-01,-1.366E-01,7.130E-02,-9.907E-01,8.418E+00,4.000E+00,4.394E+00,6.802E-02,7.198E-02,3.782E-01,-8.337E-01,-1.643E-01,6.781E-01,7.130E-02,6.174E+00,4.000E+00,4.382E+00,7.049E-02,2.288E-03,9.515E-01,-9.839E-01,2.399E-01,1.848E-01,-9.665E-01,5.786E+00,4.000E+00,2.833E+00,3.808E-02,7.049E-02,-1.000E+00,-7.049E-02,1.000E+00,-6.235E-01,7.049E-02,3.860E+00,-1.000E+00,-6.931E-01,8.154E-03,7.198E-02,8.123E-01,-5.161E-01,-8.765E-02,4.660E-01,-8.695E-01,5.048E+00,4.000E+00,4.344E+00,5.442E-02,1.223E-01,8.595E-01,-3.077E-01,8.492E-01,8.562E-01,2.077E-01,7.033E+00,-4.000E+00,-4.654E+00,-1.367E-02,-4.432E-02,6.782E-01,-5.978E-01,7.339E-01,8.182E-01,1.458E-01,4.938E+00,4.000E+00,2.303E+00,-1.009E-02,8.154E-03,-2.591E-01,7.042E-02,-6.395E-01,7.683E-01,5.582E-01,5.178E+00,-3.000E+00,-1.386E+00,1.566E-01,4.010E-01,1.566E-01,1.000E+00,2.405E-01,1.000E+00,1.566E-01,3.857E+00,1.000E+00,6.931E-01,4.010E-01,6.265E-02,4.010E-01,1.000E+00,9.392E-01,1.000E+00,4.010E-01,3.836E+00,1.000E+00,6.931E-01,6.265E-02,4.010E-01,-1.000E+00,-4.010E-01,1.000E+00,9.392E-01,4.010E-01,3.836E+00,-1.000E+00,-6.931E-01,2.508E-01,1.554E-01,2.508E-01,1.000E+00,8.481E-01,1.000E+00,2.508E-01,3.852E+00,1.000E+00,6.931E-01,1.554E-01,8.075E-02,1.554E-01,1.000E+00,-6.020E-01,1.000E+00,1.554E-01,3.858E+00,1.000E+00,6.931E-01,8.075E-02,1.835E-01,9.383E-01,-6.492E-01,4.302E-01,7.566E-01,-4.545E-01,5.761E+00,-4.000E+00,-4.949E+00,2.999E-02,7.922E-02,8.497E-03,2.730E-01,8.560E-01,-6.822E-01,5.722E-01,4.854E+00,3.000E+00,1.386E+00,-4.432E-02,-1.367E-02,5.978E-01,-6.782E-01,8.182E-01,7.339E-01,1.458E-01,4.938E+00,-4.000E+00,-2.303E+00,2.357E-02,8.075E-02,-2.723E-01,1.446E-01,-5.930E-01,8.547E-01,4.871E-01,5.131E+00,-3.000E+00,-1.386E+00,7.922E-02,1.995E-02,9.498E-01,-4.411E-01,7.584E-01,7.278E-01,-3.880E-01,8.745E+00,-4.000E+00,-4.277E+00,2.288E-03,7.049E-02,9.839E-01,-9.515E-01,1.848E-01,2.399E-01,-9.665E-01,5.786E+00,-4.000E+00,-2.833E+00,-2.465E-02,-2.663E-03,-7.279E-02,2.383E-01,7.894E-01,-6.899E-01,5.655E-01,4.943E+00,3.000E+00,1.386E+00,2.299E-02,-2.465E-02,-1.000E+00,2.465E-02,1.000E+00,-6.405E-01,-2.465E-02,3.868E+00,-1.000E+00,-6.931E-01,-4.419E-03,1.823E-02,8.015E-01,-9.316E-01,-8.354E-01,-8.398E-01,-5.373E-01,8.471E+00,-4.000E+00,-3.178E+00,-2.663E-03,5.719E-02,6.452E-01,-2.776E-01,7.030E-01,6.570E-01,5.030E-01,4.790E+00,-4.000E+00,-3.178E+00,3.777E-02,-2.663E-03,-1.000E+00,2.663E-03,1.000E+00,-6.328E-01,-2.663E-03,3.873E+00,-1.000E+00,-6.931E-01,1.725E-02,-1.280E-02,9.895E-01,-4.339E-01,5.950E-01,8.628E-01,-4.378E-01,9.236E+00,-4.000E+00,-4.454E+00,-1.409E-02,-2.780E-02,9.162E-01,-9.405E-01,3.843E-01,3.576E-01,-9.292E-01,5.358E+00,-4.000E+00,-3.434E+00,3.450E-03,-1.409E-02,-1.000E+00,1.409E-02,1.000E+00,-6.238E-01,-1.409E-02,3.872E+00,-1.000E+00,-6.931E-01,1.385E-02,3.634E-02,8.355E-01,-9.539E-01,4.634E-01,1.363E-01,-8.674E-01,9.892E+00,-4.000E+00,-5.142E+00,8.043E-03,2.924E-02,8.536E-01,-9.145E-01,-8.173E-01,-8.260E-01,-5.702E-01,8.680E+00,-4.000E+00,-3.638E+00,6.094E-05,-1.475E-02,5.373E-01,-3.649E-01,5.850E-01,6.972E-01,5.229E-01,5.082E+00,-4.000E+00,-3.638E+00,9.425E-03,8.257E-02,9.425E-03,1.000E+00,-6.082E-01,1.000E+00,9.425E-03,3.841E+00,1.000E+00,6.931E-01,8.257E-02,-1.088E-02,6.581E-01,-8.370E-01,2.773E-01,2.684E-01,-8.960E-01,9.356E+00,-4.000E+00,-5.187E+00,5.201E-02,2.285E-02,9.381E-01,-8.786E-01,4.112E-01,5.122E-01,-8.109E-01,5.955E+00,-4.000E+00,-3.807E+00,-1.282E-02,5.265E-02,7.147E-01,-9.204E-01,4.880E-01,5.421E-01,-7.276E-01,8.318E+00,4.000E+00,4.111E+00,6.327E-03,-1.088E-02,7.952E-01,-9.993E-01,-4.460E-01,-5.482E-01,-7.945E-01,7.968E+00,-4.000E+00,-5.204E+00,-7.521E-03,7.084E-02,9.414E-01,-9.342E-01,-1.470E-02,3.228E-01,-7.906E-01,1.076E+01,-4.000E+00,-5.247E+00,-3.665E-02,4.627E-02,7.995E-01,-8.679E-01,8.859E-01,3.200E-01,-3.957E-01,7.339E+00,4.000E+00,2.485E+00,-1.449E-02,-6.946E-02,2.545E-01,-7.079E-01,7.309E-01,8.517E-01,-1.930E-01,6.752E+00,4.000E+00,4.111E+00,-7.835E-03,1.092E-01,1.079E-01,3.361E-01,7.480E-01,-4.989E-01,7.397E-01,5.282E+00,3.000E+00,1.386E+00,-2.616E-02,2.325E-01,6.877E-01,4.759E-01,-4.673E-02,1.422E-01,9.357E-01,5.309E+00,4.000E+00,1.609E+00,-4.187E-02,2.262E-01,2.170E-01,-1.373E-02,2.291E-01,-3.703E-01,9.176E-01,4.256E+00,4.000E+00,1.609E+00,1.092E-01,-7.835E-03,-3.361E-01,-1.079E-01,-4.989E-01,7.480E-01,7.397E-01,5.282E+00,-3.000E+00,-1.386E+00,2.467E-01,-2.616E-02,-2.642E-01,-1.527E-03,-7.738E-01,9.357E-01,5.259E-01,4.865E+00,-3.000E+00,-1.386E+00,2.325E-01,-2.616E-02,-4.759E-01,-6.877E-01,1.422E-01,-4.673E-02,9.357E-01,5.309E+00,-4.000E+00,-1.609E+00,2.262E-01,-4.187E-02,1.373E-02,-2.170E-01,-3.703E-01,2.291E-01,9.176E-01,4.256E+00,-4.000E+00,-1.609E+00,5.777E-02,2.262E-01,-1.000E+00,-2.262E-01,1.000E+00,-6.644E-01,2.262E-01,3.842E+00,-1.000E+00,-6.931E-01,-3.849E-03,7.969E-04,-5.060E-02,2.433E-01,8.121E-01,-6.645E-01,5.712E-01,5.060E+00,3.000E+00,1.386E+00,4.627E-02,2.025E-02,8.275E-02,-9.375E-01,7.057E-02,8.297E-01,2.640E-01,6.160E+00,-4.000E+00,-4.143E+00,-1.644E-02,2.687E-02,9.751E-01,-4.531E-01,-1.041E-01,7.190E-01,-6.185E-01,7.762E+00,4.000E+00,4.043E+00,7.969E-04,-3.849E-03,-2.433E-01,5.060E-02,-6.645E-01,8.121E-01,5.712E-01,5.060E+00,-3.000E+00,-1.386E+00,9.318E-03,-1.345E-02,9.279E-01,-9.110E-02,9.937E-01,2.233E-01,9.573E-02,4.820E+00,-4.000E+00,-4.174E+00,-4.949E-03,-1.775E-02,8.992E-01,-8.966E-01,6.031E-01,4.299E-01,-7.871E-01,9.450E+00,4.000E+00,3.689E+00,4.558E-02,2.687E-02,4.816E-01,-8.556E-01,-4.908E-01,9.865E-01,-1.062E-01,6.916E+00,4.000E+00,3.970E+00,8.557E-02,6.625E-02,8.557E-02,1.000E+00,-7.374E-01,1.000E+00,8.557E-02,3.857E+00,1.000E+00,6.931E-01,6.625E-02,3.001E-02,8.081E-01,5.420E-02,8.954E-01,-9.861E-02,3.949E-01,5.848E+00,-4.000E+00,-4.174E+00,-2.763E-02,2.387E-02,5.926E-01,-9.082E-01,5.268E-01,3.796E-01,-8.208E-01,9.516E+00,4.000E+00,3.466E+00,1.063E-01,-2.763E-02,-1.000E+00,2.763E-02,1.000E+00,-7.031E-01,-2.763E-02,3.859E+00,-1.000E+00,-6.931E-01,1.620E-01,4.298E-01,1.620E-01,1.000E+00,4.039E-01,1.000E+00,1.620E-01,3.848E+00,1.000E+00,6.931E-01,4.298E-01,6.707E-01,4.298E-01,1.000E+00,9.511E-01,1.000E+00,4.298E-01,3.832E+00,1.000E+00,6.931E-01,6.707E-01,8.114E-01,6.433E-01,-3.789E-01,-6.168E-01,-7.304E-01,-1.004E-01,9.009E+00,4.000E+00,3.178E+00,4.322E-01,-2.952E-02,2.872E-01,-8.885E-01,6.521E-01,-2.011E-01,1.678E-01,7.905E+00,-4.000E+00,-4.159E+00,3.448E-01,5.040E-03,7.052E-01,-9.755E-01,4.788E-01,-5.238E-01,-7.249E-01,7.829E+00,-4.000E+00,-5.043E+00,7.165E-02,5.040E-03,2.825E-01,-9.650E-01,-6.450E-01,7.036E-01,-5.238E-01,5.842E+00,-4.000E+00,-5.050E+00,-4.059E-02,7.165E-02,-1.000E+00,-7.165E-02,1.000E+00,6.204E-01,7.165E-02,3.882E+00,-1.000E+00,-6.931E-01,4.707E-02,8.140E-02,4.707E-02,1.000E+00,1.909E-01,1.000E+00,4.707E-02,3.874E+00,1.000E+00,6.931E-01,8.140E-02,1.332E-02,8.801E-01,-9.731E-01,-2.001E-01,-2.113E-01,-7.826E-01,7.971E+00,-4.000E+00,-4.585E+00,6.865E-02,8.140E-02,-1.000E+00,-8.140E-02,1.000E+00,9.769E-01,8.140E-02,3.830E+00,-1.000E+00,-6.931E-01,7.346E-02,6.865E-02,-1.000E+00,-6.865E-02,1.000E+00,-5.773E-01,6.865E-02,3.840E+00,-1.000E+00,-6.931E-01,2.558E-01,-5.554E-03,7.621E-01,-8.877E-01,5.529E-01,7.223E-01,-3.800E-01,8.332E+00,-4.000E+00,-5.112E+00,-6.543E-03,2.558E-01,-1.000E+00,-2.558E-01,1.000E+00,4.663E-01,2.558E-01,3.865E+00,-1.000E+00,-6.931E-01,2.994E-02,2.558E-01,-7.023E-01,-5.117E-01,-6.543E-03,4.568E-01,4.663E-01,5.429E+00,-2.000E+00,-1.099E+00,1.231E-03,-5.554E-03,9.094E-01,-9.488E-01,6.243E-01,6.041E-01,-7.504E-01,5.211E+00,-4.000E+00,-5.130E+00,6.223E-03,8.114E-01,8.585E-01,1.465E-01,8.977E-01,4.966E-01,4.712E-01,7.874E+00,4.000E+00,2.398E+00,1.836E-02,5.550E-02,-6.896E-02,2.497E-01,8.589E-01,-6.667E-01,5.453E-01,5.055E+00,3.000E+00,1.386E+00,2.741E-02,-3.652E-02,8.932E-01,-3.605E-01,4.789E-01,6.211E-01,-4.968E-01,5.875E+00,-4.000E+00,-5.165E+00,-4.672E-03,-3.652E-02,-2.777E-01,-8.051E-01,7.598E-01,7.807E-01,6.211E-01,5.621E+00,-4.000E+00,-5.170E+00,5.550E-02,5.685E-03,3.791E-02,2.968E-01,-7.191E-01,-5.648E-01,6.356E-01,5.076E+00,3.000E+00,1.386E+00,-2.456E-02,5.550E-02,-1.000E+00,-5.550E-02,1.000E+00,-6.432E-01,5.550E-02,3.866E+00,-1.000E+00,-6.931E-01,-4.454E-02,8.154E-03,6.467E-01,-9.489E-01,1.860E-01,-4.451E-01,-6.319E-01,9.673E+00,-4.000E+00,-4.317E+00,5.685E-03,5.550E-02,-2.968E-01,-3.791E-02,-5.648E-01,-7.191E-01,6.356E-01,5.076E+00,-3.000E+00,-1.386E+00,7.198E-02,6.802E-02,8.337E-01,-3.782E-01,6.781E-01,-1.643E-01,7.130E-02,6.174E+00,-4.000E+00,-4.382E+00,7.090E-01,8.114E-01,7.090E-01,1.000E+00,7.708E-01,1.000E+00,7.090E-01,3.821E+00,1.000E+00,6.931E-01,8.114E-01,6.707E-01,3.789E-01,-6.433E-01,-7.304E-01,-6.168E-01,-1.004E-01,9.009E+00,-4.000E+00,-3.178E+00,5.279E-02,8.114E-01,-1.000E+00,-8.114E-01,1.000E+00,-2.999E-01,8.114E-01,3.843E+00,-1.000E+00,-6.931E-01,4.391E-02,5.279E-02,-1.000E+00,-5.279E-02,1.000E+00,-5.731E-01,5.279E-02,3.890E+00,-1.000E+00,-6.931E-01,1.343E-02,-3.108E-02,8.684E-01,-7.051E-01,-6.169E-01,-6.079E-01,-5.618E-01,1.053E+01,-4.000E+00,-4.500E+00,2.387E-02,-2.763E-02,9.082E-01,-5.926E-01,3.796E-01,5.268E-01,-8.208E-01,9.516E+00,-4.000E+00,-3.466E+00,3.320E-02,1.036E-01,7.397E-01,-7.097E-01,3.606E-01,4.327E-01,-8.849E-01,7.091E+00,4.000E+00,3.091E+00,1.067E-01,4.231E-01,-1.837E-01,4.663E-02,3.403E-01,-1.968E-01,9.384E-01,7.901E+00,4.000E+00,3.091E+00,4.030E-02,-3.108E-02,9.558E-01,-8.994E-01,-4.719E-01,-1.917E-01,-8.466E-01,7.032E+00,-4.000E+00,-4.543E+00,-1.775E-02,-4.949E-03,8.966E-01,-8.992E-01,4.299E-01,6.031E-01,-7.871E-01,9.450E+00,-4.000E+00,-3.689E+00,4.478E-02,4.231E-01,6.706E-01,3.978E-02,3.470E-01,6.702E-01,7.660E-01,4.216E+00,4.000E+00,2.944E+00,4.975E-02,2.109E-02,-8.781E-02,2.271E-01,8.696E-01,-6.836E-01,5.000E-01,5.007E+00,3.000E+00,1.386E+00,5.265E-02,-1.282E-02,9.204E-01,-7.147E-01,5.421E-01,4.880E-01,-7.276E-01,8.318E+00,-4.000E+00,-4.111E+00,-2.265E-02,1.729E-01,8.269E-01,-9.850E-03,-7.341E-03,-6.174E-01,5.538E-01,5.452E+00,4.000E+00,1.792E+00,2.109E-02,1.648E-02,1.100E-01,2.930E-01,-6.174E-01,-5.494E-01,7.082E-01,5.088E+00,3.000E+00,1.386E+00,-1.238E-02,5.265E-02,-2.730E-01,9.836E-02,-6.647E-01,8.150E-01,5.054E-01,4.965E+00,-3.000E+00,-1.386E+00,-6.946E-02,-1.449E-02,7.079E-01,-2.545E-01,8.517E-01,7.309E-01,-1.930E-01,6.752E+00,-4.000E+00,-4.111E+00,1.648E-02,2.109E-02,-2.930E-01,-1.100E-01,-5.494E-01,-6.174E-01,7.082E-01,5.088E+00,-3.000E+00,-1.386E+00,1.729E-01,-2.265E-02,9.850E-03,-8.269E-01,-6.174E-01,-7.341E-03,5.538E-01,5.452E+00,-4.000E+00,-1.792E+00,-2.438E-02,3.799E-02,3.119E-01,1.471E-01,3.694E-01,2.332E-01,9.384E-01,6.572E+00,4.000E+00,1.946E+00,8.944E-02,1.729E-01,-6.987E-01,-3.728E-01,-2.438E-02,5.894E-01,3.477E-01,5.400E+00,-2.000E+00,-1.099E+00,3.009E-01,1.729E-01,-3.128E-01,-8.293E-01,-6.701E-01,9.407E-01,5.894E-01,5.171E+00,-3.000E+00,-1.386E+00,6.307E-02,3.009E-01,-1.000E+00,-3.009E-01,1.000E+00,7.919E-01,3.009E-01,3.881E+00,-1.000E+00,-6.931E-01,2.687E-02,4.558E-02,8.556E-01,-4.816E-01,9.865E-01,-4.908E-01,-1.062E-01,6.916E+00,-4.000E+00,-3.970E+00,1.664E-01,1.036E-01,7.790E-01,3.703E-01,4.033E-01,-4.886E-01,7.696E-01,5.691E+00,3.000E+00,1.386E+00,3.799E-02,-2.438E-02,-1.471E-01,-3.119E-01,2.332E-01,3.694E-01,9.384E-01,6.572E+00,-4.000E+00,-1.946E+00,3.420E-02,3.799E-02,-1.000E+00,-3.799E-02,1.000E+00,-4.886E-01,3.799E-02,3.866E+00,-1.000E+00,-6.931E-01,1.036E-01,3.320E-02,7.097E-01,-7.397E-01,4.327E-01,3.606E-01,-8.849E-01,7.091E+00,-4.000E+00,-3.091E+00,4.231E-01,4.478E-02,-3.978E-02,-6.706E-01,6.702E-01,3.470E-01,7.660E-01,4.216E+00,-4.000E+00,-2.944E+00,3.842E-01,4.231E-01,-1.000E+00,-4.231E-01,1.000E+00,8.787E-01,4.231E-01,3.827E+00,-1.000E+00,-6.931E-01,1.843E+00,-1.737E+01,1.499E+01,3.919E+00,-1.518E+01,1.384E+01,6.001E+00,-1.711E+01,1.167E+01,4.176E+00
```
