## Supplementary material for "Tertiary-interaction characters enable fast, model-based structural phylogenetics beyond the twilight zone": 1za0_A_AF-P9WNZ5-F1-model_v4_chains.txt

```
1za0_A_AF-P9WNZ5-F1-model_v4.pdb ALPHAFOLD MONOMER V2.0 PREDICTION FOR PUTATIVE ACYL-[ACYL-CARRIER- PROTEIN] DESATURASE DESA2 (P9WNZ5)
```
