## Supplementary material for "Tertiary-interaction characters enable fast, model-based structural phylogenetics beyond the twilight zone": 2chp_A_AF-P37960-F1-model_v4_3di.dump

```
2chp_A_AF-P37960-F1-model_v4.pdb ALPHAFOLD MONOMER V2.0 PREDICTION FOR METALLOREGULATION DNA-BINDING STRESS PROTEIN (P37960)	MKTENAKTNQTLVENSLNTQLSNWFLLYSKLHRFHWYVKGPHFFTLHEKFEELYDHAAETVDTIAERLLAIGGQPVATVKEYTEHASITDGGNETSASEMVQALVNDYKQISSESKFVIGLAEENQDNATADLFVGLIEEVEKQVWMLSSYLG	DVVVVLVVLLVVLLLLLLQLLLLLVLLLLLLVVCLVQEDDPCNVVSNVVSVVSSVVSVVVSVVSQVVCVVSVHHHDDDPVSSVVSYPDHSDDDDRYPLSSLVSLLVSLVVSLVSLVVSLVSCVVNVNVVSNVVSVVVNVVSVVSNVVSVVVND	0.000E+00,2.763E-317,6.946E-310,2.408E+06,2.763E-317,5.215E-310,2.408E+06,2.763E-317,5.215E-310,2.408E+06,7.098E-02,7.236E-02,7.098E-02,1.000E+00,-7.041E-01,1.000E+00,7.098E-02,3.862E+00,1.000E+00,6.931E-01,7.236E-02,7.098E-02,-1.000E+00,-7.098E-02,1.000E+00,-7.041E-01,7.098E-02,3.862E+00,-1.000E+00,-6.931E-01,3.918E-02,7.236E-02,-1.000E+00,-7.236E-02,1.000E+00,-6.231E-01,7.236E-02,3.847E+00,-1.000E+00,-6.931E-01,6.366E-03,2.361E-02,6.366E-03,1.000E+00,-6.249E-01,1.000E+00,6.366E-03,3.847E+00,1.000E+00,6.931E-01,2.361E-02,6.763E-02,5.099E-01,-3.099E-01,7.056E-01,5.273E-01,6.568E-01,7.547E+00,4.000E+00,4.787E+00,4.368E-02,1.340E-02,4.368E-02,1.000E+00,-6.567E-01,1.000E+00,4.368E-02,3.840E+00,1.000E+00,6.931E-01,1.340E-02,4.368E-02,-1.000E+00,-4.368E-02,1.000E+00,-6.567E-01,4.368E-02,3.840E+00,-1.000E+00,-6.931E-01,4.400E-02,2.992E-02,9.227E-01,-9.175E-01,5.322E-01,4.849E-01,-8.278E-01,7.169E+00,4.000E+00,4.727E+00,-5.550E-05,1.568E-02,7.897E-01,-5.719E-01,8.539E-01,6.889E-01,-2.782E-01,1.074E+01,4.000E+00,4.078E+00,-1.309E-02,5.455E-02,-4.542E-02,2.646E-01,8.404E-01,-6.671E-01,5.754E-01,5.085E+00,3.000E+00,1.386E+00,1.823E-02,4.400E-02,-2.617E-01,5.215E-04,-6.447E-01,8.129E-01,5.778E-01,5.003E+00,-3.000E+00,-1.386E+00,1.680E-02,-1.357E-02,3.758E-01,-5.381E-01,6.006E-01,6.392E-01,5.654E-01,6.596E+00,4.000E+00,4.663E+00,5.455E-02,6.275E-01,6.641E-01,-6.755E-01,8.201E-01,9.895E-01,1.026E-01,5.864E+00,4.000E+00,4.094E+00,2.981E-02,1.894E-01,7.617E-01,-8.182E-01,2.690E-01,5.469E-01,-6.962E-01,8.272E+00,4.000E+00,4.263E+00,1.642E-02,2.494E-02,9.287E-01,-9.904E-01,2.664E-01,2.474E-01,-9.560E-01,7.931E+00,4.000E+00,4.595E+00,-1.406E-02,5.736E-02,9.624E-01,-9.932E-01,2.856E-01,2.352E-01,-9.381E-01,6.830E+00,4.000E+00,3.871E+00,-1.029E-02,4.576E-01,2.909E-01,-3.714E-01,8.310E-01,6.484E-01,1.211E-01,6.005E+00,4.000E+00,4.060E+00,-3.085E-03,5.821E-01,6.174E-01,3.504E-01,8.867E-01,6.969E-01,6.890E-01,5.044E+00,4.000E+00,4.220E+00,2.940E-02,-3.758E-03,4.065E-01,-7.009E-01,6.307E-01,7.322E-01,3.647E-01,7.153E+00,4.000E+00,4.522E+00,-1.537E-02,-1.085E-02,6.052E-01,-4.364E-01,6.705E-01,6.086E-01,4.404E-01,5.429E+00,4.000E+00,3.714E+00,5.991E-02,1.389E-03,7.279E-01,-7.636E-01,9.207E-01,8.803E-01,-2.470E-01,4.463E+00,4.000E+00,4.111E+00,3.392E-02,3.399E-02,9.861E-01,-9.829E-01,2.293E-01,2.872E-01,-9.462E-01,8.590E+00,4.000E+00,4.443E+00,-1.347E-03,-7.342E-03,9.613E-01,-9.332E-01,4.065E-01,3.965E-01,-9.111E-01,5.619E+00,4.000E+00,3.526E+00,2.777E-02,5.991E-02,-2.530E-01,2.584E-02,-6.723E-01,8.575E-01,5.240E-01,5.038E+00,-3.000E+00,-1.386E+00,-6.965E-03,-3.206E-02,9.825E-01,-6.087E-02,9.305E-01,2.282E-01,-2.453E-01,5.048E+00,4.000E+00,4.174E+00,-3.163E-02,-4.448E-02,7.822E-01,-7.849E-01,-1.584E-01,-1.320E-01,-9.771E-01,1.047E+01,4.000E+00,3.178E+00,-2.595E-02,3.337E-02,4.253E-01,-6.309E-01,7.282E-01,6.380E-01,4.314E-01,4.842E+00,4.000E+00,3.296E+00,3.788E-02,-3.206E-02,3.554E-01,-8.145E-01,8.841E-01,-3.211E-01,9.629E-02,6.163E+00,4.000E+00,4.127E+00,5.837E-02,-3.206E-02,3.360E-02,-8.091E-01,4.991E-01,6.114E-01,-3.211E-01,4.668E+00,4.000E+00,4.111E+00,1.351E-02,-4.448E-02,9.669E-01,-9.748E-01,3.961E-01,3.258E-01,-9.271E-01,5.625E+00,4.000E+00,2.996E+00,-4.448E-02,2.149E-02,-1.028E-01,2.573E-01,8.262E-01,-7.178E-01,5.421E-01,4.942E+00,3.000E+00,1.386E+00,-3.645E-03,5.837E-02,-2.707E-01,-8.513E-02,-6.030E-01,7.670E-01,6.332E-01,5.060E+00,-3.000E+00,-1.386E+00,4.631E-02,3.786E-01,5.356E-01,4.192E-01,5.046E-01,9.062E-02,9.881E-01,5.517E+00,4.000E+00,1.609E+00,2.149E-02,5.169E-03,5.560E-01,-3.693E-01,6.428E-01,6.745E-01,5.302E-01,4.789E+00,4.000E+00,2.565E+00,1.696E-01,2.227E-01,1.696E-01,1.000E+00,-7.115E-01,1.000E+00,1.696E-01,3.842E+00,1.000E+00,6.931E-01,2.227E-01,1.755E-01,9.313E-01,-1.389E-01,-2.502E-03,1.389E-01,2.053E-01,7.935E+00,4.000E+00,4.078E+00,3.786E-01,6.870E-01,3.304E-01,9.506E-02,5.302E-01,3.352E-01,9.710E-01,7.023E+00,4.000E+00,4.078E+00,7.765E-01,7.112E-01,7.765E-01,1.000E+00,2.511E-01,1.000E+00,7.765E-01,3.812E+00,1.000E+00,6.931E-01,7.112E-01,7.765E-01,-1.000E+00,-7.765E-01,1.000E+00,2.511E-01,7.765E-01,3.812E+00,-1.000E+00,-6.931E-01,7.058E-02,7.112E-01,-1.000E+00,-7.112E-01,1.000E+00,-5.831E-01,7.112E-01,3.848E+00,-1.000E+00,-6.931E-01,9.511E-02,1.196E-01,8.070E-01,2.515E-01,2.823E-01,-7.131E-01,6.210E-01,5.534E+00,3.000E+00,1.386E+00,1.700E-01,2.149E-02,5.606E-01,-1.855E-01,6.771E-01,8.793E-01,4.145E-01,8.897E+00,-4.000E+00,-2.197E+00,7.636E-02,1.700E-01,-1.000E+00,-1.700E-01,1.000E+00,-7.131E-01,1.700E-01,3.845E+00,-1.000E+00,-6.931E-01,1.196E-01,9.511E-02,-2.515E-01,-8.070E-01,-7.131E-01,2.823E-01,6.210E-01,5.534E+00,-3.000E+00,-1.386E+00,9.098E-02,1.351E-02,8.816E-01,-7.723E-01,-7.276E-02,-7.374E-02,-9.735E-01,1.035E+01,-4.000E+00,-2.773E+00,5.169E-03,2.149E-02,3.693E-01,-5.560E-01,6.745E-01,6.428E-01,5.302E-01,4.789E+00,-4.000E+00,-2.565E+00,3.210E-02,3.775E-02,3.557E-02,2.477E-01,8.085E-01,-6.312E-01,6.084E-01,5.079E+00,3.000E+00,1.386E+00,4.828E-02,9.098E-02,-2.042E-01,-1.533E-02,-7.833E-01,9.180E-01,4.403E-01,4.730E+00,-3.000E+00,-1.386E+00,-4.448E-02,1.351E-02,9.748E-01,-9.669E-01,3.258E-01,3.961E-01,-9.271E-01,5.625E+00,-4.000E+00,-2.996E+00,3.775E-02,3.210E-02,-2.477E-01,-3.557E-02,-6.312E-01,8.085E-01,6.084E-01,5.079E+00,-3.000E+00,-1.386E+00,-3.187E-02,4.828E-02,-3.172E-01,9.461E-03,-6.172E-01,7.814E-01,5.737E-01,5.096E+00,-3.000E+00,-1.386E+00,1.188E-01,-1.347E-03,8.239E-01,-7.220E-01,-1.430E-01,-1.754E-01,-9.598E-01,1.057E+01,-4.000E+00,-3.401E+00,3.337E-02,-2.595E-02,6.309E-01,-4.253E-01,6.380E-01,7.282E-01,4.314E-01,4.842E+00,-4.000E+00,-3.296E+00,-1.718E-02,3.337E-02,-1.000E+00,-3.337E-02,1.000E+00,-5.927E-01,3.337E-02,3.840E+00,-1.000E+00,-6.931E-01,-3.436E-04,1.188E-01,-2.816E-01,6.257E-03,-5.927E-01,8.456E-01,5.276E-01,5.218E+00,-3.000E+00,-1.386E+00,-7.342E-03,-1.347E-03,9.332E-01,-9.613E-01,3.965E-01,4.065E-01,-9.111E-01,5.619E+00,-4.000E+00,-3.526E+00,3.044E-02,-7.342E-03,-1.000E+00,7.342E-03,1.000E+00,-6.297E-01,-7.342E-03,3.859E+00,-1.000E+00,-6.931E-01,3.738E-04,5.841E-02,2.651E-02,3.062E-01,7.914E-01,-5.660E-01,6.492E-01,5.316E+00,3.000E+00,1.386E+00,2.869E-02,4.976E-02,-5.653E-03,2.678E-01,8.682E-01,-7.112E-01,5.288E-01,4.979E+00,3.000E+00,1.386E+00,-1.085E-02,-1.537E-02,4.364E-01,-6.052E-01,6.086E-01,6.705E-01,4.404E-01,5.429E+00,-4.000E+00,-3.714E+00,5.841E-02,3.738E-04,-3.062E-01,-2.651E-02,-5.660E-01,7.914E-01,6.492E-01,5.316E+00,-3.000E+00,-1.386E+00,4.976E-02,2.869E-02,-2.678E-01,5.653E-03,-7.112E-01,8.682E-01,5.288E-01,4.979E+00,-3.000E+00,-1.386E+00,5.736E-02,-1.406E-02,9.932E-01,-9.624E-01,2.352E-01,2.856E-01,-9.381E-01,6.830E+00,-4.000E+00,-3.871E+00,2.858E-02,4.818E-01,6.245E-01,-1.856E-02,-4.382E-01,-5.691E-01,5.382E-01,8.178E+00,4.000E+00,2.303E+00,6.967E-04,6.436E-03,-5.318E-04,2.828E-01,7.981E-01,-6.447E-01,5.994E-01,5.057E+00,3.000E+00,1.386E+00,-3.688E-03,5.736E-02,-2.382E-01,6.041E-02,-6.967E-01,8.525E-01,4.983E-01,4.970E+00,-3.000E+00,-1.386E+00,1.568E-02,6.275E-01,8.696E-01,-6.018E-02,3.274E-01,-6.254E-01,4.404E-01,5.126E+00,4.000E+00,1.792E+00,6.436E-03,1.060E-01,8.559E-02,2.613E-01,-6.254E-01,-6.828E-01,6.121E-01,5.029E+00,3.000E+00,1.386E+00,5.221E-03,-3.688E-03,-2.548E-01,7.645E-02,-6.835E-01,7.857E-01,5.493E-01,4.990E+00,-3.000E+00,-1.386E+00,2.267E-02,-5.550E-05,9.455E-01,-8.810E-01,6.895E-02,4.028E-01,-8.707E-01,9.062E+00,-4.000E+00,-4.127E+00,1.060E-01,6.436E-03,-2.613E-01,-8.559E-02,-6.828E-01,-6.254E-01,6.121E-01,5.029E+00,-3.000E+00,-1.386E+00,6.275E-01,1.568E-02,6.018E-02,-8.696E-01,-6.254E-01,3.274E-01,4.404E-01,5.126E+00,-4.000E+00,-1.792E+00,4.818E-01,2.858E-02,1.856E-02,-6.245E-01,-5.691E-01,-4.382E-01,5.382E-01,8.178E+00,-4.000E+00,-2.303E+00,4.576E-01,-1.029E-02,3.714E-01,-2.909E-01,6.484E-01,8.310E-01,1.211E-01,6.005E+00,-4.000E+00,-4.060E+00,2.774E-01,4.576E-01,-1.000E+00,-4.576E-01,1.000E+00,4.681E-01,4.576E-01,3.799E+00,-1.000E+00,-6.931E-01,3.307E-01,2.774E-01,-1.000E+00,-2.774E-01,1.000E+00,9.984E-01,2.774E-01,3.814E+00,-1.000E+00,-6.931E-01,6.706E-01,-4.917E-02,6.706E-01,1.000E+00,3.576E-01,1.000E+00,6.706E-01,3.836E+00,1.000E+00,6.931E-01,-4.917E-02,6.706E-01,-1.000E+00,-6.706E-01,1.000E+00,3.576E-01,6.706E-01,3.836E+00,-1.000E+00,-6.931E-01,6.635E-02,2.264E-02,6.635E-02,1.000E+00,-6.993E-01,1.000E+00,6.635E-02,3.835E+00,1.000E+00,6.931E-01,2.264E-02,-1.029E-02,8.954E-01,-9.952E-01,-2.746E-01,-5.452E-01,-8.492E-01,9.135E+00,-4.000E+00,-4.159E+00,1.389E-03,5.991E-02,7.636E-01,-7.279E-01,8.803E-01,9.207E-01,-2.470E-01,4.463E+00,-4.000E+00,-4.111E+00,1.488E-02,1.389E-03,-1.000E+00,-1.389E-03,1.000E+00,-6.945E-01,1.389E-03,3.852E+00,-1.000E+00,-6.931E-01,9.651E-02,2.264E-02,-2.538E-01,-1.843E-04,-6.945E-01,8.779E-01,5.589E-01,4.941E+00,-3.000E+00,-1.386E+00,1.894E-01,2.981E-02,8.182E-01,-7.617E-01,5.469E-01,2.690E-01,-6.962E-01,8.272E+00,-4.000E+00,-4.263E+00,5.821E-01,-3.085E-03,-3.504E-01,-6.174E-01,6.969E-01,8.867E-01,6.890E-01,5.044E+00,-4.000E+00,-4.220E+00,4.966E-02,5.821E-01,-1.000E+00,-5.821E-01,1.000E+00,8.046E-01,5.821E-01,3.791E+00,-1.000E+00,-6.931E-01,5.985E-01,5.857E-01,5.985E-01,1.000E+00,7.925E-01,1.000E+00,5.985E-01,3.862E+00,1.000E+00,6.931E-01,5.857E-01,-6.965E-03,-1.105E-01,-9.028E-01,-3.384E-01,-2.453E-01,4.608E-01,6.547E+00,-4.000E+00,-4.159E+00,-3.206E-02,5.837E-02,8.091E-01,-3.360E-02,6.114E-01,4.991E-01,-3.211E-01,4.668E+00,-4.000E+00,-4.111E+00,5.392E-01,8.203E-01,5.392E-01,1.000E+00,7.780E-01,1.000E+00,5.392E-01,3.813E+00,1.000E+00,6.931E-01,8.203E-01,5.392E-01,-1.000E+00,-5.392E-01,1.000E+00,7.780E-01,5.392E-01,3.813E+00,-1.000E+00,-6.931E-01,1.334E-01,8.203E-01,-1.000E+00,-8.203E-01,1.000E+00,3.862E-01,8.203E-01,3.815E+00,-1.000E+00,-6.931E-01,2.936E-01,1.755E-01,2.936E-01,1.000E+00,9.596E-01,1.000E+00,2.936E-01,3.841E+00,1.000E+00,6.931E-01,1.755E-01,2.227E-01,1.389E-01,-9.313E-01,1.389E-01,-2.502E-03,2.053E-01,7.935E+00,-4.000E+00,-4.078E+00,6.870E-01,3.786E-01,-9.506E-02,-3.304E-01,3.352E-01,5.302E-01,9.710E-01,7.023E+00,-4.000E+00,-4.078E+00,4.487E-03,6.870E-01,-1.000E+00,-6.870E-01,1.000E+00,3.357E-01,6.870E-01,3.823E+00,-1.000E+00,-6.931E-01,4.101E-02,3.403E-02,2.082E-01,-8.787E-01,9.298E-01,7.112E-01,-1.778E-01,9.556E+00,4.000E+00,3.932E+00,8.530E-03,2.936E-01,7.326E-01,-8.205E-01,-5.151E-01,9.431E-02,-9.694E-01,5.201E+00,-4.000E+00,-1.792E+00,4.557E-02,5.837E-02,8.010E-01,-9.659E-01,3.279E-01,2.649E-01,-9.211E-01,9.311E+00,-4.000E+00,-4.263E+00,2.976E-02,3.403E-02,9.849E-01,-9.790E-01,3.298E-01,3.147E-01,-9.316E-01,6.245E+00,4.000E+00,3.871E+00,-3.737E-03,2.976E-02,-1.000E+00,-2.976E-02,1.000E+00,-6.142E-01,2.976E-02,3.848E+00,-1.000E+00,-6.931E-01,4.140E-03,5.985E-01,8.944E-01,-8.597E-01,2.189E-01,-8.689E-02,-5.634E-01,1.011E+01,-4.000E+00,-2.773E+00,1.737E-02,6.046E-02,8.587E-01,-7.823E-01,-1.459E-01,-4.284E-02,-9.730E-01,1.035E+01,4.000E+00,3.638E+00,-1.436E-02,-1.141E-02,5.022E-01,-4.521E-01,6.699E-01,6.678E-01,5.423E-01,5.391E+00,4.000E+00,3.714E+00,8.219E-02,3.399E-02,8.219E-02,1.000E+00,-6.799E-01,1.000E+00,8.219E-02,3.847E+00,1.000E+00,6.931E-01,3.399E-02,3.392E-02,9.829E-01,-9.861E-01,2.872E-01,2.293E-01,-9.462E-01,8.590E+00,-4.000E+00,-4.443E+00,2.004E-02,6.046E-02,9.776E-01,-9.727E-01,3.579E-01,3.999E-01,-9.026E-01,6.104E+00,4.000E+00,3.526E+00,-2.370E-02,2.004E-02,-1.000E+00,-2.004E-02,1.000E+00,-6.250E-01,2.004E-02,3.853E+00,-1.000E+00,-6.931E-01,4.815E-02,3.399E-02,-2.625E-01,1.750E-02,-6.250E-01,8.327E-01,5.853E-01,5.079E+00,-3.000E+00,-1.386E+00,-3.758E-03,2.940E-02,7.009E-01,-4.065E-01,7.322E-01,6.307E-01,3.647E-01,7.153E+00,-4.000E+00,-4.522E+00,2.487E-02,1.499E-02,5.777E-01,-4.273E-01,6.697E-01,6.670E-01,4.751E-01,5.473E+00,4.000E+00,3.296E+00,2.425E-02,2.487E-02,-1.000E+00,-2.487E-02,1.000E+00,-6.437E-01,2.487E-02,3.851E+00,-1.000E+00,-6.931E-01,2.494E-02,1.642E-02,9.904E-01,-9.287E-01,2.474E-01,2.664E-01,-9.560E-01,7.931E+00,-4.000E+00,-4.595E+00,-5.639E-02,4.437E-02,9.924E-01,-9.400E-01,4.077E-01,3.674E-01,-8.918E-01,5.868E+00,4.000E+00,2.996E+00,-4.310E-02,3.203E-02,-4.101E-02,2.840E-01,7.565E-01,-6.136E-01,6.347E-01,5.121E+00,3.000E+00,1.386E+00,8.241E-03,2.494E-02,-3.068E-01,-1.705E-01,-5.503E-01,6.826E-01,7.323E-01,5.037E+00,-3.000E+00,-1.386E+00,-1.357E-02,1.680E-02,5.381E-01,-3.758E-01,6.392E-01,6.006E-01,5.654E-01,6.596E+00,-4.000E+00,-4.663E+00,3.203E-02,2.275E-02,4.514E-01,-4.293E-01,5.515E-01,4.641E-01,5.955E-01,4.523E+00,4.000E+00,2.565E+00,2.969E-02,3.203E-02,-1.000E+00,-3.203E-02,1.000E+00,-6.522E-01,3.203E-02,3.842E+00,-1.000E+00,-6.931E-01,2.992E-02,4.400E-02,9.175E-01,-9.227E-01,4.849E-01,5.322E-01,-8.278E-01,7.169E+00,-4.000E+00,-4.727E+00,2.627E-02,1.032E-01,8.971E-01,-1.881E-02,4.751E-01,-8.095E-01,3.090E-01,4.758E+00,4.000E+00,1.792E+00,7.578E-03,-5.050E-02,-2.466E-02,2.769E-01,-8.095E-01,-7.172E-01,5.397E-01,4.917E+00,3.000E+00,1.386E+00,-4.231E-02,2.992E-02,-2.631E-01,4.803E-02,-6.660E-01,7.938E-01,5.400E-01,5.085E+00,-3.000E+00,-1.386E+00,6.763E-02,2.361E-02,3.099E-01,-5.099E-01,5.273E-01,7.056E-01,6.568E-01,7.547E+00,-4.000E+00,-4.787E+00,-5.050E-02,2.627E-02,-5.579E-01,-4.984E-01,5.397E-01,3.090E-01,8.182E-01,6.177E+00,-4.000E+00,-1.609E+00,1.032E-01,2.627E-02,1.881E-02,-8.971E-01,-8.095E-01,4.751E-01,3.090E-01,4.758E+00,-4.000E+00,-1.792E+00,4.611E-02,2.275E-02,5.186E-02,2.020E-01,8.484E-01,-7.136E-01,5.481E-01,4.947E+00,3.000E+00,1.386E+00,6.343E-02,1.032E-01,-7.266E-01,-7.457E-01,4.611E-02,2.272E-01,9.708E-01,5.544E+00,-2.000E+00,-1.099E+00,-2.294E-02,-5.639E-02,8.066E-01,-7.669E-01,-1.935E-01,-1.249E-01,-9.587E-01,1.018E+01,-4.000E+00,-2.773E+00,2.275E-02,3.203E-02,4.293E-01,-4.514E-01,4.641E-01,5.515E-01,5.955E-01,4.523E+00,-4.000E+00,-2.565E+00,4.216E-02,2.911E-02,4.216E-02,1.000E+00,-5.852E-01,1.000E+00,4.216E-02,3.856E+00,1.000E+00,6.931E-01,2.911E-02,-2.294E-02,-2.765E-01,8.438E-02,-6.764E-01,8.211E-01,5.469E-01,5.148E+00,-3.000E+00,-1.386E+00,4.437E-02,-5.639E-02,9.400E-01,-9.924E-01,3.674E-01,4.077E-01,-8.918E-01,5.868E+00,-4.000E+00,-2.996E+00,-5.470E-02,4.437E-02,-1.000E+00,-4.437E-02,1.000E+00,-5.331E-01,4.437E-02,3.851E+00,-1.000E+00,-6.931E-01,4.069E-02,2.367E-02,4.069E-02,1.000E+00,-6.438E-01,1.000E+00,4.069E-02,3.843E+00,1.000E+00,6.931E-01,2.367E-02,4.437E-02,-2.724E-01,-6.788E-02,-6.969E-01,8.311E-01,5.744E-01,4.832E+00,-3.000E+00,-1.386E+00,1.499E-02,2.487E-02,4.273E-01,-5.777E-01,6.670E-01,6.697E-01,4.751E-01,5.473E+00,-4.000E+00,-3.296E+00,9.596E-04,1.499E-02,-1.000E+00,-1.499E-02,1.000E+00,-6.212E-01,1.499E-02,3.850E+00,-1.000E+00,-6.931E-01,5.810E-02,2.367E-02,-2.815E-01,-1.588E-02,-6.212E-01,8.301E-01,6.029E-01,5.151E+00,-3.000E+00,-1.386E+00,6.046E-02,2.004E-02,9.727E-01,-9.776E-01,3.999E-01,3.579E-01,-9.026E-01,6.104E+00,-4.000E+00,-3.526E+00,-3.610E-02,-1.141E-02,-6.361E-02,2.493E-01,7.716E-01,-6.745E-01,5.876E-01,5.010E+00,3.000E+00,1.386E+00,1.938E-02,-2.235E-03,1.938E-02,1.000E+00,-6.745E-01,1.000E+00,1.938E-02,3.857E+00,1.000E+00,6.931E-01,-2.235E-03,2.976E-02,8.694E-01,-8.011E-01,-1.802E-01,-7.472E-02,-9.633E-01,1.051E+01,-4.000E+00,-3.784E+00,-1.141E-02,-1.436E-02,4.521E-01,-5.022E-01,6.678E-01,6.699E-01,5.423E-01,5.391E+00,-4.000E+00,-3.714E+00,7.752E-02,7.731E-02,7.752E-02,1.000E+00,-6.971E-01,1.000E+00,7.752E-02,3.850E+00,1.000E+00,6.931E-01,7.731E-02,-2.235E-03,-2.954E-01,2.442E-02,-6.828E-01,8.724E-01,5.517E-01,5.115E+00,-3.000E+00,-1.386E+00,3.403E-02,2.976E-02,9.790E-01,-9.849E-01,3.147E-01,3.298E-01,-9.316E-01,6.245E+00,-4.000E+00,-3.871E+00,-3.077E-02,5.738E-02,8.176E-02,3.214E-01,7.229E-01,-5.629E-01,7.093E-01,5.161E+00,3.000E+00,1.386E+00,-3.300E-02,-3.077E-02,-1.000E+00,3.077E-02,1.000E+00,-5.708E-01,-3.077E-02,3.859E+00,-1.000E+00,-6.931E-01,-7.465E-03,3.403E-02,-3.009E-01,-2.795E-02,-5.708E-01,7.169E-01,6.432E-01,5.070E+00,-3.000E+00,-1.386E+00,5.738E-02,4.101E-02,2.638E-01,-6.371E-01,5.672E-01,6.874E-01,5.531E-01,6.384E+00,-4.000E+00,-4.007E+00,0.000E+00,0.000E+00,0.000E+00,0.000E+00,0.000E+00,0.000E+00,0.000E+00,3.531E-310,0.000E+00,0.000E+00
```
