## Supplementary material for "Tertiary-interaction characters enable fast, model-based structural phylogenetics beyond the twilight zone": 2chp_A_AF-P37960-F1-model_v4_chains.txt

```
2chp_A_AF-P37960-F1-model_v4.pdb ALPHAFOLD MONOMER V2.0 PREDICTION FOR METALLOREGULATION DNA-BINDING STRESS PROTEIN (P37960)
```
