## Supplementary material for "Tertiary-interaction characters enable fast, model-based structural phylogenetics beyond the twilight zone": 2fjc_A_AF-P16665-F1-model_v4_3di.dump

```
2fjc_A_AF-P16665-F1-model_v4.pdb ALPHAFOLD MONOMER V2.0 PREDICTION FOR ANTIGEN TPF1 (P16665)	MNMCTDGKKYHSTATSAAVGASAPGVPDARAIAAICEQLRQHVADLGVLYIKLHNYHWHIYGIEFKQVHELLEEYYVSVTEAFDTIAERLLQLGAQAPASMAEYLALSGIAEETEKEITIVSALARVKRDFEYLSTRFSQTQVLAAESGDAVTDGIITDILRTLGKAIWMLGATLKA	DDDDDDDDDDDDDDDPDDQDDFDAPRQTPVLLVVLLLLLLLLLLQLVLVLVQLVLCLPFEDDPCNVVSNVVSVVVSVLSVVLNVVSQVVSVVSVHHHDDDNVSSVVRYPDDHDPDGRDYPLVSLVSVLVSLVVVLVSLVVSLVSCVNNVVPVSVVSSVVSNVVSVVSNVVSCVVNPD	0.000E+00,6.952E-310,6.948E-310,6.899E-310,1.391E-309,-1.844E+01,6.091E+00,5.364E+00,4.702E+13,0.000E+00,8.796E-01,9.289E-01,8.796E-01,1.000E+00,7.971E-01,1.000E+00,8.796E-01,3.305E+00,1.000E+00,6.931E-01,9.289E-01,8.796E-01,-1.000E+00,-8.796E-01,1.000E+00,7.971E-01,8.796E-01,3.305E+00,-1.000E+00,-6.931E-01,8.825E-01,9.876E-01,8.825E-01,1.000E+00,8.471E-01,1.000E+00,8.825E-01,3.392E+00,1.000E+00,6.931E-01,9.876E-01,8.825E-01,-1.000E+00,-8.825E-01,1.000E+00,8.471E-01,8.825E-01,3.392E+00,-1.000E+00,-6.931E-01,9.201E-01,7.957E-01,9.201E-01,1.000E+00,9.474E-01,1.000E+00,9.201E-01,3.120E+00,1.000E+00,6.931E-01,7.957E-01,9.201E-01,-1.000E+00,-9.201E-01,1.000E+00,9.474E-01,9.201E-01,3.120E+00,-1.000E+00,-6.931E-01,5.138E-01,7.957E-01,-1.000E+00,-7.957E-01,1.000E+00,9.148E-01,7.957E-01,3.831E+00,-1.000E+00,-6.931E-01,3.200E-01,5.138E-01,-1.000E+00,-5.138E-01,1.000E+00,9.423E-01,5.138E-01,3.806E+00,-1.000E+00,-6.931E-01,3.165E-01,2.036E-01,3.165E-01,1.000E+00,9.591E-01,1.000E+00,3.165E-01,3.794E+00,1.000E+00,6.931E-01,2.036E-01,3.165E-01,-1.000E+00,-3.165E-01,1.000E+00,9.591E-01,3.165E-01,3.794E+00,-1.000E+00,-6.931E-01,2.983E-01,2.036E-01,-1.000E+00,-2.036E-01,1.000E+00,9.452E-01,2.036E-01,3.823E+00,-1.000E+00,-6.931E-01,2.245E-01,2.983E-01,-1.000E+00,-2.983E-01,1.000E+00,8.875E-01,2.983E-01,3.816E+00,-1.000E+00,-6.931E-01,2.238E-01,2.169E-01,2.238E-01,1.000E+00,9.443E-01,1.000E+00,2.238E-01,3.808E+00,1.000E+00,6.931E-01,2.169E-01,2.238E-01,-1.000E+00,-2.238E-01,1.000E+00,9.443E-01,2.238E-01,3.808E+00,-1.000E+00,-6.931E-01,1.745E-01,2.047E-01,1.745E-01,1.000E+00,8.104E-01,1.000E+00,1.745E-01,3.790E+00,1.000E+00,6.931E-01,2.047E-01,1.745E-01,-1.000E+00,-1.745E-01,1.000E+00,8.104E-01,1.745E-01,3.790E+00,-1.000E+00,-6.931E-01,2.284E-01,2.047E-01,-1.000E+00,-2.047E-01,1.000E+00,3.488E-01,2.047E-01,3.811E+00,-1.000E+00,-6.931E-01,8.975E-02,5.237E-01,8.430E-01,-9.357E-01,-1.112E-01,-7.280E-01,-6.321E-01,6.881E+00,4.000E+00,2.303E+00,4.105E-01,4.611E-01,4.105E-01,1.000E+00,4.120E-01,1.000E+00,4.105E-01,3.810E+00,1.000E+00,6.931E-01,4.611E-01,3.312E-01,1.662E-01,-1.617E-01,-5.695E-01,-1.891E-01,4.816E-01,7.504E+00,4.000E+00,1.946E+00,3.616E-01,1.110E-01,6.908E-01,-6.444E-01,7.426E-01,2.409E-01,-1.452E-01,5.487E+00,4.000E+00,4.844E+00,6.928E-01,3.616E-01,-1.000E+00,-3.616E-01,1.000E+00,9.190E-01,3.616E-01,3.847E+00,-1.000E+00,-6.931E-01,2.715E-01,8.866E-02,-9.188E-02,-4.241E-01,2.641E-01,1.771E-01,9.407E-01,6.380E+00,4.000E+00,4.836E+00,6.370E-02,2.715E-01,-1.000E+00,-2.715E-01,1.000E+00,-9.430E-01,2.715E-01,3.852E+00,-1.000E+00,-6.931E-01,4.475E-01,3.616E-01,4.062E-01,-6.266E-01,-7.626E-01,-1.891E-01,-7.791E-01,6.046E+00,-4.000E+00,-1.609E+00,3.312E-01,1.110E-01,7.132E-01,-9.965E-01,-7.344E-01,2.704E-01,-6.561E-01,5.123E+00,4.000E+00,4.804E+00,5.237E-01,8.975E-02,9.357E-01,-8.430E-01,-7.280E-01,-1.112E-01,-6.321E-01,6.881E+00,-4.000E+00,-2.303E+00,2.614E-02,5.237E-01,-1.000E+00,-5.237E-01,1.000E+00,2.755E-01,5.237E-01,3.824E+00,-1.000E+00,-6.931E-01,3.526E-02,2.614E-02,-1.000E+00,-2.614E-02,1.000E+00,-6.203E-01,2.614E-02,3.862E+00,-1.000E+00,-6.931E-01,2.890E-02,5.113E-03,8.618E-01,-9.861E-01,4.597E-01,3.843E-01,-8.821E-01,6.949E+00,4.000E+00,4.736E+00,1.366E-02,-2.647E-02,9.627E-01,-9.409E-01,5.936E-01,4.280E-01,-8.194E-01,7.282E+00,4.000E+00,4.127E+00,2.389E-02,1.366E-02,-1.000E+00,-1.366E-02,1.000E+00,-6.575E-01,1.366E-02,3.845E+00,-1.000E+00,-6.931E-01,2.448E-02,2.389E-02,-1.000E+00,-2.389E-02,1.000E+00,-6.770E-01,2.389E-02,3.856E+00,-1.000E+00,-6.931E-01,1.414E-02,3.344E-02,3.923E-01,-6.863E-01,6.777E-01,6.417E-01,3.978E-01,6.244E+00,4.000E+00,4.673E+00,1.741E-02,-1.632E-02,4.898E-01,-5.975E-01,7.604E-01,6.803E-01,4.049E-01,5.996E+00,4.000E+00,4.007E+00,1.827E-02,2.538E-01,7.006E-01,-7.921E-01,1.026E-01,4.689E-01,-5.961E-01,9.990E+00,4.000E+00,4.263E+00,2.186E-02,4.608E-02,9.405E-01,-9.630E-01,1.850E-01,3.445E-01,-9.282E-01,7.927E+00,4.000E+00,4.605E+00,-7.332E-03,4.667E-02,9.235E-01,-9.996E-01,3.179E-01,3.150E-01,-9.302E-01,6.383E+00,4.000E+00,3.871E+00,-3.618E-03,4.942E-01,3.338E-01,-4.099E-01,7.296E-01,7.957E-01,-1.282E-01,6.211E+00,4.000E+00,4.060E+00,3.441E-02,2.538E-01,3.323E-01,-9.533E-01,6.593E-01,5.798E-01,-1.190E-01,5.576E+00,4.000E+00,4.205E+00,2.391E-02,3.971E-02,8.604E-01,-7.999E-01,-1.369E-01,-6.749E-02,-9.854E-01,1.055E+01,4.000E+00,3.638E+00,-3.414E-02,5.529E-02,3.080E-01,-6.357E-01,7.047E-01,6.743E-01,5.169E-01,5.471E+00,4.000E+00,3.714E+00,8.045E-02,4.335E-02,7.948E-01,-6.156E-01,9.596E-01,9.178E-01,-1.947E-01,4.132E+00,4.000E+00,4.111E+00,2.933E-02,5.117E-01,-2.955E-01,-5.747E-01,8.600E-01,4.320E-01,8.755E-01,4.594E+00,4.000E+00,4.159E+00,9.712E-03,3.971E-02,9.198E-01,-9.894E-01,3.745E-01,4.045E-01,-9.030E-01,6.124E+00,4.000E+00,3.526E+00,1.114E-02,9.712E-03,-1.000E+00,-9.712E-03,1.000E+00,-6.154E-01,9.712E-03,3.852E+00,-1.000E+00,-6.931E-01,3.093E-02,4.830E-01,9.921E-01,-1.670E-02,5.341E-01,-4.595E-02,-1.403E-01,6.513E+00,4.000E+00,4.174E+00,2.888E-02,1.460E-03,2.837E-02,2.020E-01,8.611E-01,-7.744E-01,5.087E-01,4.739E+00,3.000E+00,1.386E+00,8.708E-03,-8.373E-03,4.408E-01,-6.904E-01,7.433E-01,5.649E-01,3.433E-01,5.289E+00,4.000E+00,3.296E+00,2.251E-02,-2.134E-02,8.426E-02,2.670E-01,7.311E-01,-6.115E-01,6.568E-01,5.024E+00,3.000E+00,1.386E+00,1.460E-03,4.830E-01,2.919E-01,-5.218E-01,4.791E-01,2.817E-01,-5.189E-01,5.953E+00,4.000E+00,4.111E+00,-3.704E-02,-5.921E-02,9.869E-01,-9.832E-01,2.969E-01,2.509E-01,-9.674E-01,6.111E+00,4.000E+00,2.996E+00,-2.134E-02,2.251E-02,-2.670E-01,-8.426E-02,-6.115E-01,7.311E-01,6.568E-01,5.024E+00,-3.000E+00,-1.386E+00,-1.997E-02,5.484E-01,9.526E-01,-6.366E-02,8.635E-02,1.673E-01,-3.637E-01,7.287E+00,4.000E+00,4.127E+00,6.247E-02,4.807E-01,5.801E-01,4.379E-01,6.193E-01,-1.232E-02,9.849E-01,5.463E+00,4.000E+00,1.609E+00,-4.330E-03,-5.429E-04,5.789E-01,-4.810E-01,7.132E-01,6.632E-01,4.096E-01,4.986E+00,4.000E+00,2.565E+00,1.983E-01,2.985E-01,1.983E-01,1.000E+00,-6.617E-01,1.000E+00,1.983E-01,3.832E+00,1.000E+00,6.931E-01,2.985E-01,5.484E-01,6.277E-01,-7.219E-01,2.920E-01,2.549E-02,-4.356E-01,5.677E+00,4.000E+00,4.060E+00,4.807E-01,4.518E-01,5.899E-01,5.105E-01,4.619E-01,6.017E-01,9.840E-01,5.644E+00,4.000E+00,4.094E+00,6.624E-01,4.807E-01,-1.000E+00,-4.807E-01,1.000E+00,9.666E-01,4.807E-01,3.816E+00,-1.000E+00,-6.931E-01,8.018E-01,6.624E-01,-1.000E+00,-6.624E-01,1.000E+00,5.495E-01,6.624E-01,3.844E+00,-1.000E+00,-6.931E-01,-1.358E-02,8.018E-01,-1.000E+00,-8.018E-01,1.000E+00,-1.659E-01,8.018E-01,3.842E+00,-1.000E+00,-6.931E-01,1.415E-02,6.329E-02,8.508E-01,2.891E-01,8.810E-02,-6.631E-01,7.064E-01,5.711E+00,3.000E+00,1.386E+00,1.632E-01,-4.330E-03,7.110E-01,-2.070E-01,6.530E-01,9.157E-01,1.601E-01,9.079E+00,-4.000E+00,-2.197E+00,9.936E-02,1.632E-01,-1.000E+00,-1.632E-01,1.000E+00,-6.631E-01,1.632E-01,3.847E+00,-1.000E+00,-6.931E-01,6.329E-02,1.415E-02,-2.891E-01,-8.508E-01,-6.631E-01,8.810E-02,7.064E-01,5.711E+00,-3.000E+00,-1.386E+00,3.716E-02,-3.704E-02,8.106E-01,-8.271E-01,-2.739E-01,-2.949E-01,-9.497E-01,1.097E+01,-4.000E+00,-2.773E+00,-5.429E-04,-4.330E-03,4.810E-01,-5.789E-01,6.632E-01,7.132E-01,4.096E-01,4.986E+00,-4.000E+00,-2.565E+00,2.053E-02,2.328E-02,7.004E-02,2.665E-01,7.514E-01,-5.924E-01,6.648E-01,5.049E+00,3.000E+00,1.386E+00,1.124E-02,3.716E-02,-2.283E-01,2.456E-02,-7.363E-01,8.587E-01,5.120E-01,4.831E+00,-3.000E+00,-1.386E+00,-5.921E-02,-3.704E-02,9.832E-01,-9.869E-01,2.509E-01,2.969E-01,-9.674E-01,6.111E+00,-4.000E+00,-2.996E+00,2.328E-02,2.053E-02,-2.665E-01,-7.004E-02,-5.924E-01,7.514E-01,6.648E-01,5.049E+00,-3.000E+00,-1.386E+00,-5.856E-02,2.328E-02,-1.000E+00,-2.328E-02,1.000E+00,-6.309E-01,2.328E-02,3.832E+00,-1.000E+00,-6.931E-01,1.311E-01,-8.373E-03,1.311E-01,1.000E+00,-6.936E-01,1.000E+00,1.311E-01,3.833E+00,1.000E+00,6.931E-01,-8.373E-03,8.708E-03,6.904E-01,-4.408E-01,5.649E-01,7.433E-01,3.433E-01,5.289E+00,-4.000E+00,-3.296E+00,-1.402E-02,-8.373E-03,-1.000E+00,8.373E-03,1.000E+00,-6.038E-01,-8.373E-03,3.862E+00,-1.000E+00,-6.931E-01,4.097E-03,8.353E-04,9.716E-01,-5.094E-01,7.400E-01,6.811E-01,-5.576E-01,8.897E+00,4.000E+00,4.419E+00,3.971E-02,9.712E-03,9.894E-01,-9.198E-01,4.045E-01,3.745E-01,-9.030E-01,6.124E+00,-4.000E+00,-3.526E+00,1.272E-02,5.529E-02,-4.324E-02,2.133E-01,8.510E-01,-7.314E-01,5.389E-01,4.732E+00,3.000E+00,1.386E+00,-6.811E-03,1.272E-02,-1.000E+00,-1.272E-02,1.000E+00,-6.069E-01,1.272E-02,3.862E+00,-1.000E+00,-6.931E-01,-5.483E-03,6.898E-02,5.507E-01,-9.537E-01,6.700E-01,7.529E-01,-5.053E-01,8.563E+00,4.000E+00,4.317E+00,5.529E-02,-3.414E-02,6.357E-01,-3.080E-01,6.743E-01,7.047E-01,5.169E-01,5.471E+00,-4.000E+00,-3.714E+00,1.036E-01,2.236E-02,1.036E-01,1.000E+00,-6.150E-01,1.000E+00,1.036E-01,3.864E+00,1.000E+00,6.931E-01,2.236E-02,1.036E-01,-1.000E+00,-1.036E-01,1.000E+00,-6.150E-01,1.036E-01,3.864E+00,-1.000E+00,-6.931E-01,4.667E-02,-7.332E-03,9.996E-01,-9.235E-01,3.150E-01,3.179E-01,-9.302E-01,6.383E+00,-4.000E+00,-3.871E+00,-1.750E-03,4.771E-01,7.378E-01,-8.828E-02,-4.649E-01,-4.001E-01,5.518E-01,8.309E+00,4.000E+00,2.303E+00,-2.346E-03,-7.005E-03,7.332E-02,2.870E-01,7.348E-01,-6.161E-01,6.649E-01,4.979E+00,3.000E+00,1.386E+00,-2.714E-02,-4.076E-02,-1.482E-02,2.700E-01,7.242E-01,-6.530E-01,6.243E-01,4.950E+00,3.000E+00,1.386E+00,-1.632E-02,1.741E-02,5.975E-01,-4.898E-01,6.803E-01,7.604E-01,4.049E-01,5.996E+00,-4.000E+00,-4.007E+00,-7.005E-03,1.005E-01,9.957E-02,3.259E-01,-4.777E-01,-5.396E-01,7.172E-01,5.166E+00,3.000E+00,1.386E+00,-4.076E-02,-2.714E-02,-2.700E-01,1.482E-02,-6.530E-01,7.242E-01,6.243E-01,4.950E+00,-3.000E+00,-1.386E+00,-2.647E-02,1.366E-02,9.409E-01,-9.627E-01,4.280E-01,5.936E-01,-8.194E-01,7.282E+00,-4.000E+00,-4.127E+00,1.005E-01,-7.005E-03,-3.259E-01,-9.957E-02,-5.396E-01,-4.777E-01,7.172E-01,5.166E+00,-3.000E+00,-1.386E+00,6.409E-01,-1.632E-02,-1.011E-02,-8.285E-01,-4.777E-01,1.704E-01,5.373E-01,5.589E+00,-4.000E+00,-1.792E+00,4.771E-01,-1.750E-03,8.828E-02,-7.378E-01,-4.001E-01,-4.649E-01,5.518E-01,8.309E+00,-4.000E+00,-2.303E+00,4.942E-01,-3.618E-03,4.099E-01,-3.338E-01,7.957E-01,7.296E-01,-1.282E-01,6.211E+00,-4.000E+00,-4.060E+00,2.144E-01,4.942E-01,-1.000E+00,-4.942E-01,1.000E+00,3.012E-01,4.942E-01,3.841E+00,-1.000E+00,-6.931E-01,2.835E-01,2.144E-01,-1.000E+00,-2.144E-01,1.000E+00,9.974E-01,2.144E-01,3.824E+00,-1.000E+00,-6.931E-01,7.315E-01,-3.781E-02,7.315E-01,1.000E+00,3.535E-01,1.000E+00,7.315E-01,3.824E+00,1.000E+00,6.931E-01,-3.781E-02,8.045E-02,-4.069E-02,-5.471E-01,7.916E-01,6.008E-01,6.516E-01,8.162E+00,-4.000E+00,-4.060E+00,3.722E-03,1.225E-02,3.722E-03,1.000E+00,-7.194E-01,1.000E+00,3.722E-03,3.849E+00,1.000E+00,6.931E-01,1.225E-02,-3.618E-03,9.329E-01,-9.421E-01,-3.374E-01,-6.372E-01,-7.588E-01,9.513E+00,-4.000E+00,-4.159E+00,4.335E-02,8.045E-02,6.156E-01,-7.948E-01,9.178E-01,9.596E-01,-1.947E-01,4.132E+00,-4.000E+00,-4.111E+00,-6.735E-03,4.335E-02,-1.000E+00,-4.335E-02,1.000E+00,-6.812E-01,4.335E-02,3.837E+00,-1.000E+00,-6.931E-01,7.870E-02,1.225E-02,-2.398E-01,2.690E-02,-6.812E-01,8.640E-01,5.582E-01,5.023E+00,-3.000E+00,-1.386E+00,2.538E-01,3.441E-02,9.533E-01,-3.323E-01,5.798E-01,6.593E-01,-1.190E-01,5.576E+00,-4.000E+00,-4.205E+00,5.117E-01,3.441E-02,-4.300E-01,-7.309E-01,7.636E-01,8.504E-01,6.593E-01,6.014E+00,-4.000E+00,-4.220E+00,-4.836E-02,5.117E-01,-1.000E+00,-5.117E-01,1.000E+00,8.130E-01,5.117E-01,3.809E+00,-1.000E+00,-6.931E-01,4.014E-01,4.775E-01,4.014E-01,1.000E+00,7.781E-01,1.000E+00,4.014E-01,3.823E+00,1.000E+00,6.931E-01,4.775E-01,4.014E-01,-1.000E+00,-4.014E-01,1.000E+00,7.781E-01,4.014E-01,3.823E+00,-1.000E+00,-6.931E-01,4.830E-01,3.093E-02,1.670E-02,-9.921E-01,-4.595E-02,5.341E-01,-1.403E-01,6.513E+00,-4.000E+00,-4.174E+00,2.723E-01,1.380E-01,2.723E-01,1.000E+00,9.893E-01,1.000E+00,2.723E-01,3.820E+00,1.000E+00,6.931E-01,1.380E-01,2.723E-01,-1.000E+00,-2.723E-01,1.000E+00,9.893E-01,2.723E-01,3.820E+00,-1.000E+00,-6.931E-01,6.045E-01,5.484E-01,6.045E-01,1.000E+00,9.485E-01,1.000E+00,6.045E-01,3.821E+00,1.000E+00,6.931E-01,5.484E-01,2.985E-01,7.219E-01,-6.277E-01,2.549E-02,2.920E-01,-4.356E-01,5.677E+00,-4.000E+00,-4.060E+00,2.317E-01,2.985E-01,-1.509E-01,-9.720E-01,7.733E-01,1.574E-01,2.920E-01,4.814E+00,-4.000E+00,-4.078E+00,6.811E-01,2.317E-01,-1.000E+00,-2.317E-01,1.000E+00,8.690E-01,2.317E-01,3.847E+00,-1.000E+00,-6.931E-01,4.518E-01,4.807E-01,-5.105E-01,-5.899E-01,6.017E-01,4.619E-01,9.840E-01,5.644E+00,-4.000E+00,-4.094E+00,4.168E-02,4.518E-01,-1.000E+00,-4.518E-01,1.000E+00,4.727E-01,4.518E-01,3.842E+00,-1.000E+00,-6.931E-01,2.017E-02,-1.091E-02,2.802E-01,-8.591E-01,9.781E-01,7.381E-01,-7.835E-02,9.655E+00,4.000E+00,3.932E+00,5.266E-02,2.017E-02,-1.000E+00,-2.017E-02,1.000E+00,-6.579E-01,2.017E-02,3.858E+00,-1.000E+00,-6.931E-01,5.906E-02,1.460E-03,8.041E-01,-8.679E-01,1.667E-01,1.844E-01,-9.702E-01,9.875E+00,-4.000E+00,-4.277E+00,3.499E-02,-1.091E-02,9.993E-01,-9.036E-01,4.124E-01,3.559E-01,-9.150E-01,6.725E+00,4.000E+00,3.871E+00,1.188E-03,3.499E-02,-1.000E+00,-3.499E-02,1.000E+00,-6.200E-01,3.499E-02,3.846E+00,-1.000E+00,-6.931E-01,4.909E-02,4.014E-01,9.105E-01,-7.928E-01,1.875E-01,5.365E-02,-5.387E-01,1.059E+01,-4.000E+00,-2.833E+00,-2.045E-02,-1.532E-02,-4.074E-02,2.861E-01,7.898E-01,-6.529E-01,5.849E-01,5.137E+00,3.000E+00,1.386E+00,4.440E-03,-4.962E-03,6.891E-01,-3.210E-01,7.587E-01,7.809E-01,4.524E-01,5.647E+00,4.000E+00,3.714E+00,3.801E-02,4.909E-02,-2.971E-01,2.944E-02,-6.143E-01,8.239E-01,5.680E-01,5.078E+00,-3.000E+00,-1.386E+00,-1.532E-02,2.933E-02,9.715E-01,-9.977E-01,2.068E-01,1.795E-01,-9.719E-01,9.180E+00,-4.000E+00,-4.454E+00,-5.695E-04,3.276E-02,9.840E-01,-9.250E-01,4.876E-01,5.285E-01,-8.446E-01,6.310E+00,4.000E+00,3.526E+00,-2.718E-02,3.801E-02,-2.863E-01,5.214E-02,-6.329E-01,7.930E-01,5.598E-01,5.034E+00,-3.000E+00,-1.386E+00,1.259E-02,-1.532E-02,-2.461E-01,3.015E-02,-6.534E-01,7.830E-01,6.130E-01,4.944E+00,-3.000E+00,-1.386E+00,3.424E-02,4.608E-02,2.508E-02,2.704E-01,8.508E-01,-6.875E-01,5.635E-01,4.955E+00,3.000E+00,1.386E+00,-1.415E-02,-4.126E-02,5.009E-01,-4.477E-01,6.294E-01,6.301E-01,5.491E-01,6.067E+00,4.000E+00,3.296E+00,2.701E-02,-1.415E-02,-1.000E+00,1.415E-02,1.000E+00,-6.875E-01,-1.415E-02,3.854E+00,-1.000E+00,-6.931E-01,4.608E-02,2.186E-02,9.630E-01,-9.405E-01,3.445E-01,1.850E-01,-9.282E-01,7.927E+00,-4.000E+00,-4.605E+00,2.472E-02,3.671E-02,9.831E-01,-9.518E-01,4.408E-01,3.913E-01,-8.796E-01,6.248E+00,4.000E+00,2.996E+00,-1.020E-02,-1.848E-02,-5.489E-02,2.534E-01,8.003E-01,-6.980E-01,5.534E-01,4.960E+00,3.000E+00,1.386E+00,-9.493E-04,-1.020E-02,-1.000E+00,1.020E-02,1.000E+00,-6.110E-01,-1.020E-02,3.855E+00,-1.000E+00,-6.931E-01,3.344E-02,1.414E-02,6.863E-01,-3.923E-01,6.417E-01,6.777E-01,3.978E-01,6.244E+00,-4.000E+00,-4.673E+00,-1.848E-02,6.146E-03,5.190E-01,-2.950E-01,5.992E-01,4.840E-01,6.612E-01,5.009E+00,4.000E+00,2.565E+00,3.286E-02,5.113E-03,3.286E-02,1.000E+00,-6.644E-01,1.000E+00,3.286E-02,3.857E+00,1.000E+00,6.931E-01,5.113E-03,2.890E-02,9.861E-01,-8.618E-01,3.843E-01,4.597E-01,-8.821E-01,6.949E+00,-4.000E+00,-4.736E+00,4.290E-02,3.475E-02,8.467E-01,3.876E-02,6.227E-01,-8.031E-01,2.921E-01,4.674E+00,4.000E+00,1.792E+00,7.337E-02,3.286E-02,-2.737E-01,1.048E-01,-6.814E-01,8.956E-01,4.921E-01,5.062E+00,-3.000E+00,-1.386E+00,3.099E-02,4.611E-01,6.835E-01,-8.811E-01,-9.915E-01,-9.428E-01,-3.522E-01,1.097E+01,-4.000E+00,-4.844E+00,1.110E-01,3.616E-01,6.444E-01,-6.908E-01,2.409E-01,7.426E-01,-1.452E-01,5.487E+00,-4.000E+00,-4.844E+00,8.866E-02,4.290E-02,-4.833E-01,-4.767E-01,3.605E-01,2.921E-01,9.343E-01,5.940E+00,-4.000E+00,-1.609E+00,3.475E-02,4.290E-02,-3.876E-02,-8.467E-01,-8.031E-01,6.227E-01,2.921E-01,4.674E+00,-4.000E+00,-1.792E+00,3.538E-02,3.475E-02,-1.000E+00,-3.475E-02,1.000E+00,9.896E-01,3.475E-02,3.827E+00,-1.000E+00,-6.931E-01,8.312E-02,3.475E-02,-7.229E-01,-7.152E-01,3.538E-02,2.023E-01,9.896E-01,5.535E+00,-2.000E+00,-1.099E+00,-1.420E-02,2.472E-02,8.783E-01,-7.849E-01,-1.144E-01,3.463E-02,-9.747E-01,1.039E+01,-4.000E+00,-2.773E+00,6.146E-03,-1.848E-02,2.950E-01,-5.190E-01,4.840E-01,5.992E-01,6.612E-01,5.009E+00,-4.000E+00,-2.565E+00,7.569E-02,6.898E-02,7.569E-02,1.000E+00,-6.691E-01,1.000E+00,7.569E-02,3.860E+00,1.000E+00,6.931E-01,6.898E-02,-5.483E-03,9.537E-01,-5.507E-01,7.529E-01,6.700E-01,-5.053E-01,8.563E+00,-4.000E+00,-4.317E+00,3.671E-02,2.472E-02,9.518E-01,-9.831E-01,3.913E-01,4.408E-01,-8.796E-01,6.248E+00,-4.000E+00,-2.996E+00,2.967E-02,-4.126E-02,-6.140E-02,2.491E-01,7.966E-01,-6.854E-01,5.382E-01,4.925E+00,3.000E+00,1.386E+00,-3.953E-03,2.967E-02,-1.000E+00,-2.967E-02,1.000E+00,-6.431E-01,2.967E-02,3.844E+00,-1.000E+00,-6.931E-01,8.353E-04,4.097E-03,5.094E-01,-9.716E-01,6.811E-01,7.400E-01,-5.576E-01,8.897E+00,-4.000E+00,-4.419E+00,-4.126E-02,-1.415E-02,4.477E-01,-5.009E-01,6.301E-01,6.294E-01,5.491E-01,6.067E+00,-4.000E+00,-3.296E+00,5.213E-02,3.986E-02,5.213E-02,1.000E+00,-7.220E-01,1.000E+00,5.213E-02,3.852E+00,1.000E+00,6.931E-01,3.986E-02,4.391E-02,-4.502E-02,2.868E-01,8.368E-01,-5.991E-01,5.651E-01,5.225E+00,3.000E+00,1.386E+00,3.276E-02,-5.695E-04,9.250E-01,-9.840E-01,5.285E-01,4.876E-01,-8.446E-01,6.310E+00,-4.000E+00,-3.526E+00,-1.090E-02,3.276E-02,-1.000E+00,-3.276E-02,1.000E+00,-5.991E-01,3.276E-02,3.845E+00,-1.000E+00,-6.931E-01,4.391E-02,3.986E-02,-2.868E-01,4.502E-02,-5.991E-01,8.368E-01,5.651E-01,5.225E+00,-3.000E+00,-1.386E+00,6.690E-02,3.499E-02,9.192E-01,-8.388E-01,-1.123E-01,-1.023E-01,-9.705E-01,1.054E+01,-4.000E+00,-3.784E+00,-4.962E-03,4.440E-03,3.210E-01,-6.891E-01,7.809E-01,7.587E-01,4.524E-01,5.647E+00,-4.000E+00,-3.714E+00,7.029E-02,3.130E-02,7.029E-02,1.000E+00,-6.746E-01,1.000E+00,7.029E-02,3.848E+00,1.000E+00,6.931E-01,3.130E-02,7.029E-02,-1.000E+00,-7.029E-02,1.000E+00,-6.746E-01,7.029E-02,3.848E+00,-1.000E+00,-6.931E-01,-1.091E-02,3.499E-02,9.036E-01,-9.993E-01,3.559E-01,4.124E-01,-9.150E-01,6.725E+00,-4.000E+00,-3.871E+00,-1.229E-03,3.982E-01,4.422E-01,5.295E-01,4.440E-01,4.551E-01,8.803E-01,6.055E+00,4.000E+00,1.609E+00,3.917E-02,3.130E-02,-2.814E-01,7.251E-02,-6.277E-01,8.339E-01,5.553E-01,5.046E+00,-3.000E+00,-1.386E+00,3.772E-02,-1.091E-02,-2.796E-01,6.100E-02,-6.778E-01,8.432E-01,5.549E-01,5.048E+00,-3.000E+00,-1.386E+00,5.562E-02,2.017E-02,3.222E-01,-6.890E-01,7.196E-01,8.335E-01,4.634E-01,6.889E+00,-4.000E+00,-4.007E+00,3.982E-01,-1.229E-03,-5.295E-01,-4.422E-01,4.551E-01,4.440E-01,8.803E-01,6.055E+00,-4.000E+00,-1.609E+00,9.888E+01,6.952E-310,0.000E+00,6.899E-310,1.391E-309,-6.897E+00,1.023E+01,-2.255E+00,4.785E+13,0.000E+00
```
