## Supplementary material for "Tertiary-interaction characters enable fast, model-based structural phylogenetics beyond the twilight zone": 2fjc_A_AF-P16665-F1-model_v4_chains.txt

```
2fjc_A_AF-P16665-F1-model_v4.pdb ALPHAFOLD MONOMER V2.0 PREDICTION FOR ANTIGEN TPF1 (P16665)
```
