## Supplementary material for "Tertiary-interaction characters enable fast, model-based structural phylogenetics beyond the twilight zone": 2fkz_A_AF-P22759-F1-model_v4_3di.dump

```
2fkz_A_AF-P22759-F1-model_v4.pdb ALPHAFOLD MONOMER V2.0 PREDICTION FOR BACTERIOFERRITIN (P22759)	MKGDKIVIQHLNKILGNELIAINQYFLHARMYEDWGLEKLGKHEYHESIDEMKHADKLIKRILFLEGLPNLQELGKLLIGEHTKEMLECDLKLEQAGLPDLKAAIAYCESVGDYASRELLEDILESEEDHIDWLETQLDLIDKIGLENYLQSQMDE	DAADPVLLVLLLVLLLLLLLLLVLLQVVLVVCVVVLLNQSSVVSNVSSVVSVVLNVVSCVVCVVNVHDRDPPDHDDHQHDPDDLSSLVSSLVSLVVSLVSLVVSLVVCVVVVVVVSNVSSVVVNVVSVVVNVVSVVLNVVCVVVNPVVSSVVRNDD	9.869E+01,6.952E-310,0.000E+00,6.899E-310,1.391E-309,8.341E+00,5.109E+00,-1.361E+01,4.745E+13,0.000E+00,2.515E-01,-2.566E-02,-3.653E-01,-5.745E-01,3.177E-01,2.861E-01,8.792E-01,5.237E+00,4.000E+00,4.159E+00,6.622E-01,-2.566E-02,-1.961E-01,-9.339E-01,-6.778E-01,8.984E-01,2.861E-01,4.397E+00,4.000E+00,4.143E+00,3.660E-01,6.622E-01,-1.000E+00,-6.622E-01,1.000E+00,1.252E-01,6.622E-01,3.800E+00,-1.000E+00,-6.931E-01,9.348E-02,3.660E-01,-1.000E+00,-3.660E-01,1.000E+00,6.953E-01,3.660E-01,3.832E+00,-1.000E+00,-6.931E-01,2.580E-02,1.472E-02,5.109E-02,2.655E-01,7.789E-01,-6.496E-01,6.256E-01,4.837E+00,3.000E+00,1.386E+00,-4.742E-02,3.234E-02,2.768E-01,-7.631E-01,7.487E-01,6.252E-01,3.784E-01,7.040E+00,4.000E+00,4.585E+00,-1.758E-02,2.732E-02,5.663E-01,-5.258E-01,7.241E-01,6.371E-01,3.905E-01,6.044E+00,4.000E+00,4.007E+00,1.472E-02,2.580E-02,-2.655E-01,-5.109E-02,-6.496E-01,7.789E-01,6.256E-01,4.837E+00,-3.000E+00,-1.386E+00,4.271E-02,4.904E-02,8.237E-01,-9.352E-01,4.546E-01,4.784E-01,-8.444E-01,7.621E+00,4.000E+00,4.511E+00,-2.306E-03,5.198E-02,9.869E-01,-9.323E-01,4.286E-01,4.296E-01,-8.769E-01,6.362E+00,4.000E+00,3.871E+00,-3.647E-03,3.741E-01,3.997E-01,-3.936E-01,7.259E-01,5.819E-01,-6.157E-02,6.149E+00,4.000E+00,4.060E+00,2.572E-02,4.271E-02,-2.636E-01,1.894E-02,-6.527E-01,8.236E-01,5.633E-01,4.988E+00,-3.000E+00,-1.386E+00,-1.098E-02,1.014E-01,3.064E-01,-8.243E-01,4.821E-01,4.658E-01,2.383E-01,7.409E+00,4.000E+00,4.431E+00,-4.809E-02,1.468E-02,5.576E-01,-3.996E-01,6.564E-01,5.560E-01,5.371E-01,5.530E+00,4.000E+00,3.714E+00,-8.418E-03,3.537E-01,7.962E-01,1.402E-01,4.138E-01,8.397E-01,1.302E-01,6.627E+00,4.000E+00,4.078E+00,1.779E-02,3.239E-02,8.986E-01,-9.597E-01,3.545E-01,4.461E-01,-8.698E-01,8.132E+00,4.000E+00,4.344E+00,1.748E-03,-3.895E-02,9.083E-01,-9.894E-01,5.520E-01,4.306E-01,-8.542E-01,5.623E+00,4.000E+00,3.526E+00,7.799E-03,6.007E-02,5.212E-01,-4.737E-01,7.834E-01,2.909E-01,4.113E-01,7.598E+00,4.000E+00,3.970E+00,1.600E-02,4.763E-01,9.132E-01,5.609E-02,8.202E-01,8.184E-01,9.692E-02,6.122E+00,4.000E+00,4.060E+00,6.133E-02,-5.952E-03,8.334E-01,-8.426E-01,-2.230E-01,-2.765E-01,-9.733E-01,1.047E+01,4.000E+00,3.178E+00,2.004E-02,-2.508E-02,2.888E-01,-7.298E-01,7.322E-01,6.469E-01,4.112E-01,4.639E+00,4.000E+00,3.296E+00,1.232E-01,2.004E-02,-1.000E+00,-2.004E-02,1.000E+00,-7.579E-01,2.004E-02,3.824E+00,-1.000E+00,-6.931E-01,8.079E-02,2.661E-02,9.691E-01,-8.204E-01,2.976E-01,3.442E-01,-9.071E-01,9.053E+00,4.000E+00,4.143E+00,3.678E-02,-5.952E-03,9.729E-01,-9.888E-01,8.901E-02,1.997E-02,-9.957E-01,5.675E+00,4.000E+00,2.996E+00,1.036E-02,-1.332E-02,-1.448E-01,-6.514E-01,1.874E-01,7.135E-02,8.389E-01,8.777E+00,4.000E+00,2.773E+00,4.754E-02,1.036E-02,-1.000E+00,-1.036E-02,1.000E+00,-7.199E-01,1.036E-02,3.837E+00,-1.000E+00,-6.931E-01,-1.182E-02,3.678E-02,-2.560E-01,3.889E-02,-7.199E-01,8.577E-01,4.998E-01,4.969E+00,-3.000E+00,-1.386E+00,1.764E-02,-1.332E-02,6.381E-01,-6.364E-01,8.404E-01,7.316E-01,7.912E-02,4.001E+00,4.000E+00,2.565E+00,4.044E-02,-4.024E-03,3.005E-02,2.543E-01,8.127E-01,-6.879E-01,5.729E-01,4.827E+00,3.000E+00,1.386E+00,-2.525E-02,4.044E-02,-1.000E+00,-4.044E-02,1.000E+00,-5.764E-01,4.044E-02,3.827E+00,-1.000E+00,-6.931E-01,3.450E-03,-4.830E-03,9.125E-01,9.606E-03,1.726E-01,-6.660E-01,3.997E-01,4.971E+00,4.000E+00,1.792E+00,-4.024E-03,4.044E-02,-2.543E-01,-3.005E-02,-6.879E-01,8.127E-01,5.729E-01,4.827E+00,-3.000E+00,-1.386E+00,-2.251E-03,-2.525E-02,-2.871E-01,9.447E-02,-6.261E-01,7.750E-01,5.828E-01,5.092E+00,-3.000E+00,-1.386E+00,3.459E-02,3.450E-03,-2.692E-01,2.446E-02,-6.472E-01,8.069E-01,5.952E-01,5.034E+00,-3.000E+00,-1.386E+00,4.604E-02,1.409E-01,6.372E-01,-4.675E-01,9.195E-01,-9.600E-01,2.326E-01,5.833E+00,4.000E+00,4.779E+00,-4.830E-03,1.483E-01,7.523E-01,-8.016E-01,-9.600E-01,4.002E-01,-3.014E-01,5.073E+00,4.000E+00,4.762E+00,1.170E-01,1.764E-02,-9.133E-02,-6.437E-01,-6.193E-02,6.763E-02,8.203E-01,8.642E+00,-4.000E+00,-2.303E+00,5.626E-02,1.483E-01,4.415E-02,-7.695E-01,-8.403E-01,3.135E-01,-4.652E-01,4.957E+00,4.000E+00,4.745E+00,4.827E-02,3.678E-02,7.435E-01,-7.866E-01,-4.782E-01,-4.426E-01,-8.831E-01,1.076E+01,-4.000E+00,-2.773E+00,-1.332E-02,1.764E-02,6.364E-01,-6.381E-01,7.316E-01,8.404E-01,7.912E-02,4.001E+00,-4.000E+00,-2.565E+00,5.834E-02,4.227E-02,5.834E-02,1.000E+00,-6.766E-01,1.000E+00,5.834E-02,3.833E+00,1.000E+00,6.931E-01,4.227E-02,5.834E-02,-1.000E+00,-5.834E-02,1.000E+00,-6.766E-01,5.834E-02,3.833E+00,-1.000E+00,-6.931E-01,-5.952E-03,3.678E-02,9.888E-01,-9.729E-01,1.997E-02,8.901E-02,-9.957E-01,5.675E+00,-4.000E+00,-2.996E+00,-1.063E-03,2.004E-02,-1.354E-02,-3.739E-01,-1.153E-02,-5.826E-02,9.294E-01,9.069E+00,-4.000E+00,-3.178E+00,1.248E-02,2.686E-02,1.817E-02,2.749E-01,7.838E-01,-6.241E-01,6.285E-01,4.969E+00,3.000E+00,1.386E+00,-2.147E-02,6.133E-02,7.401E-01,-9.328E-01,-8.853E-01,-8.743E-01,-4.661E-01,8.691E+00,-4.000E+00,-3.296E+00,-2.508E-02,2.004E-02,7.298E-01,-2.888E-01,6.469E-01,7.322E-01,4.112E-01,4.639E+00,-4.000E+00,-3.296E+00,2.686E-02,1.248E-02,-2.749E-01,-1.817E-02,-6.241E-01,7.838E-01,6.285E-01,4.969E+00,-3.000E+00,-1.386E+00,-7.158E-03,-2.147E-02,-2.790E-01,4.376E-02,-6.627E-01,7.688E-01,5.923E-01,5.002E+00,-3.000E+00,-1.386E+00,-3.895E-02,1.748E-03,9.894E-01,-9.083E-01,4.306E-01,5.520E-01,-8.542E-01,5.623E+00,-4.000E+00,-3.526E+00,-5.336E-02,2.686E-02,-2.529E-01,-4.944E-02,-6.357E-01,7.191E-01,6.300E-01,4.927E+00,-3.000E+00,-1.386E+00,7.532E-03,-7.158E-03,-3.094E-01,-4.386E-02,-5.411E-01,6.958E-01,6.974E-01,5.068E+00,-3.000E+00,-1.386E+00,1.316E-02,7.761E-03,5.782E-01,-9.363E-01,6.671E-01,6.807E-01,-5.826E-01,8.941E+00,4.000E+00,4.190E+00,1.468E-02,-4.809E-02,3.996E-01,-5.576E-01,5.560E-01,6.564E-01,5.371E-01,5.530E+00,-4.000E+00,-3.714E+00,3.276E-02,1.083E-03,3.276E-02,1.000E+00,-6.679E-01,1.000E+00,3.276E-02,3.868E+00,1.000E+00,6.931E-01,1.083E-03,3.276E-02,-1.000E+00,-3.276E-02,1.000E+00,-6.679E-01,3.276E-02,3.868E+00,-1.000E+00,-6.931E-01,5.198E-02,-2.306E-03,9.323E-01,-9.869E-01,4.296E-01,4.286E-01,-8.769E-01,6.362E+00,-4.000E+00,-3.871E+00,8.927E-03,3.914E-01,5.232E-01,5.000E-02,-4.729E-01,-6.884E-01,5.161E-01,8.542E+00,4.000E+00,2.303E+00,1.250E-02,6.674E-02,1.250E-02,1.000E+00,-6.598E-01,1.000E+00,1.250E-02,3.847E+00,1.000E+00,6.931E-01,6.674E-02,2.732E-02,6.674E-02,1.000E+00,-6.520E-01,1.000E+00,6.674E-02,3.850E+00,1.000E+00,6.931E-01,2.732E-02,6.462E-01,8.646E-01,-5.835E-02,4.359E-01,-6.412E-01,4.477E-01,5.054E+00,4.000E+00,1.792E+00,2.914E-02,9.972E-03,6.876E-02,3.018E-01,-6.412E-01,-5.916E-01,6.551E-01,5.010E+00,3.000E+00,1.386E+00,-4.031E-02,2.914E-02,-1.000E+00,-2.914E-02,1.000E+00,-6.021E-01,2.914E-02,3.855E+00,-1.000E+00,-6.931E-01,-2.566E-02,2.515E-01,5.745E-01,3.653E-01,2.861E-01,3.177E-01,8.792E-01,5.237E+00,-4.000E+00,-4.159E+00,9.972E-03,2.914E-02,-3.018E-01,-6.876E-02,-5.916E-01,-6.412E-01,6.551E-01,5.010E+00,-3.000E+00,-1.386E+00,6.462E-01,2.732E-02,5.835E-02,-8.646E-01,-6.412E-01,4.359E-01,4.477E-01,5.054E+00,-4.000E+00,-1.792E+00,3.914E-01,6.462E-01,-1.000E+00,-6.462E-01,1.000E+00,5.412E-01,6.462E-01,3.829E+00,-1.000E+00,-6.931E-01,3.741E-01,-3.647E-03,3.936E-01,-3.997E-01,5.819E-01,7.259E-01,-6.157E-02,6.149E+00,-4.000E+00,-4.060E+00,3.793E-01,6.007E-02,3.793E-01,1.000E+00,8.093E-01,1.000E+00,3.793E-01,3.834E+00,1.000E+00,6.931E-01,6.007E-02,3.793E-01,-1.000E+00,-3.793E-01,1.000E+00,8.093E-01,3.793E-01,3.834E+00,-1.000E+00,-6.931E-01,1.593E-01,3.793E-01,-7.296E-01,-8.170E-01,6.007E-02,5.370E-01,8.093E-01,5.595E+00,-2.000E+00,-1.099E+00,3.231E-01,3.537E-01,3.231E-01,1.000E+00,9.965E-01,1.000E+00,3.231E-01,3.810E+00,1.000E+00,6.931E-01,3.537E-01,-8.418E-03,-1.402E-01,-7.962E-01,8.397E-01,4.138E-01,1.302E-01,6.627E+00,-4.000E+00,-4.078E+00,6.034E-01,3.537E-01,-1.000E+00,-3.537E-01,1.000E+00,8.225E-01,3.537E-01,3.824E+00,-1.000E+00,-6.931E-01,4.766E-01,4.763E-01,4.766E-01,1.000E+00,8.368E-01,1.000E+00,4.766E-01,3.827E+00,1.000E+00,6.931E-01,4.763E-01,1.600E-02,-5.609E-02,-9.132E-01,8.184E-01,8.202E-01,9.692E-02,6.122E+00,-4.000E+00,-4.060E+00,2.466E-01,3.902E-02,9.294E-01,-8.511E-01,-7.922E-01,-4.892E-01,-6.407E-01,9.248E+00,4.000E+00,2.079E+00,4.489E-01,8.079E-02,-2.335E-01,-7.512E-01,3.877E-01,8.965E-01,6.435E-02,6.666E+00,-4.000E+00,-4.025E+00,5.481E-01,4.489E-01,-1.000E+00,-4.489E-01,1.000E+00,8.832E-01,4.489E-01,3.823E+00,-1.000E+00,-6.931E-01,6.817E-02,5.481E-01,-1.000E+00,-5.481E-01,1.000E+00,7.152E-01,5.481E-01,3.856E+00,-1.000E+00,-6.931E-01,7.437E-01,1.307E-01,7.437E-01,1.000E+00,1.268E-01,1.000E+00,7.437E-01,3.856E+00,1.000E+00,6.931E-01,1.307E-01,7.437E-01,-1.000E+00,-7.437E-01,1.000E+00,1.268E-01,7.437E-01,3.856E+00,-1.000E+00,-6.931E-01,4.895E-02,5.600E-02,1.500E-01,-8.149E-01,9.293E-01,6.480E-01,1.616E-01,1.008E+01,4.000E+00,3.932E+00,3.902E-02,2.466E-01,8.511E-01,-9.294E-01,-4.892E-01,-7.922E-01,-6.407E-01,9.248E+00,-4.000E+00,-2.079E+00,2.661E-02,8.079E-02,8.204E-01,-9.691E-01,3.442E-01,2.976E-01,-9.071E-01,9.053E+00,-4.000E+00,-4.143E+00,-1.190E-02,5.600E-02,9.624E-01,-8.775E-01,5.896E-01,6.167E-01,-7.618E-01,6.198E+00,4.000E+00,3.871E+00,-1.024E-03,3.902E-02,-2.288E-01,2.309E-02,-7.009E-01,8.415E-01,5.351E-01,4.920E+00,-3.000E+00,-1.386E+00,3.110E-02,4.763E-01,9.968E-01,-5.446E-01,-9.223E-01,2.796E-01,-5.998E-01,8.811E+00,-4.000E+00,-2.565E+00,3.160E-02,6.133E-02,5.084E-01,-4.786E-01,5.490E-01,4.276E-01,4.909E-01,7.748E+00,-4.000E+00,-4.248E+00,-1.175E-02,1.225E-03,4.824E-01,-3.443E-01,5.485E-01,5.776E-01,6.562E-01,6.057E+00,4.000E+00,3.714E+00,1.277E-02,3.110E-02,-2.445E-01,1.069E-01,-6.611E-01,8.361E-01,5.179E-01,5.036E+00,-3.000E+00,-1.386E+00,3.239E-02,1.779E-02,9.597E-01,-8.986E-01,4.461E-01,3.545E-01,-8.698E-01,8.132E+00,-4.000E+00,-4.344E+00,6.734E-02,2.105E-02,9.075E-01,-9.593E-01,5.766E-01,6.037E-01,-7.535E-01,6.526E+00,4.000E+00,3.526E+00,-2.722E-02,6.734E-02,-1.000E+00,-6.734E-02,1.000E+00,-6.437E-01,6.734E-02,3.821E+00,-1.000E+00,-6.931E-01,6.723E-03,-2.722E-02,-1.000E+00,2.722E-02,1.000E+00,-6.118E-01,-2.722E-02,3.854E+00,-1.000E+00,-6.931E-01,1.014E-01,-1.098E-02,8.243E-01,-3.064E-01,4.658E-01,4.821E-01,2.383E-01,7.409E+00,-4.000E+00,-4.431E+00,1.092E-01,1.158E-02,2.918E-01,-5.847E-01,5.337E-01,4.660E-01,5.820E-01,7.197E+00,4.000E+00,3.296E+00,-7.554E-03,1.092E-01,-1.000E+00,-1.092E-01,1.000E+00,-6.326E-01,1.092E-01,3.889E+00,-1.000E+00,-6.931E-01,4.904E-02,4.271E-02,9.352E-01,-8.237E-01,4.784E-01,4.546E-01,-8.444E-01,7.621E+00,-4.000E+00,-4.511E+00,3.990E-02,3.151E-02,8.937E-01,-9.878E-01,5.492E-01,3.598E-01,-8.149E-01,6.562E+00,4.000E+00,2.996E+00,1.561E-02,2.454E-02,1.561E-02,1.000E+00,-6.779E-01,1.000E+00,1.561E-02,3.843E+00,1.000E+00,6.931E-01,2.454E-02,1.561E-02,-1.000E+00,-1.561E-02,1.000E+00,-6.779E-01,1.561E-02,3.843E+00,-1.000E+00,-6.931E-01,3.234E-02,-4.742E-02,7.631E-01,-2.768E-01,6.252E-01,7.487E-01,3.784E-01,7.040E+00,-4.000E+00,-4.585E+00,3.706E-02,5.494E-02,4.639E-01,-5.463E-01,6.879E-01,5.437E-01,4.868E-01,4.999E+00,4.000E+00,2.565E+00,1.197E-02,6.060E-02,1.197E-02,1.000E+00,-6.707E-01,1.000E+00,1.197E-02,3.832E+00,1.000E+00,6.931E-01,6.060E-02,3.244E-02,3.967E-05,2.893E-01,8.200E-01,-6.539E-01,5.516E-01,5.006E+00,3.000E+00,1.386E+00,-3.351E-02,4.196E-02,8.918E-01,3.576E-02,3.777E-01,-8.126E-01,3.697E-01,4.906E+00,4.000E+00,1.792E+00,3.188E-02,8.688E-02,-6.597E-02,2.429E-01,-8.126E-01,-7.750E-01,4.308E-01,5.030E+00,3.000E+00,1.386E+00,3.244E-02,6.060E-02,-2.893E-01,-3.967E-05,-6.539E-01,8.200E-01,5.516E-01,5.006E+00,-3.000E+00,-1.386E+00,9.100E-02,3.244E-02,-1.000E+00,-3.244E-02,1.000E+00,-7.750E-01,3.244E-02,3.866E+00,-1.000E+00,-6.931E-01,8.688E-02,-3.351E-02,-4.699E-01,-4.813E-01,4.308E-01,3.697E-01,8.322E-01,6.129E+00,-4.000E+00,-1.609E+00,4.196E-02,-3.351E-02,-3.576E-02,-8.918E-01,-8.126E-01,3.777E-01,3.697E-01,4.906E+00,-4.000E+00,-1.792E+00,8.212E-02,5.494E-02,7.266E-02,2.036E-01,8.694E-01,-7.151E-01,5.411E-01,4.766E+00,3.000E+00,1.386E+00,1.567E-02,4.196E-02,-7.374E-01,-6.745E-01,8.212E-02,3.018E-01,9.477E-01,5.639E+00,-2.000E+00,-1.099E+00,-3.370E-02,-4.742E-02,7.622E-01,-9.876E-01,3.806E-01,8.823E-02,-6.804E-01,7.910E+00,-4.000E+00,-4.700E+00,5.494E-02,3.706E-02,5.463E-01,-4.639E-01,5.437E-01,6.879E-01,4.868E-01,4.999E+00,-4.000E+00,-2.565E+00,7.823E-03,5.494E-02,-1.000E+00,-5.494E-02,1.000E+00,-6.573E-01,5.494E-02,3.862E+00,-1.000E+00,-6.931E-01,7.761E-03,1.316E-02,9.363E-01,-5.782E-01,6.807E-01,6.671E-01,-5.826E-01,8.941E+00,-4.000E+00,-4.190E+00,3.151E-02,3.990E-02,9.878E-01,-8.937E-01,3.598E-01,5.492E-01,-8.149E-01,6.562E+00,-4.000E+00,-2.996E+00,-2.999E-03,1.158E-02,-5.946E-02,2.552E-01,8.159E-01,-6.976E-01,5.537E-01,4.908E+00,3.000E+00,1.386E+00,-1.907E-02,-2.999E-03,-1.000E+00,2.999E-03,1.000E+00,-6.242E-01,-2.999E-03,3.861E+00,-1.000E+00,-6.931E-01,2.599E-02,3.151E-02,-2.737E-01,-5.384E-02,-6.242E-01,7.954E-01,6.250E-01,5.043E+00,-3.000E+00,-1.386E+00,1.158E-02,1.092E-01,5.847E-01,-2.918E-01,4.660E-01,5.337E-01,5.820E-01,7.197E+00,-4.000E+00,-3.296E+00,-1.283E-02,1.158E-02,-1.000E+00,-1.158E-02,1.000E+00,-6.066E-01,1.158E-02,3.858E+00,-1.000E+00,-6.931E-01,3.457E-02,2.599E-02,-2.852E-01,-4.135E-02,-6.066E-01,7.937E-01,6.259E-01,5.148E+00,-3.000E+00,-1.386E+00,2.105E-02,6.734E-02,9.593E-01,-9.075E-01,6.037E-01,5.766E-01,-7.535E-01,6.526E+00,-4.000E+00,-3.526E+00,-2.702E-02,2.105E-02,-1.000E+00,-2.105E-02,1.000E+00,-6.158E-01,2.105E-02,3.845E+00,-1.000E+00,-6.931E-01,1.520E-02,3.457E-02,-2.745E-01,2.658E-02,-6.158E-01,8.080E-01,5.813E-01,5.106E+00,-3.000E+00,-1.386E+00,4.359E-03,2.105E-02,-2.796E-01,1.215E-02,-6.577E-01,8.067E-01,5.812E-01,4.985E+00,-3.000E+00,-1.386E+00,1.225E-03,-1.175E-02,3.443E-01,-4.824E-01,5.776E-01,5.485E-01,6.562E-01,6.057E+00,-4.000E+00,-3.714E+00,-4.606E-04,1.225E-03,-1.000E+00,-1.225E-03,1.000E+00,-6.257E-01,1.225E-03,3.861E+00,-1.000E+00,-6.931E-01,5.191E-02,4.359E-03,-2.773E-01,4.340E-03,-6.257E-01,8.123E-01,6.112E-01,5.100E+00,-3.000E+00,-1.386E+00,5.600E-02,-1.190E-02,8.775E-01,-9.624E-01,6.167E-01,5.896E-01,-7.618E-01,6.198E+00,-4.000E+00,-3.871E+00,-2.884E-02,-2.047E-03,-4.439E-02,2.842E-01,8.011E-01,-6.487E-01,5.843E-01,5.218E+00,3.000E+00,1.386E+00,2.887E-02,3.709E-02,2.887E-02,1.000E+00,-6.487E-01,1.000E+00,2.887E-02,3.858E+00,1.000E+00,6.931E-01,3.709E-02,2.417E-02,7.385E-01,-8.985E-01,8.956E-01,-1.165E-01,-4.079E-01,8.575E+00,4.000E+00,2.565E+00,-2.047E-03,4.895E-02,2.717E-01,-5.188E-01,4.544E-01,5.993E-01,6.767E-01,6.949E+00,-4.000E+00,-4.007E+00,-8.997E-03,5.236E-02,1.922E-02,2.834E-01,7.827E-01,-5.889E-01,6.520E-01,5.190E+00,3.000E+00,1.386E+00,2.129E-02,1.996E-01,-5.590E-03,2.889E-01,9.265E-01,-6.855E-01,5.532E-01,5.000E+00,3.000E+00,1.386E+00,-2.679E-02,6.111E-01,4.546E-01,2.174E-01,5.012E-01,-4.048E-02,9.667E-01,5.022E+00,4.000E+00,1.609E+00,5.236E-02,-8.997E-03,-2.834E-01,-1.922E-02,-5.889E-01,7.827E-01,6.520E-01,5.190E+00,-3.000E+00,-1.386E+00,1.996E-01,2.129E-02,-2.889E-01,5.590E-03,-6.855E-01,9.265E-01,5.532E-01,5.000E+00,-3.000E+00,-1.386E+00,1.839E-01,2.129E-02,-5.516E-01,-5.951E-01,3.474E-01,-1.773E-01,9.265E-01,5.955E+00,-4.000E+00,-1.609E+00,6.111E-01,-2.679E-02,-2.174E-01,-4.546E-01,-4.048E-02,5.012E-01,9.667E-01,5.022E+00,-4.000E+00,-1.609E+00,1.144E-01,6.111E-01,-1.000E+00,-6.111E-01,1.000E+00,2.542E-02,6.111E-01,3.821E+00,-1.000E+00,-6.931E-01,5.928E-02,1.144E-01,-1.000E+00,-1.144E-01,1.000E+00,-5.619E-01,1.144E-01,3.865E+00,-1.000E+00,-6.931E-01,2.351E-02,-4.225E-03,-2.888E-02,2.500E-01,8.196E-01,-6.826E-01,5.498E-01,5.000E+00,3.000E+00,1.386E+00,2.417E-02,3.709E-02,8.985E-01,-7.385E-01,-1.165E-01,8.956E-01,-4.079E-01,8.575E+00,-4.000E+00,-2.565E+00,3.697E-03,-4.830E-03,7.160E-01,-4.851E-01,1.441E-01,-3.352E-01,-9.123E-01,7.034E+00,-4.000E+00,-4.736E+00,-4.225E-03,2.351E-02,-2.500E-01,2.888E-02,-6.826E-01,8.196E-01,5.498E-01,5.000E+00,-3.000E+00,-1.386E+00,2.648E-03,1.483E-01,2.648E-03,1.000E+00,-5.958E-01,1.000E+00,2.648E-03,3.860E+00,1.000E+00,6.931E-01,1.483E-01,-4.830E-03,8.016E-01,-7.523E-01,4.002E-01,-9.600E-01,-3.014E-01,5.073E+00,-4.000E+00,-4.762E+00,1.409E-01,4.604E-02,4.675E-01,-6.372E-01,-9.600E-01,9.195E-01,2.326E-01,5.833E+00,-4.000E+00,-4.779E+00,6.505E-01,1.409E-01,-1.000E+00,-1.409E-01,1.000E+00,-3.116E-01,1.409E-01,3.879E+00,-1.000E+00,-6.931E-01,0.000E+00,6.899E-310,1.391E-309,1.137E+01,1.590E+01,-2.667E+00,4.486E+13,0.000E+00,0.000E+00,0.000E+00
```
