## Supplementary material for "Tertiary-interaction characters enable fast, model-based structural phylogenetics beyond the twilight zone": 2fkz_A_AF-P22759-F1-model_v4_chains.txt

```
2fkz_A_AF-P22759-F1-model_v4.pdb ALPHAFOLD MONOMER V2.0 PREDICTION FOR BACTERIOFERRITIN (P22759)
```
