## Supplementary material for "Tertiary-interaction characters enable fast, model-based structural phylogenetics beyond the twilight zone": 2fzf_A_AF-Q8U1L6-F1-model_v4_3di.dump

```
2fzf_A_AF-Q8U1L6-F1-model_v4.pdb ALPHAFOLD MONOMER V2.0 PREDICTION FOR RUBRERYTHRIN DOMAIN-CONTAINING PROTEIN (Q8U1L6)	MTIQEVREGLPIEKMADFSLEELLGMAIKAEIGAREFYKSLAEKIKIEALKEKINWLAEEEKKHEALLRKLYSQMFPGKEVVFPKEHIGPELQPVARELEKVQDIIDLIRWAMKAEEIAAEFYLKLEEMVKEEEKKRLMRYLADMERGHYYTLRAEYELLLNWEMYSQMMHIGP	DDDPQKDFAAELVCVVVDDLLQLLLLLLQLLVQLLQQLVLLLVQDPPVVVSVLSNVSSVVSVVVSVVSVVVSCVVPPPDDRDHDPGHYGMRGHHDPDHDPDLVVVLVSLVRLLRSLQRQLVSLCVSLVVDDDPVSNVVSNVSSVVSVVVNVVSVVVSVVSVVVVVVVVVVVPDD	0.000E+00,6.952E-310,6.940E-310,6.899E-310,1.391E-309,-1.707E+01,5.591E+00,-1.446E+00,3.848E+13,0.000E+00,3.168E-01,3.755E-01,3.168E-01,1.000E+00,8.612E-01,1.000E+00,3.168E-01,3.839E+00,1.000E+00,6.931E-01,3.755E-01,3.168E-01,-1.000E+00,-3.168E-01,1.000E+00,8.612E-01,3.168E-01,3.839E+00,-1.000E+00,-6.931E-01,3.200E-02,3.755E-01,-1.000E+00,-3.755E-01,1.000E+00,6.670E-01,3.755E-01,3.845E+00,-1.000E+00,-6.931E-01,3.064E-02,4.374E-01,8.080E-01,-4.389E-01,-3.942E-01,-8.700E-01,1.745E-01,5.916E+00,4.000E+00,4.477E+00,6.276E-01,4.218E-01,8.573E-01,-9.827E-01,-6.733E-01,-5.969E-01,-9.159E-01,6.234E+00,4.000E+00,4.443E+00,4.131E-01,6.276E-01,-1.000E+00,-6.276E-01,1.000E+00,9.536E-01,6.276E-01,3.780E+00,-1.000E+00,-6.931E-01,4.042E-01,5.901E-01,3.564E-01,-2.920E-01,-7.928E-01,-8.590E-01,-9.571E-02,6.629E+00,4.000E+00,4.407E+00,7.696E-01,5.495E-01,6.770E-01,-7.087E-01,-2.283E-01,5.325E-01,2.185E-02,7.007E+00,4.000E+00,4.357E+00,4.540E-01,4.093E-01,-2.700E-01,-2.711E-02,-5.412E-01,9.961E-01,4.847E-01,4.683E+00,4.000E+00,4.369E+00,4.894E-01,4.093E-01,-6.055E-01,-6.727E-01,4.077E-01,4.264E-01,9.961E-01,5.874E+00,4.000E+00,4.357E+00,4.506E-02,3.640E-02,7.647E-01,2.433E-02,9.025E-01,1.319E-01,-1.695E-01,6.880E+00,4.000E+00,4.710E+00,-1.914E-02,4.506E-02,-1.000E+00,-4.506E-02,1.000E+00,-4.122E-01,4.506E-02,3.875E+00,-1.000E+00,-6.931E-01,1.091E-02,3.224E-02,6.300E-01,4.094E-01,3.976E-01,-4.010E-01,9.114E-01,5.499E+00,3.000E+00,1.386E+00,-6.137E-02,1.091E-02,-1.000E+00,-1.091E-02,1.000E+00,-2.570E-02,1.091E-02,3.837E+00,-1.000E+00,-6.931E-01,-1.915E-02,-6.137E-02,-1.000E+00,6.137E-02,1.000E+00,-4.010E-01,-6.137E-02,3.855E+00,-1.000E+00,-6.931E-01,3.224E-02,1.091E-02,-4.094E-01,-6.300E-01,-4.010E-01,3.976E-01,9.114E-01,5.499E+00,-3.000E+00,-1.386E+00,7.338E-01,5.184E-01,7.338E-01,1.000E+00,6.243E-01,1.000E+00,7.338E-01,3.808E+00,1.000E+00,6.931E-01,5.184E-01,7.338E-01,-1.000E+00,-7.338E-01,1.000E+00,6.243E-01,7.338E-01,3.808E+00,-1.000E+00,-6.931E-01,-3.598E-02,-4.292E-02,5.931E-01,-6.579E-01,7.644E-01,8.354E-01,2.130E-01,7.663E+00,4.000E+00,4.673E+00,2.417E-02,3.565E-01,9.099E-01,-4.042E-01,-2.372E-01,5.977E-01,-6.918E-01,8.184E+00,4.000E+00,4.111E+00,4.592E-02,3.527E-01,4.756E-01,3.963E-01,5.526E-01,5.190E-01,8.587E-01,6.979E+00,4.000E+00,4.127E+00,1.920E-02,3.640E-02,9.885E-01,-9.952E-01,1.302E-01,1.662E-01,-9.827E-01,9.053E+00,4.000E+00,4.605E+00,-5.254E-02,5.577E-02,9.354E-01,-9.833E-01,4.276E-01,3.577E-01,-8.723E-01,7.113E+00,4.000E+00,3.807E+00,-2.072E-02,3.527E-01,9.742E-01,2.344E-01,-6.290E-02,9.215E-01,2.490E-01,4.972E+00,4.000E+00,4.078E+00,8.430E-03,6.921E-01,8.649E-01,-2.196E-01,4.859E-01,9.570E-01,2.982E-01,5.851E+00,4.000E+00,4.127E+00,4.426E-02,-3.757E-02,7.386E-01,-8.330E-01,-4.805E-02,-1.675E-01,-9.877E-01,1.062E+01,4.000E+00,3.555E+00,-1.353E-02,-1.152E-02,4.921E-01,-4.921E-01,6.285E-01,5.211E-01,5.155E-01,5.395E+00,4.000E+00,3.638E+00,2.452E-02,3.035E-01,6.586E-01,-6.785E-01,1.020E-01,-8.184E-01,2.723E-02,8.832E+00,4.000E+00,4.143E+00,2.501E-02,3.035E-01,4.304E-01,-4.407E-01,2.990E-01,3.922E-01,-8.184E-01,6.474E+00,4.000E+00,4.127E+00,8.517E-04,-3.757E-02,9.110E-01,-9.903E-01,4.986E-01,3.496E-01,-8.846E-01,5.300E+00,4.000E+00,3.434E+00,2.094E-02,8.517E-04,-1.000E+00,-8.517E-04,1.000E+00,-6.705E-01,8.517E-04,3.843E+00,-1.000E+00,-6.931E-01,5.153E-02,3.035E-01,7.402E-01,-8.004E-01,2.782E-02,-5.890E-01,-5.372E-01,6.877E+00,4.000E+00,4.078E+00,1.419E-02,6.899E-03,7.950E-01,-7.927E-01,-3.563E-01,-3.199E-01,-9.323E-01,1.054E+01,4.000E+00,3.045E+00,4.529E-02,3.757E-03,4.745E-01,-6.160E-01,7.062E-01,7.207E-01,3.866E-01,4.394E+00,4.000E+00,3.178E+00,7.555E-03,4.391E-01,7.424E-01,-1.073E-01,3.280E-01,-2.859E-01,3.392E-01,5.599E+00,4.000E+00,4.078E+00,3.672E-02,4.391E-01,-4.929E-02,1.157E-01,7.314E-01,4.739E-01,-2.859E-01,4.276E+00,4.000E+00,4.060E+00,5.052E-02,6.899E-03,9.590E-01,-9.741E-01,1.482E-01,1.430E-01,-9.810E-01,5.708E+00,4.000E+00,2.833E+00,5.039E-02,5.052E-02,-1.000E+00,-5.052E-02,1.000E+00,-6.368E-01,5.052E-02,3.857E+00,-1.000E+00,-6.931E-01,2.840E-02,4.391E-01,3.695E-01,-8.230E-01,5.402E-01,-2.322E-01,4.140E-02,5.676E+00,4.000E+00,4.007E+00,1.957E-02,2.459E-02,9.132E-01,-4.178E-01,8.197E-01,7.912E-01,-1.139E-02,8.383E+00,4.000E+00,4.174E+00,-1.100E-02,7.134E-03,7.161E-01,-6.573E-01,7.210E-01,7.506E-01,5.532E-02,4.851E+00,4.000E+00,2.303E+00,4.776E-04,2.840E-02,-2.807E-01,-9.509E-03,-6.163E-01,7.704E-01,6.003E-01,5.150E+00,-3.000E+00,-1.386E+00,1.136E-01,4.515E-01,7.487E-01,-2.924E-01,3.524E-01,6.811E-01,1.753E-01,6.338E+00,4.000E+00,4.007E+00,4.651E-01,7.874E-02,4.651E-01,1.000E+00,9.109E-01,1.000E+00,4.651E-01,3.853E+00,1.000E+00,6.931E-01,7.874E-02,4.651E-01,-1.000E+00,-4.651E-01,1.000E+00,9.109E-01,4.651E-01,3.853E+00,-1.000E+00,-6.931E-01,2.011E-01,7.874E-02,-1.000E+00,-7.874E-02,1.000E+00,9.840E-02,7.874E-02,3.850E+00,-1.000E+00,-6.931E-01,9.980E-02,7.134E-03,-4.348E-02,2.338E-01,8.898E-01,-7.311E-01,4.454E-01,4.898E+00,3.000E+00,1.386E+00,9.045E-03,9.980E-02,-1.000E+00,-9.980E-02,1.000E+00,-5.997E-01,9.980E-02,3.855E+00,-1.000E+00,-6.931E-01,3.016E-02,5.281E-02,5.771E-02,3.084E-01,8.111E-01,-6.002E-01,6.230E-01,5.233E+00,3.000E+00,1.386E+00,7.134E-03,-1.100E-02,6.573E-01,-7.161E-01,7.506E-01,7.210E-01,5.532E-02,4.851E+00,-4.000E+00,-2.303E+00,1.590E-02,7.134E-03,-1.000E+00,-7.134E-03,1.000E+00,-6.002E-01,7.134E-03,3.849E+00,-1.000E+00,-6.931E-01,5.281E-02,2.089E-03,9.581E-01,-5.069E-01,6.444E-01,7.257E-01,-5.744E-01,9.784E+00,4.000E+00,4.575E+00,6.899E-03,5.052E-02,9.741E-01,-9.590E-01,1.430E-01,1.482E-01,-9.810E-01,5.708E+00,-4.000E+00,-2.833E+00,-2.568E-02,4.529E-02,-4.078E-02,-4.845E-01,7.868E-02,-5.650E-02,8.918E-01,8.813E+00,-4.000E+00,-3.045E+00,7.184E-03,5.281E-02,-2.563E-01,3.394E-02,-6.376E-01,8.064E-01,5.613E-01,4.997E+00,-3.000E+00,-1.386E+00,-9.095E-03,8.517E-04,7.479E-01,-6.442E-01,-2.678E-01,-1.308E-01,-9.250E-01,1.052E+01,-4.000E+00,-3.296E+00,3.757E-03,4.529E-02,6.160E-01,-4.745E-01,7.207E-01,7.062E-01,3.866E-01,4.394E+00,-4.000E+00,-3.178E+00,3.175E-02,-2.621E-02,3.283E-02,2.409E-01,7.538E-01,-6.388E-01,6.122E-01,5.030E+00,3.000E+00,1.386E+00,2.104E-02,-3.757E-02,2.104E-02,1.000E+00,-6.388E-01,1.000E+00,2.104E-02,3.882E+00,1.000E+00,6.931E-01,-3.757E-02,8.517E-04,9.903E-01,-9.110E-01,3.496E-01,4.986E-01,-8.846E-01,5.300E+00,-4.000E+00,-3.434E+00,-2.621E-02,3.175E-02,-2.409E-01,-3.283E-02,-6.388E-01,7.538E-01,6.122E-01,5.030E+00,-3.000E+00,-1.386E+00,7.707E-03,4.089E-02,-6.535E-04,2.779E-01,7.990E-01,-6.259E-01,6.161E-01,5.029E+00,3.000E+00,1.386E+00,-9.582E-03,-3.757E-02,-2.533E-01,-4.190E-02,-6.897E-01,7.584E-01,6.377E-01,4.847E+00,-3.000E+00,-1.386E+00,-1.152E-02,-1.353E-02,4.921E-01,-4.921E-01,5.211E-01,6.285E-01,5.155E-01,5.395E+00,-4.000E+00,-3.638E+00,4.089E-02,7.707E-03,-2.779E-01,6.535E-04,-6.259E-01,7.990E-01,6.161E-01,5.029E+00,-3.000E+00,-1.386E+00,3.284E-02,7.707E-03,-7.733E-02,2.510E-01,8.284E-01,-6.290E-01,5.450E-01,5.150E+00,3.000E+00,1.386E+00,5.577E-02,-5.254E-02,9.833E-01,-9.354E-01,3.577E-01,4.276E-01,-8.723E-01,7.113E+00,-4.000E+00,-3.807E+00,-3.006E-02,5.577E-02,-1.000E+00,-5.577E-02,1.000E+00,-6.290E-01,5.577E-02,3.852E+00,-1.000E+00,-6.931E-01,7.707E-03,3.284E-02,-2.510E-01,7.733E-02,-6.290E-01,8.284E-01,5.450E-01,5.150E+00,-3.000E+00,-1.386E+00,2.056E-02,5.577E-02,-2.702E-01,1.407E-02,-6.629E-01,8.391E-01,5.520E-01,4.897E+00,-3.000E+00,-1.386E+00,3.549E-02,2.417E-02,6.543E-01,-3.625E-01,4.800E-01,7.305E-01,4.658E-01,7.607E+00,-4.000E+00,-3.951E+00,4.754E-03,3.959E-01,5.067E-01,3.408E-01,4.427E-01,-1.490E-02,9.827E-01,5.163E+00,4.000E+00,1.609E+00,6.336E-02,4.754E-03,-1.000E+00,-4.754E-03,1.000E+00,-6.734E-01,4.754E-03,3.854E+00,-1.000E+00,-6.931E-01,1.186E-01,6.336E-02,-1.000E+00,-6.336E-02,1.000E+00,-7.383E-01,6.336E-02,3.849E+00,-1.000E+00,-6.931E-01,2.715E-01,3.549E-02,-4.919E-01,-5.411E-01,3.670E-01,-9.473E-02,9.177E-01,5.812E+00,-4.000E+00,-1.609E+00,3.959E-01,4.754E-03,-3.408E-01,-5.067E-01,-1.490E-02,4.427E-01,9.827E-01,5.163E+00,-4.000E+00,-1.609E+00,6.663E-02,3.959E-01,-1.000E+00,-3.959E-01,1.000E+00,-8.702E-01,3.959E-01,3.835E+00,-1.000E+00,-6.931E-01,5.871E-01,4.864E-01,5.871E-01,1.000E+00,7.441E-01,1.000E+00,5.871E-01,3.798E+00,1.000E+00,6.931E-01,4.864E-01,5.871E-01,-1.000E+00,-5.871E-01,1.000E+00,7.441E-01,5.871E-01,3.798E+00,-1.000E+00,-6.931E-01,3.565E-01,2.417E-02,4.042E-01,-9.099E-01,5.977E-01,-2.372E-01,-6.918E-01,8.184E+00,-4.000E+00,-4.111E+00,3.651E-01,3.565E-01,-1.000E+00,-3.565E-01,1.000E+00,8.456E-01,3.565E-01,3.807E+00,-1.000E+00,-6.931E-01,3.527E-01,-2.072E-02,-2.344E-01,-9.742E-01,9.215E-01,-6.290E-02,2.490E-01,4.972E+00,-4.000E+00,-4.078E+00,4.901E-01,-5.411E-02,4.901E-01,1.000E+00,5.615E-01,1.000E+00,4.901E-01,3.831E+00,1.000E+00,6.931E-01,-5.411E-02,4.901E-01,-1.000E+00,-4.901E-01,1.000E+00,5.615E-01,4.901E-01,3.831E+00,-1.000E+00,-6.931E-01,5.495E-01,7.696E-01,7.087E-01,-6.770E-01,5.325E-01,-2.283E-01,2.185E-02,7.007E+00,-4.000E+00,-4.357E+00,6.921E-01,8.430E-03,2.196E-01,-8.649E-01,9.570E-01,4.859E-01,2.982E-01,5.851E+00,-4.000E+00,-4.127E+00,4.093E-01,4.894E-01,6.727E-01,6.055E-01,4.264E-01,4.077E-01,9.961E-01,5.874E+00,-4.000E+00,-4.357E+00,5.901E-01,4.042E-01,2.920E-01,-3.564E-01,-8.590E-01,-7.928E-01,-9.571E-02,6.629E+00,-4.000E+00,-4.407E+00,4.218E-01,6.276E-01,9.827E-01,-8.573E-01,-5.969E-01,-6.733E-01,-9.159E-01,6.234E+00,-4.000E+00,-4.443E+00,3.035E-01,5.153E-02,8.004E-01,-7.402E-01,-5.890E-01,2.782E-02,-5.372E-01,6.877E+00,-4.000E+00,-4.078E+00,4.374E-01,3.064E-02,4.389E-01,-8.080E-01,-8.700E-01,-3.942E-01,1.745E-01,5.916E+00,-4.000E+00,-4.477E+00,6.511E-01,5.153E-02,-4.184E-01,-9.370E-01,-6.096E-01,-1.716E-01,8.236E-02,5.884E+00,-4.000E+00,-4.111E+00,4.391E-01,2.840E-02,8.230E-01,-3.695E-01,-2.322E-01,5.402E-01,4.140E-02,5.676E+00,-4.000E+00,-4.007E+00,1.884E-01,4.391E-01,-1.000E+00,-4.391E-01,1.000E+00,4.675E-01,4.391E-01,3.841E+00,-1.000E+00,-6.931E-01,1.267E-01,1.884E-01,-1.000E+00,-1.884E-01,1.000E+00,9.673E-01,1.884E-01,3.827E+00,-1.000E+00,-6.931E-01,6.368E-01,4.515E-01,6.368E-01,1.000E+00,4.313E-01,1.000E+00,6.368E-01,3.802E+00,1.000E+00,6.931E-01,4.515E-01,1.136E-01,2.924E-01,-7.487E-01,6.811E-01,3.524E-01,1.753E-01,6.338E+00,-4.000E+00,-4.007E+00,2.219E-01,4.515E-01,-1.000E+00,-4.515E-01,1.000E+00,6.449E-01,4.515E-01,3.841E+00,-1.000E+00,-6.931E-01,1.279E-01,2.219E-01,-1.000E+00,-2.219E-01,1.000E+00,9.636E-01,2.219E-01,3.821E+00,-1.000E+00,-6.931E-01,6.800E-01,-7.844E-02,6.800E-01,1.000E+00,3.971E-01,1.000E+00,6.800E-01,3.812E+00,1.000E+00,6.931E-01,-7.844E-02,4.364E-02,9.892E-01,-9.821E-01,1.559E-02,2.212E-01,-9.842E-01,7.403E+00,4.000E+00,4.078E+00,-4.606E-02,2.030E-02,1.001E-02,2.438E-01,8.014E-01,-7.125E-01,6.043E-01,4.918E+00,3.000E+00,1.386E+00,2.808E-03,-4.606E-02,-1.000E+00,4.606E-02,1.000E+00,-5.473E-01,-4.606E-02,3.867E+00,-1.000E+00,-6.931E-01,2.459E-02,-7.844E-02,-3.378E-01,-2.776E-01,-5.473E-01,5.840E-01,8.247E-01,5.199E+00,-3.000E+00,-1.386E+00,2.030E-02,2.419E-02,5.139E-01,-5.233E-01,7.521E-01,7.097E-01,4.524E-01,6.058E+00,4.000E+00,3.951E+00,5.508E-02,2.588E-02,5.508E-02,1.000E+00,-6.598E-01,1.000E+00,5.508E-02,3.857E+00,1.000E+00,6.931E-01,2.588E-02,3.672E-02,9.932E-01,-9.985E-01,2.497E-02,4.306E-02,-9.976E-01,9.550E+00,-4.000E+00,-4.277E+00,-6.075E-03,2.287E-02,9.736E-01,-9.870E-01,3.471E-01,2.916E-01,-9.285E-01,6.450E+00,4.000E+00,3.807E+00,-9.109E-03,-6.075E-03,-1.000E+00,6.075E-03,1.000E+00,-5.478E-01,-6.075E-03,3.858E+00,-1.000E+00,-6.931E-01,4.077E-02,5.901E-01,7.961E-01,-9.273E-01,-2.647E-01,-2.960E-01,-9.054E-01,1.042E+01,-4.000E+00,-3.135E+00,-3.951E-02,-2.079E-02,7.150E-01,-8.414E-01,-3.008E-01,-2.927E-01,-9.436E-01,1.058E+01,4.000E+00,3.555E+00,-6.257E-04,3.236E-02,5.563E-01,-5.055E-01,6.829E-01,5.702E-01,4.358E-01,4.978E+00,4.000E+00,3.638E+00,1.088E-02,5.901E-01,7.720E-01,-9.071E-01,-5.113E-01,-7.826E-01,-5.379E-01,8.252E+00,-4.000E+00,-3.258E+00,2.029E-02,2.501E-02,9.935E-01,-9.806E-01,2.780E-01,2.655E-01,-9.519E-01,8.979E+00,-4.000E+00,-4.454E+00,3.309E-02,-2.079E-02,9.363E-01,-9.896E-01,3.509E-01,2.211E-01,-9.428E-01,5.211E+00,4.000E+00,3.434E+00,2.908E-02,1.203E-02,-1.912E-01,-6.117E-01,1.040E-03,-8.961E-02,8.894E-01,8.854E+00,4.000E+00,3.296E+00,2.899E-02,4.093E-01,9.471E-01,-7.664E-01,-8.132E-01,-4.830E-01,-5.325E-01,8.082E+00,-4.000E+00,-3.434E+00,-1.463E-02,2.079E-02,6.800E-01,-7.270E-01,-3.883E-01,-3.055E-01,-9.291E-01,1.057E+01,4.000E+00,3.045E+00,9.202E-03,1.203E-02,5.730E-01,-6.121E-01,7.149E-01,6.870E-01,2.826E-01,4.028E+00,4.000E+00,3.178E+00,6.678E-03,2.899E-02,-2.898E-01,-5.471E-02,-6.253E-01,7.890E-01,6.190E-01,5.072E+00,-3.000E+00,-1.386E+00,3.640E-02,1.920E-02,9.952E-01,-9.885E-01,1.662E-01,1.302E-01,-9.827E-01,9.053E+00,-4.000E+00,-4.605E+00,2.535E-02,2.079E-02,9.921E-01,-9.406E-01,1.582E-01,2.614E-01,-9.576E-01,5.187E+00,4.000E+00,2.833E+00,-9.762E-03,-2.363E-02,-6.529E-02,-6.119E-01,-1.106E-01,-7.720E-02,8.098E-01,8.603E+00,4.000E+00,2.565E+00,3.603E-03,-9.762E-03,-1.000E+00,9.762E-03,1.000E+00,-6.797E-01,-9.762E-03,3.838E+00,-1.000E+00,-6.931E-01,-4.292E-02,-3.598E-02,6.579E-01,-5.931E-01,8.354E-01,7.644E-01,2.130E-01,7.663E+00,-4.000E+00,-4.673E+00,-2.240E-02,-2.363E-02,7.311E-01,-4.491E-01,5.155E-01,5.009E-01,2.446E-01,4.811E+00,4.000E+00,2.303E+00,-5.502E-04,3.603E-03,-3.690E-01,-1.068E-01,-4.693E-01,6.308E-01,7.343E-01,5.347E+00,-3.000E+00,-1.386E+00,1.154E-01,-4.292E-02,-3.080E-01,-1.734E-01,-5.929E-01,7.481E-01,7.416E-01,5.130E+00,-3.000E+00,-1.386E+00,5.055E-01,2.294E-01,5.055E-01,1.000E+00,9.174E-01,1.000E+00,5.055E-01,3.847E+00,1.000E+00,6.931E-01,2.294E-01,5.055E-01,-1.000E+00,-5.055E-01,1.000E+00,9.174E-01,5.055E-01,3.847E+00,-1.000E+00,-6.931E-01,4.552E-01,2.070E-02,4.552E-01,1.000E+00,6.850E-01,1.000E+00,4.552E-01,3.838E+00,1.000E+00,6.931E-01,2.070E-02,4.552E-01,-1.000E+00,-4.552E-01,1.000E+00,6.850E-01,4.552E-01,3.838E+00,-1.000E+00,-6.931E-01,1.548E-02,2.070E-02,-1.000E+00,-2.070E-02,1.000E+00,-5.189E-01,2.070E-02,3.841E+00,-1.000E+00,-6.931E-01,2.063E-02,2.535E-02,7.371E-01,-8.661E-01,-3.929E-01,-4.036E-01,-9.216E-01,1.076E+01,-4.000E+00,-2.565E+00,-2.363E-02,-2.240E-02,4.491E-01,-7.311E-01,5.009E-01,5.155E-01,2.446E-01,4.811E+00,-4.000E+00,-2.303E+00,-1.616E-02,-2.363E-02,-1.000E+00,2.363E-02,1.000E+00,-6.168E-01,-2.363E-02,3.846E+00,-1.000E+00,-6.931E-01,3.416E-02,2.063E-02,-2.815E-01,-4.300E-02,-6.168E-01,7.812E-01,6.359E-01,4.988E+00,-3.000E+00,-1.386E+00,2.079E-02,2.535E-02,9.406E-01,-9.921E-01,2.614E-01,1.582E-01,-9.576E-01,5.187E+00,-4.000E+00,-2.833E+00,-3.546E-03,9.202E-03,-9.771E-02,-6.190E-01,-7.796E-02,-1.148E-01,8.304E-01,8.522E+00,-4.000E+00,-3.045E+00,3.312E-02,3.416E-02,-2.346E-01,8.203E-02,-6.822E-01,8.488E-01,5.214E-01,4.979E+00,-3.000E+00,-1.386E+00,1.384E-02,3.309E-02,7.384E-01,-6.987E-01,-3.452E-01,-2.432E-01,-9.297E-01,1.050E+01,-4.000E+00,-3.296E+00,1.203E-02,9.202E-03,6.121E-01,-5.730E-01,6.870E-01,7.149E-01,2.826E-01,4.028E+00,-4.000E+00,-3.178E+00,1.089E-02,-6.175E-02,-2.032E-02,2.408E-01,7.630E-01,-6.580E-01,5.799E-01,5.090E+00,3.000E+00,1.386E+00,4.707E-02,-1.634E-02,6.406E-03,2.605E-01,7.529E-01,-5.980E-01,6.210E-01,4.928E+00,3.000E+00,1.386E+00,-2.079E-02,3.309E-02,9.896E-01,-9.363E-01,2.211E-01,3.509E-01,-9.428E-01,5.211E+00,-4.000E+00,-3.434E+00,-6.175E-02,3.236E-02,-4.498E-02,2.737E-01,7.579E-01,-6.507E-01,6.330E-01,4.968E+00,3.000E+00,1.386E+00,-1.634E-02,4.707E-02,-2.605E-01,-6.406E-03,-5.980E-01,7.529E-01,6.210E-01,4.928E+00,-3.000E+00,-1.386E+00,2.089E-03,-2.079E-02,-2.818E-01,-3.908E-02,-6.295E-01,7.329E-01,6.659E-01,4.834E+00,-3.000E+00,-1.386E+00,3.236E-02,-6.257E-04,5.055E-01,-5.563E-01,5.702E-01,6.829E-01,4.358E-01,4.978E+00,-4.000E+00,-3.638E+00,1.655E-02,2.179E-02,-7.416E-02,2.308E-01,8.531E-01,-7.305E-01,5.041E-01,4.878E+00,3.000E+00,1.386E+00,1.515E-02,2.089E-03,-2.438E-01,4.031E-02,-6.965E-01,8.352E-01,5.476E-01,5.024E+00,-3.000E+00,-1.386E+00,2.287E-02,-6.075E-03,9.870E-01,-9.736E-01,2.916E-01,3.471E-01,-9.285E-01,6.450E+00,-4.000E+00,-3.807E+00,2.179E-02,1.655E-02,-2.308E-01,7.416E-02,-7.305E-01,8.531E-01,5.041E-01,4.878E+00,-3.000E+00,-1.386E+00,4.147E-03,2.179E-02,-1.000E+00,-2.179E-02,1.000E+00,-6.153E-01,2.179E-02,3.826E+00,-1.000E+00,-6.931E-01,1.214E-02,4.101E-02,-8.567E-03,2.618E-01,8.413E-01,-6.765E-01,5.665E-01,5.055E+00,3.000E+00,1.386E+00,2.419E-02,2.030E-02,5.233E-01,-5.139E-01,7.097E-01,7.521E-01,4.524E-01,6.058E+00,-4.000E+00,-3.951E+00,1.353E-02,4.101E-02,1.353E-02,1.000E+00,-6.449E-01,1.000E+00,1.353E-02,3.868E+00,1.000E+00,6.931E-01,4.101E-02,1.214E-02,-2.618E-01,8.567E-03,-6.765E-01,8.413E-01,5.665E-01,5.055E+00,-3.000E+00,-1.386E+00,4.364E-02,-7.844E-02,9.821E-01,-9.892E-01,2.212E-01,1.559E-02,-9.842E-01,7.403E+00,-4.000E+00,-4.078E+00,9.517E-03,4.364E-02,-1.000E+00,-4.364E-02,1.000E+00,-6.329E-01,4.364E-02,3.850E+00,-1.000E+00,-6.931E-01,3.739E-02,9.517E-03,-1.000E+00,-9.517E-03,1.000E+00,-6.703E-01,9.517E-03,3.818E+00,-1.000E+00,-6.931E-01,4.359E-02,4.364E-02,-2.768E-01,5.300E-02,-6.703E-01,8.712E-01,5.154E-01,5.070E+00,-3.000E+00,-1.386E+00,9.008E-03,4.359E-02,-1.000E+00,-4.359E-02,1.000E+00,-6.487E-01,4.359E-02,3.857E+00,-1.000E+00,-6.931E-01,2.737E-02,2.550E-02,2.737E-02,1.000E+00,-6.714E-01,1.000E+00,2.737E-02,3.858E+00,1.000E+00,6.931E-01,2.550E-02,2.061E-02,2.550E-02,1.000E+00,-6.244E-01,1.000E+00,2.550E-02,3.852E+00,1.000E+00,6.931E-01,2.061E-02,2.550E-02,-1.000E+00,-2.550E-02,1.000E+00,-6.244E-01,2.550E-02,3.852E+00,-1.000E+00,-6.931E-01,3.008E-02,2.234E-02,3.008E-02,1.000E+00,-6.431E-01,1.000E+00,3.008E-02,3.859E+00,1.000E+00,6.931E-01,2.234E-02,3.446E-02,-1.903E-02,2.691E-01,7.758E-01,-6.311E-01,5.880E-01,5.082E+00,3.000E+00,1.386E+00,1.657E-02,2.234E-02,-1.000E+00,-2.234E-02,1.000E+00,-6.400E-01,2.234E-02,3.865E+00,-1.000E+00,-6.931E-01,-2.089E-02,3.008E-02,-2.802E-01,4.957E-02,-6.400E-01,8.064E-01,5.478E-01,5.178E+00,-3.000E+00,-1.386E+00,3.446E-02,3.809E-01,3.446E-02,1.000E+00,6.292E-01,1.000E+00,3.446E-02,3.885E+00,1.000E+00,6.931E-01,3.809E-01,3.446E-02,-1.000E+00,-3.446E-02,1.000E+00,6.292E-01,3.446E-02,3.885E+00,-1.000E+00,-6.931E-01,0.000E+00,6.899E-310,1.391E-309,-2.165E+00,-4.240E+00,1.164E+01,4.592E+13,0.000E+00,0.000E+00,0.000E+00
```
