## Supplementary material for "Tertiary-interaction characters enable fast, model-based structural phylogenetics beyond the twilight zone": 2fzf_A_AF-Q8U1L6-F1-model_v4_chains.txt

```
2fzf_A_AF-Q8U1L6-F1-model_v4.pdb ALPHAFOLD MONOMER V2.0 PREDICTION FOR RUBRERYTHRIN DOMAIN-CONTAINING PROTEIN (Q8U1L6)
```
