## Supplementary material for "Tertiary-interaction characters enable fast, model-based structural phylogenetics beyond the twilight zone": 2inc_B_AF-O87802-F1-model_v4_3di.dump

```
2inc_B_AF-O87802-F1-model_v4.pdb ALPHAFOLD MONOMER V2.0 PREDICTION FOR TOLUENE O-XYLENE MONOOXYGENASE COMPONENT TOUE (O87802)	MSEQQPEALKPLKTWSHLAGNRRRPSEYEVVSTNLHYFTDNPERPWELDSNLPMQTWYKKYCFDSPLKHDDWNAFRDPDQLVYRTYNLLQDGQESYVQGLFDQLNDRGHDQMLTREWVETLARFYTPARYLFHALQMGSVYIHQIAPASTITNCATYETADHLRWLTHTAYRTRELANCYPDVGFGKRERDVWENDPAWQGFRELIEKALIAWDWGEAFTAINLVTKPAVEEALLQQLGSLAQSEGDTLLGLLAQAQKRDAERHRRWSSALVKMALEKEGNREVLQKWVAKWEPLADKAIEAYCSALPDGENAIVEAKSASRYVRQMMGL	DDPPPPDDDDDAPADPVCRPDPDDDDPLCRPQADPQCLLVDLQDSDPDDSPDVVSVLLNVAEVPFLLDDPDPRPAAQPVSDDPVVLCVVVVVLVVVLVVLVVVCVVVVVLLPFDPVVLLVCLQAPLLCLVVLVLLLLLLVLLLVRYPTRNRSVLSVSSSVLSVVSSVVSLVVLVVNCVNPVPSQRPHCSVVSCVDPQLNVLSVVLSVVLSPSRRSLLSLLSNLQFNLLLCLLQRLNPVLVVCVVSSNPSSVVVSVSSVVVNVSSLRSSLSSLLSSVVDPPNVVVSVVSCVVRNVSSLSSSLSNQVPDDVSVVSSVRSSVRSVVSVVSSVD	0.000E+00,6.952E-310,6.926E-310,6.899E-310,1.391E-309,-4.426E+01,-3.748E+00,3.291E+01,4.313E+12,0.000E+00,3.064E-01,8.581E-02,3.064E-01,1.000E+00,7.133E-01,1.000E+00,3.064E-01,3.809E+00,1.000E+00,6.931E-01,8.581E-02,1.925E-01,8.581E-02,1.000E+00,9.610E-01,1.000E+00,8.581E-02,3.806E+00,1.000E+00,6.931E-01,1.925E-01,8.581E-02,-1.000E+00,-8.581E-02,1.000E+00,9.610E-01,8.581E-02,3.806E+00,-1.000E+00,-6.931E-01,2.859E-01,8.581E-02,-7.721E-01,-6.778E-01,1.925E-01,4.275E-01,9.610E-01,5.877E+00,-2.000E+00,-1.099E+00,3.359E-01,3.874E-01,3.359E-01,1.000E+00,3.347E-01,1.000E+00,3.359E-01,3.820E+00,1.000E+00,6.931E-01,3.874E-01,2.178E-01,3.874E-01,1.000E+00,5.171E-01,1.000E+00,3.874E-01,3.833E+00,1.000E+00,6.931E-01,2.178E-01,3.874E-01,-1.000E+00,-3.874E-01,1.000E+00,5.171E-01,3.874E-01,3.833E+00,-1.000E+00,-6.931E-01,5.384E-01,4.437E-01,5.384E-01,1.000E+00,5.798E-01,1.000E+00,5.384E-01,3.842E+00,1.000E+00,6.931E-01,4.437E-01,5.384E-01,-1.000E+00,-5.384E-01,1.000E+00,5.798E-01,5.384E-01,3.842E+00,-1.000E+00,-6.931E-01,4.055E-01,5.131E-01,4.055E-01,1.000E+00,6.555E-01,1.000E+00,4.055E-01,3.828E+00,1.000E+00,6.931E-01,5.131E-01,6.155E-02,9.434E-01,-5.884E-01,5.490E-01,-3.318E-01,-7.001E-01,6.847E+00,4.000E+00,2.079E+00,7.566E-03,5.131E-01,-1.000E+00,-5.131E-01,1.000E+00,6.042E-01,5.131E-01,3.856E+00,-1.000E+00,-6.931E-01,7.702E-01,7.019E-02,8.558E-01,-4.707E-01,8.262E-01,-1.148E-01,-4.269E-01,7.850E+00,4.000E+00,2.833E+00,4.149E-01,4.882E-02,4.149E-01,1.000E+00,4.205E-01,1.000E+00,4.149E-01,3.837E+00,1.000E+00,6.931E-01,4.882E-02,4.149E-01,-1.000E+00,-4.149E-01,1.000E+00,4.205E-01,4.149E-01,3.837E+00,-1.000E+00,-6.931E-01,-1.062E-02,4.882E-02,-1.000E+00,-4.882E-02,1.000E+00,-5.607E-01,4.882E-02,3.863E+00,-1.000E+00,-6.931E-01,1.348E-01,4.870E-01,6.327E-01,3.828E-01,8.649E-01,-4.439E-01,8.259E-01,5.837E+00,3.000E+00,1.386E+00,6.155E-02,5.131E-01,5.884E-01,-9.434E-01,-3.318E-01,5.490E-01,-7.001E-01,6.847E+00,-4.000E+00,-2.079E+00,2.573E-02,4.870E-01,2.573E-02,1.000E+00,2.787E-01,1.000E+00,2.573E-02,3.846E+00,1.000E+00,6.931E-01,4.870E-01,-1.351E-03,4.870E-01,1.000E+00,6.648E-01,1.000E+00,4.870E-01,3.861E+00,1.000E+00,6.931E-01,-1.351E-03,4.870E-01,-1.000E+00,-4.870E-01,1.000E+00,6.648E-01,4.870E-01,3.861E+00,-1.000E+00,-6.931E-01,7.322E-01,3.017E-01,7.322E-01,1.000E+00,2.626E-01,1.000E+00,7.322E-01,3.803E+00,1.000E+00,6.931E-01,3.017E-01,7.322E-01,-1.000E+00,-7.322E-01,1.000E+00,2.626E-01,7.322E-01,3.803E+00,-1.000E+00,-6.931E-01,4.393E-01,5.278E-01,4.393E-01,1.000E+00,5.973E-01,1.000E+00,4.393E-01,3.826E+00,1.000E+00,6.931E-01,5.278E-01,4.393E-01,-1.000E+00,-4.393E-01,1.000E+00,5.973E-01,4.393E-01,3.826E+00,-1.000E+00,-6.931E-01,-7.704E-02,5.278E-01,-1.000E+00,-5.278E-01,1.000E+00,1.621E-01,5.278E-01,3.846E+00,-1.000E+00,-6.931E-01,5.485E-02,7.763E-03,6.377E-01,-9.871E-01,-4.605E-02,6.044E-01,-5.208E-01,5.864E+00,4.000E+00,3.970E+00,4.707E-02,6.280E-01,3.913E-01,3.504E-01,7.264E-01,-2.235E-01,9.626E-01,5.403E+00,4.000E+00,1.609E+00,7.019E-02,7.702E-01,4.707E-01,-8.558E-01,-1.148E-01,8.262E-01,-4.269E-01,7.850E+00,-4.000E+00,-2.833E+00,2.454E-01,3.501E-01,2.454E-01,1.000E+00,-6.355E-01,1.000E+00,2.454E-01,3.863E+00,1.000E+00,6.931E-01,3.501E-01,2.858E-02,8.381E-01,-7.447E-01,1.125E-01,-7.849E-01,-8.550E-01,6.115E+00,4.000E+00,4.771E+00,6.280E-01,-4.342E-02,6.503E-01,-9.151E-01,2.177E-01,-3.255E-01,-2.942E-01,6.659E+00,4.000E+00,3.714E+00,1.325E-01,6.280E-01,-1.000E+00,-6.280E-01,1.000E+00,-6.795E-01,6.280E-01,3.837E+00,-1.000E+00,-6.931E-01,1.593E-01,1.325E-01,-1.000E+00,-1.325E-01,1.000E+00,7.051E-01,1.325E-01,3.863E+00,-1.000E+00,-6.931E-01,2.141E-01,6.750E-02,8.919E-01,-8.633E-01,-1.964E-01,-8.727E-01,-6.071E-01,9.441E+00,4.000E+00,2.303E+00,-5.270E-02,6.750E-02,2.737E-01,-6.293E-01,2.966E-01,-3.572E-01,-8.727E-01,7.649E+00,4.000E+00,2.197E+00,-2.565E-02,6.750E-02,8.069E-01,-8.193E-01,-1.843E-01,-5.393E-02,-3.572E-01,4.197E+00,4.000E+00,2.079E+00,5.821E-02,1.543E-01,2.673E-01,-7.059E-01,-1.582E-02,9.136E-01,4.573E-01,6.721E+00,4.000E+00,4.691E+00,2.468E-02,-5.270E-02,-3.772E-01,-3.983E-01,-5.257E-01,5.225E-01,8.433E-01,5.474E+00,-3.000E+00,-1.386E+00,3.810E-01,-6.917E-03,3.810E-01,1.000E+00,9.183E-01,1.000E+00,3.810E-01,3.871E+00,1.000E+00,6.931E-01,-6.917E-03,4.180E-03,2.636E-01,-7.633E-01,9.376E-01,2.033E-01,-2.969E-01,8.841E+00,4.000E+00,2.639E+00,2.045E-02,3.643E-03,6.698E-01,-7.367E-01,4.138E-01,-9.965E-01,-9.930E-02,8.376E+00,4.000E+00,2.079E+00,3.131E-01,5.944E-01,8.658E-01,7.288E-01,5.290E-01,6.750E-02,9.537E-01,5.625E+00,2.000E+00,1.099E+00,6.750E-02,-2.565E-02,8.193E-01,-8.069E-01,-5.393E-02,-1.843E-01,-3.572E-01,4.197E+00,-4.000E+00,-2.079E+00,5.944E-01,-1.221E-02,5.944E-01,1.000E+00,4.090E-01,1.000E+00,5.944E-01,3.850E+00,1.000E+00,6.931E-01,-1.221E-02,5.944E-01,-1.000E+00,-5.944E-01,1.000E+00,4.090E-01,5.944E-01,3.850E+00,-1.000E+00,-6.931E-01,7.438E-01,3.746E-01,7.438E-01,1.000E+00,-1.930E-01,1.000E+00,7.438E-01,3.845E+00,1.000E+00,6.931E-01,3.746E-01,3.643E-03,3.746E-01,1.000E+00,5.864E-01,1.000E+00,3.746E-01,3.851E+00,1.000E+00,6.931E-01,3.643E-03,2.045E-02,7.367E-01,-6.698E-01,-9.965E-01,4.138E-01,-9.930E-02,8.376E+00,-4.000E+00,-2.079E+00,4.643E-02,2.903E-01,4.643E-02,1.000E+00,5.882E-01,1.000E+00,4.643E-02,3.850E+00,1.000E+00,6.931E-01,2.903E-01,4.643E-02,-1.000E+00,-4.643E-02,1.000E+00,5.882E-01,4.643E-02,3.850E+00,-1.000E+00,-6.931E-01,3.781E-03,-3.570E-03,1.958E-01,3.236E-01,6.752E-01,-5.508E-01,7.337E-01,5.351E+00,3.000E+00,1.386E+00,1.163E-02,8.716E-02,1.686E-02,2.084E-01,8.675E-01,-7.320E-01,5.603E-01,4.760E+00,3.000E+00,1.386E+00,4.180E-03,-6.917E-03,7.633E-01,-2.636E-01,2.033E-01,9.376E-01,-2.969E-01,8.841E+00,-4.000E+00,-2.639E+00,-3.570E-03,3.781E-03,-3.236E-01,-1.958E-01,-5.508E-01,6.752E-01,7.337E-01,5.351E+00,-3.000E+00,-1.386E+00,8.716E-02,1.704E-01,8.503E-01,-9.692E-01,-3.127E-01,2.347E-01,-7.509E-01,8.976E+00,4.000E+00,5.056E+00,3.760E-02,3.299E-01,4.044E-01,-5.774E-01,8.711E-01,9.491E-01,2.375E-02,7.117E+00,4.000E+00,4.477E+00,2.053E-02,-6.917E-03,1.868E-01,-8.561E-01,4.638E-01,9.908E-01,1.536E-01,6.590E+00,-4.000E+00,-2.890E+00,1.894E-01,1.859E-02,-1.564E-01,4.038E-02,5.553E-01,-4.175E-01,7.870E-01,5.073E+00,4.000E+00,1.609E+00,2.560E-01,2.631E-01,7.338E-01,-6.625E-02,6.597E-01,6.409E-01,-1.898E-01,4.295E+00,4.000E+00,5.037E+00,3.252E-01,4.444E-01,5.537E-01,3.964E-01,6.377E-01,3.197E-01,7.124E-01,6.512E+00,4.000E+00,4.443E+00,2.020E-01,2.053E-02,-1.201E-01,-4.989E-02,-4.148E-01,6.121E-01,8.981E-01,4.936E+00,-4.000E+00,-1.609E+00,1.859E-02,3.786E-01,1.859E-02,1.000E+00,5.914E-01,1.000E+00,1.859E-02,3.866E+00,1.000E+00,6.931E-01,3.786E-01,2.631E-01,4.475E-01,-9.249E-01,3.487E-01,7.116E-01,-7.931E-02,6.045E+00,4.000E+00,5.011E+00,-4.160E-02,8.833E-02,9.071E-01,-5.322E-01,-6.950E-01,-6.549E-01,-1.690E-01,8.721E+00,4.000E+00,5.371E+00,2.050E-01,-1.164E-02,9.343E-01,-9.467E-01,3.509E-03,-4.506E-01,-9.655E-01,7.532E+00,4.000E+00,5.342E+00,7.239E-01,6.425E-01,7.239E-01,1.000E+00,9.886E-01,1.000E+00,7.239E-01,3.815E+00,1.000E+00,6.931E-01,6.425E-01,7.239E-01,-1.000E+00,-7.239E-01,1.000E+00,9.886E-01,7.239E-01,3.815E+00,-1.000E+00,-6.931E-01,1.979E-02,6.425E-01,-1.000E+00,-6.425E-01,1.000E+00,5.466E-01,6.425E-01,3.830E+00,-1.000E+00,-6.931E-01,4.804E-01,-4.360E-02,4.804E-01,1.000E+00,8.484E-01,1.000E+00,4.804E-01,3.847E+00,1.000E+00,6.931E-01,-4.360E-02,4.804E-01,-1.000E+00,-4.804E-01,1.000E+00,8.484E-01,4.804E-01,3.847E+00,-1.000E+00,-6.931E-01,-4.342E-02,6.280E-01,9.151E-01,-6.503E-01,-3.255E-01,2.177E-01,-2.942E-01,6.659E+00,-4.000E+00,-3.714E+00,-3.636E-02,4.309E-01,-3.636E-02,1.000E+00,3.334E-01,1.000E+00,-3.636E-02,3.868E+00,1.000E+00,6.931E-01,4.309E-01,2.854E-02,9.879E-01,-7.653E-01,2.303E-01,-5.521E-01,-6.580E-01,9.592E+00,4.000E+00,5.263E+00,5.906E-01,-1.310E-02,-2.866E-01,-9.036E-01,-4.506E-01,2.973E-01,5.573E-01,6.077E+00,4.000E+00,4.317E+00,2.795E-01,-1.475E-02,9.468E-01,-8.269E-01,-2.104E-01,-6.126E-01,-6.047E-01,9.804E+00,4.000E+00,5.231E+00,-3.532E-02,2.795E-01,-1.000E+00,-2.795E-01,1.000E+00,6.931E-01,2.795E-01,3.877E+00,-1.000E+00,-6.931E-01,3.453E-02,-3.532E-02,-1.000E+00,3.532E-02,1.000E+00,-7.040E-01,-3.532E-02,3.846E+00,-1.000E+00,-6.931E-01,7.763E-03,5.485E-02,9.871E-01,-6.377E-01,6.044E-01,-4.605E-02,-5.208E-01,5.864E+00,-4.000E+00,-3.970E+00,5.225E-01,5.831E-01,5.225E-01,1.000E+00,9.969E-01,1.000E+00,5.225E-01,3.803E+00,1.000E+00,6.931E-01,5.831E-01,5.225E-01,-1.000E+00,-5.225E-01,1.000E+00,9.969E-01,5.225E-01,3.803E+00,-1.000E+00,-6.931E-01,2.257E-02,5.831E-01,-1.000E+00,-5.831E-01,1.000E+00,1.039E-01,5.831E-01,3.827E+00,-1.000E+00,-6.931E-01,1.025E-01,5.353E-02,1.025E-01,1.000E+00,-7.474E-01,1.000E+00,1.025E-01,3.863E+00,1.000E+00,6.931E-01,5.353E-02,-8.887E-03,3.630E-03,2.634E-01,8.359E-01,-6.842E-01,5.345E-01,5.009E+00,3.000E+00,1.386E+00,1.008E-02,1.937E-02,8.384E-01,-7.076E-01,8.362E-01,1.893E-01,-2.930E-01,7.508E+00,4.000E+00,4.277E+00,2.365E-02,-6.152E-02,5.225E-01,4.863E-01,-2.989E-01,3.801E-01,9.110E-01,5.738E+00,4.000E+00,1.609E+00,-8.887E-03,5.353E-02,-2.634E-01,-3.630E-03,-6.842E-01,8.359E-01,5.345E-01,5.009E+00,-3.000E+00,-1.386E+00,9.942E-02,6.982E-02,9.942E-02,1.000E+00,-7.311E-01,1.000E+00,9.942E-02,3.830E+00,1.000E+00,6.931E-01,6.982E-02,4.141E-02,1.223E-01,2.747E-01,8.305E-01,-6.820E-01,5.888E-01,4.819E+00,3.000E+00,1.386E+00,-6.152E-02,2.365E-02,-4.863E-01,-5.225E-01,3.801E-01,-2.989E-01,9.110E-01,5.738E+00,-4.000E+00,-1.609E+00,2.762E-02,4.141E-02,2.762E-02,1.000E+00,-6.911E-01,1.000E+00,2.762E-02,3.856E+00,1.000E+00,6.931E-01,4.141E-02,-8.215E-03,9.482E-01,-9.386E-01,5.535E-01,4.349E-01,-7.855E-01,7.285E+00,4.000E+00,5.100E+00,2.085E-02,3.812E-02,6.938E-03,3.076E-01,8.450E-01,-6.873E-01,5.641E-01,4.903E+00,3.000E+00,1.386E+00,-7.235E-02,2.085E-02,-1.000E+00,-2.085E-02,1.000E+00,-5.804E-01,2.085E-02,3.838E+00,-1.000E+00,-6.931E-01,7.143E-02,4.141E-02,-2.614E-01,1.520E-02,-5.804E-01,8.195E-01,6.136E-01,5.065E+00,-3.000E+00,-1.386E+00,3.812E-02,1.155E-01,5.424E-01,-7.437E-01,6.279E-01,5.963E-01,1.035E-01,9.397E+00,4.000E+00,5.030E+00,-3.441E-02,2.085E-02,-5.511E-01,-5.644E-01,5.008E-01,-4.102E-01,8.450E-01,5.826E+00,-4.000E+00,-1.609E+00,-2.752E-02,2.858E-02,-2.752E-02,1.000E+00,-6.350E-01,1.000E+00,-2.752E-02,3.852E+00,1.000E+00,6.931E-01,2.858E-02,1.155E-01,9.902E-01,-5.753E-01,5.182E-01,5.749E-01,-6.840E-01,6.991E+00,4.000E+00,5.011E+00,5.439E-02,2.858E-02,-1.000E+00,-2.858E-02,1.000E+00,-6.686E-01,2.858E-02,3.850E+00,-1.000E+00,-6.931E-01,1.105E-01,1.051E-01,1.105E-01,1.000E+00,-6.920E-01,1.000E+00,1.105E-01,3.861E+00,1.000E+00,6.931E-01,1.051E-01,1.105E-01,-1.000E+00,-1.105E-01,1.000E+00,-6.920E-01,1.105E-01,3.861E+00,-1.000E+00,-6.931E-01,4.396E-02,5.161E-02,8.898E-01,2.596E-02,6.462E-01,-7.351E-01,4.128E-01,5.287E+00,4.000E+00,1.792E+00,8.624E-03,-2.486E-02,1.432E-02,3.078E-01,-7.351E-01,-6.118E-01,6.174E-01,5.149E+00,3.000E+00,1.386E+00,-2.947E-02,8.624E-03,-1.000E+00,-8.624E-03,1.000E+00,-6.036E-01,8.624E-03,3.881E+00,-1.000E+00,-6.931E-01,3.104E-02,4.396E-02,-2.787E-01,-1.128E-02,-6.036E-01,7.945E-01,6.057E-01,5.119E+00,-3.000E+00,-1.386E+00,-2.486E-02,8.624E-03,-3.078E-01,-1.432E-02,-6.118E-01,-7.351E-01,6.174E-01,5.149E+00,-3.000E+00,-1.386E+00,5.161E-02,4.396E-02,-2.596E-02,-8.898E-01,-7.351E-01,6.462E-01,4.128E-01,5.287E+00,-4.000E+00,-1.792E+00,2.382E-02,-1.545E-02,8.204E-01,-1.948E-01,8.317E-01,4.173E-01,3.563E-01,6.816E+00,4.000E+00,4.205E+00,-2.749E-02,1.019E-01,-2.660E-01,-9.055E-01,8.285E-02,8.495E-01,5.037E-01,6.650E+00,4.000E+00,4.234E+00,5.815E-02,4.873E-01,5.815E-02,1.000E+00,2.993E-01,1.000E+00,5.815E-02,3.848E+00,1.000E+00,6.931E-01,4.873E-01,6.291E-03,5.220E-01,-8.880E-01,-8.969E-01,2.017E-01,-1.384E-01,7.921E+00,4.000E+00,4.890E+00,4.401E-01,4.873E-01,-1.000E+00,-4.873E-01,1.000E+00,5.356E-01,4.873E-01,3.820E+00,-1.000E+00,-6.931E-01,-9.647E-03,4.401E-01,-1.000E+00,-4.401E-01,1.000E+00,4.489E-01,4.401E-01,3.820E+00,-1.000E+00,-6.931E-01,1.626E-02,4.656E-02,1.626E-02,1.000E+00,-6.763E-01,1.000E+00,1.626E-02,3.840E+00,1.000E+00,6.931E-01,4.656E-02,-1.567E-02,3.654E-02,2.401E-01,7.757E-01,-6.601E-01,6.017E-01,4.787E+00,3.000E+00,1.386E+00,-2.316E-02,-1.545E-02,8.189E-01,-9.558E-01,7.876E-01,6.379E-01,-6.223E-01,8.132E+00,4.000E+00,4.078E+00,-4.410E-02,3.409E-02,-7.382E-03,-8.564E-01,3.238E-01,9.774E-01,1.641E-01,6.754E+00,4.000E+00,4.174E+00,-1.567E-02,4.656E-02,-2.401E-01,-3.654E-02,-6.601E-01,7.757E-01,6.017E-01,4.787E+00,-3.000E+00,-1.386E+00,4.352E-03,3.393E-01,5.309E-01,2.522E-01,5.296E-01,-2.548E-01,9.205E-01,4.672E+00,4.000E+00,1.609E+00,-2.475E-03,3.409E-02,5.277E-01,-9.666E-01,6.126E-01,7.693E-01,-5.256E-01,7.115E+00,4.000E+00,4.127E+00,2.264E-01,1.448E-02,3.505E-01,-8.271E-01,3.476E-01,6.391E-01,2.062E-01,6.782E+00,4.000E+00,4.248E+00,3.451E-01,3.386E-01,9.946E-01,-4.596E-01,6.606E-01,7.142E-01,-4.103E-01,8.323E+00,4.000E+00,4.710E+00,3.393E-01,4.352E-03,-2.522E-01,-5.309E-01,-2.548E-01,5.296E-01,9.205E-01,4.672E+00,-4.000E+00,-1.609E+00,1.245E-01,9.164E-03,9.775E-02,-9.846E-01,9.899E-01,5.429E-01,-6.594E-03,6.032E+00,4.000E+00,3.784E+00,-2.455E-02,8.583E-02,1.589E-01,-9.243E-01,9.018E-01,9.789E-01,1.797E-01,4.731E+00,4.000E+00,4.143E+00,-6.250E-02,3.359E-02,4.296E-01,3.034E-01,5.576E-01,-6.176E-01,8.109E-01,5.069E+00,3.000E+00,1.386E+00,-4.393E-02,-1.143E-03,5.232E-01,-5.729E-01,6.372E-01,5.548E-01,3.900E-01,4.874E+00,4.000E+00,3.638E+00,2.593E-02,-4.393E-02,-1.000E+00,4.393E-02,1.000E+00,-6.176E-01,-4.393E-02,3.863E+00,-1.000E+00,-6.931E-01,3.359E-02,-6.250E-02,-3.034E-01,-4.296E-01,-6.176E-01,5.576E-01,8.109E-01,5.069E+00,-3.000E+00,-1.386E+00,-1.647E-03,-4.707E-02,9.534E-01,-9.537E-01,3.287E-01,2.572E-01,-9.559E-01,5.559E+00,4.000E+00,3.434E+00,-1.309E-05,-7.290E-03,-1.991E-02,2.419E-01,7.601E-01,-6.553E-01,6.170E-01,4.807E+00,3.000E+00,1.386E+00,-1.913E-02,1.012E-01,8.976E-01,-9.508E-01,3.206E-01,-5.920E-02,-7.171E-01,6.601E+00,4.000E+00,4.290E+00,-4.831E-02,2.703E-01,5.331E-01,-7.972E-01,9.773E-01,7.321E-01,7.172E-02,7.169E+00,4.000E+00,4.477E+00,-7.290E-03,-5.109E-03,5.647E-01,-5.427E-01,6.316E-01,6.356E-01,3.770E-01,4.811E+00,4.000E+00,3.178E+00,7.116E-03,-2.464E-02,5.951E-01,-5.779E-01,9.367E-01,-8.584E-01,2.925E-01,7.446E+00,4.000E+00,4.304E+00,4.355E-02,-1.801E-03,9.237E-01,-9.898E-01,3.368E-01,2.137E-01,-9.356E-01,7.420E+00,4.000E+00,4.394E+00,-5.571E-03,-1.140E-02,9.615E-01,-9.481E-01,3.593E-01,3.306E-01,-9.338E-01,5.370E+00,4.000E+00,2.833E+00,-3.261E-02,3.462E-02,-2.115E-02,2.421E-01,7.964E-01,-6.983E-01,6.002E-01,4.860E+00,3.000E+00,1.386E+00,-2.750E-03,1.704E-01,9.772E-01,-1.407E-01,2.955E-01,-4.795E-03,7.181E-02,8.315E+00,4.000E+00,4.290E+00,-1.572E-03,6.439E-02,2.481E-01,-6.909E-01,7.755E-01,7.414E-01,5.061E-01,6.272E+00,4.000E+00,4.304E+00,3.462E-02,-2.720E-03,3.639E-01,-7.346E-01,7.131E-01,5.399E-01,3.628E-01,4.242E+00,4.000E+00,2.303E+00,1.658E-01,3.462E-02,-1.000E+00,-3.462E-02,1.000E+00,-7.251E-01,3.462E-02,3.836E+00,-1.000E+00,-6.931E-01,3.299E-01,3.760E-02,5.774E-01,-4.044E-01,9.491E-01,8.711E-01,2.375E-02,7.117E+00,-4.000E+00,-4.477E+00,4.444E-01,3.252E-01,-3.964E-01,-5.537E-01,3.197E-01,6.377E-01,7.124E-01,6.512E+00,-4.000E+00,-4.443E+00,1.543E-01,4.444E-01,-1.000E+00,-4.444E-01,1.000E+00,5.341E-01,4.444E-01,3.870E+00,-1.000E+00,-6.931E-01,7.293E-01,6.280E-01,9.543E-01,-1.464E-01,-7.341E-01,-7.849E-01,-3.409E-01,7.944E+00,-4.000E+00,-4.754E+00,2.858E-02,3.501E-01,7.447E-01,-8.381E-01,-7.849E-01,1.125E-01,-8.550E-01,6.115E+00,-4.000E+00,-4.771E+00,-1.310E-02,5.906E-01,9.036E-01,2.866E-01,2.973E-01,-4.506E-01,5.573E-01,6.077E+00,-4.000E+00,-4.317E+00,7.305E-02,-1.572E-03,7.967E-01,-8.819E-01,-8.890E-01,-9.324E-01,-4.251E-01,8.522E+00,-4.000E+00,-2.303E+00,-2.720E-03,3.462E-02,7.346E-01,-3.639E-01,5.399E-01,7.131E-01,3.628E-01,4.242E+00,-4.000E+00,-2.303E+00,-9.695E-03,-1.015E-02,-9.695E-03,1.000E+00,-6.627E-01,1.000E+00,-9.695E-03,3.863E+00,1.000E+00,6.931E-01,-1.015E-02,6.825E-03,7.692E-01,-7.999E-01,5.983E-01,5.625E-01,-7.593E-01,1.141E+01,4.000E+00,4.673E+00,-1.140E-02,-5.571E-03,9.481E-01,-9.615E-01,3.306E-01,3.593E-01,-9.338E-01,5.370E+00,-4.000E+00,-2.833E+00,4.850E-02,-1.140E-02,-1.000E+00,1.140E-02,1.000E+00,-5.560E-01,-1.140E-02,3.881E+00,-1.000E+00,-6.931E-01,1.937E-02,1.008E-02,7.076E-01,-8.384E-01,1.893E-01,8.362E-01,-2.930E-01,7.508E+00,-4.000E+00,-4.277E+00,-3.499E-02,-4.831E-02,8.145E-01,-7.981E-01,-9.339E-01,-9.379E-01,-3.060E-01,9.098E+00,-4.000E+00,-3.178E+00,-5.109E-03,-7.290E-03,5.427E-01,-5.647E-01,6.356E-01,6.316E-01,3.770E-01,4.811E+00,-4.000E+00,-3.178E+00,-2.743E-03,1.937E-02,-2.965E-01,-3.782E-02,-6.046E-01,7.562E-01,6.387E-01,5.029E+00,-3.000E+00,-1.386E+00,2.989E-02,3.317E-02,9.778E-01,-5.780E-01,5.963E-01,7.303E-01,-4.580E-01,8.239E+00,4.000E+00,4.575E+00,-4.707E-02,-1.647E-03,9.537E-01,-9.534E-01,2.572E-01,3.287E-01,-9.559E-01,5.559E+00,-4.000E+00,-3.434E+00,-4.315E-02,-1.143E-03,-3.315E-02,2.454E-01,7.941E-01,-6.975E-01,5.961E-01,4.937E+00,3.000E+00,1.386E+00,1.855E-03,2.989E-02,-2.470E-01,-1.321E-02,-6.582E-01,7.731E-01,6.108E-01,4.723E+00,-3.000E+00,-1.386E+00,1.496E-02,3.393E-01,9.000E-01,-7.929E-01,-5.594E-01,-2.774E-01,-9.078E-01,1.135E+01,-4.000E+00,-3.714E+00,-1.143E-03,-4.393E-02,5.729E-01,-5.232E-01,5.548E-01,6.372E-01,3.900E-01,4.874E+00,-4.000E+00,-3.638E+00,3.127E-02,3.529E-02,-4.681E-02,2.664E-01,8.458E-01,-6.623E-01,5.494E-01,4.989E+00,3.000E+00,1.386E+00,-3.621E-03,9.164E-03,-3.621E-03,1.000E+00,-6.623E-01,1.000E+00,-3.621E-03,3.841E+00,1.000E+00,6.931E-01,9.164E-03,1.245E-01,9.846E-01,-9.775E-02,5.429E-01,9.899E-01,-6.594E-03,6.032E+00,-4.000E+00,-3.784E+00,3.529E-02,3.558E-01,1.323E-01,-9.608E-01,5.727E-01,3.337E-01,-3.157E-01,9.724E+00,4.000E+00,2.773E+00,6.281E-02,1.626E-02,6.281E-02,1.000E+00,-7.179E-01,1.000E+00,6.281E-02,3.853E+00,1.000E+00,6.931E-01,1.626E-02,1.873E-02,1.959E-02,2.738E-01,8.485E-01,-7.275E-01,5.424E-01,4.884E+00,3.000E+00,1.386E+00,-3.885E-02,3.558E-01,9.225E-01,-9.856E-01,1.319E-01,-5.118E-02,-8.460E-01,5.871E+00,4.000E+00,2.565E+00,7.425E-02,-1.051E-02,-4.270E-02,2.352E-01,8.259E-01,-6.877E-01,5.074E-01,4.927E+00,3.000E+00,1.386E+00,1.873E-02,1.626E-02,-2.738E-01,-1.959E-02,-7.275E-01,8.485E-01,5.424E-01,4.884E+00,-3.000E+00,-1.386E+00,-1.545E-02,2.382E-02,1.948E-01,-8.204E-01,4.173E-01,8.317E-01,3.563E-01,6.816E+00,-4.000E+00,-4.205E+00,-1.051E-02,5.965E-02,6.229E-01,3.908E-01,2.430E-01,-4.149E-02,9.634E-01,5.001E+00,4.000E+00,1.609E+00,1.677E-02,-1.051E-02,-1.000E+00,1.051E-02,1.000E+00,-5.854E-01,-1.051E-02,3.849E+00,-1.000E+00,-6.931E-01,1.019E-01,-2.749E-02,9.055E-01,2.660E-01,8.495E-01,8.285E-02,5.037E-01,6.650E+00,-4.000E+00,-4.234E+00,3.247E-01,-1.051E-02,-2.499E-01,1.222E-01,-7.830E-01,9.634E-01,4.365E-01,4.985E+00,-3.000E+00,-1.386E+00,5.965E-02,-1.051E-02,-3.908E-01,-6.229E-01,-4.149E-02,2.430E-01,9.634E-01,5.001E+00,-4.000E+00,-1.609E+00,1.240E-01,3.247E-01,-7.280E-01,-8.637E-01,5.965E-02,1.629E-01,9.326E-01,5.629E+00,-2.000E+00,-1.099E+00,3.409E-02,-4.410E-02,8.564E-01,7.382E-03,9.774E-01,3.238E-01,1.641E-01,6.754E+00,-4.000E+00,-4.174E+00,1.751E-01,3.855E-01,9.796E-01,1.014E-01,-2.839E-01,-8.765E-01,2.288E-01,5.416E+00,3.000E+00,1.386E+00,3.558E-01,-3.885E-02,9.856E-01,-9.225E-01,-5.118E-02,1.319E-01,-8.460E-01,5.871E+00,-4.000E+00,-2.565E+00,1.102E-02,3.558E-01,-1.000E+00,-3.558E-01,1.000E+00,-8.765E-01,3.558E-01,3.848E+00,-1.000E+00,-6.931E-01,3.855E-01,1.751E-01,-1.014E-01,-9.796E-01,-8.765E-01,-2.839E-01,2.288E-01,5.416E+00,-3.000E+00,-1.386E+00,2.704E-01,-4.843E-03,7.198E-01,2.975E-01,4.531E-01,-5.744E-01,6.319E-01,5.428E+00,3.000E+00,1.386E+00,8.583E-02,-2.455E-02,9.243E-01,-1.589E-01,9.789E-01,9.018E-01,1.797E-01,4.731E+00,-4.000E+00,-4.143E+00,-4.864E-03,8.583E-02,-1.000E+00,-8.583E-02,1.000E+00,-5.744E-01,8.583E-02,3.836E+00,-1.000E+00,-6.931E-01,-4.843E-03,2.704E-01,-2.975E-01,-7.198E-01,-5.744E-01,4.531E-01,6.319E-01,5.428E+00,-3.000E+00,-1.386E+00,1.448E-02,2.264E-01,8.271E-01,-3.505E-01,6.391E-01,3.476E-01,2.062E-01,6.782E+00,-4.000E+00,-4.248E+00,6.186E-02,1.682E-01,2.069E-01,-5.905E-01,4.072E-01,1.542E-01,6.631E-01,5.686E+00,4.000E+00,1.946E+00,1.529E-01,6.186E-02,-1.000E+00,-6.186E-02,1.000E+00,-7.433E-01,6.186E-02,3.855E+00,-1.000E+00,-6.931E-01,3.952E-01,3.491E-01,3.952E-01,1.000E+00,3.208E-01,1.000E+00,3.952E-01,3.875E+00,1.000E+00,6.931E-01,3.491E-01,1.448E-02,-2.639E-01,-4.625E-01,-2.640E-01,6.149E-01,9.430E-01,4.886E+00,-4.000E+00,-1.609E+00,6.629E-03,7.694E-02,6.885E-01,-9.872E-01,-6.611E-01,-6.075E-01,-7.952E-01,6.719E+00,4.000E+00,4.663E+00,2.020E-02,1.651E-02,3.176E-01,-3.763E-01,8.068E-01,5.068E-01,3.788E-01,7.947E+00,4.000E+00,4.625E+00,1.682E-01,6.186E-02,5.905E-01,-2.069E-01,1.542E-01,4.072E-01,6.631E-01,5.686E+00,-4.000E+00,-1.946E+00,8.258E-02,4.316E-02,-5.626E-02,2.210E-01,9.085E-01,-7.375E-01,4.500E-01,4.893E+00,3.000E+00,1.386E+00,2.946E-02,1.501E-02,9.063E-01,-7.652E-01,2.170E-01,4.329E-01,-8.785E-01,7.005E+00,4.000E+00,4.554E+00,1.590E-02,3.359E-02,9.243E-01,-5.500E-01,9.664E-01,-7.960E-01,-1.944E-01,7.459E+00,-4.000E+00,-4.277E+00,4.316E-02,8.258E-02,-2.210E-01,5.626E-02,-7.375E-01,9.085E-01,4.500E-01,4.893E+00,-3.000E+00,-1.386E+00,2.307E-02,4.316E-02,-1.000E+00,-4.316E-02,1.000E+00,-7.142E-01,4.316E-02,3.847E+00,-1.000E+00,-6.931E-01,9.605E-02,9.570E-02,9.051E-01,-9.791E-01,8.950E-02,-9.628E-02,-9.543E-01,8.789E+00,4.000E+00,2.833E+00,1.012E-01,-1.913E-02,9.508E-01,-8.976E-01,-5.920E-02,3.206E-01,-7.171E-01,6.601E+00,-4.000E+00,-4.290E+00,-3.906E-02,1.012E-01,-1.000E+00,-1.012E-01,1.000E+00,-5.777E-01,1.012E-01,3.870E+00,-1.000E+00,-6.931E-01,5.200E-02,7.740E-02,7.265E-02,3.475E-01,7.723E-01,-4.882E-01,6.714E-01,5.445E+00,3.000E+00,1.386E+00,6.605E-03,-1.801E-03,8.317E-01,-3.073E-01,8.876E-01,7.166E-01,8.366E-02,6.573E+00,4.000E+00,2.303E+00,-2.464E-02,7.116E-03,5.779E-01,-5.951E-01,-8.584E-01,9.367E-01,2.925E-01,7.446E+00,-4.000E+00,-4.304E+00,7.740E-02,6.580E-02,7.740E-02,1.000E+00,3.286E-01,1.000E+00,7.740E-02,3.841E+00,1.000E+00,6.931E-01,6.580E-02,2.560E-01,4.164E-01,-6.539E-01,6.340E-01,-5.792E-01,-9.282E-02,9.318E+00,-4.000E+00,-5.024E+00,1.704E-01,2.560E-01,8.090E-01,-6.518E-01,4.350E-01,-1.898E-01,-5.792E-01,5.958E+00,-4.000E+00,-5.030E+00,2.631E-01,2.560E-01,6.625E-02,-7.338E-01,6.409E-01,6.597E-01,-1.898E-01,4.295E+00,-4.000E+00,-5.037E+00,6.439E-02,-1.572E-03,6.909E-01,-2.481E-01,7.414E-01,7.755E-01,5.061E-01,6.272E+00,-4.000E+00,-4.304E+00,2.550E-02,4.275E-02,9.686E-01,-1.105E-02,7.542E-01,6.911E-02,5.380E-03,7.960E+00,4.000E+00,4.248E+00,1.082E-02,4.316E-02,4.838E-01,-7.433E-01,1.799E-01,9.877E-01,6.490E-03,6.334E+00,4.000E+00,4.277E+00,-1.801E-03,4.355E-02,9.898E-01,-9.237E-01,2.137E-01,3.368E-01,-9.356E-01,7.420E+00,-4.000E+00,-4.394E+00,8.315E-03,7.186E-03,9.885E-01,-7.087E-01,6.906E-01,6.856E-01,-7.103E-01,8.463E+00,4.000E+00,3.912E+00,7.207E-02,4.275E-02,5.832E-01,-6.604E-01,9.794E-01,2.710E-01,-1.122E-01,6.936E+00,4.000E+00,4.190E+00,9.570E-02,9.605E-02,9.791E-01,-9.051E-01,-9.628E-02,8.950E-02,-9.543E-01,8.789E+00,-4.000E+00,-2.833E+00,2.703E-01,-4.831E-02,7.972E-01,-5.331E-01,7.321E-01,9.773E-01,7.172E-02,7.169E+00,-4.000E+00,-4.477E+00,2.483E-01,-8.599E-03,7.344E-01,-9.618E-01,3.976E-01,1.337E-01,-8.495E-01,7.595E+00,4.000E+00,3.738E+00,1.884E-01,-1.446E-02,4.835E-01,-8.348E-01,8.350E-01,3.956E-02,-4.302E-01,8.646E+00,4.000E+00,4.585E+00,4.591E-01,1.277E-02,9.941E-01,-4.382E-01,5.031E-01,3.119E-02,-5.013E-01,6.589E+00,4.000E+00,4.277E+00,1.595E-01,1.590E-02,7.272E-01,-5.383E-01,6.268E-01,8.476E-01,1.847E-01,8.342E+00,-4.000E+00,-3.219E+00,7.337E-02,-8.558E-03,9.914E-01,-7.715E-01,4.630E-01,4.726E-01,-8.436E-01,7.958E+00,4.000E+00,3.555E+00,-1.809E-02,6.280E-02,7.205E-01,-8.156E-01,1.030E-01,-7.802E-02,-9.797E-01,8.688E+00,4.000E+00,4.500E+00,3.435E-02,1.277E-02,6.257E-01,-9.786E-01,4.819E-01,3.388E-01,-5.811E-01,5.941E+00,4.000E+00,4.220E+00,4.159E-02,3.386E-01,5.222E-01,3.748E-01,2.121E-01,1.180E-01,9.779E-01,5.351E+00,4.000E+00,1.609E+00,5.937E-02,-1.410E-02,5.339E-01,-9.136E-01,9.083E-01,6.000E-01,-3.713E-01,9.176E+00,4.000E+00,3.178E+00,1.494E-01,3.630E-05,8.708E-01,-8.266E-01,2.516E-02,-5.534E-02,-9.954E-01,8.871E+00,4.000E+00,4.407E+00,1.560E-01,-3.517E-03,4.702E-01,-5.947E-01,6.963E-01,-1.615E-01,-4.546E-01,5.807E+00,4.000E+00,4.220E+00,3.386E-01,3.451E-01,4.596E-01,-9.946E-01,7.142E-01,6.606E-01,-4.103E-01,8.323E+00,-4.000E+00,-4.710E+00,1.037E-01,-1.410E-02,7.822E-01,-9.336E-01,8.529E-01,5.156E-01,-5.240E-01,5.245E+00,4.000E+00,2.996E+00,2.808E-01,1.494E-01,-8.174E-02,-1.336E-02,-2.623E-01,6.444E-01,9.101E-01,4.810E+00,-4.000E+00,-1.609E+00,1.578E-01,2.808E-01,-1.000E+00,-2.808E-01,1.000E+00,-7.424E-01,2.808E-01,3.831E+00,-1.000E+00,-6.931E-01,4.349E-04,-1.273E-03,-5.396E-02,2.404E-01,8.317E-01,-7.046E-01,5.420E-01,4.973E+00,3.000E+00,1.386E+00,1.638E-02,3.156E-02,8.424E-01,-9.125E-02,8.806E-01,8.097E-01,3.315E-01,4.496E+00,4.000E+00,2.565E+00,2.151E-02,1.638E-02,-1.000E+00,-1.638E-02,1.000E+00,-7.046E-01,1.638E-02,3.856E+00,-1.000E+00,-6.931E-01,-1.273E-03,4.349E-04,-2.404E-01,5.396E-02,-7.046E-01,8.317E-01,5.420E-01,4.973E+00,-3.000E+00,-1.386E+00,-9.067E-03,9.618E-02,9.083E-01,-3.482E-02,2.286E-01,-6.167E-01,3.859E-01,4.796E+00,4.000E+00,1.792E+00,4.629E-02,7.680E-02,-4.897E-02,2.982E-01,-6.167E-01,-6.118E-01,5.579E-01,5.141E+00,3.000E+00,1.386E+00,-9.360E-03,-1.273E-03,-3.122E-01,-9.805E-02,-6.298E-01,7.567E-01,6.451E-01,5.177E+00,-3.000E+00,-1.386E+00,6.291E-03,4.873E-01,8.880E-01,-5.220E-01,2.017E-01,-8.969E-01,-1.384E-01,7.921E+00,-4.000E+00,-4.890E+00,7.680E-02,5.161E-02,6.930E-01,-9.147E-01,-7.294E-01,-1.715E-01,-6.582E-01,9.244E+00,-4.000E+00,-4.927E+00,9.618E-02,-9.067E-03,3.482E-02,-9.083E-01,-6.167E-01,2.286E-01,3.859E-01,4.796E+00,-4.000E+00,-1.792E+00,2.008E-02,9.618E-02,-1.000E+00,-9.618E-02,1.000E+00,9.660E-01,9.618E-02,3.795E+00,-1.000E+00,-6.931E-01,1.155E-01,3.812E-02,7.437E-01,-5.424E-01,5.963E-01,6.279E-01,1.035E-01,9.397E+00,-4.000E+00,-5.030E+00,-8.286E-03,1.037E-01,8.614E-01,-3.079E-01,2.373E-02,4.092E-01,-7.420E-01,9.365E+00,-4.000E+00,-2.773E+00,3.156E-02,1.638E-02,9.125E-02,-8.424E-01,8.097E-01,8.806E-01,3.315E-01,4.496E+00,-4.000E+00,-2.565E+00,5.019E-02,4.585E-03,4.943E-02,2.830E-01,7.882E-01,-6.160E-01,6.065E-01,5.098E+00,3.000E+00,1.386E+00,8.088E-03,-8.286E-03,-2.272E-01,5.963E-02,-7.566E-01,8.644E-01,5.000E-01,4.952E+00,-3.000E+00,-1.386E+00,-1.410E-02,1.037E-01,9.336E-01,-7.822E-01,5.156E-01,8.529E-01,-5.240E-01,5.245E+00,-4.000E+00,-2.996E+00,4.585E-03,5.019E-02,-2.830E-01,-4.943E-02,-6.160E-01,7.882E-01,6.065E-01,5.098E+00,-3.000E+00,-1.386E+00,-8.215E-03,4.141E-02,9.386E-01,-9.482E-01,4.349E-01,5.535E-01,-7.855E-01,7.285E+00,-4.000E+00,-5.100E+00,3.317E-02,2.989E-02,5.780E-01,-9.778E-01,7.303E-01,5.963E-01,-4.580E-01,8.239E+00,-4.000E+00,-4.575E+00,-2.132E-02,-8.558E-03,1.854E-01,2.411E-01,7.421E-01,-7.125E-01,6.634E-01,4.673E+00,3.000E+00,1.386E+00,-5.150E-02,-2.132E-02,-1.000E+00,2.132E-02,1.000E+00,-4.195E-01,-2.132E-02,3.855E+00,-1.000E+00,-6.931E-01,6.825E-03,-1.475E-02,3.743E-02,2.773E-01,7.519E-01,-6.218E-01,6.380E-01,5.032E+00,3.000E+00,1.386E+00,-8.558E-03,2.483E-01,6.194E-01,-5.109E-01,8.562E-01,9.525E-01,-2.794E-01,9.778E+00,-4.000E+00,-3.664E+00,-1.715E-02,2.469E-02,-4.270E-02,2.803E-01,7.813E-01,-6.273E-01,6.117E-01,5.011E+00,3.000E+00,1.386E+00,-1.475E-02,2.795E-01,8.269E-01,-9.468E-01,-6.126E-01,-2.104E-01,-6.047E-01,9.804E+00,-4.000E+00,-5.231E+00,-8.599E-03,2.483E-01,9.618E-01,-7.344E-01,1.337E-01,3.976E-01,-8.495E-01,7.595E+00,-4.000E+00,-3.738E+00,2.469E-02,2.096E-03,8.867E-01,-9.630E-01,2.573E-01,4.155E-01,-8.539E-01,7.822E+00,4.000E+00,4.094E+00,1.095E-01,2.795E-01,6.258E-01,-6.451E-01,2.622E-01,-5.938E-01,-5.907E-01,8.317E+00,-4.000E+00,-5.247E+00,2.854E-02,4.309E-01,7.653E-01,-9.879E-01,-5.521E-01,2.303E-01,-6.580E-01,9.592E+00,-4.000E+00,-5.263E+00,7.186E-03,8.315E-03,7.087E-01,-9.885E-01,6.856E-01,6.906E-01,-7.103E-01,8.463E+00,-4.000E+00,-3.912E+00,1.181E-02,-3.637E-02,7.032E-01,-4.458E-01,6.308E-01,5.800E-01,-5.667E-01,5.559E+00,4.000E+00,4.094E+00,2.275E-02,4.309E-01,8.291E-01,-7.889E-01,3.746E-02,-2.935E-01,-8.731E-01,8.217E+00,-4.000E+00,-5.278E+00,2.609E-02,-4.360E-02,6.575E-01,-6.324E-01,-2.905E-01,-5.233E-02,-1.073E-01,9.299E+00,-4.000E+00,-5.298E+00,-1.997E-02,-3.637E-02,6.097E-01,-9.685E-01,8.575E-01,-2.620E-01,-3.948E-01,6.552E+00,4.000E+00,4.043E+00,1.689E-02,-3.637E-02,-3.320E-01,-7.929E-01,2.643E-01,9.369E-01,-2.620E-01,6.733E+00,4.000E+00,4.025E+00,4.174E-02,6.425E-01,7.557E-01,-4.029E-01,8.405E-01,-9.415E-01,2.654E-01,8.316E+00,-4.000E+00,-5.328E+00,-1.164E-02,2.050E-01,9.467E-01,-9.343E-01,-4.506E-01,3.509E-03,-9.655E-01,7.532E+00,-4.000E+00,-5.342E+00,-1.789E-02,-8.832E-02,-1.789E-02,1.000E+00,-2.008E-01,1.000E+00,-1.789E-02,3.872E+00,1.000E+00,6.931E-01,-8.832E-02,-1.789E-02,-1.000E+00,1.789E-02,1.000E+00,-2.008E-01,-1.789E-02,3.872E+00,-1.000E+00,-6.931E-01,4.677E-01,3.984E-01,4.677E-01,1.000E+00,5.585E-01,1.000E+00,4.677E-01,3.833E+00,1.000E+00,6.931E-01,3.984E-01,8.833E-02,3.984E-01,1.000E+00,-7.994E-01,1.000E+00,3.984E-01,3.866E+00,1.000E+00,6.931E-01,8.833E-02,3.984E-01,-1.000E+00,-3.984E-01,1.000E+00,-7.994E-01,3.984E-01,3.866E+00,-1.000E+00,-6.931E-01,2.352E-02,2.050E-01,4.795E-01,-2.499E-01,-3.364E-01,2.952E-01,5.802E-01,5.640E+00,-4.000E+00,-5.371E+00,2.127E-02,2.352E-02,-1.000E+00,-2.352E-02,1.000E+00,-4.877E-01,2.352E-02,3.849E+00,-1.000E+00,-6.931E-01,8.809E-03,8.833E-02,-3.628E-01,-7.340E-01,-4.877E-01,2.978E-01,8.198E-01,5.593E+00,-3.000E+00,-1.386E+00,6.129E-02,2.352E-02,-2.389E-01,-1.014E-01,-7.047E-01,8.417E-01,5.904E-01,4.931E+00,-3.000E+00,-1.386E+00,4.275E-02,7.207E-02,6.604E-01,-5.832E-01,2.710E-01,9.794E-01,-1.122E-01,6.936E+00,-4.000E+00,-4.190E+00,3.076E-03,-1.623E-02,-3.927E-02,2.514E-01,8.324E-01,-7.260E-01,5.298E-01,4.902E+00,3.000E+00,1.386E+00,-3.243E-03,4.316E-02,-3.243E-03,1.000E+00,-7.260E-01,1.000E+00,-3.243E-03,3.834E+00,1.000E+00,6.931E-01,4.316E-02,1.082E-02,7.433E-01,-4.838E-01,9.877E-01,1.799E-01,6.490E-03,6.334E+00,-4.000E+00,-4.277E+00,-1.623E-02,8.708E-02,5.599E-01,4.224E-01,5.167E-02,1.652E-01,9.556E-01,5.574E+00,4.000E+00,1.609E+00,-2.426E-02,-1.623E-02,-1.000E+00,1.623E-02,1.000E+00,-6.443E-01,-1.623E-02,3.855E+00,-1.000E+00,-6.931E-01,1.127E-01,4.316E-02,-2.618E-01,-9.091E-03,-6.443E-01,8.610E-01,5.902E-01,4.928E+00,-3.000E+00,-1.386E+00,2.501E-01,9.605E-02,7.148E-01,-7.397E-01,5.841E-01,3.315E-01,-8.582E-02,7.893E+00,-4.000E+00,-4.477E+00,8.708E-02,4.591E-01,-1.776E-01,-6.714E-01,-2.823E-01,9.681E-01,1.198E-01,6.075E+00,-4.000E+00,-4.234E+00,-2.214E-02,8.708E-02,-1.000E+00,-8.708E-02,1.000E+00,-5.523E-01,8.708E-02,3.880E+00,-1.000E+00,-6.931E-01,1.501E-02,2.946E-02,7.652E-01,-9.063E-01,4.329E-01,2.170E-01,-8.785E-01,7.005E+00,-4.000E+00,-4.554E+00,1.277E-02,3.435E-02,9.786E-01,-6.257E-01,3.388E-01,4.819E-01,-5.811E-01,5.941E+00,-4.000E+00,-4.220E+00,3.565E-03,6.658E-02,5.707E-01,-8.469E-01,4.972E-01,2.021E-01,-5.424E-02,8.571E+00,4.000E+00,2.890E+00,2.244E-03,6.629E-03,8.367E-01,-7.742E-01,-8.569E-01,-9.143E-01,-4.067E-01,1.113E+01,-4.000E+00,-4.625E+00,1.651E-02,2.020E-02,3.763E-01,-3.176E-01,5.068E-01,8.068E-01,3.788E-01,7.947E+00,-4.000E+00,-4.625E+00,-3.517E-03,1.560E-01,5.947E-01,-4.702E-01,-1.615E-01,6.963E-01,-4.546E-01,5.807E+00,-4.000E+00,-4.220E+00,7.339E-02,1.616E-01,1.979E-01,-9.979E-01,4.177E-01,1.202E-01,-1.532E-01,8.466E+00,4.000E+00,2.303E+00,7.694E-02,2.020E-02,9.058E-01,-2.147E-01,2.560E-01,7.450E-01,-6.075E-01,4.740E+00,-4.000E+00,-4.654E+00,1.910E-01,2.020E-02,-3.425E-01,-8.799E-01,2.620E-01,6.623E-01,7.450E-01,4.399E+00,-4.000E+00,-4.663E+00,9.323E-02,1.616E-01,8.416E-01,-7.783E-01,5.176E-01,-9.138E-02,-7.321E-01,5.032E+00,4.000E+00,1.946E+00,-4.876E-02,9.323E-02,-1.000E+00,-9.323E-02,1.000E+00,-4.763E-01,9.323E-02,3.880E+00,-1.000E+00,-6.931E-01,4.223E-02,5.624E-01,4.223E-02,1.000E+00,-3.597E-02,1.000E+00,4.223E-02,3.866E+00,1.000E+00,6.931E-01,5.624E-01,3.060E-01,5.624E-01,1.000E+00,1.170E-01,1.000E+00,5.624E-01,3.849E+00,1.000E+00,6.931E-01,3.060E-01,5.624E-01,-1.000E+00,-5.624E-01,1.000E+00,1.170E-01,5.624E-01,3.849E+00,-1.000E+00,-6.931E-01,-1.668E-02,3.060E-01,-1.000E+00,-3.060E-01,1.000E+00,-9.326E-01,3.060E-01,3.897E+00,-1.000E+00,-6.931E-01,1.616E-01,9.323E-02,7.783E-01,-8.416E-01,-9.138E-02,5.176E-01,-7.321E-01,5.032E+00,-4.000E+00,-1.946E+00,6.608E-02,1.616E-01,-1.000E+00,-1.616E-01,1.000E+00,-3.708E-01,1.616E-01,3.886E+00,-1.000E+00,-6.931E-01,3.592E-02,6.608E-02,-1.000E+00,-6.608E-02,1.000E+00,-7.611E-01,6.608E-02,3.852E+00,-1.000E+00,-6.931E-01,3.630E-05,1.494E-01,8.266E-01,-8.708E-01,-5.534E-02,2.516E-02,-9.954E-01,8.871E+00,-4.000E+00,-4.407E+00,6.658E-02,3.565E-03,8.469E-01,-5.707E-01,2.021E-01,4.972E-01,-5.424E-02,8.571E+00,-4.000E+00,-2.890E+00,6.295E-02,6.658E-02,-1.000E+00,-6.658E-02,1.000E+00,-6.924E-01,6.658E-02,3.845E+00,-1.000E+00,-6.931E-01,1.055E-01,1.494E-01,5.183E-01,-9.934E-01,-6.458E-01,-8.898E-01,-5.477E-01,7.927E+00,-4.000E+00,-4.443E+00,6.280E-02,-1.809E-02,8.156E-01,-7.205E-01,-7.802E-02,1.030E-01,-9.797E-01,8.688E+00,-4.000E+00,-4.500E+00,4.258E-02,8.708E-02,6.956E-01,-8.899E-01,2.653E-01,6.585E-01,-2.945E-01,9.582E+00,-4.000E+00,-3.258E+00,5.171E-02,4.258E-02,-1.000E+00,-4.258E-02,1.000E+00,-6.590E-01,4.258E-02,3.823E+00,-1.000E+00,-6.931E-01,4.283E-02,-1.809E-02,5.019E-01,-9.912E-01,-6.922E-01,-8.456E-01,-4.658E-01,7.940E+00,-4.000E+00,-4.533E+00,-1.446E-02,1.884E-01,8.348E-01,-4.835E-01,3.956E-02,8.350E-01,-4.302E-01,8.646E+00,-4.000E+00,-4.585E+00,5.030E-02,5.621E-02,1.894E-01,3.461E-01,7.451E-01,-5.291E-01,7.072E-01,5.384E+00,3.000E+00,1.386E+00,4.635E-03,-1.013E-02,1.234E-02,2.500E-01,8.276E-01,-7.290E-01,5.449E-01,4.975E+00,3.000E+00,1.386E+00,2.096E-03,2.469E-02,9.630E-01,-8.867E-01,4.155E-01,2.573E-01,-8.539E-01,7.822E+00,-4.000E+00,-4.094E+00,5.621E-02,-3.637E-02,1.045E-01,2.909E-01,7.116E-01,-5.709E-01,6.639E-01,5.091E+00,3.000E+00,1.386E+00,-1.013E-02,8.197E-02,8.988E-02,2.822E-01,-5.702E-01,-6.030E-01,6.949E-01,4.919E+00,3.000E+00,1.386E+00,-4.583E-02,1.181E-02,4.188E-01,-7.567E-01,7.074E-01,-5.667E-01,9.626E-02,8.051E+00,-4.000E+00,-4.078E+00,-3.637E-02,1.181E-02,4.458E-01,-7.032E-01,5.800E-01,6.308E-01,-5.667E-01,5.559E+00,-4.000E+00,-4.094E+00,8.197E-02,-1.013E-02,-2.822E-01,-8.988E-02,-6.030E-01,-5.702E-01,6.949E-01,4.919E+00,-3.000E+00,-1.386E+00,0.000E+00,6.899E-310,1.391E-309,-1.235E+01,2.238E+00,1.697E+01,4.618E+13,0.000E+00,0.000E+00,0.000E+00
```
