## Supplementary material for "Tertiary-interaction characters enable fast, model-based structural phylogenetics beyond the twilight zone": 2inc_B_AF-O87802-F1-model_v4_chains.txt

```
2inc_B_AF-O87802-F1-model_v4.pdb ALPHAFOLD MONOMER V2.0 PREDICTION FOR TOLUENE O-XYLENE MONOOXYGENASE COMPONENT TOUE (O87802)
```
