## Supplementary material for "Tertiary-interaction characters enable fast, model-based structural phylogenetics beyond the twilight zone": 2inp_C_AF-Q84AQ4-F1-model_v4_3di.dump

```
2inp_C_AF-Q84AQ4-F1-model_v4.pdb ALPHAFOLD MONOMER V2.0 PREDICTION FOR PHENOL HYDROXYLASE COMPONENT PHEL (Q84AQ4)	MSIEIKTNSVEPIRHTYGHIARRFGDKPATRYQEASYDIEAKTNFHYRPQWDSEHTLNDPTRTAIRMEDWCAVSDPRQFYYGAYVGNRAKMQESAETSFGFCEKRNLLTRLSEETQKQLLRLLVPLRHVELGANMNNAKIAGDATATTVSQMHIYTGMDRLGIGQYLSRIALMIDGSTGAALDESKAYWMDDEMWQPMRKLVEDTLVVDDWFELTLVQNILIDGMMYPLVYDKMDQWFESQGAEDVSMLTEFMRDWYKESLRWTNAMMKAVAGESETNRELLQKWIDHWEPQAYEALKPLAEASVGIDGLNEARAELSARLKKFELQSRGVSA	DDDDDDDDDDDDPAQDDPQLCVVPNRDNDDPLSNQFFPPDDPDDDPAADPVDRPDRQQGPVLAPFDDPDPVLQAFPQSDDPVSLVVVVVVLVVLLVVLLVVCLVVLQLQVAPPVLNVCLLQQPLLCLVVLQLLLLLLCLLLSHHNGRRSSVLSNSSSVVSNVVSVLSQVSQCSNVVNPCVSVVSSVCSCVPPPLQPLVNVLSVVLSPDRRSVLSCCQSVQQLCLQVCQLVLPQQQVQSVVSVNVSVNSSCVSVNVVNVSSCRSVLSNLQNRLVRDPVSVVVSQVSLQVRNVSSLVNCQSSQCVTVHVVSSVVSVVSSQVSQVVSVHGNPPPDD	0.000E+00,6.952E-310,6.931E-310,6.899E-310,1.391E-309,3.705E+01,2.082E+01,-1.552E+01,1.093E+13,0.000E+00,3.877E-01,2.517E-01,3.877E-01,1.000E+00,6.692E-01,1.000E+00,3.877E-01,3.813E+00,1.000E+00,6.931E-01,2.517E-01,2.437E-01,2.517E-01,1.000E+00,9.180E-01,1.000E+00,2.517E-01,3.826E+00,1.000E+00,6.931E-01,2.437E-01,2.178E-01,2.437E-01,1.000E+00,9.301E-01,1.000E+00,2.437E-01,3.828E+00,1.000E+00,6.931E-01,2.178E-01,2.437E-01,-1.000E+00,-2.437E-01,1.000E+00,9.301E-01,2.437E-01,3.828E+00,-1.000E+00,-6.931E-01,2.152E-01,2.178E-01,-1.000E+00,-2.178E-01,1.000E+00,8.955E-01,2.178E-01,3.833E+00,-1.000E+00,-6.931E-01,2.425E-01,2.215E-01,2.425E-01,1.000E+00,9.097E-01,1.000E+00,2.425E-01,3.811E+00,1.000E+00,6.931E-01,2.215E-01,2.425E-01,-1.000E+00,-2.425E-01,1.000E+00,9.097E-01,2.425E-01,3.811E+00,-1.000E+00,-6.931E-01,3.133E-01,4.102E-01,3.133E-01,1.000E+00,9.772E-01,1.000E+00,3.133E-01,3.833E+00,1.000E+00,6.931E-01,4.102E-01,3.133E-01,-1.000E+00,-3.133E-01,1.000E+00,9.772E-01,3.133E-01,3.833E+00,-1.000E+00,-6.931E-01,3.236E-01,4.102E-01,-1.000E+00,-4.102E-01,1.000E+00,7.290E-01,4.102E-01,3.811E+00,-1.000E+00,-6.931E-01,3.728E-01,-2.971E-02,3.728E-01,1.000E+00,7.443E-01,1.000E+00,3.728E-01,3.851E+00,1.000E+00,6.931E-01,-2.971E-02,3.728E-01,-1.000E+00,-3.728E-01,1.000E+00,7.443E-01,3.728E-01,3.851E+00,-1.000E+00,-6.931E-01,7.650E-01,1.331E-01,8.526E-01,-9.098E-01,5.110E-01,-1.959E-01,-7.814E-01,6.416E+00,4.000E+00,2.565E+00,6.926E-02,2.780E-01,9.035E-01,3.163E-01,2.638E-01,2.582E-01,6.294E-01,5.284E+00,4.000E+00,2.639E+00,7.909E-01,4.425E-01,7.909E-01,1.000E+00,5.002E-02,1.000E+00,7.909E-01,3.846E+00,1.000E+00,6.931E-01,4.425E-01,6.899E-02,4.425E-01,1.000E+00,4.084E-01,1.000E+00,4.425E-01,3.830E+00,1.000E+00,6.931E-01,6.899E-02,4.425E-01,-1.000E+00,-4.425E-01,1.000E+00,4.084E-01,4.425E-01,3.830E+00,-1.000E+00,-6.931E-01,3.006E-02,5.736E-01,7.876E-01,-6.529E-01,-2.503E-02,-3.734E-01,-1.608E-01,8.183E+00,4.000E+00,2.944E+00,1.329E-02,3.731E-02,6.877E-01,-9.314E-01,-6.296E-01,7.567E-01,-5.238E-01,7.175E+00,4.000E+00,2.639E+00,-3.953E-03,6.233E-01,5.430E-01,1.685E-01,2.640E-01,-2.083E-01,9.026E-01,4.398E+00,4.000E+00,1.609E+00,4.243E-04,-3.953E-03,-1.000E+00,3.953E-03,1.000E+00,-6.002E-01,-3.953E-03,3.872E+00,-1.000E+00,-6.931E-01,2.397E-01,1.329E-02,-2.997E-01,-5.037E-02,-6.002E-01,8.967E-01,6.419E-01,5.171E+00,-3.000E+00,-1.386E+00,2.455E-01,1.329E-02,-5.045E-01,-6.275E-01,3.212E-01,-1.753E-01,8.967E-01,5.905E+00,-4.000E+00,-1.609E+00,6.233E-01,-3.953E-03,-1.685E-01,-5.430E-01,-2.083E-01,2.640E-01,9.026E-01,4.398E+00,-4.000E+00,-1.609E+00,1.331E-01,7.650E-01,9.098E-01,-8.526E-01,-1.959E-01,5.110E-01,-7.814E-01,6.416E+00,-4.000E+00,-2.565E+00,7.003E-01,1.331E-01,-1.000E+00,-1.331E-01,1.000E+00,3.754E-01,1.331E-01,3.829E+00,-1.000E+00,-6.931E-01,2.780E-01,6.926E-02,-3.163E-01,-9.035E-01,2.582E-01,2.638E-01,6.294E-01,5.284E+00,-4.000E+00,-2.639E+00,6.108E-01,2.780E-01,-1.000E+00,-2.780E-01,1.000E+00,7.985E-01,2.780E-01,3.822E+00,-1.000E+00,-6.931E-01,4.686E-01,6.108E-01,-1.000E+00,-6.108E-01,1.000E+00,5.071E-01,6.108E-01,3.812E+00,-1.000E+00,-6.931E-01,-5.558E-02,4.686E-01,-1.000E+00,-4.686E-01,1.000E+00,3.275E-01,4.686E-01,3.838E+00,-1.000E+00,-6.931E-01,2.026E-02,2.029E-02,6.627E-01,-9.963E-01,5.355E-02,5.991E-01,-5.975E-01,5.628E+00,4.000E+00,3.850E+00,3.731E-02,1.329E-02,9.314E-01,-6.877E-01,7.567E-01,-6.296E-01,-5.238E-01,7.175E+00,-4.000E+00,-2.639E+00,5.789E-02,7.909E-01,2.989E-01,-8.692E-01,4.076E-01,8.629E-01,-2.656E-02,8.015E+00,-4.000E+00,-2.944E+00,1.386E-01,4.278E-01,6.821E-01,-7.078E-01,7.524E-01,-5.373E-01,-1.003E-01,6.245E+00,4.000E+00,3.829E+00,4.495E-01,6.071E-01,8.810E-01,-8.892E-01,-8.838E-01,-1.630E-01,-5.727E-01,8.269E+00,4.000E+00,4.710E+00,5.736E-01,6.071E-01,-7.726E-02,-8.826E-01,-7.829E-01,-7.538E-01,-1.630E-01,7.619E+00,4.000E+00,4.700E+00,7.437E-02,5.736E-01,-1.000E+00,-5.736E-01,1.000E+00,-7.425E-01,5.736E-01,3.846E+00,-1.000E+00,-6.931E-01,7.535E-02,7.437E-02,-1.000E+00,-7.437E-02,1.000E+00,6.444E-01,7.437E-02,3.860E+00,-1.000E+00,-6.931E-01,4.813E-01,2.630E-01,4.813E-01,1.000E+00,4.981E-01,1.000E+00,4.813E-01,3.761E+00,1.000E+00,6.931E-01,2.630E-01,4.813E-01,-1.000E+00,-4.813E-01,1.000E+00,4.981E-01,4.813E-01,3.761E+00,-1.000E+00,-6.931E-01,1.415E-01,2.630E-01,-1.000E+00,-2.630E-01,1.000E+00,9.898E-01,2.630E-01,3.866E+00,-1.000E+00,-6.931E-01,8.051E-01,1.246E-01,8.051E-01,1.000E+00,-2.151E-01,1.000E+00,8.051E-01,3.855E+00,1.000E+00,6.931E-01,1.246E-01,8.051E-01,-1.000E+00,-8.051E-01,1.000E+00,-2.151E-01,8.051E-01,3.855E+00,-1.000E+00,-6.931E-01,2.864E-01,1.246E-01,-1.000E+00,-1.246E-01,1.000E+00,9.321E-01,1.246E-01,3.832E+00,-1.000E+00,-6.931E-01,9.710E-02,2.864E-01,-1.000E+00,-2.864E-01,1.000E+00,9.781E-01,2.864E-01,3.844E+00,-1.000E+00,-6.931E-01,7.643E-01,4.649E-02,8.686E-01,-2.341E-01,-1.607E-01,-4.731E-01,-3.281E-01,9.226E+00,4.000E+00,1.946E+00,4.490E-01,5.033E-01,4.308E-01,-9.676E-03,-7.477E-02,-1.450E-01,-8.279E-01,5.326E+00,4.000E+00,2.197E+00,4.108E-01,4.490E-01,-1.000E+00,-4.490E-01,1.000E+00,2.147E-01,4.490E-01,3.846E+00,-1.000E+00,-6.931E-01,-1.470E-02,4.108E-01,-1.000E+00,-4.108E-01,1.000E+00,6.050E-01,4.108E-01,3.852E+00,-1.000E+00,-6.931E-01,6.155E-02,-1.470E-02,-1.000E+00,1.470E-02,1.000E+00,-5.996E-01,-1.470E-02,3.845E+00,-1.000E+00,-6.931E-01,4.346E-01,4.649E-02,4.346E-01,1.000E+00,9.143E-01,1.000E+00,4.346E-01,3.831E+00,1.000E+00,6.931E-01,4.649E-02,7.643E-01,2.341E-01,-8.686E-01,-4.731E-01,-1.607E-01,-3.281E-01,9.226E+00,-4.000E+00,-1.946E+00,1.382E-01,4.346E-01,-7.244E-01,-9.329E-01,4.649E-02,2.874E-02,9.143E-01,5.551E+00,-2.000E+00,-1.099E+00,7.959E-01,5.033E-01,7.959E-01,1.000E+00,6.302E-01,1.000E+00,7.959E-01,3.804E+00,1.000E+00,6.931E-01,5.033E-01,4.490E-01,9.676E-03,-4.308E-01,-1.450E-01,-7.477E-02,-8.279E-01,5.326E+00,-4.000E+00,-2.197E+00,9.872E-02,6.928E-02,7.189E-01,-7.230E-01,-9.219E-01,-9.023E-01,-4.504E-01,9.626E+00,4.000E+00,4.454E+00,1.402E-01,1.703E-01,8.937E-01,-3.110E-01,7.067E-01,-4.972E-02,6.611E-02,4.981E+00,4.000E+00,4.477E+00,4.097E-01,7.959E-01,3.471E-01,-9.266E-01,-7.827E-01,3.332E-01,-6.405E-01,5.875E+00,-4.000E+00,-1.609E+00,-2.456E-02,4.097E-01,-1.000E+00,-4.097E-01,1.000E+00,8.088E-01,4.097E-01,3.861E+00,-1.000E+00,-6.931E-01,4.728E-03,6.304E-01,2.440E-02,6.578E-01,5.526E-01,-1.169E-01,2.789E-02,5.098E+00,2.000E+00,1.099E+00,-1.169E-01,1.424E-01,8.286E-01,-8.362E-01,-6.579E-01,-6.032E-01,-7.034E-01,7.811E+00,4.000E+00,4.997E+00,6.304E-01,2.426E-01,-3.251E-02,-7.551E-01,2.380E-03,4.814E-01,6.549E-01,4.876E+00,4.000E+00,4.997E+00,-5.319E-02,6.304E-01,-1.000E+00,-6.304E-01,1.000E+00,5.593E-01,6.304E-01,3.807E+00,-1.000E+00,-6.931E-01,3.698E-01,1.389E-01,9.757E-01,-9.262E-01,1.262E-01,-4.137E-01,-9.643E-01,7.976E+00,4.000E+00,5.333E+00,5.538E-01,5.932E-01,5.538E-01,1.000E+00,9.937E-01,1.000E+00,5.538E-01,3.812E+00,1.000E+00,6.931E-01,5.932E-01,5.538E-01,-1.000E+00,-5.538E-01,1.000E+00,9.937E-01,5.538E-01,3.812E+00,-1.000E+00,-6.931E-01,-6.853E-02,5.932E-01,-1.000E+00,-5.932E-01,1.000E+00,6.369E-01,5.932E-01,3.831E+00,-1.000E+00,-6.931E-01,5.423E-01,-4.140E-02,5.423E-01,1.000E+00,7.945E-01,1.000E+00,5.423E-01,3.826E+00,1.000E+00,6.931E-01,-4.140E-02,5.423E-01,-1.000E+00,-5.423E-01,1.000E+00,7.945E-01,5.423E-01,3.826E+00,-1.000E+00,-6.931E-01,-7.148E-02,-4.140E-02,-1.000E+00,4.140E-02,1.000E+00,-3.178E-01,-4.140E-02,3.868E+00,-1.000E+00,-6.931E-01,-1.282E-01,2.683E-02,4.698E-01,-8.761E-01,-6.352E-01,-8.640E-01,-2.981E-01,9.973E+00,4.000E+00,5.273E+00,2.124E-01,1.292E-01,8.565E-01,-7.436E-01,3.661E-01,-4.840E-01,-3.284E-01,9.016E+00,4.000E+00,5.252E+00,6.986E-01,-4.811E-02,-4.162E-02,-9.714E-01,-6.618E-01,2.677E-01,1.964E-01,5.520E+00,4.000E+00,4.317E+00,3.268E-01,9.243E-02,5.722E-01,-6.320E-01,-6.125E-01,3.030E-01,-4.258E-01,7.841E+00,4.000E+00,5.236E+00,-6.291E-02,3.268E-01,-1.000E+00,-3.268E-01,1.000E+00,8.265E-01,3.268E-01,3.884E+00,-1.000E+00,-6.931E-01,-1.132E-02,2.463E-02,8.410E-01,-8.513E-01,1.688E-02,-7.644E-01,-4.906E-01,8.803E+00,4.000E+00,1.946E+00,2.029E-02,2.026E-02,9.963E-01,-6.627E-01,5.991E-01,5.355E-02,-5.975E-01,5.628E+00,-4.000E+00,-3.850E+00,3.993E-01,4.278E-01,3.993E-01,1.000E+00,9.498E-01,1.000E+00,3.993E-01,3.746E+00,1.000E+00,6.931E-01,4.278E-01,3.993E-01,-1.000E+00,-3.993E-01,1.000E+00,9.498E-01,3.993E-01,3.746E+00,-1.000E+00,-6.931E-01,1.122E-01,3.993E-01,-8.500E-01,-8.033E-01,4.278E-01,-2.017E-01,9.498E-01,6.428E+00,-2.000E+00,-1.099E+00,7.502E-02,1.122E-01,-1.000E+00,-1.122E-01,1.000E+00,-6.732E-01,1.122E-01,3.855E+00,-1.000E+00,-6.931E-01,2.463E-02,-1.132E-02,8.513E-01,-8.410E-01,-7.644E-01,1.688E-02,-4.906E-01,8.803E+00,-4.000E+00,-1.946E+00,1.156E-01,-1.605E-02,8.623E-01,-8.242E-01,7.185E-01,2.384E-01,-4.596E-01,7.456E+00,4.000E+00,4.277E+00,1.375E-02,3.460E-02,-4.109E-02,2.761E-01,8.726E-01,-7.172E-01,5.140E-01,5.012E+00,3.000E+00,1.386E+00,-4.351E-03,1.375E-02,-1.000E+00,-1.375E-02,1.000E+00,-5.838E-01,1.375E-02,3.834E+00,-1.000E+00,-6.931E-01,7.022E-02,3.460E-02,7.022E-02,1.000E+00,-6.654E-01,1.000E+00,7.022E-02,3.863E+00,1.000E+00,6.931E-01,3.460E-02,1.375E-02,-2.761E-01,4.109E-02,-7.172E-01,8.726E-01,5.140E-01,5.012E+00,-3.000E+00,-1.386E+00,-2.533E-02,3.460E-02,-1.000E+00,-3.460E-02,1.000E+00,-5.016E-01,3.460E-02,3.820E+00,-1.000E+00,-6.931E-01,7.539E-02,-1.244E-02,7.539E-02,1.000E+00,-6.815E-01,1.000E+00,7.539E-02,3.831E+00,1.000E+00,6.931E-01,-1.244E-02,2.189E-02,9.937E-01,-5.095E-01,8.489E-01,2.398E-01,-4.292E-01,6.575E+00,4.000E+00,5.088E+00,3.496E-02,5.015E-02,1.088E-02,2.627E-01,8.549E-01,-6.900E-01,5.588E-01,4.919E+00,3.000E+00,1.386E+00,-2.687E-02,3.496E-02,-1.000E+00,-3.496E-02,1.000E+00,-5.774E-01,3.496E-02,3.866E+00,-1.000E+00,-6.931E-01,3.195E-02,-5.112E-03,7.672E-01,-8.075E-01,-6.408E-01,-5.509E-01,-7.397E-01,9.703E+00,4.000E+00,5.043E+00,5.015E-02,6.025E-02,7.264E-01,4.164E-02,5.864E-02,3.257E-01,7.155E-01,6.998E+00,4.000E+00,5.043E+00,-2.086E-02,3.505E-02,-5.664E-02,2.652E-01,8.492E-01,-7.053E-01,5.510E-01,4.992E+00,3.000E+00,1.386E+00,1.301E-03,-2.086E-02,-1.000E+00,2.086E-02,1.000E+00,-6.041E-01,-2.086E-02,3.834E+00,-1.000E+00,-6.931E-01,4.435E-02,1.531E-03,9.633E-01,-8.274E-01,1.825E-01,4.394E-01,-8.731E-01,9.357E+00,4.000E+00,4.997E+00,3.505E-02,6.819E-03,8.390E-01,-8.431E-01,-3.800E-01,8.762E-01,-4.148E-01,8.637E+00,4.000E+00,4.263E+00,5.273E-03,-2.086E-02,-5.373E-01,-5.095E-01,4.684E-01,-3.925E-01,8.492E-01,5.861E+00,-4.000E+00,-1.609E+00,4.545E-02,5.273E-03,-1.000E+00,-5.273E-03,1.000E+00,-6.539E-01,5.273E-03,3.847E+00,-1.000E+00,-6.931E-01,2.771E-02,-4.476E-02,4.973E-01,4.911E-01,2.832E-01,3.998E-01,8.989E-01,5.966E+00,4.000E+00,1.609E+00,8.189E-02,-3.242E-03,2.563E-01,-8.309E-01,-1.449E-01,7.961E-01,-4.972E-01,6.873E+00,4.000E+00,4.263E+00,-7.762E-03,8.189E-02,-1.000E+00,-8.189E-02,1.000E+00,-6.402E-01,8.189E-02,3.876E+00,-1.000E+00,-6.931E-01,9.561E-02,2.771E-02,-2.540E-01,9.471E-02,-6.402E-01,8.989E-01,5.183E-01,5.279E+00,-3.000E+00,-1.386E+00,-4.476E-02,-3.242E-03,6.309E-01,-9.690E-01,6.657E-01,1.636E-01,-7.320E-01,8.238E+00,4.000E+00,4.220E+00,1.427E-01,1.176E-01,9.502E-01,-3.610E-01,3.189E-01,3.095E-01,-3.220E-01,8.757E+00,4.000E+00,4.920E+00,7.736E-02,7.300E-02,7.786E-01,5.463E-02,4.608E-01,4.327E-01,4.671E-01,5.704E+00,4.000E+00,4.205E+00,3.676E-04,7.300E-02,-3.160E-01,-2.433E-01,7.407E-01,3.870E-01,4.327E-01,5.591E+00,4.000E+00,4.190E+00,1.151E-02,3.676E-04,-1.000E+00,-3.676E-04,1.000E+00,-4.981E-01,3.676E-04,3.865E+00,-1.000E+00,-6.931E-01,4.548E-01,7.551E-02,8.260E-01,-7.831E-01,-9.445E-01,4.489E-01,-3.965E-01,9.259E+00,4.000E+00,4.875E+00,4.292E-01,-7.194E-02,4.292E-01,1.000E+00,3.440E-01,1.000E+00,4.292E-01,3.853E+00,1.000E+00,6.931E-01,-7.194E-02,4.292E-01,-1.000E+00,-4.292E-01,1.000E+00,3.440E-01,4.292E-01,3.853E+00,-1.000E+00,-6.931E-01,4.217E-02,3.106E-02,4.217E-02,1.000E+00,-7.118E-01,1.000E+00,4.217E-02,3.857E+00,1.000E+00,6.931E-01,3.106E-02,-2.422E-02,8.386E-01,-6.826E-01,5.274E-01,8.055E-01,-1.840E-01,8.198E+00,4.000E+00,4.820E+00,-2.525E-02,7.736E-02,3.034E-01,-8.807E-01,2.764E-01,9.843E-01,1.399E-01,7.189E+00,-4.000E+00,-2.197E+00,7.959E-03,1.910E-02,1.941E-02,2.743E-01,8.034E-01,-6.526E-01,6.062E-01,5.020E+00,3.000E+00,1.386E+00,-8.628E-03,3.031E-01,5.626E-01,4.963E-01,-7.940E-03,2.648E-01,9.407E-01,5.654E+00,4.000E+00,1.609E+00,8.497E-03,-3.861E-02,9.276E-01,-7.881E-01,9.733E-02,1.742E-01,-9.609E-01,9.715E+00,4.000E+00,3.892E+00,1.910E-02,2.899E-03,9.401E-01,-3.133E-01,7.840E-01,2.124E-01,-6.139E-01,5.161E+00,4.000E+00,4.190E+00,2.277E-01,-4.248E-03,3.645E-01,-6.423E-01,1.334E-01,8.182E-01,4.510E-01,6.025E+00,4.000E+00,4.220E+00,3.031E-01,1.839E-02,5.929E-01,-7.267E-01,8.167E-01,8.604E-01,1.222E-01,6.840E+00,4.000E+00,5.187E+00,3.431E-01,8.497E-03,-2.838E-01,-4.350E-01,-1.593E-01,4.503E-01,9.753E-01,5.035E+00,-4.000E+00,-1.609E+00,1.150E-01,-3.861E-02,3.109E-01,-9.972E-01,9.203E-01,5.582E-01,-3.441E-01,5.245E+00,4.000E+00,3.784E+00,-3.306E-02,2.899E-03,-2.024E-01,-9.851E-01,8.158E-01,9.853E-01,3.250E-02,5.815E+00,4.000E+00,4.111E+00,-9.425E-02,-4.488E-02,4.647E-01,3.240E-01,4.655E-01,-6.126E-01,8.387E-01,4.939E+00,3.000E+00,1.386E+00,-9.883E-02,-3.751E-02,6.922E-01,-6.143E-01,7.503E-01,6.675E-01,1.429E-01,4.126E+00,4.000E+00,3.638E+00,3.199E-02,-1.897E-02,-3.575E-02,2.977E-01,7.795E-01,-6.267E-01,5.774E-01,4.986E+00,3.000E+00,1.386E+00,-4.488E-02,-9.425E-02,-3.240E-01,-4.647E-01,-6.126E-01,4.655E-01,8.387E-01,4.939E+00,-3.000E+00,-1.386E+00,1.250E-02,-8.283E-04,9.655E-01,-9.856E-01,2.329E-01,1.759E-01,-9.727E-01,5.191E+00,4.000E+00,3.434E+00,-1.897E-02,2.758E-02,-1.897E-01,-6.697E-01,1.221E-01,-1.217E-02,8.560E-01,8.569E+00,4.000E+00,3.296E+00,-1.688E-02,9.686E-03,7.693E-01,-9.656E-01,3.636E-01,3.879E-02,-7.893E-01,5.956E+00,4.000E+00,4.263E+00,-1.309E-02,1.570E-01,7.757E-01,-7.952E-01,-4.196E-01,-2.283E-01,-9.599E-01,1.003E+01,4.000E+00,3.045E+00,1.693E-02,2.758E-02,4.082E-01,-7.555E-01,7.599E-01,7.249E-01,2.669E-01,4.066E+00,4.000E+00,3.178E+00,3.276E-02,-3.832E-02,6.327E-01,-4.397E-01,8.803E-01,-8.203E-01,3.661E-01,7.307E+00,4.000E+00,4.277E+00,4.640E-02,7.948E-02,8.016E-01,-5.082E-01,8.048E-01,7.854E-01,-4.675E-01,8.467E+00,4.000E+00,4.331E+00,2.156E-02,1.570E-01,9.674E-01,-9.872E-01,1.074E-01,2.385E-01,-9.629E-01,5.080E+00,4.000E+00,2.833E+00,2.476E-04,2.651E-02,-1.867E-01,-7.020E-01,-5.813E-02,-1.426E-01,8.127E-01,8.588E+00,4.000E+00,2.565E+00,-2.241E-03,1.424E-01,9.264E-01,5.189E-02,-1.236E-01,9.899E-02,3.768E-01,9.147E+00,4.000E+00,4.263E+00,3.549E-02,7.948E-02,3.597E-01,-8.843E-01,9.383E-01,8.192E-01,1.021E-01,5.032E+00,4.000E+00,4.277E+00,-4.549E-04,2.651E-02,6.014E-01,-6.463E-01,6.739E-01,6.402E-01,2.203E-01,4.043E+00,4.000E+00,2.303E+00,6.928E-02,9.872E-02,7.230E-01,-7.189E-01,-9.023E-01,-9.219E-01,-4.504E-01,9.626E+00,-4.000E+00,-4.454E+00,1.535E-01,1.402E-01,2.665E-01,-9.748E-02,9.465E-01,9.086E-01,2.794E-01,7.148E+00,-4.000E+00,-4.454E+00,4.266E-01,1.402E-01,-2.755E-01,-5.850E-01,-9.090E-02,6.611E-02,9.086E-01,7.175E+00,-4.000E+00,-4.466E+00,1.703E-01,1.402E-01,3.110E-01,-8.937E-01,-4.972E-02,7.067E-01,6.611E-02,4.981E+00,-4.000E+00,-4.477E+00,6.071E-01,4.495E-01,8.892E-01,-8.810E-01,-1.630E-01,-8.838E-01,-5.727E-01,8.269E+00,-4.000E+00,-4.710E+00,9.476E-03,4.495E-01,6.213E-01,-7.323E-01,-7.829E-01,2.441E-01,-8.838E-01,5.322E+00,-4.000E+00,-4.718E+00,-4.811E-02,6.986E-01,9.714E-01,4.162E-02,2.677E-01,-6.618E-01,1.964E-01,5.520E+00,-4.000E+00,-4.317E+00,1.497E-01,2.156E-02,7.522E-01,-7.707E-01,-2.699E-01,-3.425E-01,-9.672E-01,1.064E+01,-4.000E+00,-2.565E+00,2.651E-02,-4.549E-04,6.463E-01,-6.014E-01,6.402E-01,6.739E-01,2.203E-01,4.043E+00,-4.000E+00,-2.303E+00,5.752E-02,9.476E-03,-5.372E-01,-5.992E-01,4.050E-01,-1.968E-01,8.947E-01,5.765E+00,-4.000E+00,-1.609E+00,2.009E-02,6.087E-03,9.187E-01,-5.968E-01,7.400E-01,7.469E-01,-2.942E-01,9.145E+00,4.000E+00,4.691E+00,1.570E-01,2.156E-02,9.872E-01,-9.674E-01,2.385E-01,1.074E-01,-9.629E-01,5.080E+00,-4.000E+00,-2.833E+00,1.474E-02,1.693E-02,-2.661E-02,-4.990E-01,7.180E-02,4.227E-02,8.793E-01,8.188E+00,-4.000E+00,-3.045E+00,-1.605E-02,1.156E-01,8.242E-01,-8.623E-01,2.384E-01,7.185E-01,-4.596E-01,7.456E+00,-4.000E+00,-4.277E+00,-3.326E-02,1.250E-02,6.899E-01,-7.522E-01,-4.939E-01,-3.877E-01,-8.633E-01,1.046E+01,-4.000E+00,-3.296E+00,2.758E-02,1.693E-02,7.555E-01,-4.082E-01,7.249E-01,7.599E-01,2.669E-01,4.066E+00,-4.000E+00,-3.178E+00,1.378E-03,-1.936E-02,2.441E-02,3.029E-01,7.225E-01,-5.887E-01,6.479E-01,5.130E+00,3.000E+00,1.386E+00,-2.153E-02,2.757E-02,4.375E-02,2.790E-01,7.585E-01,-6.146E-01,6.621E-01,5.047E+00,3.000E+00,1.386E+00,-8.283E-04,1.250E-02,9.856E-01,-9.655E-01,1.759E-01,2.329E-01,-9.727E-01,5.191E+00,-4.000E+00,-3.434E+00,-1.936E-02,-9.883E-02,-1.518E-01,-6.962E-01,2.352E-02,4.927E-02,8.148E-01,8.417E+00,-4.000E+00,-3.555E+00,2.757E-02,-2.153E-02,-2.790E-01,-4.375E-02,-6.146E-01,7.585E-01,6.621E-01,5.047E+00,-3.000E+00,-1.386E+00,-8.715E-03,9.742E-03,-1.457E-02,3.094E-01,7.816E-01,-6.349E-01,6.041E-01,5.080E+00,3.000E+00,1.386E+00,-3.751E-02,-9.883E-02,6.143E-01,-6.922E-01,6.675E-01,7.503E-01,1.429E-01,4.126E+00,-4.000E+00,-3.638E+00,4.020E-02,-3.980E-03,-2.118E-02,2.435E-01,8.007E-01,-6.455E-01,5.777E-01,4.952E+00,3.000E+00,1.386E+00,9.742E-03,6.025E-02,9.992E-01,-9.422E-01,-1.487E-01,2.383E-01,-9.541E-01,7.661E+00,4.000E+00,4.431E+00,-3.861E-02,1.150E-01,9.972E-01,-3.109E-01,5.582E-01,9.203E-01,-3.441E-01,5.245E+00,-4.000E+00,-3.784E+00,-3.980E-03,4.728E-02,8.813E-01,-5.836E-01,-1.529E-02,-8.537E-01,-4.096E-01,9.316E+00,4.000E+00,2.485E+00,6.819E-03,-1.359E-03,7.227E-02,2.745E-01,7.945E-01,-6.928E-01,6.038E-01,4.900E+00,3.000E+00,1.386E+00,-3.782E-02,-2.525E-02,8.601E-01,-6.463E-01,8.210E-02,2.939E-01,-9.394E-01,9.862E+00,-4.000E+00,-4.007E+00,4.011E-02,-1.109E-02,9.949E-01,-7.012E-01,-1.347E-01,-7.087E-01,-7.221E-01,5.426E+00,4.000E+00,2.398E+00,-1.359E-03,7.921E-02,9.082E-01,-2.244E-02,-1.037E-02,-8.140E-01,1.445E-01,4.376E+00,4.000E+00,1.792E+00,-3.242E-03,-4.476E-02,9.690E-01,-6.309E-01,1.636E-01,6.657E-01,-7.320E-01,8.238E+00,-4.000E+00,-4.220E+00,7.300E-02,3.676E-04,2.433E-01,3.160E-01,3.870E-01,7.407E-01,4.327E-01,5.591E+00,-4.000E+00,-4.190E+00,1.598E-01,-1.359E-03,-3.343E-01,4.103E-03,-6.167E-01,8.917E-01,5.892E-01,5.324E+00,-3.000E+00,-1.386E+00,2.330E-02,-1.359E-03,-4.702E-01,-5.780E-01,3.367E-01,1.445E-01,8.917E-01,5.908E+00,-4.000E+00,-1.609E+00,7.921E-02,-1.359E-03,2.244E-02,-9.082E-01,-8.140E-01,-1.037E-02,1.445E-01,4.376E+00,-4.000E+00,-1.792E+00,3.739E-02,7.921E-02,-1.000E+00,-7.921E-02,1.000E+00,6.007E-01,7.921E-02,3.839E+00,-1.000E+00,-6.931E-01,4.728E-02,2.471E-04,8.509E-01,2.981E-01,2.144E-01,-5.828E-01,7.195E-01,5.235E+00,3.000E+00,1.386E+00,1.698E-02,1.495E-02,5.610E-02,2.963E-01,7.717E-01,-6.028E-01,6.419E-01,5.123E+00,3.000E+00,1.386E+00,-1.109E-02,1.910E-02,9.555E-01,-7.385E-01,3.930E-01,3.559E-01,-8.754E-01,6.853E+00,-4.000E+00,-4.127E+00,2.471E-04,4.728E-02,-2.981E-01,-8.509E-01,-5.828E-01,2.144E-01,7.195E-01,5.235E+00,-3.000E+00,-1.386E+00,1.495E-02,1.698E-02,-2.963E-01,-5.610E-02,-6.028E-01,7.717E-01,6.419E-01,5.123E+00,-3.000E+00,-1.386E+00,2.328E-02,1.910E-02,4.711E-01,-9.829E-01,5.219E-01,-6.139E-01,-5.902E-01,7.334E+00,-4.000E+00,-4.174E+00,2.899E-03,1.910E-02,3.133E-01,-9.401E-01,2.124E-01,7.840E-01,-6.139E-01,5.161E+00,-4.000E+00,-4.190E+00,-1.690E-02,4.797E-02,9.853E-02,2.947E-01,7.567E-01,-6.100E-01,6.872E-01,5.056E+00,3.000E+00,1.386E+00,-2.534E-02,3.709E-01,5.746E-01,4.967E-01,1.811E-02,2.684E-01,9.306E-01,5.684E+00,4.000E+00,1.609E+00,-4.248E-03,2.277E-01,6.423E-01,-3.645E-01,8.182E-01,1.334E-01,4.510E-01,6.025E+00,-4.000E+00,-4.220E+00,4.797E-02,1.492E-01,1.001E-01,-6.061E-01,4.948E-01,1.111E-01,7.208E-01,5.547E+00,4.000E+00,1.946E+00,2.215E-01,4.797E-02,-1.000E+00,-4.797E-02,1.000E+00,-7.481E-01,4.797E-02,3.836E+00,-1.000E+00,-6.931E-01,3.709E-01,-2.534E-02,-4.967E-01,-5.746E-01,2.684E-01,1.811E-02,9.306E-01,5.684E+00,-4.000E+00,-1.609E+00,3.633E-01,-4.248E-03,-2.041E-01,-4.106E-01,-3.309E-01,6.557E-01,9.238E-01,4.744E+00,-4.000E+00,-1.609E+00,-2.204E-02,3.633E-01,-1.000E+00,-3.633E-01,1.000E+00,7.181E-01,3.633E-01,3.849E+00,-1.000E+00,-6.931E-01,3.358E-02,-4.715E-03,8.064E-01,-8.114E-01,6.411E-01,-1.854E-01,-6.287E-01,5.284E+00,4.000E+00,4.663E+00,1.492E-01,1.299E-02,9.007E-03,-6.909E-01,-2.968E-01,-2.503E-01,6.836E-01,7.863E+00,4.000E+00,4.625E+00,8.461E-02,1.492E-01,-1.000E+00,-1.492E-01,1.000E+00,-4.644E-02,1.492E-01,3.842E+00,-1.000E+00,-6.931E-01,1.584E-02,3.368E-02,9.814E-01,-7.841E-01,-1.094E-01,1.344E-01,-8.885E-01,8.385E+00,4.000E+00,4.564E+00,3.918E-02,1.492E-01,-2.830E-01,-5.527E-01,-6.212E-01,5.620E-01,6.738E-01,5.412E+00,-3.000E+00,-1.386E+00,-1.376E-03,4.797E-02,2.316E-01,-8.487E-01,7.872E-01,5.812E-01,1.112E-01,7.218E+00,-4.000E+00,-2.398E+00,1.284E-02,2.197E-02,-6.344E-02,2.620E-01,8.442E-01,-6.706E-01,5.442E-01,5.056E+00,3.000E+00,1.386E+00,2.199E-02,2.795E-01,7.969E-01,-6.786E-01,4.276E-01,7.821E-01,-1.250E-01,9.285E+00,4.000E+00,4.489E+00,9.686E-03,-1.688E-02,9.656E-01,-7.693E-01,3.879E-02,3.636E-01,-7.893E-01,5.956E+00,-4.000E+00,-4.263E+00,2.197E-02,1.284E-02,-2.620E-01,6.344E-02,-6.706E-01,8.442E-01,5.442E-01,5.056E+00,-3.000E+00,-1.386E+00,3.069E-02,3.325E-02,3.069E-02,1.000E+00,-6.093E-01,1.000E+00,3.069E-02,3.868E+00,1.000E+00,6.931E-01,3.325E-02,1.202E-03,8.572E-01,-5.751E-01,9.130E-01,6.241E-01,-7.872E-02,6.625E+00,4.000E+00,2.303E+00,-3.832E-02,3.276E-02,4.397E-01,-6.327E-01,-8.203E-01,8.803E-01,3.661E-01,7.307E+00,-4.000E+00,-4.277E+00,1.519E-01,2.396E-01,1.519E-01,1.000E+00,5.513E-01,1.000E+00,1.519E-01,3.849E+00,1.000E+00,6.931E-01,2.396E-01,1.519E-01,-1.000E+00,-1.519E-01,1.000E+00,5.513E-01,1.519E-01,3.849E+00,-1.000E+00,-6.931E-01,1.424E-01,-1.169E-01,8.362E-01,-8.286E-01,-6.032E-01,-6.579E-01,-7.034E-01,7.811E+00,-4.000E+00,-4.997E+00,2.426E-01,-1.169E-01,1.955E-01,-6.475E-01,6.549E-01,3.497E-01,-6.579E-01,6.086E+00,-4.000E+00,-5.004E+00,7.948E-02,4.640E-02,5.082E-01,-8.016E-01,7.854E-01,8.048E-01,-4.675E-01,8.467E+00,-4.000E+00,-4.331E+00,2.277E-02,8.253E-03,-1.713E-03,2.749E-01,7.883E-01,-6.691E-01,5.935E-01,4.748E+00,3.000E+00,1.386E+00,-6.898E-02,1.607E-02,7.441E-01,-7.666E-01,2.016E-01,9.704E-01,-2.810E-01,6.822E+00,4.000E+00,4.290E+00,1.202E-03,3.325E-02,5.751E-01,-8.572E-01,6.241E-01,9.130E-01,-7.872E-02,6.625E+00,-4.000E+00,-2.303E+00,8.253E-03,1.742E-01,4.812E-01,3.500E-01,1.335E-01,1.900E-02,9.879E-01,5.450E+00,4.000E+00,1.609E+00,7.203E-02,3.447E-01,2.841E-01,1.999E-01,5.381E-01,-1.658E-01,9.704E-01,5.059E+00,4.000E+00,1.609E+00,1.269E-01,2.795E-01,4.871E-01,-7.178E-01,-8.098E-02,9.884E-01,1.506E-01,6.431E+00,4.000E+00,4.290E+00,2.746E-01,-4.488E-02,6.767E-01,-9.021E-01,6.561E-01,4.865E-01,-7.050E-01,9.815E+00,-4.000E+00,-4.500E+00,1.742E-01,8.253E-03,-3.500E-01,-4.812E-01,1.900E-02,1.335E-01,9.879E-01,5.450E+00,-4.000E+00,-1.609E+00,3.447E-01,-6.262E-04,8.334E-01,-8.345E-01,8.991E-01,-5.454E-02,-4.341E-01,8.121E+00,4.000E+00,4.585E+00,2.924E-01,7.250E-02,8.510E-01,-1.334E-01,9.978E-01,-1.010E-01,1.257E-02,5.954E+00,4.000E+00,4.248E+00,6.915E-02,-2.124E-02,-7.839E-03,-8.691E-01,-8.310E-02,9.869E-01,2.249E-01,5.516E+00,4.000E+00,4.277E+00,1.391E-02,1.200E-01,5.619E-01,4.818E-01,1.269E-01,5.515E-02,9.942E-01,5.547E+00,4.000E+00,1.609E+00,1.303E-02,-4.509E-02,5.726E-01,-9.423E-01,3.008E-01,-5.907E-01,-8.054E-01,7.414E+00,4.000E+00,4.500E+00,2.351E-01,2.039E-02,9.165E-01,-5.598E-01,-9.934E-02,-1.257E-01,-4.041E-01,7.135E+00,4.000E+00,4.454E+00,1.416E-01,1.200E-01,1.416E-01,1.000E+00,-6.126E-01,1.000E+00,1.416E-01,3.838E+00,1.000E+00,6.931E-01,1.200E-01,1.686E-01,4.776E-01,3.880E-01,1.945E-01,8.164E-02,9.950E-01,5.470E+00,4.000E+00,1.609E+00,-1.113E-02,-1.896E-02,6.333E-01,-8.923E-01,-6.685E-01,-5.124E-01,-6.147E-01,8.827E+00,4.000E+00,4.407E+00,1.344E-01,-1.896E-02,4.168E-01,-9.083E-01,-1.482E-02,7.802E-01,-5.124E-01,6.502E+00,4.000E+00,4.394E+00,2.797E-01,-2.080E-02,-4.187E-02,5.878E-02,5.658E-01,-3.505E-01,7.954E-01,4.874E+00,4.000E+00,1.609E+00,1.686E-01,-1.976E-02,5.757E-01,-3.523E-01,7.617E-01,5.674E-01,4.975E-01,8.083E+00,4.000E+00,2.833E+00,3.575E-01,-1.113E-02,-2.212E-01,-2.885E-01,-1.552E-01,4.712E-01,9.885E-01,5.181E+00,-4.000E+00,-1.609E+00,1.570E-01,9.756E-02,9.418E-01,-4.037E-01,7.803E-01,-9.834E-01,-8.395E-02,6.649E+00,4.000E+00,4.290E+00,-2.080E-02,6.269E-01,4.540E-01,-8.594E-01,-9.834E-01,8.272E-01,-5.678E-01,6.509E+00,4.000E+00,4.263E+00,-1.767E-02,-6.664E-03,7.547E-01,3.782E-02,5.411E-01,2.458E-01,5.914E-01,7.757E+00,4.000E+00,2.303E+00,-1.467E-02,-3.120E-02,1.113E-02,2.453E-01,7.444E-01,-6.634E-01,6.221E-01,4.935E+00,3.000E+00,1.386E+00,9.133E-03,6.269E-01,7.635E-01,-9.625E-01,-6.076E-01,1.205E-02,-8.957E-01,6.988E+00,4.000E+00,4.220E+00,-2.422E-02,3.106E-02,6.826E-01,-8.386E-01,8.055E-01,5.274E-01,-1.840E-01,8.198E+00,-4.000E+00,-4.820E+00,-3.120E-02,6.652E-02,6.607E-02,3.437E-01,-4.856E-01,-6.155E-01,6.599E-01,5.182E+00,3.000E+00,1.386E+00,-6.294E-02,9.133E-03,-3.011E-01,1.282E-02,-5.750E-01,6.655E-01,6.360E-01,5.086E+00,-3.000E+00,-1.386E+00,7.551E-02,4.548E-01,7.831E-01,-8.260E-01,4.489E-01,-9.445E-01,-3.965E-01,9.259E+00,-4.000E+00,-4.875E+00,6.652E-02,-3.120E-02,-3.437E-01,-6.607E-02,-6.155E-01,-4.856E-01,6.599E-01,5.182E+00,-3.000E+00,-1.386E+00,1.176E-01,-2.422E-02,9.323E-02,-8.659E-01,-4.856E-01,-2.530E-01,2.947E-01,5.092E+00,-4.000E+00,-1.792E+00,-6.664E-03,-1.767E-02,-3.782E-02,-7.547E-01,2.458E-01,5.411E-01,5.914E-01,7.757E+00,-4.000E+00,-2.303E+00,1.531E-03,4.435E-02,8.274E-01,-9.633E-01,4.394E-01,1.825E-01,-8.731E-01,9.357E+00,-4.000E+00,-4.997E+00,-5.185E-02,6.025E-02,2.655E-01,3.311E-01,6.436E-01,-5.483E-01,8.027E-01,5.245E+00,3.000E+00,1.386E+00,-1.976E-02,1.686E-01,3.523E-01,-5.757E-01,5.674E-01,7.617E-01,4.975E-01,8.083E+00,-4.000E+00,-2.833E+00,-5.112E-03,5.015E-02,7.290E-01,-2.958E-01,7.681E-01,7.155E-01,-5.509E-01,7.850E+00,-4.000E+00,-5.037E+00,6.025E-02,9.742E-03,9.422E-01,-9.992E-01,2.383E-01,-1.487E-01,-9.541E-01,7.661E+00,-4.000E+00,-4.431E+00,1.324E-01,6.752E-02,7.869E-01,3.395E-01,3.789E-01,-5.383E-01,7.483E-01,5.475E+00,3.000E+00,1.386E+00,2.716E-02,-1.976E-02,-5.443E-01,-5.688E-01,4.313E-01,9.601E-02,8.561E-01,6.202E+00,-4.000E+00,-1.609E+00,2.189E-02,-1.244E-02,5.095E-01,-9.937E-01,2.398E-01,8.489E-01,-4.292E-01,6.575E+00,-4.000E+00,-5.088E+00,6.752E-02,1.324E-01,-3.395E-01,-7.869E-01,-5.383E-01,3.789E-01,7.483E-01,5.475E+00,-3.000E+00,-1.386E+00,8.435E-02,1.200E-01,-1.179E-01,-9.668E-01,9.514E-01,8.106E-01,3.031E-01,7.427E+00,-4.000E+00,-3.332E+00,5.970E-02,-4.747E-02,-3.944E-03,2.932E-01,8.153E-01,-6.622E-01,5.253E-01,5.148E+00,3.000E+00,1.386E+00,1.596E-02,2.189E-02,-4.198E-01,-4.881E-01,3.386E-01,-2.399E-01,9.136E-01,5.769E+00,-4.000E+00,-1.609E+00,4.758E-02,1.742E-01,5.644E-01,-6.523E-01,8.319E-01,9.056E-01,-3.629E-01,1.010E+01,-4.000E+00,-3.664E+00,-4.747E-02,5.970E-02,-2.932E-01,3.944E-03,-6.622E-01,8.153E-01,5.253E-01,5.148E+00,-3.000E+00,-1.386E+00,7.714E-02,3.268E-01,7.730E-01,-8.941E-01,-3.171E-01,-6.206E-01,-4.079E-01,1.115E+01,-4.000E+00,-5.220E+00,6.087E-03,2.009E-02,5.968E-01,-9.187E-01,7.469E-01,7.400E-01,-2.942E-01,9.145E+00,-4.000E+00,-4.691E+00,-4.649E-02,3.883E-02,5.858E-01,4.791E-01,-2.203E-01,3.136E-01,8.908E-01,5.783E+00,4.000E+00,1.609E+00,9.243E-02,3.268E-01,6.320E-01,-5.722E-01,3.030E-01,-6.125E-01,-4.258E-01,7.841E+00,-4.000E+00,-5.236E+00,1.292E-01,2.124E-01,7.436E-01,-8.565E-01,-4.840E-01,3.661E-01,-3.284E-01,9.016E+00,-4.000E+00,-5.252E+00,7.677E-03,1.292E-01,-1.000E+00,-1.292E-01,1.000E+00,-6.035E-01,1.292E-01,3.847E+00,-1.000E+00,-6.931E-01,3.883E-02,5.878E-02,4.661E-01,-9.766E-01,-9.487E-02,7.308E-01,-6.426E-01,8.198E+00,4.000E+00,4.025E+00,2.683E-02,2.124E-01,7.438E-01,-5.650E-01,1.487E-01,1.616E-02,-8.640E-01,7.289E+00,-4.000E+00,-5.268E+00,6.175E-02,2.124E-01,2.048E-01,-7.657E-01,-6.615E-01,2.352E-01,1.616E-02,5.459E+00,-4.000E+00,-5.273E+00,-4.447E-03,9.901E-02,8.189E-01,-4.698E-01,9.253E-01,-3.364E-01,-1.564E-01,6.743E+00,4.000E+00,4.043E+00,3.262E-02,9.901E-02,-3.056E-02,-3.313E-01,1.825E-01,8.093E-01,-3.364E-01,5.656E+00,4.000E+00,4.025E+00,9.266E-02,5.932E-01,8.053E-01,-4.345E-01,7.557E-01,-9.581E-01,1.822E-01,9.130E+00,-4.000E+00,-5.318E+00,1.389E-01,3.698E-01,9.262E-01,-9.757E-01,-4.137E-01,1.262E-01,-9.643E-01,7.976E+00,-4.000E+00,-5.333E+00,-3.098E-02,9.901E-02,6.109E-01,-9.584E-01,8.586E-01,-1.130E-01,-4.232E-01,6.129E+00,4.000E+00,3.970E+00,6.635E-02,3.262E-02,-4.111E-01,-3.871E-01,3.491E-01,-2.133E-01,9.394E-01,5.754E+00,-4.000E+00,-1.609E+00,1.292E-01,5.932E-01,8.010E-01,-1.403E-01,5.298E-01,-8.376E-01,-1.810E-01,6.568E+00,-4.000E+00,-5.338E+00,8.200E-01,-3.301E-02,8.200E-01,1.000E+00,2.527E-01,1.000E+00,8.200E-01,3.818E+00,1.000E+00,6.931E-01,-3.301E-02,8.200E-01,-1.000E+00,-8.200E-01,1.000E+00,2.527E-01,8.200E-01,3.818E+00,-1.000E+00,-6.931E-01,3.543E-03,8.180E-04,3.543E-03,1.000E+00,-6.717E-01,1.000E+00,3.543E-03,3.841E+00,1.000E+00,6.931E-01,8.180E-04,1.389E-01,8.123E-01,-8.548E-01,-5.585E-01,-2.578E-01,-4.218E-01,6.945E+00,-4.000E+00,-2.079E+00,4.177E-02,-3.098E-02,-1.088E-01,-5.722E-01,-6.595E-02,4.923E-01,8.186E-01,5.002E+00,-4.000E+00,-2.079E+00,-6.743E-03,4.177E-02,-1.000E+00,-4.177E-02,1.000E+00,-6.510E-01,4.177E-02,3.844E+00,-1.000E+00,-6.931E-01,4.420E-02,8.180E-04,-2.576E-01,5.101E-02,-6.510E-01,8.387E-01,5.698E-01,5.112E+00,-3.000E+00,-1.386E+00,-1.733E-02,7.203E-02,7.318E-01,-6.435E-01,1.589E-01,9.590E-01,-8.984E-02,7.847E+00,-4.000E+00,-4.205E+00,1.033E-02,6.148E-01,1.808E-01,-6.673E-01,8.022E-01,7.741E-01,9.770E-02,6.034E+00,4.000E+00,3.784E+00,1.714E-03,4.420E-02,-2.855E-01,3.959E-02,-6.398E-01,8.081E-01,5.538E-01,5.019E+00,-3.000E+00,-1.386E+00,1.607E-02,-6.898E-02,7.666E-01,-7.441E-01,9.704E-01,2.016E-01,-2.810E-01,6.822E+00,-4.000E+00,-4.290E+00,7.277E-03,2.114E-01,9.426E-01,3.614E-02,-2.438E-02,2.571E-01,2.142E-01,6.920E+00,4.000E+00,3.761E+00,-2.401E-02,2.114E-01,-3.091E-01,-1.045E-01,9.987E-01,6.114E-01,2.571E-01,7.064E+00,4.000E+00,3.738E+00,2.254E-01,1.607E-02,-2.724E-01,1.002E-02,-6.097E-01,9.077E-01,6.116E-01,5.086E+00,-3.000E+00,-1.386E+00,2.795E-01,1.269E-01,7.178E-01,-4.871E-01,9.884E-01,-8.098E-02,1.506E-01,6.431E+00,-4.000E+00,-4.290E+00,7.250E-02,2.924E-01,1.334E-01,-8.510E-01,-1.010E-01,9.978E-01,1.257E-02,5.954E+00,-4.000E+00,-4.248E+00,-1.842E-02,7.250E-02,-1.000E+00,-7.250E-02,1.000E+00,-6.563E-01,7.250E-02,3.876E+00,-1.000E+00,-6.931E-01,3.368E-02,1.584E-02,7.841E-01,-9.814E-01,1.344E-01,-1.094E-01,-8.885E-01,8.385E+00,-4.000E+00,-4.564E+00,-2.124E-02,6.915E-02,8.691E-01,7.839E-03,9.869E-01,-8.310E-02,2.249E-01,5.516E+00,-4.000E+00,-4.277E+00,6.271E-02,2.039E-02,6.777E-01,-9.921E-01,5.007E-01,2.731E-01,-7.035E-01,7.771E+00,4.000E+00,2.833E+00,-1.291E-02,6.271E-02,-1.000E+00,-6.271E-02,1.000E+00,-7.033E-01,6.271E-02,3.861E+00,-1.000E+00,-6.931E-01,1.299E-02,1.492E-01,6.909E-01,-9.007E-03,-2.503E-01,-2.968E-01,6.836E-01,7.863E+00,-4.000E+00,-4.625E+00,1.055E-01,1.839E-02,5.132E-01,2.510E-01,6.062E-01,-6.443E-01,6.808E-01,5.388E+00,3.000E+00,1.386E+00,1.193E-01,6.292E-01,4.604E-01,-2.839E-01,-1.644E-02,-1.555E-01,6.975E-01,8.495E+00,4.000E+00,2.197E+00,-4.715E-03,3.358E-02,8.114E-01,-8.064E-01,-1.854E-01,6.411E-01,-6.287E-01,5.284E+00,-4.000E+00,-4.663E+00,1.839E-02,3.031E-01,7.267E-01,-5.929E-01,8.604E-01,8.167E-01,1.222E-01,6.840E+00,-4.000E+00,-5.187E+00,4.684E-02,6.292E-01,8.284E-01,2.613E-01,1.618E-01,6.406E-01,1.709E-01,5.011E+00,4.000E+00,1.792E+00,-1.662E-02,6.292E-01,-2.708E-01,-2.664E-01,-1.937E-01,-6.914E-01,6.406E-01,4.397E+00,4.000E+00,1.609E+00,4.984E-02,1.839E-02,-2.703E-01,7.914E-02,-6.175E-01,8.324E-01,5.571E-01,5.214E+00,-3.000E+00,-1.386E+00,6.269E-01,9.133E-03,9.625E-01,-7.635E-01,1.205E-02,-6.076E-01,-8.957E-01,6.988E+00,-4.000E+00,-4.220E+00,9.756E-02,4.684E-02,-4.299E-01,-6.395E-01,-2.917E-01,1.709E-01,9.202E-01,5.462E+00,-4.000E+00,-1.609E+00,6.292E-01,4.684E-02,-2.613E-01,-8.284E-01,6.406E-01,1.618E-01,1.709E-01,5.011E+00,-4.000E+00,-1.792E+00,2.931E-02,2.039E-02,2.650E-01,3.018E-01,6.829E-01,-5.721E-01,7.371E-01,5.211E+00,3.000E+00,1.386E+00,9.742E-03,-1.925E-02,1.204E-02,2.561E-01,7.936E-01,-6.983E-01,5.762E-01,4.875E+00,3.000E+00,1.386E+00,-1.896E-02,-1.113E-02,8.923E-01,-6.333E-01,-5.124E-01,-6.685E-01,-6.147E-01,8.827E+00,-4.000E+00,-4.407E+00,2.039E-02,2.351E-01,5.598E-01,-9.165E-01,-1.257E-01,-9.934E-02,-4.041E-01,7.135E+00,-4.000E+00,-4.454E+00,-1.925E-02,9.742E-03,-2.561E-01,-1.204E-02,-6.983E-01,7.936E-01,5.762E-01,4.875E+00,-3.000E+00,-1.386E+00,2.757E-02,-4.925E-03,-4.166E-02,2.838E-01,7.850E-01,-6.418E-01,5.757E-01,4.939E+00,3.000E+00,1.386E+00,-4.509E-02,1.303E-02,9.423E-01,-5.726E-01,-5.907E-01,3.008E-01,-8.054E-01,7.414E+00,-4.000E+00,-4.500E+00,7.434E-03,-1.925E-02,-2.359E-01,5.489E-02,-6.548E-01,7.862E-01,6.018E-01,4.956E+00,-3.000E+00,-1.386E+00,-4.925E-03,9.250E-03,-4.036E-02,2.549E-01,8.013E-01,-6.765E-01,5.818E-01,4.904E+00,3.000E+00,1.386E+00,-1.429E-02,1.303E-02,3.478E-01,-9.400E-01,-6.719E-01,-5.200E-01,-3.962E-01,7.880E+00,-4.000E+00,-4.533E+00,-6.262E-04,3.447E-01,8.345E-01,-8.334E-01,-5.454E-02,8.991E-01,-4.341E-01,8.121E+00,-4.000E+00,-4.585E+00,9.250E-03,7.506E-01,6.778E-01,-3.021E-01,-4.873E-01,-4.050E-01,1.610E-01,6.182E+00,4.000E+00,2.303E+00,-3.281E-02,-1.429E-02,-2.863E-01,8.796E-02,-6.266E-01,7.614E-01,5.767E-01,5.123E+00,-3.000E+00,-1.386E+00,5.878E-02,3.883E-02,9.766E-01,-4.661E-01,7.308E-01,-9.487E-02,-6.426E-01,8.198E+00,-4.000E+00,-4.025E+00,1.339E-02,6.148E-01,9.395E-01,-1.296E-01,-9.844E-02,-7.366E-01,1.709E-01,4.957E+00,4.000E+00,1.792E+00,-3.573E-02,-1.822E-02,1.442E-01,2.827E-01,-7.366E-01,-7.373E-01,6.185E-01,4.900E+00,3.000E+00,1.386E+00,-5.628E-02,-3.573E-02,-1.000E+00,3.573E-02,1.000E+00,-4.008E-01,-3.573E-02,3.880E+00,-1.000E+00,-6.931E-01,9.901E-02,-3.098E-02,9.584E-01,-6.109E-01,-1.130E-01,8.586E-01,-4.232E-01,6.129E+00,-4.000E+00,-3.970E+00,-1.822E-02,-3.573E-02,-2.827E-01,-1.442E-01,-7.373E-01,-7.366E-01,6.185E-01,4.900E+00,-3.000E+00,-1.386E+00,6.148E-01,1.033E-02,6.673E-01,-1.808E-01,7.741E-01,8.022E-01,9.770E-02,6.034E+00,-4.000E+00,-3.784E+00,7.506E-01,9.250E-03,3.021E-01,-6.778E-01,-4.050E-01,-4.873E-01,1.610E-01,6.182E+00,-4.000E+00,-2.303E+00,2.114E-01,7.277E-03,-3.614E-02,-9.426E-01,2.571E-01,-2.438E-02,2.142E-01,6.920E+00,-4.000E+00,-3.761E+00,1.088E-01,2.114E-01,-1.000E+00,-2.114E-01,1.000E+00,9.088E-01,2.114E-01,3.851E+00,-1.000E+00,-6.931E-01,8.576E-02,2.177E-01,8.576E-02,1.000E+00,-1.453E-01,1.000E+00,8.576E-02,3.827E+00,1.000E+00,6.931E-01,2.177E-01,2.716E-01,2.177E-01,1.000E+00,7.234E-01,1.000E+00,2.177E-01,3.832E+00,1.000E+00,6.931E-01,2.716E-01,2.177E-01,-1.000E+00,-2.177E-01,1.000E+00,7.234E-01,2.177E-01,3.832E+00,-1.000E+00,-6.931E-01,2.942E+13,0.000E+00,0.000E+00,0.000E+00,9.338E+01,6.952E-310,0.000E+00,6.899E-310,1.391E-309,2.570E+01
```
