## Supplementary material for "Tertiary-interaction characters enable fast, model-based structural phylogenetics beyond the twilight zone": 2inp_C_AF-Q84AQ4-F1-model_v4_chains.txt

```
2inp_C_AF-Q84AQ4-F1-model_v4.pdb ALPHAFOLD MONOMER V2.0 PREDICTION FOR PHENOL HYDROXYLASE COMPONENT PHEL (Q84AQ4)
```
