## Supplementary material for "Tertiary-interaction characters enable fast, model-based structural phylogenetics beyond the twilight zone": 2jd7_A_AF-Q8U2T8-F1-model_v4_3di.dump

```
2jd7_A_AF-Q8U2T8-F1-model_v4.pdb ALPHAFOLD MONOMER V2.0 PREDICTION FOR PUTATIVE FERRITIN HOMOLOG (Q8U2T8)	MLSERMLKALNDQLNRELYSAYLYFAMAAYFEDLGLEGFANWMKAQAEEEIGHALRFYNYIYDRNGRVELDEIPKPPKEWESPLKAFEAAYEHEKFISKSIYELAALAEEEKDYSTRAFLEWFINEQVEEEASVKKILDKLKFAKDSPQILFMLDKELSARAPKLPGLLMQGGE	DDDPVLLVLLLVLLQLLLLQLQQLCLVLQQCVVVVLNLSSLLSNLRSQVSPLVSVLSVVVCVVVVHDRDHDDRDHHDNDDPDPLRSLVVQLVSLVVSLVSLVVSLVVCVVVVVVVSNVSSVVVNVVSVVSNVVSVVLSVQCVVCPPPPVSSVVSSVVSNPDDRPPNCVVVPPDD	0.000E+00,6.952E-310,6.926E-310,6.899E-310,1.391E-309,1.420E+00,-5.985E+00,-6.624E+00,4.754E+13,0.000E+00,4.452E-01,4.252E-01,4.452E-01,1.000E+00,6.663E-01,1.000E+00,4.452E-01,3.816E+00,1.000E+00,6.931E-01,4.252E-01,4.452E-01,-1.000E+00,-4.452E-01,1.000E+00,6.663E-01,4.452E-01,3.816E+00,-1.000E+00,-6.931E-01,-5.032E-02,4.252E-01,-1.000E+00,-4.252E-01,1.000E+00,2.925E-01,4.252E-01,3.846E+00,-1.000E+00,-6.931E-01,5.361E-02,5.625E-02,5.361E-02,1.000E+00,-7.254E-01,1.000E+00,5.361E-02,3.842E+00,1.000E+00,6.931E-01,5.625E-02,1.624E-02,4.337E-01,-7.251E-01,6.877E-01,7.343E-01,2.797E-01,8.141E+00,4.000E+00,4.595E+00,1.815E-03,5.527E-01,7.439E-01,-7.693E-01,7.426E-01,9.875E-01,-1.454E-01,6.409E+00,4.000E+00,4.094E+00,4.244E-02,1.383E-02,4.244E-02,1.000E+00,-6.341E-01,1.000E+00,4.244E-02,3.835E+00,1.000E+00,6.931E-01,1.383E-02,2.029E-02,9.441E-01,-9.514E-01,1.487E-01,1.646E-01,-9.829E-01,9.544E+00,4.000E+00,4.522E+00,3.159E-02,2.437E-03,9.671E-01,-9.792E-01,3.270E-01,1.283E-01,-9.239E-01,6.853E+00,4.000E+00,3.871E+00,-1.457E-02,3.536E-01,4.436E-01,-4.183E-01,6.337E-01,5.821E-01,2.200E-01,6.347E+00,4.000E+00,4.060E+00,-1.197E-02,-1.457E-02,-1.000E+00,1.457E-02,1.000E+00,-6.088E-01,-1.457E-02,3.860E+00,-1.000E+00,-6.931E-01,3.186E-02,1.527E-02,6.596E-01,-6.021E-01,6.849E-01,7.561E-01,1.938E-01,8.461E+00,4.000E+00,4.443E+00,-2.896E-02,2.693E-02,6.546E-01,-5.754E-01,7.879E-01,5.900E-01,2.252E-01,4.888E+00,4.000E+00,3.714E+00,4.447E-03,4.108E-01,1.385E-01,-3.731E-01,7.929E-01,4.443E-01,6.041E-01,6.520E+00,4.000E+00,4.025E+00,1.500E-02,4.725E-02,9.688E-01,-9.350E-01,1.173E-01,2.125E-01,-9.739E-01,1.019E+01,4.000E+00,4.357E+00,-8.802E-03,3.889E-03,9.538E-01,-9.829E-01,1.865E-01,1.210E-01,-9.799E-01,5.541E+00,4.000E+00,3.526E+00,-3.111E-02,-5.494E-03,-1.002E-01,-6.841E-01,8.456E-02,-5.584E-02,7.942E-01,8.685E+00,4.000E+00,3.401E+00,-8.648E-03,2.903E-01,1.199E-01,-8.257E-01,9.953E-01,8.956E-01,2.225E-01,5.842E+00,4.000E+00,4.007E+00,-2.443E-02,3.722E-02,6.717E-01,-8.003E-01,-4.453E-01,-3.843E-01,-9.081E-01,1.048E+01,4.000E+00,3.178E+00,2.957E-02,-5.494E-03,5.612E-01,-6.868E-01,6.807E-01,7.036E-01,2.126E-01,3.989E+00,4.000E+00,3.296E+00,2.458E-02,3.311E-01,8.661E-01,5.777E-03,-5.544E-01,2.730E-01,4.015E-01,8.190E+00,4.000E+00,3.989E+00,1.104E-02,5.675E-01,1.484E-01,-5.773E-01,8.403E-01,6.892E-01,7.078E-01,5.335E+00,4.000E+00,3.989E+00,2.255E-02,3.722E-02,9.827E-01,-9.815E-01,1.258E-01,1.429E-01,-9.847E-01,5.240E+00,4.000E+00,2.996E+00,-3.759E-02,5.203E-03,-7.681E-02,-6.800E-01,8.760E-04,-8.586E-02,7.752E-01,8.287E+00,4.000E+00,2.773E+00,-1.073E-03,2.078E-01,1.000E+00,5.806E-04,5.207E-01,4.801E-02,-2.208E-03,5.972E+00,4.000E+00,3.970E+00,-2.138E-02,1.293E-02,-7.581E-03,2.594E-01,7.838E-01,-6.563E-01,6.112E-01,5.048E+00,3.000E+00,1.386E+00,2.289E-02,5.203E-03,6.624E-01,-5.873E-01,6.812E-01,6.362E-01,2.173E-01,4.040E+00,4.000E+00,2.565E+00,-3.936E-03,2.078E-01,2.356E-01,-6.172E-01,-1.025E-01,-1.437E-01,5.108E-01,8.103E+00,4.000E+00,3.912E+00,1.293E-02,7.178E-01,6.748E-01,2.563E-01,6.302E-01,4.319E-01,8.852E-01,6.445E+00,4.000E+00,3.912E+00,1.666E-02,1.164E-01,9.316E-01,8.244E-03,1.819E-01,-7.015E-01,3.684E-01,5.089E+00,4.000E+00,1.792E+00,-1.293E-02,1.130E-03,3.546E-02,2.988E-01,-7.015E-01,-6.597E-01,6.273E-01,4.932E+00,3.000E+00,1.386E+00,-6.326E-02,-1.293E-02,-1.000E+00,1.293E-02,1.000E+00,-5.699E-01,-1.293E-02,3.852E+00,-1.000E+00,-6.931E-01,3.776E-02,1.666E-02,-2.825E-01,-8.948E-02,-5.699E-01,7.403E-01,6.914E-01,5.039E+00,-3.000E+00,-1.386E+00,1.130E-03,-1.293E-02,-2.988E-01,-3.546E-02,-6.597E-01,-7.015E-01,6.273E-01,4.932E+00,-3.000E+00,-1.386E+00,1.164E-01,-1.716E-02,8.359E-01,-8.272E-01,1.544E-01,4.578E-01,-7.589E-01,6.132E+00,4.000E+00,4.787E+00,8.939E-02,2.289E-02,-7.538E-02,-7.196E-01,-1.759E-01,-1.107E-01,7.189E-01,8.370E+00,-4.000E+00,-2.303E+00,4.097E-02,5.730E-02,9.949E-01,-3.547E-01,-5.728E-01,5.713E-01,-4.110E-01,4.692E+00,4.000E+00,4.796E+00,-3.546E-02,2.255E-02,6.611E-01,-8.097E-01,-5.094E-01,-4.398E-01,-8.685E-01,1.065E+01,-4.000E+00,-2.773E+00,5.203E-03,2.289E-02,5.873E-01,-6.624E-01,6.362E-01,6.812E-01,2.173E-01,4.040E+00,-4.000E+00,-2.565E+00,1.322E-02,5.730E-02,1.182E-01,-8.386E-01,3.572E-01,-5.962E-02,-2.664E-01,6.956E+00,4.000E+00,4.771E+00,1.285E-02,5.730E-02,3.878E-02,-9.910E-01,-9.234E-01,9.107E-01,-5.962E-02,5.655E+00,4.000E+00,4.762E+00,3.722E-02,2.255E-02,9.815E-01,-9.827E-01,1.429E-01,1.258E-01,-9.847E-01,5.240E+00,-4.000E+00,-2.996E+00,4.528E-03,2.957E-02,-7.783E-02,-6.301E-01,2.674E-02,-2.993E-02,8.182E-01,8.318E+00,-4.000E+00,-3.178E+00,-2.677E-02,3.922E-01,9.153E-01,-1.974E-01,8.332E-01,6.506E-01,-1.344E-01,4.403E+00,4.000E+00,4.779E+00,2.013E-02,-2.443E-02,7.646E-01,-7.867E-01,-9.637E-01,-9.807E-01,-2.134E-01,8.800E+00,-4.000E+00,-3.296E+00,-5.494E-03,2.957E-02,6.868E-01,-5.612E-01,7.036E-01,6.807E-01,2.126E-01,3.989E+00,-4.000E+00,-3.296E+00,6.572E-04,2.738E-01,7.994E-01,2.171E-01,3.692E-02,-4.369E-01,7.566E-01,8.169E+00,4.000E+00,4.771E+00,-4.458E-04,-2.282E-02,3.648E-02,2.507E-01,6.955E-01,-5.808E-01,6.821E-01,4.971E+00,3.000E+00,1.386E+00,3.889E-03,-8.802E-03,9.829E-01,-9.538E-01,1.210E-01,1.865E-01,-9.799E-01,5.541E+00,-4.000E+00,-3.526E+00,-9.048E-02,-2.896E-02,-1.098E-01,-6.336E-01,3.773E-02,1.623E-02,8.372E-01,9.333E+00,-4.000E+00,-3.638E+00,-2.282E-02,2.494E-01,7.922E-01,-4.630E-01,9.412E-01,6.381E-01,1.580E-01,5.709E+00,4.000E+00,4.745E+00,2.722E-02,3.889E-03,-2.925E-01,-8.499E-02,-6.157E-01,7.399E-01,6.807E-01,4.776E+00,-3.000E+00,-1.386E+00,2.693E-02,-2.896E-02,5.754E-01,-6.546E-01,5.900E-01,7.879E-01,2.252E-01,4.888E+00,-4.000E+00,-3.714E+00,-1.718E-03,6.491E-02,2.239E-02,2.255E-01,8.458E-01,-7.273E-01,5.788E-01,4.747E+00,3.000E+00,1.386E+00,-1.410E-02,-5.036E-03,9.500E-01,-9.944E-01,-1.093E-01,-1.976E-01,-9.767E-01,9.556E+00,4.000E+00,4.159E+00,2.437E-03,3.159E-02,9.792E-01,-9.671E-01,1.283E-01,3.270E-01,-9.239E-01,6.853E+00,-4.000E+00,-3.871E+00,6.491E-02,-1.718E-03,-2.255E-01,-2.239E-02,-7.273E-01,8.458E-01,5.788E-01,4.747E+00,-3.000E+00,-1.386E+00,5.052E-02,7.165E-02,-2.077E-03,2.583E-01,8.751E-01,-6.631E-01,5.446E-01,5.107E+00,3.000E+00,1.386E+00,4.293E-02,2.437E-03,-2.339E-01,7.288E-02,-7.341E-01,8.872E-01,4.853E-01,5.085E+00,-3.000E+00,-1.386E+00,4.304E-03,5.527E-01,8.433E-01,-1.054E-01,4.954E-01,-6.417E-01,4.422E-01,4.958E+00,4.000E+00,1.792E+00,7.165E-02,1.987E-02,6.101E-02,3.007E-01,-6.417E-01,-5.746E-01,6.245E-01,5.122E+00,3.000E+00,1.386E+00,-1.744E-02,7.165E-02,-1.000E+00,-7.165E-02,1.000E+00,-6.192E-01,7.165E-02,3.870E+00,-1.000E+00,-6.931E-01,-3.161E-02,4.304E-03,-2.686E-01,9.938E-02,-6.192E-01,7.738E-01,5.478E-01,5.279E+00,-3.000E+00,-1.386E+00,1.987E-02,7.165E-02,-3.007E-01,-6.101E-02,-5.746E-01,-6.417E-01,6.245E-01,5.122E+00,-3.000E+00,-1.386E+00,5.527E-01,4.304E-03,1.054E-01,-8.433E-01,-6.417E-01,4.954E-01,4.422E-01,4.958E+00,-4.000E+00,-1.792E+00,3.950E-01,3.536E-01,3.950E-01,1.000E+00,7.353E-01,1.000E+00,3.950E-01,3.800E+00,1.000E+00,6.931E-01,3.536E-01,-1.457E-02,4.183E-01,-4.436E-01,5.821E-01,6.337E-01,2.200E-01,6.347E+00,-4.000E+00,-4.060E+00,4.898E-01,3.536E-01,-1.000E+00,-3.536E-01,1.000E+00,9.730E-01,3.536E-01,3.813E+00,-1.000E+00,-6.931E-01,4.108E-01,4.447E-03,3.731E-01,-1.385E-01,4.443E-01,7.929E-01,6.041E-01,6.520E+00,-4.000E+00,-4.025E+00,6.829E-01,4.108E-01,-1.000E+00,-4.108E-01,1.000E+00,9.175E-01,4.108E-01,3.804E+00,-1.000E+00,-6.931E-01,3.819E-01,2.903E-01,3.819E-01,1.000E+00,8.117E-01,1.000E+00,3.819E-01,3.824E+00,1.000E+00,6.931E-01,2.903E-01,-8.648E-03,8.257E-01,-1.199E-01,8.956E-01,9.953E-01,2.225E-01,5.842E+00,-4.000E+00,-4.007E+00,4.802E-01,3.311E-01,4.802E-01,1.000E+00,2.411E-01,1.000E+00,4.802E-01,3.822E+00,1.000E+00,6.931E-01,3.311E-01,2.458E-02,-5.777E-03,-8.661E-01,2.730E-01,-5.544E-01,4.015E-01,8.190E+00,-4.000E+00,-3.989E+00,5.675E-01,1.104E-02,5.773E-01,-1.484E-01,6.892E-01,8.403E-01,7.078E-01,5.335E+00,-4.000E+00,-3.989E+00,4.055E-01,2.078E-01,4.055E-01,1.000E+00,9.340E-01,1.000E+00,4.055E-01,3.828E+00,1.000E+00,6.931E-01,2.078E-01,-1.073E-03,-5.806E-04,-1.000E+00,4.801E-02,5.207E-01,-2.208E-03,5.972E+00,-4.000E+00,-3.970E+00,7.178E-01,5.871E-01,7.178E-01,1.000E+00,9.827E-01,1.000E+00,7.178E-01,3.805E+00,1.000E+00,6.931E-01,5.871E-01,7.178E-01,-1.000E+00,-7.178E-01,1.000E+00,9.827E-01,7.178E-01,3.805E+00,-1.000E+00,-6.931E-01,1.492E-02,5.871E-01,-1.000E+00,-5.871E-01,1.000E+00,4.373E-01,5.871E-01,3.844E+00,-1.000E+00,-6.931E-01,8.034E-01,-7.790E-02,8.034E-01,1.000E+00,-4.635E-02,1.000E+00,8.034E-01,3.856E+00,1.000E+00,6.931E-01,-7.790E-02,8.034E-01,-1.000E+00,-8.034E-01,1.000E+00,-4.635E-02,8.034E-01,3.856E+00,-1.000E+00,-6.931E-01,1.878E-02,1.474E-02,4.403E-01,-4.744E-01,6.956E-01,6.428E-01,5.408E-01,6.642E+00,4.000E+00,4.007E+00,1.770E-02,5.871E-01,5.262E-01,-9.539E-01,-3.356E-01,-6.600E-01,-5.279E-01,5.955E+00,-4.000E+00,-1.792E+00,2.248E-02,1.104E-02,8.477E-01,-9.235E-01,1.916E-01,1.373E-01,-9.780E-01,1.057E+01,-4.000E+00,-4.159E+00,2.004E-02,4.396E-02,9.036E-01,-9.581E-01,4.487E-01,4.593E-01,-8.603E-01,6.996E+00,4.000E+00,3.871E+00,-5.964E-02,2.004E-02,-1.000E+00,-2.004E-02,1.000E+00,-5.633E-01,2.004E-02,3.845E+00,-1.000E+00,-6.931E-01,2.839E-02,4.720E-03,2.839E-02,1.000E+00,-6.341E-01,1.000E+00,2.839E-02,3.860E+00,1.000E+00,6.931E-01,4.720E-03,6.548E-02,8.624E-01,-9.042E-01,-8.151E-01,-7.590E-01,-6.314E-01,1.016E+01,4.000E+00,3.714E+00,3.689E-02,6.799E-04,5.195E-01,-4.118E-01,4.176E-01,4.697E-01,5.639E-01,6.574E+00,4.000E+00,3.714E+00,-3.375E-02,3.689E-02,-1.000E+00,-3.689E-02,1.000E+00,-6.626E-01,3.689E-02,3.840E+00,-1.000E+00,-6.931E-01,4.725E-02,1.500E-02,9.350E-01,-9.688E-01,2.125E-01,1.173E-01,-9.739E-01,1.019E+01,-4.000E+00,-4.357E+00,1.864E-02,-1.077E-02,9.625E-01,-8.084E-01,5.517E-01,5.579E-01,-7.819E-01,7.420E+00,4.000E+00,3.526E+00,-4.225E-02,1.864E-02,-1.000E+00,-1.864E-02,1.000E+00,-6.194E-01,1.864E-02,3.841E+00,-1.000E+00,-6.931E-01,1.606E-02,4.725E-02,-2.545E-01,1.235E-02,-6.194E-01,8.003E-01,5.863E-01,5.029E+00,-3.000E+00,-1.386E+00,1.527E-02,3.186E-02,6.021E-01,-6.596E-01,7.561E-01,6.849E-01,1.938E-01,8.461E+00,-4.000E+00,-4.443E+00,-3.877E-03,-2.537E-02,6.146E-01,-3.460E-02,4.121E-01,5.033E-01,7.525E-01,7.182E+00,4.000E+00,3.296E+00,3.208E-02,2.029E-02,3.208E-02,1.000E+00,-6.383E-01,1.000E+00,3.208E-02,3.834E+00,1.000E+00,6.931E-01,2.029E-02,1.383E-02,9.514E-01,-9.441E-01,1.646E-01,1.487E-01,-9.829E-01,9.544E+00,-4.000E+00,-4.522E+00,-1.669E-02,4.780E-02,9.537E-01,-9.133E-01,5.993E-01,3.780E-01,-7.699E-01,7.279E+00,4.000E+00,2.996E+00,2.239E-02,3.506E-03,-6.974E-02,2.752E-01,8.236E-01,-6.597E-01,5.448E-01,5.006E+00,3.000E+00,1.386E+00,-1.061E-02,2.029E-02,-2.813E-01,2.809E-02,-6.525E-01,8.029E-01,5.706E-01,5.033E+00,-3.000E+00,-1.386E+00,1.624E-02,5.625E-02,7.251E-01,-4.337E-01,7.343E-01,6.877E-01,2.797E-01,8.141E+00,-4.000E+00,-4.595E+00,3.506E-03,1.381E-02,6.002E-01,-2.842E-01,6.183E-01,4.658E-01,5.963E-01,5.484E+00,4.000E+00,2.565E+00,-2.202E-02,2.323E-02,-5.201E-03,2.942E-01,7.742E-01,-6.024E-01,6.386E-01,5.138E+00,3.000E+00,1.386E+00,-2.140E-04,9.441E-04,-3.355E-02,2.574E-01,8.149E-01,-7.033E-01,5.545E-01,4.919E+00,3.000E+00,1.386E+00,-2.744E-03,-2.591E-02,4.493E-01,4.850E-01,3.743E-01,4.820E-01,8.325E-01,5.944E+00,4.000E+00,1.609E+00,2.323E-02,-2.591E-02,-6.149E-02,2.159E-01,-8.731E-01,-7.664E-01,4.820E-01,4.779E+00,3.000E+00,1.386E+00,9.441E-04,-2.140E-04,-2.574E-01,3.355E-02,-7.033E-01,8.149E-01,5.545E-01,4.919E+00,-3.000E+00,-1.386E+00,3.367E-02,-2.744E-03,-3.028E-01,1.046E-01,-5.852E-01,8.325E-01,5.677E-01,5.292E+00,-3.000E+00,-1.386E+00,-2.591E-02,-2.744E-03,-4.850E-01,-4.493E-01,4.820E-01,3.743E-01,8.325E-01,5.944E+00,-4.000E+00,-1.609E+00,3.840E-02,-2.744E-03,-1.023E-01,-8.322E-01,-8.731E-01,6.064E-01,3.743E-01,4.940E+00,-4.000E+00,-1.792E+00,8.647E-03,1.381E-02,3.092E-02,2.071E-01,8.393E-01,-7.410E-01,5.542E-01,4.838E+00,3.000E+00,1.386E+00,2.317E-02,3.840E-02,-7.126E-01,-7.276E-01,8.647E-03,1.148E-01,9.916E-01,5.440E+00,-2.000E+00,-1.099E+00,7.667E-03,1.624E-02,9.185E-01,-8.413E-01,-7.783E-01,-7.887E-01,-5.743E-01,8.901E+00,-4.000E+00,-2.565E+00,1.381E-02,3.506E-03,2.842E-01,-6.002E-01,4.658E-01,6.183E-01,5.963E-01,5.484E+00,-4.000E+00,-2.565E+00,2.159E-02,1.381E-02,-1.000E+00,-1.381E-02,1.000E+00,-6.947E-01,1.381E-02,3.853E+00,-1.000E+00,-6.931E-01,-5.036E-03,-1.410E-02,9.944E-01,-9.500E-01,-1.976E-01,-1.093E-01,-9.767E-01,9.556E+00,-4.000E+00,-4.159E+00,4.780E-02,-1.669E-02,9.133E-01,-9.537E-01,3.780E-01,5.993E-01,-7.699E-01,7.279E+00,-4.000E+00,-2.996E+00,-4.268E-02,4.780E-02,-1.000E+00,-4.780E-02,1.000E+00,-1.583E-01,4.780E-02,3.872E+00,-1.000E+00,-6.931E-01,4.296E-02,-4.268E-02,-1.000E+00,4.268E-02,1.000E+00,-5.852E-01,-4.268E-02,3.814E+00,-1.000E+00,-6.931E-01,3.408E-02,4.780E-02,-3.380E-01,-4.907E-01,-5.852E-01,5.909E-01,7.690E-01,5.190E+00,-3.000E+00,-1.386E+00,-2.537E-02,-3.877E-03,3.460E-02,-6.146E-01,5.033E-01,4.121E-01,7.525E-01,7.182E+00,-4.000E+00,-3.296E+00,8.071E-02,3.181E-02,8.071E-02,1.000E+00,-5.835E-01,1.000E+00,8.071E-02,3.852E+00,1.000E+00,6.931E-01,3.181E-02,3.816E-02,1.405E-01,3.168E-01,7.321E-01,-5.365E-01,7.086E-01,5.241E+00,3.000E+00,1.386E+00,-1.077E-02,1.864E-02,8.084E-01,-9.625E-01,5.579E-01,5.517E-01,-7.819E-01,7.420E+00,-4.000E+00,-3.526E+00,-2.854E-02,-1.077E-02,-1.000E+00,1.077E-02,1.000E+00,-5.365E-01,-1.077E-02,3.866E+00,-1.000E+00,-6.931E-01,3.816E-02,3.181E-02,-3.168E-01,-1.405E-01,-5.365E-01,7.321E-01,7.086E-01,5.241E+00,-3.000E+00,-1.386E+00,6.548E-02,4.720E-03,9.042E-01,-8.624E-01,-7.590E-01,-8.151E-01,-6.314E-01,1.016E+01,-4.000E+00,-3.714E+00,6.799E-04,3.689E-02,4.118E-01,-5.195E-01,4.697E-01,4.176E-01,5.639E-01,6.574E+00,-4.000E+00,-3.714E+00,4.662E-02,3.816E-02,-2.195E-01,5.289E-02,-7.098E-01,8.871E-01,4.995E-01,5.033E+00,-3.000E+00,-1.386E+00,8.230E-02,4.662E-02,-1.000E+00,-4.662E-02,1.000E+00,-6.257E-01,4.662E-02,3.857E+00,-1.000E+00,-6.931E-01,4.396E-02,2.004E-02,9.581E-01,-9.036E-01,4.593E-01,4.487E-01,-8.603E-01,6.996E+00,-4.000E+00,-3.871E+00,2.648E-02,1.474E-02,3.158E-04,2.271E-01,8.610E-01,-7.425E-01,5.183E-01,4.875E+00,3.000E+00,1.386E+00,1.124E-02,2.648E-02,-1.000E+00,-2.648E-02,1.000E+00,-5.416E-01,2.648E-02,3.847E+00,-1.000E+00,-6.931E-01,3.506E-02,3.147E-02,6.560E-01,-9.298E-01,7.752E-01,4.133E-01,-4.141E-01,8.258E+00,4.000E+00,2.890E+00,1.474E-02,1.878E-02,4.744E-01,-4.403E-01,6.428E-01,6.956E-01,5.408E-01,6.642E+00,-4.000E+00,-4.007E+00,-6.382E-03,-2.762E-02,-4.485E-02,2.641E-01,7.693E-01,-6.447E-01,5.912E-01,5.034E+00,3.000E+00,1.386E+00,7.152E-03,1.116E-02,9.317E-01,-9.838E-01,-2.074E-01,-4.681E-01,-8.610E-01,8.589E+00,4.000E+00,2.398E+00,-1.013E-02,2.512E-01,4.487E-01,6.367E-01,6.705E-01,5.650E-01,8.182E-01,6.356E+00,4.000E+00,1.609E+00,-2.762E-02,-6.382E-03,-2.641E-01,4.485E-02,-6.447E-01,7.693E-01,5.912E-01,5.034E+00,-3.000E+00,-1.386E+00,2.858E-02,7.152E-03,-2.571E-01,2.858E-02,-6.362E-01,8.022E-01,6.066E-01,4.953E+00,-3.000E+00,-1.386E+00,5.079E-02,3.210E-01,8.870E-01,1.857E-01,8.301E-01,-8.589E-01,2.413E-01,5.484E+00,3.000E+00,1.386E+00,2.512E-01,-1.013E-02,-6.367E-01,-4.487E-01,5.650E-01,6.705E-01,8.182E-01,6.356E+00,-4.000E+00,-1.609E+00,1.182E-01,3.210E-01,1.182E-01,1.000E+00,6.714E-01,1.000E+00,1.182E-01,3.880E+00,1.000E+00,6.931E-01,3.210E-01,5.079E-02,-1.857E-01,-8.870E-01,-8.589E-01,8.301E-01,2.413E-01,5.484E+00,-3.000E+00,-1.386E+00,7.315E-03,3.210E-01,-1.000E+00,-3.210E-01,1.000E+00,9.164E-01,3.210E-01,3.861E+00,-1.000E+00,-6.931E-01,5.343E-02,1.116E-02,5.343E-02,1.000E+00,-7.092E-01,1.000E+00,5.343E-02,3.839E+00,1.000E+00,6.931E-01,1.116E-02,7.152E-03,9.838E-01,-9.317E-01,-4.681E-01,-2.074E-01,-8.610E-01,8.589E+00,-4.000E+00,-2.398E+00,-1.595E-03,1.164E-01,8.958E-01,-5.313E-01,2.668E-01,-4.219E-01,-4.980E-01,8.884E+00,-4.000E+00,-4.754E+00,2.921E-02,4.946E-03,2.921E-02,1.000E+00,-6.516E-01,1.000E+00,2.921E-02,3.848E+00,1.000E+00,6.931E-01,4.946E-03,1.116E-02,-2.718E-01,3.672E-02,-6.753E-01,8.240E-01,5.564E-01,5.026E+00,-3.000E+00,-1.386E+00,3.147E-02,3.506E-02,9.298E-01,-6.560E-01,4.133E-01,7.752E-01,-4.141E-01,8.258E+00,-4.000E+00,-2.890E+00,-1.716E-02,1.164E-01,8.272E-01,-8.359E-01,4.578E-01,1.544E-01,-7.589E-01,6.132E+00,-4.000E+00,-4.787E+00,1.072E-03,4.946E-03,-2.924E-01,4.926E-02,-5.906E-01,7.801E-01,5.955E-01,5.222E+00,-3.000E+00,-1.386E+00,3.318E-02,3.147E-02,-2.687E-01,-2.629E-02,-6.573E-01,8.146E-01,5.932E-01,4.952E+00,-3.000E+00,-1.386E+00,5.730E-02,4.097E-02,3.547E-01,-9.949E-01,5.713E-01,-5.728E-01,-4.110E-01,4.692E+00,-4.000E+00,-4.796E+00,-4.511E-02,4.097E-02,-2.229E-01,-6.704E-01,-7.569E-01,8.387E-01,-5.728E-01,3.671E+00,-4.000E+00,-4.804E+00,8.620E-02,3.820E-01,8.620E-02,1.000E+00,3.820E-01,1.000E+00,8.620E-02,3.867E+00,1.000E+00,6.931E-01,3.820E-01,4.389E-01,3.820E-01,1.000E+00,9.646E-01,1.000E+00,3.820E-01,3.776E+00,1.000E+00,6.931E-01,4.389E-01,3.820E-01,-1.000E+00,-3.820E-01,1.000E+00,9.646E-01,3.820E-01,3.776E+00,-1.000E+00,-6.931E-01,3.922E-01,-2.677E-02,1.974E-01,-9.153E-01,6.506E-01,8.332E-01,-1.344E-01,4.403E+00,-4.000E+00,-4.779E+00,9.217E-03,3.922E-01,-1.000E+00,-3.922E-01,1.000E+00,3.706E-01,3.922E-01,3.809E+00,-1.000E+00,-6.931E-01,2.738E-01,2.494E-01,2.738E-01,1.000E+00,4.727E-01,1.000E+00,2.738E-01,3.833E+00,1.000E+00,6.931E-01,2.494E-01,-2.282E-02,4.630E-01,-7.922E-01,6.381E-01,9.412E-01,1.580E-01,5.709E+00,-4.000E+00,-4.745E+00,-1.494E-01,1.520E-01,3.915E-01,2.823E-01,5.915E-01,-5.936E-01,8.734E-01,5.112E+00,3.000E+00,1.386E+00,-1.658E-03,-3.485E-02,-1.658E-03,1.000E+00,-5.936E-01,1.000E+00,-1.658E-03,3.881E+00,1.000E+00,6.931E-01,-3.485E-02,-1.658E-03,-1.000E+00,1.658E-03,1.000E+00,-5.936E-01,-1.658E-03,3.881E+00,-1.000E+00,-6.931E-01,1.520E-01,-1.494E-01,-2.823E-01,-3.915E-01,-5.936E-01,5.915E-01,8.734E-01,5.112E+00,-3.000E+00,-1.386E+00,8.863E-02,2.463E-01,8.863E-02,1.000E+00,1.709E-01,1.000E+00,8.863E-02,3.811E+00,1.000E+00,6.931E-01,2.463E-01,8.863E-02,-1.000E+00,-8.863E-02,1.000E+00,1.709E-01,8.863E-02,3.811E+00,-1.000E+00,-6.931E-01,6.980E-01,2.463E-01,-1.000E+00,-2.463E-01,1.000E+00,-6.322E-02,2.463E-01,3.818E+00,-1.000E+00,-6.931E-01,6.926E-310,6.899E-310,1.391E-309,-1.730E+01,3.023E+00,1.122E+01,4.288E+13,0.000E+00,0.000E+00,0.000E+00
```
