## Supplementary material for "Tertiary-interaction characters enable fast, model-based structural phylogenetics beyond the twilight zone": 2jd7_A_AF-Q8U2T8-F1-model_v4_chains.txt

```
2jd7_A_AF-Q8U2T8-F1-model_v4.pdb ALPHAFOLD MONOMER V2.0 PREDICTION FOR PUTATIVE FERRITIN HOMOLOG (Q8U2T8)
```
