## Supplementary material for "Tertiary-interaction characters enable fast, model-based structural phylogenetics beyond the twilight zone": 2uw1_A_AF-Q4KN79-F1-model_v4_3di.dump

```
2uw1_A_AF-Q4KN79-F1-model_v4.pdb ALPHAFOLD MONOMER V2.0 PREDICTION FOR PLASTID DELTA4 MULTIFUNCTIONAL ACYL-ACYL CARRIER PROTEIN DESATURASE (Q4KN79)	MASTVNSNSMVLDNLKSPPNLQVTHSMPPQKLEIFKSLDDWARNNVLIHLKSVEKSWQPQDYLPDPVSDGFEEQVRELRERAKEIPDDYFVVLVGDMITEEALPTYMSMLNRCDGIKDETGAEPSAWAMWTRAWTAEENRHGDLLNKYLYLSGRVDMRKIEKTIQYLIGSGMDIKSENSPYLGFIYTSFQERATFISHANTAKLAQHYGDKNLAHICGSIASDEKRHATAYTKIVEKLAEIDPDTTVIAFADMMRKKITMPAHLMYDGSDELLFKHFTAVAQRVGVYSALDYCDILEFLVDKWNVERLTGLSDEGRKAQEYVCELGPKIRRVEEKVQGKEKKKKAEHPVSFSWIFNRELKI	DDDDDDPPPPPPPVPPDPPPPQFADPDDQVCLVVLVVCQVVLVVQQCVLFDDPVPADALCVLAQDPPDPCSVVRLVVLQVLLVLDDVLLVLLLLVLLLLLLLLVLVLVLLLLARNQHDPDCDDPTSSSVCSVRLSVNSNRLNVNSLNSLVSNPQWDVVLSVLQSVQLNVVRDDQPPNSYLLLSLLLLLLVLLLLLLLLCLSLVVSVVSPNNSSNVSSNSSSVSSVSSNSSSLVVLLVCCVPPVQVNLLSNLVSVVVDNDDRSCCGDRPPDRCSVVVSVVSCCVSVSGDLLSSLVSLCVSCVSSVLVPDPPYDPSSVVSSVNSNVPSVVSVVVVVVVVVVVVVVPPFDWFFDNGRVRDTDTD	0.000E+00,4.805E+00,6.941E-310,3.299E+01,3.612E+00,3.631E+01,3.047E+01,5.861E+00,3.381E+01,2.492E+01,6.119E-01,8.390E-01,6.119E-01,1.000E+00,4.228E-01,1.000E+00,6.119E-01,3.463E+00,1.000E+00,6.931E-01,8.390E-01,6.119E-01,-1.000E+00,-6.119E-01,1.000E+00,4.228E-01,6.119E-01,3.463E+00,-1.000E+00,-6.931E-01,4.793E-01,2.637E-01,4.793E-01,1.000E+00,8.121E-01,1.000E+00,4.793E-01,3.827E+00,1.000E+00,6.931E-01,2.637E-01,4.793E-01,-1.000E+00,-4.793E-01,1.000E+00,8.121E-01,4.793E-01,3.827E+00,-1.000E+00,-6.931E-01,3.375E-01,3.855E-03,3.375E-01,1.000E+00,9.239E-01,1.000E+00,3.375E-01,3.855E+00,1.000E+00,6.931E-01,3.855E-03,3.375E-01,-1.000E+00,-3.375E-01,1.000E+00,9.239E-01,3.375E-01,3.855E+00,-1.000E+00,-6.931E-01,1.964E-01,2.756E-01,1.964E-01,1.000E+00,-9.923E-02,1.000E+00,1.964E-01,3.889E+00,1.000E+00,6.931E-01,2.756E-01,4.338E-02,2.756E-01,1.000E+00,-9.730E-02,1.000E+00,2.756E-01,3.876E+00,1.000E+00,6.931E-01,4.338E-02,2.756E-01,-1.000E+00,-2.756E-01,1.000E+00,-9.730E-02,2.756E-01,3.876E+00,-1.000E+00,-6.931E-01,2.525E-01,4.338E-02,-1.000E+00,-4.338E-02,1.000E+00,-6.780E-01,4.338E-02,3.884E+00,-1.000E+00,-6.931E-01,3.489E-01,9.860E-02,3.489E-01,1.000E+00,-1.219E-01,1.000E+00,3.489E-01,3.880E+00,1.000E+00,6.931E-01,9.860E-02,3.489E-01,-1.000E+00,-3.489E-01,1.000E+00,-1.219E-01,3.489E-01,3.880E+00,-1.000E+00,-6.931E-01,2.504E-01,2.304E-01,3.826E-01,6.626E-01,5.864E-01,-1.026E-01,2.623E-01,5.141E+00,2.000E+00,1.099E+00,-1.026E-01,2.504E-01,-1.000E+00,-2.504E-01,1.000E+00,2.623E-01,2.504E-01,3.871E+00,-1.000E+00,-6.931E-01,2.304E-01,2.504E-01,-6.626E-01,-3.826E-01,-1.026E-01,5.864E-01,2.623E-01,5.141E+00,-2.000E+00,-1.099E+00,2.717E-01,2.304E-01,-1.000E+00,-2.304E-01,1.000E+00,9.949E-01,2.304E-01,3.774E+00,-1.000E+00,-6.931E-01,2.754E-01,2.304E-01,-8.019E-01,-7.730E-01,2.717E-01,3.475E-01,9.949E-01,6.078E+00,-2.000E+00,-1.099E+00,1.014E-01,2.754E-01,-1.000E+00,-2.754E-01,1.000E+00,-3.287E-01,2.754E-01,3.870E+00,-1.000E+00,-6.931E-01,2.236E-01,5.335E-02,2.236E-01,1.000E+00,5.488E-01,1.000E+00,2.236E-01,3.801E+00,1.000E+00,6.931E-01,5.335E-02,2.236E-01,-1.000E+00,-2.236E-01,1.000E+00,5.488E-01,2.236E-01,3.801E+00,-1.000E+00,-6.931E-01,2.435E-01,5.540E-02,6.898E-01,-4.711E-01,9.604E-01,-1.410E-02,-2.048E-01,7.962E+00,4.000E+00,5.050E+00,3.572E-01,5.540E-02,4.275E-01,-6.665E-01,3.462E-01,1.487E-01,-1.410E-02,5.547E+00,4.000E+00,5.043E+00,6.646E-01,5.540E-02,-8.878E-02,-9.761E-01,9.955E-01,8.532E-02,1.487E-01,4.370E+00,4.000E+00,5.037E+00,1.060E-01,6.646E-01,-1.000E+00,-6.646E-01,1.000E+00,-6.530E-01,6.646E-01,3.819E+00,-1.000E+00,-6.931E-01,2.227E-02,1.060E-01,-1.000E+00,-1.060E-01,1.000E+00,9.265E-01,1.060E-01,3.848E+00,-1.000E+00,-6.931E-01,3.534E-01,1.060E-01,-7.135E-01,-7.208E-01,2.227E-02,6.753E-01,9.265E-01,5.490E+00,-2.000E+00,-1.099E+00,3.282E-01,3.534E-01,-1.000E+00,-3.534E-01,1.000E+00,4.118E-01,3.534E-01,3.856E+00,-1.000E+00,-6.931E-01,5.978E-02,4.343E-01,1.042E-01,-8.988E-01,5.148E-01,6.296E-01,3.034E-01,8.457E+00,4.000E+00,4.454E+00,-3.330E-02,-8.534E-03,-3.330E-02,1.000E+00,-3.740E-01,1.000E+00,-3.330E-02,3.869E+00,1.000E+00,6.931E-01,-8.534E-03,4.363E-02,5.410E-01,3.672E-01,5.059E-01,-4.829E-01,8.772E-01,5.268E+00,3.000E+00,1.386E+00,-6.517E-02,7.967E-02,6.984E-01,-2.051E-01,5.230E-01,9.488E-01,1.912E-01,4.879E+00,4.000E+00,4.431E+00,-1.927E-02,5.255E-03,7.256E-02,2.035E-01,8.248E-01,-7.573E-01,5.675E-01,4.905E+00,3.000E+00,1.386E+00,4.363E-02,-8.534E-03,-3.672E-01,-5.410E-01,-4.829E-01,5.059E-01,8.772E-01,5.268E+00,-3.000E+00,-1.386E+00,2.642E-02,7.967E-02,4.588E-01,-7.467E-01,8.723E-01,6.161E-01,-1.494E-01,5.585E+00,4.000E+00,4.394E+00,5.255E-03,-1.927E-02,-2.035E-01,-7.256E-02,-7.573E-01,8.248E-01,5.675E-01,4.905E+00,-3.000E+00,-1.386E+00,-1.254E-02,-1.927E-02,-5.625E-01,-6.001E-01,4.680E-01,-3.454E-01,8.248E-01,5.897E+00,-4.000E+00,-1.609E+00,8.712E-02,-5.752E-03,6.898E-01,1.740E-01,5.022E-01,-7.600E-01,5.751E-01,4.914E+00,3.000E+00,1.386E+00,7.094E-02,4.721E-01,8.743E-01,-8.436E-01,-4.144E-01,-1.133E-01,-9.936E-01,6.572E+00,4.000E+00,4.466E+00,-1.742E-03,1.509E-02,1.248E-02,2.847E-01,7.863E-01,-6.547E-01,6.043E-01,5.039E+00,3.000E+00,1.386E+00,-5.752E-03,8.712E-02,-1.740E-01,-6.898E-01,-7.600E-01,5.022E-01,5.751E-01,4.914E+00,-3.000E+00,-1.386E+00,1.673E-02,-9.781E-03,5.491E-01,-7.881E-01,5.655E-01,-1.428E-01,-2.752E-02,5.977E+00,4.000E+00,4.443E+00,1.509E-02,-1.742E-03,-2.847E-01,-1.248E-02,-6.547E-01,7.863E-01,6.043E-01,5.039E+00,-3.000E+00,-1.386E+00,1.563E-01,-5.752E-03,-3.026E-01,5.245E-02,-5.885E-01,8.846E-01,5.979E-01,5.292E+00,-3.000E+00,-1.386E+00,3.314E-01,9.287E-02,8.194E-01,-5.560E-01,5.516E-01,1.924E-02,-7.782E-01,7.830E+00,4.000E+00,5.226E+00,3.008E-01,9.287E-02,4.443E-01,-8.342E-01,4.942E-01,4.511E-01,1.924E-02,5.307E+00,4.000E+00,5.220E+00,-1.769E-02,4.626E-01,3.833E-01,4.007E-01,7.257E-01,-4.357E-01,8.682E-01,5.544E+00,3.000E+00,1.386E+00,-4.558E-02,-1.769E-02,-1.000E+00,1.769E-02,1.000E+00,-2.966E-01,-1.769E-02,3.862E+00,-1.000E+00,-6.931E-01,1.538E-02,4.048E-02,9.831E-01,-9.952E-01,1.061E-01,2.565E-01,-9.605E-01,5.870E+00,4.000E+00,5.182E+00,4.626E-01,6.997E-02,7.560E-01,-8.838E-01,-5.389E-01,6.518E-01,-3.690E-01,7.250E+00,4.000E+00,4.431E+00,4.472E-01,4.626E-01,-1.000E+00,-4.626E-01,1.000E+00,7.362E-01,4.626E-01,3.806E+00,-1.000E+00,-6.931E-01,3.425E-01,4.472E-01,-1.000E+00,-4.472E-01,1.000E+00,4.574E-01,4.472E-01,3.793E+00,-1.000E+00,-6.931E-01,-9.672E-04,3.425E-01,-1.000E+00,-3.425E-01,1.000E+00,4.232E-01,3.425E-01,3.858E+00,-1.000E+00,-6.931E-01,-1.322E-02,-9.672E-04,-1.000E+00,9.672E-04,1.000E+00,-5.057E-01,-9.672E-04,3.876E+00,-1.000E+00,-6.931E-01,1.126E-01,4.961E-01,1.126E-01,1.000E+00,2.557E-01,1.000E+00,1.126E-01,3.828E+00,1.000E+00,6.931E-01,4.961E-01,2.384E-02,6.286E-01,-9.854E-01,7.269E-01,-5.850E-01,-5.027E-01,1.009E+01,4.000E+00,5.100E+00,4.203E-01,6.039E-01,4.203E-01,1.000E+00,8.423E-01,1.000E+00,4.203E-01,3.836E+00,1.000E+00,6.931E-01,6.039E-01,2.147E-02,2.825E-01,-8.400E-01,-2.296E-01,7.390E-03,-2.921E-01,6.687E+00,4.000E+00,4.419E+00,-2.043E-02,1.246E-01,8.031E-01,-1.657E-01,7.911E-01,3.454E-01,6.756E-02,4.810E+00,4.000E+00,4.454E+00,6.656E-03,2.931E-01,8.840E-01,1.697E-01,2.775E-01,-1.717E-01,5.731E-01,6.963E+00,4.000E+00,1.792E+00,-3.256E-02,6.656E-03,-1.000E+00,-6.656E-03,1.000E+00,-3.204E-01,6.656E-03,3.877E+00,-1.000E+00,-6.931E-01,2.118E-01,5.749E-02,8.233E-01,-9.415E-01,5.361E-01,5.290E-01,-5.889E-01,6.875E+00,4.000E+00,5.017E+00,6.624E-01,9.994E-02,7.077E-01,-5.319E-01,6.452E-01,-5.861E-01,2.186E-01,9.565E+00,4.000E+00,2.197E+00,3.074E-01,9.994E-02,9.904E-01,-4.936E-01,4.506E-01,-2.601E-01,-5.861E-01,5.752E+00,4.000E+00,2.079E+00,2.931E-01,3.074E-01,-1.000E+00,-3.074E-01,1.000E+00,4.581E-01,3.074E-01,3.840E+00,-1.000E+00,-6.931E-01,2.099E-02,2.931E-01,-1.000E+00,-2.931E-01,1.000E+00,8.965E-01,2.931E-01,3.869E+00,-1.000E+00,-6.931E-01,7.060E-02,5.132E-01,7.060E-02,1.000E+00,1.923E-01,1.000E+00,7.060E-02,3.850E+00,1.000E+00,6.931E-01,5.132E-01,-1.221E-01,5.132E-01,1.000E+00,5.142E-01,1.000E+00,5.132E-01,3.846E+00,1.000E+00,6.931E-01,-1.221E-01,5.132E-01,-1.000E+00,-5.132E-01,1.000E+00,5.142E-01,5.132E-01,3.846E+00,-1.000E+00,-6.931E-01,8.987E-02,4.190E-02,7.982E-01,2.600E-01,3.011E-01,-6.669E-01,6.637E-01,5.357E+00,3.000E+00,1.386E+00,9.994E-02,3.074E-01,4.936E-01,-9.904E-01,-2.601E-01,4.506E-01,-5.861E-01,5.752E+00,-4.000E+00,-2.079E+00,3.351E-02,9.994E-02,-1.000E+00,-9.994E-02,1.000E+00,-6.669E-01,9.994E-02,3.848E+00,-1.000E+00,-6.931E-01,4.190E-02,8.987E-02,-2.600E-01,-7.982E-01,-6.669E-01,3.011E-01,6.637E-01,5.357E+00,-3.000E+00,-1.386E+00,-1.174E-02,6.624E-01,9.121E-01,-4.564E-01,-9.655E-01,5.746E-01,-7.615E-01,8.492E+00,-4.000E+00,-2.485E+00,-1.909E-03,5.311E-02,8.338E-01,-9.868E-01,7.990E-02,5.092E-01,-7.979E-01,6.855E+00,4.000E+00,4.344E+00,2.952E-02,4.190E-02,-2.584E-01,3.345E-02,-6.672E-01,8.368E-01,5.527E-01,4.942E+00,-3.000E+00,-1.386E+00,7.973E-03,2.952E-02,-1.000E+00,-2.952E-02,1.000E+00,-6.576E-01,2.952E-02,3.849E+00,-1.000E+00,-6.931E-01,-5.518E-03,4.311E-02,9.498E-01,-6.561E-01,3.992E-01,3.244E-02,-3.963E-01,8.506E+00,4.000E+00,4.263E+00,5.515E-02,5.680E-02,6.932E-02,-2.546E-01,9.544E-01,7.265E-01,3.493E-01,4.958E+00,4.000E+00,4.304E+00,1.598E-02,5.515E-02,-1.000E+00,-5.515E-02,1.000E+00,-5.927E-01,5.515E-02,3.842E+00,-1.000E+00,-6.931E-01,6.259E-03,-3.297E-02,8.671E-01,-8.011E-01,-2.301E-01,2.898E-01,-9.549E-01,8.288E+00,4.000E+00,4.852E+00,-1.361E-02,5.680E-02,5.639E-01,-8.563E-01,6.098E-01,6.710E-01,-7.874E-02,5.827E+00,4.000E+00,4.263E+00,4.116E-03,-1.361E-02,-1.000E+00,1.361E-02,1.000E+00,-4.475E-01,-1.361E-02,3.888E+00,-1.000E+00,-6.931E-01,1.231E-02,-3.297E-02,7.971E-01,-9.916E-01,-4.923E-02,-3.731E-01,-8.680E-01,6.333E+00,4.000E+00,4.828E+00,4.109E-01,5.592E-01,4.109E-01,1.000E+00,6.433E-01,1.000E+00,4.109E-01,3.871E+00,1.000E+00,6.931E-01,5.592E-01,-3.720E-02,5.592E-01,1.000E+00,3.588E-01,1.000E+00,5.592E-01,3.829E+00,1.000E+00,6.931E-01,-3.720E-02,4.271E-02,1.830E-01,2.706E-01,7.766E-01,-7.065E-01,6.623E-01,4.907E+00,3.000E+00,1.386E+00,-3.289E-02,2.682E-02,8.672E-01,-9.820E-01,3.608E-01,3.823E-01,-7.831E-01,6.703E+00,4.000E+00,5.263E+00,5.680E-02,-3.739E-02,8.489E-01,-6.320E-01,8.764E-01,8.604E-01,-1.391E-01,7.757E+00,4.000E+00,4.727E+00,4.271E-02,-3.720E-02,-2.706E-01,-1.830E-01,-7.065E-01,7.766E-01,6.623E-01,4.907E+00,-3.000E+00,-1.386E+00,-2.299E-02,2.943E-02,9.208E-01,-6.036E-01,2.572E-01,4.510E-01,-7.688E-01,6.841E+00,4.000E+00,5.231E+00,8.680E-02,2.943E-02,-2.196E-01,-8.920E-01,8.954E-01,9.124E-01,4.510E-01,6.569E+00,4.000E+00,5.226E+00,-2.424E-02,2.001E-02,9.554E-01,-9.411E-01,1.475E-01,1.142E-01,-9.465E-01,8.091E+00,4.000E+00,3.970E+00,2.265E-02,3.252E-02,9.852E-01,-6.855E-01,6.377E-01,2.471E-01,-7.036E-01,7.512E+00,4.000E+00,4.205E+00,-1.207E-02,8.680E-02,-2.969E-01,3.216E-02,-6.314E-01,8.296E-01,5.252E-01,5.069E+00,-3.000E+00,-1.386E+00,1.047E-02,-1.705E-02,7.735E-01,-5.984E-01,8.312E-01,9.515E-01,4.061E-02,8.201E+00,4.000E+00,4.595E+00,6.089E-02,-2.205E-03,6.865E-01,-2.956E-01,8.919E-01,8.125E-01,3.620E-01,5.630E+00,4.000E+00,3.829E+00,-5.083E-02,-7.545E-03,8.546E-01,-1.499E-01,8.419E-01,4.838E-01,-3.680E-01,5.704E+00,4.000E+00,4.205E+00,2.959E-02,3.587E-01,7.499E-01,-9.184E-01,-3.235E-01,5.520E-01,-7.576E-01,9.236E+00,4.000E+00,5.088E+00,2.057E-02,7.383E-02,8.789E-01,-9.714E-01,1.837E-01,1.909E-01,-9.614E-01,7.332E+00,4.000E+00,3.664E+00,7.433E-03,-7.545E-03,5.704E-01,-8.359E-01,8.823E-01,-5.546E-02,-1.100E-01,6.695E+00,4.000E+00,4.159E+00,-4.258E-02,-5.225E-03,6.034E-01,-5.245E-03,6.410E-01,7.643E-01,6.110E-02,5.532E+00,4.000E+00,4.205E+00,8.458E-02,-1.663E-02,9.838E-01,-7.291E-01,3.938E-01,5.301E-01,-6.841E-01,7.284E+00,4.000E+00,3.497E+00,-6.376E-02,8.458E-02,-1.000E+00,-8.458E-02,1.000E+00,-4.013E-01,8.458E-02,3.899E+00,-1.000E+00,-6.931E-01,2.963E-02,4.443E-01,6.812E-01,-8.427E-01,7.268E-01,8.840E-01,-1.859E-01,5.836E+00,4.000E+00,4.205E+00,1.050E-01,8.458E-02,-3.143E-01,-2.745E-01,-6.077E-01,7.969E-01,6.781E-01,5.060E+00,-3.000E+00,-1.386E+00,-7.196E-02,5.423E-02,5.935E-01,-9.724E-01,5.479E-01,7.351E-01,-4.140E-01,6.753E+00,4.000E+00,3.219E+00,-3.831E-02,4.740E-02,-3.454E-02,2.144E-01,8.362E-01,-7.276E-01,5.693E-01,4.886E+00,3.000E+00,1.386E+00,4.047E-02,-3.880E-02,5.921E-01,-2.851E-01,8.033E-01,7.610E-01,-6.173E-01,8.050E+00,4.000E+00,4.248E+00,-1.758E-03,8.669E-02,9.951E-01,-9.562E-01,-3.667E-01,-1.208E-01,-9.506E-01,9.246E+00,4.000E+00,2.890E+00,4.740E-02,5.017E-01,1.998E-01,-6.420E-01,5.935E-01,-2.381E-03,6.137E-01,4.050E+00,4.000E+00,1.946E+00,3.378E-03,-3.880E-02,7.249E-01,-7.111E-01,-2.093E-02,-1.087E-02,-7.724E-01,5.727E+00,4.000E+00,4.205E+00,4.414E-01,-3.880E-02,-1.922E-02,-9.280E-01,9.970E-01,2.612E-01,-1.087E-02,4.343E+00,4.000E+00,4.190E+00,4.343E-01,-6.517E-02,8.724E-01,-3.932E-01,6.596E-01,1.912E-01,-2.636E-01,6.799E+00,-4.000E+00,-4.419E+00,7.967E-02,-6.517E-02,2.051E-01,-6.984E-01,9.488E-01,5.230E-01,1.912E-01,4.879E+00,-4.000E+00,-4.431E+00,2.739E-01,8.669E-02,7.553E-01,-7.803E-01,3.778E-01,3.855E-01,-2.146E-01,5.147E+00,4.000E+00,2.485E+00,5.017E-01,4.740E-02,6.420E-01,-1.998E-01,-2.381E-03,5.935E-01,6.137E-01,4.050E+00,-4.000E+00,-1.946E+00,2.638E-01,5.017E-01,-1.000E+00,-5.017E-01,1.000E+00,4.307E-01,5.017E-01,3.820E+00,-1.000E+00,-6.931E-01,9.351E-02,2.638E-01,-1.000E+00,-2.638E-01,1.000E+00,9.618E-01,2.638E-01,3.847E+00,-1.000E+00,-6.931E-01,3.144E-01,2.638E-01,-7.409E-01,-8.299E-01,9.351E-02,7.246E-02,9.618E-01,5.703E+00,-2.000E+00,-1.099E+00,-6.822E-02,-1.273E-02,7.879E-02,-9.717E-01,6.176E-01,-2.607E-01,1.047E-01,8.004E+00,4.000E+00,2.079E+00,2.410E-01,3.872E-01,2.410E-01,1.000E+00,9.256E-01,1.000E+00,2.410E-01,3.846E+00,1.000E+00,6.931E-01,3.872E-01,5.972E-02,3.872E-01,1.000E+00,7.094E-01,1.000E+00,3.872E-01,3.870E+00,1.000E+00,6.931E-01,5.972E-02,3.872E-01,-1.000E+00,-3.872E-01,1.000E+00,7.094E-01,3.872E-01,3.870E+00,-1.000E+00,-6.931E-01,4.721E-01,7.094E-02,8.436E-01,-8.743E-01,-1.133E-01,-4.144E-01,-9.936E-01,6.572E+00,-4.000E+00,-4.466E+00,-9.781E-03,1.673E-02,7.881E-01,-5.491E-01,-1.428E-01,5.655E-01,-2.752E-02,5.977E+00,-4.000E+00,-4.443E+00,8.669E-02,2.739E-01,7.803E-01,-7.553E-01,3.855E-01,3.778E-01,-2.146E-01,5.147E+00,-4.000E+00,-2.485E+00,-1.273E-02,-6.822E-02,9.717E-01,-7.879E-02,-2.607E-01,6.176E-01,1.047E-01,8.004E+00,-4.000E+00,-2.079E+00,-1.755E-02,5.731E-02,-1.755E-02,1.000E+00,-6.691E-01,1.000E+00,-1.755E-02,3.849E+00,1.000E+00,6.931E-01,5.731E-02,-2.120E-02,5.038E-01,4.728E-01,-2.531E-01,3.396E-01,9.443E-01,5.745E+00,4.000E+00,1.609E+00,5.423E-02,-7.196E-02,9.724E-01,-5.935E-01,7.351E-01,5.479E-01,-4.140E-01,6.753E+00,-4.000E+00,-3.219E+00,8.234E-02,5.423E-02,-1.000E+00,-5.423E-02,1.000E+00,-7.277E-01,5.423E-02,3.849E+00,-1.000E+00,-6.931E-01,6.997E-02,4.626E-01,8.838E-01,-7.560E-01,6.518E-01,-5.389E-01,-3.690E-01,7.250E+00,-4.000E+00,-4.431E+00,-2.120E-02,4.718E-02,5.600E-01,-9.961E-01,7.861E-01,4.683E-01,-5.460E-01,9.408E+00,4.000E+00,4.500E+00,-1.663E-02,8.458E-02,7.291E-01,-9.838E-01,5.301E-01,3.938E-01,-6.841E-01,7.284E+00,-4.000E+00,-3.497E+00,-1.908E-03,6.997E-02,-2.595E-01,1.728E-02,-6.519E-01,8.155E-01,5.527E-01,4.908E+00,-3.000E+00,-1.386E+00,3.030E-02,4.961E-01,4.692E-01,-8.004E-01,3.657E-01,9.809E-01,-1.556E-01,8.049E+00,-4.000E+00,-4.407E+00,7.383E-02,2.057E-02,9.714E-01,-8.789E-01,1.909E-01,1.837E-01,-9.614E-01,7.332E+00,-4.000E+00,-3.664E+00,-1.660E-02,2.057E-02,-3.059E-01,-9.495E-01,9.391E-01,4.382E-01,1.837E-01,7.530E+00,-4.000E+00,-3.689E+00,2.147E-02,6.039E-01,8.400E-01,-2.825E-01,7.390E-03,-2.296E-01,-2.921E-01,6.687E+00,-4.000E+00,-4.419E+00,9.749E-02,6.215E-02,3.328E-01,-8.721E-01,7.735E-01,8.411E-01,-2.107E-01,8.767E+00,4.000E+00,4.331E+00,-2.205E-03,6.089E-02,2.956E-01,-6.865E-01,8.125E-01,8.919E-01,3.620E-01,5.630E+00,-4.000E+00,-3.829E+00,5.102E-02,2.147E-02,-1.695E-01,-2.084E-02,-7.774E-01,8.946E-01,4.910E-01,4.915E+00,-3.000E+00,-1.386E+00,1.246E-01,-2.043E-02,1.657E-01,-8.031E-01,3.454E-01,7.911E-01,6.756E-02,4.810E+00,-4.000E+00,-4.454E+00,2.001E-02,-2.424E-02,9.411E-01,-9.554E-01,1.142E-01,1.475E-01,-9.465E-01,8.091E+00,-4.000E+00,-3.970E+00,7.277E-02,2.039E-02,6.913E-01,-6.483E-01,8.683E-01,1.298E-01,8.176E-02,8.661E+00,4.000E+00,2.485E+00,2.115E-02,6.624E-01,7.209E-01,-4.543E-01,8.804E-01,-4.642E-01,2.878E-01,7.698E+00,-4.000E+00,-4.443E+00,4.311E-02,-5.518E-03,6.561E-01,-9.498E-01,3.244E-02,3.992E-01,-3.963E-01,8.506E+00,-4.000E+00,-4.263E+00,1.424E-02,-1.181E-02,9.852E-01,-9.669E-01,4.299E-02,-1.329E-01,-9.927E-01,1.056E+01,4.000E+00,5.323E+00,4.537E-02,2.115E-02,-2.311E-01,8.128E-02,-7.157E-01,8.793E-01,4.999E-01,5.002E+00,-3.000E+00,-1.386E+00,5.311E-02,-1.909E-03,9.868E-01,-8.338E-01,5.092E-01,7.990E-02,-7.979E-01,6.855E+00,-4.000E+00,-4.344E+00,5.680E-02,5.515E-02,2.546E-01,-6.932E-02,7.265E-01,9.544E-01,3.493E-01,4.958E+00,-4.000E+00,-4.304E+00,-3.587E-02,1.257E-01,-3.587E-02,1.000E+00,3.137E-01,1.000E+00,-3.587E-02,3.878E+00,1.000E+00,6.931E-01,1.257E-01,1.041E-01,6.550E-01,-3.782E-01,-3.080E-01,-8.710E-01,1.224E-01,6.841E+00,4.000E+00,5.303E+00,7.708E-01,-1.181E-02,8.379E-01,-6.878E-01,-8.710E-01,-6.123E-01,-4.801E-01,5.553E+00,4.000E+00,5.293E+00,2.134E-01,7.708E-01,-1.000E+00,-7.708E-01,1.000E+00,3.656E-01,7.708E-01,3.852E+00,-1.000E+00,-6.931E-01,2.039E-02,3.252E-02,8.704E-02,2.402E-01,8.284E-01,-7.087E-01,5.863E-01,4.912E+00,3.000E+00,1.386E+00,5.339E-03,2.039E-02,-1.000E+00,-2.039E-02,1.000E+00,-4.946E-01,2.039E-02,3.857E+00,-1.000E+00,-6.931E-01,2.015E-02,1.582E-01,8.651E-01,-8.393E-01,7.274E-02,-5.772E-01,-6.767E-01,6.444E+00,4.000E+00,4.691E+00,3.252E-02,2.265E-02,6.855E-01,-9.852E-01,2.471E-01,6.377E-01,-7.036E-01,7.512E+00,-4.000E+00,-4.205E+00,-7.032E-03,-3.936E-03,-7.032E-03,1.000E+00,-6.457E-01,1.000E+00,-7.032E-03,3.854E+00,1.000E+00,6.931E-01,-3.936E-03,1.582E-01,5.325E-01,-3.846E-01,8.595E-01,-7.658E-01,-2.610E-01,6.188E+00,4.000E+00,4.663E+00,1.940E-02,3.713E-01,9.256E-01,-7.616E-01,-7.102E-01,-1.742E-01,-5.064E-01,6.620E+00,4.000E+00,4.635E+00,-7.545E-03,-5.083E-02,1.499E-01,-8.546E-01,4.838E-01,8.419E-01,-3.680E-01,5.704E+00,-4.000E+00,-4.205E+00,1.482E-02,-3.936E-03,-2.538E-01,4.603E-02,-6.603E-01,8.057E-01,5.803E-01,5.022E+00,-3.000E+00,-1.386E+00,4.628E-02,3.899E-02,7.123E-01,-7.443E-01,-6.241E-01,-9.132E-01,-8.343E-02,8.518E+00,4.000E+00,4.595E+00,8.026E-02,3.886E-02,9.751E-01,-6.261E-01,-8.234E-01,8.377E-01,-4.622E-01,9.457E+00,4.000E+00,4.554E+00,-5.225E-03,-4.258E-02,5.245E-03,-6.034E-01,7.643E-01,6.410E-01,6.110E-02,5.532E+00,-4.000E+00,-4.205E+00,6.606E-03,4.628E-02,-2.163E-01,9.612E-02,-7.150E-01,8.838E-01,4.661E-01,5.054E+00,-3.000E+00,-1.386E+00,5.394E-02,4.628E-02,-5.376E-01,-4.911E-01,4.747E-01,-3.382E-01,8.838E-01,5.943E+00,-4.000E+00,-1.609E+00,4.443E-01,2.963E-02,8.427E-01,-6.812E-01,8.840E-01,7.268E-01,-1.859E-01,5.836E+00,-4.000E+00,-4.205E+00,7.593E-01,2.954E-01,7.593E-01,1.000E+00,7.802E-01,1.000E+00,7.593E-01,3.825E+00,1.000E+00,6.931E-01,2.954E-01,7.593E-01,-1.000E+00,-7.593E-01,1.000E+00,7.802E-01,7.593E-01,3.825E+00,-1.000E+00,-6.931E-01,3.044E-02,1.908E-01,8.285E-01,-2.230E-01,-9.303E-01,-6.525E-01,-6.235E-03,7.462E+00,4.000E+00,4.443E+00,1.278E-01,-2.654E-02,1.278E-01,1.000E+00,7.503E-01,1.000E+00,1.278E-01,3.854E+00,1.000E+00,6.931E-01,-2.654E-02,1.278E-01,-1.000E+00,-1.278E-01,1.000E+00,7.503E-01,1.278E-01,3.854E+00,-1.000E+00,-6.931E-01,5.540E-02,6.646E-01,9.761E-01,8.878E-02,8.532E-02,9.955E-01,1.487E-01,4.370E+00,-4.000E+00,-5.037E+00,-3.880E-02,4.414E-01,9.280E-01,1.922E-02,2.612E-01,9.970E-01,-1.087E-02,4.343E+00,-4.000E+00,-4.190E+00,4.492E-01,4.414E-01,-6.571E-01,-6.557E-01,3.707E-01,4.237E-01,9.970E-01,5.761E+00,-4.000E+00,-4.205E+00,-3.023E-02,3.431E-02,8.623E-01,-7.872E-01,1.554E-01,2.204E-01,-9.809E-01,1.066E+01,4.000E+00,3.951E+00,1.586E-02,1.049E-01,9.309E-01,-1.871E-01,8.940E-01,2.240E-01,-2.451E-02,6.247E+00,4.000E+00,4.190E+00,3.861E-02,2.141E-03,-2.097E-01,-9.964E-01,2.835E-01,9.470E-01,2.863E-01,5.656E+00,4.000E+00,4.220E+00,1.047E-01,1.050E-01,8.824E-01,-6.262E-01,4.640E-01,9.256E-01,-2.607E-01,1.069E+01,-4.000E+00,-4.357E+00,3.127E-02,3.431E-02,8.805E-01,-9.625E-01,5.216E-01,4.421E-01,-8.270E-01,5.931E+00,4.000E+00,3.871E+00,-3.360E-02,3.457E-02,7.382E-01,-1.054E-01,8.385E-01,1.038E-01,5.481E-01,6.524E+00,4.000E+00,4.190E+00,7.261E-02,1.908E-01,5.348E-01,-6.614E-01,9.436E-01,9.926E-01,1.145E-01,6.741E+00,4.000E+00,4.290E+00,4.474E-02,-2.500E-02,8.348E-01,-7.517E-01,2.964E-02,-1.014E-02,-9.900E-01,1.034E+01,4.000E+00,3.638E+00,-4.559E-02,-4.784E-02,3.107E-01,-5.515E-01,7.405E-01,6.582E-01,5.131E-01,5.103E+00,4.000E+00,3.714E+00,1.327E-01,-3.098E-02,9.373E-01,-4.077E-01,1.411E-01,-1.913E-01,-1.669E-01,8.534E+00,4.000E+00,4.644E+00,1.001E-01,1.980E-02,4.807E-02,2.842E-01,8.467E-01,-6.671E-01,5.413E-01,4.863E+00,3.000E+00,1.386E+00,-5.682E-02,-2.500E-02,9.403E-01,-9.493E-01,3.799E-01,3.638E-01,-9.337E-01,5.384E+00,4.000E+00,3.526E+00,2.982E-02,-6.109E-02,7.577E-01,-9.496E-01,-5.219E-01,-5.861E-01,-6.738E-01,9.401E+00,4.000E+00,4.605E+00,1.980E-02,9.736E-02,6.854E-01,-6.444E-01,-1.631E-01,6.090E-01,-4.590E-01,9.897E+00,4.000E+00,4.543E+00,-1.705E-02,3.757E-02,7.789E-01,-8.341E-01,-2.838E-01,-2.250E-01,-9.687E-01,1.027E+01,4.000E+00,3.178E+00,-1.522E-02,-3.253E-02,3.994E-01,-6.923E-01,7.560E-01,6.454E-01,3.716E-01,4.655E+00,4.000E+00,3.296E+00,4.979E-02,9.736E-02,6.958E-01,-5.921E-01,-8.111E-02,9.216E-02,-9.874E-01,7.425E+00,4.000E+00,4.511E+00,5.875E-02,9.736E-02,3.236E-01,-9.109E-01,-3.481E-01,5.924E-01,9.216E-02,5.216E+00,4.000E+00,4.500E+00,5.144E-02,3.757E-02,9.535E-01,-9.857E-01,2.404E-01,1.723E-01,-9.606E-01,5.151E+00,4.000E+00,2.996E+00,8.406E-03,-2.528E-02,-8.370E-02,-5.870E-01,-8.047E-02,-1.091E-01,8.479E-01,8.578E+00,4.000E+00,2.773E+00,6.061E-02,-8.200E-03,9.542E-01,-6.769E-01,-5.934E-01,3.354E-01,-5.741E-01,9.420E+00,4.000E+00,4.443E+00,-3.739E-02,5.680E-02,6.320E-01,-8.489E-01,8.604E-01,8.764E-01,-1.391E-01,7.757E+00,-4.000E+00,-4.727E+00,-9.164E-03,-2.528E-02,7.336E-01,-4.499E-01,6.850E-01,6.697E-01,2.473E-01,4.052E+00,4.000E+00,2.565E+00,2.468E-02,6.061E-02,-2.983E-01,8.528E-03,-6.005E-01,8.102E-01,5.857E-01,5.039E+00,-3.000E+00,-1.386E+00,3.156E-02,-3.739E-02,-2.647E-01,3.056E-02,-6.783E-01,8.103E-01,6.008E-01,4.987E+00,-3.000E+00,-1.386E+00,-2.767E-02,6.259E-03,7.850E-01,-9.656E-01,-2.816E-01,3.442E-01,-7.404E-01,9.706E+00,-4.000E+00,-4.828E+00,-1.066E-02,1.495E-01,2.512E-02,2.655E-01,-5.251E-01,-6.206E-01,6.485E-01,5.039E+00,3.000E+00,1.386E+00,5.755E-03,3.156E-02,-2.563E-01,-1.048E-02,-6.678E-01,7.986E-01,5.868E-01,4.843E+00,-3.000E+00,-1.386E+00,-3.297E-02,1.231E-02,9.916E-01,-7.971E-01,-3.731E-01,-4.923E-02,-8.680E-01,6.333E+00,-4.000E+00,-4.828E+00,1.495E-01,-1.066E-02,-2.655E-01,-2.512E-02,-6.206E-01,-5.251E-01,6.485E-01,5.039E+00,-3.000E+00,-1.386E+00,2.521E-01,-2.767E-02,-3.594E-02,-8.602E-01,-5.251E-01,1.233E-01,5.309E-01,5.259E+00,-4.000E+00,-1.792E+00,4.488E-02,-9.164E-03,-8.480E-02,-6.913E-01,-9.429E-02,-5.752E-02,7.758E-01,8.561E+00,-4.000E+00,-2.303E+00,5.749E-02,2.118E-01,9.415E-01,-8.233E-01,5.290E-01,5.361E-01,-5.889E-01,6.875E+00,-4.000E+00,-5.017E+00,-4.747E-02,5.144E-02,7.140E-01,-7.579E-01,-4.404E-01,-2.925E-01,-9.173E-01,1.055E+01,-4.000E+00,-2.773E+00,-2.528E-02,-9.164E-03,4.499E-01,-7.336E-01,6.697E-01,6.850E-01,2.473E-01,4.052E+00,-4.000E+00,-2.565E+00,1.541E-02,5.749E-02,-3.187E-01,1.271E-02,-5.647E-01,7.857E-01,6.048E-01,5.044E+00,-3.000E+00,-1.386E+00,6.215E-02,9.749E-02,8.721E-01,-3.328E-01,8.411E-01,7.735E-01,-2.107E-01,8.767E+00,-4.000E+00,-4.331E+00,3.757E-02,5.144E-02,9.857E-01,-9.535E-01,1.723E-01,2.404E-01,-9.606E-01,5.151E+00,-4.000E+00,-2.996E+00,3.554E-02,-1.522E-02,-8.673E-02,-4.571E-01,-1.045E-01,-5.499E-02,9.155E-01,8.824E+00,-4.000E+00,-3.178E+00,2.384E-02,4.961E-01,9.854E-01,-6.286E-01,-5.850E-01,7.269E-01,-5.027E-01,1.009E+01,-4.000E+00,-5.100E+00,-1.103E-02,-5.682E-02,7.237E-01,-7.008E-01,-3.721E-01,-2.841E-01,-8.825E-01,1.086E+01,-4.000E+00,-3.401E+00,-3.253E-02,-1.522E-02,6.923E-01,-3.994E-01,6.454E-01,7.560E-01,3.716E-01,4.655E+00,-4.000E+00,-3.296E+00,-1.020E-02,-3.253E-02,-1.000E+00,3.253E-02,1.000E+00,-5.142E-01,-3.253E-02,3.860E+00,-1.000E+00,-6.931E-01,4.718E-02,1.538E-02,3.890E-01,-9.272E-01,4.917E-01,4.987E-01,-4.611E-01,9.361E+00,-4.000E+00,-5.165E+00,-2.500E-02,-5.682E-02,9.493E-01,-9.403E-01,3.638E-01,3.799E-01,-9.337E-01,5.384E+00,-4.000E+00,-3.526E+00,2.408E-02,4.048E-02,2.408E-02,1.000E+00,-6.965E-01,1.000E+00,2.408E-02,3.861E+00,1.000E+00,6.931E-01,4.048E-02,1.538E-02,9.952E-01,-9.831E-01,2.565E-01,1.061E-01,-9.605E-01,5.870E+00,-4.000E+00,-5.182E+00,3.551E-02,4.474E-02,8.561E-01,-9.326E-01,-7.688E-01,-7.906E-01,-6.347E-01,8.629E+00,-4.000E+00,-3.714E+00,-4.784E-02,-4.559E-02,5.515E-01,-3.107E-01,6.582E-01,7.405E-01,5.131E-01,5.103E+00,-4.000E+00,-3.714E+00,3.812E-02,3.314E-01,6.512E-01,-8.988E-01,-9.708E-01,-7.782E-01,-4.884E-01,1.046E+01,-4.000E+00,-5.220E+00,9.287E-02,3.008E-01,8.342E-01,-4.443E-01,4.511E-01,4.942E-01,1.924E-02,5.307E+00,-4.000E+00,-5.220E+00,3.431E-02,3.127E-02,9.625E-01,-8.805E-01,4.421E-01,5.216E-01,-8.270E-01,5.931E+00,-4.000E+00,-3.871E+00,-3.002E-02,1.517E-02,7.864E-01,-5.597E-01,7.840E-01,3.670E-01,-5.791E-01,7.726E+00,4.000E+00,4.220E+00,1.489E-02,-4.353E-02,-1.482E-02,2.216E-01,7.972E-01,-7.256E-01,5.460E-01,4.801E+00,3.000E+00,1.386E+00,7.329E-03,-1.696E-03,7.329E-03,1.000E+00,-7.256E-01,1.000E+00,7.329E-03,3.837E+00,1.000E+00,6.931E-01,-1.696E-03,1.049E-01,7.993E-01,-8.413E-01,8.848E-01,2.805E-01,-3.481E-01,7.500E+00,4.000E+00,2.485E+00,-4.353E-02,-2.123E-03,2.756E-01,-3.826E-01,7.680E-01,6.969E-01,-3.098E-01,5.215E+00,4.000E+00,4.220E+00,2.858E-02,1.289E-01,2.586E-02,2.851E-01,8.389E-01,-6.039E-01,6.275E-01,5.029E+00,3.000E+00,1.386E+00,-1.451E-02,2.895E-01,5.917E-01,3.856E-01,-5.445E-02,2.041E-01,9.162E-01,5.468E+00,4.000E+00,1.609E+00,-2.924E-02,9.526E-02,4.020E-01,1.052E-01,1.617E-01,-3.394E-01,9.045E-01,4.185E+00,4.000E+00,1.609E+00,1.289E-01,2.858E-02,-2.851E-01,-2.586E-02,-6.039E-01,8.389E-01,6.275E-01,5.029E+00,-3.000E+00,-1.386E+00,1.775E-01,1.289E-01,-1.000E+00,-1.289E-01,1.000E+00,-8.296E-01,1.289E-01,3.854E+00,-1.000E+00,-6.931E-01,2.895E-01,-1.451E-02,-3.856E-01,-5.917E-01,2.041E-01,-5.445E-02,9.162E-01,5.468E+00,-4.000E+00,-1.609E+00,9.526E-02,-2.924E-02,-1.052E-01,-4.020E-01,-3.394E-01,1.617E-01,9.045E-01,4.185E+00,-4.000E+00,-1.609E+00,1.248E-01,5.681E-01,1.487E-01,-5.046E-01,9.679E-01,6.790E-01,6.063E-01,5.347E+00,4.000E+00,4.220E+00,2.868E-02,1.248E-01,-1.000E+00,-1.248E-01,1.000E+00,-7.415E-01,1.248E-01,3.839E+00,-1.000E+00,-6.931E-01,1.049E-01,1.586E-02,1.871E-01,-9.309E-01,2.240E-01,8.940E-01,-2.451E-02,6.247E+00,-4.000E+00,-4.190E+00,1.632E-02,1.119E-02,8.674E-01,-7.625E-01,1.844E-01,-2.418E-01,-6.953E-01,6.037E+00,4.000E+00,4.277E+00,-1.158E-02,2.628E-02,3.396E-01,-7.826E-01,-9.285E-01,9.213E-01,2.914E-01,7.199E+00,4.000E+00,4.205E+00,2.141E-03,3.861E-02,9.964E-01,2.097E-01,9.470E-01,2.835E-01,2.863E-01,5.656E+00,-4.000E+00,-4.220E+00,3.457E-02,-3.360E-02,1.054E-01,-7.382E-01,1.038E-01,8.385E-01,5.481E-01,6.524E+00,-4.000E+00,-4.190E+00,-1.107E-02,1.119E-02,4.447E-01,-8.957E-01,-3.669E-01,3.701E-01,-7.965E-01,5.169E+00,4.000E+00,4.220E+00,6.452E-02,-2.616E-02,6.452E-02,1.000E+00,-6.888E-01,1.000E+00,6.452E-02,3.853E+00,1.000E+00,6.931E-01,-2.616E-02,3.044E-02,6.420E-01,-8.553E-01,-9.671E-01,5.501E-01,-1.780E-01,9.112E+00,-4.000E+00,-4.382E+00,2.874E-02,5.013E-01,-7.096E-02,2.126E-01,-4.477E-01,-7.083E-01,5.386E-01,4.707E+00,3.000E+00,1.386E+00,-1.771E-02,2.874E-02,-1.000E+00,-2.874E-02,1.000E+00,-6.561E-01,2.874E-02,3.880E+00,-1.000E+00,-6.931E-01,-2.898E-02,-2.616E-02,-2.495E-01,4.469E-02,-6.561E-01,7.763E-01,6.026E-01,5.053E+00,-3.000E+00,-1.386E+00,5.013E-01,-2.616E-02,-5.236E-01,-4.730E-01,5.386E-01,7.854E-01,7.763E-01,5.858E+00,-4.000E+00,-1.609E+00,1.908E-01,7.261E-02,6.614E-01,-5.348E-01,9.926E-01,9.436E-01,1.145E-01,6.741E+00,-4.000E+00,-4.290E+00,4.143E-01,1.908E-01,-1.000E+00,-1.908E-01,1.000E+00,8.478E-01,1.908E-01,3.826E+00,-1.000E+00,-6.931E-01,3.587E-01,4.143E-01,-1.000E+00,-4.143E-01,1.000E+00,5.274E-01,4.143E-01,3.826E+00,-1.000E+00,-6.931E-01,3.886E-02,4.443E-01,7.887E-01,-4.790E-01,-8.575E-01,-8.764E-01,-1.850E-02,8.562E+00,-4.000E+00,-4.511E+00,7.233E-02,8.026E-02,4.903E-01,-8.700E-01,-5.056E-01,-5.397E-02,-8.234E-01,6.945E+00,-4.000E+00,-4.564E+00,-4.144E-03,1.028E-01,5.110E-01,-1.829E-01,-9.690E-01,-9.856E-01,7.639E-02,9.649E+00,4.000E+00,2.303E+00,3.899E-02,-3.729E-02,3.612E-01,-3.961E-01,-9.856E-01,-9.991E-01,-5.381E-02,9.015E+00,4.000E+00,2.079E+00,3.713E-01,1.940E-02,7.616E-01,-9.256E-01,-1.742E-01,-7.102E-01,-5.064E-01,6.620E+00,-4.000E+00,-4.635E+00,6.729E-01,3.713E-01,-1.000E+00,-3.713E-01,1.000E+00,9.223E-01,3.713E-01,3.840E+00,-1.000E+00,-6.931E-01,1.582E-01,2.015E-02,8.393E-01,-8.651E-01,-5.772E-01,7.274E-02,-6.767E-01,6.444E+00,-4.000E+00,-4.691E+00,5.124E-02,6.729E-01,-7.596E-01,-9.774E-01,1.582E-01,2.528E-01,8.150E-01,5.878E+00,-2.000E+00,-1.099E+00,4.093E-01,3.919E-01,4.093E-01,1.000E+00,-1.774E-01,1.000E+00,4.093E-01,3.843E+00,1.000E+00,6.931E-01,3.919E-01,-3.729E-02,3.919E-01,1.000E+00,9.025E-01,1.000E+00,3.919E-01,3.850E+00,1.000E+00,6.931E-01,-3.729E-02,3.899E-02,3.961E-01,-3.612E-01,-9.991E-01,-9.856E-01,-5.381E-02,9.015E+00,-4.000E+00,-2.079E+00,1.028E-01,3.846E-02,9.280E-01,2.678E-01,4.611E-02,-6.369E-01,5.896E-01,5.329E+00,3.000E+00,1.386E+00,8.811E-02,-2.299E-02,8.724E-01,-9.788E-01,5.116E-02,-4.608E-02,-9.510E-01,1.070E+01,-4.000E+00,-5.209E+00,5.624E-03,1.028E-01,-7.368E-01,-4.696E-01,8.811E-02,5.896E-01,5.906E-01,5.683E+00,-2.000E+00,-1.099E+00,3.846E-02,1.028E-01,-2.678E-01,-9.280E-01,-6.369E-01,4.611E-02,5.896E-01,5.329E+00,-3.000E+00,-1.386E+00,3.693E-02,3.846E-02,-1.000E+00,-3.846E-02,1.000E+00,-6.918E-01,3.846E-02,3.831E+00,-1.000E+00,-6.931E-01,2.943E-02,-2.299E-02,6.036E-01,-9.208E-01,4.510E-01,2.572E-01,-7.688E-01,6.841E+00,-4.000E+00,-5.231E+00,1.417E-02,8.782E-03,7.741E-03,2.574E-01,8.261E-01,-7.045E-01,5.647E-01,4.902E+00,3.000E+00,1.386E+00,-1.655E-02,1.417E-02,-1.000E+00,-1.417E-02,1.000E+00,-5.693E-01,1.417E-02,3.844E+00,-1.000E+00,-6.931E-01,2.682E-02,-3.289E-02,9.820E-01,-8.672E-01,3.823E-01,3.608E-01,-7.831E-01,6.703E+00,-4.000E+00,-5.263E+00,8.782E-03,9.736E-02,8.360E-01,9.058E-02,2.007E-01,-7.573E-01,4.778E-01,5.160E+00,4.000E+00,1.792E+00,5.358E-02,8.091E-01,4.349E-01,2.334E-01,7.191E-01,5.365E-02,9.037E-01,4.641E+00,4.000E+00,1.946E+00,7.524E-02,2.682E-02,-2.733E-01,8.040E-02,-6.916E-01,8.902E-01,4.995E-01,5.083E+00,-3.000E+00,-1.386E+00,-8.200E-03,6.061E-02,6.769E-01,-9.542E-01,3.354E-01,-5.934E-01,-5.741E-01,9.420E+00,-4.000E+00,-4.443E+00,1.201E-01,8.782E-03,-4.938E-01,-4.026E-01,4.855E-01,4.778E-01,8.629E-01,6.151E+00,-4.000E+00,-1.609E+00,9.736E-02,5.875E-02,9.109E-01,-3.236E-01,5.924E-01,-3.481E-01,9.216E-02,5.216E+00,-4.000E+00,-4.500E+00,6.293E-01,1.980E-02,4.631E-01,-8.187E-01,-6.939E-01,3.176E-01,-1.631E-01,7.522E+00,-4.000E+00,-4.554E+00,8.091E-01,6.293E-01,-1.000E+00,-6.293E-01,1.000E+00,9.572E-01,6.293E-01,3.834E+00,-1.000E+00,-6.931E-01,-6.284E-02,3.438E-02,9.523E-01,-9.530E-01,-5.722E-01,-5.208E-01,-8.174E-01,8.252E+00,4.000E+00,3.714E+00,1.653E-02,7.749E-02,1.601E-01,-7.373E-01,4.936E-01,3.217E-01,5.185E-01,9.254E+00,4.000E+00,3.611E+00,-6.109E-02,2.982E-02,9.496E-01,-7.577E-01,-5.861E-01,-5.219E-01,-6.738E-01,9.401E+00,-4.000E+00,-4.605E+00,-3.098E-02,1.327E-01,4.077E-01,-9.373E-01,-1.913E-01,1.411E-01,-1.669E-01,8.534E+00,-4.000E+00,-4.644E+00,3.737E-02,7.749E-02,8.183E-01,-7.079E-01,7.812E-01,7.875E-01,-1.828E-01,5.163E+00,4.000E+00,3.526E+00,-2.353E-03,-6.109E-02,-2.688E-01,8.084E-05,-6.922E-01,7.615E-01,6.269E-01,4.918E+00,-3.000E+00,-1.386E+00,2.274E-02,-4.559E-02,9.938E-01,-5.655E-01,-7.291E-01,2.866E-02,-6.382E-01,9.190E+00,-4.000E+00,-4.682E+00,6.022E-02,1.048E-01,9.963E-01,-9.004E-01,-9.852E-02,-2.179E-02,-9.337E-01,8.286E+00,4.000E+00,3.296E+00,1.919E-04,1.853E-02,9.078E-02,-7.121E-02,5.185E-03,6.570E-02,9.856E-01,7.660E+00,4.000E+00,3.296E+00,5.933E-02,1.517E-02,5.933E-02,1.000E+00,-6.873E-01,1.000E+00,5.933E-02,3.856E+00,1.000E+00,6.931E-01,1.517E-02,-3.002E-02,5.597E-01,-7.864E-01,3.670E-01,7.840E-01,-5.791E-01,7.726E+00,-4.000E+00,-4.220E+00,-1.884E-02,-4.710E-02,3.162E-01,4.443E-01,4.022E-01,4.475E-01,8.720E-01,6.142E+00,4.000E+00,1.609E+00,9.208E-02,-4.710E-02,-3.059E-02,2.051E-01,-9.121E-01,-7.419E-01,4.475E-01,4.904E+00,3.000E+00,1.386E+00,5.605E-02,-3.002E-02,8.181E-01,-9.989E-01,5.527E-01,-2.088E-01,-8.025E-01,7.896E+00,-4.000E+00,-4.263E+00,-2.123E-03,-4.353E-02,3.826E-01,-2.756E-01,6.969E-01,7.680E-01,-3.098E-01,5.215E+00,-4.000E+00,-4.220E+00,-4.710E-02,-1.884E-02,-4.443E-01,-3.162E-01,4.475E-01,4.022E-01,8.720E-01,6.142E+00,-4.000E+00,-1.609E+00,7.898E-02,5.282E-02,9.841E-01,-7.564E-01,4.281E-01,4.502E-01,-8.543E-01,6.477E+00,4.000E+00,2.708E+00,-1.747E-03,-4.710E-02,-7.350E-01,-6.175E-01,7.898E-02,2.921E-01,9.534E-01,5.659E+00,-2.000E+00,-1.099E+00,1.120E-01,3.770E-01,1.120E-01,1.000E+00,5.345E-01,1.000E+00,1.120E-01,3.837E+00,1.000E+00,6.931E-01,3.770E-01,7.033E-01,3.770E-01,1.000E+00,9.230E-01,1.000E+00,3.770E-01,3.841E+00,1.000E+00,6.931E-01,7.033E-01,1.266E-02,7.033E-01,1.000E+00,-4.626E-01,1.000E+00,7.033E-01,3.848E+00,1.000E+00,6.931E-01,1.266E-02,7.033E-01,-1.000E+00,-7.033E-01,1.000E+00,-4.626E-01,7.033E-01,3.848E+00,-1.000E+00,-6.931E-01,5.681E-01,1.248E-01,5.046E-01,-1.487E-01,6.790E-01,9.679E-01,6.063E-01,5.347E+00,-4.000E+00,-4.220E+00,5.131E-01,5.681E-01,-1.000E+00,-5.681E-01,1.000E+00,6.110E-01,5.681E-01,3.829E+00,-1.000E+00,-6.931E-01,-2.735E-02,5.131E-01,-1.000E+00,-5.131E-01,1.000E+00,4.162E-02,5.131E-01,3.840E+00,-1.000E+00,-6.931E-01,2.628E-02,-1.158E-02,7.826E-01,-3.396E-01,9.213E-01,-9.285E-01,2.914E-01,7.199E+00,-4.000E+00,-4.205E+00,1.457E-02,1.248E-01,6.289E-01,-6.476E-01,-1.296E-01,3.434E-03,-9.997E-01,5.090E+00,-4.000E+00,-4.277E+00,1.837E-02,5.282E-02,-6.310E-02,2.728E-01,8.406E-01,-6.627E-01,5.549E-01,4.928E+00,3.000E+00,1.386E+00,-2.608E-02,1.837E-02,-1.000E+00,-1.837E-02,1.000E+00,-6.593E-01,1.837E-02,3.863E+00,-1.000E+00,-6.931E-01,1.119E-02,1.632E-02,7.625E-01,-8.674E-01,-2.418E-01,1.844E-01,-6.953E-01,6.037E+00,-4.000E+00,-4.277E+00,5.282E-02,7.898E-02,7.564E-01,-9.841E-01,4.502E-01,4.281E-01,-8.543E-01,6.477E+00,-4.000E+00,-2.708E+00,1.308E-02,1.072E-01,1.308E-02,1.000E+00,-6.082E-01,1.000E+00,1.308E-02,3.835E+00,1.000E+00,6.931E-01,1.072E-01,-1.107E-02,4.566E-01,-6.867E-01,7.770E-01,-9.062E-01,8.836E-02,6.638E+00,-4.000E+00,-4.263E+00,1.048E-01,6.022E-02,9.004E-01,-9.963E-01,-2.179E-02,-9.852E-02,-9.337E-01,8.286E+00,-4.000E+00,-3.296E+00,1.853E-02,1.919E-04,7.121E-02,-9.078E-02,6.570E-02,5.185E-03,9.856E-01,7.660E+00,-4.000E+00,-3.296E+00,1.021E-01,-5.836E-03,3.918E-01,3.459E-01,6.328E-01,-5.424E-01,7.039E-01,6.015E+00,3.000E+00,1.386E+00,1.777E-01,1.072E-01,-4.598E-01,-4.568E-01,3.705E-01,3.133E-02,9.507E-01,6.080E+00,-4.000E+00,-1.609E+00,7.749E-02,3.737E-02,7.079E-01,-8.183E-01,7.875E-01,7.812E-01,-1.828E-01,5.163E+00,-4.000E+00,-3.526E+00,-5.836E-03,1.021E-01,-3.459E-01,-3.918E-01,-5.424E-01,6.328E-01,7.039E-01,6.015E+00,-3.000E+00,-1.386E+00,8.127E-02,1.777E-01,-2.040E-01,-2.538E-02,-7.281E-01,9.471E-01,3.965E-01,5.021E+00,-3.000E+00,-1.386E+00,3.438E-02,-6.284E-02,9.530E-01,-9.523E-01,-5.208E-01,-5.722E-01,-8.174E-01,8.252E+00,-4.000E+00,-3.714E+00,4.400E-02,6.289E-03,4.400E-02,1.000E+00,-6.563E-01,1.000E+00,4.400E-02,3.862E+00,1.000E+00,6.931E-01,6.289E-03,5.600E-02,6.289E-03,1.000E+00,-6.664E-01,1.000E+00,6.289E-03,3.842E+00,1.000E+00,6.931E-01,5.600E-02,3.438E-02,-2.578E-01,-7.077E-04,-6.563E-01,8.551E-01,5.619E-01,5.159E+00,-3.000E+00,-1.386E+00,7.123E-02,5.259E-02,9.034E-03,2.883E-01,8.587E-01,-6.584E-01,5.462E-01,5.000E+00,3.000E+00,1.386E+00,-3.554E-02,7.123E-02,-1.000E+00,-7.123E-02,1.000E+00,-6.045E-01,7.123E-02,3.857E+00,-1.000E+00,-6.931E-01,3.209E-02,-2.573E-02,-8.564E-02,2.219E-01,8.180E-01,-6.967E-01,5.060E-01,4.988E+00,3.000E+00,1.386E+00,5.259E-02,3.209E-02,-1.000E+00,-3.209E-02,1.000E+00,-6.510E-01,3.209E-02,3.857E+00,-1.000E+00,-6.931E-01,-1.549E-02,2.723E-02,-3.089E-02,2.790E-01,8.617E-01,-7.460E-01,5.193E-01,5.004E+00,3.000E+00,1.386E+00,-2.573E-02,3.209E-02,-2.219E-01,8.564E-02,-6.967E-01,8.180E-01,5.060E-01,4.988E+00,-3.000E+00,-1.386E+00,1.065E-01,8.229E-02,1.522E-01,2.991E-01,7.659E-01,-4.849E-01,6.962E-01,5.264E+00,3.000E+00,1.386E+00,2.723E-02,2.761E-01,1.536E-01,3.531E-01,8.682E-01,-6.321E-01,6.553E-01,5.022E+00,3.000E+00,1.386E+00,-1.147E-01,2.723E-02,-1.000E+00,-2.723E-02,1.000E+00,-4.849E-01,2.723E-02,3.859E+00,-1.000E+00,-6.931E-01,8.229E-02,1.065E-01,-2.991E-01,-1.522E-01,-4.849E-01,7.659E-01,6.962E-01,5.264E+00,-3.000E+00,-1.386E+00,2.761E-01,2.723E-02,-3.531E-01,-1.536E-01,-6.321E-01,8.682E-01,6.553E-01,5.022E+00,-3.000E+00,-1.386E+00,1.203E-01,2.076E-01,1.203E-01,1.000E+00,6.375E-01,1.000E+00,1.203E-01,3.830E+00,1.000E+00,6.931E-01,2.076E-01,1.203E-01,-1.000E+00,-1.203E-01,1.000E+00,6.375E-01,1.203E-01,3.830E+00,-1.000E+00,-6.931E-01,2.448E-01,4.498E-01,9.934E-01,-9.297E-01,-2.547E-01,-6.118E-01,-8.871E-01,5.549E+00,4.000E+00,2.708E+00,4.627E-01,2.448E-01,-1.000E+00,-2.448E-01,1.000E+00,8.661E-01,2.448E-01,3.826E+00,-1.000E+00,-6.931E-01,3.754E-01,6.095E-01,9.684E-01,-9.632E-01,-6.147E-01,-5.361E-01,-9.834E-01,5.663E+00,4.000E+00,2.398E+00,5.253E-01,5.199E-02,4.508E-01,-8.380E-01,-8.256E-01,-8.087E-01,-4.671E-01,8.684E+00,4.000E+00,2.079E+00,4.592E-01,5.199E-02,9.823E-01,-8.541E-01,-4.300E-01,-7.655E-01,-8.087E-01,4.927E+00,4.000E+00,1.946E+00,4.865E-01,4.592E-01,-1.000E+00,-4.592E-01,1.000E+00,9.264E-01,4.592E-01,3.830E+00,-1.000E+00,-6.931E-01,-9.739E-03,7.708E-01,1.307E-01,-7.501E-01,7.296E-01,-4.801E-01,3.001E-01,8.675E+00,-4.000E+00,-5.288E+00,-1.181E-02,7.708E-01,6.878E-01,-8.379E-01,-6.123E-01,-8.710E-01,-4.801E-01,5.553E+00,-4.000E+00,-5.293E+00,1.041E-01,1.257E-01,3.782E-01,-6.550E-01,-8.710E-01,-3.080E-01,1.224E-01,6.841E+00,-4.000E+00,-5.303E+00,2.764E-02,-9.739E-03,-2.889E-01,-1.756E-01,-7.179E-01,-6.368E-01,6.126E-01,5.096E+00,-3.000E+00,-1.386E+00,5.199E-02,4.592E-01,8.541E-01,-9.823E-01,-7.655E-01,-4.300E-01,-8.087E-01,4.927E+00,-4.000E+00,-1.946E+00,3.620E-01,5.199E-02,-1.000E+00,-5.199E-02,1.000E+00,8.819E-01,5.199E-02,3.843E+00,-1.000E+00,-6.931E-01,6.095E-01,3.754E-01,9.632E-01,-9.684E-01,-5.361E-01,-6.147E-01,-9.834E-01,5.663E+00,-4.000E+00,-2.398E+00,6.373E-01,6.095E-01,-1.000E+00,-6.095E-01,1.000E+00,9.963E-01,6.095E-01,3.804E+00,-1.000E+00,-6.931E-01,4.498E-01,2.448E-01,9.297E-01,-9.934E-01,-6.118E-01,-2.547E-01,-8.871E-01,5.549E+00,-4.000E+00,-2.708E+00,1.391E-309,1.578E+01,1.572E+00,-2.150E+01,4.152E+13,0.000E+00,0.000E+00,0.000E+00,9.744E+01,6.952E-310
```
