## Supplementary material for "Tertiary-interaction characters enable fast, model-based structural phylogenetics beyond the twilight zone": 2uw1_A_AF-Q4KN79-F1-model_v4_chains.txt

```
2uw1_A_AF-Q4KN79-F1-model_v4.pdb ALPHAFOLD MONOMER V2.0 PREDICTION FOR PLASTID DELTA4 MULTIFUNCTIONAL ACYL-ACYL CARRIER PROTEIN DESATURASE (Q4KN79)
```
