## Supplementary material for "Tertiary-interaction characters enable fast, model-based structural phylogenetics beyond the twilight zone": 2uw2_A_AF-P31350-F1-model_v4_3di.dump

```
2uw2_A_AF-P31350-F1-model_v4.pdb ALPHAFOLD MONOMER V2.0 PREDICTION FOR RIBONUCLEOSIDE-DIPHOSPHATE REDUCTASE SUBUNIT M2 (P31350)	MLSLRVPLAPITDPQQLQLSPLKGLSLVDKENTPPALSGTRVLASKTARRIFQEPTEPKTKAAAPGVEDEPLLRENPRRFVIFPIEYHDIWQMYKKAEASFWTAEEVDLSKDIQHWESLKPEERYFISHVLAFFAASDGIVNENLVERFSQEVQITEARCFYGFQIAMENIHSEMYSLLIDTYIKDPKEREFLFNAIETMPCVKKKADWALRWIGDKEATYGERVVAFAAVEGIFFSGSFASIFWLKKRGLMPGLTFSNELISRDEGLHCDFACLMFKHLVHKPSEERVREIIINAVRIEQEFLTEALPVKLIGMNCTLMKQYIEFVADRLMLELGFSKVFRVENPFDFMENISLEGKTNFFEKRVGEYQRMGVMSSPTENSFTLDADF	DDDDDDDDDDDDDPVVPPPDDPPDDDPPDPPDDDPPDDCVVVVVVVVVVVVDPDDDDDDDPPDDDPQCVQPQQHADPCLVDPPPDDPVVLLVLLLVLVQLDDALVVFDQPPAQVLLVPDDPLVNVLVLLLLLLLLVLLVLLLCLLVQPVLVRGNRNSNVSNSVSLSVVSVRSNVNSLVVLVVNPPDPVSSVLSPVCCVNAPLSVVVSVQSVCLSPDPPDDPQLSLLLSLLVLQQQCVLVLVLLLLCVVVVHRRRSVLVSLSSNVSSVSVSLSSLVVLVSTPDHDDPVSSVVSLVVSLVSNLCVCPPRSDSVSVPDDSVLSSLQSLVSSQVSCVSNVHHRDPPGDNPDPSVVCSVVQLPDDPPPDPRSPRGPPPRPDDPVVPDDDPPDDD	0.000E+00,6.952E-310,6.948E-310,6.899E-310,1.391E-309,-3.710E+00,2.867E+01,4.804E+01,2.345E+10,0.000E+00,4.343E-01,5.308E-01,4.343E-01,1.000E+00,3.771E-01,1.000E+00,4.343E-01,3.818E+00,1.000E+00,6.931E-01,5.308E-01,3.033E-01,5.308E-01,1.000E+00,6.693E-01,1.000E+00,5.308E-01,3.842E+00,1.000E+00,6.931E-01,3.033E-01,5.308E-01,-1.000E+00,-5.308E-01,1.000E+00,6.693E-01,5.308E-01,3.842E+00,-1.000E+00,-6.931E-01,3.190E-01,4.415E-01,3.190E-01,1.000E+00,6.137E-01,1.000E+00,3.190E-01,3.845E+00,1.000E+00,6.931E-01,4.415E-01,3.190E-01,-1.000E+00,-3.190E-01,1.000E+00,6.137E-01,3.190E-01,3.845E+00,-1.000E+00,-6.931E-01,5.099E-01,3.989E-01,5.099E-01,1.000E+00,3.131E-01,1.000E+00,5.099E-01,3.853E+00,1.000E+00,6.931E-01,3.989E-01,4.274E-01,3.989E-01,1.000E+00,6.416E-01,1.000E+00,3.989E-01,3.836E+00,1.000E+00,6.931E-01,4.274E-01,3.989E-01,-1.000E+00,-3.989E-01,1.000E+00,6.416E-01,3.989E-01,3.836E+00,-1.000E+00,-6.931E-01,4.532E-01,2.586E-01,4.532E-01,1.000E+00,4.822E-01,1.000E+00,4.532E-01,3.850E+00,1.000E+00,6.931E-01,2.586E-01,4.532E-01,-1.000E+00,-4.532E-01,1.000E+00,4.822E-01,4.532E-01,3.850E+00,-1.000E+00,-6.931E-01,2.133E-01,2.586E-01,-1.000E+00,-2.586E-01,1.000E+00,9.886E-01,2.586E-01,3.869E+00,-1.000E+00,-6.931E-01,5.833E-01,2.521E-02,5.833E-01,1.000E+00,7.543E-01,1.000E+00,5.833E-01,3.906E+00,1.000E+00,6.931E-01,2.521E-02,5.833E-01,-1.000E+00,-5.833E-01,1.000E+00,7.543E-01,5.833E-01,3.906E+00,-1.000E+00,-6.931E-01,6.060E-02,3.217E-02,6.060E-02,1.000E+00,-2.957E-01,1.000E+00,6.060E-02,3.880E+00,1.000E+00,6.931E-01,3.217E-02,6.060E-02,-1.000E+00,-6.060E-02,1.000E+00,-2.957E-01,6.060E-02,3.880E+00,-1.000E+00,-6.931E-01,9.085E-02,1.947E-01,9.085E-02,1.000E+00,4.370E-01,1.000E+00,9.085E-02,3.855E+00,1.000E+00,6.931E-01,1.947E-01,1.601E-01,1.947E-01,1.000E+00,9.376E-01,1.000E+00,1.947E-01,3.807E+00,1.000E+00,6.931E-01,1.601E-01,1.947E-01,-1.000E+00,-1.947E-01,1.000E+00,9.376E-01,1.947E-01,3.807E+00,-1.000E+00,-6.931E-01,4.116E-01,3.836E-01,4.116E-01,1.000E+00,2.573E-01,1.000E+00,4.116E-01,3.850E+00,1.000E+00,6.931E-01,3.836E-01,1.242E-01,3.836E-01,1.000E+00,6.081E-01,1.000E+00,3.836E-01,3.835E+00,1.000E+00,6.931E-01,1.242E-01,3.359E-01,1.242E-01,1.000E+00,9.733E-01,1.000E+00,1.242E-01,3.833E+00,1.000E+00,6.931E-01,3.359E-01,5.227E-01,3.359E-01,1.000E+00,-4.113E-01,1.000E+00,3.359E-01,3.798E+00,1.000E+00,6.931E-01,5.227E-01,3.359E-01,-1.000E+00,-3.359E-01,1.000E+00,-4.113E-01,3.359E-01,3.798E+00,-1.000E+00,-6.931E-01,2.320E-01,2.051E-01,2.320E-01,1.000E+00,9.994E-01,1.000E+00,2.320E-01,3.813E+00,1.000E+00,6.931E-01,2.051E-01,2.320E-01,-1.000E+00,-2.320E-01,1.000E+00,9.994E-01,2.320E-01,3.813E+00,-1.000E+00,-6.931E-01,6.552E-02,6.677E-02,6.552E-02,1.000E+00,8.323E-01,1.000E+00,6.552E-02,3.826E+00,1.000E+00,6.931E-01,6.677E-02,2.476E-01,6.677E-02,1.000E+00,5.171E-01,1.000E+00,6.677E-02,3.795E+00,1.000E+00,6.931E-01,2.476E-01,6.677E-02,-1.000E+00,-6.677E-02,1.000E+00,5.171E-01,6.677E-02,3.795E+00,-1.000E+00,-6.931E-01,2.373E-01,1.321E-01,2.373E-01,1.000E+00,5.979E-01,1.000E+00,2.373E-01,3.837E+00,1.000E+00,6.931E-01,1.321E-01,2.373E-01,-1.000E+00,-2.373E-01,1.000E+00,5.979E-01,2.373E-01,3.837E+00,-1.000E+00,-6.931E-01,3.442E-01,2.656E-01,3.442E-01,1.000E+00,5.368E-01,1.000E+00,3.442E-01,3.836E+00,1.000E+00,6.931E-01,2.656E-01,3.442E-01,-1.000E+00,-3.442E-01,1.000E+00,5.368E-01,3.442E-01,3.836E+00,-1.000E+00,-6.931E-01,3.865E-01,2.656E-01,-1.000E+00,-2.656E-01,1.000E+00,8.282E-01,2.656E-01,3.851E+00,-1.000E+00,-6.931E-01,3.432E-01,2.868E-01,3.432E-01,1.000E+00,-2.598E-01,1.000E+00,3.432E-01,3.829E+00,1.000E+00,6.931E-01,2.868E-01,3.203E-01,2.868E-01,1.000E+00,4.971E-01,1.000E+00,2.868E-01,3.825E+00,1.000E+00,6.931E-01,3.203E-01,3.717E-01,3.203E-01,1.000E+00,5.435E-01,1.000E+00,3.203E-01,3.809E+00,1.000E+00,6.931E-01,3.717E-01,3.203E-01,-1.000E+00,-3.203E-01,1.000E+00,5.435E-01,3.203E-01,3.809E+00,-1.000E+00,-6.931E-01,6.992E-02,3.692E-02,7.616E-01,2.161E-01,4.542E-01,-6.515E-01,6.906E-01,5.273E+00,3.000E+00,1.386E+00,1.194E-01,-4.477E-02,1.194E-01,1.000E+00,-6.515E-01,1.000E+00,1.194E-01,3.889E+00,1.000E+00,6.931E-01,-4.477E-02,3.692E-02,-4.477E-02,1.000E+00,-4.719E-01,1.000E+00,-4.477E-02,3.844E+00,1.000E+00,6.931E-01,3.692E-02,6.992E-02,-2.161E-01,-7.616E-01,-6.515E-01,4.542E-01,6.906E-01,5.273E+00,-3.000E+00,-1.386E+00,2.080E-01,-6.477E-02,2.080E-01,1.000E+00,-6.680E-01,1.000E+00,2.080E-01,3.857E+00,1.000E+00,6.931E-01,-6.477E-02,2.080E-01,-1.000E+00,-2.080E-01,1.000E+00,-6.680E-01,2.080E-01,3.857E+00,-1.000E+00,-6.931E-01,1.800E-02,3.187E-02,-6.665E-03,2.311E-01,8.332E-01,-6.538E-01,5.788E-01,5.134E+00,3.000E+00,1.386E+00,6.841E-02,8.299E-02,-7.805E-02,2.674E-01,9.052E-01,-7.037E-01,4.803E-01,4.870E+00,3.000E+00,1.386E+00,-2.802E-02,6.841E-02,-1.000E+00,-6.841E-02,1.000E+00,-6.538E-01,6.841E-02,3.846E+00,-1.000E+00,-6.931E-01,3.187E-02,1.800E-02,-2.311E-01,6.665E-03,-6.538E-01,8.332E-01,5.788E-01,5.134E+00,-3.000E+00,-1.386E+00,8.299E-02,5.260E-02,8.299E-02,1.000E+00,-4.817E-01,1.000E+00,8.299E-02,3.875E+00,1.000E+00,6.931E-01,5.260E-02,8.299E-02,-1.000E+00,-8.299E-02,1.000E+00,-4.817E-01,8.299E-02,3.875E+00,-1.000E+00,-6.931E-01,7.403E-02,5.260E-02,-1.000E+00,-5.260E-02,1.000E+00,-6.082E-01,5.260E-02,3.847E+00,-1.000E+00,-6.931E-01,3.526E-01,1.782E-01,3.526E-01,1.000E+00,5.933E-01,1.000E+00,3.526E-01,3.857E+00,1.000E+00,6.931E-01,1.782E-01,3.687E-01,1.782E-01,1.000E+00,5.125E-01,1.000E+00,1.782E-01,3.757E+00,1.000E+00,6.931E-01,3.687E-01,1.782E-01,-1.000E+00,-1.782E-01,1.000E+00,5.125E-01,1.782E-01,3.757E+00,-1.000E+00,-6.931E-01,3.940E-01,4.223E-01,3.940E-01,1.000E+00,9.895E-01,1.000E+00,3.940E-01,3.834E+00,1.000E+00,6.931E-01,4.223E-01,3.940E-01,-1.000E+00,-3.940E-01,1.000E+00,9.895E-01,3.940E-01,3.834E+00,-1.000E+00,-6.931E-01,4.523E-01,4.223E-01,-1.000E+00,-4.223E-01,1.000E+00,7.735E-01,4.223E-01,3.834E+00,-1.000E+00,-6.931E-01,2.929E-01,2.981E-01,2.929E-01,1.000E+00,9.995E-01,1.000E+00,2.929E-01,3.794E+00,1.000E+00,6.931E-01,2.981E-01,2.929E-01,-1.000E+00,-2.929E-01,1.000E+00,9.995E-01,2.929E-01,3.794E+00,-1.000E+00,-6.931E-01,2.292E-01,2.981E-01,-1.000E+00,-2.981E-01,1.000E+00,2.716E-01,2.981E-01,3.814E+00,-1.000E+00,-6.931E-01,2.203E-01,1.336E-01,2.203E-01,1.000E+00,9.680E-01,1.000E+00,2.203E-01,3.784E+00,1.000E+00,6.931E-01,1.336E-01,2.203E-01,-1.000E+00,-2.203E-01,1.000E+00,9.680E-01,2.203E-01,3.784E+00,-1.000E+00,-6.931E-01,3.397E-01,2.203E-01,-7.556E-01,-7.915E-01,1.336E-01,5.644E-01,9.680E-01,5.724E+00,-2.000E+00,-1.099E+00,3.595E-01,3.397E-01,-1.000E+00,-3.397E-01,1.000E+00,2.356E-01,3.397E-01,3.829E+00,-1.000E+00,-6.931E-01,1.784E-01,3.595E-01,-1.000E+00,-3.595E-01,1.000E+00,7.117E-02,3.595E-01,3.873E+00,-1.000E+00,-6.931E-01,2.079E-01,1.784E-01,-1.000E+00,-1.784E-01,1.000E+00,-7.332E-01,1.784E-01,3.860E+00,-1.000E+00,-6.931E-01,3.458E-02,1.944E-01,8.358E-01,-5.994E-01,2.082E-02,-2.150E-01,-8.893E-02,5.924E+00,4.000E+00,1.946E+00,1.754E-02,4.055E-01,-7.333E-02,-2.082E-01,1.928E-01,-3.035E-01,9.159E-01,5.214E+00,4.000E+00,1.946E+00,6.729E-02,2.079E-01,-3.098E-01,-6.711E-01,-5.819E-01,6.226E-01,6.746E-01,5.380E+00,-3.000E+00,-1.386E+00,3.406E-01,5.091E-02,7.732E-01,-7.202E-01,-6.288E-01,3.933E-01,-5.320E-01,8.907E+00,4.000E+00,5.347E+00,1.679E-02,3.406E-01,-1.000E+00,-3.406E-01,1.000E+00,8.674E-01,3.406E-01,3.879E+00,-1.000E+00,-6.931E-01,4.915E-02,3.712E-01,8.399E-01,-5.180E-01,-5.525E-01,-9.372E-01,-1.537E-01,5.757E+00,4.000E+00,4.407E+00,1.944E-01,1.986E-01,4.847E-01,-8.307E-01,-9.372E-01,2.225E-01,-3.163E-01,5.834E+00,4.000E+00,4.382E+00,4.055E-01,1.754E-02,2.082E-01,7.333E-02,-3.035E-01,1.928E-01,9.159E-01,5.214E+00,-4.000E+00,-1.946E+00,3.142E-01,1.888E-01,-2.374E-01,-5.640E-01,-3.190E-01,5.464E-01,5.577E-01,5.916E+00,4.000E+00,4.382E+00,4.348E-01,3.142E-01,-1.000E+00,-3.142E-01,1.000E+00,9.547E-01,3.142E-01,3.814E+00,-1.000E+00,-6.931E-01,-2.902E-02,4.348E-01,-1.000E+00,-4.348E-01,1.000E+00,8.735E-01,4.348E-01,3.875E+00,-1.000E+00,-6.931E-01,2.191E-02,5.836E-01,7.926E-01,4.395E-01,7.206E-01,-3.927E-01,8.834E-01,5.848E+00,3.000E+00,1.386E+00,-2.567E-02,1.261E-01,6.088E-01,5.508E-02,4.781E-01,9.095E-01,9.808E-02,5.262E+00,4.000E+00,4.357E+00,6.182E-02,-2.567E-02,-1.000E+00,2.567E-02,1.000E+00,-3.927E-01,-2.567E-02,3.864E+00,-1.000E+00,-6.931E-01,5.836E-01,8.908E-02,5.836E-01,1.000E+00,7.525E-01,1.000E+00,5.836E-01,3.827E+00,1.000E+00,6.931E-01,8.908E-02,5.836E-01,-1.000E+00,-5.836E-01,1.000E+00,7.525E-01,5.836E-01,3.827E+00,-1.000E+00,-6.931E-01,7.244E-01,1.180E-01,7.244E-01,1.000E+00,-4.580E-01,1.000E+00,7.244E-01,2.957E+00,1.000E+00,6.931E-01,1.180E-01,7.244E-01,-1.000E+00,-7.244E-01,1.000E+00,-4.580E-01,7.244E-01,2.957E+00,-1.000E+00,-6.931E-01,3.082E-01,2.093E-01,3.082E-01,1.000E+00,9.845E-01,1.000E+00,3.082E-01,3.843E+00,1.000E+00,6.931E-01,2.093E-01,3.082E-01,-1.000E+00,-3.082E-01,1.000E+00,9.845E-01,3.082E-01,3.843E+00,-1.000E+00,-6.931E-01,2.024E-01,9.138E-02,2.024E-01,1.000E+00,9.858E-01,1.000E+00,2.024E-01,3.811E+00,1.000E+00,6.931E-01,9.138E-02,9.668E-03,-1.046E-03,2.129E-01,8.553E-01,-6.894E-01,5.193E-01,4.869E+00,3.000E+00,1.386E+00,2.189E-02,2.024E-01,-7.425E-01,-8.076E-01,9.138E-02,5.074E-02,9.858E-01,5.666E+00,-2.000E+00,-1.099E+00,-3.569E-02,9.492E-02,6.892E-01,-8.632E-01,4.949E-01,-9.414E-02,-6.148E-01,5.992E+00,4.000E+00,4.220E+00,9.668E-03,9.492E-02,-1.442E-01,-9.270E-01,-7.904E-01,9.946E-01,-9.414E-02,5.190E+00,4.000E+00,4.205E+00,-1.663E-02,-2.264E-02,2.435E-03,2.755E-01,7.606E-01,-6.551E-01,6.202E-01,4.941E+00,3.000E+00,1.386E+00,-2.785E-02,4.256E-02,9.062E-01,-9.570E-01,5.377E-01,5.375E-01,-7.874E-01,7.851E+00,4.000E+00,5.170E+00,7.237E-03,-1.267E-02,7.498E-01,-5.407E-01,-7.784E-01,9.541E-01,1.406E-01,6.578E+00,4.000E+00,4.205E+00,-2.264E-02,3.012E-01,9.679E-01,-9.856E-01,-5.495E-02,1.683E-01,-9.624E-01,6.945E+00,4.000E+00,5.635E+00,9.279E-04,-2.785E-02,-2.455E-01,6.948E-02,-6.650E-01,7.734E-01,5.940E-01,4.933E+00,-3.000E+00,-1.386E+00,2.314E-02,6.109E-02,8.143E-01,-8.138E-01,2.417E-01,6.100E-02,-4.113E-01,7.263E+00,4.000E+00,4.220E+00,1.211E-03,-2.264E-02,-2.710E-01,1.896E-02,-6.682E-01,7.939E-01,5.961E-01,5.037E+00,-3.000E+00,-1.386E+00,2.080E-02,3.235E-01,9.626E-01,-3.151E-01,-3.469E-01,-9.766E-01,-6.689E-02,4.958E+00,4.000E+00,5.606E+00,1.271E-01,9.487E-02,9.978E-01,-7.618E-01,3.418E-01,5.758E-01,-7.203E-01,8.598E+00,4.000E+00,5.088E+00,4.619E-01,7.396E-01,4.619E-01,1.000E+00,9.132E-01,1.000E+00,4.619E-01,3.855E+00,1.000E+00,6.931E-01,7.396E-01,4.619E-01,-1.000E+00,-4.619E-01,1.000E+00,9.132E-01,4.619E-01,3.855E+00,-1.000E+00,-6.931E-01,6.826E-01,-9.720E-03,2.493E-01,-8.742E-01,-2.098E-01,3.085E-02,-2.421E-01,6.394E+00,4.000E+00,4.234E+00,-7.678E-03,3.919E-02,6.805E-01,-1.023E-01,7.231E-01,2.398E-01,1.487E-01,5.395E+00,4.000E+00,4.277E+00,-7.670E-03,-2.907E-02,-7.670E-03,1.000E+00,-3.363E-01,1.000E+00,-7.670E-03,3.854E+00,1.000E+00,6.931E-01,-2.907E-02,-7.670E-03,-1.000E+00,7.670E-03,1.000E+00,-3.363E-01,-7.670E-03,3.854E+00,-1.000E+00,-6.931E-01,4.555E-01,6.342E-02,9.625E-01,-7.471E-01,5.014E-01,-4.449E-01,-5.405E-01,6.001E+00,4.000E+00,4.997E+00,3.513E-01,8.773E-02,3.513E-01,1.000E+00,9.492E-01,1.000E+00,3.513E-01,3.856E+00,1.000E+00,6.931E-01,8.773E-02,1.701E-01,3.665E-01,-9.196E-01,-9.969E-01,-1.190E-01,-1.687E-01,8.175E+00,4.000E+00,4.970E+00,7.358E-02,3.513E-01,-7.389E-01,-8.827E-01,8.773E-02,2.944E-01,9.492E-01,5.700E+00,-2.000E+00,-1.099E+00,1.198E-01,1.312E-01,1.198E-01,1.000E+00,-2.162E-01,1.000E+00,1.198E-01,3.812E+00,1.000E+00,6.931E-01,1.312E-01,6.673E-01,2.586E-01,-6.891E-01,-2.438E-02,7.717E-01,4.858E-01,7.824E+00,4.000E+00,4.942E+00,2.588E-02,2.236E-01,1.687E-01,2.295E-02,7.230E-01,5.344E-01,1.537E-01,6.539E+00,4.000E+00,4.263E+00,8.798E-03,2.588E-02,-1.000E+00,-2.588E-02,1.000E+00,-6.652E-01,2.588E-02,3.848E+00,-1.000E+00,-6.931E-01,2.139E-02,6.673E-01,8.747E-01,-6.994E-01,-5.538E-01,8.901E-01,-4.342E-01,6.270E+00,4.000E+00,4.920E+00,4.036E-02,2.236E-01,7.039E-01,-6.285E-01,9.529E-01,3.629E-01,1.081E-01,6.946E+00,4.000E+00,4.220E+00,-2.332E-03,4.036E-02,-1.000E+00,-4.036E-02,1.000E+00,-6.425E-01,4.036E-02,3.831E+00,-1.000E+00,-6.931E-01,5.177E-02,5.400E-01,5.177E-02,1.000E+00,2.051E-01,1.000E+00,5.177E-02,3.862E+00,1.000E+00,6.931E-01,5.400E-01,4.589E-01,5.400E-01,1.000E+00,4.217E-01,1.000E+00,5.400E-01,3.820E+00,1.000E+00,6.931E-01,4.589E-01,5.400E-01,-1.000E+00,-5.400E-01,1.000E+00,4.217E-01,5.400E-01,3.820E+00,-1.000E+00,-6.931E-01,-4.970E-03,4.589E-01,-1.000E+00,-4.589E-01,1.000E+00,3.231E-01,4.589E-01,3.858E+00,-1.000E+00,-6.931E-01,2.719E-02,-3.669E-02,9.286E-01,-9.822E-01,-1.437E-01,-1.036E-01,-9.310E-01,5.483E+00,4.000E+00,5.252E+00,3.673E-02,2.719E-02,-1.000E+00,-2.719E-02,1.000E+00,-6.499E-01,2.719E-02,3.864E+00,-1.000E+00,-6.931E-01,-2.135E-02,4.036E-02,3.033E-01,-7.431E-01,1.956E-01,8.962E-01,4.075E-01,7.103E+00,-4.000E+00,-2.197E+00,2.120E-02,2.719E-02,-2.254E-01,6.830E-02,-6.804E-01,8.397E-01,5.348E-01,4.962E+00,-3.000E+00,-1.386E+00,8.285E-02,2.547E-01,4.514E-01,-9.089E-01,3.925E-01,7.169E-01,-6.240E-02,6.695E+00,4.000E+00,5.209E+00,7.346E-02,4.184E-03,7.346E-02,1.000E+00,-6.187E-01,1.000E+00,7.346E-02,3.862E+00,1.000E+00,6.931E-01,4.184E-03,8.708E-02,9.080E-01,-6.944E-01,4.463E-01,-9.976E-02,-8.467E-01,7.462E+00,4.000E+00,4.190E+00,5.972E-02,8.708E-02,-1.563E-01,-6.829E-01,3.259E-02,9.543E-01,-9.976E-02,7.028E+00,4.000E+00,4.174E+00,5.833E-03,-8.977E-03,8.792E-01,-8.675E-01,8.015E-01,7.941E-01,-5.675E-01,6.517E+00,4.000E+00,4.700E+00,5.806E-04,-3.091E-04,9.214E-01,-9.316E-01,6.276E-01,5.349E-01,-7.787E-01,6.021E+00,4.000E+00,3.829E+00,-1.561E-02,8.708E-02,6.911E-01,-9.618E-01,2.259E-01,4.719E-01,-8.500E-01,5.079E+00,4.000E+00,4.127E+00,3.621E-02,-2.504E-02,5.272E-01,-6.657E-01,2.643E-01,8.182E-01,-2.861E-01,5.943E+00,4.000E+00,4.263E+00,1.127E-01,-4.348E-02,8.673E-01,-7.118E-01,4.065E-02,-3.099E-02,-9.649E-01,1.048E+01,4.000E+00,3.584E+00,-1.704E-02,1.191E-02,4.059E-01,-4.528E-01,6.523E-01,6.069E-01,6.069E-01,5.113E+00,4.000E+00,3.664E+00,1.061E-01,1.609E-01,1.061E-01,1.000E+00,-5.995E-01,1.000E+00,1.061E-01,3.851E+00,1.000E+00,6.931E-01,1.609E-01,6.376E-02,9.803E-01,-9.926E-01,1.512E-01,1.488E-01,-9.490E-01,8.873E+00,4.000E+00,4.554E+00,-5.671E-02,-4.348E-02,9.925E-01,-9.590E-01,2.966E-01,4.440E-01,-9.178E-01,5.868E+00,4.000E+00,3.466E+00,-1.073E-02,1.967E-02,-1.073E-02,1.000E+00,-6.949E-01,1.000E+00,-1.073E-02,3.867E+00,1.000E+00,6.931E-01,1.967E-02,7.599E-02,9.221E-01,-7.723E-01,1.565E-03,5.262E-01,-6.178E-01,7.352E+00,4.000E+00,4.263E+00,-4.998E-03,2.841E-02,5.399E-01,-7.095E-01,7.712E-01,8.176E-01,2.102E-01,8.049E+00,4.000E+00,4.477E+00,5.918E-02,-3.640E-02,5.377E-01,-4.968E-01,5.788E-01,7.209E-01,4.573E-01,5.869E+00,4.000E+00,3.219E+00,-1.123E-02,1.550E-01,5.395E-01,4.922E-01,-1.702E-01,3.043E-01,9.262E-01,5.851E+00,4.000E+00,1.609E+00,1.967E-02,1.925E-02,4.789E-01,-6.132E-01,-3.199E-02,4.148E-01,-7.691E-01,5.669E+00,4.000E+00,4.263E+00,4.380E-02,1.989E-02,9.770E-01,-9.616E-01,4.097E-01,4.259E-01,-8.839E-01,6.915E+00,4.000E+00,2.890E+00,1.923E-01,1.550E-01,1.923E-01,1.000E+00,-7.392E-01,1.000E+00,1.923E-01,3.854E+00,1.000E+00,6.931E-01,1.550E-01,1.925E-02,4.411E-01,-9.162E-01,9.394E-01,-7.805E-01,-2.871E-01,8.045E+00,4.000E+00,4.220E+00,5.125E-01,1.967E-02,-3.729E-01,-4.627E-01,1.125E-01,3.839E-01,9.872E-01,5.484E+00,-4.000E+00,-1.609E+00,1.614E-01,4.380E-02,-1.601E-01,-1.645E-01,-5.462E-01,6.879E-01,8.127E-01,4.938E+00,-4.000E+00,-1.609E+00,2.695E-02,-5.266E-02,4.722E-01,-3.795E-01,5.256E-01,4.502E-01,6.328E-01,6.090E+00,4.000E+00,2.303E+00,1.038E-01,2.695E-02,-1.000E+00,-2.695E-02,1.000E+00,-6.788E-01,2.695E-02,3.854E+00,-1.000E+00,-6.931E-01,1.986E-01,1.944E-01,8.307E-01,-4.847E-01,2.225E-01,-9.372E-01,-3.163E-01,5.834E+00,-4.000E+00,-4.382E+00,3.712E-01,4.915E-02,5.180E-01,-8.399E-01,-9.372E-01,-5.525E-01,-1.537E-01,5.757E+00,-4.000E+00,-4.407E+00,1.888E-01,3.142E-01,5.640E-01,2.374E-01,5.464E-01,-3.190E-01,5.577E-01,5.916E+00,-4.000E+00,-4.382E+00,3.628E-01,3.082E-01,9.143E-01,-2.944E-01,-2.495E-01,-2.864E-01,1.030E-01,9.539E+00,-4.000E+00,-4.263E+00,1.261E-01,-2.567E-02,-5.508E-02,-6.088E-01,9.095E-01,4.781E-01,9.808E-02,5.262E+00,-4.000E+00,-4.357E+00,9.492E-02,-3.569E-02,8.632E-01,-6.892E-01,-9.414E-02,4.949E-01,-6.148E-01,5.992E+00,-4.000E+00,-4.220E+00,3.109E-03,-3.569E-02,-3.585E-01,-9.738E-01,-7.904E-01,8.670E-01,4.949E-01,6.183E+00,-4.000E+00,-4.234E+00,-5.266E-02,2.695E-02,3.795E-01,-4.722E-01,4.502E-01,5.256E-01,6.328E-01,6.090E+00,-4.000E+00,-2.303E+00,-1.267E-02,7.237E-03,5.407E-01,-7.498E-01,9.541E-01,-7.784E-01,1.406E-01,6.578E+00,-4.000E+00,-4.205E+00,6.301E-02,7.237E-03,1.827E-01,-4.140E-01,-7.924E-02,3.153E-01,-7.784E-01,4.677E+00,-4.000E+00,-4.220E+00,1.989E-02,4.380E-02,9.616E-01,-9.770E-01,4.259E-01,4.097E-01,-8.839E-01,6.915E+00,-4.000E+00,-2.890E+00,-2.771E-02,1.989E-02,-1.000E+00,-1.989E-02,1.000E+00,-5.713E-01,1.989E-02,3.841E+00,-1.000E+00,-6.931E-01,6.109E-02,2.314E-02,8.138E-01,-8.143E-01,6.100E-02,2.417E-01,-4.113E-01,7.263E+00,-4.000E+00,-4.220E+00,-1.545E-02,2.566E-02,4.696E-01,-9.958E-01,8.631E-01,7.292E-01,-4.347E-01,8.488E+00,4.000E+00,4.615E+00,-3.640E-02,5.918E-02,4.968E-01,-5.377E-01,7.209E-01,5.788E-01,4.573E-01,5.869E+00,-4.000E+00,-3.219E+00,1.299E-02,6.109E-02,-2.747E-01,-6.204E-02,-6.027E-01,7.802E-01,6.259E-01,5.020E+00,-3.000E+00,-1.386E+00,4.414E-02,-9.720E-03,9.595E-02,2.888E-01,7.609E-01,-6.206E-01,6.388E-01,4.961E+00,3.000E+00,1.386E+00,-4.348E-02,-5.671E-02,9.590E-01,-9.925E-01,4.440E-01,2.966E-01,-9.178E-01,5.868E+00,-4.000E+00,-3.466E+00,-5.973E-03,1.191E-02,-8.281E-02,2.765E-01,8.080E-01,-6.450E-01,5.700E-01,5.041E+00,3.000E+00,1.386E+00,-9.720E-03,6.826E-01,8.742E-01,-2.493E-01,3.085E-02,-2.098E-01,-2.421E-01,6.394E+00,-4.000E+00,-4.234E+00,7.168E-03,1.127E-01,8.943E-01,-9.459E-01,-7.734E-01,-7.006E-01,-7.138E-01,8.465E+00,-4.000E+00,-3.664E+00,1.191E-02,-1.704E-02,4.528E-01,-4.059E-01,6.069E-01,6.523E-01,6.069E-01,5.113E+00,-4.000E+00,-3.664E+00,3.744E-02,-9.720E-03,-2.576E-01,7.341E-02,-6.743E-01,8.381E-01,5.599E-01,5.012E+00,-3.000E+00,-1.386E+00,3.919E-02,-7.678E-03,1.023E-01,-6.805E-01,2.398E-01,7.231E-01,1.487E-01,5.395E+00,-4.000E+00,-4.277E+00,-3.091E-04,5.806E-04,9.316E-01,-9.214E-01,5.349E-01,6.276E-01,-7.787E-01,6.021E+00,-4.000E+00,-3.829E+00,7.361E-03,2.552E-02,5.030E-01,-9.029E-01,5.183E-01,2.262E-01,-8.349E-02,9.463E+00,4.000E+00,2.639E+00,4.232E-03,1.235E-02,-6.589E-02,2.551E-01,8.478E-01,-7.026E-01,5.310E-01,4.995E+00,3.000E+00,1.386E+00,6.372E-03,-3.091E-04,-2.680E-01,3.920E-02,-6.642E-01,8.031E-01,5.753E-01,5.002E+00,-3.000E+00,-1.386E+00,3.269E-02,2.552E-02,9.763E-01,-6.001E-01,6.694E-01,2.584E-01,-7.016E-01,6.872E+00,4.000E+00,2.398E+00,1.235E-02,1.084E-01,2.077E-01,6.313E-01,-9.170E-02,9.852E-02,8.895E-01,7.160E+00,4.000E+00,1.609E+00,1.292E-01,2.236E-01,1.292E-01,1.000E+00,-7.937E-01,1.000E+00,1.292E-01,3.846E+00,1.000E+00,6.931E-01,2.236E-01,4.036E-02,6.285E-01,-7.039E-01,3.629E-01,9.529E-01,1.081E-01,6.946E+00,-4.000E+00,-4.220E+00,3.284E-01,3.269E-02,-3.987E-01,-5.285E-01,1.518E-01,3.035E-01,9.727E-01,5.613E+00,-4.000E+00,-1.609E+00,1.084E-01,3.284E-01,-1.000E+00,-3.284E-01,1.000E+00,9.703E-01,3.284E-01,3.818E+00,-1.000E+00,-6.931E-01,3.244E-01,4.633E-03,3.244E-01,1.000E+00,8.400E-01,1.000E+00,3.244E-01,3.867E+00,1.000E+00,6.931E-01,4.633E-03,3.244E-01,-1.000E+00,-3.244E-01,1.000E+00,8.400E-01,3.244E-01,3.867E+00,-1.000E+00,-6.931E-01,5.599E-02,-1.330E-02,-6.909E-02,3.135E-01,8.136E-01,-6.154E-01,5.378E-01,5.068E+00,3.000E+00,1.386E+00,-3.740E-02,4.184E-03,9.460E-01,-9.510E-01,1.976E-01,-3.995E-02,-9.786E-01,9.505E+00,-4.000E+00,-4.127E+00,2.552E-02,3.269E-02,6.001E-01,-9.763E-01,2.584E-01,6.694E-01,-7.016E-01,6.872E+00,-4.000E+00,-2.398E+00,-1.330E-02,5.599E-02,-3.135E-01,6.909E-02,-6.154E-01,8.136E-01,5.378E-01,5.068E+00,-3.000E+00,-1.386E+00,1.170E-02,1.927E-01,7.764E-01,-4.185E-01,6.551E-01,-8.315E-02,2.445E-01,6.471E+00,4.000E+00,2.079E+00,8.708E-02,-1.561E-02,9.618E-01,-6.911E-01,4.719E-01,2.259E-01,-8.500E-01,5.079E+00,-4.000E+00,-4.127E+00,-5.277E-02,-1.561E-02,-5.453E-01,-7.277E-01,5.585E-02,8.383E-01,2.259E-01,6.021E+00,-4.000E+00,-4.143E+00,4.131E-02,-1.059E-02,5.302E-01,7.224E-01,5.881E-01,4.847E-02,7.283E-01,5.616E+00,2.000E+00,1.099E+00,4.847E-02,4.776E-01,6.371E-01,4.385E-01,5.584E-01,6.438E-02,9.708E-01,5.090E+00,4.000E+00,1.609E+00,-1.059E-02,5.547E-03,5.250E-01,1.612E-01,5.040E-01,5.743E-01,7.912E-01,4.621E+00,4.000E+00,2.079E+00,1.663E-01,1.927E-01,1.663E-01,1.000E+00,-6.807E-01,1.000E+00,1.663E-01,3.845E+00,1.000E+00,6.931E-01,1.927E-01,1.170E-02,4.185E-01,-7.764E-01,-8.315E-02,6.551E-01,2.445E-01,6.471E+00,-4.000E+00,-2.079E+00,4.776E-01,1.766E-01,9.436E-01,-9.758E-01,5.758E-02,-6.078E-01,-9.303E-01,9.320E+00,4.000E+00,4.682E+00,3.118E-02,4.776E-01,-1.000E+00,-4.776E-01,1.000E+00,8.453E-01,4.776E-01,3.875E+00,-1.000E+00,-6.931E-01,5.426E-02,2.165E-02,7.582E-01,-8.752E-01,6.419E-01,5.636E-01,-6.935E-01,8.790E+00,4.000E+00,4.585E+00,-2.504E-02,3.621E-02,6.657E-01,-5.272E-01,8.182E-01,2.643E-01,-2.861E-01,5.943E+00,-4.000E+00,-4.263E+00,5.547E-03,-1.059E-02,-1.612E-01,-5.250E-01,5.743E-01,5.040E-01,7.912E-01,4.621E+00,-4.000E+00,-2.079E+00,1.910E-02,5.547E-03,-1.000E+00,-5.547E-03,1.000E+00,-5.789E-01,5.547E-03,3.852E+00,-1.000E+00,-6.931E-01,2.870E-02,-2.504E-02,-3.257E-01,-8.487E-02,-5.789E-01,7.469E-01,6.851E-01,5.293E+00,-3.000E+00,-1.386E+00,3.558E-02,1.967E-02,6.473E-01,-5.506E-01,-3.236E-01,8.743E-01,-3.528E-01,7.369E+00,-4.000E+00,-4.220E+00,-3.034E-02,5.547E-03,-5.526E-01,-5.381E-01,4.583E-01,-3.771E-01,8.685E-01,5.854E+00,-4.000E+00,-1.609E+00,5.335E-02,-8.461E-03,8.449E-01,-9.844E-01,-2.883E-01,-4.162E-01,-9.184E-01,9.246E+00,4.000E+00,2.944E+00,7.599E-02,1.967E-02,7.723E-01,-9.221E-01,5.262E-01,1.565E-03,-6.178E-01,7.352E+00,-4.000E+00,-4.263E+00,-1.991E-02,1.925E-02,1.152E-01,2.558E-01,7.835E-01,-6.917E-01,6.364E-01,4.994E+00,3.000E+00,1.386E+00,1.174E-02,2.795E-01,4.860E-01,4.878E-01,3.294E-01,4.144E-01,8.863E-01,5.869E+00,4.000E+00,1.609E+00,2.477E-02,2.244E-02,9.823E-01,-4.393E-01,7.908E-01,8.647E-01,-2.794E-01,6.180E+00,4.000E+00,2.485E+00,1.925E-02,1.967E-02,6.132E-01,-4.789E-01,4.148E-01,-3.199E-02,-7.691E-01,5.669E+00,-4.000E+00,-4.263E+00,9.107E-02,2.795E-01,9.107E-02,1.000E+00,3.752E-01,1.000E+00,9.107E-02,3.852E+00,1.000E+00,6.931E-01,2.795E-01,5.914E-02,2.795E-01,1.000E+00,9.720E-01,1.000E+00,2.795E-01,3.830E+00,1.000E+00,6.931E-01,5.914E-02,2.795E-01,-1.000E+00,-2.795E-01,1.000E+00,9.720E-01,2.795E-01,3.830E+00,-1.000E+00,-6.931E-01,1.124E-01,2.795E-01,-7.294E-01,-8.611E-01,5.914E-02,3.180E-02,9.720E-01,5.589E+00,-2.000E+00,-1.099E+00,4.118E-01,5.184E-01,4.118E-01,1.000E+00,5.822E-01,1.000E+00,4.118E-01,3.824E+00,1.000E+00,6.931E-01,5.184E-01,4.118E-01,-1.000E+00,-4.118E-01,1.000E+00,5.822E-01,4.118E-01,3.824E+00,-1.000E+00,-6.931E-01,-4.592E-02,5.184E-01,-1.000E+00,-5.184E-01,1.000E+00,2.784E-01,5.184E-01,3.830E+00,-1.000E+00,-6.931E-01,5.452E-02,4.834E-01,6.754E-01,-1.846E-01,3.565E-02,6.015E-01,5.905E-01,5.855E+00,4.000E+00,4.127E+00,-2.983E-03,5.066E-02,4.835E-01,-8.575E-01,-3.897E-01,8.509E-01,-2.924E-02,7.922E+00,4.000E+00,4.190E+00,2.244E-02,2.477E-02,4.393E-01,-9.823E-01,8.647E-01,7.908E-01,-2.794E-01,6.180E+00,-4.000E+00,-2.485E+00,-1.066E-02,-4.563E-02,9.586E-01,-9.671E-01,4.439E-01,3.405E-01,-9.145E-01,5.967E+00,4.000E+00,3.892E+00,2.027E-02,-1.020E-02,7.932E-01,-6.311E-01,9.680E-01,-1.948E-01,-1.594E-01,6.730E+00,4.000E+00,4.159E+00,-8.461E-03,4.930E-02,-3.782E-03,-9.488E-01,-2.777E-01,9.319E-01,2.871E-01,6.414E+00,4.000E+00,4.190E+00,2.841E-02,-4.998E-03,7.095E-01,-5.399E-01,8.176E-01,7.712E-01,2.102E-01,8.049E+00,-4.000E+00,-4.477E+00,-5.585E-02,2.346E-02,6.029E-01,-5.186E-01,6.954E-01,6.192E-01,3.692E-01,5.018E+00,4.000E+00,3.738E+00,1.691E-03,2.390E-02,9.705E-01,-6.680E-01,4.691E-01,5.950E-01,-4.934E-01,6.523E+00,4.000E+00,4.205E+00,6.376E-02,6.547E-02,1.090E-01,1.702E-01,4.795E-01,-3.822E-01,8.958E-01,4.933E+00,4.000E+00,1.609E+00,1.122E-01,-4.351E-02,9.751E-01,-9.649E-01,3.861E-01,2.589E-01,-9.306E-01,5.723E+00,4.000E+00,3.555E+00,2.509E-01,1.010E-02,9.697E-01,-9.832E-01,-1.195E-01,-5.926E-01,-9.283E-01,7.412E+00,4.000E+00,4.554E+00,3.616E-01,-2.679E-02,6.204E-01,-7.384E-01,1.259E-01,4.441E-01,-8.570E-03,6.790E+00,4.000E+00,4.511E+00,6.547E-02,6.666E-02,7.855E-02,-4.039E-01,-2.558E-01,9.227E-01,-2.779E-01,5.877E+00,4.000E+00,4.190E+00,1.328E-01,-8.977E-03,3.924E-01,2.430E-01,7.181E-01,-6.922E-01,5.664E-01,5.507E+00,3.000E+00,1.386E+00,1.770E-01,4.367E-02,1.770E-01,1.000E+00,-6.922E-01,1.000E+00,1.770E-01,3.831E+00,1.000E+00,6.931E-01,4.367E-02,-6.050E-03,7.201E-01,-9.020E-01,-7.049E-02,6.699E-01,-4.600E-01,6.933E+00,4.000E+00,4.419E+00,-8.977E-03,1.328E-01,-2.430E-01,-3.924E-01,-6.922E-01,7.181E-01,5.664E-01,5.507E+00,-3.000E+00,-1.386E+00,1.666E-04,-1.086E-02,6.527E-01,-9.797E-01,8.775E-01,6.647E-01,-4.877E-01,6.757E+00,4.000E+00,2.996E+00,-3.532E-02,-6.899E-02,-2.328E-02,2.312E-01,7.493E-01,-7.068E-01,5.857E-01,4.963E+00,3.000E+00,1.386E+00,2.805E-02,-9.073E-02,6.457E-01,-7.818E-01,6.173E-01,5.403E-01,-5.001E-01,6.963E+00,4.000E+00,4.234E+00,8.627E-03,5.318E-02,9.702E-01,-1.227E-01,7.621E-01,9.314E-01,-3.560E-01,6.372E+00,4.000E+00,2.639E+00,-6.899E-02,2.301E-02,9.098E-01,-8.022E-01,-2.921E-01,-4.305E-01,-4.892E-01,7.695E+00,4.000E+00,4.663E+00,-5.815E-02,4.071E-02,6.634E-01,-8.821E-01,6.732E-01,7.218E-02,-4.590E-01,8.272E+00,4.000E+00,4.234E+00,-3.379E-02,6.673E-01,9.110E-01,4.017E-02,4.592E-01,-6.677E-01,4.482E-01,5.355E+00,4.000E+00,1.792E+00,-1.083E-02,3.364E-02,4.627E-02,3.155E-01,-6.677E-01,-6.326E-01,6.420E-01,5.016E+00,3.000E+00,1.386E+00,-6.939E-02,-5.815E-02,-3.113E-01,9.615E-03,-5.800E-01,6.237E-01,6.782E-01,5.109E+00,-3.000E+00,-1.386E+00,4.287E-02,-3.379E-02,-2.771E-01,-8.727E-02,-5.711E-01,7.020E-01,7.282E-01,5.038E+00,-3.000E+00,-1.386E+00,3.364E-02,-1.083E-02,-3.155E-01,-4.627E-02,-6.326E-01,-6.677E-01,6.420E-01,5.016E+00,-3.000E+00,-1.386E+00,6.673E-01,1.312E-01,6.891E-01,-2.586E-01,7.717E-01,-2.438E-02,4.858E-01,7.824E+00,-4.000E+00,-4.942E+00,1.701E-01,8.773E-02,9.196E-01,-3.665E-01,-1.190E-01,-9.969E-01,-1.687E-01,8.175E+00,-4.000E+00,-4.970E+00,3.302E-02,4.555E-01,4.599E-01,-8.500E-01,-2.801E-01,-5.405E-01,-8.587E-01,9.254E+00,-4.000E+00,-4.990E+00,6.342E-02,4.555E-01,7.471E-01,-9.625E-01,-4.449E-01,5.014E-01,-5.405E-01,6.001E+00,-4.000E+00,-4.997E+00,3.517E-02,8.627E-03,7.909E-01,-9.641E-01,-3.209E-01,-3.560E-01,-9.149E-01,7.825E+00,-4.000E+00,-2.565E+00,5.318E-02,1.666E-04,2.020E-01,-5.491E-01,7.530E-01,8.256E-01,4.907E-01,9.225E+00,-4.000E+00,-2.833E+00,5.787E-02,-6.329E-02,7.171E-01,-3.439E-01,6.707E-01,7.180E-01,-5.358E-01,8.002E+00,4.000E+00,4.710E+00,-4.091E-02,9.487E-02,4.433E-02,3.029E-01,7.955E-01,-6.053E-01,6.736E-01,5.168E+00,3.000E+00,1.386E+00,-1.086E-02,1.666E-04,9.797E-01,-6.527E-01,6.647E-01,8.775E-01,-4.877E-01,6.757E+00,-4.000E+00,-2.996E+00,1.655E-02,-6.329E-02,8.357E-01,-8.398E-01,7.882E-01,2.062E-02,-5.560E-01,6.978E+00,4.000E+00,4.682E+00,9.487E-02,1.271E-01,7.618E-01,-9.978E-01,5.758E-01,3.418E-01,-7.203E-01,8.598E+00,-4.000E+00,-5.088E+00,1.032E-01,1.122E-01,8.233E-01,-7.834E-01,-2.621E-01,-2.289E-01,-9.672E-01,1.077E+01,-4.000E+00,-3.434E+00,-1.344E-02,1.122E-01,2.146E-01,-8.157E-01,9.300E-01,7.578E-01,-2.289E-01,9.264E+00,-4.000E+00,-3.466E+00,4.543E-03,-1.344E-02,-1.000E+00,1.344E-02,1.000E+00,-6.277E-01,-1.344E-02,3.850E+00,-1.000E+00,-6.931E-01,2.566E-02,-1.545E-02,9.958E-01,-4.696E-01,7.292E-01,8.631E-01,-4.347E-01,8.488E+00,-4.000E+00,-4.615E+00,-4.351E-02,1.122E-01,9.649E-01,-9.751E-01,2.589E-01,3.861E-01,-9.306E-01,5.723E+00,-4.000E+00,-3.555E+00,-4.916E-02,-4.351E-02,-1.000E+00,4.351E-02,1.000E+00,-5.650E-01,-4.351E-02,3.818E+00,-1.000E+00,-6.931E-01,4.256E-02,-2.785E-02,9.570E-01,-9.062E-01,5.375E-01,5.377E-01,-7.874E-01,7.851E+00,-4.000E+00,-5.170E+00,6.836E-03,-4.351E-02,-2.791E-01,-5.934E-03,-7.024E-01,7.852E-01,6.111E-01,4.831E+00,-3.000E+00,-1.386E+00,2.346E-02,-5.585E-02,5.186E-01,-6.029E-01,6.192E-01,6.954E-01,3.692E-01,5.018E+00,-4.000E+00,-3.738E+00,-3.071E-02,-2.378E-02,2.388E-01,-9.015E-01,-3.567E-01,7.807E-01,7.640E-02,7.797E+00,4.000E+00,4.159E+00,3.297E-02,-3.569E-02,6.249E-01,-3.867E-01,4.206E-01,5.246E-01,4.634E-01,7.763E+00,-4.000E+00,-5.209E+00,-4.563E-02,-1.066E-02,9.671E-01,-9.586E-01,3.405E-01,4.439E-01,-9.145E-01,5.967E+00,-4.000E+00,-3.892E+00,-1.046E-03,-2.378E-02,8.716E-01,-8.457E-01,-2.353E-01,6.830E-01,-7.184E-01,6.241E+00,4.000E+00,4.111E+00,1.036E-02,3.297E-02,-2.762E-01,5.376E-03,-6.537E-01,8.001E-01,5.868E-01,4.871E+00,-3.000E+00,-1.386E+00,-3.699E-02,5.091E-02,1.070E-02,3.136E-01,7.266E-01,-5.646E-01,6.713E-01,5.290E+00,3.000E+00,1.386E+00,1.139E-02,-6.466E-02,6.090E-01,-5.164E-01,5.283E-01,-3.946E-01,3.577E-01,6.864E+00,4.000E+00,4.078E+00,-1.069E-02,1.139E-02,-1.000E+00,-1.139E-02,1.000E+00,-5.646E-01,1.139E-02,3.876E+00,-1.000E+00,-6.931E-01,5.091E-02,3.406E-01,7.202E-01,-7.732E-01,3.933E-01,-6.288E-01,-5.320E-01,8.907E+00,-4.000E+00,-5.347E+00,4.662E-01,3.406E-01,3.953E-01,-6.712E-01,-8.982E-01,-9.429E-01,-6.288E-01,6.648E+00,-4.000E+00,-5.352E+00,8.128E-02,4.662E-01,-1.000E+00,-4.662E-01,1.000E+00,8.837E-01,4.662E-01,3.818E+00,-1.000E+00,-6.931E-01,2.198E-01,4.834E-01,2.198E-01,1.000E+00,9.589E-01,1.000E+00,2.198E-01,3.819E+00,1.000E+00,6.931E-01,4.834E-01,5.452E-02,1.846E-01,-6.754E-01,6.015E-01,3.565E-02,5.905E-01,5.855E+00,-4.000E+00,-4.127E+00,4.243E-01,4.834E-01,-1.000E+00,-4.834E-01,1.000E+00,4.681E-01,4.834E-01,3.857E+00,-1.000E+00,-6.931E-01,5.162E-01,-3.519E-02,5.162E-01,1.000E+00,3.502E-01,1.000E+00,5.162E-01,3.834E+00,1.000E+00,6.931E-01,-3.519E-02,5.162E-01,-1.000E+00,-5.162E-01,1.000E+00,3.502E-01,5.162E-01,3.834E+00,-1.000E+00,-6.931E-01,2.691E-02,3.975E-03,-1.286E-01,2.386E-01,8.487E-01,-6.787E-01,4.941E-01,5.038E+00,3.000E+00,1.386E+00,5.066E-02,-2.983E-03,8.575E-01,-4.835E-01,8.509E-01,-3.897E-01,-2.924E-02,7.922E+00,-4.000E+00,-4.190E+00,-1.020E-02,2.027E-02,6.311E-01,-7.932E-01,-1.948E-01,9.680E-01,-1.594E-01,6.730E+00,-4.000E+00,-4.159E+00,3.975E-03,2.691E-02,-2.386E-01,1.286E-01,-6.787E-01,8.487E-01,4.941E-01,5.038E+00,-3.000E+00,-1.386E+00,4.415E-02,3.975E-03,-1.000E+00,-3.975E-03,1.000E+00,-6.028E-01,3.975E-03,3.857E+00,-1.000E+00,-6.931E-01,4.930E-02,-8.461E-03,9.488E-01,3.782E-03,9.319E-01,-2.777E-01,2.871E-01,6.414E+00,-4.000E+00,-4.190E+00,8.737E-02,1.284E-02,9.888E-01,-8.972E-01,4.179E-01,2.053E-01,-8.683E-01,6.763E+00,4.000E+00,3.584E+00,-1.312E-02,8.737E-02,-1.000E+00,-8.737E-02,1.000E+00,-6.549E-01,8.737E-02,3.861E+00,-1.000E+00,-6.931E-01,1.402E-02,-1.312E-02,-1.000E+00,1.312E-02,1.000E+00,-6.216E-01,-1.312E-02,3.829E+00,-1.000E+00,-6.931E-01,2.390E-02,1.691E-03,6.680E-01,-9.705E-01,5.950E-01,4.691E-01,-4.934E-01,6.523E+00,-4.000E+00,-4.205E+00,2.448E-02,-6.516E-03,9.223E-01,-5.487E-01,5.174E-01,4.102E-01,-2.670E-01,8.533E+00,4.000E+00,3.219E+00,3.564E-02,2.448E-02,-1.000E+00,-2.448E-02,1.000E+00,-6.344E-01,2.448E-02,3.848E+00,-1.000E+00,-6.931E-01,2.165E-02,5.426E-02,8.752E-01,-7.582E-01,5.636E-01,6.419E-01,-6.935E-01,8.790E+00,-4.000E+00,-4.585E+00,6.666E-02,6.547E-02,4.039E-01,-7.855E-02,9.227E-01,-2.558E-01,-2.779E-01,5.877E+00,-4.000E+00,-4.190E+00,5.852E-03,1.439E-02,6.984E-01,-8.860E-01,4.855E-01,5.236E-01,-3.961E-01,8.564E+00,4.000E+00,2.833E+00,1.967E-03,3.516E-01,5.293E-01,3.383E-01,3.614E-01,-9.617E-02,9.758E-01,5.208E+00,4.000E+00,1.609E+00,9.159E-02,1.766E-01,2.790E-02,9.191E-02,6.835E-01,-4.673E-01,8.363E-01,4.973E+00,4.000E+00,1.609E+00,1.485E-01,4.278E-01,4.168E-01,3.332E-01,7.753E-01,6.112E-01,8.098E-01,4.847E+00,4.000E+00,1.792E+00,2.990E-01,4.278E-01,-2.942E-01,-1.727E-01,-4.504E-01,-5.593E-01,6.112E-01,4.286E+00,4.000E+00,1.609E+00,3.516E-01,1.967E-03,-3.383E-01,-5.293E-01,-9.617E-02,3.614E-01,9.758E-01,5.208E+00,-4.000E+00,-1.609E+00,1.766E-01,4.776E-01,9.758E-01,-9.436E-01,-6.078E-01,5.758E-02,-9.303E-01,9.320E+00,-4.000E+00,-4.682E+00,2.547E-01,8.285E-02,9.089E-01,-4.514E-01,7.169E-01,3.925E-01,-6.240E-02,6.695E+00,-4.000E+00,-5.209E+00,4.278E-01,1.485E-01,-3.332E-01,-4.168E-01,6.112E-01,7.753E-01,8.098E-01,4.847E+00,-4.000E+00,-1.792E+00,-9.073E-02,2.805E-02,7.818E-01,-6.457E-01,5.403E-01,6.173E-01,-5.001E-01,6.963E+00,-4.000E+00,-4.234E+00,-9.510E-02,1.374E-01,2.293E-01,2.165E-01,-6.127E-01,-7.777E-01,6.676E-01,4.667E+00,3.000E+00,1.386E+00,-3.669E-02,2.719E-02,9.822E-01,-9.286E-01,-1.036E-01,-1.437E-01,-9.310E-01,5.483E+00,-4.000E+00,-5.252E+00,4.071E-02,-9.073E-02,-4.604E-01,-5.323E-01,-2.929E-01,2.217E-01,9.775E-01,5.667E+00,-3.000E+00,-1.386E+00,1.374E-01,-9.510E-02,-2.165E-01,-2.293E-01,-7.777E-01,-6.127E-01,6.676E-01,4.667E+00,-3.000E+00,-1.386E+00,5.515E-01,3.662E-01,5.515E-01,1.000E+00,4.494E-01,1.000E+00,5.515E-01,3.825E+00,1.000E+00,6.931E-01,3.662E-01,5.515E-01,-1.000E+00,-5.515E-01,1.000E+00,4.494E-01,5.515E-01,3.825E+00,-1.000E+00,-6.931E-01,1.439E-02,5.852E-03,8.860E-01,-6.984E-01,5.236E-01,4.855E-01,-3.961E-01,8.564E+00,-4.000E+00,-2.833E+00,2.274E-02,1.439E-02,-1.000E+00,-1.439E-02,1.000E+00,-5.717E-01,1.439E-02,3.876E+00,-1.000E+00,-6.931E-01,-2.658E-02,2.971E-01,8.344E-01,-1.861E-01,-4.613E-01,5.439E-01,2.944E-01,8.731E+00,4.000E+00,3.296E+00,-6.050E-03,4.367E-02,9.020E-01,-7.201E-01,6.699E-01,-7.049E-02,-4.600E-01,6.933E+00,-4.000E+00,-4.419E+00,-6.516E-03,2.448E-02,5.487E-01,-9.223E-01,4.102E-01,5.174E-01,-2.670E-01,8.533E+00,-4.000E+00,-3.219E+00,4.024E-03,6.644E-01,8.961E-01,-6.930E-01,3.721E-01,2.623E-01,-3.012E-01,6.635E+00,4.000E+00,3.091E+00,3.689E-02,2.971E-01,1.238E-01,-2.828E-01,-3.442E-01,-9.790E-03,7.626E-01,5.677E+00,4.000E+00,3.135E+00,-2.679E-02,3.616E-01,7.384E-01,-6.204E-01,4.441E-01,1.259E-01,-8.570E-03,6.790E+00,-4.000E+00,-4.511E+00,3.299E-04,4.058E-01,8.062E-01,-8.845E-01,-8.154E-02,-1.260E-01,-5.484E-01,9.588E+00,4.000E+00,2.708E+00,1.484E-02,3.689E-02,-2.738E-01,4.268E-02,-6.470E-01,8.119E-01,5.635E-01,4.960E+00,-3.000E+00,-1.386E+00,1.010E-02,2.509E-01,9.832E-01,-9.697E-01,-5.926E-01,-1.195E-01,-9.283E-01,7.412E+00,-4.000E+00,-4.554E+00,1.284E-02,8.737E-02,8.972E-01,-9.888E-01,2.053E-01,4.179E-01,-8.683E-01,6.763E+00,-4.000E+00,-3.584E+00,-1.493E-02,4.058E-01,7.821E-01,-6.050E-01,-5.512E-01,-1.286E-01,-3.932E-01,4.876E+00,4.000E+00,2.398E+00,-5.295E-03,1.010E-02,-2.661E-01,1.096E-02,-6.372E-01,7.799E-01,5.998E-01,5.040E+00,-3.000E+00,-1.386E+00,1.001E-02,2.346E-02,5.652E-01,-9.899E-01,-3.808E-01,8.194E-01,-4.507E-01,8.373E+00,-4.000E+00,-4.127E+00,-8.420E-03,7.264E-01,8.518E-01,4.098E-03,2.836E-01,-5.534E-01,5.223E-01,5.243E+00,4.000E+00,1.792E+00,4.519E-02,1.140E-01,6.863E-02,2.841E-01,-5.534E-01,-5.755E-01,6.594E-01,4.980E+00,3.000E+00,1.386E+00,-2.378E-02,-1.046E-03,8.457E-01,-8.716E-01,6.830E-01,-2.353E-01,-7.184E-01,6.241E+00,-4.000E+00,-4.111E+00,-6.466E-02,-1.046E-03,-1.654E-01,-8.107E-01,-8.962E-02,9.609E-01,-2.353E-01,5.595E+00,-4.000E+00,-4.127E+00,1.140E-01,4.519E-02,-2.841E-01,-6.863E-02,-5.755E-01,-5.534E-01,6.594E-01,4.980E+00,-3.000E+00,-1.386E+00,7.264E-01,-8.420E-03,-4.098E-03,-8.518E-01,-5.534E-01,2.836E-01,5.223E-01,5.243E+00,-4.000E+00,-1.792E+00,5.607E-01,-1.493E-02,8.217E-02,-6.803E-01,-5.621E-01,-3.932E-01,4.215E-01,7.833E+00,-4.000E+00,-2.303E+00,4.058E-01,3.299E-04,8.845E-01,-8.062E-01,-1.260E-01,-8.154E-02,-5.484E-01,9.588E+00,-4.000E+00,-2.708E+00,2.540E-01,4.058E-01,-1.000E+00,-4.058E-01,1.000E+00,9.607E-01,4.058E-01,3.838E+00,-1.000E+00,-6.931E-01,1.931E-01,2.540E-01,-1.000E+00,-2.540E-01,1.000E+00,-8.220E-01,2.540E-01,3.845E+00,-1.000E+00,-6.931E-01,6.599E-02,6.644E-01,6.599E-02,1.000E+00,6.828E-01,1.000E+00,6.599E-02,3.824E+00,1.000E+00,6.931E-01,6.644E-01,4.024E-03,6.930E-01,-8.961E-01,2.623E-01,3.721E-01,-3.012E-01,6.635E+00,-4.000E+00,-3.091E+00,5.940E-01,6.644E-01,-1.000E+00,-6.644E-01,1.000E+00,7.333E-01,6.644E-01,3.824E+00,-1.000E+00,-6.931E-01,2.971E-01,-2.658E-02,1.861E-01,-8.344E-01,5.439E-01,-4.613E-01,2.944E-01,8.731E+00,-4.000E+00,-3.296E+00,5.871E-02,2.971E-01,-1.000E+00,-2.971E-01,1.000E+00,9.438E-01,2.971E-01,3.874E+00,-1.000E+00,-6.931E-01,4.299E-01,5.618E-03,4.299E-01,1.000E+00,9.028E-01,1.000E+00,4.299E-01,3.846E+00,1.000E+00,6.931E-01,5.618E-03,4.299E-01,-1.000E+00,-4.299E-01,1.000E+00,9.028E-01,4.299E-01,3.846E+00,-1.000E+00,-6.931E-01,2.301E-02,-6.899E-02,8.022E-01,-9.098E-01,-4.305E-01,-2.921E-01,-4.892E-01,7.695E+00,-4.000E+00,-4.663E+00,-2.813E-02,2.301E-02,-1.000E+00,-2.301E-02,1.000E+00,-4.437E-01,2.301E-02,3.848E+00,-1.000E+00,-6.931E-01,4.207E-02,-2.813E-02,-1.000E+00,2.813E-02,1.000E+00,-7.106E-01,-2.813E-02,3.860E+00,-1.000E+00,-6.931E-01,5.185E-02,2.004E-01,3.063E-01,2.704E-01,7.697E-01,-5.824E-01,7.422E-01,4.950E+00,3.000E+00,1.386E+00,-1.782E-02,1.655E-02,9.861E-01,-6.496E-01,8.220E-01,6.853E-01,-5.205E-01,8.307E+00,-4.000E+00,-4.543E+00,-7.640E-02,-1.782E-02,-1.000E+00,1.782E-02,1.000E+00,-5.824E-01,-1.782E-02,3.843E+00,-1.000E+00,-6.931E-01,2.004E-01,5.185E-02,-2.704E-01,-3.063E-01,-5.824E-01,7.697E-01,7.422E-01,4.950E+00,-3.000E+00,-1.386E+00,-5.369E-02,4.667E-01,4.831E-01,-7.119E-01,-4.490E-01,-2.253E-01,-9.588E-01,8.841E+00,4.000E+00,2.398E+00,-1.195E-01,4.667E-01,5.627E-01,-8.917E-01,9.468E-02,9.775E-02,-2.253E-01,6.087E+00,4.000E+00,2.303E+00,1.204E-01,3.852E-01,1.204E-01,1.000E+00,7.762E-01,1.000E+00,1.204E-01,3.840E+00,1.000E+00,6.931E-01,3.852E-01,1.204E-01,-1.000E+00,-1.204E-01,1.000E+00,7.762E-01,1.204E-01,3.840E+00,-1.000E+00,-6.931E-01,4.246E-01,3.852E-01,-1.000E+00,-3.852E-01,1.000E+00,3.277E-01,3.852E-01,3.837E+00,-1.000E+00,-6.931E-01,3.348E-02,4.246E-01,-1.000E+00,-4.246E-01,1.000E+00,4.070E-01,4.246E-01,3.877E+00,-1.000E+00,-6.931E-01,2.105E-01,2.105E-01,2.105E-01,1.000E+00,-6.427E-01,1.000E+00,2.105E-01,3.875E+00,1.000E+00,6.931E-01,2.105E-01,2.105E-01,-1.000E+00,-2.105E-01,1.000E+00,-6.427E-01,2.105E-01,3.875E+00,-1.000E+00,-6.931E-01,7.368E-01,8.116E-02,7.368E-01,1.000E+00,1.015E-01,1.000E+00,7.368E-01,3.831E+00,1.000E+00,6.931E-01,8.116E-02,3.348E-02,-3.108E-01,-2.930E-01,-7.222E-01,-6.647E-01,6.658E-01,6.209E+00,-4.000E+00,-1.609E+00,4.667E-01,-1.195E-01,8.917E-01,-5.627E-01,9.775E-02,9.468E-02,-2.253E-01,6.087E+00,-4.000E+00,-2.303E+00,-6.329E-02,1.655E-02,8.398E-01,-8.357E-01,2.062E-02,7.882E-01,-5.560E-01,6.978E+00,-4.000E+00,-4.682E+00,4.763E-02,2.937E-01,4.763E-02,1.000E+00,9.680E-01,1.000E+00,4.763E-02,3.810E+00,1.000E+00,6.931E-01,2.937E-01,2.080E-02,5.516E-01,-7.037E-01,-4.196E-01,-6.689E-02,-6.047E-01,7.145E+00,-4.000E+00,-5.602E+00,3.235E-01,2.080E-02,3.151E-01,-9.626E-01,-9.766E-01,-3.469E-01,-6.689E-02,4.958E+00,-4.000E+00,-5.606E+00,3.163E-01,3.726E-01,3.163E-01,1.000E+00,2.051E-01,1.000E+00,3.163E-01,3.836E+00,1.000E+00,6.931E-01,3.726E-01,1.554E-01,3.726E-01,1.000E+00,-8.115E-01,1.000E+00,3.726E-01,3.850E+00,1.000E+00,6.931E-01,1.554E-01,3.726E-01,-1.000E+00,-3.726E-01,1.000E+00,-8.115E-01,3.726E-01,3.850E+00,-1.000E+00,-6.931E-01,3.012E-01,-2.264E-02,9.856E-01,-9.679E-01,1.683E-01,-5.495E-02,-9.624E-01,6.945E+00,-4.000E+00,-5.635E+00,3.707E-02,4.095E-01,3.707E-02,1.000E+00,5.884E-01,1.000E+00,3.707E-02,3.869E+00,1.000E+00,6.931E-01,4.095E-01,3.707E-02,-1.000E+00,-3.707E-02,1.000E+00,5.884E-01,3.707E-02,3.869E+00,-1.000E+00,-6.931E-01,3.874E-01,4.095E-01,-1.000E+00,-4.095E-01,1.000E+00,5.174E-01,4.095E-01,3.829E+00,-1.000E+00,-6.931E-01,-7.043E-02,3.874E-01,-1.000E+00,-3.874E-01,1.000E+00,3.505E-01,3.874E-01,3.890E+00,-1.000E+00,-6.931E-01,8.179E-02,6.525E-02,8.179E-02,1.000E+00,-4.423E-01,1.000E+00,8.179E-02,3.869E+00,1.000E+00,6.931E-01,6.525E-02,8.179E-02,-1.000E+00,-8.179E-02,1.000E+00,-4.423E-01,8.179E-02,3.869E+00,-1.000E+00,-6.931E-01,8.042E-02,3.640E-01,8.042E-02,1.000E+00,5.452E-01,1.000E+00,8.042E-02,3.854E+00,1.000E+00,6.931E-01,3.640E-01,2.466E-01,3.640E-01,1.000E+00,7.575E-01,1.000E+00,3.640E-01,3.802E+00,1.000E+00,6.931E-01,2.466E-01,5.956E-01,2.466E-01,1.000E+00,9.250E-01,1.000E+00,2.466E-01,3.851E+00,1.000E+00,6.931E-01,5.956E-01,2.466E-01,-1.000E+00,-2.466E-01,1.000E+00,9.250E-01,2.466E-01,3.851E+00,-1.000E+00,-6.931E-01,4.178E-02,5.956E-01,-1.000E+00,-5.956E-01,1.000E+00,8.150E-01,5.956E-01,3.829E+00,-1.000E+00,-6.931E-01,1.304E-01,3.453E-01,1.304E-01,1.000E+00,7.156E-01,1.000E+00,1.304E-01,3.845E+00,1.000E+00,6.931E-01,3.453E-01,2.581E-01,3.453E-01,1.000E+00,6.494E-01,1.000E+00,3.453E-01,3.828E+00,1.000E+00,6.931E-01,2.581E-01,3.453E-01,-1.000E+00,-3.453E-01,1.000E+00,6.494E-01,3.453E-01,3.828E+00,-1.000E+00,-6.931E-01,2.786E+13,0.000E+00,0.000E+00,0.000E+00,9.266E+01,6.952E-310,0.000E+00,6.899E-310,1.391E-309,5.418E+00
```
