## Supplementary material for "Tertiary-interaction characters enable fast, model-based structural phylogenetics beyond the twilight zone": 2uw2_A_AF-P31350-F1-model_v4_chains.txt

```
2uw2_A_AF-P31350-F1-model_v4.pdb ALPHAFOLD MONOMER V2.0 PREDICTION FOR RIBONUCLEOSIDE-DIPHOSPHATE REDUCTASE SUBUNIT M2 (P31350)
```
