## Supplementary material for "Tertiary-interaction characters enable fast, model-based structural phylogenetics beyond the twilight zone": 2ux1_A_AF-P0CB53-F1-model_v4_3di.dump

```
2ux1_A_AF-P0CB53-F1-model_v4.pdb ALPHAFOLD MONOMER V2.0 PREDICTION FOR DNA PROTECTION DURING STARVATION PROTEIN (P0CB53)	MMKQKYYQSPAEIASFSPRPSLADSKAVLNQAVADLSVAHSILHQVHWYMRGRGFMIWHPKMDEYMEEIDGYLDEMSERLITLGGAPFSTLKEFSENSQLKEVLGDYNVTIEEQLARVVEVFRYLAALFQKGFDVSDEEGDSVTNDIFNVAKASIEKHIWMLQAELGQAPKL	DVVVVPDDDPVNVVPPDDQDLLPVLLVLLLQLLLLLVVLLVLLVLLLPLADDPCNVPSNVVSVVVNVLSVVLNVVSQVVSVVSVHHHDDDPVSSVVRHPDDDDDRDNPQYPLNSLVVNLVSLVVLLVSLVVSLVSCVVSVVVVSNVSSVVSNVVSLVSLQVSQVVNVHHSPD	0.000E+00,6.952E-310,6.936E-310,6.899E-310,1.391E-309,2.709E+01,5.399E+00,-2.223E+01,3.263E+12,0.000E+00,1.170E-01,7.033E-02,1.170E-01,1.000E+00,-4.185E-01,1.000E+00,1.170E-01,3.880E+00,1.000E+00,6.931E-01,7.033E-02,1.170E-01,-1.000E+00,-1.170E-01,1.000E+00,-4.185E-01,1.170E-01,3.880E+00,-1.000E+00,-6.931E-01,6.451E-02,7.033E-02,-1.000E+00,-7.033E-02,1.000E+00,-4.272E-01,7.033E-02,3.838E+00,-1.000E+00,-6.931E-01,7.909E-02,6.451E-02,-1.000E+00,-6.451E-02,1.000E+00,-4.753E-01,6.451E-02,3.876E+00,-1.000E+00,-6.931E-01,2.574E-01,7.033E-02,-3.954E-01,-2.243E-01,-4.753E-01,8.293E-01,7.036E-01,5.900E+00,-3.000E+00,-1.386E+00,3.829E-01,3.929E-01,3.829E-01,1.000E+00,9.993E-01,1.000E+00,3.829E-01,3.778E+00,1.000E+00,6.931E-01,3.929E-01,3.829E-01,-1.000E+00,-3.829E-01,1.000E+00,9.993E-01,3.829E-01,3.778E+00,-1.000E+00,-6.931E-01,4.489E-01,3.929E-01,-1.000E+00,-3.929E-01,1.000E+00,5.562E-01,3.929E-01,3.796E+00,-1.000E+00,-6.931E-01,-8.352E-02,4.489E-01,-1.000E+00,-4.489E-01,1.000E+00,2.441E-01,4.489E-01,3.851E+00,-1.000E+00,-6.931E-01,4.554E-02,-2.574E-02,4.554E-02,1.000E+00,-6.851E-01,1.000E+00,4.554E-02,3.860E+00,1.000E+00,6.931E-01,-2.574E-02,3.929E-01,3.015E-01,-9.933E-01,-9.540E-01,-1.131E-01,-2.256E-01,5.790E+00,-4.000E+00,-1.609E+00,3.885E-02,-8.352E-02,-2.229E-01,-7.707E-03,-6.851E-01,7.776E-01,6.557E-01,4.985E+00,-3.000E+00,-1.386E+00,-2.661E-02,3.885E-02,-1.000E+00,-3.885E-02,1.000E+00,-6.519E-01,3.885E-02,3.841E+00,-1.000E+00,-6.931E-01,2.166E-02,2.893E-01,2.166E-02,1.000E+00,4.062E-01,1.000E+00,2.166E-02,3.822E+00,1.000E+00,6.931E-01,2.893E-01,4.304E-01,2.893E-01,1.000E+00,2.937E-01,1.000E+00,2.893E-01,3.801E+00,1.000E+00,6.931E-01,4.304E-01,2.893E-01,-1.000E+00,-2.893E-01,1.000E+00,2.937E-01,2.893E-01,3.801E+00,-1.000E+00,-6.931E-01,3.005E-01,4.304E-01,-1.000E+00,-4.304E-01,1.000E+00,1.196E-01,4.304E-01,3.826E+00,-1.000E+00,-6.931E-01,3.479E-01,4.866E-02,8.166E-01,-9.229E-01,-9.059E-02,-5.191E-01,-6.564E-01,9.612E+00,4.000E+00,4.796E+00,3.953E-01,3.479E-01,-1.000E+00,-3.479E-01,1.000E+00,2.872E-01,3.479E-01,3.860E+00,-1.000E+00,-6.931E-01,-2.847E-02,-1.155E-03,3.271E-01,-9.685E-01,7.474E-01,-2.667E-01,-2.021E-01,8.358E+00,4.000E+00,4.143E+00,-4.759E-02,8.327E-02,8.853E-01,-8.630E-01,-2.282E-01,3.980E-01,-8.758E-01,9.405E+00,4.000E+00,4.736E+00,1.282E-01,-4.759E-02,-1.000E+00,4.759E-02,1.000E+00,9.263E-01,-4.759E-02,3.800E+00,-1.000E+00,-6.931E-01,6.226E-02,-4.759E-02,-7.527E-01,-5.868E-01,1.282E-01,4.056E-01,9.263E-01,5.725E+00,-2.000E+00,-1.099E+00,-4.200E-02,-6.296E-03,2.872E-01,-5.941E-01,4.381E-01,5.138E-01,5.882E-01,6.975E+00,4.000E+00,4.682E+00,2.574E-02,8.779E-03,4.784E-01,-5.833E-01,7.751E-01,6.698E-01,4.343E-01,5.736E+00,4.000E+00,4.007E+00,6.949E-02,6.226E-02,-2.624E-01,-2.107E-02,-6.862E-01,8.662E-01,5.492E-01,4.854E+00,-3.000E+00,-1.386E+00,1.863E-02,5.178E-03,9.325E-01,-9.186E-01,2.930E-01,4.575E-01,-8.800E-01,8.103E+00,4.000E+00,4.615E+00,-1.214E-02,3.962E-02,9.317E-01,-9.960E-01,3.598E-01,3.476E-01,-9.160E-01,5.909E+00,4.000E+00,3.871E+00,2.907E-03,5.212E-01,4.692E-01,-3.745E-01,7.783E-01,7.217E-01,-6.506E-02,5.607E+00,4.000E+00,4.060E+00,-4.249E-02,4.891E-01,6.437E-01,2.609E-01,9.260E-01,8.158E-01,5.414E-01,6.798E+00,4.000E+00,4.220E+00,-4.773E-03,1.396E-03,9.266E-01,-8.864E-01,-1.030E-01,-5.499E-02,-9.863E-01,1.034E+01,4.000E+00,3.638E+00,2.092E-03,8.301E-03,1.733E-01,-6.405E-01,6.314E-01,6.166E-01,6.344E-01,5.668E+00,4.000E+00,3.714E+00,8.076E-02,5.592E-02,7.034E-01,-5.747E-01,9.594E-01,9.151E-01,-2.256E-01,4.209E+00,4.000E+00,4.111E+00,1.008E-01,3.136E-02,9.722E-01,-8.654E-01,3.488E-01,3.654E-01,-8.820E-01,9.201E+00,4.000E+00,4.466E+00,-8.193E-04,1.396E-03,9.354E-01,-9.989E-01,3.229E-01,2.747E-01,-9.460E-01,6.352E+00,4.000E+00,3.526E+00,1.116E-02,-8.193E-04,-1.000E+00,8.193E-04,1.000E+00,-6.118E-01,-8.193E-04,3.846E+00,-1.000E+00,-6.931E-01,1.714E-02,1.027E-02,1.010E-01,3.075E-01,7.464E-01,-6.016E-01,6.664E-01,5.077E+00,3.000E+00,1.386E+00,-4.096E-02,-2.943E-02,8.191E-01,-2.802E-01,5.475E-01,5.411E-01,3.082E-01,8.739E+00,4.000E+00,4.382E+00,1.071E-02,1.260E-02,5.008E-01,-5.598E-01,5.861E-01,5.291E-01,3.822E-01,5.631E+00,4.000E+00,3.296E+00,1.027E-02,1.714E-02,-3.075E-01,-1.010E-01,-6.016E-01,7.464E-01,6.664E-01,5.077E+00,-3.000E+00,-1.386E+00,5.532E-02,1.513E-02,8.917E-01,-7.404E-01,2.430E-01,2.862E-01,-9.399E-01,9.976E+00,4.000E+00,4.290E+00,-3.560E-03,-2.187E-02,9.935E-01,-9.565E-01,3.376E-01,2.270E-01,-9.484E-01,5.991E+00,4.000E+00,2.996E+00,-1.013E-02,3.600E-02,-1.704E-02,2.527E-01,7.889E-01,-6.683E-01,6.106E-01,4.831E+00,3.000E+00,1.386E+00,-2.593E-02,4.540E-01,9.850E-01,-3.881E-01,6.904E-01,6.754E-01,-3.027E-01,6.357E+00,4.000E+00,4.111E+00,-1.887E-02,1.513E-02,7.484E-01,-9.413E-01,6.787E-01,7.772E-01,-5.305E-01,6.197E+00,4.000E+00,4.234E+00,3.600E-02,7.591E-02,5.327E-01,-4.903E-01,7.095E-01,7.468E-01,4.263E-01,5.015E+00,4.000E+00,2.565E+00,2.210E-01,1.352E-01,2.210E-01,1.000E+00,-6.496E-01,1.000E+00,2.210E-01,3.848E+00,1.000E+00,6.931E-01,1.352E-01,8.144E-03,9.284E-01,6.183E-02,9.210E-01,6.536E-01,-7.807E-02,5.442E+00,4.000E+00,4.078E+00,4.552E-01,5.499E-01,3.865E-01,2.319E-01,4.637E-01,4.732E-01,9.849E-01,7.411E+00,4.000E+00,4.111E+00,6.654E-01,4.552E-01,-1.000E+00,-4.552E-01,1.000E+00,9.547E-01,4.552E-01,3.853E+00,-1.000E+00,-6.931E-01,8.159E-01,6.654E-01,-1.000E+00,-6.654E-01,1.000E+00,2.372E-01,6.654E-01,3.831E+00,-1.000E+00,-6.931E-01,2.892E-01,8.407E-02,2.892E-01,1.000E+00,-7.760E-01,1.000E+00,2.892E-01,3.823E+00,1.000E+00,6.931E-01,8.407E-02,2.272E-01,9.090E-01,3.013E-01,7.492E-02,-5.643E-01,6.610E-01,5.302E+00,3.000E+00,1.386E+00,3.011E-02,3.600E-02,6.924E-01,-1.984E-01,6.653E-01,9.293E-01,2.981E-01,8.980E+00,-4.000E+00,-2.197E+00,-2.465E-02,3.011E-02,-1.000E+00,-3.011E-02,1.000E+00,-5.643E-01,3.011E-02,3.858E+00,-1.000E+00,-6.931E-01,2.272E-01,8.407E-02,-3.013E-01,-9.090E-01,-5.643E-01,7.492E-02,6.610E-01,5.302E+00,-3.000E+00,-1.386E+00,1.680E-01,-3.560E-03,9.164E-01,-8.170E-01,-1.744E-01,-2.777E-01,-9.471E-01,1.077E+01,-4.000E+00,-2.773E+00,7.591E-02,3.600E-02,4.903E-01,-5.327E-01,7.468E-01,7.095E-01,4.263E-01,5.015E+00,-4.000E+00,-2.565E+00,-1.852E-02,-3.405E-03,2.619E-01,3.254E-01,6.119E-01,-5.408E-01,7.874E-01,5.197E+00,3.000E+00,1.386E+00,-2.536E-02,1.680E-01,-1.442E-01,-1.034E-01,-8.063E-01,9.186E-01,3.716E-01,4.747E+00,-3.000E+00,-1.386E+00,-2.187E-02,-3.560E-03,9.565E-01,-9.935E-01,2.270E-01,3.376E-01,-9.484E-01,5.991E+00,-4.000E+00,-2.996E+00,-3.405E-03,-1.852E-02,-3.254E-01,-2.619E-01,-5.408E-01,6.119E-01,7.874E-01,5.197E+00,-3.000E+00,-1.386E+00,-1.091E-02,-2.536E-02,-3.044E-01,-9.906E-02,-5.921E-01,6.967E-01,7.009E-01,5.118E+00,-3.000E+00,-1.386E+00,3.028E-02,-2.187E-02,-2.642E-01,-1.919E-02,-6.423E-01,7.822E-01,6.391E-01,4.996E+00,-3.000E+00,-1.386E+00,1.260E-02,-8.193E-04,3.056E-01,-8.450E-01,8.690E-01,7.709E-01,-1.902E-01,9.342E+00,-4.000E+00,-3.434E+00,7.407E-03,1.260E-02,-1.000E+00,-1.260E-02,1.000E+00,-6.355E-01,1.260E-02,3.859E+00,-1.000E+00,-6.931E-01,1.019E-01,1.966E-02,9.560E-01,-5.773E-01,6.663E-01,4.924E-01,-6.879E-01,9.153E+00,4.000E+00,4.431E+00,1.396E-03,-8.193E-04,9.989E-01,-9.354E-01,2.747E-01,3.229E-01,-9.460E-01,6.352E+00,-4.000E+00,-3.526E+00,-7.033E-02,8.301E-03,-4.351E-02,2.352E-01,7.773E-01,-7.206E-01,6.059E-01,4.804E+00,3.000E+00,1.386E+00,-1.530E-02,1.019E-01,-2.792E-01,4.007E-02,-5.595E-01,7.732E-01,5.625E-01,5.081E+00,-3.000E+00,-1.386E+00,1.570E-02,1.898E-03,6.330E-01,-9.706E-01,6.514E-01,7.172E-01,-5.726E-01,8.218E+00,4.000E+00,4.331E+00,8.301E-03,2.092E-03,6.405E-01,-1.733E-01,6.166E-01,6.314E-01,6.344E-01,5.668E+00,-4.000E+00,-3.714E+00,9.012E-02,4.821E-02,9.012E-02,1.000E+00,-6.625E-01,1.000E+00,9.012E-02,3.855E+00,1.000E+00,6.931E-01,4.821E-02,1.570E-02,-2.797E-01,4.413E-02,-7.244E-01,8.909E-01,4.940E-01,5.076E+00,-3.000E+00,-1.386E+00,3.962E-02,-1.214E-02,9.960E-01,-9.317E-01,3.476E-01,3.598E-01,-9.160E-01,5.909E+00,-4.000E+00,-3.871E+00,3.383E-02,4.716E-01,6.859E-01,7.077E-03,-4.230E-01,-4.700E-01,5.987E-01,8.123E+00,4.000E+00,2.303E+00,-9.003E-03,-1.003E-02,2.453E-02,2.835E-01,7.690E-01,-6.458E-01,6.243E-01,5.000E+00,3.000E+00,1.386E+00,-1.700E-02,3.962E-02,-2.149E-01,8.152E-02,-7.141E-01,8.426E-01,4.970E-01,4.895E+00,-3.000E+00,-1.386E+00,8.779E-03,2.574E-02,5.833E-01,-4.784E-01,6.698E-01,7.751E-01,4.343E-01,5.736E+00,-4.000E+00,-4.007E+00,-1.003E-02,5.897E-02,8.677E-02,2.988E-01,-5.498E-01,-6.099E-01,6.776E-01,5.039E+00,3.000E+00,1.386E+00,-3.729E-02,-1.700E-02,-2.494E-01,6.685E-02,-6.747E-01,7.551E-01,5.776E-01,4.955E+00,-3.000E+00,-1.386E+00,-1.155E-03,-2.847E-02,9.685E-01,-3.271E-01,-2.667E-01,7.474E-01,-2.021E-01,8.358E+00,-4.000E+00,-4.143E+00,5.897E-02,-1.003E-02,-2.988E-01,-8.677E-02,-6.099E-01,-5.498E-01,6.776E-01,5.039E+00,-3.000E+00,-1.386E+00,6.336E-01,8.779E-03,7.434E-02,-8.547E-01,-5.498E-01,2.785E-01,4.372E-01,5.103E+00,-4.000E+00,-1.792E+00,4.716E-01,3.383E-02,-7.077E-03,-6.859E-01,-4.700E-01,-4.230E-01,5.987E-01,8.123E+00,-4.000E+00,-2.303E+00,5.212E-01,2.907E-03,3.745E-01,-4.692E-01,7.217E-01,7.783E-01,-6.506E-02,5.607E+00,-4.000E+00,-4.060E+00,2.626E-01,5.212E-01,-1.000E+00,-5.212E-01,1.000E+00,2.759E-01,5.212E-01,3.786E+00,-1.000E+00,-6.931E-01,3.159E-01,2.626E-01,-1.000E+00,-2.626E-01,1.000E+00,9.984E-01,2.626E-01,3.837E+00,-1.000E+00,-6.931E-01,7.081E-01,-4.435E-02,7.081E-01,1.000E+00,3.306E-01,1.000E+00,7.081E-01,3.831E+00,1.000E+00,6.931E-01,-4.435E-02,7.081E-01,-1.000E+00,-7.081E-01,1.000E+00,3.306E-01,7.081E-01,3.831E+00,-1.000E+00,-6.931E-01,5.266E-02,1.049E-02,5.266E-02,1.000E+00,-6.899E-01,1.000E+00,5.266E-02,3.837E+00,1.000E+00,6.931E-01,1.049E-02,2.907E-03,9.162E-01,-9.440E-01,-2.799E-01,-6.679E-01,-7.352E-01,1.034E+01,-4.000E+00,-4.159E+00,5.592E-02,8.076E-02,5.747E-01,-7.034E-01,9.151E-01,9.594E-01,-2.256E-01,4.209E+00,-4.000E+00,-4.111E+00,6.064E-02,8.712E-02,6.064E-02,1.000E+00,-6.519E-01,1.000E+00,6.064E-02,3.863E+00,1.000E+00,6.931E-01,8.712E-02,6.064E-02,-1.000E+00,-6.064E-02,1.000E+00,-6.519E-01,6.064E-02,3.863E+00,-1.000E+00,-6.931E-01,2.348E-01,-4.249E-02,9.502E-01,-3.334E-01,3.320E-01,5.414E-01,-1.503E-01,6.882E+00,-4.000E+00,-4.205E+00,4.891E-01,-4.249E-02,-2.609E-01,-6.437E-01,8.158E-01,9.260E-01,5.414E-01,6.798E+00,-4.000E+00,-4.220E+00,-2.198E-03,4.891E-01,-1.000E+00,-4.891E-01,1.000E+00,7.765E-01,4.891E-01,3.827E+00,-1.000E+00,-6.931E-01,4.006E-01,4.971E-01,4.006E-01,1.000E+00,7.863E-01,1.000E+00,4.006E-01,3.826E+00,1.000E+00,6.931E-01,4.971E-01,5.185E-01,4.971E-01,1.000E+00,9.150E-01,1.000E+00,4.971E-01,3.792E+00,1.000E+00,6.931E-01,5.185E-01,6.871E-01,5.185E-01,1.000E+00,9.683E-01,1.000E+00,5.185E-01,3.829E+00,1.000E+00,6.931E-01,6.871E-01,5.185E-01,-1.000E+00,-5.185E-01,1.000E+00,9.683E-01,5.185E-01,3.829E+00,-1.000E+00,-6.931E-01,3.763E-01,4.540E-01,3.763E-01,1.000E+00,3.377E-01,1.000E+00,3.763E-01,3.826E+00,1.000E+00,6.931E-01,4.540E-01,-2.593E-02,3.881E-01,-9.850E-01,6.754E-01,6.904E-01,-3.027E-01,6.357E+00,-4.000E+00,-4.111E+00,5.861E-01,4.540E-01,-1.000E+00,-4.540E-01,1.000E+00,9.720E-01,4.540E-01,3.837E+00,-1.000E+00,-6.931E-01,8.144E-03,1.352E-01,-6.183E-02,-9.284E-01,6.536E-01,9.210E-01,-7.807E-02,5.442E+00,-4.000E+00,-4.078E+00,2.597E-02,3.120E-01,2.597E-02,1.000E+00,3.106E-01,1.000E+00,2.597E-02,3.861E+00,1.000E+00,6.931E-01,3.120E-01,1.748E-02,9.393E-01,-3.281E-01,8.205E-02,-9.573E-01,-1.305E-01,6.090E+00,4.000E+00,1.609E+00,5.499E-01,4.552E-01,-2.319E-01,-3.865E-01,4.732E-01,4.637E-01,9.849E-01,7.411E+00,-4.000E+00,-4.111E+00,-3.788E-02,5.499E-01,-1.000E+00,-5.499E-01,1.000E+00,2.780E-01,5.499E-01,3.844E+00,-1.000E+00,-6.931E-01,1.141E-02,3.213E-02,2.810E-01,-9.012E-01,9.306E-01,6.667E-01,-2.593E-01,9.694E+00,4.000E+00,3.932E+00,1.748E-02,3.120E-01,3.281E-01,-9.393E-01,-9.573E-01,8.205E-02,-1.305E-01,6.090E+00,-4.000E+00,-1.609E+00,1.513E-02,5.532E-02,7.404E-01,-8.917E-01,2.862E-01,2.430E-01,-9.399E-01,9.976E+00,-4.000E+00,-4.290E+00,-7.532E-03,3.213E-02,9.990E-01,-9.653E-01,2.679E-01,2.823E-01,-9.540E-01,6.741E+00,4.000E+00,3.871E+00,-5.227E-02,1.748E-02,-2.283E-01,3.660E-02,-6.993E-01,7.884E-01,5.506E-01,4.898E+00,-3.000E+00,-1.386E+00,1.864E-02,1.513E-02,-2.842E-01,5.118E-02,-5.778E-01,7.594E-01,6.128E-01,5.056E+00,-3.000E+00,-1.386E+00,-2.943E-02,-4.096E-02,2.802E-01,-8.191E-01,5.411E-01,5.475E-01,3.082E-01,8.739E+00,-4.000E+00,-4.382E+00,1.224E-02,-4.910E-02,5.845E-01,-3.787E-01,6.180E-01,6.654E-01,5.283E-01,5.728E+00,4.000E+00,3.714E+00,-2.491E-04,1.224E-02,-1.000E+00,-1.224E-02,1.000E+00,-6.021E-01,1.224E-02,3.858E+00,-1.000E+00,-6.931E-01,3.136E-02,1.008E-01,8.654E-01,-9.722E-01,3.654E-01,3.488E-01,-8.820E-01,9.201E+00,-4.000E+00,-4.466E+00,2.264E-02,2.724E-02,9.491E-01,-9.904E-01,4.121E-01,3.728E-01,-8.993E-01,6.034E+00,4.000E+00,3.526E+00,-1.949E-02,2.264E-02,-1.000E+00,-2.264E-02,1.000E+00,-6.132E-01,2.264E-02,3.851E+00,-1.000E+00,-6.931E-01,1.956E-02,3.136E-02,-2.664E-01,3.705E-02,-6.132E-01,8.092E-01,5.815E-01,5.118E+00,-3.000E+00,-1.386E+00,3.936E-02,3.688E-02,8.179E-01,-7.476E-01,4.793E-02,6.829E-02,-9.928E-01,9.927E+00,4.000E+00,3.178E+00,-9.394E-03,4.882E-02,3.930E-01,-5.809E-01,7.305E-01,6.028E-01,5.197E-01,5.158E+00,4.000E+00,3.296E+00,2.242E-02,-6.063E-02,-4.847E-02,2.718E-01,7.671E-01,-6.475E-01,5.592E-01,5.056E+00,3.000E+00,1.386E+00,5.178E-03,1.863E-02,9.186E-01,-9.325E-01,4.575E-01,2.930E-01,-8.800E-01,8.103E+00,-4.000E+00,-4.615E+00,9.147E-03,3.688E-02,9.091E-01,-9.625E-01,5.775E-01,5.156E-01,-7.920E-01,5.072E+00,4.000E+00,2.996E+00,-6.063E-02,6.657E-02,-7.919E-02,2.810E-01,7.839E-01,-6.274E-01,6.286E-01,4.985E+00,3.000E+00,1.386E+00,-2.563E-02,5.178E-03,-2.597E-01,1.605E-03,-6.031E-01,7.404E-01,6.389E-01,4.989E+00,-3.000E+00,-1.386E+00,-6.296E-03,-4.200E-02,5.941E-01,-2.872E-01,5.138E-01,4.381E-01,5.882E-01,6.975E+00,-4.000E+00,-4.682E+00,6.657E-02,3.223E-02,2.495E-01,-5.523E-01,4.408E-01,4.668E-01,6.683E-01,4.698E+00,4.000E+00,2.565E+00,8.660E-02,6.657E-02,-1.000E+00,-6.657E-02,1.000E+00,-6.866E-01,6.657E-02,3.854E+00,-1.000E+00,-6.931E-01,8.327E-02,-4.759E-02,8.630E-01,-8.853E-01,3.980E-01,-2.282E-01,-8.758E-01,9.405E+00,-4.000E+00,-4.736E+00,2.498E-02,1.039E-01,9.260E-01,7.976E-02,4.401E-01,-7.777E-01,3.423E-01,4.892E+00,4.000E+00,1.792E+00,-1.939E-02,3.361E-02,-9.350E-02,2.495E-01,-7.777E-01,-7.327E-01,5.171E-01,4.948E+00,3.000E+00,1.386E+00,1.078E-03,8.327E-02,-2.737E-01,4.600E-02,-6.249E-01,8.311E-01,5.250E-01,5.110E+00,-3.000E+00,-1.386E+00,4.866E-02,3.479E-01,9.229E-01,-8.166E-01,-5.191E-01,-9.059E-02,-6.564E-01,9.612E+00,-4.000E+00,-4.796E+00,3.361E-02,2.498E-02,-5.397E-01,-5.369E-01,5.171E-01,3.423E-01,8.222E-01,5.982E+00,-4.000E+00,-1.609E+00,1.039E-01,2.498E-02,-7.976E-02,-9.260E-01,-7.777E-01,4.401E-01,3.423E-01,4.892E+00,-4.000E+00,-1.792E+00,6.715E-02,3.223E-02,-7.873E-03,1.734E-01,8.795E-01,-7.383E-01,4.959E-01,4.810E+00,3.000E+00,1.386E+00,6.023E-02,6.715E-02,-1.000E+00,-6.715E-02,1.000E+00,-5.721E-01,6.715E-02,3.859E+00,-1.000E+00,-6.931E-01,-3.839E-02,-6.296E-03,8.477E-01,-9.439E-01,-7.690E-01,-7.425E-01,-6.284E-01,7.791E+00,-4.000E+00,-2.565E+00,3.223E-02,6.657E-02,5.523E-01,-2.495E-01,4.668E-01,4.408E-01,6.683E-01,4.698E+00,-4.000E+00,-2.565E+00,4.152E-02,5.528E-02,-1.617E-02,2.318E-01,8.870E-01,-7.381E-01,5.026E-01,4.871E+00,3.000E+00,1.386E+00,1.898E-03,1.570E-02,9.706E-01,-6.330E-01,7.172E-01,6.514E-01,-5.726E-01,8.218E+00,-4.000E+00,-4.331E+00,3.688E-02,9.147E-03,9.625E-01,-9.091E-01,5.156E-01,5.775E-01,-7.920E-01,5.072E+00,-4.000E+00,-2.996E+00,5.528E-02,4.152E-02,-2.318E-01,1.617E-02,-7.381E-01,8.870E-01,5.026E-01,4.871E+00,-3.000E+00,-1.386E+00,5.301E-02,1.966E-02,5.301E-02,1.000E+00,-6.730E-01,1.000E+00,5.301E-02,3.841E+00,1.000E+00,6.931E-01,1.966E-02,1.019E-01,5.773E-01,-9.560E-01,4.924E-01,6.663E-01,-6.879E-01,9.153E+00,-4.000E+00,-4.431E+00,4.882E-02,-9.394E-03,5.809E-01,-3.930E-01,6.028E-01,7.305E-01,5.197E-01,5.158E+00,-4.000E+00,-3.296E+00,1.915E-02,4.882E-02,-1.000E+00,-4.882E-02,1.000E+00,-5.835E-01,4.882E-02,3.824E+00,-1.000E+00,-6.931E-01,9.317E-02,-1.253E-03,-8.668E-03,2.782E-01,8.114E-01,-5.967E-01,5.521E-01,5.190E+00,3.000E+00,1.386E+00,2.724E-02,2.264E-02,9.904E-01,-9.491E-01,3.728E-01,4.121E-01,-8.993E-01,6.034E+00,-4.000E+00,-3.526E+00,-2.562E-02,5.793E-02,7.286E-01,-9.707E-01,3.939E-01,-3.521E-01,-6.880E-01,8.246E+00,4.000E+00,2.708E+00,-1.253E-03,9.317E-02,-2.782E-01,8.668E-03,-5.967E-01,8.114E-01,5.521E-01,5.190E+00,-3.000E+00,-1.386E+00,-3.531E-03,-7.532E-03,8.853E-01,-8.655E-01,-2.632E-01,-1.955E-01,-9.443E-01,1.087E+01,-4.000E+00,-3.784E+00,-4.910E-02,5.793E-02,6.907E-01,-7.471E-01,8.429E-01,-6.560E-01,-4.702E-01,6.069E+00,4.000E+00,2.485E+00,7.539E-02,4.474E-01,3.979E-01,-1.605E-01,-6.560E-01,-6.911E-01,1.825E-01,7.122E+00,4.000E+00,2.303E+00,7.650E-02,7.539E-02,-1.000E+00,-7.539E-02,1.000E+00,-6.797E-01,7.539E-02,3.841E+00,-1.000E+00,-6.931E-01,3.213E-02,-7.532E-03,9.653E-01,-9.990E-01,2.823E-01,2.679E-01,-9.540E-01,6.741E+00,-4.000E+00,-3.871E+00,-2.335E-02,7.745E-01,9.064E-01,-9.433E-03,2.234E-01,-6.265E-01,4.127E-01,4.945E+00,4.000E+00,1.792E+00,-1.884E-02,2.034E-02,1.896E-03,2.984E-01,-6.265E-01,-6.212E-01,6.401E-01,4.984E+00,3.000E+00,1.386E+00,-4.717E-02,3.213E-02,-2.821E-01,3.175E-03,-6.213E-01,7.476E-01,6.018E-01,4.973E+00,-3.000E+00,-1.386E+00,2.050E-03,1.141E-02,3.362E-01,-6.897E-01,6.481E-01,7.566E-01,4.468E-01,6.739E+00,-4.000E+00,-4.007E+00,2.034E-02,-1.884E-02,-2.984E-01,-1.896E-03,-6.212E-01,-6.265E-01,6.401E-01,4.984E+00,-3.000E+00,-1.386E+00,7.745E-01,-2.335E-02,9.433E-03,-9.064E-01,-6.265E-01,2.234E-01,4.127E-01,4.945E+00,-4.000E+00,-1.792E+00,4.474E-01,7.539E-02,1.605E-01,-3.979E-01,-6.911E-01,-6.560E-01,1.825E-01,7.122E+00,-4.000E+00,-2.303E+00,5.793E-02,-4.910E-02,7.471E-01,-6.907E-01,-6.560E-01,8.429E-01,-4.702E-01,6.069E+00,-4.000E+00,-2.485E+00,3.766E-02,5.793E-02,-1.000E+00,-5.793E-02,1.000E+00,9.717E-01,5.793E-02,3.883E+00,-1.000E+00,-6.931E-01,0.000E+00,0.000E+00,0.000E+00,0.000E+00,0.000E+00,0.000E+00,0.000E+00,0.000E+00,0.000E+00,0.000E+00
```
