## Supplementary material for "Tertiary-interaction characters enable fast, model-based structural phylogenetics beyond the twilight zone": 2vzb_A_AF-K1FVH6-F1-model_v4_3di.dump

```
2vzb_A_AF-K1FVH6-F1-model_v4.pdb ALPHAFOLD MONOMER V2.0 PREDICTION FOR FERRITIN-LIKE DIIRON DOMAIN- CONTAINING PROTEIN (K1FVH6)	MAKESVKILQGKLDVKSLIDQLNAALSEEWLAYYQYWVGALVVEGAMRADVQGEFEEHAEEERHHAQLIADRIIELEGVPVLDPKKWFELARCKYDSPTAFDSVSLLNQNVSSERCAILRYQEIANFTNGKDYTTCDIAKHILAEEEEHEQDLQDYLTDIARMKESFLKK	DCVPVLVQLVVPADLVVLLLLLLQLLLLLVLLLVLLVVLLVQADDDPNVVSSVLSVVVSVVSVVLSVLSCVVCVVSVHHHDDDNVCSVVRYPQHRDDDPDRYLLVSLVNSLVSLVSLLVSLVVQLVRCPPRPPSSNVSSVVVNVVSVVSNVVSVVVVVVVVVVVVVVVVD	0.000E+00,9.184E+00,0.000E+00,-2.271E+01,NAN,NAN,NAN,1.598E+01,-1.137E+00,-2.022E+01,1.448E-01,1.172E-01,7.416E-01,7.196E-01,3.110E-01,5.627E-02,9.419E-01,5.592E+00,2.000E+00,1.099E+00,5.627E-02,1.172E-01,5.627E-02,1.000E+00,-5.921E-01,1.000E+00,5.627E-02,3.805E+00,1.000E+00,6.931E-01,1.172E-01,1.448E-01,-7.196E-01,-7.416E-01,5.627E-02,3.110E-01,9.419E-01,5.592E+00,-2.000E+00,-1.099E+00,-2.256E-02,-5.899E-03,-1.397E-02,2.770E-01,7.508E-01,-6.184E-01,6.303E-01,5.136E+00,3.000E+00,1.386E+00,1.479E-02,-3.231E-02,3.830E-01,-3.747E-01,3.929E-01,6.339E-01,6.572E-01,5.900E+00,4.000E+00,4.263E+00,-1.217E-02,1.479E-02,-1.000E+00,-1.479E-02,1.000E+00,-6.184E-01,1.479E-02,3.870E+00,-1.000E+00,-6.931E-01,-5.899E-03,3.002E-01,6.085E-01,-8.211E-01,-4.469E-01,-3.094E-01,-9.433E-01,9.708E+00,4.000E+00,4.820E+00,6.261E-02,3.002E-01,5.385E-01,-9.586E-01,9.098E-02,6.873E-01,-3.094E-01,7.070E+00,4.000E+00,4.812E+00,-4.626E-02,1.859E-01,2.909E-01,4.459E-01,-4.758E-01,-7.499E-01,6.953E-01,6.040E+00,4.000E+00,1.609E+00,3.448E-03,-4.626E-02,-1.000E+00,4.626E-02,1.000E+00,-5.357E-01,-4.626E-02,3.859E+00,-1.000E+00,-6.931E-01,2.915E-01,6.261E-02,-3.465E-01,-3.168E-01,-5.357E-01,8.187E-01,7.520E-01,5.248E+00,-3.000E+00,-1.386E+00,7.984E-01,3.189E-02,4.728E-01,-8.479E-01,-6.600E-01,6.519E-01,6.615E-02,8.245E+00,4.000E+00,4.745E+00,1.859E-01,7.984E-01,-1.000E+00,-7.984E-01,1.000E+00,1.222E-01,7.984E-01,3.835E+00,-1.000E+00,-6.931E-01,1.781E-02,-3.231E-02,9.792E-01,-9.649E-01,4.208E-01,3.325E-01,-9.147E-01,7.424E+00,4.000E+00,4.127E+00,2.046E-02,1.781E-02,-1.000E+00,-1.781E-02,1.000E+00,-5.576E-01,1.781E-02,3.841E+00,-1.000E+00,-6.931E-01,-2.878E-02,1.917E-03,-3.245E-02,2.483E-01,7.835E-01,-6.700E-01,5.995E-01,5.017E+00,3.000E+00,1.386E+00,2.580E-02,6.129E-02,5.343E-01,-5.833E-01,7.351E-01,5.810E-01,3.741E-01,7.822E+00,4.000E+00,4.673E+00,-7.758E-03,-1.299E-02,5.443E-01,-5.676E-01,6.803E-01,6.505E-01,3.604E-01,6.029E+00,4.000E+00,4.007E+00,1.917E-03,2.351E-01,7.659E-01,-8.162E-01,3.939E-02,3.991E-01,-8.164E-01,8.622E+00,4.000E+00,4.263E+00,3.003E-02,6.134E-02,9.645E-01,-9.119E-01,3.180E-01,4.033E-01,-8.968E-01,8.580E+00,4.000E+00,4.605E+00,1.424E-03,8.525E-02,9.755E-01,-9.657E-01,3.789E-01,3.933E-01,-8.895E-01,6.388E+00,4.000E+00,3.871E+00,-2.155E-02,4.675E-01,3.696E-01,-4.452E-01,7.336E-01,6.946E-01,-1.699E-02,5.988E+00,4.000E+00,4.060E+00,-5.306E-03,5.161E-01,7.998E-01,3.991E-01,8.723E-01,8.057E-01,5.724E-01,4.926E+00,4.000E+00,4.220E+00,2.636E-02,1.006E-02,5.874E-01,-4.869E-01,5.813E-01,6.340E-01,4.179E-01,7.936E+00,4.000E+00,4.533E+00,-2.769E-02,-1.300E-02,5.252E-01,-4.761E-01,6.488E-01,5.686E-01,4.975E-01,5.312E+00,4.000E+00,3.714E+00,-2.124E-03,1.285E-02,9.105E-01,-7.011E-01,8.154E-01,8.944E-01,-3.475E-01,4.616E+00,4.000E+00,4.111E+00,2.818E-02,5.110E-02,9.719E-01,-9.319E-01,3.737E-01,4.108E-01,-8.838E-01,9.008E+00,4.000E+00,4.454E+00,3.620E-02,-4.938E-02,9.101E-01,-9.777E-01,4.425E-01,3.103E-01,-9.165E-01,5.503E+00,4.000E+00,3.526E+00,3.450E-03,3.620E-02,-1.000E+00,-3.620E-02,1.000E+00,-6.506E-01,3.620E-02,3.836E+00,-1.000E+00,-6.931E-01,3.193E-02,3.299E-01,9.956E-01,-1.227E-01,8.999E-01,1.476E-01,-3.451E-02,5.322E+00,4.000E+00,4.174E+00,1.369E-02,1.747E-02,7.531E-01,-7.362E-01,-1.968E-01,-1.596E-01,-9.785E-01,1.040E+01,4.000E+00,3.178E+00,6.046E-03,5.488E-03,4.957E-01,-5.955E-01,7.199E-01,7.072E-01,3.619E-01,4.644E+00,4.000E+00,3.296E+00,2.622E-02,6.158E-02,-8.770E-02,2.181E-01,9.124E-01,-7.468E-01,4.569E-01,5.008E+00,3.000E+00,1.386E+00,6.088E-02,5.644E-02,9.333E-01,-8.580E-01,3.045E-01,2.269E-01,-9.317E-01,9.362E+00,4.000E+00,4.277E+00,3.945E-02,1.747E-02,9.691E-01,-9.508E-01,3.212E-01,3.241E-01,-9.321E-01,5.095E+00,4.000E+00,2.996E+00,6.158E-02,2.622E-02,-2.181E-01,8.770E-02,-7.468E-01,9.124E-01,4.569E-01,5.008E+00,-3.000E+00,-1.386E+00,4.275E-03,1.040E-01,5.971E-02,2.934E-01,8.231E-01,-6.132E-01,6.400E-01,5.184E+00,3.000E+00,1.386E+00,1.173E-02,1.814E-01,5.063E-01,-4.306E-01,9.664E-01,9.934E-01,-7.184E-02,7.795E+00,4.000E+00,4.143E+00,9.391E-03,3.683E-03,6.079E-01,-6.118E-01,6.988E-01,7.858E-01,2.457E-01,4.655E+00,4.000E+00,2.565E+00,1.040E-01,4.275E-03,-2.934E-01,-5.971E-02,-6.132E-01,8.231E-01,6.400E-01,5.184E+00,-3.000E+00,-1.386E+00,2.475E-01,1.814E-01,9.091E-01,-7.415E-01,3.120E-01,1.174E-01,-7.196E-01,5.942E+00,4.000E+00,4.094E+00,4.415E-01,1.814E-01,-1.513E-01,-9.443E-01,9.779E-01,3.321E-02,1.174E-01,5.145E+00,4.000E+00,4.078E+00,7.350E-01,4.415E-01,-1.000E+00,-4.415E-01,1.000E+00,9.262E-01,4.415E-01,3.824E+00,-1.000E+00,-6.931E-01,6.937E-01,7.350E-01,-1.000E+00,-7.350E-01,1.000E+00,7.865E-02,7.350E-01,3.841E+00,-1.000E+00,-6.931E-01,4.615E-01,6.937E-01,-1.000E+00,-6.937E-01,1.000E+00,-2.352E-01,6.937E-01,3.824E+00,-1.000E+00,-6.931E-01,-4.993E-02,4.615E-01,-1.000E+00,-4.615E-01,1.000E+00,-9.023E-01,4.615E-01,3.857E+00,-1.000E+00,-6.931E-01,1.221E-01,9.391E-03,7.622E-01,-2.939E-01,7.974E-01,8.816E-01,-1.262E-01,9.028E+00,-4.000E+00,-2.197E+00,6.060E-02,1.221E-01,-1.000E+00,-1.221E-01,1.000E+00,-6.308E-01,1.221E-01,3.837E+00,-1.000E+00,-6.931E-01,7.970E-02,-4.993E-02,-2.956E-01,-8.987E-01,-6.308E-01,-5.585E-01,4.372E-01,5.576E+00,-3.000E+00,-1.386E+00,-3.182E-02,3.945E-02,7.306E-01,-7.648E-01,-3.242E-01,-2.295E-01,-9.501E-01,1.040E+01,-4.000E+00,-2.773E+00,3.683E-03,9.391E-03,6.118E-01,-6.079E-01,7.858E-01,6.988E-01,2.457E-01,4.655E+00,-4.000E+00,-2.565E+00,7.953E-03,7.970E-02,-3.001E-01,1.484E-02,-6.052E-01,8.143E-01,5.582E-01,5.060E+00,-3.000E+00,-1.386E+00,2.838E-02,3.813E-03,9.895E-01,-5.969E-01,6.406E-01,7.414E-01,-5.451E-01,8.872E+00,4.000E+00,4.564E+00,1.747E-02,3.945E-02,9.508E-01,-9.691E-01,3.241E-01,3.212E-01,-9.321E-01,5.095E+00,-4.000E+00,-2.996E+00,-2.770E-03,1.747E-02,-1.000E+00,-1.747E-02,1.000E+00,-6.329E-01,1.747E-02,3.854E+00,-1.000E+00,-6.931E-01,1.011E-01,-8.164E-03,1.011E-01,1.000E+00,-6.866E-01,1.000E+00,1.011E-01,3.839E+00,1.000E+00,6.931E-01,-8.164E-03,3.315E-02,8.176E-02,2.435E-01,8.053E-01,-6.975E-01,6.184E-01,4.909E+00,3.000E+00,1.386E+00,5.488E-03,6.046E-03,5.955E-01,-4.957E-01,7.072E-01,7.199E-01,3.619E-01,4.644E+00,-4.000E+00,-3.296E+00,4.201E-03,-4.636E-02,-6.753E-03,2.267E-01,7.471E-01,-6.494E-01,6.114E-01,4.989E+00,3.000E+00,1.386E+00,3.315E-02,-8.164E-03,-2.435E-01,-8.176E-02,-6.975E-01,8.053E-01,6.184E-01,4.909E+00,-3.000E+00,-1.386E+00,-4.938E-02,3.620E-02,9.777E-01,-9.101E-01,3.103E-01,4.425E-01,-9.165E-01,5.503E+00,-4.000E+00,-3.526E+00,-4.636E-02,4.201E-03,-2.267E-01,6.753E-03,-6.494E-01,7.471E-01,6.114E-01,4.989E+00,-3.000E+00,-1.386E+00,2.319E-02,3.315E-02,-2.782E-01,-1.824E-02,-5.967E-01,7.693E-01,6.370E-01,4.885E+00,-3.000E+00,-1.386E+00,-2.396E-02,1.836E-03,5.486E-01,-9.474E-01,7.499E-01,7.184E-01,-4.854E-01,8.820E+00,4.000E+00,4.304E+00,-1.300E-02,-2.769E-02,4.761E-01,-5.252E-01,5.686E-01,6.488E-01,4.975E-01,5.312E+00,-4.000E+00,-3.714E+00,6.291E-02,2.319E-02,-2.908E-01,-2.912E-02,-6.053E-01,8.012E-01,6.295E-01,5.043E+00,-3.000E+00,-1.386E+00,1.343E-02,6.587E-02,9.629E-01,-8.756E-01,-4.581E-01,-3.552E-01,-9.169E-01,1.085E+01,4.000E+00,4.205E+00,8.525E-02,1.424E-03,9.657E-01,-9.755E-01,3.933E-01,3.789E-01,-8.895E-01,6.388E+00,-4.000E+00,-3.871E+00,1.649E-02,4.611E-01,5.938E-01,-3.102E-02,-4.617E-01,-5.859E-01,5.481E-01,8.284E+00,4.000E+00,2.303E+00,2.338E-04,2.076E-02,5.054E-03,2.899E-01,7.837E-01,-6.022E-01,6.243E-01,5.199E+00,3.000E+00,1.386E+00,2.771E-02,8.525E-02,-2.446E-01,3.542E-02,-6.819E-01,8.711E-01,4.991E-01,4.956E+00,-3.000E+00,-1.386E+00,-1.299E-02,6.360E-01,8.504E-01,-7.519E-02,3.458E-01,-6.563E-01,4.601E-01,5.064E+00,4.000E+00,1.792E+00,2.076E-02,-1.892E-02,8.953E-02,2.970E-01,-6.563E-01,-5.900E-01,6.740E-01,4.996E+00,3.000E+00,1.386E+00,-3.920E-02,2.771E-02,-2.698E-01,8.028E-03,-6.717E-01,7.829E-01,5.653E-01,4.989E+00,-3.000E+00,-1.386E+00,-3.231E-02,1.479E-02,3.747E-01,-3.830E-01,6.339E-01,3.929E-01,6.572E-01,5.900E+00,-4.000E+00,-4.263E+00,-1.892E-02,2.076E-02,-2.970E-01,-8.953E-02,-5.900E-01,-6.563E-01,6.740E-01,4.996E+00,-3.000E+00,-1.386E+00,6.360E-01,-1.299E-02,7.519E-02,-8.504E-01,-6.563E-01,3.458E-01,4.601E-01,5.064E+00,-4.000E+00,-1.792E+00,4.611E-01,1.649E-02,3.102E-02,-5.938E-01,-5.859E-01,-4.617E-01,5.481E-01,8.284E+00,-4.000E+00,-2.303E+00,4.675E-01,-2.155E-02,4.452E-01,-3.696E-01,6.946E-01,7.336E-01,-1.699E-02,5.988E+00,-4.000E+00,-4.060E+00,2.217E-01,1.917E-01,2.217E-01,1.000E+00,9.986E-01,1.000E+00,2.217E-01,3.836E+00,1.000E+00,6.931E-01,1.917E-01,2.217E-01,-1.000E+00,-2.217E-01,1.000E+00,9.986E-01,2.217E-01,3.836E+00,-1.000E+00,-6.931E-01,5.022E-01,-2.056E-02,5.022E-01,1.000E+00,7.468E-01,1.000E+00,5.022E-01,3.863E+00,1.000E+00,6.931E-01,-2.056E-02,-2.124E-03,2.596E-01,-5.698E-01,8.905E-01,8.268E-01,3.234E-01,7.953E+00,-4.000E+00,-4.060E+00,-4.168E-02,-2.056E-02,-1.000E+00,2.056E-02,1.000E+00,-3.246E-01,-2.056E-02,3.857E+00,-1.000E+00,-6.931E-01,8.471E-02,8.263E-02,5.082E-01,2.608E-01,6.802E-01,-6.674E-01,6.801E-01,4.998E+00,3.000E+00,1.386E+00,1.285E-02,-2.124E-03,7.011E-01,-9.105E-01,8.944E-01,8.154E-01,-3.475E-01,4.616E+00,-4.000E+00,-4.111E+00,7.433E-04,8.263E-02,7.433E-04,1.000E+00,-6.372E-01,1.000E+00,7.433E-04,3.859E+00,1.000E+00,6.931E-01,8.263E-02,8.471E-02,-2.608E-01,-5.082E-01,-6.674E-01,6.802E-01,6.801E-01,4.998E+00,-3.000E+00,-1.386E+00,2.351E-01,1.917E-03,8.162E-01,-7.659E-01,3.991E-01,3.939E-02,-8.164E-01,8.622E+00,-4.000E+00,-4.263E+00,5.161E-01,-5.306E-03,-3.991E-01,-7.998E-01,8.057E-01,8.723E-01,5.724E-01,4.926E+00,-4.000E+00,-4.220E+00,-1.362E-02,5.161E-01,-1.000E+00,-5.161E-01,1.000E+00,8.454E-01,5.161E-01,3.831E+00,-1.000E+00,-6.931E-01,1.936E-01,5.110E-02,9.355E-01,-4.952E-01,3.095E-01,2.481E-02,-2.636E-01,6.393E+00,4.000E+00,3.045E+00,6.405E-01,3.193E-02,8.234E-02,-7.875E-01,-5.324E-01,-3.451E-02,3.873E-01,6.894E+00,-4.000E+00,-4.159E+00,3.299E-01,3.193E-02,1.227E-01,-9.956E-01,1.476E-01,8.999E-01,-3.451E-02,5.322E+00,-4.000E+00,-4.174E+00,3.661E-01,3.299E-01,-1.000E+00,-3.299E-01,1.000E+00,9.045E-01,3.299E-01,3.814E+00,-1.000E+00,-6.931E-01,4.172E-01,3.661E-01,-1.000E+00,-3.661E-01,1.000E+00,7.311E-01,3.661E-01,3.805E+00,-1.000E+00,-6.931E-01,2.998E-01,3.639E-02,2.998E-01,1.000E+00,9.432E-01,1.000E+00,2.998E-01,3.859E+00,1.000E+00,6.931E-01,3.639E-02,2.998E-01,-1.000E+00,-2.998E-01,1.000E+00,9.432E-01,2.998E-01,3.859E+00,-1.000E+00,-6.931E-01,5.541E-01,2.998E-01,-7.171E-01,-8.616E-01,3.639E-02,4.370E-01,9.432E-01,5.534E+00,-2.000E+00,-1.099E+00,1.814E-01,4.415E-01,9.443E-01,1.513E-01,3.321E-02,9.779E-01,1.174E-01,5.145E+00,-4.000E+00,-4.078E+00,3.964E-01,4.415E-01,-5.171E-01,-4.981E-01,6.082E-01,5.221E-01,9.779E-01,5.947E+00,-4.000E+00,-4.094E+00,6.451E-02,9.013E-03,9.140E-01,-7.678E-01,1.516E-01,1.724E-01,-9.607E-01,1.020E+01,4.000E+00,3.932E+00,4.222E-02,9.588E-03,3.780E-01,-2.780E-01,5.369E-01,4.850E-01,7.816E-01,6.490E+00,4.000E+00,3.989E+00,5.250E-02,4.222E-02,-1.000E+00,-4.222E-02,1.000E+00,-6.713E-01,4.222E-02,3.846E+00,-1.000E+00,-6.931E-01,5.644E-02,6.088E-02,8.580E-01,-9.333E-01,2.269E-01,3.045E-01,-9.317E-01,9.362E+00,-4.000E+00,-4.277E+00,-1.483E-03,9.013E-03,9.328E-01,-9.648E-01,5.772E-01,5.080E-01,-8.087E-01,5.969E+00,4.000E+00,3.850E+00,1.660E-02,2.918E-02,1.660E-02,1.000E+00,-6.124E-01,1.000E+00,1.660E-02,3.852E+00,1.000E+00,6.931E-01,2.918E-02,1.936E-01,6.999E-01,-8.896E-01,3.832E-01,1.325E-01,-6.240E-01,1.145E+01,-4.000E+00,-2.833E+00,5.644E-02,1.369E-02,4.645E-01,-6.831E-01,5.850E-01,6.511E-01,3.276E-01,8.151E+00,-4.000E+00,-4.369E+00,-6.505E-02,1.293E-02,4.304E-01,-4.555E-01,5.916E-01,5.235E-01,6.075E-01,5.494E+00,4.000E+00,3.689E+00,7.332E-05,-6.505E-02,-1.000E+00,6.505E-02,1.000E+00,-6.169E-01,-6.505E-02,3.844E+00,-1.000E+00,-6.931E-01,5.110E-02,2.818E-02,9.319E-01,-9.719E-01,4.108E-01,3.737E-01,-8.838E-01,9.008E+00,-4.000E+00,-4.454E+00,3.355E-02,-2.021E-02,8.849E-01,-9.600E-01,5.999E-01,5.550E-01,-7.894E-01,5.689E+00,4.000E+00,3.497E+00,-2.417E-02,4.108E-02,-2.417E-02,1.000E+00,-6.589E-01,1.000E+00,-2.417E-02,3.824E+00,1.000E+00,6.931E-01,4.108E-02,5.161E-01,9.440E-01,-8.964E-01,-5.010E-01,-1.887E-01,-9.740E-01,1.033E+01,-4.000E+00,-3.258E+00,1.006E-02,3.524E-02,8.323E-01,-7.267E-01,1.713E-02,1.136E-01,-9.855E-01,1.041E+01,4.000E+00,3.135E+00,-2.645E-02,-6.441E-03,2.457E-01,-6.125E-01,5.735E-01,5.104E-01,6.142E-01,5.532E+00,4.000E+00,3.258E+00,1.932E-02,6.134E-02,1.932E-02,1.000E+00,-6.027E-01,1.000E+00,1.932E-02,3.869E+00,1.000E+00,6.931E-01,6.134E-02,3.003E-02,9.119E-01,-9.645E-01,4.033E-01,3.180E-01,-8.968E-01,8.580E+00,-4.000E+00,-4.605E+00,6.500E-02,3.524E-02,8.775E-01,-9.592E-01,5.655E-01,5.548E-01,-7.670E-01,5.290E+00,4.000E+00,2.944E+00,-5.815E-02,6.500E-02,-1.000E+00,-6.500E-02,1.000E+00,-5.817E-01,6.500E-02,3.826E+00,-1.000E+00,-6.931E-01,4.462E-02,6.129E-02,4.462E-02,1.000E+00,-7.238E-01,1.000E+00,4.462E-02,3.876E+00,1.000E+00,6.931E-01,6.129E-02,1.593E-02,9.455E-01,-8.862E-01,-7.273E-01,-7.493E-01,-6.971E-01,7.909E+00,4.000E+00,2.485E+00,-8.459E-04,2.613E-02,3.497E-01,-4.956E-01,5.743E-01,5.404E-01,6.372E-01,4.649E+00,4.000E+00,2.485E+00,4.956E-02,3.189E-02,4.956E-02,1.000E+00,-6.155E-01,1.000E+00,4.956E-02,3.847E+00,1.000E+00,6.931E-01,3.189E-02,7.984E-01,8.479E-01,-4.728E-01,6.519E-01,-6.600E-01,6.615E-02,8.245E+00,-4.000E+00,-4.745E+00,1.560E-01,3.002E-01,5.929E-01,6.533E-02,4.029E-01,-9.246E-01,2.940E-02,5.314E+00,3.000E+00,1.386E+00,3.650E-01,1.044E-02,3.650E-01,1.000E+00,-9.246E-01,1.000E+00,3.650E-01,3.849E+00,1.000E+00,6.931E-01,1.044E-02,3.650E-01,-1.000E+00,-3.650E-01,1.000E+00,-9.246E-01,3.650E-01,3.849E+00,-1.000E+00,-6.931E-01,3.002E-01,6.261E-02,9.586E-01,-5.385E-01,6.873E-01,9.098E-02,-3.094E-01,7.070E+00,-4.000E+00,-4.812E+00,3.345E-01,1.560E-01,-2.966E-01,-9.434E-01,-4.955E-01,5.116E-01,4.029E-01,4.982E+00,-4.000E+00,-1.609E+00,1.032E-01,3.345E-01,-1.000E+00,-3.345E-01,1.000E+00,9.719E-01,3.345E-01,3.818E+00,-1.000E+00,-6.931E-01,6.587E-02,1.343E-02,8.756E-01,-9.629E-01,-3.552E-01,-4.581E-01,-9.169E-01,1.085E+01,-4.000E+00,-4.205E+00,1.593E-02,6.129E-02,8.862E-01,-9.455E-01,-7.493E-01,-7.273E-01,-6.971E-01,7.909E+00,-4.000E+00,-2.485E+00,2.613E-02,-8.459E-04,4.956E-01,-3.497E-01,5.404E-01,5.743E-01,6.372E-01,4.649E+00,-4.000E+00,-2.485E+00,3.202E-02,1.836E-03,3.202E-02,1.000E+00,-6.558E-01,1.000E+00,3.202E-02,3.866E+00,1.000E+00,6.931E-01,1.836E-03,-2.396E-02,9.474E-01,-5.486E-01,7.184E-01,7.499E-01,-4.854E-01,8.820E+00,-4.000E+00,-4.304E+00,3.524E-02,6.500E-02,9.592E-01,-8.775E-01,5.548E-01,5.655E-01,-7.670E-01,5.290E+00,-4.000E+00,-2.944E+00,2.720E-02,-6.441E-03,-8.171E-02,2.022E-01,8.633E-01,-7.499E-01,4.743E-01,4.873E+00,3.000E+00,1.386E+00,6.309E-02,2.720E-02,-1.000E+00,-2.720E-02,1.000E+00,-6.093E-01,2.720E-02,3.814E+00,-1.000E+00,-6.931E-01,-3.428E-03,2.260E-02,6.392E-02,2.899E-01,7.831E-01,-6.392E-01,6.345E-01,5.086E+00,3.000E+00,1.386E+00,-6.441E-03,-2.645E-02,6.125E-01,-2.457E-01,5.104E-01,5.735E-01,6.142E-01,5.532E+00,-4.000E+00,-3.258E+00,2.135E-02,-6.441E-03,-1.000E+00,6.441E-03,1.000E+00,-6.392E-01,-6.441E-03,3.832E+00,-1.000E+00,-6.931E-01,2.260E-02,-3.428E-03,-2.899E-01,-6.392E-02,-6.392E-01,7.831E-01,6.345E-01,5.086E+00,-3.000E+00,-1.386E+00,-2.021E-02,3.355E-02,9.600E-01,-8.849E-01,5.550E-01,5.999E-01,-7.894E-01,5.689E+00,-4.000E+00,-3.497E+00,-3.927E-02,2.135E-02,-2.559E-01,5.404E-02,-6.428E-01,7.791E-01,5.673E-01,5.073E+00,-3.000E+00,-1.386E+00,4.456E-02,2.260E-02,-2.657E-01,-7.609E-04,-6.199E-01,8.044E-01,6.190E-01,4.950E+00,-3.000E+00,-1.386E+00,3.813E-03,2.838E-02,5.969E-01,-9.895E-01,7.414E-01,6.406E-01,-5.451E-01,8.872E+00,-4.000E+00,-4.564E+00,1.293E-02,-6.505E-02,4.555E-01,-4.304E-01,5.235E-01,5.916E-01,6.075E-01,5.494E+00,-4.000E+00,-3.689E+00,8.700E-02,2.037E-02,8.700E-02,1.000E+00,-6.126E-01,1.000E+00,8.700E-02,3.865E+00,1.000E+00,6.931E-01,2.037E-02,8.700E-02,-1.000E+00,-8.700E-02,1.000E+00,-6.126E-01,8.700E-02,3.865E+00,-1.000E+00,-6.931E-01,9.013E-03,-1.483E-03,9.648E-01,-9.328E-01,5.080E-01,5.772E-01,-8.087E-01,5.969E+00,-4.000E+00,-3.850E+00,7.954E-03,9.588E-03,3.575E-02,2.528E-01,7.969E-01,-6.618E-01,6.088E-01,5.018E+00,3.000E+00,1.386E+00,2.173E-02,-1.117E-02,2.173E-02,1.000E+00,-6.618E-01,1.000E+00,2.173E-02,3.855E+00,1.000E+00,6.931E-01,-1.117E-02,2.173E-02,-1.000E+00,-2.173E-02,1.000E+00,-6.618E-01,2.173E-02,3.855E+00,-1.000E+00,-6.931E-01,9.588E-03,7.954E-03,-2.528E-01,-3.575E-02,-6.618E-01,7.969E-01,6.088E-01,5.018E+00,-3.000E+00,-1.386E+00,7.364E-02,2.173E-02,-2.718E-01,6.942E-02,-6.551E-01,8.573E-01,5.506E-01,5.003E+00,-3.000E+00,-1.386E+00,6.535E-02,7.424E-03,-2.915E-02,3.028E-01,8.443E-01,-6.531E-01,5.296E-01,5.033E+00,3.000E+00,1.386E+00,-3.786E-02,6.535E-02,-1.000E+00,-6.535E-02,1.000E+00,-6.359E-01,6.535E-02,3.848E+00,-1.000E+00,-6.931E-01,4.222E-02,-3.786E-02,-1.000E+00,3.786E-02,1.000E+00,-6.531E-01,-3.786E-02,3.854E+00,-1.000E+00,-6.931E-01,7.424E-03,6.535E-02,-3.028E-01,2.915E-02,-6.531E-01,8.443E-01,5.296E-01,5.033E+00,-3.000E+00,-1.386E+00,8.825E-03,-3.786E-02,-2.401E-01,1.095E-01,-6.836E-01,8.149E-01,5.542E-01,5.082E+00,-3.000E+00,-1.386E+00,3.143E-02,1.974E-02,3.143E-02,1.000E+00,-6.316E-01,1.000E+00,3.143E-02,3.843E+00,1.000E+00,6.931E-01,1.974E-02,6.449E-02,1.857E-02,2.908E-01,8.666E-01,-6.868E-01,5.496E-01,5.144E+00,3.000E+00,1.386E+00,5.688E-03,1.974E-02,-1.000E+00,-1.974E-02,1.000E+00,-5.463E-01,1.974E-02,3.852E+00,-1.000E+00,-6.931E-01,7.298E-02,5.688E-03,-1.000E+00,-5.688E-03,1.000E+00,-6.868E-01,5.688E-03,3.848E+00,-1.000E+00,-6.931E-01,6.449E-02,1.974E-02,-2.908E-01,-1.857E-02,-6.868E-01,8.666E-01,5.496E-01,5.144E+00,-3.000E+00,-1.386E+00,-1.641E-02,6.449E-02,-1.000E+00,-6.449E-02,1.000E+00,-4.252E-01,6.449E-02,3.876E+00,-1.000E+00,-6.931E-01,0.000E+00,6.899E-310,1.391E-309,-8.865E+00,1.495E+01,-1.126E+00,4.068E+13,0.000E+00,0.000E+00,0.000E+00
```
