## Supplementary material for "Tertiary-interaction characters enable fast, model-based structural phylogenetics beyond the twilight zone": 2vzb_A_AF-K1FVH6-F1-model_v4_chains.txt

```
2vzb_A_AF-K1FVH6-F1-model_v4.pdb ALPHAFOLD MONOMER V2.0 PREDICTION FOR FERRITIN-LIKE DIIRON DOMAIN- CONTAINING PROTEIN (K1FVH6)
```
