## Supplementary material for "Tertiary-interaction characters enable fast, model-based structural phylogenetics beyond the twilight zone": 2za7_A_AF-P02791-F1-model_v4_3di.dump

```
2za7_A_AF-P02791-F1-model_v4.pdb ALPHAFOLD MONOMER V2.0 PREDICTION FOR FERRITIN LIGHT CHAIN (P02791)	MSSQIRQNYSTEVEAAVNRLVNLYLRASYTYLSLGFYFDRDDVALEGVCHFFRELAEEKREGAERLLKMQNQRGGRALFQDLQKPSQDEWGTTLDAMKAAIVLEKSLNQALLDLHALGSAQADPHLCDFLESHFLDEEVKLIKKMGDHLTNIQRLVGSQAGLGEYLFERLTLKHD	DQFPQADLQDPVLLVLLLVLLLLLQLQLLQLQLQLVLCVDPVNVLNLRSVVSNVSSVLSNVVSVLSVVVCVNNRHDRDDDDHDHDPDNHQPAPLSVLVVNLVSLVVSLVSLVVSLVVCVVSVNVVSNVSCVVRPNVVSVVVSVLSVVLNVQLVVCPDPPNVVSRVCCSVPPSDDD	0.000E+00,6.952E-310,6.948E-310,6.899E-310,1.391E-309,1.429E+01,-5.167E+00,-1.680E+01,4.424E+13,0.000E+00,3.896E-01,6.065E-02,6.826E-01,-6.820E-01,-1.951E-01,-3.266E-01,-9.907E-01,8.195E+00,4.000E+00,4.290E+00,3.796E-01,6.065E-02,5.633E-01,-8.038E-01,-4.136E-01,-1.532E-01,-3.266E-01,5.392E+00,4.000E+00,4.277E+00,1.273E-02,3.796E-01,-1.000E+00,-3.796E-01,1.000E+00,5.144E-01,3.796E-01,3.864E+00,-1.000E+00,-6.931E-01,1.188E-01,3.018E-02,7.225E-01,-5.071E-02,-9.501E-01,7.910E-01,-2.712E-01,6.698E+00,4.000E+00,4.234E+00,3.854E-01,3.018E-02,-2.345E-02,-6.073E-01,-2.124E-01,5.115E-01,7.910E-01,5.573E+00,4.000E+00,4.220E+00,6.242E-01,3.854E-01,-1.000E+00,-3.854E-01,1.000E+00,9.127E-01,3.854E-01,3.825E+00,-1.000E+00,-6.931E-01,1.329E-02,1.623E-02,9.690E-01,-9.365E-01,-1.366E-01,-9.607E-02,-9.577E-01,8.329E+00,4.000E+00,4.736E+00,3.924E-01,1.150E-02,7.874E-01,-2.183E-01,4.531E-01,-8.612E-01,-1.557E-01,6.844E+00,4.000E+00,1.609E+00,5.426E-01,-4.271E-02,5.426E-01,1.000E+00,4.882E-01,1.000E+00,5.426E-01,3.840E+00,1.000E+00,6.931E-01,-4.271E-02,5.426E-01,-1.000E+00,-5.426E-01,1.000E+00,4.882E-01,5.426E-01,3.840E+00,-1.000E+00,-6.931E-01,9.014E-03,-4.271E-02,-1.000E+00,4.271E-02,1.000E+00,-5.437E-01,-4.271E-02,3.848E+00,-1.000E+00,-6.931E-01,1.150E-02,1.128E-02,4.597E-01,-7.449E-01,6.169E-01,7.318E-01,2.443E-01,7.238E+00,4.000E+00,4.625E+00,5.058E-04,5.856E-01,7.826E-01,-7.408E-01,7.050E-01,9.754E-01,-1.615E-01,5.913E+00,4.000E+00,4.127E+00,2.955E-02,-1.183E-02,1.292E-02,2.683E-01,7.728E-01,-6.226E-01,6.061E-01,5.081E+00,3.000E+00,1.386E+00,1.415E-02,-2.051E-02,9.648E-01,-9.410E-01,1.535E-01,1.928E-01,-9.783E-01,8.976E+00,4.000E+00,4.554E+00,-2.457E-02,3.371E-02,9.803E-01,-9.935E-01,2.331E-01,1.498E-01,-9.526E-01,6.892E+00,4.000E+00,3.912E+00,-1.183E-02,3.549E-01,4.394E-01,-3.709E-01,6.594E-01,6.173E-01,3.157E-01,6.155E+00,4.000E+00,4.094E+00,1.376E-02,-2.505E-03,1.493E-03,3.019E-01,7.557E-01,-5.726E-01,6.306E-01,5.223E+00,3.000E+00,1.386E+00,1.094E-02,1.519E-02,6.732E-01,-5.794E-01,6.246E-01,6.968E-01,2.063E-01,8.022E+00,4.000E+00,4.477E+00,-1.909E-02,1.198E-02,5.815E-01,-6.471E-01,7.853E-01,5.685E-01,2.424E-01,4.904E+00,4.000E+00,3.761E+00,-2.505E-03,3.687E-01,8.835E-01,-2.175E-03,7.117E-01,7.986E-01,-1.132E-01,7.066E+00,4.000E+00,4.111E+00,3.028E-02,5.171E-02,9.538E-01,-8.872E-01,1.799E-01,2.820E-01,-9.501E-01,9.703E+00,4.000E+00,4.394E+00,2.015E-02,-2.317E-03,9.505E-01,-9.832E-01,1.993E-01,1.122E-01,-9.793E-01,5.412E+00,4.000E+00,3.584E+00,-5.477E-03,-3.944E-02,-7.678E-02,-5.716E-01,9.651E-03,-1.242E-02,8.620E-01,8.677E+00,4.000E+00,3.466E+00,-2.264E-03,3.687E-01,7.163E-02,-8.160E-01,9.818E-01,9.019E-01,2.114E-01,5.969E+00,4.000E+00,4.043E+00,-5.025E-03,3.284E-02,7.229E-01,-8.286E-01,-4.749E-01,-4.269E-01,-8.950E-01,1.062E+01,4.000E+00,3.258E+00,-1.471E-02,-3.944E-02,6.170E-01,-5.579E-01,6.950E-01,7.414E-01,2.571E-01,4.070E+00,4.000E+00,3.367E+00,1.596E-02,4.794E-01,8.088E-01,-1.294E-01,-4.268E-01,3.696E-01,3.207E-01,7.444E+00,4.000E+00,4.025E+00,9.537E-03,4.192E-01,2.184E-01,-3.694E-01,8.566E-01,5.633E-01,8.232E-01,5.172E+00,4.000E+00,4.025E+00,1.411E-03,3.284E-02,9.588E-01,-9.828E-01,1.443E-01,1.532E-01,-9.842E-01,5.327E+00,4.000E+00,3.091E+00,-3.174E-02,-4.519E-03,-1.175E-01,-6.102E-01,-5.992E-02,-1.351E-01,8.538E-01,8.931E+00,4.000E+00,2.890E+00,6.480E-03,7.152E-02,9.840E-01,-2.023E-01,2.517E-01,-2.287E-01,-1.004E-01,7.198E+00,4.000E+00,4.025E+00,3.865E-02,3.130E-03,8.097E-01,-8.063E-01,-9.500E-01,-9.617E-01,-3.066E-01,8.676E+00,4.000E+00,2.708E+00,9.447E-02,-4.519E-03,6.107E-01,-5.568E-01,6.699E-01,7.083E-01,2.615E-01,4.090E+00,4.000E+00,2.708E+00,3.591E-02,2.101E-02,1.288E-01,2.369E-01,7.811E-01,-6.841E-01,6.215E-01,4.831E+00,3.000E+00,1.386E+00,-2.910E-03,5.285E-01,7.781E-01,-6.547E-02,1.273E-02,8.178E-01,5.573E-01,6.778E+00,4.000E+00,3.970E+00,-2.771E-02,2.147E-01,2.245E-01,-6.512E-01,6.277E-01,-5.297E-01,3.915E-01,5.496E+00,4.000E+00,1.792E+00,2.101E-02,3.591E-02,-2.369E-01,-1.288E-01,-6.841E-01,7.811E-01,6.215E-01,4.831E+00,-3.000E+00,-1.386E+00,4.627E-01,-3.220E-03,4.627E-01,1.000E+00,4.766E-01,1.000E+00,4.627E-01,3.836E+00,1.000E+00,6.931E-01,-3.220E-03,4.627E-01,-1.000E+00,-4.627E-01,1.000E+00,4.766E-01,4.627E-01,3.836E+00,-1.000E+00,-6.931E-01,3.723E-02,2.147E-01,3.723E-02,1.000E+00,-8.406E-01,1.000E+00,3.723E-02,3.879E+00,1.000E+00,6.931E-01,2.147E-01,-2.771E-02,6.512E-01,-2.245E-01,-5.297E-01,6.277E-01,3.915E-01,5.496E+00,-4.000E+00,-1.792E+00,1.979E-01,-2.771E-02,-4.161E-01,-6.270E-01,6.435E-01,4.008E-01,6.277E-01,5.834E+00,-4.000E+00,-1.946E+00,2.357E-01,3.932E-02,8.696E-01,-7.643E-01,3.555E-02,5.993E-01,-5.695E-01,6.628E+00,4.000E+00,4.820E+00,1.107E-01,9.447E-02,-6.881E-02,-6.512E-01,-1.170E-01,-1.390E-01,7.770E-01,8.818E+00,-4.000E+00,-2.485E+00,1.163E-02,1.139E-01,9.729E-01,-8.128E-01,-3.878E-01,1.921E-01,-6.569E-01,4.812E+00,4.000E+00,4.836E+00,3.130E-03,3.865E-02,8.063E-01,-8.097E-01,-9.617E-01,-9.500E-01,-3.066E-01,8.676E+00,-4.000E+00,-2.708E+00,-4.519E-03,9.447E-02,5.568E-01,-6.107E-01,7.083E-01,6.699E-01,2.615E-01,4.090E+00,-4.000E+00,-2.708E+00,7.444E-02,1.114E-04,-4.917E-02,2.420E-01,8.825E-01,-7.193E-01,4.531E-01,5.064E+00,3.000E+00,1.386E+00,5.640E-02,3.284E-02,5.640E-02,1.000E+00,-7.193E-01,1.000E+00,5.640E-02,3.838E+00,1.000E+00,6.931E-01,3.284E-02,1.411E-03,9.828E-01,-9.588E-01,1.532E-01,1.443E-01,-9.842E-01,5.327E+00,-4.000E+00,-3.091E+00,1.114E-04,-1.471E-02,-6.379E-02,-5.889E-01,8.331E-02,2.723E-02,8.438E-01,8.568E+00,-4.000E+00,-3.258E+00,-2.873E-02,7.440E-02,6.932E-04,3.016E-01,7.741E-01,-5.621E-01,6.738E-01,5.119E+00,3.000E+00,1.386E+00,-8.938E-03,2.015E-02,7.436E-01,-7.471E-01,-4.497E-01,-3.602E-01,-8.920E-01,1.060E+01,-4.000E+00,-3.466E+00,-3.944E-02,-1.471E-02,5.579E-01,-6.170E-01,7.414E-01,6.950E-01,2.571E-01,4.070E+00,-4.000E+00,-3.367E+00,7.440E-02,-2.873E-02,-3.016E-01,-6.932E-04,-5.621E-01,7.741E-01,6.738E-01,5.119E+00,-3.000E+00,-1.386E+00,1.663E-02,3.547E-01,9.061E-01,-9.485E-01,-8.072E-02,1.641E-01,-9.605E-01,1.159E+01,4.000E+00,4.331E+00,-2.317E-03,2.015E-02,9.832E-01,-9.505E-01,1.122E-01,1.993E-01,-9.793E-01,5.412E+00,-4.000E+00,-3.584E+00,-6.412E-03,-1.909E-02,-9.819E-02,-6.006E-01,1.302E-02,4.530E-02,8.543E-01,9.013E+00,-4.000E+00,-3.689E+00,-3.358E-02,1.897E-03,-2.940E-03,2.615E-01,7.840E-01,-6.754E-01,6.142E-01,4.976E+00,3.000E+00,1.386E+00,-2.980E-03,-2.317E-03,-2.463E-01,1.807E-02,-6.557E-01,7.650E-01,6.096E-01,4.876E+00,-3.000E+00,-1.386E+00,1.198E-02,-1.909E-02,6.471E-01,-5.815E-01,5.685E-01,7.853E-01,2.424E-01,4.904E+00,-4.000E+00,-3.761E+00,1.897E-03,-3.358E-02,-2.615E-01,2.940E-03,-6.754E-01,7.840E-01,6.142E-01,4.976E+00,-3.000E+00,-1.386E+00,-9.094E-03,3.017E-02,9.344E-01,-9.976E-01,-2.847E-01,-2.940E-01,-9.418E-01,9.874E+00,4.000E+00,4.174E+00,3.371E-02,-2.457E-02,9.935E-01,-9.803E-01,1.498E-01,2.331E-01,-9.526E-01,6.892E+00,-4.000E+00,-3.912E+00,5.177E-03,1.897E-03,-2.717E-01,3.466E-02,-6.765E-01,8.162E-01,5.645E-01,5.038E+00,-3.000E+00,-1.386E+00,8.115E-03,5.177E-03,-1.000E+00,-5.177E-03,1.000E+00,-6.278E-01,5.177E-03,3.839E+00,-1.000E+00,-6.931E-01,1.655E-02,-1.894E-02,3.693E-03,2.574E-01,8.227E-01,-7.310E-01,5.332E-01,4.901E+00,3.000E+00,1.386E+00,-1.588E-02,5.856E-01,8.336E-01,-7.108E-02,5.250E-01,-6.962E-01,4.729E-01,5.001E+00,4.000E+00,1.792E+00,5.477E-02,6.065E-02,6.309E-02,2.746E-01,-6.962E-01,-6.671E-01,5.765E-01,5.021E+00,3.000E+00,1.386E+00,-1.894E-02,1.188E-01,1.718E-01,-7.452E-01,-2.777E-01,-2.712E-01,4.876E-01,7.902E+00,-4.000E+00,-4.220E+00,3.018E-02,3.854E-01,6.073E-01,2.345E-02,5.115E-01,-2.124E-01,7.910E-01,5.573E+00,-4.000E+00,-4.220E+00,6.065E-02,3.896E-01,6.820E-01,-6.826E-01,-3.266E-01,-1.951E-01,-9.907E-01,8.195E+00,-4.000E+00,-4.290E+00,5.856E-01,-1.588E-02,7.108E-02,-8.336E-01,-6.962E-01,5.250E-01,4.729E-01,5.001E+00,-4.000E+00,-1.792E+00,5.629E-01,3.549E-01,5.629E-01,1.000E+00,6.836E-01,1.000E+00,5.629E-01,3.786E+00,1.000E+00,6.931E-01,3.549E-01,-1.183E-02,3.709E-01,-4.394E-01,6.173E-01,6.594E-01,3.157E-01,6.155E+00,-4.000E+00,-4.094E+00,3.186E-01,3.549E-01,-1.000E+00,-3.549E-01,1.000E+00,9.868E-01,3.549E-01,3.838E+00,-1.000E+00,-6.931E-01,5.013E-01,6.888E-01,5.013E-01,1.000E+00,9.586E-01,1.000E+00,5.013E-01,3.829E+00,1.000E+00,6.931E-01,6.888E-01,5.013E-01,-1.000E+00,-5.013E-01,1.000E+00,9.586E-01,5.013E-01,3.829E+00,-1.000E+00,-6.931E-01,4.598E-01,3.687E-01,4.598E-01,1.000E+00,6.442E-01,1.000E+00,4.598E-01,3.818E+00,1.000E+00,6.931E-01,3.687E-01,-2.264E-03,8.160E-01,-7.163E-02,9.019E-01,9.818E-01,2.114E-01,5.969E+00,-4.000E+00,-4.043E+00,4.067E-01,3.687E-01,-1.000E+00,-3.687E-01,1.000E+00,7.938E-01,3.687E-01,3.796E+00,-1.000E+00,-6.931E-01,4.794E-01,1.596E-02,1.294E-01,-8.088E-01,3.696E-01,-4.268E-01,3.207E-01,7.444E+00,-4.000E+00,-4.025E+00,4.192E-01,4.794E-01,-1.000E+00,-4.794E-01,1.000E+00,6.372E-02,4.794E-01,3.851E+00,-1.000E+00,-6.931E-01,1.957E-02,4.192E-01,-1.000E+00,-4.192E-01,1.000E+00,3.573E-01,4.192E-01,3.853E+00,-1.000E+00,-6.931E-01,7.550E-01,7.152E-02,7.550E-01,1.000E+00,6.155E-01,1.000E+00,7.550E-01,3.818E+00,1.000E+00,6.931E-01,7.152E-02,6.480E-03,2.023E-01,-9.840E-01,-2.287E-01,2.517E-01,-1.004E-01,7.198E+00,-4.000E+00,-4.025E+00,5.285E-01,-2.910E-03,6.547E-02,-7.781E-01,8.178E-01,1.273E-02,5.573E-01,6.778E+00,-4.000E+00,-3.970E+00,1.952E-01,4.578E-02,9.031E-01,-5.656E-01,-1.479E-01,-5.192E-01,-7.253E-01,6.602E+00,4.000E+00,1.792E+00,4.276E-01,6.385E-01,4.276E-01,1.000E+00,-4.226E-01,1.000E+00,4.276E-01,3.832E+00,1.000E+00,6.931E-01,6.385E-01,2.512E-02,9.408E-01,-6.814E-01,3.076E-01,-4.242E-02,-7.688E-01,8.448E+00,4.000E+00,4.290E+00,-1.005E-01,6.385E-01,-1.000E+00,-6.385E-01,1.000E+00,1.409E-01,6.385E-01,3.849E+00,-1.000E+00,-6.931E-01,4.595E-02,2.146E-02,3.737E-01,-4.280E-01,6.200E-01,5.903E-01,6.689E-01,6.549E+00,4.000E+00,4.025E+00,4.578E-02,1.952E-01,5.656E-01,-9.031E-01,-5.192E-01,-1.479E-01,-7.253E-01,6.602E+00,-4.000E+00,-1.792E+00,2.265E-02,-1.005E-01,-2.337E-01,2.788E-02,-7.354E-01,8.119E-01,5.992E-01,5.027E+00,-3.000E+00,-1.386E+00,1.095E-02,9.796E-03,9.398E-01,-9.616E-01,5.042E-01,4.760E-01,-8.510E-01,6.836E+00,4.000E+00,3.892E+00,1.764E-02,1.095E-02,-1.000E+00,-1.095E-02,1.000E+00,-6.441E-01,1.095E-02,3.864E+00,-1.000E+00,-6.931E-01,7.648E-03,1.764E-02,-1.000E+00,-1.764E-02,1.000E+00,-6.719E-01,1.764E-02,3.833E+00,-1.000E+00,-6.931E-01,3.929E-02,-5.025E-03,3.753E-01,-8.158E-01,6.301E-01,5.589E-01,2.294E-01,9.006E+00,-4.000E+00,-4.304E+00,-4.057E-03,-4.408E-02,5.183E-01,-4.990E-01,5.782E-01,6.226E-01,4.819E-01,6.240E+00,4.000E+00,3.738E+00,-4.308E-03,-4.057E-03,-1.000E+00,4.057E-03,1.000E+00,-6.518E-01,-4.057E-03,3.857E+00,-1.000E+00,-6.931E-01,5.171E-02,3.028E-02,8.872E-01,-9.538E-01,2.820E-01,1.799E-01,-9.501E-01,9.703E+00,-4.000E+00,-4.394E+00,3.031E-02,6.510E-02,9.862E-01,-8.622E-01,4.755E-01,5.554E-01,-8.025E-01,6.991E+00,4.000E+00,3.555E+00,-2.932E-02,-3.273E-03,-7.766E-02,2.468E-01,8.085E-01,-6.884E-01,5.631E-01,5.013E+00,3.000E+00,1.386E+00,2.235E-02,-2.932E-02,-1.000E+00,2.932E-02,1.000E+00,-6.309E-01,-2.932E-02,3.845E+00,-1.000E+00,-6.931E-01,1.519E-02,1.094E-02,5.794E-01,-6.732E-01,6.968E-01,6.246E-01,2.063E-01,8.022E+00,-4.000E+00,-4.477E+00,-3.273E-03,1.131E-01,6.154E-01,-9.580E-02,4.786E-01,4.933E-01,7.251E-01,6.968E+00,4.000E+00,3.332E+00,-1.682E-05,-5.146E-04,-5.088E-02,2.907E-01,7.999E-01,-6.453E-01,5.764E-01,5.062E+00,3.000E+00,1.386E+00,-2.051E-02,1.415E-02,9.410E-01,-9.648E-01,1.928E-01,1.535E-01,-9.783E-01,8.976E+00,-4.000E+00,-4.554E+00,2.832E-02,4.096E-02,9.661E-01,-9.048E-01,5.878E-01,3.008E-01,-7.711E-01,7.215E+00,4.000E+00,2.996E+00,-5.146E-04,-1.682E-05,-2.907E-01,5.088E-02,-6.453E-01,7.999E-01,5.764E-01,5.062E+00,-3.000E+00,-1.386E+00,-2.625E-03,-2.051E-02,-2.508E-01,7.294E-02,-6.678E-01,8.031E-01,5.703E-01,5.047E+00,-3.000E+00,-1.386E+00,1.128E-02,1.150E-02,7.449E-01,-4.597E-01,7.318E-01,6.169E-01,2.443E-01,7.238E+00,-4.000E+00,-4.625E+00,1.461E-02,5.139E-02,6.451E-01,-1.853E-01,6.113E-01,4.080E-01,6.108E-01,5.345E+00,4.000E+00,2.565E+00,-2.564E-02,4.114E-02,-3.670E-02,2.938E-01,7.851E-01,-6.101E-01,6.272E-01,5.072E+00,3.000E+00,1.386E+00,-2.389E-02,1.128E-02,-2.525E-01,3.293E-02,-6.490E-01,7.829E-01,5.858E-01,4.980E+00,-3.000E+00,-1.386E+00,2.280E-03,2.228E-01,8.754E-01,7.192E-02,5.954E-01,-7.878E-01,4.191E-01,4.935E+00,4.000E+00,1.792E+00,4.114E-02,2.747E-02,-5.090E-02,2.549E-01,-7.878E-01,-6.976E-01,5.246E-01,4.885E+00,3.000E+00,1.386E+00,-1.796E-02,-2.389E-02,-2.688E-01,5.249E-02,-6.894E-01,8.010E-01,5.631E-01,5.018E+00,-3.000E+00,-1.386E+00,1.623E-02,1.329E-02,9.365E-01,-9.690E-01,-9.607E-02,-1.366E-01,-9.577E-01,8.329E+00,-4.000E+00,-4.736E+00,2.747E-02,2.280E-03,-5.378E-01,-4.452E-01,5.246E-01,4.191E-01,8.270E-01,6.053E+00,-4.000E+00,-1.609E+00,2.228E-01,2.280E-03,-7.192E-02,-8.754E-01,-7.878E-01,5.954E-01,4.191E-01,4.935E+00,-4.000E+00,-1.792E+00,3.165E-02,5.139E-02,8.321E-02,2.642E-01,8.368E-01,-6.779E-01,5.897E-01,5.043E+00,3.000E+00,1.386E+00,1.643E-02,2.228E-01,-7.160E-01,-8.286E-01,3.165E-02,4.507E-02,9.700E-01,5.538E+00,-2.000E+00,-1.099E+00,2.463E-02,2.832E-02,8.905E-01,-7.080E-01,-1.422E-01,1.007E-01,-9.349E-01,1.072E+01,-4.000E+00,-2.773E+00,5.139E-02,1.461E-02,1.853E-01,-6.451E-01,4.080E-01,6.113E-01,6.108E-01,5.345E+00,-4.000E+00,-2.565E+00,1.577E-02,5.603E-02,-4.438E-02,2.491E-01,8.830E-01,-7.141E-01,5.153E-01,5.043E+00,3.000E+00,1.386E+00,3.017E-02,-9.094E-03,9.976E-01,-9.344E-01,-2.940E-01,-2.847E-01,-9.418E-01,9.874E+00,-4.000E+00,-4.174E+00,4.096E-02,4.978E-01,5.079E-01,2.947E-01,5.340E-01,-1.540E-01,9.610E-01,5.171E+00,4.000E+00,1.609E+00,5.603E-02,1.577E-02,-2.491E-01,4.438E-02,-7.141E-01,8.830E-01,5.153E-01,5.043E+00,-3.000E+00,-1.386E+00,1.563E-01,5.603E-02,-1.000E+00,-5.603E-02,1.000E+00,-7.041E-01,5.603E-02,3.847E+00,-1.000E+00,-6.931E-01,3.547E-01,1.663E-02,9.485E-01,-9.061E-01,1.641E-01,-8.072E-02,-9.605E-01,1.159E+01,-4.000E+00,-4.331E+00,4.978E-01,4.096E-02,-2.947E-01,-5.079E-01,-1.540E-01,5.340E-01,9.610E-01,5.171E+00,-4.000E+00,-1.609E+00,1.131E-01,-3.273E-03,9.580E-02,-6.154E-01,4.933E-01,4.786E-01,7.251E-01,6.968E+00,-4.000E+00,-3.332E+00,3.720E-02,1.131E-01,-1.000E+00,-1.131E-01,1.000E+00,-7.511E-01,1.131E-01,3.852E+00,-1.000E+00,-6.931E-01,8.019E-03,3.720E-02,-1.000E+00,-3.720E-02,1.000E+00,-6.005E-01,3.720E-02,3.867E+00,-1.000E+00,-6.931E-01,6.510E-02,3.031E-02,8.622E-01,-9.862E-01,5.554E-01,4.755E-01,-8.025E-01,6.991E+00,-4.000E+00,-3.555E+00,5.104E-03,6.510E-02,-1.000E+00,-6.510E-02,1.000E+00,-6.418E-01,6.510E-02,3.862E+00,-1.000E+00,-6.931E-01,3.308E-02,4.532E-02,-8.393E-02,2.292E-01,8.613E-01,-6.560E-01,5.288E-01,5.100E+00,3.000E+00,1.386E+00,7.768E-02,6.510E-02,-2.601E-01,7.128E-02,-6.862E-01,9.035E-01,4.867E-01,5.028E+00,-3.000E+00,-1.386E+00,-4.408E-02,-4.057E-03,4.990E-01,-5.183E-01,6.226E-01,5.782E-01,4.819E-01,6.240E+00,-4.000E+00,-3.738E+00,4.532E-02,-1.399E-02,-8.038E-02,2.470E-01,8.283E-01,-6.893E-01,5.036E-01,4.960E+00,3.000E+00,1.386E+00,9.832E-03,3.105E-01,9.118E-01,-9.764E-01,2.604E-01,5.334E-03,-8.086E-01,1.104E+01,4.000E+00,3.332E+00,9.796E-03,1.095E-02,9.616E-01,-9.398E-01,4.760E-01,5.042E-01,-8.510E-01,6.836E+00,-4.000E+00,-3.892E+00,-1.399E-02,4.532E-02,-2.470E-01,8.038E-02,-6.893E-01,8.283E-01,5.036E-01,4.960E+00,-3.000E+00,-1.386E+00,7.452E-03,2.914E-02,-7.129E-02,2.838E-01,8.266E-01,-6.479E-01,5.524E-01,5.101E+00,3.000E+00,1.386E+00,8.058E-03,2.455E-02,7.357E-01,-9.574E-01,6.900E-01,1.925E-01,-5.600E-01,8.517E+00,4.000E+00,2.996E+00,2.146E-02,4.595E-02,4.280E-01,-3.737E-01,5.903E-01,6.200E-01,6.689E-01,6.549E+00,-4.000E+00,-4.025E+00,2.914E-02,2.146E-02,-1.000E+00,-2.146E-02,1.000E+00,-6.392E-01,2.146E-02,3.849E+00,-1.000E+00,-6.931E-01,5.237E-02,4.228E-02,7.144E-01,-9.917E-01,-2.150E-01,-6.264E-01,-7.900E-01,9.146E+00,4.000E+00,2.565E+00,-1.277E-02,1.925E-02,6.758E-01,-6.436E-01,4.706E-01,-1.198E-01,1.259E-01,8.693E+00,4.000E+00,2.197E+00,2.406E-02,-4.553E-02,2.406E-02,1.000E+00,-5.846E-01,1.000E+00,2.406E-02,3.867E+00,1.000E+00,6.931E-01,-4.553E-02,2.406E-02,-1.000E+00,-2.406E-02,1.000E+00,-5.846E-01,2.406E-02,3.867E+00,-1.000E+00,-6.931E-01,3.552E-02,1.925E-02,7.940E-01,-1.013E-01,8.820E-01,2.517E-01,-3.238E-01,5.999E+00,4.000E+00,1.792E+00,1.928E-01,7.628E-01,1.928E-01,1.000E+00,2.319E-01,1.000E+00,1.928E-01,3.832E+00,1.000E+00,6.931E-01,7.628E-01,1.928E-01,-1.000E+00,-1.928E-01,1.000E+00,2.319E-01,1.928E-01,3.832E+00,-1.000E+00,-6.931E-01,-8.232E-02,7.628E-01,-1.000E+00,-7.628E-01,1.000E+00,-5.390E-01,7.628E-01,3.859E+00,-1.000E+00,-6.931E-01,1.776E-01,4.051E-02,6.721E-01,7.141E-01,4.125E-01,1.925E-02,7.818E-01,5.524E+00,2.000E+00,1.099E+00,1.925E-02,-1.277E-02,6.436E-01,-6.758E-01,-1.198E-01,4.706E-01,1.259E-01,8.693E+00,-4.000E+00,-2.197E+00,4.051E-02,1.776E-01,-7.141E-01,-6.721E-01,1.925E-02,4.125E-01,7.818E-01,5.524E+00,-2.000E+00,-1.099E+00,-4.645E-02,3.335E-02,-3.578E-02,2.459E-01,8.288E-01,-7.040E-01,5.778E-01,5.038E+00,3.000E+00,1.386E+00,4.228E-02,5.237E-02,9.917E-01,-7.144E-01,-6.264E-01,-2.150E-01,-7.900E-01,9.146E+00,-4.000E+00,-2.565E+00,2.512E-02,6.385E-01,6.814E-01,-9.408E-01,-4.242E-02,3.076E-01,-7.688E-01,8.448E+00,-4.000E+00,-4.290E+00,3.335E-02,-4.645E-02,-2.459E-01,3.578E-02,-7.040E-01,8.288E-01,5.778E-01,5.038E+00,-3.000E+00,-1.386E+00,2.485E-02,2.617E-01,5.734E-01,5.078E-01,-6.856E-02,3.311E-01,9.259E-01,5.809E+00,4.000E+00,1.609E+00,2.455E-02,3.105E-01,4.702E-01,3.553E-01,2.849E-01,1.242E-02,9.919E-01,5.372E+00,4.000E+00,1.609E+00,3.932E-02,2.357E-01,7.643E-01,-8.696E-01,5.993E-01,3.555E-02,-5.695E-01,6.628E+00,-4.000E+00,-4.820E+00,1.589E-01,3.973E-01,-8.627E-02,5.692E-02,7.923E-02,-2.860E-01,8.762E-01,5.181E+00,4.000E+00,1.609E+00,2.617E-01,2.485E-02,-5.078E-01,-5.734E-01,3.311E-01,-6.856E-02,9.259E-01,5.809E+00,-4.000E+00,-1.609E+00,3.105E-01,2.455E-02,-3.553E-01,-4.702E-01,1.242E-02,2.849E-01,9.919E-01,5.372E+00,-4.000E+00,-1.609E+00,1.139E-01,1.163E-02,8.128E-01,-9.729E-01,1.921E-01,-3.878E-01,-6.569E-01,4.812E+00,-4.000E+00,-4.836E+00,3.973E-01,4.615E-01,3.973E-01,1.000E+00,9.361E-01,1.000E+00,3.973E-01,3.776E+00,1.000E+00,6.931E-01,4.615E-01,3.973E-01,-1.000E+00,-3.973E-01,1.000E+00,9.361E-01,3.973E-01,3.776E+00,-1.000E+00,-6.931E-01,9.830E+01,6.952E-310,0.000E+00,6.899E-310,1.391E-309,-1.604E+01,3.247E+00,3.256E+00,4.530E+13,0.000E+00
```
