## Supplementary material for "Tertiary-interaction characters enable fast, model-based structural phylogenetics beyond the twilight zone": 2za7_A_AF-P02791-F1-model_v4_chains.txt

```
2za7_A_AF-P02791-F1-model_v4.pdb ALPHAFOLD MONOMER V2.0 PREDICTION FOR FERRITIN LIGHT CHAIN (P02791)
```
