## Supplementary material for "Tertiary-interaction characters enable fast, model-based structural phylogenetics beyond the twilight zone": 3dhg_A_AF-Q00456-F1-model_v4_3di.dump

```
3dhg_A_AF-Q00456-F1-model_v4.pdb ALPHAFOLD MONOMER V2.0 PREDICTION FOR TOLUENE-4-MONOOXYGENASE SYSTEM, HYDROXYLASE COMPONENT SUBUNIT ALPHA (Q00456)	MAMHPRKDWYELTRATNWTPSYVTEEQLFPERMSGHMGIPLEKWESYDEPYKTSYPEYVSIQREKDAGAYSVKAALERAKIYENSDPGWISTLKSHYGAIAVGEYAAVTGEGRMARFSKAPGNRNMATFGMMDELRHGQLQLFFPHEYCKKDRQFDWAWRAYHSNEWAAIAAKHFFDDIITGRDAISVAIMLTFSFETGFTNMQFLGLAADAAEAGDYTFANLISSIQTDESRHAQQGGPALQLLIENGKREEAQKKVDMAIWRAWRLFAVLTGPVMDYYTPLEDRSQSFKEFMYEWIIGQFERSLIDLGLDKPWYWDLFLKDIDELHHSYHMGVWYWRTTAWWNPAAGVTPEERDWLEEKYPGWNKRWGRCWDVITENVLNDRMDLVSPETLPSVCNMSQIPLVGVPGDDWNIEVFSLEHNGRLYHFGSEVDRWVFQQDPVQYQNHMNIVDRFLAGQIQPMTLEGALKYMGFQSIEEMGKDAHDFAWADKCKPAMKKSA	DDDDDCVVCVVVQLPPDDQDDVDHPCVQAPCQLQVCVPPDLVLLQPQDFPFDDDDVRLVVVVVVLVVVLVVVCVVCVPVPLVPPFFLLVVLLLLLVLLLPLVLLLLLLLLLVSQLRRHSRSVSVVLSVSSNVLSVVSNVLSLVRLVVCCVVFVSSVSSPCLCVFQQLLNVLSCLLSCVQGNSGHNLSVLQLPLLQQLQQPLLLLLVQVLQLCVLSVNPSSSSSSVSSSVSSVRSSSSNLSSLLSCVVVVNQVVSLLSNLLSNVSNVLSCLLSVQLSLLASRDPSSNPDHQLVSCVPRRVVVSCVSCVVSPHDDRPCVVVVNVCSLWVSLFSLVVCQLAQQSAQGARAPQDFPVSVVVNCVRRPCCCQWSVVVVVVLLVCVVVVVVVVSHDFDDADAALRSSGHQDTTGHDPDDGDWDWDDDPNDIGTHNDPVSVVSCVVPVVSRVPDDRLVSCLVVVVQPPSGVVSSSVSRPDPDSSRGYHHSVNPPSSVSCVVVVVVVD	6.790E-313,0.000E+00,0.000E+00,0.000E+00,0.000E+00,0.000E+00,0.000E+00,0.000E+00,0.000E+00,0.000E+00,4.648E-01,4.203E-01,4.648E-01,1.000E+00,6.142E-01,1.000E+00,4.648E-01,3.848E+00,1.000E+00,6.931E-01,4.203E-01,4.648E-01,-1.000E+00,-4.648E-01,1.000E+00,6.142E-01,4.648E-01,3.848E+00,-1.000E+00,-6.931E-01,3.673E-01,4.203E-01,-1.000E+00,-4.203E-01,1.000E+00,6.133E-01,4.203E-01,3.834E+00,-1.000E+00,-6.931E-01,4.213E-01,3.673E-01,-1.000E+00,-3.673E-01,1.000E+00,3.953E-01,3.673E-01,3.852E+00,-1.000E+00,-6.931E-01,8.458E-02,7.100E-02,7.682E-01,3.074E-01,4.556E-01,6.575E-02,8.109E-01,5.600E+00,4.000E+00,1.609E+00,2.663E-02,6.856E-02,2.663E-02,1.000E+00,-4.894E-01,1.000E+00,2.663E-02,3.863E+00,1.000E+00,6.931E-01,6.856E-02,2.663E-02,-1.000E+00,-2.663E-02,1.000E+00,-4.894E-01,2.663E-02,3.863E+00,-1.000E+00,-6.931E-01,2.735E-01,-1.700E-02,7.605E-01,3.332E-01,5.316E-01,-5.121E-01,6.823E-01,5.617E+00,3.000E+00,1.386E+00,7.100E-02,8.458E-02,-3.074E-01,-7.682E-01,6.575E-02,4.556E-01,8.109E-01,5.600E+00,-4.000E+00,-1.609E+00,1.822E-03,1.453E-01,1.938E-01,3.721E-01,7.382E-01,-4.662E-01,7.728E-01,5.474E+00,3.000E+00,1.386E+00,-1.700E-02,2.735E-01,-3.332E-01,-7.605E-01,-5.121E-01,5.316E-01,6.823E-01,5.617E+00,-3.000E+00,-1.386E+00,-7.554E-03,7.131E-02,2.828E-01,-9.471E-01,2.401E-01,-9.693E-01,-1.490E-01,8.670E+00,4.000E+00,4.691E+00,1.453E-01,7.131E-02,8.535E-01,-8.698E-01,-2.930E-01,9.267E-02,-9.693E-01,5.140E+00,4.000E+00,4.682E+00,-6.778E-02,1.453E-01,-1.000E+00,-1.453E-01,1.000E+00,1.926E-01,1.453E-01,3.858E+00,-1.000E+00,-6.931E-01,2.875E-01,4.757E-01,2.875E-01,1.000E+00,3.873E-01,1.000E+00,2.875E-01,3.842E+00,1.000E+00,6.931E-01,4.757E-01,7.216E-01,4.757E-01,1.000E+00,9.480E-01,1.000E+00,4.757E-01,3.838E+00,1.000E+00,6.931E-01,7.216E-01,4.757E-01,-1.000E+00,-4.757E-01,1.000E+00,9.480E-01,4.757E-01,3.838E+00,-1.000E+00,-6.931E-01,2.631E-01,5.099E-01,6.255E-01,1.619E-03,-6.558E-01,-6.058E-01,3.140E-01,8.877E+00,4.000E+00,1.792E+00,4.209E-01,2.584E-01,4.209E-01,1.000E+00,9.792E-01,1.000E+00,4.209E-01,3.863E+00,1.000E+00,6.931E-01,2.584E-01,4.209E-01,-1.000E+00,-4.209E-01,1.000E+00,9.792E-01,4.209E-01,3.863E+00,-1.000E+00,-6.931E-01,5.383E-02,2.584E-01,-1.000E+00,-2.584E-01,1.000E+00,-6.041E-01,2.584E-01,3.866E+00,-1.000E+00,-6.931E-01,6.585E-01,5.099E-01,6.585E-01,1.000E+00,4.583E-01,1.000E+00,6.585E-01,3.828E+00,1.000E+00,6.931E-01,5.099E-01,2.631E-01,-1.619E-03,-6.255E-01,-6.058E-01,-6.558E-01,3.140E-01,8.877E+00,-4.000E+00,-1.792E+00,-1.651E-02,5.099E-01,-1.000E+00,-5.099E-01,1.000E+00,3.233E-01,5.099E-01,3.846E+00,-1.000E+00,-6.931E-01,1.012E-03,3.385E-01,6.434E-01,3.599E-01,4.276E-01,-4.132E-03,9.431E-01,4.802E+00,4.000E+00,1.609E+00,-1.047E-02,1.012E-03,-1.000E+00,-1.012E-03,1.000E+00,-6.267E-01,1.012E-03,3.854E+00,-1.000E+00,-6.931E-01,7.423E-02,2.844E-01,7.568E-01,-8.837E-01,-6.628E-01,-6.097E-01,-8.341E-01,9.596E+00,4.000E+00,4.489E+00,3.010E-01,2.935E-01,4.358E-01,-5.736E-01,5.977E-01,5.614E-01,4.863E-01,5.706E+00,4.000E+00,4.489E+00,3.385E-01,1.012E-03,-3.599E-01,-6.434E-01,-4.132E-03,4.276E-01,9.431E-01,4.802E+00,-4.000E+00,-1.609E+00,5.980E-02,3.198E-02,6.324E-01,4.007E-01,1.510E-03,1.190E-02,9.630E-01,4.929E+00,4.000E+00,1.609E+00,-1.406E-02,7.949E-01,6.212E-01,-4.108E-01,-9.546E-01,-7.875E-02,-9.391E-01,7.828E+00,4.000E+00,5.024E+00,1.775E-01,-3.080E-03,9.327E-01,-9.506E-01,2.416E-01,7.730E-02,-9.653E-01,7.212E+00,4.000E+00,4.394E+00,2.116E-01,2.935E-01,2.035E-02,-9.580E-01,8.684E-01,8.691E-01,2.152E-01,4.720E+00,4.000E+00,4.431E+00,3.198E-02,5.980E-02,-4.007E-01,-6.324E-01,1.190E-02,1.510E-03,9.630E-01,4.929E+00,-4.000E+00,-1.609E+00,3.210E-02,2.998E-01,9.473E-01,3.523E-01,6.149E-01,-5.333E-01,5.143E-01,5.549E+00,3.000E+00,1.386E+00,2.535E-02,3.198E-02,-7.248E-01,-6.453E-01,3.210E-02,-2.419E-01,8.870E-01,5.530E+00,-2.000E+00,-1.099E+00,3.917E-02,2.998E-01,3.917E-02,1.000E+00,8.031E-01,1.000E+00,3.917E-02,3.876E+00,1.000E+00,6.931E-01,2.998E-01,3.210E-02,-3.523E-01,-9.473E-01,-5.333E-01,6.149E-01,5.143E-01,5.549E+00,-3.000E+00,-1.386E+00,5.158E-01,3.924E-02,5.158E-01,1.000E+00,3.520E-01,1.000E+00,5.158E-01,3.860E+00,1.000E+00,6.931E-01,3.924E-02,-4.824E-02,5.191E-01,-9.641E-01,3.714E-01,6.642E-01,-2.764E-01,5.966E+00,4.000E+00,4.369E+00,1.703E-02,3.117E-02,1.703E-02,1.000E+00,-5.671E-01,1.000E+00,1.703E-02,3.858E+00,1.000E+00,6.931E-01,3.117E-02,2.757E-02,9.312E-01,-8.962E-01,4.512E-01,-3.092E-01,-8.474E-01,7.725E+00,4.000E+00,5.308E+00,-2.389E-02,3.448E-01,9.629E-01,7.240E-02,4.442E-01,5.840E-01,1.087E-01,4.642E+00,4.000E+00,4.344E+00,1.330E-03,3.448E-01,-5.556E-01,-3.492E-01,8.472E-01,7.462E-01,5.840E-01,5.497E+00,4.000E+00,4.331E+00,-3.176E-02,2.591E-01,-3.176E-02,1.000E+00,5.033E-01,1.000E+00,-3.176E-02,3.838E+00,1.000E+00,6.931E-01,2.591E-01,5.959E-03,6.574E-01,-9.528E-01,1.813E-01,-2.895E-01,-8.475E-01,5.687E+00,4.000E+00,5.268E+00,4.983E-01,2.591E-01,-1.000E+00,-2.591E-01,1.000E+00,9.636E-01,2.591E-01,3.842E+00,-1.000E+00,-6.931E-01,3.650E-01,1.514E-02,7.367E-01,-7.991E-01,-5.213E-01,1.490E-01,-8.325E-01,7.032E+00,4.000E+00,5.236E+00,4.352E-02,3.650E-01,-1.000E+00,-3.650E-01,1.000E+00,8.356E-01,3.650E-01,3.890E+00,-1.000E+00,-6.931E-01,2.952E-01,1.786E-01,6.273E-01,-4.647E-01,-2.309E-01,9.593E-01,2.154E-02,6.011E+00,4.000E+00,5.209E+00,5.638E-01,6.893E-01,5.638E-01,1.000E+00,9.748E-01,1.000E+00,5.638E-01,3.858E+00,1.000E+00,6.931E-01,6.893E-01,5.638E-01,-1.000E+00,-5.638E-01,1.000E+00,9.748E-01,5.638E-01,3.858E+00,-1.000E+00,-6.931E-01,6.618E-01,6.893E-01,-1.000E+00,-6.893E-01,1.000E+00,9.269E-01,6.893E-01,3.845E+00,-1.000E+00,-6.931E-01,1.155E-01,6.618E-01,-1.000E+00,-6.618E-01,1.000E+00,2.355E-01,6.618E-01,3.826E+00,-1.000E+00,-6.931E-01,2.188E-02,1.155E-01,-1.000E+00,-1.155E-01,1.000E+00,-6.764E-01,1.155E-01,3.896E+00,-1.000E+00,-6.931E-01,2.906E-02,6.893E-01,3.671E-01,-8.898E-01,-9.659E-01,8.310E-02,-6.051E-01,6.444E+00,-4.000E+00,-1.609E+00,1.235E-01,9.821E-04,7.758E-01,-7.430E-01,7.929E-01,7.636E-02,-3.687E-01,7.869E+00,4.000E+00,4.277E+00,2.881E-02,1.235E-01,-1.000E+00,-1.235E-01,1.000E+00,-7.132E-01,1.235E-01,3.850E+00,-1.000E+00,-6.931E-01,1.019E-01,2.881E-02,-1.000E+00,-2.881E-02,1.000E+00,-6.490E-01,2.881E-02,3.847E+00,-1.000E+00,-6.931E-01,1.073E-01,-9.446E-03,1.073E-01,1.000E+00,-6.358E-01,1.000E+00,1.073E-01,3.853E+00,1.000E+00,6.931E-01,-9.446E-03,2.278E-02,3.394E-04,2.749E-01,8.176E-01,-6.883E-01,5.750E-01,5.049E+00,3.000E+00,1.386E+00,7.401E-04,-9.446E-03,-1.000E+00,9.446E-03,1.000E+00,-5.674E-01,-9.446E-03,3.858E+00,-1.000E+00,-6.931E-01,4.799E-02,-6.108E-02,-4.057E-02,2.346E-01,8.242E-01,-7.234E-01,4.902E-01,4.948E+00,3.000E+00,1.386E+00,2.278E-02,4.379E-02,7.818E-01,-9.223E-01,2.029E-01,1.683E-02,-9.598E-01,1.002E+01,4.000E+00,5.063E+00,3.306E-02,1.177E-01,-2.103E-02,3.008E-01,9.227E-01,-7.412E-01,4.906E-01,4.940E+00,3.000E+00,1.386E+00,-6.108E-02,4.799E-02,-2.346E-01,4.057E-02,-7.234E-01,8.242E-01,4.902E-01,4.948E+00,-3.000E+00,-1.386E+00,1.231E-01,1.177E-01,1.231E-01,1.000E+00,-6.584E-01,1.000E+00,1.231E-01,3.846E+00,1.000E+00,6.931E-01,1.177E-01,2.149E-02,5.878E-01,-4.599E-01,6.707E-01,7.020E-01,2.807E-01,7.895E+00,4.000E+00,5.017E+00,3.069E-02,4.533E-02,3.751E-03,2.379E-01,8.451E-01,-6.650E-01,5.696E-01,5.076E+00,3.000E+00,1.386E+00,4.660E-02,3.069E-02,-1.000E+00,-3.069E-02,1.000E+00,-5.929E-01,3.069E-02,3.870E+00,-1.000E+00,-6.931E-01,-1.464E-02,4.660E-02,-1.000E+00,-4.660E-02,1.000E+00,-6.650E-01,4.660E-02,3.855E+00,-1.000E+00,-6.931E-01,4.533E-02,-5.975E-02,5.197E-01,4.967E-01,-3.388E-02,3.380E-01,9.391E-01,6.049E+00,4.000E+00,1.609E+00,4.418E-02,4.660E-02,-2.902E-01,8.586E-02,-6.635E-01,8.722E-01,5.029E-01,5.062E+00,-3.000E+00,-1.386E+00,3.907E-02,4.418E-02,-1.000E+00,-4.418E-02,1.000E+00,-6.307E-01,4.418E-02,3.859E+00,-1.000E+00,-6.931E-01,1.703E-01,-1.778E-02,7.191E-01,2.884E-01,8.325E-01,-7.354E-01,5.373E-01,4.944E+00,3.000E+00,1.386E+00,-5.975E-02,4.533E-02,-4.967E-01,-5.197E-01,3.380E-01,-3.388E-02,9.391E-01,6.049E+00,-4.000E+00,-1.609E+00,1.128E-01,1.703E-01,-6.819E-01,-2.785E-01,-5.975E-02,5.373E-01,2.118E-01,5.322E+00,-2.000E+00,-1.099E+00,-1.778E-02,1.703E-01,-2.884E-01,-7.191E-01,-7.354E-01,8.325E-01,5.373E-01,4.944E+00,-3.000E+00,-1.386E+00,6.211E-02,7.185E-02,6.723E-01,7.077E-01,3.565E-01,3.672E-03,8.913E-01,5.458E+00,2.000E+00,1.099E+00,3.672E-03,-5.181E-02,7.984E-01,-7.563E-01,-7.349E-01,8.751E-01,-4.807E-01,9.385E+00,4.000E+00,4.905E+00,7.185E-02,6.211E-02,-7.077E-01,-6.723E-01,3.672E-03,3.565E-01,8.913E-01,5.458E+00,-2.000E+00,-1.099E+00,1.414E-01,6.211E-02,-2.988E-01,-9.735E-01,-6.705E-01,-3.660E-01,3.565E-01,5.183E+00,-3.000E+00,-1.386E+00,2.446E-01,5.279E-01,2.446E-01,1.000E+00,2.568E-01,1.000E+00,2.446E-01,3.860E+00,1.000E+00,6.931E-01,5.279E-01,-5.181E-02,6.462E-01,-9.699E-01,-6.770E-01,1.087E-01,-4.450E-01,7.317E+00,4.000E+00,4.875E+00,3.751E-01,4.469E-02,7.197E-01,-9.609E-01,1.538E-01,-7.670E-01,-8.720E-01,8.666E+00,4.000E+00,5.986E+00,-4.473E-02,4.469E-02,7.509E-01,-9.975E-01,-4.795E-01,-2.021E-01,-7.670E-01,5.362E+00,4.000E+00,5.984E+00,-1.409E-02,1.395E-01,9.791E-01,-8.506E-01,4.610E-02,5.726E-01,-7.452E-01,4.481E+00,4.000E+00,5.263E+00,1.621E-02,-5.103E-02,8.849E-03,2.860E-01,7.196E-01,-6.390E-01,6.121E-01,4.905E+00,3.000E+00,1.386E+00,-5.242E-02,-4.473E-02,-2.706E-01,-8.227E-02,-6.668E-01,7.068E-01,6.645E-01,4.980E+00,-3.000E+00,-1.386E+00,3.866E-03,6.594E-01,7.313E-01,-8.969E-01,-8.147E-02,2.428E-01,-5.735E-01,5.167E+00,4.000E+00,5.537E+00,-5.103E-02,3.056E-01,4.596E-01,-7.593E-01,6.366E-01,8.367E-01,5.658E-02,8.878E+00,4.000E+00,5.198E+00,4.975E-02,-1.744E-02,7.973E-01,-7.764E-01,5.787E-01,4.951E-01,-8.253E-01,1.027E+01,4.000E+00,3.892E+00,5.604E-02,-5.595E-02,8.607E-01,-8.206E-01,-6.249E-01,8.519E-01,-4.550E-01,6.675E+00,4.000E+00,4.111E+00,4.810E-02,3.056E-01,9.290E-01,-6.921E-01,-6.533E-03,5.382E-01,-8.138E-01,7.539E+00,4.000E+00,5.182E+00,1.125E-01,6.150E-02,1.125E-01,1.000E+00,-7.201E-01,1.000E+00,1.125E-01,3.839E+00,1.000E+00,6.931E-01,6.150E-02,-1.482E-01,7.995E-01,-5.773E-01,7.648E-01,-8.471E-01,1.417E-02,4.697E+00,4.000E+00,4.127E+00,6.922E-02,-3.588E-02,4.538E-01,-6.894E-01,-8.471E-01,9.493E-01,3.256E-01,5.040E+00,4.000E+00,4.094E+00,1.363E-01,5.191E-02,7.728E-01,-6.018E-01,-3.032E-02,8.918E-01,-3.013E-01,6.488E+00,4.000E+00,4.304E+00,4.515E-01,-1.373E-02,3.036E-01,1.272E-01,9.412E-01,-8.250E-01,8.830E-02,4.869E+00,3.000E+00,1.386E+00,1.301E-01,3.119E-02,6.774E-01,-3.698E-01,9.165E-01,7.175E-01,2.179E-01,4.842E+00,4.000E+00,3.638E+00,-1.145E-02,-4.450E-02,1.512E-01,2.479E-01,7.034E-01,-6.636E-01,6.785E-01,4.905E+00,3.000E+00,1.386E+00,-1.373E-02,9.841E-02,8.465E-01,-6.221E-01,-3.186E-02,7.413E-01,-5.149E-01,6.709E+00,4.000E+00,4.304E+00,-1.242E-02,-2.692E-02,9.372E-01,-8.937E-01,1.470E-01,1.506E-01,-9.904E-01,5.359E+00,4.000E+00,3.434E+00,-4.450E-02,-2.819E-02,8.050E-03,-4.237E-01,9.683E-02,5.181E-02,8.972E-01,8.942E+00,4.000E+00,3.296E+00,-2.789E-02,5.161E-01,7.677E-01,-7.100E-01,1.990E-01,-2.047E-01,-5.740E-01,7.919E+00,4.000E+00,4.317E+00,-6.825E-02,5.161E-01,1.319E-01,-7.532E-01,-7.968E-01,9.637E-01,-2.047E-01,6.411E+00,4.000E+00,4.304E+00,-9.955E-02,-2.819E-02,5.634E-01,-4.888E-01,4.533E-01,4.198E-01,4.430E-01,4.498E+00,4.000E+00,3.178E+00,4.001E-02,1.876E-01,6.106E-01,-1.116E-01,9.103E-01,-8.010E-01,5.614E-01,6.134E+00,4.000E+00,4.290E+00,1.428E-03,5.161E-01,4.883E-01,-9.367E-01,-8.010E-01,6.143E-01,-7.615E-01,4.922E+00,4.000E+00,4.263E+00,-2.809E-02,-3.058E-02,9.367E-01,-9.618E-01,4.898E-01,4.224E-01,-8.852E-01,4.962E+00,4.000E+00,2.833E+00,-3.426E-02,4.001E-02,-2.021E-01,6.041E-02,-7.283E-01,8.224E-01,5.160E-01,4.676E+00,-3.000E+00,-1.386E+00,-3.080E-03,1.775E-01,9.506E-01,-9.327E-01,7.730E-02,2.416E-01,-9.653E-01,7.212E+00,-4.000E+00,-4.394E+00,7.207E-02,2.783E-02,9.796E-01,-8.423E-01,-6.803E-01,-6.640E-01,-7.513E-01,6.907E+00,4.000E+00,2.303E+00,-3.923E-04,2.008E-02,1.152E-01,-6.019E-01,7.082E-01,6.121E-01,6.388E-01,3.905E+00,4.000E+00,2.303E+00,2.844E-01,7.423E-02,8.837E-01,-7.568E-01,-6.097E-01,-6.628E-01,-8.341E-01,9.596E+00,-4.000E+00,-4.489E+00,2.935E-01,3.010E-01,5.736E-01,-4.358E-01,5.614E-01,5.977E-01,4.863E-01,5.706E+00,-4.000E+00,-4.489E+00,3.615E-01,2.116E-01,-5.455E-01,-6.179E-01,5.147E-01,7.349E-01,8.684E-01,5.549E+00,-4.000E+00,-4.443E+00,-4.824E-02,3.924E-02,9.641E-01,-5.191E-01,6.642E-01,3.714E-01,-2.764E-01,5.966E+00,-4.000E+00,-4.369E+00,3.448E-01,-2.389E-02,-7.240E-02,-9.629E-01,5.840E-01,4.442E-01,1.087E-01,4.642E+00,-4.000E+00,-4.344E+00,7.131E-02,1.453E-01,8.698E-01,-8.535E-01,9.267E-02,-2.930E-01,-9.693E-01,5.140E+00,-4.000E+00,-4.682E+00,-1.915E-03,7.131E-02,-1.000E+00,-7.131E-02,1.000E+00,-6.152E-01,7.131E-02,3.842E+00,-1.000E+00,-6.931E-01,2.783E-02,-2.809E-02,8.190E-01,-6.340E-01,-6.523E-02,2.865E-03,-9.459E-01,9.532E+00,-4.000E+00,-2.565E+00,2.008E-02,-3.923E-04,6.019E-01,-1.152E-01,6.121E-01,7.082E-01,6.388E-01,3.905E+00,-4.000E+00,-2.303E+00,8.074E-02,-4.973E-03,8.074E-02,1.000E+00,-6.828E-01,1.000E+00,8.074E-02,3.857E+00,1.000E+00,6.931E-01,-4.973E-03,1.786E-01,9.483E-01,-8.527E-01,-3.995E-01,-1.992E-01,-9.733E-01,8.308E+00,4.000E+00,4.682E+00,-3.058E-02,-2.809E-02,9.618E-01,-9.367E-01,4.224E-01,4.898E-01,-8.852E-01,4.962E+00,-4.000E+00,-2.833E+00,-6.053E-02,-3.058E-02,-1.000E+00,3.058E-02,1.000E+00,-4.983E-01,-3.058E-02,3.845E+00,-1.000E+00,-6.931E-01,9.821E-04,1.235E-01,7.430E-01,-7.758E-01,7.636E-02,7.929E-01,-3.687E-01,7.869E+00,-4.000E+00,-4.277E+00,-3.235E-02,-1.242E-02,7.789E-01,-8.099E-01,-4.469E-01,-4.106E-01,-8.866E-01,1.062E+01,-4.000E+00,-3.296E+00,-2.819E-02,-9.955E-02,4.888E-01,-5.634E-01,4.198E-01,4.533E-01,4.430E-01,4.498E+00,-4.000E+00,-3.178E+00,4.251E-02,9.821E-04,-3.009E-01,-1.026E-01,-5.695E-01,7.367E-01,7.032E-01,5.090E+00,-3.000E+00,-1.386E+00,3.866E-02,-2.446E-03,9.365E-01,-5.964E-01,6.242E-01,7.498E-01,-3.916E-01,8.222E+00,4.000E+00,4.554E+00,-2.692E-02,-1.242E-02,8.937E-01,-9.372E-01,1.506E-01,1.470E-01,-9.904E-01,5.359E+00,-4.000E+00,-3.434E+00,-3.432E-02,4.251E-02,-2.326E-01,2.243E-02,-6.633E-01,8.002E-01,5.557E-01,5.011E+00,-3.000E+00,-1.386E+00,5.890E-02,3.866E-02,-2.793E-01,1.280E-02,-6.065E-01,8.157E-01,6.037E-01,4.948E+00,-3.000E+00,-1.386E+00,8.450E-02,1.301E-01,6.832E-01,-3.397E-01,-2.159E-01,2.179E-01,-8.579E-01,7.199E+00,-4.000E+00,-3.611E+00,3.119E-02,1.301E-01,3.698E-01,-6.774E-01,7.175E-01,9.165E-01,2.179E-01,4.842E+00,-4.000E+00,-3.638E+00,6.418E-02,3.838E-02,6.418E-02,1.000E+00,-6.764E-01,1.000E+00,6.418E-02,3.862E+00,1.000E+00,6.931E-01,3.838E-02,9.263E-02,9.468E-01,-9.243E-01,-1.839E-02,2.134E-01,-9.629E-01,7.935E+00,4.000E+00,4.431E+00,-1.744E-02,6.150E-02,9.945E-01,-6.157E-01,6.978E-01,8.233E-01,-5.785E-01,6.230E+00,-4.000E+00,-3.807E+00,9.653E-02,-1.373E-03,2.113E-01,-8.777E-01,7.414E-01,6.433E-01,-1.838E-01,9.766E+00,4.000E+00,2.639E+00,9.426E-02,9.653E-02,-1.000E+00,-9.653E-02,1.000E+00,-6.655E-01,9.653E-02,3.853E+00,-1.000E+00,-6.931E-01,1.580E-01,4.533E-02,4.953E-01,-7.968E-01,-3.239E-01,8.354E-01,-3.920E-01,7.882E+00,-4.000E+00,-4.277E+00,4.216E-02,-1.373E-03,9.908E-01,-9.596E-01,1.404E-01,1.636E-01,-9.784E-01,6.351E+00,4.000E+00,2.398E+00,7.766E-03,9.653E-02,-3.654E-01,-4.760E-01,3.141E-01,-2.840E-02,9.396E-01,6.140E+00,-4.000E+00,-1.609E+00,-2.061E-02,7.766E-03,-1.000E+00,-7.766E-03,1.000E+00,-4.586E-01,7.766E-03,3.861E+00,-1.000E+00,-6.931E-01,1.106E-01,2.099E-01,6.620E-01,3.388E-01,6.133E-01,-5.592E-01,7.608E-01,5.100E+00,3.000E+00,1.386E+00,-7.926E-02,-1.959E-02,4.841E-01,3.935E-01,-4.571E-01,-5.671E-01,8.604E-01,5.771E+00,4.000E+00,1.609E+00,6.241E-03,2.099E-01,6.241E-03,1.000E+00,-6.857E-01,1.000E+00,6.241E-03,3.867E+00,1.000E+00,6.931E-01,2.099E-01,1.106E-01,-3.388E-01,-6.620E-01,-5.592E-01,6.133E-01,7.608E-01,5.100E+00,-3.000E+00,-1.386E+00,7.077E-01,1.293E-02,8.158E-01,-9.315E-01,3.904E-01,-7.704E-01,-8.285E-01,7.878E+00,4.000E+00,5.787E+00,-1.959E-02,-7.926E-02,-3.935E-01,-4.841E-01,-5.671E-01,-4.571E-01,8.604E-01,5.771E+00,-4.000E+00,-1.609E+00,-5.595E-02,5.604E-02,8.206E-01,-8.607E-01,8.519E-01,-6.249E-01,-4.550E-01,6.675E+00,-4.000E+00,-4.111E+00,-1.373E-03,4.216E-02,9.596E-01,-9.908E-01,1.636E-01,1.404E-01,-9.784E-01,6.351E+00,-4.000E+00,-2.398E+00,-9.272E-02,-1.959E-02,-3.975E-01,-4.561E-01,-4.365E-01,3.646E-01,8.906E-01,5.476E+00,-3.000E+00,-1.386E+00,-3.588E-02,6.922E-02,6.894E-01,-4.538E-01,9.493E-01,-8.471E-01,3.256E-01,5.040E+00,-4.000E+00,-4.094E+00,-1.482E-01,6.150E-02,5.773E-01,-7.995E-01,-8.471E-01,7.648E-01,1.417E-02,4.697E+00,-4.000E+00,-4.127E+00,2.260E-01,-9.272E-02,-4.583E-01,-3.964E-01,-1.515E-01,3.722E-01,9.882E-01,5.869E+00,-3.000E+00,-1.386E+00,1.944E-01,-7.204E-03,4.515E-01,2.005E-01,7.583E-01,-7.060E-01,5.376E-01,5.150E+00,3.000E+00,1.386E+00,1.206E-01,-3.537E-02,9.502E-01,-5.921E-01,5.002E-01,5.360E-01,-7.706E-01,5.662E+00,4.000E+00,2.197E+00,-2.777E-02,-3.537E-02,-3.313E-01,-9.675E-01,6.745E-01,5.319E-01,5.360E-01,5.610E+00,4.000E+00,2.079E+00,-7.204E-03,1.944E-01,-2.005E-01,-4.515E-01,-7.060E-01,7.583E-01,5.376E-01,5.150E+00,-3.000E+00,-1.386E+00,7.359E-01,-4.391E-02,9.877E-01,-3.812E-01,-5.847E-01,-3.274E-01,-2.744E-01,5.918E+00,4.000E+00,5.730E+00,2.330E-02,4.717E-01,9.157E-01,-2.749E-01,-3.075E-01,9.728E-01,-1.964E-01,9.996E+00,4.000E+00,5.652E+00,2.903E-01,5.868E-02,8.602E-01,-9.060E-01,2.822E-01,2.812E-01,-7.622E-01,7.122E+00,4.000E+00,5.170E+00,1.332E-01,-3.846E-02,8.957E-01,-7.880E-01,2.648E-01,-7.024E-01,-6.805E-01,7.101E+00,4.000E+00,5.460E+00,-2.161E-02,4.040E-02,6.807E-01,-5.624E-01,9.174E-01,7.034E-01,1.399E-01,9.001E+00,4.000E+00,4.615E+00,-3.537E-02,-2.777E-02,9.675E-01,3.313E-01,5.319E-01,6.745E-01,5.360E-01,5.610E+00,-4.000E+00,-2.079E+00,-2.891E-02,1.332E-01,-2.682E-01,7.840E-03,-6.251E-01,8.258E-01,5.218E-01,4.930E+00,-3.000E+00,-1.386E+00,2.629E-02,9.590E-02,7.001E-01,-5.369E-01,-8.262E-01,4.953E-01,1.679E-01,5.970E+00,4.000E+00,5.438E+00,5.191E-02,1.363E-01,6.018E-01,-7.728E-01,8.918E-01,-3.032E-02,-3.013E-01,6.488E+00,-4.000E+00,-4.304E+00,3.188E-02,4.068E-02,5.513E-01,4.643E-01,-1.939E-01,3.316E-01,9.268E-01,5.586E+00,4.000E+00,1.609E+00,-2.949E-02,3.158E-01,9.007E-01,-3.463E-01,-7.399E-01,8.629E-01,-2.130E-01,8.035E+00,4.000E+00,5.421E+00,1.170E-01,9.927E-02,7.473E-01,-3.659E-01,6.803E-01,7.528E-01,2.744E-01,9.002E+00,4.000E+00,4.466E+00,9.841E-02,-1.373E-02,6.221E-01,-8.465E-01,7.413E-01,-3.186E-02,-5.149E-01,6.709E+00,-4.000E+00,-4.304E+00,4.068E-02,1.876E-01,2.425E-01,1.990E-01,6.474E-01,-5.161E-01,8.297E-01,4.727E+00,4.000E+00,1.609E+00,1.223E-01,4.068E-02,-1.000E+00,-4.068E-02,1.000E+00,-7.286E-01,4.068E-02,3.811E+00,-1.000E+00,-6.931E-01,1.552E-01,-9.433E-03,6.188E-01,-1.356E-01,9.790E-01,6.127E-01,1.843E-01,6.469E+00,4.000E+00,2.303E+00,5.161E-01,1.428E-03,9.367E-01,-4.883E-01,6.143E-01,-8.010E-01,-7.615E-01,4.922E+00,-4.000E+00,-4.263E+00,1.876E-01,4.001E-02,1.116E-01,-6.106E-01,-8.010E-01,9.103E-01,5.614E-01,6.134E+00,-4.000E+00,-4.290E+00,1.440E-01,-1.406E-02,4.887E-01,-8.451E-01,-9.903E-01,-9.391E-01,-8.914E-02,1.006E+01,-4.000E+00,-5.017E+00,7.949E-01,-1.406E-02,4.108E-01,-6.212E-01,-7.875E-02,-9.546E-01,-9.391E-01,7.828E+00,-4.000E+00,-5.024E+00,4.938E-01,1.775E-01,5.513E-01,-8.030E-03,7.096E-01,8.364E-01,1.280E-01,4.202E+00,-4.000E+00,-5.024E+00,1.312E-01,1.428E-03,9.480E-02,-6.209E-01,9.640E-01,9.971E-01,5.763E-02,7.496E+00,-4.000E+00,-4.331E+00,2.173E-02,-6.496E-03,7.355E-01,-9.265E-01,7.618E-01,4.239E-01,-4.530E-01,6.773E+00,4.000E+00,4.025E+00,-9.341E-03,1.552E-01,7.947E-01,-4.134E-01,-6.735E-01,1.843E-01,-5.717E-01,7.965E+00,-4.000E+00,-2.197E+00,-9.433E-03,1.552E-01,1.356E-01,-6.188E-01,6.127E-01,9.790E-01,1.843E-01,6.469E+00,-4.000E+00,-2.303E+00,1.921E-02,-4.913E-02,5.057E-01,-6.664E-02,7.949E-01,9.894E-01,-1.040E-01,8.286E+00,4.000E+00,3.850E+00,2.222E-01,7.637E-02,7.105E-01,-7.031E-01,8.869E-01,-1.985E-01,-2.764E-01,7.670E+00,4.000E+00,4.174E+00,1.419E-01,9.927E-02,7.325E-01,-5.597E-01,8.585E-02,9.610E-01,-1.304E-01,5.141E+00,4.000E+00,4.263E+00,2.949E-01,-9.433E-03,-3.637E-01,-4.860E-01,6.862E-02,2.062E-01,9.849E-01,5.227E+00,-4.000E+00,-1.609E+00,2.152E-01,-4.913E-02,8.899E-01,-4.817E-01,6.883E-01,8.073E-01,-3.025E-01,4.289E+00,4.000E+00,3.761E+00,1.647E-01,1.249E-01,7.724E-01,-5.667E-01,9.657E-01,3.081E-01,-1.369E-01,9.219E+00,4.000E+00,4.691E+00,2.969E-01,4.597E-02,9.540E-01,2.559E-01,9.729E-01,-1.077E-02,2.387E-01,5.504E+00,4.000E+00,4.220E+00,2.428E-01,-2.007E-03,1.908E-01,-6.262E-01,-8.659E-02,9.176E-01,3.764E-01,6.025E+00,4.000E+00,4.248E+00,1.861E-01,1.669E-02,9.653E-01,-9.964E-01,3.086E-01,1.509E-01,-9.419E-01,6.803E+00,4.000E+00,3.555E+00,3.780E-02,3.355E-01,4.270E-01,-9.405E-01,-3.254E-01,-6.886E-01,-6.314E-01,1.049E+01,4.000E+00,4.605E+00,2.438E-01,2.700E-01,6.450E-01,-4.804E-01,5.837E-01,-2.614E-01,3.218E-01,6.116E+00,4.000E+00,4.605E+00,4.952E-01,2.428E-01,-3.877E-01,-2.837E-01,-2.134E-02,7.431E-01,9.493E-01,5.185E+00,-4.000E+00,-1.609E+00,1.214E-01,7.909E-02,8.786E-01,-9.394E-01,-1.072E-01,-1.497E-01,-9.887E-01,1.035E+01,4.000E+00,3.178E+00,-3.211E-02,3.314E-02,2.885E-01,-7.765E-01,8.676E-01,5.486E-01,3.710E-01,6.163E+00,4.000E+00,3.296E+00,1.168E-01,3.980E-02,9.764E-01,-9.683E-01,-3.026E-01,7.228E-02,-9.527E-01,8.588E+00,4.000E+00,4.511E+00,1.564E-02,1.832E-01,8.280E-01,-6.090E-01,6.795E-02,1.285E-01,-7.143E-01,7.697E+00,4.000E+00,4.248E+00,1.931E-02,7.909E-02,9.339E-01,-9.920E-01,2.204E-01,1.419E-01,-9.346E-01,5.752E+00,4.000E+00,2.996E+00,4.949E-02,1.168E-01,-2.891E-01,-1.011E-01,-6.359E-01,8.599E-01,5.523E-01,5.119E+00,-3.000E+00,-1.386E+00,6.182E-02,2.201E-01,8.992E-01,-2.377E-01,-6.785E-01,-6.146E-01,1.544E-01,1.015E+01,4.000E+00,4.382E+00,1.905E-02,-3.427E-02,-2.080E-02,2.988E-01,7.985E-01,-6.548E-01,5.663E-01,5.070E+00,3.000E+00,1.386E+00,-2.518E-02,-6.262E-03,6.916E-01,-5.343E-01,8.013E-01,7.175E-01,2.185E-01,4.186E+00,4.000E+00,2.565E+00,4.577E-02,8.403E-02,5.497E-01,-9.313E-01,8.898E-02,-6.027E-01,-8.162E-01,9.248E+00,4.000E+00,4.331E+00,-3.427E-02,8.403E-02,6.234E-01,-9.920E-01,-6.912E-02,4.865E-01,-6.027E-01,6.339E+00,4.000E+00,4.317E+00,1.377E-02,1.237E-01,8.876E-01,4.269E-02,2.470E-01,-6.466E-01,4.820E-01,5.130E+00,4.000E+00,1.792E+00,2.820E-02,5.497E-02,-1.039E-02,2.799E-01,-6.466E-01,-5.885E-01,6.236E-01,5.033E+00,3.000E+00,1.386E+00,-1.469E-02,8.403E-02,8.299E-01,-6.954E-01,1.511E-01,-2.780E-02,-9.715E-01,5.389E+00,4.000E+00,4.277E+00,-5.181E-02,5.279E-01,9.699E-01,-6.462E-01,1.087E-01,-6.770E-01,-4.450E-01,7.317E+00,-4.000E+00,-4.875E+00,5.497E-02,2.820E-02,-2.799E-01,1.039E-02,-5.885E-01,-6.466E-01,6.236E-01,5.033E+00,-3.000E+00,-1.386E+00,1.237E-01,1.377E-02,-4.269E-02,-8.876E-01,-6.466E-01,2.470E-01,4.820E-01,5.130E+00,-4.000E+00,-1.792E+00,-1.663E-02,-2.518E-02,-1.124E-01,-6.727E-01,-1.267E-01,-6.231E-02,8.011E-01,8.493E+00,-4.000E+00,-2.303E+00,2.149E-02,1.177E-01,4.599E-01,-5.878E-01,7.020E-01,6.707E-01,2.807E-01,7.895E+00,-4.000E+00,-5.017E+00,8.262E-02,1.931E-02,8.131E-01,-7.001E-01,-2.737E-01,-2.109E-01,-9.170E-01,1.038E+01,-4.000E+00,-2.773E+00,-6.262E-03,-2.518E-02,5.343E-01,-6.916E-01,7.175E-01,8.013E-01,2.185E-01,4.186E+00,-4.000E+00,-2.565E+00,4.379E-02,2.278E-02,9.223E-01,-7.818E-01,1.683E-02,2.029E-01,-9.598E-01,1.002E+01,-4.000E+00,-5.063E+00,9.263E-02,8.450E-02,9.089E-01,-3.402E-01,8.385E-01,6.446E-01,-1.757E-01,9.302E+00,-4.000E+00,-4.466E+00,7.909E-02,1.931E-02,9.920E-01,-9.339E-01,1.419E-01,2.204E-01,-9.346E-01,5.752E+00,-4.000E+00,-2.996E+00,-2.575E-02,2.863E-02,-2.575E-02,1.000E+00,-6.312E-01,1.000E+00,-2.575E-02,3.860E+00,1.000E+00,6.931E-01,2.863E-02,2.278E-02,9.072E-01,-9.740E-01,3.887E-01,5.427E-01,-7.989E-01,6.549E+00,-4.000E+00,-5.088E+00,-2.446E-03,3.866E-02,5.964E-01,-9.365E-01,7.498E-01,6.242E-01,-3.916E-01,8.222E+00,-4.000E+00,-4.554E+00,3.314E-02,-3.211E-02,7.765E-01,-2.885E-01,5.486E-01,8.676E-01,3.710E-01,6.163E+00,-4.000E+00,-3.296E+00,-5.256E-02,3.314E-02,-1.000E+00,-3.314E-02,1.000E+00,-4.459E-01,3.314E-02,3.842E+00,-1.000E+00,-6.931E-01,9.372E-02,9.821E-04,9.146E-01,-8.636E-01,-1.420E-01,-3.210E-01,-9.607E-01,9.364E+00,-4.000E+00,-4.625E+00,1.669E-02,2.152E-01,8.070E-01,-5.028E-01,6.573E-01,7.915E-01,-5.911E-01,8.666E+00,-4.000E+00,-3.664E+00,-1.198E-02,1.669E-02,-1.000E+00,-1.669E-02,1.000E+00,-5.458E-01,1.669E-02,3.836E+00,-1.000E+00,-6.931E-01,1.786E-01,-4.973E-03,8.527E-01,-9.483E-01,-1.992E-01,-3.995E-01,-9.733E-01,8.308E+00,-4.000E+00,-4.682E+00,9.638E-02,-4.973E-03,2.455E-01,-9.794E-01,8.332E-01,7.601E-01,-3.995E-01,6.468E+00,-4.000E+00,-4.691E+00,-4.913E-02,2.152E-01,4.817E-01,-8.899E-01,8.073E-01,6.883E-01,-3.025E-01,4.289E+00,-4.000E+00,-3.761E+00,1.514E-02,3.650E-01,7.991E-01,-7.367E-01,1.490E-01,-5.213E-01,-8.325E-01,7.032E+00,-4.000E+00,-5.236E+00,4.779E-02,1.921E-02,6.217E-01,-9.036E-01,-3.527E-01,-3.057E-01,-5.320E-01,5.750E+00,-4.000E+00,-3.892E+00,1.247E-01,2.173E-02,1.658E-01,-4.442E-01,6.543E-01,8.783E-01,5.839E-01,8.041E+00,-4.000E+00,-3.970E+00,1.465E-01,-1.208E-02,7.257E-01,-5.350E-01,3.411E-01,5.281E-01,-7.123E-01,7.177E+00,4.000E+00,4.263E+00,5.959E-03,2.591E-01,9.528E-01,-6.574E-01,-2.895E-01,1.813E-01,-8.475E-01,5.687E+00,-4.000E+00,-5.268E+00,-6.496E-03,2.173E-02,9.265E-01,-7.355E-01,4.239E-01,7.618E-01,-4.530E-01,6.773E+00,-4.000E+00,-4.025E+00,1.861E-02,-1.208E-02,6.536E-01,-9.607E-01,7.886E-01,-3.627E-01,-5.104E-01,7.355E+00,4.000E+00,4.220E+00,8.511E-03,-1.208E-02,-3.028E-02,-8.879E-01,2.061E-01,9.261E-01,-3.627E-01,6.388E+00,4.000E+00,4.205E+00,2.757E-02,3.117E-02,8.962E-01,-9.312E-01,-3.092E-01,4.512E-01,-8.474E-01,7.725E+00,-4.000E+00,-5.308E+00,2.170E-02,1.113E-01,8.925E-01,-9.589E-02,6.693E-02,-5.545E-01,3.633E-01,4.769E+00,4.000E+00,1.792E+00,5.899E-02,1.165E-01,-6.369E-02,3.496E-01,-5.545E-01,-6.289E-01,4.848E-01,5.397E+00,3.000E+00,1.386E+00,-1.090E-02,5.899E-02,-1.000E+00,-5.899E-02,1.000E+00,-6.339E-01,5.899E-02,3.866E+00,-1.000E+00,-6.931E-01,1.200E-01,2.170E-02,-2.620E-01,1.053E-01,-6.339E-01,8.814E-01,5.266E-01,5.219E+00,-3.000E+00,-1.386E+00,1.165E-01,2.170E-02,-5.840E-01,-4.433E-01,4.848E-01,3.633E-01,8.814E-01,6.428E+00,-4.000E+00,-1.609E+00,1.113E-01,2.170E-02,9.589E-02,-8.925E-01,-5.545E-01,6.693E-02,3.633E-01,4.769E+00,-4.000E+00,-1.792E+00,6.645E-02,5.980E-01,9.157E-01,-7.386E-02,7.146E-01,9.352E-01,7.216E-02,7.588E+00,4.000E+00,4.111E+00,6.268E-02,1.113E-01,-7.305E-01,-4.389E-01,6.645E-02,6.349E-01,5.295E-01,5.624E+00,-2.000E+00,-1.099E+00,-4.817E-03,1.113E-01,-3.050E-01,-9.019E-01,-6.298E-01,8.476E-02,6.349E-01,5.442E+00,-3.000E+00,-1.386E+00,7.637E-02,2.222E-01,7.031E-01,-7.105E-01,-1.985E-01,8.869E-01,-2.764E-01,7.670E+00,-4.000E+00,-4.174E+00,1.658E-02,5.980E-01,2.912E-01,-7.700E-01,9.388E-01,9.289E-01,3.539E-01,6.458E+00,4.000E+00,4.043E+00,3.343E-02,-1.079E-02,8.977E-01,-1.809E-01,9.612E-01,9.453E-01,-1.398E-01,9.145E+00,4.000E+00,5.198E+00,3.105E-02,-9.341E-03,8.393E-01,-6.964E-01,8.774E-01,5.973E-02,-3.325E-01,7.127E+00,-4.000E+00,-4.263E+00,3.758E-02,2.969E-01,5.884E-01,-2.115E-01,1.245E-01,9.204E-01,-7.698E-02,6.142E+00,-4.000E+00,-4.159E+00,-1.178E-04,3.755E-01,5.103E-01,-6.251E-01,8.895E-01,9.169E-01,3.442E-01,5.383E+00,4.000E+00,4.025E+00,9.281E-02,8.909E-02,3.531E-02,-9.906E-01,9.629E-01,7.177E-01,-9.150E-02,8.190E+00,4.000E+00,5.153E+00,9.927E-02,1.419E-01,5.597E-01,-7.325E-01,9.610E-01,8.585E-02,-1.304E-01,5.141E+00,-4.000E+00,-4.263E+00,4.597E-02,2.969E-01,-2.559E-01,-9.540E-01,-1.077E-02,9.729E-01,2.387E-01,5.504E+00,-4.000E+00,-4.220E+00,5.662E-02,4.597E-02,-1.000E+00,-4.597E-02,1.000E+00,-6.654E-01,4.597E-02,3.827E+00,-1.000E+00,-6.931E-01,8.218E-03,2.629E-02,8.855E-01,-8.644E-01,1.565E-01,2.140E-01,-9.750E-01,1.004E+01,-4.000E+00,-4.543E+00,-2.007E-03,2.428E-01,6.262E-01,-1.908E-01,9.176E-01,-8.659E-02,3.764E-01,6.025E+00,-4.000E+00,-4.248E+00,4.988E-02,3.973E-02,4.988E-02,1.000E+00,-6.286E-01,1.000E+00,4.988E-02,3.854E+00,1.000E+00,6.931E-01,3.973E-02,2.602E-01,1.671E-01,-8.749E-01,-9.231E-02,6.328E-01,2.998E-01,8.455E+00,4.000E+00,4.111E+00,4.040E-02,-2.161E-02,5.624E-01,-6.807E-01,7.034E-01,9.174E-01,1.399E-01,9.001E+00,-4.000E+00,-4.615E+00,4.940E-02,1.832E-01,6.462E-01,3.917E-01,1.349E-01,1.932E-02,9.544E-01,5.322E+00,4.000E+00,1.609E+00,1.965E-02,3.666E-02,9.700E-01,-1.686E-01,8.998E-01,4.403E-01,-4.026E-01,4.860E+00,4.000E+00,4.078E+00,1.159E-01,-2.147E-02,1.933E-01,-8.290E-01,2.850E-01,7.047E-01,3.634E-01,5.514E+00,4.000E+00,4.111E+00,3.056E-01,-5.103E-02,7.593E-01,-4.596E-01,8.367E-01,6.366E-01,5.658E-02,8.878E+00,-4.000E+00,-5.198E+00,1.832E-01,4.940E-02,-3.917E-01,-6.462E-01,1.932E-02,1.349E-01,9.544E-01,5.322E+00,-4.000E+00,-1.609E+00,1.016E-01,5.207E-01,4.009E-01,-6.192E-01,-4.383E-01,2.077E-01,4.642E-01,8.591E+00,4.000E+00,2.773E+00,3.511E-03,3.909E-01,9.437E-01,-8.050E-01,1.364E-01,-5.464E-01,-5.886E-01,8.516E+00,4.000E+00,4.277E+00,9.905E-02,-1.409E-02,3.904E-01,-9.596E-01,8.180E-01,5.323E-01,-5.431E-01,8.146E+00,-4.000E+00,-5.242E+00,1.594E-01,2.201E-01,6.943E-01,-4.969E-01,6.891E-01,3.567E-01,2.468E-01,6.740E+00,4.000E+00,2.303E+00,2.064E-01,1.992E-02,7.444E-01,-9.455E-01,8.074E-01,-2.339E-01,-5.374E-01,8.871E+00,4.000E+00,4.344E+00,4.398E-01,7.024E-02,7.203E-01,-2.814E-01,8.147E-02,-2.670E-01,-7.050E-01,4.377E+00,4.000E+00,4.263E+00,1.395E-01,-1.409E-02,8.506E-01,-9.791E-01,5.726E-01,4.610E-02,-7.452E-01,4.481E+00,-4.000E+00,-5.263E+00,3.051E-01,-3.427E-02,7.873E-01,-9.860E-01,-3.230E-02,4.102E-01,-7.431E-01,7.441E+00,-4.000E+00,-4.263E+00,3.824E-01,3.051E-01,-1.000E+00,-3.051E-01,1.000E+00,3.227E-01,3.051E-01,3.874E+00,-1.000E+00,-6.931E-01,4.127E-02,3.824E-01,-1.000E+00,-3.824E-01,1.000E+00,3.772E-01,3.824E-01,3.837E+00,-1.000E+00,-6.931E-01,2.719E-02,-1.469E-02,4.576E-01,-9.634E-01,-5.277E-01,-9.715E-01,-2.025E-01,8.544E+00,-4.000E+00,-4.263E+00,8.403E-02,-3.427E-02,9.920E-01,-6.234E-01,4.865E-01,-6.912E-02,-6.027E-01,6.339E+00,-4.000E+00,-4.317E+00,2.201E-01,1.594E-01,4.969E-01,-6.943E-01,3.567E-01,6.891E-01,2.468E-01,6.740E+00,-4.000E+00,-2.303E+00,-8.035E-03,2.201E-01,-1.000E+00,-2.201E-01,1.000E+00,9.732E-01,2.201E-01,3.827E+00,-1.000E+00,-6.931E-01,7.622E-01,2.201E-01,-7.072E-01,-8.494E-01,-8.035E-03,6.092E-01,9.732E-01,5.414E+00,-2.000E+00,-1.099E+00,5.207E-01,1.016E-01,6.192E-01,-4.009E-01,2.077E-01,-4.383E-01,4.642E-01,8.591E+00,-4.000E+00,-2.773E+00,-5.486E-02,-2.494E-02,5.368E-01,-9.095E-01,-7.025E-01,-3.844E-01,-6.749E-01,8.060E+00,4.000E+00,3.555E+00,5.813E-02,-8.060E-03,7.221E-01,-3.790E-01,5.613E-02,7.053E-01,3.665E-01,9.381E+00,4.000E+00,3.434E+00,-3.692E-02,5.813E-02,-1.000E+00,-5.813E-02,1.000E+00,-6.653E-01,5.813E-02,3.837E+00,-1.000E+00,-6.931E-01,3.980E-02,1.168E-01,9.683E-01,-9.764E-01,7.228E-02,-3.026E-01,-9.527E-01,8.588E+00,-4.000E+00,-4.511E+00,1.956E-02,2.700E-01,3.714E-01,1.917E-01,4.913E-01,-2.769E-01,9.449E-01,4.908E+00,4.000E+00,1.609E+00,1.268E-01,9.740E-02,-3.731E-02,1.074E-01,6.443E-01,-4.549E-01,8.197E-01,4.921E+00,4.000E+00,1.609E+00,1.836E-01,1.268E-01,-1.000E+00,-1.268E-01,1.000E+00,-7.323E-01,1.268E-01,3.836E+00,-1.000E+00,-6.931E-01,3.355E-01,3.780E-02,9.405E-01,-4.270E-01,-6.886E-01,-3.254E-01,-6.314E-01,1.049E+01,-4.000E+00,-4.605E+00,2.700E-01,2.438E-01,4.804E-01,-6.450E-01,-2.614E-01,5.837E-01,3.218E-01,6.116E+00,-4.000E+00,-4.605E+00,9.740E-02,1.268E-01,-1.074E-01,3.731E-02,-4.549E-01,6.443E-01,8.197E-01,4.921E+00,-4.000E+00,-1.609E+00,1.011E-01,9.740E-02,-1.000E+00,-9.740E-02,1.000E+00,-6.317E-01,9.740E-02,3.846E+00,-1.000E+00,-6.931E-01,2.135E-01,7.292E-02,1.453E-02,2.252E-01,9.262E-01,-6.089E-01,4.436E-01,5.252E+00,3.000E+00,1.386E+00,1.249E-01,1.647E-01,5.667E-01,-7.724E-01,3.081E-01,9.657E-01,-1.369E-01,9.219E+00,-4.000E+00,-4.691E+00,-8.326E-02,6.195E-01,5.388E-01,2.997E-02,-2.155E-01,-6.678E-01,6.121E-01,8.669E+00,4.000E+00,2.303E+00,7.292E-02,2.213E-02,7.292E-02,1.000E+00,-6.445E-01,1.000E+00,7.292E-02,3.852E+00,1.000E+00,6.931E-01,2.213E-02,1.465E-01,9.866E-01,-4.739E-01,6.742E-01,-2.217E-01,-6.039E-01,8.739E+00,-4.000E+00,-4.205E+00,2.238E-02,5.980E-01,8.658E-01,-3.722E-04,4.504E-01,-6.520E-01,4.794E-01,5.042E+00,4.000E+00,1.792E+00,6.425E-02,1.299E-01,6.071E-03,2.571E-01,-6.520E-01,-6.499E-01,5.585E-01,5.027E+00,3.000E+00,1.386E+00,1.335E-02,6.425E-02,-1.000E+00,-6.425E-02,1.000E+00,-6.125E-01,6.425E-02,3.850E+00,-1.000E+00,-6.931E-01,-1.208E-02,1.465E-01,5.350E-01,-7.257E-01,5.281E-01,3.411E-01,-7.123E-01,7.177E+00,-4.000E+00,-4.263E+00,1.299E-01,6.425E-02,-2.571E-01,-6.071E-03,-6.499E-01,-6.520E-01,5.585E-01,5.027E+00,-3.000E+00,-1.386E+00,5.980E-01,2.238E-02,3.722E-04,-8.658E-01,-6.520E-01,4.504E-01,4.794E-01,5.042E+00,-4.000E+00,-1.792E+00,6.195E-01,5.980E-01,-1.000E+00,-5.980E-01,1.000E+00,6.947E-01,5.980E-01,3.818E+00,-1.000E+00,-6.931E-01,3.300E-01,6.195E-01,-1.000E+00,-6.195E-01,1.000E+00,1.892E-01,6.195E-01,3.788E+00,-1.000E+00,-6.931E-01,3.755E-01,-1.178E-04,6.251E-01,-5.103E-01,9.169E-01,8.895E-01,3.442E-01,5.383E+00,-4.000E+00,-4.025E+00,-2.010E-02,3.755E-01,-1.000E+00,-3.755E-01,1.000E+00,4.104E-01,3.755E-01,3.838E+00,-1.000E+00,-6.931E-01,8.071E-02,-3.044E-02,8.801E-01,2.339E-01,1.623E-01,-6.842E-01,6.026E-01,5.154E+00,3.000E+00,1.386E+00,7.872E-02,2.888E-02,-5.423E-02,2.632E-01,8.408E-01,-6.248E-01,5.381E-01,5.005E+00,3.000E+00,1.386E+00,-1.697E-03,8.071E-02,-7.327E-01,-3.896E-01,7.872E-02,6.026E-01,4.927E-01,5.671E+00,-2.000E+00,-1.099E+00,-3.044E-02,8.071E-02,-2.339E-01,-8.801E-01,-6.842E-01,1.623E-01,6.026E-01,5.154E+00,-3.000E+00,-1.386E+00,2.888E-02,7.872E-02,-2.632E-01,5.423E-02,-6.248E-01,8.408E-01,5.381E-01,5.005E+00,-3.000E+00,-1.386E+00,-8.060E-03,5.813E-02,3.790E-01,-7.221E-01,7.053E-01,5.613E-02,3.665E-01,9.381E+00,-4.000E+00,-3.434E+00,2.787E-02,-3.044E-02,-2.788E-01,5.875E-02,-6.181E-01,7.998E-01,6.070E-01,5.176E+00,-3.000E+00,-1.386E+00,4.556E-03,2.602E-01,8.113E-01,3.926E-01,5.661E-01,-1.809E-01,8.529E-01,5.205E+00,4.000E+00,1.609E+00,-2.494E-02,-5.486E-02,9.095E-01,-5.368E-01,-3.844E-01,-7.025E-01,-6.749E-01,8.060E+00,-4.000E+00,-3.555E+00,7.567E-02,3.659E-01,7.751E-01,-4.632E-01,8.687E-01,6.943E-01,1.975E-01,6.695E+00,4.000E+00,3.638E+00,5.094E-01,7.829E-01,9.334E-01,-3.638E-01,-4.887E-01,-9.495E-01,-5.976E-01,7.476E+00,4.000E+00,4.394E+00,2.602E-01,4.556E-03,-3.926E-01,-8.113E-01,-1.809E-01,5.661E-01,8.529E-01,5.205E+00,-4.000E+00,-1.609E+00,3.666E-02,1.965E-02,1.686E-01,-9.700E-01,4.403E-01,8.998E-01,-4.026E-01,4.860E+00,-4.000E+00,-4.078E+00,3.505E-03,6.437E-03,9.410E-01,-5.289E-01,8.515E-01,-3.513E-02,-2.939E-01,7.214E+00,4.000E+00,3.714E+00,2.674E-02,7.871E-01,8.742E-01,-7.100E-01,-4.107E-01,-7.049E-01,-6.898E-01,6.121E+00,4.000E+00,4.331E+00,-2.147E-02,1.159E-01,8.290E-01,-1.933E-01,7.047E-01,2.850E-01,3.634E-01,5.514E+00,-4.000E+00,-4.111E+00,-3.323E-03,3.909E-01,7.483E-01,-9.036E-01,6.934E-01,1.489E-01,-3.921E-01,8.240E+00,4.000E+00,2.708E+00,-1.746E-02,2.674E-02,-2.780E-01,-2.034E-03,-6.339E-01,7.794E-01,5.998E-01,4.988E+00,-3.000E+00,-1.386E+00,4.898E-02,-2.147E-02,-2.502E-01,3.718E-02,-6.622E-01,8.094E-01,6.057E-01,4.907E+00,-3.000E+00,-1.386E+00,4.982E-02,5.054E-02,4.823E-01,4.017E-01,3.448E-01,3.287E-01,9.204E-01,5.413E+00,4.000E+00,1.609E+00,1.228E-01,6.884E-02,6.582E-01,-8.871E-01,-7.191E-01,-9.856E-01,-2.769E-01,9.469E+00,4.000E+00,3.970E+00,-4.196E-03,6.884E-02,5.833E-01,-6.888E-01,9.045E-02,1.585E-01,-9.856E-01,6.700E+00,4.000E+00,3.951E+00,1.544E-02,6.087E-01,-4.316E-01,-4.115E-01,5.227E-01,-9.962E-02,9.934E-01,6.771E+00,4.000E+00,3.951E+00,5.054E-02,4.171E-01,5.727E-01,-8.277E-01,1.202E-02,-3.677E-01,-8.405E-01,7.371E+00,4.000E+00,4.949E+00,-5.796E-02,4.171E-01,4.660E-01,-9.882E-01,-9.635E-01,-7.379E-02,-3.677E-01,4.741E+00,4.000E+00,4.942E+00,5.868E-02,2.903E-01,9.060E-01,-8.602E-01,2.812E-01,2.822E-01,-7.622E-01,7.122E+00,-4.000E+00,-5.170E+00,6.156E-01,5.453E-02,6.474E-02,-6.728E-01,-5.880E-01,-2.422E-01,1.972E-01,8.287E+00,4.000E+00,4.920E+00,5.652E-02,5.453E-02,4.741E-01,-8.110E-01,-9.758E-01,-3.151E-01,-2.422E-01,5.719E+00,4.000E+00,4.913E+00,6.594E-01,-4.473E-02,9.403E-01,-8.435E-01,-1.839E-02,-2.929E-01,-9.116E-01,9.827E+00,-4.000E+00,-5.553E+00,3.167E-01,5.309E-01,-2.570E-01,-8.341E-01,9.838E-01,7.849E-01,5.339E-01,4.408E+00,4.000E+00,4.913E+00,3.909E-01,3.511E-03,8.050E-01,-9.437E-01,-5.464E-01,1.364E-01,-5.886E-01,8.516E+00,-4.000E+00,-4.277E+00,3.590E-01,2.370E-01,-3.561E-01,-6.035E-01,3.019E-01,5.026E-01,9.252E-01,5.598E+00,4.000E+00,4.913E+00,3.289E-02,3.590E-01,-1.000E+00,-3.590E-01,1.000E+00,7.275E-01,3.590E-01,3.849E+00,-1.000E+00,-6.931E-01,7.024E-02,1.992E-02,8.883E-01,-6.913E-01,-1.952E-01,-5.939E-01,-4.550E-01,6.331E+00,4.000E+00,1.792E+00,2.994E-01,3.877E-01,2.994E-01,1.000E+00,7.689E-01,1.000E+00,2.994E-01,3.814E+00,1.000E+00,6.931E-01,3.877E-01,-1.585E-02,8.368E-01,-5.290E-01,-5.411E-01,6.522E-01,-9.369E-06,6.144E+00,4.000E+00,4.949E+00,7.124E-03,3.877E-01,-1.000E+00,-3.877E-01,1.000E+00,1.477E-01,3.877E-01,3.871E+00,-1.000E+00,-6.931E-01,3.471E-02,1.992E-02,3.471E-02,1.000E+00,-7.018E-01,1.000E+00,3.471E-02,3.849E+00,1.000E+00,6.931E-01,1.992E-02,2.064E-01,9.455E-01,-7.444E-01,-2.339E-01,8.074E-01,-5.374E-01,8.871E+00,-4.000E+00,-4.344E+00,-1.329E-02,-2.321E-02,-5.870E-02,2.607E-01,7.824E-01,-6.822E-01,5.756E-01,4.894E+00,3.000E+00,1.386E+00,-1.972E-02,-1.329E-02,-1.000E+00,1.329E-02,1.000E+00,-6.368E-01,-1.329E-02,3.833E+00,-1.000E+00,-6.931E-01,8.516E-03,1.992E-02,-2.678E-01,-4.211E-02,-6.368E-01,7.837E-01,6.240E-01,4.952E+00,-3.000E+00,-1.386E+00,-2.321E-02,7.567E-02,7.852E-01,-5.935E-01,6.601E-01,7.280E-01,-3.042E-01,1.082E+01,-4.000E+00,-3.526E+00,5.540E-03,3.123E-01,5.537E-01,3.594E-01,1.920E-01,-1.250E-01,9.712E-01,4.844E+00,4.000E+00,1.609E+00,4.962E-02,8.516E-03,-2.766E-01,1.260E-02,-6.468E-01,8.172E-01,5.976E-01,4.985E+00,-3.000E+00,-1.386E+00,8.223E-02,7.622E-01,5.568E-01,-7.532E-01,3.834E-02,8.546E-01,6.859E-02,9.033E+00,-4.000E+00,-4.304E+00,3.659E-01,7.567E-02,4.632E-01,-7.751E-01,6.943E-01,8.687E-01,1.975E-01,6.695E+00,-4.000E+00,-3.638E+00,3.123E-01,5.540E-03,-3.594E-01,-5.537E-01,-1.250E-01,1.920E-01,9.712E-01,4.844E+00,-4.000E+00,-1.609E+00,7.423E-02,-9.139E-03,9.216E-01,2.934E-01,6.997E-02,-6.227E-01,6.264E-01,5.349E+00,3.000E+00,1.386E+00,5.662E-02,6.437E-03,6.551E-01,4.731E-01,-6.911E-02,1.298E-03,9.755E-01,5.719E+00,4.000E+00,1.609E+00,2.798E-02,-3.072E-02,2.236E-01,-1.955E-01,5.028E-01,-3.380E-01,8.231E-01,3.876E+00,4.000E+00,1.609E+00,-9.139E-03,6.783E-01,5.114E-01,-4.886E-01,6.053E-01,-9.546E-01,2.188E-01,5.951E+00,4.000E+00,3.761E+00,4.842E-01,3.900E-01,9.127E-01,-9.100E-01,-4.637E-01,-4.664E-01,-9.950E-01,6.496E+00,4.000E+00,3.689E+00,6.437E-03,3.505E-03,5.289E-01,-9.410E-01,-3.513E-02,8.515E-01,-2.939E-01,7.214E+00,-4.000E+00,-3.714E+00,-3.072E-02,2.798E-02,1.955E-01,-2.236E-01,-3.380E-01,5.028E-01,8.231E-01,3.876E+00,-4.000E+00,-1.609E+00,2.748E-02,-3.072E-02,-1.000E+00,3.072E-02,1.000E+00,-4.807E-01,-3.072E-02,3.875E+00,-1.000E+00,-6.931E-01,7.662E-03,6.437E-03,-3.802E-01,-3.021E-01,-4.807E-01,5.967E-01,8.056E-01,5.489E+00,-3.000E+00,-1.386E+00,-1.994E-03,-3.072E-02,-2.157E-01,-7.996E-02,-7.248E-01,7.889E-01,6.125E-01,4.881E+00,-3.000E+00,-1.386E+00,-8.916E-03,-1.994E-03,-1.000E+00,1.994E-03,1.000E+00,-5.024E-01,-1.994E-03,3.863E+00,-1.000E+00,-6.931E-01,3.025E-02,3.212E-02,3.025E-02,1.000E+00,-6.676E-01,1.000E+00,3.025E-02,3.847E+00,1.000E+00,6.931E-01,3.212E-02,6.884E-02,6.526E-01,-1.002E-01,5.758E-01,3.245E-01,6.495E-01,6.264E+00,4.000E+00,2.565E+00,3.370E-02,-3.898E-03,7.631E-01,-5.694E-01,9.640E-01,9.835E-01,-1.273E-01,6.560E+00,4.000E+00,4.727E+00,1.864E-02,3.370E-02,-1.000E+00,-3.370E-02,1.000E+00,-6.196E-01,3.370E-02,3.845E+00,-1.000E+00,-6.931E-01,3.873E-02,2.798E-02,9.041E-01,2.627E-02,4.232E-01,-7.448E-01,3.493E-01,4.862E+00,4.000E+00,1.792E+00,9.590E-03,3.366E-02,-8.517E-02,2.891E-01,-7.448E-01,-6.847E-01,5.128E-01,5.108E+00,3.000E+00,1.386E+00,-4.196E-04,9.590E-03,-1.000E+00,-9.590E-03,1.000E+00,-6.397E-01,9.590E-03,3.858E+00,-1.000E+00,-6.931E-01,6.088E-02,3.873E-02,-2.698E-01,5.838E-02,-6.397E-01,8.591E-01,5.467E-01,5.090E+00,-3.000E+00,-1.386E+00,3.366E-02,3.873E-02,-5.638E-01,-4.950E-01,5.128E-01,3.493E-01,8.591E-01,6.141E+00,-4.000E+00,-1.609E+00,2.798E-02,3.873E-02,-2.627E-02,-9.041E-01,-7.448E-01,4.232E-01,3.493E-01,4.862E+00,-4.000E+00,-1.792E+00,2.364E-02,6.884E-02,3.168E-01,3.051E-01,7.104E-01,-5.902E-01,7.497E-01,5.096E+00,3.000E+00,1.386E+00,-3.089E-02,2.798E-02,-7.181E-01,-6.636E-01,2.364E-02,3.400E-01,9.179E-01,5.498E+00,-2.000E+00,-1.099E+00,-9.583E-03,-3.089E-02,-1.000E+00,3.089E-02,1.000E+00,-5.902E-01,-3.089E-02,3.866E+00,-1.000E+00,-6.931E-01,6.884E-02,-4.196E-03,6.888E-01,-5.833E-01,1.585E-01,9.045E-02,-9.856E-01,6.700E+00,-4.000E+00,-3.951E+00,6.087E-01,-4.196E-03,-1.706E-01,-6.887E-01,9.934E-01,4.361E-01,9.045E-02,6.180E+00,-4.000E+00,-3.970E+00,5.861E-01,6.145E-02,5.861E-01,1.000E+00,8.310E-01,1.000E+00,5.861E-01,3.838E+00,1.000E+00,6.931E-01,6.145E-02,7.359E-01,5.996E-01,-8.061E-01,-9.818E-01,-7.873E-01,-6.114E-01,8.678E+00,4.000E+00,4.290E+00,7.830E-01,4.940E-01,7.830E-01,1.000E+00,4.880E-01,1.000E+00,7.830E-01,3.835E+00,1.000E+00,6.931E-01,4.940E-01,7.830E-01,-1.000E+00,-7.830E-01,1.000E+00,4.880E-01,7.830E-01,3.835E+00,-1.000E+00,-6.931E-01,4.652E-01,4.895E-01,7.533E-01,-6.956E-01,6.740E-01,-2.348E-01,-6.558E-02,5.868E+00,4.000E+00,2.303E+00,3.099E-01,6.699E-01,3.099E-01,1.000E+00,7.727E-01,1.000E+00,3.099E-01,3.852E+00,1.000E+00,6.931E-01,6.699E-01,-3.846E-02,9.766E-01,-4.325E-01,-5.207E-01,-9.307E-01,-5.432E-01,5.725E+00,4.000E+00,1.792E+00,3.713E-01,6.055E-01,2.154E-01,-8.965E-01,-2.203E-01,-4.117E-01,2.219E-01,8.128E+00,4.000E+00,3.401E+00,-1.086E-02,3.853E-01,9.205E-01,-8.901E-01,3.964E-01,-7.590E-01,-6.416E-01,8.305E+00,4.000E+00,3.850E+00,3.158E-01,-2.949E-02,3.463E-01,-9.007E-01,8.629E-01,-7.399E-01,-2.130E-01,8.035E+00,-4.000E+00,-5.421E+00,9.590E-02,2.629E-02,5.369E-01,-7.001E-01,4.953E-01,-8.262E-01,1.679E-01,5.970E+00,-4.000E+00,-5.438E+00,-3.846E-02,1.332E-01,7.880E-01,-8.957E-01,-7.024E-01,2.648E-01,-6.805E-01,7.101E+00,-4.000E+00,-5.460E+00,5.964E-01,-2.147E-02,9.795E-01,-6.323E-01,6.888E-01,-8.298E-01,-7.306E-01,8.084E+00,-4.000E+00,-4.277E+00,4.895E-01,4.652E-01,6.956E-01,-7.533E-01,-2.348E-01,6.740E-01,-6.558E-02,5.868E+00,-4.000E+00,-2.303E+00,2.223E-01,6.828E-02,4.891E-01,-3.187E-01,6.472E-01,9.446E-01,-1.074E-01,4.924E+00,4.000E+00,3.258E+00,7.871E-01,7.829E-01,7.871E-01,1.000E+00,9.912E-01,1.000E+00,7.871E-01,3.824E+00,1.000E+00,6.931E-01,7.829E-01,5.094E-01,3.638E-01,-9.334E-01,-9.495E-01,-4.887E-01,-5.976E-01,7.476E+00,-4.000E+00,-4.394E+00,3.900E-01,4.842E-01,9.100E-01,-9.127E-01,-4.664E-01,-4.637E-01,-9.950E-01,6.496E+00,-4.000E+00,-3.689E+00,6.361E-01,4.842E-01,3.595E-02,-8.139E-01,1.150E-01,-9.546E-01,-4.637E-01,5.082E+00,-4.000E+00,-3.714E+00,6.783E-01,-9.139E-03,4.886E-01,-5.114E-01,-9.546E-01,6.053E-01,2.188E-01,5.951E+00,-4.000E+00,-3.761E+00,1.090E-01,6.783E-01,-1.000E+00,-6.783E-01,1.000E+00,-6.564E-01,6.783E-01,3.825E+00,-1.000E+00,-6.931E-01,1.340E-01,4.097E-01,1.340E-01,1.000E+00,9.361E-01,1.000E+00,1.340E-01,3.841E+00,1.000E+00,6.931E-01,4.097E-01,5.431E-01,4.097E-01,1.000E+00,9.738E-01,1.000E+00,4.097E-01,3.821E+00,1.000E+00,6.931E-01,5.431E-01,4.097E-01,-1.000E+00,-4.097E-01,1.000E+00,9.738E-01,4.097E-01,3.821E+00,-1.000E+00,-6.931E-01,5.087E-01,2.223E-01,8.849E-01,-8.414E-01,-9.363E-01,3.333E-01,-5.426E-01,8.182E+00,-4.000E+00,-2.398E+00,6.327E-01,4.107E-01,6.327E-01,1.000E+00,9.060E-01,1.000E+00,6.327E-01,3.828E+00,1.000E+00,6.931E-01,4.107E-01,5.574E-01,9.784E-01,-8.309E-01,-5.642E-01,-6.529E-01,-9.111E-01,6.352E+00,4.000E+00,2.485E+00,2.001E-01,4.107E-01,-1.000E+00,-4.107E-01,1.000E+00,8.533E-01,4.107E-01,3.800E+00,-1.000E+00,-6.931E-01,6.096E-01,4.069E-01,9.388E-01,-8.652E-01,-8.267E-01,-8.770E-01,-8.130E-01,6.979E+00,4.000E+00,2.079E+00,6.560E-01,6.096E-01,-1.000E+00,-6.096E-01,1.000E+00,9.903E-01,6.096E-01,3.847E+00,-1.000E+00,-6.931E-01,3.283E-01,6.133E-01,3.283E-01,1.000E+00,9.274E-01,1.000E+00,3.283E-01,3.836E+00,1.000E+00,6.931E-01,6.133E-01,3.283E-01,-1.000E+00,-3.283E-01,1.000E+00,9.274E-01,3.283E-01,3.836E+00,-1.000E+00,-6.931E-01,3.809E-02,6.133E-01,-1.000E+00,-6.133E-01,1.000E+00,-7.381E-01,6.133E-01,3.855E+00,-1.000E+00,-6.931E-01,8.581E-02,3.283E-01,-1.825E-01,-9.089E-01,-7.381E-01,-7.729E-01,2.715E-01,6.473E+00,-3.000E+00,-1.386E+00,5.967E-01,4.069E-01,5.967E-01,1.000E+00,7.684E-01,1.000E+00,5.967E-01,3.827E+00,1.000E+00,6.931E-01,4.069E-01,6.096E-01,8.652E-01,-9.388E-01,-8.770E-01,-8.267E-01,-8.130E-01,6.979E+00,-4.000E+00,-2.079E+00,6.055E-01,3.713E-01,8.965E-01,-2.154E-01,-4.117E-01,-2.203E-01,2.219E-01,8.128E+00,-4.000E+00,-3.401E+00,5.574E-01,4.107E-01,8.309E-01,-9.784E-01,-6.529E-01,-5.642E-01,-9.111E-01,6.352E+00,-4.000E+00,-2.485E+00,6.478E-01,3.713E-01,-1.116E-01,-6.763E-01,-3.558E-01,-1.775E-01,5.703E-01,4.577E+00,-4.000E+00,-3.466E+00,6.828E-02,2.223E-01,3.187E-01,-4.891E-01,9.446E-01,6.472E-01,-1.074E-01,4.924E+00,-4.000E+00,-3.258E+00,7.966E-01,-3.706E-02,7.966E-01,1.000E+00,1.492E-01,1.000E+00,7.966E-01,3.814E+00,1.000E+00,6.931E-01,-3.706E-02,7.966E-01,-1.000E+00,-7.966E-01,1.000E+00,1.492E-01,7.966E-01,3.814E+00,-1.000E+00,-6.931E-01,8.909E-02,1.998E-02,3.482E-02,2.469E-01,8.566E-01,-7.079E-01,5.262E-01,4.739E+00,3.000E+00,1.386E+00,-5.059E-02,3.158E-01,9.770E-01,-3.914E-01,4.837E-02,-5.558E-01,-5.725E-01,5.773E+00,-4.000E+00,-3.555E+00,1.588E-02,8.895E-03,3.020E-02,2.971E-01,7.657E-01,-5.818E-01,6.368E-01,5.252E+00,3.000E+00,1.386E+00,1.998E-02,8.909E-02,-2.469E-01,-3.482E-02,-7.079E-01,8.566E-01,5.262E-01,4.739E+00,-3.000E+00,-1.386E+00,-1.079E-02,9.281E-02,5.070E-01,-5.869E-01,8.504E-01,8.906E-01,3.762E-01,6.108E+00,-4.000E+00,-5.176E+00,8.895E-03,2.907E-02,6.624E-01,2.642E-01,4.106E-01,-1.065E-01,8.963E-01,5.228E+00,4.000E+00,1.609E+00,3.229E-02,1.998E-02,-2.664E-01,-2.818E-02,-6.605E-01,8.119E-01,5.964E-01,4.978E+00,-3.000E+00,-1.386E+00,6.150E-02,3.229E-02,-1.000E+00,-3.229E-02,1.000E+00,-5.317E-01,3.229E-02,3.865E+00,-1.000E+00,-6.931E-01,3.585E-01,8.895E-03,-3.630E-01,4.804E-04,-5.317E-01,8.963E-01,6.099E-01,5.622E+00,-3.000E+00,-1.386E+00,2.907E-02,8.895E-03,-2.642E-01,-6.624E-01,-1.065E-01,4.106E-01,8.963E-01,5.228E+00,-4.000E+00,-1.609E+00,-1.125E-02,3.585E-01,-7.169E-01,-8.822E-01,2.907E-02,9.005E-02,9.075E-01,5.544E+00,-2.000E+00,-1.099E+00,4.897E-02,-2.949E-02,9.222E-01,-7.608E-01,4.696E-01,9.858E-02,-8.403E-01,1.071E+01,-4.000E+00,-5.598E+00,3.853E-01,-1.086E-02,8.901E-01,-9.205E-01,-7.590E-01,3.964E-01,-6.416E-01,8.305E+00,-4.000E+00,-3.850E+00,1.243E-01,2.907E-02,-3.642E-01,-8.278E-01,-2.407E-02,5.605E-01,8.093E-01,5.322E+00,-4.000E+00,-1.609E+00,1.369E-01,4.098E-01,1.369E-01,1.000E+00,4.189E-01,1.000E+00,1.369E-01,3.846E+00,1.000E+00,6.931E-01,4.098E-01,4.969E-01,4.098E-01,1.000E+00,9.039E-01,1.000E+00,4.098E-01,3.848E+00,1.000E+00,6.931E-01,4.969E-01,4.098E-01,-1.000E+00,-4.098E-01,1.000E+00,9.039E-01,4.098E-01,3.848E+00,-1.000E+00,-6.931E-01,4.717E-01,-3.846E-02,7.420E-01,-6.841E-01,9.597E-01,8.430E-01,-5.612E-02,6.190E+00,-4.000E+00,-3.892E+00,3.532E-02,1.308E-02,9.948E-01,-8.299E-01,5.060E-01,-1.397E-01,-7.816E-01,8.693E+00,4.000E+00,2.890E+00,3.279E-02,4.923E-02,3.106E-03,2.634E-01,8.290E-01,-6.685E-01,5.837E-01,4.840E+00,3.000E+00,1.386E+00,-4.294E-02,4.969E-01,4.182E-01,-9.308E-01,-9.743E-01,1.499E-01,-5.983E-01,5.331E+00,-4.000E+00,-1.609E+00,4.750E-05,-1.232E-02,8.681E-01,1.190E-02,1.496E-01,-6.303E-01,4.784E-01,5.178E+00,4.000E+00,1.792E+00,4.923E-02,2.235E-02,8.280E-01,-5.886E-01,6.312E-01,6.308E-01,-6.672E-02,6.487E+00,4.000E+00,2.197E+00,2.563E-02,-4.294E-02,-3.071E-01,1.058E-01,-6.354E-01,8.212E-01,5.665E-01,5.209E+00,-3.000E+00,-1.386E+00,-1.633E-02,4.750E-05,-2.362E-01,1.069E-01,-7.179E-01,8.230E-01,4.961E-01,5.050E+00,-3.000E+00,-1.386E+00,5.831E-02,4.923E-02,-3.300E-01,7.082E-02,-5.227E-01,-6.303E-01,5.670E-01,5.424E+00,-3.000E+00,-1.386E+00,-1.232E-02,4.750E-05,-1.190E-02,-8.681E-01,-6.303E-01,1.496E-01,4.784E-01,5.178E+00,-4.000E+00,-1.792E+00,3.712E-01,-1.745E-02,9.817E-01,-8.848E-01,-2.021E-01,-1.659E-01,-9.555E-01,6.394E+00,4.000E+00,2.079E+00,5.968E-01,9.023E-03,5.968E-01,1.000E+00,-6.934E-01,1.000E+00,5.968E-01,2.991E+00,1.000E+00,6.931E-01,9.023E-03,5.968E-01,-1.000E+00,-5.968E-01,1.000E+00,-6.934E-01,5.968E-01,2.991E+00,-1.000E+00,-6.931E-01,2.235E-02,4.923E-02,5.886E-01,-8.280E-01,6.308E-01,6.312E-01,-6.672E-02,6.487E+00,-4.000E+00,-2.197E+00,7.359E-01,6.145E-02,8.061E-01,-5.996E-01,-7.873E-01,-9.818E-01,-6.114E-01,8.678E+00,-4.000E+00,-4.290E+00,-4.336E-03,1.308E-02,-2.534E-02,2.404E-01,7.993E-01,-6.662E-01,5.927E-01,4.957E+00,3.000E+00,1.386E+00,1.408E-02,-4.336E-03,-1.000E+00,4.336E-03,1.000E+00,-6.205E-01,-4.336E-03,3.870E+00,-1.000E+00,-6.931E-01,-1.745E-02,3.712E-01,8.848E-01,-9.817E-01,-1.659E-01,-2.021E-01,-9.555E-01,6.394E+00,-4.000E+00,-2.079E+00,1.308E-02,3.532E-02,8.299E-01,-9.948E-01,-1.397E-01,5.060E-01,-7.816E-01,8.693E+00,-4.000E+00,-2.890E+00,-1.069E-02,5.868E-02,3.802E-01,-1.706E-01,7.064E-01,2.789E-01,-5.962E-01,6.450E+00,-4.000E+00,-4.852E+00,3.400E-04,2.101E-01,5.605E-02,3.434E-01,-3.883E-01,-4.898E-01,7.081E-01,5.289E+00,3.000E+00,1.386E+00,-2.508E-02,7.359E-01,3.019E-01,-8.416E-01,3.701E-01,-2.744E-01,-3.556E-01,8.202E+00,-4.000E+00,-5.727E+00,-4.391E-02,7.359E-01,3.812E-01,-9.877E-01,-3.274E-01,-5.847E-01,-2.744E-01,5.918E+00,-4.000E+00,-5.730E+00,2.101E-01,3.400E-04,-3.434E-01,-5.605E-02,-4.898E-01,-3.883E-01,7.081E-01,5.289E+00,-3.000E+00,-1.386E+00,2.504E-01,1.460E-01,2.504E-01,1.000E+00,9.919E-01,1.000E+00,2.504E-01,3.845E+00,1.000E+00,6.931E-01,1.460E-01,2.504E-01,-1.000E+00,-2.504E-01,1.000E+00,9.919E-01,2.504E-01,3.845E+00,-1.000E+00,-6.931E-01,7.597E-01,1.033E-02,7.597E-01,1.000E+00,2.429E-01,1.000E+00,7.597E-01,3.851E+00,1.000E+00,6.931E-01,1.033E-02,-5.796E-02,5.050E-01,-7.974E-01,-6.354E-01,-5.645E-01,-5.382E-01,8.958E+00,-4.000E+00,-4.920E+00,1.293E-02,7.077E-01,9.315E-01,-8.158E-01,-7.704E-01,3.904E-01,-8.285E-01,7.878E+00,-4.000E+00,-5.787E+00,5.453E-02,5.652E-02,8.110E-01,-4.741E-01,-3.151E-01,-9.758E-01,-2.422E-01,5.719E+00,-4.000E+00,-4.913E+00,4.171E-01,-5.796E-02,9.882E-01,-4.660E-01,-7.379E-02,-9.635E-01,-3.677E-01,4.741E+00,-4.000E+00,-4.942E+00,5.309E-01,3.167E-01,8.341E-01,2.570E-01,7.849E-01,9.838E-01,5.339E-01,4.408E+00,-4.000E+00,-4.913E+00,6.907E-01,3.167E-01,-4.867E-01,-5.590E-01,2.076E-01,6.833E-01,9.838E-01,4.729E+00,-4.000E+00,-4.920E+00,2.370E-01,3.590E-01,6.035E-01,3.561E-01,5.026E-01,3.019E-01,9.252E-01,5.598E+00,-4.000E+00,-4.913E+00,4.469E-02,-4.473E-02,9.975E-01,-7.509E-01,-2.021E-01,-4.795E-01,-7.670E-01,5.362E+00,-4.000E+00,-5.984E+00,1.168E-01,4.469E-02,-1.000E+00,-4.469E-02,1.000E+00,-7.858E-01,4.469E-02,3.849E+00,-1.000E+00,-6.931E-01,-3.048E-02,6.907E-01,1.002E-01,-9.183E-01,-5.278E-01,5.518E-01,1.776E-01,7.138E+00,-4.000E+00,-1.609E+00,2.144E-02,-3.631E-02,2.144E-02,1.000E+00,6.990E-01,1.000E+00,2.144E-02,3.876E+00,1.000E+00,6.931E-01,-3.631E-02,2.144E-02,-1.000E+00,-2.144E-02,1.000E+00,6.990E-01,2.144E-02,3.876E+00,-1.000E+00,-6.931E-01,-2.634E-02,3.877E-01,9.981E-01,-1.859E-01,7.378E-01,4.892E-02,-2.459E-01,5.954E+00,-4.000E+00,-4.927E+00,-3.898E-03,3.370E-02,5.694E-01,-7.631E-01,9.835E-01,9.640E-01,-1.273E-01,6.560E+00,-4.000E+00,-4.727E+00,-3.798E-02,-3.898E-03,-1.000E+00,3.898E-03,1.000E+00,-4.162E-01,-3.898E-03,3.860E+00,-1.000E+00,-6.931E-01,-1.585E-02,3.877E-01,5.290E-01,-8.368E-01,6.522E-01,-5.411E-01,-9.369E-06,6.144E+00,-4.000E+00,-4.949E+00,1.133E-01,9.439E-02,4.831E-01,2.828E-01,7.116E-01,-6.551E-01,6.531E-01,5.464E+00,3.000E+00,1.386E+00,8.209E-02,6.524E-02,8.209E-02,1.000E+00,-6.551E-01,1.000E+00,8.209E-02,3.882E+00,1.000E+00,6.931E-01,6.524E-02,8.209E-02,-1.000E+00,-8.209E-02,1.000E+00,-6.551E-01,8.209E-02,3.882E+00,-1.000E+00,-6.931E-01,9.439E-02,1.133E-01,-2.828E-01,-4.831E-01,-6.551E-01,7.116E-01,6.531E-01,5.464E+00,-3.000E+00,-1.386E+00,4.460E-02,7.874E-02,1.558E-01,3.476E-01,8.161E-01,-6.158E-01,6.391E-01,5.244E+00,3.000E+00,1.386E+00,-5.035E-02,4.460E-02,-1.000E+00,-4.460E-02,1.000E+00,-4.728E-01,4.460E-02,3.862E+00,-1.000E+00,-6.931E-01,8.577E-02,-5.035E-02,-1.000E+00,5.035E-02,1.000E+00,-6.158E-01,-5.035E-02,3.867E+00,-1.000E+00,-6.931E-01,7.874E-02,4.460E-02,-3.476E-01,-1.558E-01,-6.158E-01,8.161E-01,6.391E-01,5.244E+00,-3.000E+00,-1.386E+00,0.000E+00,0.000E+00,0.000E+00,0.000E+00,0.000E+00,0.000E+00,0.000E+00,0.000E+00,0.000E+00,0.000E+00
```
