## Supplementary material for "Tertiary-interaction characters enable fast, model-based structural phylogenetics beyond the twilight zone": 3dhg_A_AF-Q00456-F1-model_v4_chains.txt

```
3dhg_A_AF-Q00456-F1-model_v4.pdb ALPHAFOLD MONOMER V2.0 PREDICTION FOR TOLUENE-4-MONOOXYGENASE SYSTEM, HYDROXYLASE COMPONENT SUBUNIT ALPHA (Q00456)
```
