## Supplementary material for "Tertiary-interaction characters enable fast, model-based structural phylogenetics beyond the twilight zone": 3e6s_A_AF-B6DMH6-F1-model_v4_3di.dump

```
3e6s_A_AF-B6DMH6-F1-model_v4.pdb ALPHAFOLD MONOMER V2.0 PREDICTION FOR FERRITIN (B6DMH6)	MKSPFFFLSALALTLRDSSPSFATAFRLAVTRCARQGIHAPSSSSSSSSRCLVASASALAGPSEELLDLFNRQVTQEFTASQVYLSASIWFDQNDWEGMAAYMLAESAEEREHGLGFVDFANKRNIPIELQAVPAPVSCAEWSSPEDVWQSILELEQANTRSLLNLAEAASTCHDFAVMAFLNPFHLQQVNEEDKIGSILAKVTDENRTPGLLRSLDVVSFLGPCLFRSV	DDDDDDDDDDDDDDDDDDDDDPDDDDDDDDDDDDDDDDDDDDDDDDPDPPPPPPPPVPDPAAPPQLQVLLLVLLLLLLLLLQLLQLQLVLCVVVVLNQSNLVSNVSSVVSNVVSVLSVVLCVVVVHPHDHDDRDHNPQSVVDPDPLSSLVVNLVSLVVSLVSLVSSLVSCVVVVVVVVNVSSVVVNVVSVVVNVVSVVVSVVCVVQVVPPCSNVVCSCPPRVDPPVPPDD	0.000E+00,6.952E-310,6.938E-310,6.899E-310,1.391E-309,-4.100E-02,-2.087E+01,1.645E+01,5.687E+10,0.000E+00,6.613E-01,6.103E-01,6.613E-01,1.000E+00,8.884E-01,1.000E+00,6.613E-01,3.849E+00,1.000E+00,6.931E-01,6.103E-01,8.733E-01,6.103E-01,1.000E+00,8.762E-01,1.000E+00,6.103E-01,3.861E+00,1.000E+00,6.931E-01,8.733E-01,4.936E-01,8.733E-01,1.000E+00,6.277E-01,1.000E+00,8.733E-01,3.318E+00,1.000E+00,6.931E-01,4.936E-01,8.733E-01,-1.000E+00,-8.733E-01,1.000E+00,6.277E-01,8.733E-01,3.318E+00,-1.000E+00,-6.931E-01,9.813E-01,4.936E-01,-1.000E+00,-4.936E-01,1.000E+00,3.178E-01,4.936E-01,3.265E+00,-1.000E+00,-6.931E-01,8.476E-01,8.735E-01,8.476E-01,1.000E+00,5.394E-01,1.000E+00,8.476E-01,3.282E+00,1.000E+00,6.931E-01,8.735E-01,8.476E-01,-1.000E+00,-8.476E-01,1.000E+00,5.394E-01,8.476E-01,3.282E+00,-1.000E+00,-6.931E-01,8.133E-01,8.885E-01,8.133E-01,1.000E+00,4.562E-01,1.000E+00,8.133E-01,3.791E+00,1.000E+00,6.931E-01,8.885E-01,4.679E-01,8.885E-01,1.000E+00,6.812E-01,1.000E+00,8.885E-01,3.646E+00,1.000E+00,6.931E-01,4.679E-01,8.885E-01,-1.000E+00,-8.885E-01,1.000E+00,6.812E-01,8.885E-01,3.646E+00,-1.000E+00,-6.931E-01,6.132E-01,5.265E-01,6.132E-01,1.000E+00,8.201E-01,1.000E+00,6.132E-01,3.730E+00,1.000E+00,6.931E-01,5.265E-01,6.132E-01,-1.000E+00,-6.132E-01,1.000E+00,8.201E-01,6.132E-01,3.730E+00,-1.000E+00,-6.931E-01,6.265E-01,4.025E-01,6.265E-01,1.000E+00,8.221E-01,1.000E+00,6.265E-01,3.741E+00,1.000E+00,6.931E-01,4.025E-01,6.265E-01,-1.000E+00,-6.265E-01,1.000E+00,8.221E-01,6.265E-01,3.741E+00,-1.000E+00,-6.931E-01,4.204E-01,5.475E-01,4.204E-01,1.000E+00,9.594E-01,1.000E+00,4.204E-01,3.809E+00,1.000E+00,6.931E-01,5.475E-01,4.204E-01,-1.000E+00,-4.204E-01,1.000E+00,9.594E-01,4.204E-01,3.809E+00,-1.000E+00,-6.931E-01,4.758E-01,5.475E-01,-1.000E+00,-5.475E-01,1.000E+00,8.558E-01,5.475E-01,3.808E+00,-1.000E+00,-6.931E-01,3.176E-01,4.758E-01,-1.000E+00,-4.758E-01,1.000E+00,9.772E-01,4.758E-01,3.831E+00,-1.000E+00,-6.931E-01,5.503E-01,5.048E-01,5.503E-01,1.000E+00,6.129E-01,1.000E+00,5.503E-01,3.827E+00,1.000E+00,6.931E-01,5.048E-01,5.503E-01,-1.000E+00,-5.503E-01,1.000E+00,6.129E-01,5.503E-01,3.827E+00,-1.000E+00,-6.931E-01,2.799E-02,5.048E-01,-1.000E+00,-5.048E-01,1.000E+00,-5.208E-02,5.048E-01,3.883E+00,-1.000E+00,-6.931E-01,5.257E-01,5.282E-01,5.257E-01,1.000E+00,4.168E-02,1.000E+00,5.257E-01,3.833E+00,1.000E+00,6.931E-01,5.282E-01,5.257E-01,-1.000E+00,-5.257E-01,1.000E+00,4.168E-02,5.257E-01,3.833E+00,-1.000E+00,-6.931E-01,5.013E-01,7.126E-01,5.013E-01,1.000E+00,-8.761E-03,1.000E+00,5.013E-01,3.785E+00,1.000E+00,6.931E-01,7.126E-01,5.049E-01,7.126E-01,1.000E+00,7.531E-01,1.000E+00,7.126E-01,3.810E+00,1.000E+00,6.931E-01,5.049E-01,7.126E-01,-1.000E+00,-7.126E-01,1.000E+00,7.531E-01,7.126E-01,3.810E+00,-1.000E+00,-6.931E-01,4.050E-01,5.049E-01,-1.000E+00,-5.049E-01,1.000E+00,3.848E-01,5.049E-01,3.789E+00,-1.000E+00,-6.931E-01,3.405E-01,4.050E-01,-1.000E+00,-4.050E-01,1.000E+00,9.957E-01,4.050E-01,3.820E+00,-1.000E+00,-6.931E-01,3.364E-01,5.690E-01,3.364E-01,1.000E+00,9.623E-01,1.000E+00,3.364E-01,3.832E+00,1.000E+00,6.931E-01,5.690E-01,6.102E-01,5.690E-01,1.000E+00,5.305E-01,1.000E+00,5.690E-01,3.741E+00,1.000E+00,6.931E-01,6.102E-01,5.690E-01,-1.000E+00,-5.690E-01,1.000E+00,5.305E-01,5.690E-01,3.741E+00,-1.000E+00,-6.931E-01,4.155E-01,6.102E-01,-1.000E+00,-6.102E-01,1.000E+00,9.736E-01,6.102E-01,3.787E+00,-1.000E+00,-6.931E-01,5.891E-01,4.155E-01,-1.000E+00,-4.155E-01,1.000E+00,9.772E-01,4.155E-01,3.847E+00,-1.000E+00,-6.931E-01,6.624E-01,7.782E-01,6.624E-01,1.000E+00,9.145E-01,1.000E+00,6.624E-01,3.815E+00,1.000E+00,6.931E-01,7.782E-01,9.935E-01,7.782E-01,1.000E+00,8.442E-01,1.000E+00,7.782E-01,3.216E+00,1.000E+00,6.931E-01,9.935E-01,7.782E-01,-1.000E+00,-7.782E-01,1.000E+00,8.442E-01,7.782E-01,3.216E+00,-1.000E+00,-6.931E-01,8.536E-01,7.956E-01,8.536E-01,1.000E+00,6.084E-01,1.000E+00,8.536E-01,3.877E+00,1.000E+00,6.931E-01,7.956E-01,6.791E-01,7.956E-01,1.000E+00,9.822E-01,1.000E+00,7.956E-01,3.809E+00,1.000E+00,6.931E-01,6.791E-01,7.956E-01,-1.000E+00,-7.956E-01,1.000E+00,9.822E-01,7.956E-01,3.809E+00,-1.000E+00,-6.931E-01,7.480E-01,6.791E-01,-1.000E+00,-6.791E-01,1.000E+00,9.896E-01,6.791E-01,3.611E+00,-1.000E+00,-6.931E-01,8.140E-01,7.356E-01,8.140E-01,1.000E+00,4.763E-01,1.000E+00,8.140E-01,3.688E+00,1.000E+00,6.931E-01,7.356E-01,4.759E-01,7.356E-01,1.000E+00,9.279E-01,1.000E+00,7.356E-01,3.718E+00,1.000E+00,6.931E-01,4.759E-01,7.356E-01,-1.000E+00,-7.356E-01,1.000E+00,9.279E-01,7.356E-01,3.718E+00,-1.000E+00,-6.931E-01,4.367E-01,4.843E-01,4.367E-01,1.000E+00,9.446E-01,1.000E+00,4.367E-01,3.813E+00,1.000E+00,6.931E-01,4.843E-01,4.367E-01,-1.000E+00,-4.367E-01,1.000E+00,9.446E-01,4.367E-01,3.813E+00,-1.000E+00,-6.931E-01,1.686E-01,3.111E-01,1.686E-01,1.000E+00,9.481E-01,1.000E+00,1.686E-01,3.807E+00,1.000E+00,6.931E-01,3.111E-01,1.686E-01,-1.000E+00,-1.686E-01,1.000E+00,9.481E-01,1.686E-01,3.807E+00,-1.000E+00,-6.931E-01,1.751E-01,1.521E-01,1.751E-01,1.000E+00,9.100E-01,1.000E+00,1.751E-01,3.807E+00,1.000E+00,6.931E-01,1.521E-01,9.743E-02,1.521E-01,1.000E+00,8.470E-01,1.000E+00,1.521E-01,3.753E+00,1.000E+00,6.931E-01,9.743E-02,1.521E-01,-1.000E+00,-1.521E-01,1.000E+00,8.470E-01,1.521E-01,3.753E+00,-1.000E+00,-6.931E-01,1.684E-01,8.818E-02,1.684E-01,1.000E+00,7.846E-01,1.000E+00,1.684E-01,3.790E+00,1.000E+00,6.931E-01,8.818E-02,1.684E-01,-1.000E+00,-1.684E-01,1.000E+00,7.846E-01,1.684E-01,3.790E+00,-1.000E+00,-6.931E-01,1.739E-01,8.818E-02,-1.000E+00,-8.818E-02,1.000E+00,7.682E-01,8.818E-02,3.785E+00,-1.000E+00,-6.931E-01,3.532E-01,-5.798E-02,3.532E-01,1.000E+00,3.490E-01,1.000E+00,3.532E-01,3.852E+00,1.000E+00,6.931E-01,-5.798E-02,3.532E-01,-1.000E+00,-3.532E-01,1.000E+00,3.490E-01,3.532E-01,3.852E+00,-1.000E+00,-6.931E-01,-3.766E-02,-5.798E-02,-1.000E+00,5.798E-02,1.000E+00,-1.090E-01,-5.798E-02,3.884E+00,-1.000E+00,-6.931E-01,2.653E-01,1.736E-01,2.653E-01,1.000E+00,7.543E-01,1.000E+00,2.653E-01,3.762E+00,1.000E+00,6.931E-01,1.736E-01,2.653E-01,-1.000E+00,-2.653E-01,1.000E+00,7.543E-01,2.653E-01,3.762E+00,-1.000E+00,-6.931E-01,3.260E-01,2.653E-01,-7.694E-01,-6.675E-01,1.736E-01,-3.004E-01,7.543E-01,5.799E+00,-2.000E+00,-1.099E+00,4.759E-01,2.744E-01,8.378E-01,-1.082E-01,6.110E-01,8.278E-01,3.610E-01,7.133E+00,4.000E+00,4.190E+00,4.352E-01,-2.198E-03,9.372E-01,-8.645E-01,-5.892E-01,7.568E-03,-7.677E-01,9.485E+00,4.000E+00,4.682E+00,4.384E-01,-3.830E-02,4.384E-01,1.000E+00,2.501E-01,1.000E+00,4.384E-01,3.837E+00,1.000E+00,6.931E-01,-3.830E-02,4.384E-01,-1.000E+00,-4.384E-01,1.000E+00,2.501E-01,4.384E-01,3.837E+00,-1.000E+00,-6.931E-01,4.983E-02,-1.333E-02,9.257E-01,-8.474E-01,-7.981E-01,-8.368E-01,-5.877E-01,1.013E+01,4.000E+00,4.615E+00,-2.192E-02,-3.458E-03,3.814E-01,-5.237E-01,5.943E-01,6.088E-01,5.519E-01,6.587E+00,4.000E+00,4.615E+00,6.191E-02,5.229E-01,8.774E-01,9.688E-02,6.101E-01,7.557E-01,-3.866E-02,7.192E+00,4.000E+00,4.127E+00,2.423E-02,6.191E-02,-1.000E+00,-6.191E-02,1.000E+00,-6.634E-01,6.191E-02,3.875E+00,-1.000E+00,-6.931E-01,2.190E-02,3.820E-02,9.097E-01,-8.735E-01,3.760E-01,5.055E-01,-8.514E-01,7.777E+00,4.000E+00,4.543E+00,3.542E-02,-4.094E-03,8.971E-01,-9.802E-01,4.615E-01,5.807E-02,-7.917E-01,8.079E+00,4.000E+00,3.871E+00,-2.178E-02,3.656E-01,8.967E-01,4.188E-01,2.764E-01,6.447E-01,3.809E-01,6.658E+00,4.000E+00,4.094E+00,2.549E-02,2.432E-02,9.331E-03,2.399E-01,8.014E-01,-6.378E-01,6.142E-01,4.934E+00,3.000E+00,1.386E+00,8.571E-03,8.254E-03,5.042E-01,-5.336E-01,5.685E-01,6.824E-01,4.473E-01,7.895E+00,4.000E+00,4.466E+00,-5.411E-02,-9.206E-03,5.281E-01,-6.806E-01,8.264E-01,5.105E-01,2.444E-01,5.087E+00,4.000E+00,3.714E+00,2.432E-02,2.787E-01,8.980E-01,-3.734E-03,8.819E-01,8.173E-01,-2.463E-02,6.392E+00,4.000E+00,4.078E+00,5.340E-02,3.646E-02,9.371E-01,-8.777E-01,3.194E-01,3.983E-01,-8.910E-01,9.342E+00,4.000E+00,4.382E+00,2.065E-02,-2.707E-02,9.239E-01,-9.729E-01,1.711E-01,4.251E-02,-9.853E-01,5.442E+00,4.000E+00,3.526E+00,-1.881E-02,-3.875E-02,-5.991E-02,-6.106E-01,5.351E-02,3.868E-02,8.245E-01,8.801E+00,4.000E+00,3.401E+00,2.051E-03,2.787E-01,-8.289E-03,-8.593E-01,9.722E-01,9.097E-01,1.857E-01,5.671E+00,4.000E+00,4.007E+00,-3.710E-03,8.444E-03,7.283E-01,-4.215E-01,5.457E-01,5.972E-01,3.136E-01,8.693E+00,4.000E+00,4.290E+00,-1.831E-02,-3.875E-02,6.031E-01,-6.110E-01,6.982E-01,7.489E-01,1.839E-01,4.149E+00,4.000E+00,3.296E+00,5.188E-02,3.558E-01,8.671E-01,-2.052E-02,-4.219E-01,2.914E-01,4.373E-01,7.733E+00,4.000E+00,3.989E+00,-2.765E-03,7.698E-02,9.253E-01,-7.786E-01,2.454E-01,3.649E-01,-9.252E-01,9.934E+00,4.000E+00,4.190E+00,6.186E-03,-1.389E-02,9.567E-01,-9.778E-01,1.423E-01,7.252E-02,-9.902E-01,5.257E+00,4.000E+00,2.996E+00,-1.600E-02,2.370E-02,-7.215E-02,-5.482E-01,1.050E-01,-3.450E-03,8.732E-01,8.681E+00,4.000E+00,2.773E+00,1.803E-02,1.392E-04,9.358E-01,-3.891E-01,9.701E-01,-1.316E-01,-6.951E-02,6.708E+00,4.000E+00,3.989E+00,-5.369E-02,-4.920E-02,7.638E-01,-7.850E-01,-9.485E-01,-9.437E-01,-2.310E-01,8.564E+00,4.000E+00,2.565E+00,-3.511E-03,2.370E-02,5.993E-01,-5.466E-01,7.129E-01,7.313E-01,2.943E-01,4.058E+00,4.000E+00,2.565E+00,2.753E-02,1.803E-02,-2.981E-01,-4.139E-02,-6.118E-01,7.758E-01,6.400E-01,4.974E+00,-3.000E+00,-1.386E+00,3.844E-02,1.392E-04,3.299E-01,-8.156E-01,6.031E-01,2.832E-01,-3.550E-01,7.118E+00,4.000E+00,3.912E+00,4.056E-02,1.052E-01,9.330E-01,-3.402E-02,2.835E-01,-6.470E-01,3.225E-01,4.899E+00,4.000E+00,1.792E+00,5.440E-04,6.805E-02,-3.317E-02,3.210E-01,-6.470E-01,-6.755E-01,5.439E-01,5.189E+00,3.000E+00,1.386E+00,-3.030E-02,3.844E-02,-2.713E-01,8.966E-02,-6.404E-01,8.042E-01,5.189E-01,5.182E+00,-3.000E+00,-1.386E+00,1.000E-01,4.056E-02,-2.883E-01,-1.142E-02,-5.907E-01,8.364E-01,6.136E-01,5.132E+00,-3.000E+00,-1.386E+00,6.805E-02,4.056E-02,-5.918E-01,-5.206E-01,5.439E-01,3.225E-01,8.364E-01,6.364E+00,-4.000E+00,-1.609E+00,1.052E-01,2.240E-02,7.644E-01,-8.568E-01,-2.071E-01,4.111E-01,-5.561E-01,6.518E+00,4.000E+00,4.804E+00,6.917E-02,-3.511E-03,-1.682E-01,-6.459E-01,-2.060E-01,-1.830E-01,8.331E-01,8.688E+00,-4.000E+00,-2.303E+00,1.511E-01,1.894E-01,9.848E-01,-7.134E-01,-5.305E-01,2.053E-01,-6.482E-01,4.439E+00,4.000E+00,4.820E+00,-4.920E-02,6.186E-03,7.418E-01,-7.620E-01,-4.861E-01,-3.816E-01,-8.656E-01,1.054E+01,-4.000E+00,-2.773E+00,2.370E-02,-3.511E-03,5.466E-01,-5.993E-01,7.313E-01,7.129E-01,2.943E-01,4.058E+00,-4.000E+00,-2.565E+00,5.799E-03,1.894E-01,8.267E-02,-9.998E-01,3.828E-01,-5.182E-01,-6.544E-02,7.423E+00,4.000E+00,4.796E+00,7.249E-02,-4.920E-02,-2.281E-01,1.225E-02,-7.135E-01,8.355E-01,5.994E-01,4.926E+00,-3.000E+00,-1.386E+00,-1.389E-02,6.186E-03,9.778E-01,-9.567E-01,7.252E-02,1.423E-01,-9.902E-01,5.257E+00,-4.000E+00,-2.996E+00,-8.533E-03,-1.831E-02,-1.205E-01,-6.126E-01,6.798E-02,2.742E-02,8.570E-01,8.771E+00,-4.000E+00,-3.178E+00,6.836E-02,6.179E-02,1.378E-02,3.315E-01,7.889E-01,-5.039E-01,6.362E-01,5.236E+00,3.000E+00,1.386E+00,-3.871E-02,2.065E-02,7.138E-01,-7.282E-01,-5.572E-01,-4.282E-01,-8.246E-01,1.097E+01,-4.000E+00,-3.401E+00,-3.875E-02,-1.831E-02,6.110E-01,-6.031E-01,7.489E-01,6.982E-01,1.839E-01,4.149E+00,-4.000E+00,-3.296E+00,6.179E-02,-1.189E-02,1.613E-03,2.278E-01,8.140E-01,-6.665E-01,5.499E-01,5.033E+00,3.000E+00,1.386E+00,4.051E-02,-3.871E-02,-2.788E-01,-6.378E-02,-7.068E-01,8.051E-01,6.188E-01,4.918E+00,-3.000E+00,-1.386E+00,-2.707E-02,2.065E-02,9.729E-01,-9.239E-01,4.251E-02,1.711E-01,-9.853E-01,5.442E+00,-4.000E+00,-3.526E+00,-1.189E-02,-5.411E-02,-5.407E-02,-5.109E-01,4.385E-02,1.249E-01,8.789E-01,9.559E+00,-4.000E+00,-3.638E+00,-1.142E-02,-4.671E-03,7.090E-02,2.504E-01,7.586E-01,-6.669E-01,6.457E-01,4.888E+00,3.000E+00,1.386E+00,-2.157E-02,-2.707E-02,-2.566E-01,-4.701E-02,-6.747E-01,7.344E-01,6.401E-01,4.873E+00,-3.000E+00,-1.386E+00,-9.206E-03,-5.411E-02,6.806E-01,-5.281E-01,5.105E-01,8.264E-01,2.444E-01,5.087E+00,-4.000E+00,-3.714E+00,-4.671E-03,-1.142E-02,-2.504E-01,-7.090E-02,-6.669E-01,7.586E-01,6.457E-01,4.888E+00,-3.000E+00,-1.386E+00,-1.177E-02,7.269E-02,9.090E-01,-9.924E-01,-1.971E-01,-2.976E-01,-9.510E-01,9.648E+00,4.000E+00,4.190E+00,-4.094E-03,3.542E-02,9.802E-01,-8.971E-01,5.807E-02,4.615E-01,-7.917E-01,8.079E+00,-4.000E+00,-3.871E+00,3.432E-02,-4.671E-03,-2.532E-01,-6.545E-02,-6.756E-01,7.971E-01,6.285E-01,4.903E+00,-3.000E+00,-1.386E+00,3.059E-02,1.723E-02,3.059E-02,1.000E+00,-6.710E-01,1.000E+00,3.059E-02,3.854E+00,1.000E+00,6.931E-01,1.723E-02,5.716E-02,9.913E-01,-9.072E-01,-3.684E-01,-1.373E-01,-9.490E-01,9.832E+00,4.000E+00,4.060E+00,1.116E-02,-2.683E-02,5.152E-01,5.199E-01,3.124E-01,4.687E-01,8.481E-01,5.870E+00,4.000E+00,1.609E+00,1.665E-02,-2.683E-02,-1.124E-01,2.555E-01,-8.598E-01,-7.484E-01,4.687E-01,4.887E+00,3.000E+00,1.386E+00,-2.667E-02,1.723E-02,-2.753E-01,4.756E-02,-6.621E-01,8.021E-01,5.511E-01,5.072E+00,-3.000E+00,-1.386E+00,7.270E-02,1.116E-02,-2.649E-01,5.112E-02,-6.283E-01,8.481E-01,5.864E-01,5.081E+00,-3.000E+00,-1.386E+00,-2.683E-02,1.116E-02,-5.199E-01,-5.152E-01,4.687E-01,3.124E-01,8.481E-01,5.870E+00,-4.000E+00,-1.609E+00,2.744E-01,4.759E-01,1.082E-01,-8.378E-01,8.278E-01,6.110E-01,3.610E-01,7.133E+00,-4.000E+00,-4.190E+00,1.019E-01,5.229E-01,1.019E-01,1.000E+00,9.011E-01,1.000E+00,1.019E-01,3.838E+00,1.000E+00,6.931E-01,5.229E-01,-2.178E-02,7.626E-01,-1.766E-01,8.400E-01,9.079E-01,2.479E-01,5.823E+00,-4.000E+00,-4.060E+00,5.474E-01,5.229E-01,-1.000E+00,-5.229E-01,1.000E+00,9.561E-01,5.229E-01,3.832E+00,-1.000E+00,-6.931E-01,3.656E-01,-2.178E-02,-4.188E-01,-8.967E-01,6.447E-01,2.764E-01,3.809E-01,6.658E+00,-4.000E+00,-4.094E+00,5.810E-01,3.656E-01,-1.000E+00,-3.656E-01,1.000E+00,8.953E-01,3.656E-01,3.824E+00,-1.000E+00,-6.931E-01,3.906E-01,2.787E-01,3.906E-01,1.000E+00,7.613E-01,1.000E+00,3.906E-01,3.841E+00,1.000E+00,6.931E-01,2.787E-01,2.051E-03,8.593E-01,8.289E-03,9.097E-01,9.722E-01,1.857E-01,5.671E+00,-4.000E+00,-4.007E+00,5.416E-01,3.558E-01,5.416E-01,1.000E+00,3.078E-01,1.000E+00,5.416E-01,3.814E+00,1.000E+00,6.931E-01,3.558E-01,5.188E-02,2.052E-02,-8.671E-01,2.914E-01,-4.219E-01,4.373E-01,7.733E+00,-4.000E+00,-3.989E+00,2.019E-01,-2.765E-03,5.451E-01,-4.196E-02,5.795E-01,7.363E-01,8.046E-01,5.408E+00,-4.000E+00,-3.989E+00,9.192E-02,2.019E-01,-1.000E+00,-2.019E-01,1.000E+00,9.917E-01,2.019E-01,3.861E+00,-1.000E+00,-6.931E-01,2.703E-02,-7.743E-03,9.966E-01,-8.893E-01,-4.156E-01,-3.319E-01,-8.969E-01,9.225E+00,4.000E+00,2.303E+00,1.392E-04,1.803E-02,3.891E-01,-9.358E-01,-1.316E-01,9.701E-01,-6.951E-02,6.708E+00,-4.000E+00,-3.989E+00,-5.622E-03,1.392E-04,-1.000E+00,-1.392E-04,1.000E+00,-5.671E-01,1.392E-04,3.842E+00,-1.000E+00,-6.931E-01,2.185E-01,2.703E-02,-3.186E-01,-3.961E-01,-5.671E-01,7.501E-01,7.785E-01,5.245E+00,-3.000E+00,-1.386E+00,3.814E-01,1.543E-01,3.814E-01,1.000E+00,9.244E-01,1.000E+00,3.814E-01,3.852E+00,1.000E+00,6.931E-01,1.543E-01,3.814E-01,-1.000E+00,-3.814E-01,1.000E+00,9.244E-01,3.814E-01,3.852E+00,-1.000E+00,-6.931E-01,7.840E-01,-6.071E-02,7.840E-01,1.000E+00,1.029E-01,1.000E+00,7.840E-01,3.870E+00,1.000E+00,6.931E-01,-6.071E-02,7.840E-01,-1.000E+00,-7.840E-01,1.000E+00,1.029E-01,7.840E-01,3.870E+00,-1.000E+00,-6.931E-01,2.732E-02,1.048E-02,3.961E-01,-6.618E-01,6.433E-01,6.014E-01,4.204E-01,6.686E+00,4.000E+00,4.007E+00,-7.743E-03,2.703E-02,8.893E-01,-9.966E-01,-3.319E-01,-4.156E-01,-8.969E-01,9.225E+00,-4.000E+00,-2.303E+00,7.698E-02,-2.765E-03,7.786E-01,-9.253E-01,3.649E-01,2.454E-01,-9.252E-01,9.934E+00,-4.000E+00,-4.190E+00,3.185E-03,5.138E-02,9.151E-01,-9.447E-01,3.927E-01,4.026E-01,-8.933E-01,7.245E+00,4.000E+00,3.871E+00,-1.383E-02,-7.743E-03,-2.311E-01,1.194E-01,-6.958E-01,8.386E-01,5.061E-01,5.124E+00,-3.000E+00,-1.386E+00,1.402E-02,-1.111E-02,-9.050E-03,2.709E-01,7.742E-01,-6.213E-01,6.081E-01,5.070E+00,3.000E+00,1.386E+00,8.444E-03,-3.710E-03,4.215E-01,-7.283E-01,5.972E-01,5.457E-01,3.136E-01,8.693E+00,-4.000E+00,-4.290E+00,-2.255E-02,-1.317E-02,5.879E-01,-3.582E-01,4.733E-01,4.869E-01,5.447E-01,6.548E+00,4.000E+00,3.714E+00,-1.111E-02,1.402E-02,-2.709E-01,9.050E-03,-6.213E-01,7.742E-01,6.081E-01,5.070E+00,-3.000E+00,-1.386E+00,3.646E-02,5.340E-02,8.777E-01,-9.371E-01,3.983E-01,3.194E-01,-8.910E-01,9.342E+00,-4.000E+00,-4.382E+00,3.656E-02,7.935E-03,9.740E-01,-7.994E-01,6.037E-01,5.942E-01,-7.472E-01,7.154E+00,4.000E+00,3.526E+00,-4.227E-02,5.151E-03,-3.061E-02,2.701E-01,7.753E-01,-6.602E-01,6.146E-01,5.003E+00,3.000E+00,1.386E+00,-2.855E-03,4.162E-03,-7.195E-02,2.763E-01,8.047E-01,-6.449E-01,5.689E-01,5.086E+00,3.000E+00,1.386E+00,8.254E-03,8.571E-03,5.336E-01,-5.042E-01,6.824E-01,5.685E-01,4.473E-01,7.895E+00,-4.000E+00,-4.466E+00,5.151E-03,-8.688E-03,5.440E-01,-1.654E-01,4.340E-01,5.207E-01,7.369E-01,7.077E+00,4.000E+00,3.296E+00,4.162E-03,-2.855E-03,-2.763E-01,7.195E-02,-6.449E-01,8.047E-01,5.689E-01,5.086E+00,-3.000E+00,-1.386E+00,3.820E-02,2.190E-02,8.735E-01,-9.097E-01,5.055E-01,3.760E-01,-8.514E-01,7.777E+00,-4.000E+00,-4.543E+00,1.720E-02,7.280E-02,9.689E-01,-8.773E-01,6.229E-01,4.055E-01,-7.348E-01,7.373E+00,4.000E+00,2.996E+00,3.046E-02,1.479E-02,-4.560E-02,2.741E-01,8.121E-01,-6.392E-01,5.678E-01,5.008E+00,3.000E+00,1.386E+00,-1.333E-02,4.983E-02,8.474E-01,-9.257E-01,-8.368E-01,-7.981E-01,-5.877E-01,1.013E+01,-4.000E+00,-4.615E+00,-3.458E-03,-2.192E-02,5.237E-01,-3.814E-01,6.088E-01,5.943E-01,5.519E-01,6.587E+00,-4.000E+00,-4.615E+00,1.479E-02,1.049E-02,5.754E-01,-1.570E-01,5.098E-01,3.439E-01,6.946E-01,5.910E+00,4.000E+00,2.565E+00,1.098E-02,-1.333E-02,-2.830E-01,4.760E-02,-6.466E-01,7.877E-01,5.870E-01,5.072E+00,-3.000E+00,-1.386E+00,-2.198E-03,4.352E-01,8.645E-01,-9.372E-01,7.568E-03,-5.892E-01,-7.677E-01,9.485E+00,-4.000E+00,-4.682E+00,4.213E-03,1.223E-02,4.816E-01,5.077E-01,3.914E-01,4.981E-01,8.234E-01,5.952E+00,4.000E+00,1.609E+00,2.226E-02,1.223E-02,-7.200E-02,2.277E-01,-8.375E-01,-7.426E-01,4.981E-01,4.811E+00,3.000E+00,1.386E+00,-1.544E-03,-2.198E-03,-2.733E-01,8.820E-02,-6.646E-01,8.064E-01,5.466E-01,5.074E+00,-3.000E+00,-1.386E+00,2.323E-02,4.213E-03,-2.819E-01,6.219E-02,-6.140E-01,8.234E-01,5.789E-01,5.198E+00,-3.000E+00,-1.386E+00,1.223E-02,4.213E-03,-5.077E-01,-4.816E-01,4.981E-01,3.914E-01,8.234E-01,5.952E+00,-4.000E+00,-1.609E+00,8.240E-02,4.213E-03,-1.171E-01,-8.758E-01,-8.375E-01,6.625E-01,3.914E-01,5.001E+00,-4.000E+00,-1.792E+00,-1.350E-03,1.049E-02,4.980E-02,1.960E-01,8.102E-01,-7.136E-01,5.946E-01,4.895E+00,3.000E+00,1.386E+00,5.716E-02,8.240E-02,-7.089E-01,-7.615E-01,-1.350E-03,1.027E-01,9.908E-01,5.420E+00,-2.000E+00,-1.099E+00,-4.006E-02,7.269E-02,-5.483E-02,2.624E-01,8.193E-01,-6.626E-01,5.990E-01,5.033E+00,3.000E+00,1.386E+00,1.049E-02,1.479E-02,1.570E-01,-5.754E-01,3.439E-01,5.098E-01,6.946E-01,5.910E+00,-4.000E+00,-2.565E+00,4.656E-03,1.049E-02,-1.000E+00,-1.049E-02,1.000E+00,-6.626E-01,1.049E-02,3.850E+00,-1.000E+00,-6.931E-01,7.269E-02,-1.177E-02,9.924E-01,-9.090E-01,-2.976E-01,-1.971E-01,-9.510E-01,9.648E+00,-4.000E+00,-4.190E+00,7.280E-02,1.720E-02,8.773E-01,-9.689E-01,4.055E-01,6.229E-01,-7.348E-01,7.373E+00,-4.000E+00,-2.996E+00,9.149E-02,1.718E-02,9.149E-02,1.000E+00,-6.696E-01,1.000E+00,9.149E-02,3.902E+00,1.000E+00,6.931E-01,1.718E-02,9.149E-02,-1.000E+00,-9.149E-02,1.000E+00,-6.696E-01,9.149E-02,3.902E+00,-1.000E+00,-6.931E-01,2.432E-02,7.280E-02,-2.524E-01,-4.847E-01,-6.696E-01,6.357E-01,6.777E-01,5.331E+00,-3.000E+00,-1.386E+00,-8.688E-03,5.151E-03,1.654E-01,-5.440E-01,5.207E-01,4.340E-01,7.369E-01,7.077E+00,-4.000E+00,-3.296E+00,5.599E-03,-8.688E-03,-1.000E+00,8.688E-03,1.000E+00,-6.968E-01,-8.688E-03,3.844E+00,-1.000E+00,-6.931E-01,6.020E-02,2.432E-02,-2.421E-01,3.403E-02,-6.968E-01,8.559E-01,5.484E-01,4.865E+00,-3.000E+00,-1.386E+00,7.935E-03,3.656E-02,7.994E-01,-9.740E-01,5.942E-01,6.037E-01,-7.472E-01,7.154E+00,-4.000E+00,-3.526E+00,-2.781E-02,7.935E-03,-1.000E+00,-7.935E-03,1.000E+00,-5.257E-01,7.935E-03,3.864E+00,-1.000E+00,-6.931E-01,4.120E-02,3.132E-02,1.766E-02,2.372E-01,8.509E-01,-6.770E-01,5.512E-01,5.126E+00,3.000E+00,1.386E+00,7.134E-02,7.935E-03,-2.267E-01,-1.310E-02,-7.646E-01,8.796E-01,5.315E-01,4.715E+00,-3.000E+00,-1.386E+00,-1.317E-02,-2.255E-02,3.582E-01,-5.879E-01,4.869E-01,4.733E-01,5.447E-01,6.548E+00,-4.000E+00,-3.714E+00,3.132E-02,4.120E-02,-2.372E-01,-1.766E-02,-6.770E-01,8.509E-01,5.512E-01,5.126E+00,-3.000E+00,-1.386E+00,6.068E-02,7.134E-02,-2.653E-01,1.142E-01,-6.991E-01,9.019E-01,4.593E-01,4.965E+00,-3.000E+00,-1.386E+00,5.138E-02,3.185E-03,9.447E-01,-9.151E-01,4.026E-01,3.927E-01,-8.933E-01,7.245E+00,-4.000E+00,-3.871E+00,-3.362E-04,-1.317E-02,-4.493E-01,-4.431E-01,3.871E-01,-3.512E-01,8.924E-01,5.758E+00,-4.000E+00,-1.609E+00,-8.794E-04,6.248E-02,-8.794E-04,1.000E+00,-6.739E-01,1.000E+00,-8.794E-04,3.846E+00,1.000E+00,6.931E-01,6.248E-02,5.138E-02,-2.645E-01,1.673E-02,-6.499E-01,8.579E-01,5.574E-01,5.029E+00,-3.000E+00,-1.386E+00,1.048E-02,2.732E-02,6.618E-01,-3.961E-01,6.014E-01,6.433E-01,4.204E-01,6.686E+00,-4.000E+00,-4.007E+00,3.814E-03,3.591E-02,3.814E-03,1.000E+00,-7.082E-01,1.000E+00,3.814E-03,3.882E+00,1.000E+00,6.931E-01,3.591E-02,3.814E-03,-1.000E+00,-3.814E-03,1.000E+00,-7.082E-01,3.814E-03,3.882E+00,-1.000E+00,-6.931E-01,1.601E-02,-2.085E-02,3.130E-01,-6.030E-01,4.908E-01,-1.426E-01,3.746E-01,6.458E+00,4.000E+00,2.398E+00,4.186E-02,1.212E-01,4.186E-02,1.000E+00,-7.137E-01,1.000E+00,4.186E-02,3.855E+00,1.000E+00,6.931E-01,1.212E-01,4.186E-02,-1.000E+00,-4.186E-02,1.000E+00,-7.137E-01,4.186E-02,3.855E+00,-1.000E+00,-6.931E-01,4.669E-02,5.895E-02,9.739E-01,-5.839E-01,-2.597E-01,-7.627E-01,-6.276E-01,5.460E+00,4.000E+00,1.946E+00,-8.326E-02,1.601E-02,-4.630E-01,-4.558E-01,3.540E-01,-2.849E-01,9.293E-01,5.850E+00,-4.000E+00,-1.609E+00,1.593E-02,-8.326E-02,-1.000E+00,8.326E-02,1.000E+00,-3.983E-01,-8.326E-02,3.888E+00,-1.000E+00,-6.931E-01,4.815E-01,4.669E-02,-4.265E-01,-3.676E-01,-3.983E-01,8.561E-01,8.440E-01,5.574E+00,-3.000E+00,-1.386E+00,3.410E-01,9.829E-02,3.410E-01,1.000E+00,-9.019E-01,1.000E+00,3.410E-01,3.851E+00,1.000E+00,6.931E-01,9.829E-02,-4.819E-02,7.526E-01,2.720E-01,3.895E-01,-6.168E-01,7.089E-01,5.252E+00,3.000E+00,1.386E+00,5.895E-02,4.669E-02,5.839E-01,-9.739E-01,-7.627E-01,-2.597E-01,-6.276E-01,5.460E+00,-4.000E+00,-1.946E+00,-2.085E-02,1.601E-02,6.030E-01,-3.130E-01,-1.426E-01,4.908E-01,3.746E-01,6.458E+00,-4.000E+00,-2.398E+00,-4.819E-02,9.829E-02,-2.720E-01,-7.526E-01,-6.168E-01,3.895E-01,7.089E-01,5.252E+00,-3.000E+00,-1.386E+00,1.205E-02,5.895E-02,-2.907E-01,-6.541E-02,-5.628E-01,7.472E-01,6.515E-01,5.106E+00,-3.000E+00,-1.386E+00,-2.320E-03,2.583E-01,5.650E-01,4.286E-01,1.460E-01,9.013E-02,9.785E-01,5.415E+00,4.000E+00,1.609E+00,2.240E-02,1.052E-01,8.568E-01,-7.644E-01,4.111E-01,-2.071E-01,-5.561E-01,6.518E+00,-4.000E+00,-4.804E+00,1.460E-01,9.957E-02,1.163E-01,5.704E-02,5.087E-01,-3.234E-01,8.889E-01,4.823E+00,4.000E+00,1.609E+00,2.259E-01,1.460E-01,-1.000E+00,-1.460E-01,1.000E+00,-7.159E-01,1.460E-01,3.871E+00,-1.000E+00,-6.931E-01,2.583E-01,-2.320E-03,-4.286E-01,-5.650E-01,9.013E-02,1.460E-01,9.785E-01,5.415E+00,-4.000E+00,-1.609E+00,1.894E-01,1.511E-01,7.134E-01,-9.848E-01,2.053E-01,-5.305E-01,-6.482E-01,4.439E+00,-4.000E+00,-4.820E+00,9.957E-02,1.460E-01,-5.704E-02,-1.163E-01,-3.234E-01,5.087E-01,8.889E-01,4.823E+00,-4.000E+00,-1.609E+00,4.277E-01,9.957E-02,-1.000E+00,-9.957E-02,1.000E+00,9.417E-01,9.957E-02,3.813E+00,-1.000E+00,-6.931E-01,1.151E-02,4.277E-01,-1.000E+00,-4.277E-01,1.000E+00,-3.445E-01,4.277E-01,3.909E+00,-1.000E+00,-6.931E-01,2.117E-02,2.716E-01,4.189E-01,6.921E-01,9.170E-01,-2.949E-02,5.657E-01,5.424E+00,2.000E+00,1.099E+00,-2.949E-02,2.716E-01,-2.949E-02,1.000E+00,-2.282E-01,1.000E+00,-2.949E-02,3.869E+00,1.000E+00,6.931E-01,2.716E-01,1.222E-01,2.716E-01,1.000E+00,5.664E-01,1.000E+00,2.716E-01,3.791E+00,1.000E+00,6.931E-01,1.222E-01,2.716E-01,-1.000E+00,-2.716E-01,1.000E+00,5.664E-01,2.716E-01,3.791E+00,-1.000E+00,-6.931E-01,5.431E-01,1.222E-01,-1.000E+00,-1.222E-01,1.000E+00,8.420E-01,1.222E-01,3.788E+00,-1.000E+00,-6.931E-01,0.000E+00,0.000E+00,0.000E+00,0.000E+00,0.000E+00,0.000E+00,0.000E+00,0.000E+00,0.000E+00,0.000E+00
```
