## Supplementary material for "Tertiary-interaction characters enable fast, model-based structural phylogenetics beyond the twilight zone": 3e6s_A_AF-B6DMH6-F1-model_v4_chains.txt

```
3e6s_A_AF-B6DMH6-F1-model_v4.pdb ALPHAFOLD MONOMER V2.0 PREDICTION FOR FERRITIN (B6DMH6)
```
