## Supplementary material for "Tertiary-interaction characters enable fast, model-based structural phylogenetics beyond the twilight zone": 3ee4_A_AF-P9WH69-F1-model_v4_3di.dump

```
3ee4_A_AF-P9WH69-F1-model_v4.pdb ALPHAFOLD MONOMER V2.0 PREDICTION FOR R2-LIKE LIGAND BINDING OXIDASE (P9WH69)	MTRTRSGSLAAGGLNWASLPLKLFAGGNAKFWHPADIDFTRDRADWEKLSDDERDYATRLCTQFIAGEEAVTEDIQPFMSAMRAEGRLADEMYLTQFAFEEAKHTQVFRMWLDAVGISEDLHRYLDDLPAYRQIFYAELPECLNALSADPSPAAQVRASVTYNHIVEGMLALTGYYAWHKICVERAILPGMQELVRRIGDDERRHMAWGTFTCRRHVAADDANWTVFETRMNELIPLALRLIEEGFALYGDQPPFDLSKDDFLQYSTDKGMRRFGTISNARGRPVAEIDVDYSPAQLEDTFADEDRRTLAAASA	DDDPDDQQPDVVGDPCLFLLNVLLVVCVVLDDDLVVQDQLQQQVLLVPDDPLQNVLVLLLLVLQLLLLVLCLVLLVLVLVLCVVVVNVSNNSSSVVVSVLSVVLNVNSVVNCVSNPHDDDDVVSCVLQVLSCCLRVPQQNVLSVVSVVPSDLLSLLLNLCSPLQLSLQFQLVLSLVVCLLSCVLVVHRVSVVVSSVSSLVSSLSSNLVSLLSLLLSCLVPVVSLVSNVVSLVVCLVSSLSSLVSSVVVPPPQRPSNDDSVVSSVRSVCSSCVSNVSSVVSHNPDSVVSRSDSPSSVVSVVVVVVVVVVSVVVSD	0.000E+00,6.952E-310,6.934E-310,6.899E-310,1.391E-309,2.441E+01,2.475E+00,4.724E+00,3.340E+13,0.000E+00,3.021E-01,2.769E-01,3.021E-01,1.000E+00,5.770E-01,1.000E+00,3.021E-01,3.856E+00,1.000E+00,6.931E-01,2.769E-01,1.521E-01,2.769E-01,1.000E+00,9.476E-01,1.000E+00,2.769E-01,3.860E+00,1.000E+00,6.931E-01,1.521E-01,2.769E-01,-1.000E+00,-2.769E-01,1.000E+00,9.476E-01,2.769E-01,3.860E+00,-1.000E+00,-6.931E-01,7.944E-01,3.866E-01,7.944E-01,1.000E+00,6.115E-01,1.000E+00,7.944E-01,3.832E+00,1.000E+00,6.931E-01,3.866E-01,7.944E-01,-1.000E+00,-7.944E-01,1.000E+00,6.115E-01,7.944E-01,3.832E+00,-1.000E+00,-6.931E-01,1.292E-02,5.210E-01,5.196E-01,-4.991E-01,4.894E-01,2.301E-01,-4.177E-01,7.475E+00,4.000E+00,1.946E+00,-1.666E-02,5.210E-01,2.419E-01,-8.337E-01,-1.254E-01,-5.525E-01,2.301E-01,5.539E+00,4.000E+00,1.792E+00,9.548E-02,4.756E-01,9.548E-02,1.000E+00,4.821E-01,1.000E+00,9.548E-02,3.842E+00,1.000E+00,6.931E-01,4.756E-01,2.889E-01,4.756E-01,1.000E+00,8.877E-02,1.000E+00,4.756E-01,3.825E+00,1.000E+00,6.931E-01,2.889E-01,1.035E-02,2.889E-01,1.000E+00,-8.555E-01,1.000E+00,2.889E-01,3.851E+00,1.000E+00,6.931E-01,1.035E-02,2.889E-01,-1.000E+00,-2.889E-01,1.000E+00,-8.555E-01,2.889E-01,3.851E+00,-1.000E+00,-6.931E-01,5.210E-01,-1.666E-02,8.337E-01,-2.419E-01,-5.525E-01,-1.254E-01,2.301E-01,5.539E+00,-4.000E+00,-1.792E+00,4.587E-01,1.249E-01,4.587E-01,1.000E+00,4.522E-01,1.000E+00,4.587E-01,3.827E+00,1.000E+00,6.931E-01,1.249E-01,4.587E-01,-1.000E+00,-4.587E-01,1.000E+00,4.522E-01,4.587E-01,3.827E+00,-1.000E+00,-6.931E-01,-5.280E-02,1.280E-03,2.383E-01,-6.519E-01,7.204E-01,-5.740E-01,3.299E-01,5.640E+00,4.000E+00,1.792E+00,2.803E-02,1.337E-01,8.262E-01,-4.003E-01,7.629E-01,-9.202E-01,1.742E-01,5.855E+00,4.000E+00,5.613E+00,4.005E-01,3.147E-02,5.759E-01,-8.440E-01,-9.202E-01,-4.902E-01,-2.722E-01,5.339E+00,4.000E+00,5.606E+00,7.437E-02,1.812E-02,9.161E-01,-7.716E-01,2.386E-01,2.506E-01,-9.451E-01,1.011E+01,4.000E+00,5.226E+00,1.908E-02,1.651E-02,5.725E-01,-9.155E-01,2.498E-01,5.138E-02,-7.169E-01,5.618E+00,4.000E+00,4.248E+00,1.280E-03,-5.280E-02,6.519E-01,-2.383E-01,-5.740E-01,7.204E-01,3.299E-01,5.640E+00,-4.000E+00,-1.792E+00,-5.305E-03,7.437E-02,-2.336E-01,-2.232E-02,-6.929E-01,8.439E-01,5.277E-01,4.966E+00,-3.000E+00,-1.386E+00,-7.001E-03,1.812E-02,8.776E-01,-8.814E-01,6.609E-01,6.492E-01,-6.261E-01,6.174E+00,4.000E+00,5.204E+00,4.289E-02,3.557E-02,5.693E-01,-6.395E-01,-8.269E-01,9.173E-01,2.455E-01,7.161E+00,4.000E+00,4.234E+00,-1.847E-02,-2.433E-02,-7.448E-04,2.674E-01,7.631E-01,-6.527E-01,5.991E-01,5.200E+00,3.000E+00,1.386E+00,4.990E-02,-7.001E-03,-2.142E-01,7.113E-02,-7.083E-01,8.457E-01,5.447E-01,4.910E+00,-3.000E+00,-1.386E+00,1.554E-02,4.473E-01,5.893E-01,6.014E-01,7.334E-01,4.560E-01,8.777E-01,6.229E+00,4.000E+00,1.609E+00,-2.433E-02,1.554E-02,-1.000E+00,-1.554E-02,1.000E+00,-5.575E-01,1.554E-02,3.846E+00,-1.000E+00,-6.931E-01,1.290E-02,4.990E-02,-3.074E-01,-5.810E-03,-5.575E-01,7.817E-01,6.093E-01,5.259E+00,-3.000E+00,-1.386E+00,1.707E-01,9.301E-02,9.990E-01,-6.935E-01,2.490E-01,5.770E-01,-6.869E-01,9.143E+00,4.000E+00,5.124E+00,4.473E-01,6.842E-01,4.473E-01,1.000E+00,9.583E-01,1.000E+00,4.473E-01,3.819E+00,1.000E+00,6.931E-01,6.842E-01,4.473E-01,-1.000E+00,-4.473E-01,1.000E+00,9.583E-01,4.473E-01,3.819E+00,-1.000E+00,-6.931E-01,4.552E-01,6.842E-01,-1.000E+00,-6.842E-01,1.000E+00,7.388E-01,6.842E-01,3.818E+00,-1.000E+00,-6.931E-01,5.814E-02,8.632E-02,8.935E-01,-2.172E-01,9.319E-01,1.120E-01,3.552E-02,5.500E+00,4.000E+00,4.304E+00,1.590E-02,-2.754E-02,1.590E-02,1.000E+00,-3.310E-01,1.000E+00,1.590E-02,3.851E+00,1.000E+00,6.931E-01,-2.754E-02,1.590E-02,-1.000E+00,-1.590E-02,1.000E+00,-3.310E-01,1.590E-02,3.851E+00,-1.000E+00,-6.931E-01,3.625E-01,-7.969E-03,9.943E-01,-7.161E-01,6.395E-01,-5.040E-01,-6.559E-01,6.029E+00,4.000E+00,5.037E+00,3.525E-01,8.250E-02,3.525E-01,1.000E+00,9.420E-01,1.000E+00,3.525E-01,3.845E+00,1.000E+00,6.931E-01,8.250E-02,1.229E-01,4.359E-01,-8.208E-01,-9.942E-01,-3.397E-01,-1.653E-01,7.649E+00,4.000E+00,5.011E+00,4.744E-02,4.844E-02,-5.170E-01,-9.799E-01,1.115E-01,5.422E-01,5.399E-01,7.133E+00,4.000E+00,4.317E+00,4.141E-02,7.209E-01,8.413E-01,-6.105E-01,-9.470E-01,3.309E-01,-7.198E-01,8.262E+00,4.000E+00,4.990E+00,2.404E-02,7.209E-01,3.180E-02,-8.776E-01,2.601E-01,8.135E-01,3.309E-01,7.194E+00,4.000E+00,4.984E+00,4.548E-02,-2.561E-02,1.577E-01,-1.060E-01,8.795E-01,4.541E-01,2.193E-01,4.612E+00,4.000E+00,4.290E+00,1.935E-02,4.141E-02,-3.090E-01,-2.857E-01,-6.153E-01,7.157E-01,6.935E-01,5.316E+00,-3.000E+00,-1.386E+00,3.135E-03,7.209E-01,7.927E-01,-8.288E-01,-4.727E-01,7.735E-01,-6.306E-01,5.979E+00,4.000E+00,4.963E+00,3.920E-02,3.664E-02,7.902E-01,-2.764E-01,9.213E-01,1.499E-01,3.643E-01,7.227E+00,4.000E+00,2.197E+00,-1.798E-02,8.563E-02,-1.798E-02,1.000E+00,-5.706E-01,1.000E+00,-1.798E-02,3.884E+00,1.000E+00,6.931E-01,8.563E-02,5.151E-01,8.563E-02,1.000E+00,1.810E-01,1.000E+00,8.563E-02,3.840E+00,1.000E+00,6.931E-01,5.151E-01,4.962E-01,5.151E-01,1.000E+00,4.757E-01,1.000E+00,5.151E-01,3.828E+00,1.000E+00,6.931E-01,4.962E-01,5.151E-01,-1.000E+00,-5.151E-01,1.000E+00,4.757E-01,5.151E-01,3.828E+00,-1.000E+00,-6.931E-01,6.613E-03,4.962E-01,-1.000E+00,-4.962E-01,1.000E+00,2.279E-01,4.962E-01,3.836E+00,-1.000E+00,-6.931E-01,2.352E-02,4.424E-01,9.516E-01,-3.389E-01,-8.500E-01,5.270E-01,-2.016E-01,8.391E+00,4.000E+00,5.308E+00,-1.117E-02,4.884E-01,-9.830E-02,-8.116E-01,9.468E-01,5.195E-01,5.065E-01,5.199E+00,4.000E+00,5.308E+00,3.664E-02,3.920E-02,2.764E-01,-7.902E-01,1.499E-01,9.213E-01,3.643E-01,7.227E+00,-4.000E+00,-2.197E+00,9.236E-03,3.664E-02,-1.000E+00,-3.664E-02,1.000E+00,-6.258E-01,3.664E-02,3.849E+00,-1.000E+00,-6.931E-01,7.288E-02,5.818E-02,5.718E-01,-9.361E-01,2.673E-01,7.498E-01,-2.615E-01,8.915E+00,4.000E+00,5.247E+00,2.015E-02,3.664E-02,-2.787E-01,8.365E-02,-6.986E-01,8.841E-01,4.785E-01,5.101E+00,-3.000E+00,-1.386E+00,2.731E-03,1.759E-01,9.539E-01,-6.816E-01,3.326E-01,4.788E-01,-8.684E-01,8.424E+00,4.000E+00,4.159E+00,2.934E-02,-1.541E-02,5.100E-01,-8.940E-01,7.830E-01,8.607E-01,-7.098E-02,5.648E+00,4.000E+00,4.190E+00,2.621E-02,2.235E-02,9.575E-01,-8.132E-01,7.360E-01,7.110E-01,-6.175E-01,7.311E+00,4.000E+00,4.745E+00,4.317E-03,-3.179E-02,9.393E-01,-9.598E-01,5.940E-01,4.000E-01,-8.207E-01,7.096E+00,4.000E+00,3.871E+00,1.620E-02,4.317E-03,-1.000E+00,-4.317E-03,1.000E+00,-5.818E-01,4.317E-03,3.866E+00,-1.000E+00,-6.931E-01,-1.358E-02,9.199E-03,7.651E-01,-8.848E-01,-1.525E-01,7.123E-01,-6.774E-01,7.861E+00,4.000E+00,4.234E+00,1.552E-01,-2.020E-02,9.130E-01,-9.065E-01,-7.329E-01,-8.252E-01,-6.573E-01,8.875E+00,4.000E+00,3.714E+00,5.260E-02,-1.576E-02,5.516E-01,-3.518E-01,6.699E-01,6.381E-01,5.581E-01,5.343E+00,4.000E+00,3.714E+00,-2.307E-02,2.132E-01,7.534E-01,-7.527E-01,8.312E-01,-6.552E-01,-3.197E-01,8.526E+00,4.000E+00,4.248E+00,2.147E-02,1.806E-01,9.724E-01,-9.473E-01,3.062E-01,5.065E-01,-8.507E-01,8.237E+00,4.000E+00,4.605E+00,-2.197E-02,3.501E-03,9.079E-01,-9.216E-01,3.958E-01,4.145E-01,-9.117E-01,5.879E+00,4.000E+00,3.526E+00,2.639E-02,-2.307E-02,-2.428E-01,6.108E-02,-6.605E-01,8.014E-01,5.932E-01,4.991E+00,-3.000E+00,-1.386E+00,6.988E-02,2.132E-01,7.277E-01,-8.967E-01,3.351E-01,-2.105E-01,-7.454E-01,6.655E+00,4.000E+00,4.190E+00,-1.106E-02,2.870E-02,5.277E-01,5.319E-01,-1.053E-01,2.544E-01,9.614E-01,5.889E+00,4.000E+00,1.609E+00,-9.411E-03,-1.240E-02,4.136E-01,-6.395E-01,7.360E-01,7.579E-01,3.502E-01,5.700E+00,4.000E+00,3.296E+00,1.504E-01,-9.411E-03,-1.000E+00,9.411E-03,1.000E+00,-7.823E-01,-9.411E-03,3.848E+00,-1.000E+00,-6.931E-01,1.660E-01,8.295E-02,9.517E-01,-6.918E-01,-2.115E-01,4.775E-01,-7.304E-01,6.153E+00,4.000E+00,4.248E+00,2.870E-02,-4.002E-02,9.824E-01,-9.837E-01,-1.897E-02,9.114E-02,-9.797E-01,7.829E+00,4.000E+00,2.996E+00,1.200E-01,-4.682E-02,1.485E-01,3.267E-01,7.394E-01,-5.504E-01,6.333E-01,5.240E+00,3.000E+00,1.386E+00,-3.242E-02,-1.023E-02,9.782E-01,-3.799E-01,-1.523E-01,6.303E-01,-3.141E-01,5.857E+00,4.000E+00,4.248E+00,4.397E-03,2.870E-02,-2.866E-01,-4.666E-01,-5.499E-01,5.602E-01,8.026E-01,5.588E+00,-3.000E+00,-1.386E+00,-4.682E-02,-1.302E-02,6.766E-01,-3.308E-01,6.533E-01,4.705E-01,4.672E-01,5.399E+00,4.000E+00,2.565E+00,7.190E-03,-3.242E-02,-2.449E-01,-8.151E-02,-6.386E-01,7.271E-01,6.859E-01,4.919E+00,-3.000E+00,-1.386E+00,3.777E-02,-6.499E-03,6.858E-01,-7.395E-01,9.998E-01,9.928E-01,-1.948E-02,5.255E+00,4.000E+00,4.248E+00,-1.856E-02,1.397E-01,8.956E-01,2.799E-02,4.729E-01,-7.756E-01,4.230E-01,5.123E+00,4.000E+00,1.792E+00,1.292E-02,-1.810E-02,3.297E-02,2.682E-01,-7.756E-01,-6.841E-01,5.932E-01,4.912E+00,3.000E+00,1.386E+00,-3.246E-02,1.292E-02,-1.000E+00,-1.292E-02,1.000E+00,-5.632E-01,1.292E-02,3.855E+00,-1.000E+00,-6.931E-01,2.330E-02,-1.856E-02,-3.038E-01,-1.425E-02,-5.632E-01,7.449E-01,6.666E-01,5.220E+00,-3.000E+00,-1.386E+00,-1.810E-02,1.292E-02,-2.682E-01,-3.297E-02,-6.841E-01,-7.756E-01,5.932E-01,4.912E+00,-3.000E+00,-1.386E+00,1.397E-01,-1.856E-02,-2.799E-02,-8.956E-01,-7.756E-01,4.729E-01,4.230E-01,5.123E+00,-4.000E+00,-1.792E+00,2.371E-02,-1.302E-02,6.760E-02,2.224E-01,8.302E-01,-7.444E-01,5.464E-01,4.855E+00,3.000E+00,1.386E+00,1.651E-02,1.908E-02,9.155E-01,-5.725E-01,5.138E-02,2.498E-01,-7.169E-01,5.618E+00,-4.000E+00,-4.248E+00,2.328E-02,1.908E-02,-2.823E-01,-7.842E-01,-8.916E-01,9.738E-01,2.498E-01,5.325E+00,-4.000E+00,-4.263E+00,-1.302E-02,-4.682E-02,3.308E-01,-6.766E-01,4.705E-01,6.533E-01,4.672E-01,5.399E+00,-4.000E+00,-2.565E+00,3.557E-02,4.289E-02,6.395E-01,-5.693E-01,9.173E-01,-8.269E-01,2.455E-01,7.161E+00,-4.000E+00,-4.234E+00,7.541E-02,1.908E-02,3.337E-01,-9.574E-01,-5.072E-01,6.441E-01,-5.104E-01,5.666E+00,-4.000E+00,-4.304E+00,-4.002E-02,2.870E-02,9.837E-01,-9.824E-01,9.114E-02,-1.897E-02,-9.797E-01,7.829E+00,-4.000E+00,-2.996E+00,-3.994E-02,-4.002E-02,-1.000E+00,4.002E-02,1.000E+00,-4.970E-01,-4.002E-02,3.851E+00,-1.000E+00,-6.931E-01,-4.078E-03,7.444E-03,1.125E-02,2.404E-01,7.994E-01,-6.732E-01,5.991E-01,5.024E+00,3.000E+00,1.386E+00,3.537E-02,-4.002E-02,-2.101E-01,-7.222E-02,-7.446E-01,8.014E-01,6.238E-01,4.593E+00,-3.000E+00,-1.386E+00,-1.240E-02,-9.411E-03,6.395E-01,-4.136E-01,7.579E-01,7.360E-01,3.502E-01,5.700E+00,-4.000E+00,-3.296E+00,7.444E-03,-4.078E-03,-2.404E-01,-1.125E-02,-6.732E-01,7.994E-01,5.991E-01,5.024E+00,-3.000E+00,-1.386E+00,2.876E-02,1.287E-02,9.826E-01,-3.894E-01,7.333E-01,7.889E-01,-3.636E-01,8.163E+00,4.000E+00,4.595E+00,3.501E-03,-2.197E-02,9.216E-01,-9.079E-01,4.145E-01,3.958E-01,-9.117E-01,5.879E+00,-4.000E+00,-3.526E+00,-4.514E-02,7.444E-03,-2.556E-01,2.969E-02,-6.552E-01,7.717E-01,5.766E-01,5.119E+00,-3.000E+00,-1.386E+00,3.791E-03,1.022E-01,1.331E-02,2.347E-01,8.524E-01,-6.906E-01,5.997E-01,4.785E+00,3.000E+00,1.386E+00,-2.020E-02,5.621E-02,3.555E-01,-9.412E-01,7.842E-01,7.585E-01,-1.388E-01,8.520E+00,4.000E+00,4.511E+00,-1.576E-02,5.260E-02,3.518E-01,-5.516E-01,6.381E-01,6.699E-01,5.581E-01,5.343E+00,-4.000E+00,-3.714E+00,1.022E-01,3.791E-03,-2.347E-01,-1.331E-02,-6.906E-01,8.524E-01,5.997E-01,4.785E+00,-3.000E+00,-1.386E+00,8.632E-02,5.814E-02,2.172E-01,-8.935E-01,1.120E-01,9.319E-01,3.552E-02,5.500E+00,-4.000E+00,-4.304E+00,-3.179E-02,4.317E-03,9.598E-01,-9.393E-01,4.000E-01,5.940E-01,-8.207E-01,7.096E+00,-4.000E+00,-3.871E+00,-1.785E-02,-3.179E-02,-1.000E+00,3.179E-02,1.000E+00,-6.336E-01,-3.179E-02,3.858E+00,-1.000E+00,-6.931E-01,7.979E-03,8.632E-02,-2.698E-01,-4.865E-03,-6.336E-01,8.186E-01,5.624E-01,4.919E+00,-3.000E+00,-1.386E+00,4.082E-02,8.250E-02,2.417E-01,-5.654E-01,1.817E-01,9.388E-01,3.796E-01,6.687E+00,-4.000E+00,-4.290E+00,-1.782E-02,3.533E-01,8.935E-01,9.586E-02,4.413E-01,-6.102E-01,5.305E-01,5.235E+00,4.000E+00,1.792E+00,1.599E-02,2.269E-01,-2.733E-02,2.135E-01,-6.102E-01,-7.037E-01,5.509E-01,4.942E+00,3.000E+00,1.386E+00,4.844E-02,4.744E-02,9.799E-01,5.170E-01,5.422E-01,1.115E-01,5.399E-01,7.133E+00,-4.000E+00,-4.317E+00,-2.561E-02,4.548E-02,1.060E-01,-1.577E-01,4.541E-01,8.795E-01,2.193E-01,4.612E+00,-4.000E+00,-4.290E+00,2.269E-01,1.599E-02,-2.135E-01,2.733E-02,-7.037E-01,-6.102E-01,5.509E-01,4.942E+00,-3.000E+00,-1.386E+00,3.533E-01,-1.782E-02,-9.586E-02,-8.935E-01,-6.102E-01,4.413E-01,5.305E-01,5.235E+00,-4.000E+00,-1.792E+00,2.217E-01,3.533E-01,-1.000E+00,-3.533E-01,1.000E+00,8.031E-01,3.533E-01,3.853E+00,-1.000E+00,-6.931E-01,5.843E-01,3.262E-01,5.843E-01,1.000E+00,1.047E-02,1.000E+00,5.843E-01,3.816E+00,1.000E+00,6.931E-01,3.262E-01,1.759E-01,3.262E-01,1.000E+00,9.821E-01,1.000E+00,3.262E-01,3.838E+00,1.000E+00,6.931E-01,1.759E-01,3.262E-01,-1.000E+00,-3.262E-01,1.000E+00,9.821E-01,3.262E-01,3.838E+00,-1.000E+00,-6.931E-01,-8.468E-03,1.209E-01,3.642E-01,3.867E-01,6.060E-01,-4.385E-01,8.603E-01,5.461E+00,3.000E+00,1.386E+00,-4.355E-02,-1.541E-02,-4.355E-02,1.000E+00,-4.385E-01,1.000E+00,-4.355E-02,3.852E+00,1.000E+00,6.931E-01,-1.541E-02,2.934E-02,8.940E-01,-5.100E-01,8.607E-01,7.830E-01,-7.098E-02,5.648E+00,-4.000E+00,-4.190E+00,1.209E-01,3.137E-01,3.856E-01,2.977E-01,9.069E-01,-6.119E-01,6.788E-01,5.105E+00,3.000E+00,1.386E+00,-1.468E-02,1.209E-01,-1.000E+00,-1.209E-01,1.000E+00,-2.945E-01,1.209E-01,3.865E+00,-1.000E+00,-6.931E-01,3.625E-04,-1.953E-03,7.681E-01,-9.910E-01,-8.706E-02,-6.922E-01,-7.122E-01,7.883E+00,4.000E+00,4.771E+00,3.137E-01,-7.417E-03,8.359E-01,-4.940E-01,5.479E-02,-5.937E-01,-2.836E-01,6.723E+00,4.000E+00,4.736E+00,1.986E-02,2.321E-02,3.864E-02,2.754E-01,8.044E-01,-6.398E-01,6.103E-01,5.063E+00,3.000E+00,1.386E+00,-3.183E-03,3.114E-02,9.018E-01,-8.935E-01,3.953E-01,6.277E-01,-7.217E-01,6.057E+00,4.000E+00,4.682E+00,9.199E-03,-1.358E-02,8.848E-01,-7.651E-01,7.123E-01,-1.525E-01,-6.774E-01,7.861E+00,-4.000E+00,-4.234E+00,2.321E-02,1.472E-01,5.675E-01,3.291E-01,1.285E-01,2.810E-02,9.616E-01,5.165E+00,4.000E+00,1.609E+00,1.701E-02,4.812E-01,2.270E-01,2.439E-01,5.855E-01,-9.912E-02,9.923E-01,5.214E+00,4.000E+00,1.609E+00,1.797E-01,1.096E-01,8.214E-01,-9.331E-01,5.878E-01,4.572E-01,-7.343E-01,8.451E+00,4.000E+00,3.332E+00,2.132E-01,6.988E-02,8.967E-01,-7.277E-01,-2.105E-01,3.351E-01,-7.454E-01,6.655E+00,-4.000E+00,-4.190E+00,1.472E-01,2.321E-02,-3.291E-01,-5.675E-01,2.810E-02,1.285E-01,9.616E-01,5.165E+00,-4.000E+00,-1.609E+00,4.812E-01,1.701E-02,-2.439E-01,-2.270E-01,-9.912E-02,5.855E-01,9.923E-01,5.214E+00,-4.000E+00,-1.609E+00,1.251E-01,1.030E-02,8.771E-01,-9.084E-01,-5.256E-01,-6.359E-01,-7.891E-01,9.979E+00,4.000E+00,2.996E+00,1.755E-01,6.928E-02,2.283E-01,-4.252E-01,5.481E-01,4.860E-01,7.625E-01,7.436E+00,4.000E+00,2.996E+00,5.168E-02,1.660E-01,7.239E-02,-5.583E-01,-3.219E-01,8.525E-01,-4.299E-01,5.975E+00,-4.000E+00,-4.205E+00,8.599E-02,4.812E-01,-3.311E-01,-4.962E-01,1.849E-01,4.014E-01,9.466E-01,5.673E+00,-4.000E+00,-1.609E+00,5.987E-02,8.715E-03,8.347E-01,-8.353E-01,4.785E-01,4.413E-01,-8.585E-01,7.382E+00,4.000E+00,2.565E+00,8.295E-02,1.660E-01,6.918E-01,-9.517E-01,4.775E-01,-2.115E-01,-7.304E-01,6.153E+00,-4.000E+00,-4.248E+00,-3.185E-02,5.168E-02,-4.733E-01,-5.538E-01,3.220E-01,-2.328E-01,9.345E-01,5.780E+00,-4.000E+00,-1.609E+00,-3.812E-02,1.571E-01,2.937E-01,3.829E-01,6.341E-01,-4.394E-01,8.477E-01,5.586E+00,3.000E+00,1.386E+00,-1.023E-02,-3.242E-02,3.799E-01,-9.782E-01,6.303E-01,-1.523E-01,-3.141E-01,5.857E+00,-4.000E+00,-4.248E+00,-2.250E-03,-1.023E-02,-1.000E+00,1.023E-02,1.000E+00,-4.394E-01,-1.023E-02,3.846E+00,-1.000E+00,-6.931E-01,1.571E-01,-3.812E-02,-3.829E-01,-2.937E-01,-4.394E-01,6.341E-01,8.477E-01,5.586E+00,-3.000E+00,-1.386E+00,4.411E-01,-1.023E-02,-2.245E-01,8.683E-02,-8.818E-01,8.830E-01,3.409E-01,4.794E+00,-3.000E+00,-1.386E+00,-6.499E-03,3.777E-02,7.395E-01,-6.858E-01,9.928E-01,9.998E-01,-1.948E-02,5.255E+00,-4.000E+00,-4.248E+00,5.106E-01,-1.341E-02,5.106E-01,1.000E+00,2.856E-01,1.000E+00,5.106E-01,3.867E+00,1.000E+00,6.931E-01,-1.341E-02,8.122E-03,7.172E-01,-8.793E-01,2.940E-01,2.411E-01,-9.504E-01,9.069E+00,4.000E+00,4.111E+00,3.935E-02,-7.587E-03,7.482E-01,-6.784E-01,-2.035E-01,9.478E-01,-2.241E-01,6.390E+00,4.000E+00,4.304E+00,8.715E-03,5.987E-02,8.353E-01,-8.347E-01,4.413E-01,4.785E-01,-8.585E-01,7.382E+00,-4.000E+00,-2.565E+00,4.066E-03,-1.434E-02,8.470E-01,-5.512E-01,1.599E-01,3.166E-01,-9.095E-01,9.653E+00,4.000E+00,4.007E+00,8.358E-03,8.832E-02,9.644E-01,9.856E-02,9.170E-01,-2.140E-01,3.176E-01,6.111E+00,4.000E+00,4.277E+00,1.030E-02,5.629E-02,4.400E-01,-5.737E-01,-1.659E-01,9.834E-01,1.907E-01,6.192E+00,4.000E+00,4.304E+00,6.928E-02,1.755E-01,4.252E-01,-2.283E-01,4.860E-01,5.481E-01,7.625E-01,7.436E+00,-4.000E+00,-2.996E+00,1.481E-02,-1.434E-02,9.621E-01,-8.552E-01,6.478E-01,7.133E-01,-6.818E-01,5.370E+00,4.000E+00,3.932E+00,2.505E-02,2.533E-01,2.352E-01,1.521E-01,5.159E-01,-2.703E-01,9.537E-01,4.887E+00,4.000E+00,1.609E+00,1.096E-01,1.797E-01,9.331E-01,-8.214E-01,4.572E-01,5.878E-01,-7.343E-01,8.451E+00,-4.000E+00,-3.332E+00,2.914E-01,2.326E-01,2.914E-01,1.000E+00,-7.674E-01,1.000E+00,2.914E-01,3.820E+00,1.000E+00,6.931E-01,2.326E-01,1.373E-02,5.147E-01,-8.353E-01,8.836E-01,7.810E-01,-3.598E-01,8.836E+00,4.000E+00,3.689E+00,2.533E-01,4.500E-02,7.268E-01,-8.126E-01,1.002E-01,-1.955E-01,-9.892E-01,8.536E+00,4.000E+00,4.663E+00,2.320E-01,3.135E-03,9.147E-01,-4.213E-01,3.709E-01,4.171E-01,-5.035E-01,7.165E+00,4.000E+00,4.304E+00,1.806E-01,2.147E-02,9.473E-01,-9.724E-01,5.065E-01,3.062E-01,-8.507E-01,8.237E+00,-4.000E+00,-4.605E+00,1.744E-01,1.373E-02,9.363E-01,-9.470E-01,5.745E-01,4.649E-01,-7.863E-01,6.920E+00,4.000E+00,3.584E+00,1.388E-01,4.500E-02,8.176E-01,-9.884E-01,-3.662E-02,-6.650E-01,-8.277E-01,6.503E+00,4.000E+00,4.625E+00,3.912E-01,4.917E-02,8.321E-01,-6.721E-01,1.297E-01,2.904E-01,-2.062E-01,5.821E+00,4.000E+00,4.585E+00,1.881E-01,3.135E-03,-2.905E-02,-9.406E-01,-1.254E-01,8.673E-01,-7.579E-02,6.731E+00,4.000E+00,4.234E+00,1.421E-02,1.663E-02,9.193E-01,-7.521E-01,5.151E-01,4.868E-01,-8.445E-01,9.925E+00,4.000E+00,3.219E+00,-4.420E-03,-2.186E-02,-4.420E-03,1.000E+00,-6.459E-01,1.000E+00,-4.420E-03,3.860E+00,1.000E+00,6.931E-01,-2.186E-02,6.955E-02,8.797E-01,-7.700E-01,1.939E-01,5.314E-01,-4.290E-01,6.922E+00,4.000E+00,4.500E+00,2.235E-02,2.621E-02,8.132E-01,-9.575E-01,7.110E-01,7.360E-01,-6.175E-01,7.311E+00,-4.000E+00,-4.745E+00,-4.233E-02,1.663E-02,6.264E-01,-9.254E-01,9.108E-01,7.426E-01,-3.545E-01,6.369E+00,4.000E+00,3.045E+00,-4.916E-02,-2.186E-02,-2.457E-01,3.212E-02,-6.347E-01,7.223E-01,6.253E-01,5.011E+00,-3.000E+00,-1.386E+00,3.101E-02,2.235E-02,-2.753E-01,-3.195E-02,-5.975E-01,7.570E-01,6.509E-01,4.894E+00,-3.000E+00,-1.386E+00,4.335E-03,3.675E-01,5.868E-01,5.172E-01,-1.538E-03,3.313E-01,9.169E-01,5.701E+00,4.000E+00,1.609E+00,5.403E-03,6.390E-02,8.810E-01,-8.882E-01,7.530E-01,5.063E-02,-5.925E-01,7.861E+00,4.000E+00,4.875E+00,2.673E-02,1.147E-02,7.916E-01,-7.286E-01,6.697E-01,-4.834E-01,-4.281E-01,7.771E+00,4.000E+00,4.331E+00,1.709E-01,-1.117E-02,7.747E-01,-9.092E-01,7.010E-01,8.036E-01,-4.485E-01,9.117E+00,-4.000E+00,-4.860E+00,3.675E-01,1.416E-02,6.231E-01,3.672E-01,-1.537E-01,2.376E-01,9.563E-01,5.685E+00,4.000E+00,1.609E+00,1.852E-01,5.403E-03,-3.090E-01,-4.554E-01,-1.653E-01,3.462E-01,9.764E-01,5.111E+00,-4.000E+00,-1.609E+00,-1.325E-02,1.047E-01,4.206E-01,-6.158E-01,4.262E-01,8.339E-01,-2.337E-01,5.998E+00,4.000E+00,4.868E+00,1.071E-01,-1.325E-02,-1.000E+00,1.325E-02,1.000E+00,-8.035E-01,-1.325E-02,3.871E+00,-1.000E+00,-6.931E-01,1.416E-02,3.675E-01,-3.672E-01,-6.231E-01,2.376E-01,-1.537E-01,9.563E-01,5.685E+00,-4.000E+00,-1.609E+00,7.209E-01,2.404E-02,8.776E-01,-3.180E-02,8.135E-01,2.601E-01,3.309E-01,7.194E+00,-4.000E+00,-4.984E+00,1.229E-01,8.250E-02,8.208E-01,-4.359E-01,-3.397E-01,-9.942E-01,-1.653E-01,7.649E+00,-4.000E+00,-5.011E+00,2.993E-02,-3.796E-03,8.414E-02,2.455E-01,7.809E-01,-6.713E-01,6.182E-01,4.864E+00,3.000E+00,1.386E+00,-7.969E-03,3.625E-01,7.161E-01,-9.943E-01,-5.040E-01,6.395E-01,-6.559E-01,6.029E+00,-4.000E+00,-5.037E+00,-2.435E-02,5.621E-02,-6.526E-02,2.396E-01,8.543E-01,-7.284E-01,5.445E-01,4.855E+00,3.000E+00,1.386E+00,-3.796E-03,2.993E-02,-2.455E-01,-8.414E-02,-6.713E-01,7.809E-01,6.182E-01,4.864E+00,-3.000E+00,-1.386E+00,3.188E-02,-7.969E-03,-2.913E-01,5.878E-02,-6.058E-01,8.006E-01,6.065E-01,5.071E+00,-3.000E+00,-1.386E+00,5.621E-02,-2.020E-02,9.412E-01,-3.555E-01,7.585E-01,7.842E-01,-1.388E-01,8.520E+00,-4.000E+00,-4.511E+00,1.663E-02,1.421E-02,7.521E-01,-9.193E-01,4.868E-01,5.151E-01,-8.445E-01,9.925E+00,-4.000E+00,-3.219E+00,2.903E-02,3.188E-02,-2.306E-01,6.157E-02,-7.113E-01,8.731E-01,4.973E-01,5.062E+00,-3.000E+00,-1.386E+00,9.301E-02,1.707E-01,6.935E-01,-9.990E-01,5.770E-01,2.490E-01,-6.869E-01,9.143E+00,-4.000E+00,-5.124E+00,1.287E-02,2.876E-02,3.894E-01,-9.826E-01,7.889E-01,7.333E-01,-3.636E-01,8.163E+00,-4.000E+00,-4.595E+00,-1.867E-02,-2.920E-02,8.053E-01,-9.799E-01,1.398E-02,-4.321E-01,-8.535E-01,1.029E+01,4.000E+00,4.605E+00,2.374E-02,-1.867E-02,-1.000E+00,1.867E-02,1.000E+00,-5.941E-01,-1.867E-02,3.872E+00,-1.000E+00,-6.931E-01,6.266E-02,-7.001E-03,3.262E-01,-9.172E-01,6.489E-01,4.313E-01,6.699E-04,9.786E+00,-4.000E+00,-5.187E+00,1.373E-02,2.326E-01,8.353E-01,-5.147E-01,7.810E-01,8.836E-01,-3.598E-01,8.836E+00,-4.000E+00,-3.689E+00,-3.377E-02,3.626E-02,7.689E-01,-6.939E-01,-2.588E-01,-1.647E-01,-9.557E-01,9.311E+00,4.000E+00,4.522E+00,1.812E-02,7.437E-02,7.716E-01,-9.161E-01,2.506E-01,2.386E-01,-9.451E-01,1.011E+01,-4.000E+00,-5.226E+00,4.617E-02,1.481E-02,7.899E-01,-7.366E-01,2.024E-01,1.469E-01,-9.762E-01,1.009E+01,-4.000E+00,-3.850E+00,-7.600E-04,2.326E-01,8.169E-02,-9.372E-01,9.816E-01,7.519E-01,2.637E-01,5.121E+00,-4.000E+00,-3.784E+00,6.644E-03,3.626E-02,7.557E-01,-9.111E-01,-1.474E-02,3.555E-01,-9.290E-01,4.843E+00,4.000E+00,4.477E+00,2.500E-02,5.658E-02,-1.648E-02,2.552E-01,8.318E-01,-6.537E-01,5.872E-01,4.888E+00,3.000E+00,1.386E+00,-1.434E-02,1.481E-02,8.552E-01,-9.621E-01,7.133E-01,6.478E-01,-6.818E-01,5.370E+00,-4.000E+00,-3.932E+00,-2.028E-02,1.638E-01,5.934E-01,-8.652E-01,4.745E-01,8.764E-01,-2.930E-01,7.221E+00,4.000E+00,4.159E+00,5.658E-02,-5.166E-03,7.611E-01,-9.890E-01,5.477E-01,3.927E-01,-7.956E-01,7.364E+00,4.000E+00,4.357E+00,8.122E-03,-1.341E-02,8.793E-01,-7.172E-01,2.411E-01,2.940E-01,-9.504E-01,9.069E+00,-4.000E+00,-4.111E+00,3.084E-02,9.015E-02,6.072E-01,-7.375E-01,8.264E-01,-5.064E-01,2.077E-02,6.517E+00,4.000E+00,4.174E+00,4.076E-02,3.134E-02,8.531E-01,-5.069E-01,2.666E-02,9.611E-01,-2.367E-01,5.220E+00,4.000E+00,4.205E+00,5.454E-02,-1.082E-02,5.377E-01,-6.381E-01,4.736E-01,1.557E-01,2.443E-01,5.819E+00,4.000E+00,4.263E+00,4.777E-02,-1.341E-02,7.604E-01,-9.677E-01,6.546E-01,7.212E-01,-6.566E-01,5.777E+00,-4.000E+00,-4.174E+00,-1.217E-02,-2.114E-02,5.938E-01,3.559E-01,-2.357E-01,-3.547E-01,9.103E-01,5.102E+00,4.000E+00,1.609E+00,7.748E-04,3.134E-02,-6.180E-02,-9.154E-01,-1.309E-01,9.274E-01,2.141E-01,5.201E+00,4.000E+00,4.143E+00,6.278E-02,4.777E-02,-2.680E-01,2.060E-02,-6.508E-01,8.525E-01,5.594E-01,4.983E+00,-3.000E+00,-1.386E+00,5.886E-01,-1.217E-02,-3.040E-01,9.209E-02,-6.566E-01,9.103E-01,5.374E-01,5.185E+00,-3.000E+00,-1.386E+00,-2.114E-02,-1.217E-02,-3.559E-01,-5.938E-01,-3.547E-01,-2.357E-01,9.103E-01,5.102E+00,-4.000E+00,-1.609E+00,-5.620E-02,-2.258E-02,2.818E-01,3.897E-01,4.694E-01,-4.101E-01,8.690E-01,5.556E+00,3.000E+00,1.386E+00,-2.691E-02,3.084E-02,9.083E-01,-6.753E-01,-3.654E-01,5.773E-01,-6.649E-01,7.974E+00,-4.000E+00,-2.398E+00,-2.265E-02,3.918E-02,7.632E-01,-5.904E-01,4.840E-01,6.185E-01,5.622E-02,9.572E+00,4.000E+00,3.932E+00,-2.258E-02,-5.620E-02,-3.897E-01,-2.818E-01,-4.101E-01,4.694E-01,8.690E-01,5.556E+00,-3.000E+00,-1.386E+00,-7.587E-03,3.935E-02,6.784E-01,-7.482E-01,9.478E-01,-2.035E-01,-2.241E-01,6.390E+00,-4.000E+00,-4.304E+00,8.832E-02,8.358E-03,-9.856E-02,-9.644E-01,-2.140E-01,9.170E-01,3.176E-01,6.111E+00,-4.000E+00,-4.277E+00,5.520E-02,8.832E-02,-1.000E+00,-8.832E-02,1.000E+00,-7.072E-01,8.832E-02,3.855E+00,-1.000E+00,-6.931E-01,5.690E-02,5.520E-02,-1.000E+00,-5.520E-02,1.000E+00,-6.265E-01,5.520E-02,3.837E+00,-1.000E+00,-6.931E-01,5.629E-02,1.030E-02,5.737E-01,-4.400E-01,9.834E-01,-1.659E-01,1.907E-01,6.192E+00,-4.000E+00,-4.304E+00,9.792E-03,1.845E-02,9.571E-01,-9.609E-01,2.310E-01,4.587E-01,-8.764E-01,7.833E+00,4.000E+00,3.689E+00,9.641E-03,7.421E-02,9.641E-03,1.000E+00,-6.339E-01,1.000E+00,9.641E-03,3.859E+00,1.000E+00,6.931E-01,7.421E-02,9.641E-03,-1.000E+00,-9.641E-03,1.000E+00,-6.339E-01,9.641E-03,3.859E+00,-1.000E+00,-6.931E-01,2.561E-01,3.114E-02,3.766E-01,2.511E-01,8.115E-01,-6.554E-01,5.276E-01,5.053E+00,3.000E+00,1.386E+00,1.696E-02,4.917E-02,7.863E-01,-8.749E-01,9.435E-02,1.210E-01,-9.829E-01,8.990E+00,4.000E+00,3.466E+00,-9.439E-03,1.696E-02,-1.000E+00,-1.696E-02,1.000E+00,-6.554E-01,1.696E-02,3.880E+00,-1.000E+00,-6.931E-01,3.114E-02,-3.183E-03,8.935E-01,-9.018E-01,6.277E-01,3.953E-01,-7.217E-01,6.057E+00,-4.000E+00,-4.682E+00,3.135E-03,2.320E-01,4.213E-01,-9.147E-01,4.171E-01,3.709E-01,-5.035E-01,7.165E+00,-4.000E+00,-4.304E+00,-4.352E-03,-9.235E-04,7.270E-01,-8.475E-01,3.927E-01,4.876E-01,-4.026E-01,1.057E+01,4.000E+00,3.045E+00,-1.957E-02,3.137E-01,6.150E-01,-7.255E-01,2.685E-01,-2.836E-01,-8.291E-01,9.252E+00,-4.000E+00,-4.727E+00,-7.417E-03,3.137E-01,4.940E-01,-8.359E-01,-5.937E-01,5.479E-02,-2.836E-01,6.723E+00,-4.000E+00,-4.736E+00,8.008E-03,-9.235E-04,9.391E-01,-7.368E-01,3.633E-01,2.861E-01,-8.954E-01,7.754E+00,4.000E+00,2.890E+00,3.674E-02,-1.957E-02,-2.605E-01,-6.028E-02,-6.694E-01,7.926E-01,6.370E-01,4.955E+00,-3.000E+00,-1.386E+00,-1.953E-03,3.625E-04,9.910E-01,-7.681E-01,-6.922E-01,-8.706E-02,-7.122E-01,7.883E+00,-4.000E+00,-4.771E+00,5.818E-02,7.288E-02,9.361E-01,-5.718E-01,7.498E-01,2.673E-01,-2.615E-01,8.915E+00,-4.000E+00,-5.247E+00,5.497E-02,1.993E-01,3.005E-01,4.292E-01,7.495E-01,-4.018E-01,7.981E-01,5.816E+00,3.000E+00,1.386E+00,-1.158E-02,5.365E-01,7.661E-02,3.390E-01,-4.062E-01,-7.083E-01,5.258E-01,5.566E+00,3.000E+00,1.386E+00,4.524E-02,-1.158E-02,-1.000E+00,1.158E-02,1.000E+00,-4.018E-01,-1.158E-02,3.867E+00,-1.000E+00,-6.931E-01,1.993E-01,5.497E-02,-4.292E-01,-3.005E-01,-4.018E-01,7.495E-01,7.981E-01,5.816E+00,-3.000E+00,-1.386E+00,5.365E-01,9.685E-02,5.365E-01,1.000E+00,-7.069E-01,1.000E+00,5.365E-01,3.843E+00,1.000E+00,6.931E-01,9.685E-02,5.365E-01,-1.000E+00,-5.365E-01,1.000E+00,-7.069E-01,5.365E-01,3.843E+00,-1.000E+00,-6.931E-01,3.343E-01,-2.224E-02,7.147E-01,-2.718E-01,-5.084E-01,-7.490E-01,-6.269E-01,7.021E+00,4.000E+00,1.609E+00,4.424E-01,2.352E-02,3.389E-01,-9.516E-01,5.270E-01,-8.500E-01,-2.016E-01,8.391E+00,-4.000E+00,-5.308E+00,4.884E-01,1.147E-02,4.884E-01,1.000E+00,-7.651E-01,1.000E+00,4.884E-01,3.855E+00,1.000E+00,6.931E-01,1.147E-02,2.673E-02,7.286E-01,-7.916E-01,-4.834E-01,6.697E-01,-4.281E-01,7.771E+00,-4.000E+00,-4.331E+00,-2.224E-02,3.343E-01,2.718E-01,-7.147E-01,-7.490E-01,-5.084E-01,-6.269E-01,7.021E+00,-4.000E+00,-1.609E+00,4.889E-01,4.707E-01,4.889E-01,1.000E+00,7.803E-01,1.000E+00,4.889E-01,3.837E+00,1.000E+00,6.931E-01,4.707E-01,4.889E-01,-1.000E+00,-4.889E-01,1.000E+00,7.803E-01,4.889E-01,3.837E+00,-1.000E+00,-6.931E-01,-9.235E-04,8.008E-03,7.368E-01,-9.391E-01,2.861E-01,3.633E-01,-8.954E-01,7.754E+00,-4.000E+00,-2.890E+00,4.600E-02,6.699E-03,4.600E-02,1.000E+00,-6.048E-01,1.000E+00,4.600E-02,3.851E+00,1.000E+00,6.931E-01,6.699E-03,4.600E-02,-1.000E+00,-4.600E-02,1.000E+00,-6.048E-01,4.600E-02,3.851E+00,-1.000E+00,-6.931E-01,6.955E-02,-2.186E-02,7.700E-01,-8.797E-01,5.314E-01,1.939E-01,-4.290E-01,6.922E+00,-4.000E+00,-4.500E+00,9.304E-04,-4.352E-03,5.097E-01,-6.937E-01,2.152E-01,3.096E-01,7.087E-02,6.488E+00,-4.000E+00,-3.219E+00,4.230E-02,4.589E-02,4.230E-02,1.000E+00,-6.800E-01,1.000E+00,4.230E-02,3.846E+00,1.000E+00,6.931E-01,4.589E-02,3.912E-01,5.002E-01,-6.353E-01,1.232E-01,-2.062E-01,-8.063E-01,8.870E+00,-4.000E+00,-4.575E+00,4.917E-02,3.912E-01,6.721E-01,-8.321E-01,2.904E-01,1.297E-01,-2.062E-01,5.821E+00,-4.000E+00,-4.585E+00,-8.385E-03,4.917E-02,-1.000E+00,-4.917E-02,1.000E+00,-6.012E-01,4.917E-02,3.848E+00,-1.000E+00,-6.931E-01,6.297E-03,1.518E-01,5.187E-01,4.886E-01,7.859E-02,3.718E-01,8.972E-01,6.021E+00,4.000E+00,1.609E+00,4.500E-02,1.388E-01,9.884E-01,-8.176E-01,-6.650E-01,-3.662E-02,-8.277E-01,6.503E+00,-4.000E+00,-4.625E+00,1.845E-02,9.792E-03,9.609E-01,-9.571E-01,4.587E-01,2.310E-01,-8.764E-01,7.833E+00,-4.000E+00,-3.689E+00,1.459E-01,3.918E-02,4.978E-01,3.299E-01,8.274E-01,-6.652E-01,5.915E-01,5.862E+00,3.000E+00,1.386E+00,1.518E-01,6.297E-03,-4.886E-01,-5.187E-01,3.718E-01,7.859E-02,8.972E-01,6.021E+00,-4.000E+00,-1.609E+00,1.638E-01,-2.028E-02,8.652E-01,-5.934E-01,8.764E-01,4.745E-01,-2.930E-01,7.221E+00,-4.000E+00,-4.159E+00,3.918E-02,-2.265E-02,5.904E-01,-7.632E-01,6.185E-01,4.840E-01,5.622E-02,9.572E+00,-4.000E+00,-3.932E+00,7.600E-02,3.918E-02,-1.000E+00,-3.918E-02,1.000E+00,-6.847E-01,3.918E-02,3.846E+00,-1.000E+00,-6.931E-01,3.045E-02,-2.028E-02,6.517E-01,-9.770E-01,7.423E-01,-5.115E-01,-4.913E-01,7.582E+00,-4.000E+00,-4.205E+00,9.015E-02,4.076E-02,5.590E-01,-3.943E-02,6.038E-01,4.694E-01,-5.064E-01,5.094E+00,-4.000E+00,-4.159E+00,-2.335E-02,9.015E-02,-1.000E+00,-9.015E-02,1.000E+00,-5.968E-01,9.015E-02,3.864E+00,-1.000E+00,-6.931E-01,-2.757E-02,3.134E-02,-2.757E-02,1.000E+00,-4.242E-01,1.000E+00,-2.757E-02,3.866E+00,1.000E+00,6.931E-01,3.134E-02,4.076E-02,5.069E-01,-8.531E-01,9.611E-01,2.666E-02,-2.367E-01,5.220E+00,-4.000E+00,-4.205E+00,3.480E-01,-1.217E-02,-2.021E-01,-8.365E-01,-1.309E-01,-8.685E-03,4.600E-01,5.782E+00,-4.000E+00,-4.174E+00,5.273E-02,7.748E-04,-4.897E-01,-4.368E-01,3.960E-01,4.836E-01,8.529E-01,5.598E+00,-4.000E+00,-4.174E+00,5.190E-01,3.134E-02,-9.750E-02,-4.893E-01,-9.159E-01,9.259E-01,2.108E-01,5.398E+00,-3.000E+00,-1.386E+00,3.545E-01,5.190E-01,-1.000E+00,-5.190E-01,1.000E+00,3.199E-01,5.190E-01,3.842E+00,-1.000E+00,-6.931E-01,-1.082E-02,5.454E-02,6.381E-01,-5.377E-01,1.557E-01,4.736E-01,2.443E-01,5.819E+00,-4.000E+00,-4.263E+00,-3.316E-03,2.835E-02,-3.316E-03,1.000E+00,-6.403E-01,1.000E+00,-3.316E-03,3.854E+00,1.000E+00,6.931E-01,2.835E-02,-3.316E-03,-1.000E+00,3.316E-03,1.000E+00,-6.403E-01,-3.316E-03,3.854E+00,-1.000E+00,-6.931E-01,-5.166E-03,5.658E-02,9.890E-01,-7.611E-01,3.927E-01,5.477E-01,-7.956E-01,7.364E+00,-4.000E+00,-4.357E+00,3.147E-02,4.005E-01,8.440E-01,-5.759E-01,-4.902E-01,-9.202E-01,-2.722E-01,5.339E+00,-4.000E+00,-5.606E+00,1.337E-01,2.803E-02,4.003E-01,-8.262E-01,-9.202E-01,7.629E-01,1.742E-01,5.855E+00,-4.000E+00,-5.613E+00,3.313E-01,8.275E-02,3.313E-01,1.000E+00,9.660E-01,1.000E+00,3.313E-01,3.830E+00,1.000E+00,6.931E-01,8.275E-02,6.644E-03,4.113E-01,-9.922E-01,-5.236E-01,-3.559E-01,-4.771E-01,8.709E+00,-4.000E+00,-4.454E+00,3.150E-02,8.275E-02,-1.000E+00,-8.275E-02,1.000E+00,3.106E-01,8.275E-02,3.843E+00,-1.000E+00,-6.931E-01,3.626E-02,-3.377E-02,6.939E-01,-7.689E-01,-1.647E-01,-2.588E-01,-9.557E-01,9.311E+00,-4.000E+00,-4.522E+00,4.251E-02,-3.377E-02,3.769E-01,-8.616E-01,9.571E-03,8.161E-01,-2.588E-01,7.155E+00,-4.000E+00,-4.533E+00,8.126E-03,3.150E-02,-2.300E-01,-2.994E-02,-7.360E-01,8.590E-01,5.186E-01,5.002E+00,-3.000E+00,-1.386E+00,4.358E-02,2.896E-02,-5.089E-03,2.696E-01,8.314E-01,-6.590E-01,5.705E-01,4.910E+00,3.000E+00,1.386E+00,-2.920E-02,-3.377E-02,9.050E-01,-9.048E-01,-1.032E-01,3.583E-01,-9.404E-01,5.493E+00,-4.000E+00,-4.564E+00,1.685E-03,8.126E-03,-2.623E-01,-2.688E-03,-6.222E-01,7.840E-01,6.124E-01,5.139E+00,-3.000E+00,-1.386E+00,2.896E-02,4.358E-02,-2.696E-01,5.089E-03,-6.590E-01,8.314E-01,5.705E-01,4.910E+00,-3.000E+00,-1.386E+00,4.214E-02,-2.920E-02,-2.701E-01,1.036E-01,-6.738E-01,8.212E-01,5.548E-01,5.042E+00,-3.000E+00,-1.386E+00,-5.518E-04,2.795E-02,-4.266E-02,2.605E-01,8.290E-01,-6.830E-01,5.644E-01,4.962E+00,3.000E+00,1.386E+00,-7.879E-03,2.896E-02,-2.511E-01,2.405E-02,-6.720E-01,8.228E-01,5.467E-01,5.046E+00,-3.000E+00,-1.386E+00,2.271E-02,2.795E-02,2.271E-02,1.000E+00,-6.414E-01,1.000E+00,2.271E-02,3.835E+00,1.000E+00,6.931E-01,2.795E-02,-5.518E-04,-2.605E-01,4.266E-02,-6.830E-01,8.290E-01,5.644E-01,4.962E+00,-3.000E+00,-1.386E+00,-7.164E-04,5.688E-02,-7.164E-04,1.000E+00,-6.727E-01,1.000E+00,-7.164E-04,3.861E+00,1.000E+00,6.931E-01,5.688E-02,-7.164E-04,-1.000E+00,7.164E-04,1.000E+00,-6.727E-01,-7.164E-04,3.861E+00,-1.000E+00,-6.931E-01,-2.306E-03,5.688E-02,-1.000E+00,-5.688E-02,1.000E+00,-6.725E-01,5.688E-02,3.844E+00,-1.000E+00,-6.931E-01,6.390E-02,5.403E-03,8.882E-01,-8.810E-01,5.063E-02,7.530E-01,-5.925E-01,7.861E+00,-4.000E+00,-4.875E+00,6.567E-03,1.047E-01,-1.342E-02,2.909E-01,8.478E-01,-6.179E-01,5.980E-01,5.202E+00,3.000E+00,1.386E+00,1.972E-02,6.682E-03,1.972E-02,1.000E+00,-6.179E-01,1.000E+00,1.972E-02,3.858E+00,1.000E+00,6.931E-01,6.682E-03,1.972E-02,-1.000E+00,-1.972E-02,1.000E+00,-6.179E-01,1.972E-02,3.858E+00,-1.000E+00,-6.931E-01,1.047E-01,-1.325E-02,6.158E-01,-4.206E-01,8.339E-01,4.262E-01,-2.337E-01,5.998E+00,-4.000E+00,-4.868E+00,0.000E+00,6.899E-310,1.391E-309,6.607E+00,-7.883E+00,1.575E+01,3.769E+13,0.000E+00,0.000E+00,0.000E+00
```
