## Supplementary material for "Tertiary-interaction characters enable fast, model-based structural phylogenetics beyond the twilight zone": 3ee4_A_AF-P9WH69-F1-model_v4_chains.txt

```
3ee4_A_AF-P9WH69-F1-model_v4.pdb ALPHAFOLD MONOMER V2.0 PREDICTION FOR R2-LIKE LIGAND BINDING OXIDASE (P9WH69)
```
