## Supplementary material for "Tertiary-interaction characters enable fast, model-based structural phylogenetics beyond the twilight zone": 3qhb_A_AF-P48329-F1-model_v4_3di.dump

```
3qhb_A_AF-P48329-F1-model_v4.pdb ALPHAFOLD MONOMER V2.0 PREDICTION FOR UNCHARACTERIZED PROTEIN IN PETA-PSAM INTERGENIC REGION (P48329)	MGLNYNQEDFMGLDRFFQDAVSHNNTDANAASSIEVEMYECDCMYPTFAEIARRSGQPEIGAMFDAIAKEEGMHAQLLTKLYSELEVKDSAETLEAKRLVSTIESQIDAVASDSRGLRRALETALEVETIESQKTYPAFAKLAAEQGNMEVATAFEAIVKSETKHANWVKRALENLLEVA	DPPPPPPDPDLPLLLLDDDQDDDLDLLSSLLSLLQVLLLLLPFLLCLLLLLCVLLVNNVVSVLSNVSSVVSVVLSVLSCVVVVPDDHDDDPSSVVSRVSSVVCVVVSNVLSVDLVNNLVSLVSQLVNLCCLLPPSLVVSLVSCVVVVVNSSSVSSVVVSVVSVVSNVVSVVVNVVSVVVD	0.000E+00,6.952E-310,0.000E+00,6.899E-310,1.391E-309,1.848E+01,-2.201E+00,-1.456E+00,3.171E+13,0.000E+00,2.903E-01,1.230E-01,2.903E-01,1.000E+00,5.059E-01,1.000E+00,2.903E-01,3.810E+00,1.000E+00,6.931E-01,1.230E-01,2.903E-01,-1.000E+00,-2.903E-01,1.000E+00,5.059E-01,2.903E-01,3.810E+00,-1.000E+00,-6.931E-01,6.640E-02,1.230E-01,-1.000E+00,-1.230E-01,1.000E+00,8.659E-01,1.230E-01,3.814E+00,-1.000E+00,-6.931E-01,2.803E-01,1.108E-01,2.803E-01,1.000E+00,5.656E-01,1.000E+00,2.803E-01,3.831E+00,1.000E+00,6.931E-01,1.108E-01,2.803E-01,-1.000E+00,-2.803E-01,1.000E+00,5.656E-01,2.803E-01,3.831E+00,-1.000E+00,-6.931E-01,3.817E-02,2.260E-01,3.817E-02,1.000E+00,9.577E-01,1.000E+00,3.817E-02,3.808E+00,1.000E+00,6.931E-01,2.260E-01,3.817E-02,-1.000E+00,-3.817E-02,1.000E+00,9.577E-01,3.817E-02,3.808E+00,-1.000E+00,-6.931E-01,1.934E-01,2.801E-01,1.934E-01,1.000E+00,9.671E-01,1.000E+00,1.934E-01,3.815E+00,1.000E+00,6.931E-01,2.801E-01,1.934E-01,-1.000E+00,-1.934E-01,1.000E+00,9.671E-01,1.934E-01,3.815E+00,-1.000E+00,-6.931E-01,1.193E-02,7.621E-03,6.769E-01,-9.223E-01,-1.285E-01,-3.895E-01,-9.084E-01,9.364E+00,4.000E+00,4.489E+00,1.016E-01,1.934E-01,-2.303E-01,-9.395E-01,-6.850E-01,-2.225E-01,2.376E-01,5.678E+00,-3.000E+00,-1.386E+00,-2.056E-02,2.402E-01,6.826E-01,-6.301E-01,9.298E-01,5.607E-01,1.881E-02,9.775E+00,4.000E+00,3.466E+00,-3.901E-02,3.076E-02,2.133E-01,-5.402E-01,-4.225E-02,9.856E-01,-4.775E-03,5.487E+00,4.000E+00,4.700E+00,-2.155E-02,7.382E-02,8.782E-01,-8.507E-01,-2.357E-01,-1.152E-01,-9.834E-01,1.007E+01,4.000E+00,4.357E+00,-6.381E-02,-2.293E-02,1.014E-01,-8.346E-01,7.503E-01,2.520E-01,4.584E-01,5.125E+00,4.000E+00,4.394E+00,3.996E-01,4.679E-01,3.996E-01,1.000E+00,9.882E-01,1.000E+00,3.996E-01,3.795E+00,1.000E+00,6.931E-01,4.679E-01,3.996E-01,-1.000E+00,-3.996E-01,1.000E+00,9.882E-01,3.996E-01,3.795E+00,-1.000E+00,-6.931E-01,5.649E-01,3.028E-01,5.649E-01,1.000E+00,2.673E-01,1.000E+00,5.649E-01,3.807E+00,1.000E+00,6.931E-01,3.028E-01,3.054E-02,8.408E-01,-9.025E-01,-2.177E-01,1.062E-02,-9.366E-01,5.220E+00,4.000E+00,2.565E+00,3.821E-01,4.038E-01,3.821E-01,1.000E+00,6.542E-01,1.000E+00,3.821E-01,3.803E+00,1.000E+00,6.931E-01,4.038E-01,6.652E-01,4.038E-01,1.000E+00,9.516E-01,1.000E+00,4.038E-01,3.809E+00,1.000E+00,6.931E-01,6.652E-01,4.038E-01,-1.000E+00,-4.038E-01,1.000E+00,9.516E-01,4.038E-01,3.809E+00,-1.000E+00,-6.931E-01,2.026E-02,1.457E-02,2.182E-01,-8.823E-01,-5.512E-02,4.567E-02,9.707E-02,7.780E+00,4.000E+00,4.779E+00,6.499E-01,1.155E-01,6.499E-01,1.000E+00,5.889E-01,1.000E+00,6.499E-01,3.818E+00,1.000E+00,6.931E-01,1.155E-01,4.969E-02,3.102E-01,-8.017E-01,7.098E-01,8.824E-01,2.680E-01,7.058E+00,4.000E+00,4.736E+00,6.287E-02,2.942E-01,6.048E-01,-3.226E-01,9.585E-01,6.972E-01,5.538E-01,7.766E+00,4.000E+00,4.025E+00,6.647E-04,3.028E-01,5.598E-01,-9.670E-01,2.945E-01,-6.404E-01,-7.489E-01,9.860E+00,-4.000E+00,-2.197E+00,-2.816E-02,3.028E-01,5.339E-01,-9.748E-01,-6.227E-01,3.440E-01,-6.404E-01,7.249E+00,-4.000E+00,-2.303E+00,1.949E-02,6.597E-02,9.387E-01,-9.179E-01,5.343E-01,3.728E-01,-7.476E-01,6.380E+00,4.000E+00,3.892E+00,2.860E-02,4.565E-01,9.054E-01,-1.570E-01,7.565E-01,8.764E-01,-1.284E-01,5.614E+00,4.000E+00,4.043E+00,3.054E-02,3.028E-01,9.025E-01,-8.408E-01,1.062E-02,-2.177E-01,-9.366E-01,5.220E+00,-4.000E+00,-2.565E+00,3.411E-02,-4.567E-02,8.071E-01,-8.499E-01,-2.053E-01,-2.760E-01,-9.683E-01,9.863E+00,4.000E+00,3.664E+00,-3.290E-02,-1.843E-02,4.219E-01,-6.108E-01,7.495E-01,5.982E-01,4.595E-01,4.438E+00,4.000E+00,3.738E+00,9.464E-02,4.565E-01,-4.285E-02,-9.517E-01,9.882E-01,9.311E-01,3.161E-01,6.126E+00,4.000E+00,3.970E+00,9.547E-02,-1.379E-02,2.503E-02,2.721E-01,8.323E-01,-6.696E-01,5.316E-01,4.919E+00,3.000E+00,1.386E+00,-2.918E-02,-4.567E-02,9.489E-01,-9.948E-01,2.233E-01,1.232E-01,-9.750E-01,5.002E+00,4.000E+00,3.555E+00,1.703E-02,-2.209E-02,-2.512E-01,-6.910E-01,1.890E-01,1.164E-01,8.595E-01,8.757E+00,4.000E+00,3.434E+00,-1.379E-02,-1.568E-02,6.270E-01,-9.249E-01,4.548E-01,2.458E-01,-6.150E-01,7.218E+00,4.000E+00,4.007E+00,4.034E-02,1.546E-02,8.808E-01,-8.710E-01,-4.074E-01,-4.288E-01,-9.100E-01,1.016E+01,4.000E+00,3.219E+00,1.067E-01,-2.209E-02,2.273E-01,-8.514E-01,8.675E-01,8.993E-01,1.513E-01,4.153E+00,4.000E+00,3.332E+00,2.352E-01,1.703E-02,-5.499E-01,-5.437E-01,4.209E-01,-1.857E-01,8.975E-01,5.854E+00,-4.000E+00,-1.609E+00,5.085E-01,-4.766E-03,9.699E-01,-7.671E-01,4.343E-02,-2.093E-01,-7.031E-01,6.881E+00,4.000E+00,4.060E+00,2.402E-01,-2.272E-02,8.746E-01,-8.077E-01,6.717E-01,3.171E-01,-7.558E-01,9.381E+00,4.000E+00,4.344E+00,8.663E-02,1.546E-02,9.672E-01,-9.961E-01,2.078E-01,9.356E-02,-9.746E-01,5.514E+00,4.000E+00,2.996E+00,-5.168E-02,-2.624E-03,-8.364E-02,-7.165E-01,6.171E-03,-1.083E-01,7.510E-01,8.469E+00,4.000E+00,2.773E+00,3.695E-02,-4.766E-03,5.737E-01,-9.254E-01,2.054E-01,1.276E-01,-7.491E-01,7.162E+00,4.000E+00,3.989E+00,-1.008E-02,1.058E-02,6.952E-01,-2.109E-01,7.886E-01,7.316E-01,4.417E-01,7.601E+00,4.000E+00,4.248E+00,-9.857E-03,-2.624E-03,6.849E-01,-6.111E-01,7.051E-01,6.030E-01,1.460E-01,3.936E+00,4.000E+00,2.565E+00,4.592E-02,6.902E-02,7.225E-01,-9.292E-01,5.613E-01,-3.234E-01,-6.776E-01,8.142E+00,4.000E+00,4.060E+00,-3.917E-02,9.708E-02,7.554E-01,-2.216E-01,6.079E-01,8.441E-01,-3.969E-01,5.170E+00,4.000E+00,4.111E+00,7.215E-02,2.498E-01,8.707E-01,-4.477E-02,6.125E-02,-5.058E-01,4.524E-01,5.103E+00,4.000E+00,1.792E+00,3.098E-02,6.655E-02,-1.696E-02,3.337E-01,-5.058E-01,-5.051E-01,6.319E-01,5.340E+00,3.000E+00,1.386E+00,7.245E-04,9.708E-02,5.610E-01,-8.421E-01,7.390E-01,8.000E-04,-5.296E-01,5.533E+00,4.000E+00,4.060E+00,-3.607E-02,9.708E-02,-1.989E-01,-9.679E-01,3.510E-01,9.989E-01,8.000E-04,4.818E+00,4.000E+00,4.043E+00,6.655E-02,3.098E-02,-3.337E-01,1.696E-02,-5.051E-01,-5.058E-01,6.319E-01,5.340E+00,-3.000E+00,-1.386E+00,2.498E-01,7.215E-02,4.477E-02,-8.707E-01,-5.058E-01,6.125E-02,4.524E-01,5.103E+00,-4.000E+00,-1.792E+00,3.689E-02,-9.857E-03,6.070E-02,-7.009E-01,-9.888E-02,7.244E-02,6.691E-01,8.026E+00,-4.000E+00,-2.303E+00,-3.281E-03,2.498E-01,-7.188E-01,-8.137E-01,3.689E-02,1.598E-01,9.232E-01,5.570E+00,-2.000E+00,-1.099E+00,-5.631E-02,-1.191E-03,2.228E-02,2.525E-01,7.372E-01,-6.734E-01,6.500E-01,4.906E+00,3.000E+00,1.386E+00,-2.624E-03,-9.857E-03,6.111E-01,-6.849E-01,6.030E-01,7.051E-01,1.460E-01,3.936E+00,-4.000E+00,-2.565E+00,-7.826E-03,-5.415E-02,1.877E-02,2.494E-01,7.658E-01,-6.992E-01,5.894E-01,4.917E+00,3.000E+00,1.386E+00,-1.191E-03,2.290E-02,9.518E-01,-5.377E-01,6.820E-01,6.776E-01,-5.741E-01,8.999E+00,4.000E+00,4.635E+00,1.546E-02,8.663E-02,9.961E-01,-9.672E-01,9.356E-02,2.078E-01,-9.746E-01,5.514E+00,-4.000E+00,-2.996E+00,-5.415E-02,1.067E-01,4.047E-02,-3.529E-01,4.198E-01,1.812E-01,8.958E-01,8.610E+00,-4.000E+00,-3.219E+00,3.998E-02,-1.191E-03,-2.684E-01,7.200E-02,-5.916E-01,7.868E-01,6.076E-01,5.086E+00,-3.000E+00,-1.386E+00,2.334E-02,-2.918E-02,7.055E-01,-7.179E-01,-4.825E-01,-4.651E-01,-8.158E-01,1.053E+01,-4.000E+00,-3.434E+00,-2.209E-02,1.067E-01,8.514E-01,-2.273E-01,8.993E-01,8.675E-01,1.513E-01,4.153E+00,-4.000E+00,-3.332E+00,2.033E-02,-6.142E-02,2.176E-02,2.514E-01,7.222E-01,-6.125E-01,6.250E-01,5.129E+00,3.000E+00,1.386E+00,4.364E-02,3.184E-02,8.498E-02,2.844E-01,7.500E-01,-5.768E-01,6.704E-01,4.908E+00,3.000E+00,1.386E+00,-4.567E-02,-2.918E-02,9.948E-01,-9.489E-01,1.232E-01,2.233E-01,-9.750E-01,5.002E+00,-4.000E+00,-3.555E+00,-6.142E-02,2.033E-02,-2.514E-01,-2.176E-02,-6.125E-01,7.222E-01,6.250E-01,5.129E+00,-3.000E+00,-1.386E+00,3.184E-02,2.534E-02,2.970E-03,2.407E-01,8.278E-01,-6.736E-01,5.763E-01,4.891E+00,3.000E+00,1.386E+00,1.323E-04,3.360E-02,5.861E-01,-9.507E-01,6.420E-01,5.976E-01,-5.677E-01,8.334E+00,4.000E+00,4.394E+00,-1.843E-02,-3.290E-02,6.108E-01,-4.219E-01,5.982E-01,7.495E-01,4.595E-01,4.438E+00,-4.000E+00,-3.738E+00,2.534E-02,3.184E-02,-2.407E-01,-2.970E-03,-6.736E-01,8.278E-01,5.763E-01,4.891E+00,-3.000E+00,-1.386E+00,2.491E-02,9.904E-03,8.936E-01,-8.347E-01,-6.030E-01,-6.101E-01,-7.641E-01,1.065E+01,4.000E+00,4.304E+00,6.597E-02,1.949E-02,9.179E-01,-9.387E-01,3.728E-01,5.343E-01,-7.476E-01,6.380E+00,-4.000E+00,-3.892E+00,-2.802E-02,6.763E-02,6.825E-01,5.180E-01,3.956E-01,1.618E-01,9.431E-01,5.398E+00,4.000E+00,1.609E+00,-1.172E-02,-2.802E-02,-1.000E+00,2.802E-02,1.000E+00,-5.248E-01,-2.802E-02,3.870E+00,-1.000E+00,-6.931E-01,2.779E-02,6.597E-02,-3.356E-01,-1.718E-01,-5.248E-01,7.320E-01,7.006E-01,5.284E+00,-3.000E+00,-1.386E+00,2.942E-01,-2.802E-02,-2.149E-01,-9.654E-03,-7.594E-01,9.431E-01,5.645E-01,4.738E+00,-3.000E+00,-1.386E+00,6.763E-02,-2.802E-02,-5.180E-01,-6.825E-01,1.618E-01,3.956E-01,9.431E-01,5.398E+00,-4.000E+00,-1.609E+00,1.377E-01,2.942E-01,-7.301E-01,-8.019E-01,6.763E-02,2.610E-01,8.781E-01,5.632E+00,-2.000E+00,-1.099E+00,4.056E-01,2.701E-01,4.056E-01,1.000E+00,7.277E-01,1.000E+00,4.056E-01,3.789E+00,1.000E+00,6.931E-01,2.701E-01,4.056E-01,-1.000E+00,-4.056E-01,1.000E+00,7.277E-01,4.056E-01,3.789E+00,-1.000E+00,-6.931E-01,4.565E-01,2.860E-02,1.570E-01,-9.054E-01,8.764E-01,7.565E-01,-1.284E-01,5.614E+00,-4.000E+00,-4.043E+00,7.146E-01,4.565E-01,-1.000E+00,-4.565E-01,1.000E+00,9.328E-01,4.565E-01,3.836E+00,-1.000E+00,-6.931E-01,3.526E-01,4.994E-01,3.526E-01,1.000E+00,7.940E-01,1.000E+00,3.526E-01,3.819E+00,1.000E+00,6.931E-01,4.994E-01,3.526E-01,-1.000E+00,-3.526E-01,1.000E+00,7.940E-01,3.526E-01,3.819E+00,-1.000E+00,-6.931E-01,-5.167E-02,4.994E-01,-1.000E+00,-4.994E-01,1.000E+00,1.122E-01,4.994E-01,3.822E+00,-1.000E+00,-6.931E-01,7.382E-02,-2.155E-02,8.507E-01,-8.782E-01,-1.152E-01,-2.357E-01,-9.834E-01,1.007E+01,-4.000E+00,-4.357E+00,-1.568E-02,-1.379E-02,9.249E-01,-6.270E-01,2.458E-01,4.548E-01,-6.150E-01,7.218E+00,-4.000E+00,-4.007E+00,-3.017E-02,-1.568E-02,-1.000E+00,1.568E-02,1.000E+00,-5.961E-01,-1.568E-02,3.841E+00,-1.000E+00,-6.931E-01,3.152E-02,-5.889E-03,-5.076E-03,2.775E-01,7.906E-01,-6.468E-01,5.857E-01,4.987E+00,3.000E+00,1.386E+00,-2.293E-02,-6.381E-02,8.346E-01,-1.014E-01,2.520E-01,7.503E-01,4.584E-01,5.125E+00,-4.000E+00,-4.394E+00,-4.634E-04,5.085E-01,3.346E-01,-6.104E-01,-8.601E-01,8.166E-01,-5.033E-01,6.854E+00,-4.000E+00,-4.007E+00,-5.889E-03,3.152E-02,-2.775E-01,5.076E-03,-6.468E-01,7.906E-01,5.857E-01,4.987E+00,-3.000E+00,-1.386E+00,7.621E-03,1.193E-02,9.223E-01,-6.769E-01,-3.895E-01,-1.285E-01,-9.084E-01,9.364E+00,-4.000E+00,-4.489E+00,-4.766E-03,5.085E-01,7.671E-01,-9.699E-01,-2.093E-01,4.343E-02,-7.031E-01,6.881E+00,-4.000E+00,-4.060E+00,-5.804E-03,-5.889E-03,-2.852E-01,6.104E-02,-6.140E-01,7.806E-01,5.926E-01,5.129E+00,-3.000E+00,-1.386E+00,2.174E-02,7.621E-03,-2.513E-01,1.577E-02,-6.709E-01,8.013E-01,5.857E-01,4.917E+00,-3.000E+00,-1.386E+00,4.176E-02,6.902E-02,6.887E-01,4.531E-01,5.389E-01,3.660E-01,8.007E-01,5.574E+00,4.000E+00,1.609E+00,-4.629E-02,4.176E-02,-1.000E+00,-4.176E-02,1.000E+00,-5.408E-01,4.176E-02,3.845E+00,-1.000E+00,-6.931E-01,-1.230E-02,-4.629E-02,-1.000E+00,4.629E-02,1.000E+00,-5.553E-01,-4.629E-02,3.864E+00,-1.000E+00,-6.931E-01,1.552E-01,4.176E-02,-3.283E-01,-1.488E-01,-5.553E-01,8.007E-01,6.960E-01,5.140E+00,-3.000E+00,-1.386E+00,6.902E-02,-3.917E-02,9.508E-01,-1.418E-01,9.522E-01,2.945E-01,-3.234E-01,6.647E+00,-4.000E+00,-4.043E+00,-3.037E-03,7.245E-04,2.901E-02,-8.610E-01,1.870E-01,5.512E-01,4.798E-01,7.198E+00,-4.000E+00,-4.007E+00,1.407E-03,1.552E-01,-3.228E-01,-9.560E-01,-5.338E-01,-6.054E-02,5.863E-01,5.528E+00,-3.000E+00,-1.386E+00,8.645E-02,1.496E-01,8.609E-01,-5.320E-01,5.984E-01,5.447E-02,-6.890E-02,4.886E+00,4.000E+00,1.946E+00,9.708E-02,-3.917E-02,2.216E-01,-7.554E-01,8.441E-01,6.079E-01,-3.969E-01,5.170E+00,-4.000E+00,-4.111E+00,-6.889E-03,9.708E-02,-1.000E+00,-9.708E-02,1.000E+00,-4.954E-01,9.708E-02,3.861E+00,-1.000E+00,-6.931E-01,4.621E-01,-4.445E-02,4.621E-01,1.000E+00,6.287E-01,1.000E+00,4.621E-01,3.852E+00,1.000E+00,6.931E-01,-4.445E-02,1.114E-02,9.334E-01,-9.999E-01,3.321E-01,1.241E-01,-9.378E-01,9.830E+00,4.000E+00,4.143E+00,4.186E-02,8.014E-03,5.581E-02,1.528E-01,8.945E-01,-8.028E-01,4.387E-01,5.020E+00,3.000E+00,1.386E+00,1.496E-01,8.645E-02,5.320E-01,-8.609E-01,5.447E-02,5.984E-01,-6.890E-02,4.886E+00,-4.000E+00,-1.946E+00,1.058E-02,-1.008E-02,2.109E-01,-6.952E-01,7.316E-01,7.886E-01,4.417E-01,7.601E+00,-4.000E+00,-4.248E+00,8.014E-03,5.317E-02,3.666E-01,-5.174E-01,7.005E-01,4.059E-01,6.065E-01,7.048E+00,4.000E+00,4.025E+00,4.734E-02,1.576E-02,-1.051E-02,2.607E-01,8.708E-01,-7.316E-01,5.036E-01,4.884E+00,3.000E+00,1.386E+00,-2.272E-02,2.402E-01,8.077E-01,-8.746E-01,3.171E-01,6.717E-01,-7.558E-01,9.381E+00,-4.000E+00,-4.344E+00,5.840E-02,1.724E-02,8.280E-01,-9.672E-01,6.608E-01,5.115E-01,-7.389E-01,6.160E+00,4.000E+00,3.892E+00,1.576E-02,4.734E-02,-2.607E-01,1.051E-02,-7.316E-01,8.708E-01,5.036E-01,4.884E+00,-3.000E+00,-1.386E+00,3.076E-02,-3.901E-02,5.402E-01,-2.133E-01,9.856E-01,-4.225E-02,-4.775E-03,5.487E+00,-4.000E+00,-4.700E+00,3.239E-03,2.290E-02,9.311E-01,-8.819E-01,-7.679E-01,-7.364E-01,-6.522E-01,8.687E+00,4.000E+00,3.738E+00,-3.987E-03,-4.322E-02,3.254E-01,-5.105E-01,5.789E-01,5.193E-01,6.363E-01,5.437E+00,4.000E+00,3.738E+00,5.684E-02,3.076E-02,-2.785E-01,4.935E-02,-6.305E-01,8.396E-01,5.647E-01,5.072E+00,-3.000E+00,-1.386E+00,8.262E-02,3.996E-01,2.868E-01,-7.125E-01,8.109E-01,5.071E-01,-6.362E-02,6.475E+00,-4.000E+00,-4.710E+00,3.403E-02,-3.439E-02,8.696E-01,-9.705E-01,5.728E-01,4.557E-01,-8.388E-01,5.341E+00,4.000E+00,3.555E+00,4.668E-02,2.607E-01,4.567E-01,4.645E-01,-4.728E-02,3.375E-01,9.486E-01,5.855E+00,4.000E+00,1.609E+00,4.050E-02,5.170E-01,4.798E-01,3.400E-01,4.505E-01,1.377E-02,9.880E-01,5.312E+00,4.000E+00,1.609E+00,1.231E-01,-6.022E-03,9.015E-01,-8.680E-01,-1.634E-01,-2.868E-01,-9.785E-01,1.028E+01,4.000E+00,3.219E+00,7.069E-02,-1.638E-02,3.478E-01,-6.461E-01,8.074E-01,8.711E-01,3.823E-01,4.741E+00,4.000E+00,3.332E+00,2.607E-01,4.668E-02,-4.645E-01,-4.567E-01,3.375E-01,-4.728E-02,9.486E-01,5.855E+00,-4.000E+00,-1.609E+00,5.170E-01,4.050E-02,-3.400E-01,-4.798E-01,1.377E-02,4.505E-01,9.880E-01,5.312E+00,-4.000E+00,-1.609E+00,2.576E-01,-2.816E-02,9.000E-01,-9.427E-01,5.225E-01,3.437E-02,-8.345E-01,9.553E+00,-4.000E+00,-4.673E+00,9.623E-02,-6.022E-03,9.694E-01,-9.907E-01,3.428E-01,2.051E-01,-9.405E-01,5.713E+00,4.000E+00,2.996E+00,-4.760E-02,9.623E-02,-1.000E+00,-9.623E-02,1.000E+00,-5.668E-01,9.623E-02,3.872E+00,-1.000E+00,-6.931E-01,2.224E-02,6.933E-02,-7.370E-02,2.568E-01,8.541E-01,-6.299E-01,5.531E-01,5.147E+00,3.000E+00,1.386E+00,4.969E-02,1.155E-01,8.017E-01,-3.102E-01,8.824E-01,7.098E-01,2.680E-01,7.058E+00,-4.000E+00,-4.736E+00,-2.342E-02,-3.071E-02,6.320E-01,-5.858E-01,7.503E-01,6.792E-01,2.265E-01,4.155E+00,4.000E+00,2.565E+00,6.933E-02,1.457E-02,6.933E-02,1.000E+00,-6.838E-01,1.000E+00,6.933E-02,3.846E+00,1.000E+00,6.931E-01,1.457E-02,2.026E-02,8.823E-01,-2.182E-01,4.567E-02,-5.512E-02,9.707E-02,7.780E+00,-4.000E+00,-4.779E+00,7.778E-03,4.272E-02,8.823E-01,-1.316E-02,2.231E-01,-6.790E-01,4.402E-01,4.926E+00,4.000E+00,1.792E+00,2.994E-02,5.704E-02,4.869E-03,2.809E-01,-6.790E-01,-6.569E-01,5.807E-01,4.979E+00,3.000E+00,1.386E+00,-3.198E-02,1.457E-02,-2.620E-01,3.154E-02,-6.977E-01,8.111E-01,5.405E-01,4.988E+00,-3.000E+00,-1.386E+00,1.998E-02,7.778E-03,-2.724E-01,8.868E-02,-6.059E-01,8.018E-01,5.743E-01,5.160E+00,-3.000E+00,-1.386E+00,5.704E-02,2.994E-02,-2.809E-01,-4.869E-03,-6.569E-01,-6.790E-01,5.807E-01,4.979E+00,-3.000E+00,-1.386E+00,4.272E-02,7.778E-03,1.316E-02,-8.823E-01,-6.790E-01,2.231E-01,4.402E-01,4.926E+00,-4.000E+00,-1.792E+00,1.012E-01,-2.342E-02,-1.013E-01,-6.296E-01,-1.401E-01,-1.526E-04,8.286E-01,8.539E+00,-4.000E+00,-2.303E+00,9.904E-03,2.491E-02,8.347E-01,-8.936E-01,-6.101E-01,-6.030E-01,-7.641E-01,1.065E+01,-4.000E+00,-4.304E+00,7.873E-03,1.155E-01,7.447E-01,-9.650E-01,1.678E-01,-1.287E-01,-5.720E-01,7.943E+00,-4.000E+00,-4.836E+00,-3.071E-02,-2.342E-02,5.858E-01,-6.320E-01,6.792E-01,7.503E-01,2.265E-01,4.155E+00,-4.000E+00,-2.565E+00,-3.214E-03,-4.545E-02,-2.391E-02,2.385E-01,7.784E-01,-6.907E-01,5.702E-01,4.980E+00,3.000E+00,1.386E+00,3.360E-02,1.323E-04,9.507E-01,-5.861E-01,5.976E-01,6.420E-01,-5.677E-01,8.334E+00,-4.000E+00,-4.394E+00,-6.022E-03,9.623E-02,9.907E-01,-9.694E-01,2.051E-01,3.428E-01,-9.405E-01,5.713E+00,-4.000E+00,-2.996E+00,-4.545E-02,-3.214E-03,-2.385E-01,2.391E-02,-6.907E-01,7.784E-01,5.702E-01,4.980E+00,-3.000E+00,-1.386E+00,9.475E-03,-4.545E-02,-1.000E+00,4.545E-02,1.000E+00,-6.381E-01,-4.545E-02,3.841E+00,-1.000E+00,-6.931E-01,-1.564E-03,-6.022E-03,-2.908E-01,-5.339E-02,-6.381E-01,7.541E-01,6.447E-01,4.950E+00,-3.000E+00,-1.386E+00,-1.638E-02,7.069E-02,6.461E-01,-3.478E-01,8.711E-01,8.074E-01,3.823E-01,4.741E+00,-4.000E+00,-3.332E+00,-1.194E-03,-1.638E-02,-1.000E+00,1.638E-02,1.000E+00,-6.346E-01,-1.638E-02,3.859E+00,-1.000E+00,-6.931E-01,8.802E-02,-1.564E-03,-2.720E-01,-8.731E-02,-6.346E-01,8.060E-01,6.579E-01,5.028E+00,-3.000E+00,-1.386E+00,-3.439E-02,3.403E-02,9.705E-01,-8.696E-01,4.557E-01,5.728E-01,-8.388E-01,5.341E+00,-4.000E+00,-3.555E+00,-4.607E-02,-3.439E-02,-1.000E+00,3.439E-02,1.000E+00,-5.408E-01,-3.439E-02,3.829E+00,-1.000E+00,-6.931E-01,5.449E-02,8.802E-02,-3.099E-01,-1.648E-02,-5.408E-01,8.135E-01,6.089E-01,5.099E+00,-3.000E+00,-1.386E+00,2.290E-02,3.239E-03,8.819E-01,-9.311E-01,-7.364E-01,-7.679E-01,-6.522E-01,8.687E+00,-4.000E+00,-3.738E+00,-4.322E-02,-3.987E-03,5.105E-01,-3.254E-01,5.193E-01,5.789E-01,6.363E-01,5.437E+00,-4.000E+00,-3.738E+00,4.030E-02,5.449E-02,-2.500E-01,6.393E-03,-6.259E-01,8.254E-01,5.803E-01,5.043E+00,-3.000E+00,-1.386E+00,7.268E-02,4.030E-02,-1.000E+00,-4.030E-02,1.000E+00,-6.888E-01,4.030E-02,3.858E+00,-1.000E+00,-6.931E-01,1.724E-02,5.840E-02,9.672E-01,-8.280E-01,5.115E-01,6.608E-01,-7.389E-01,6.160E+00,-4.000E+00,-3.892E+00,1.873E-02,3.347E-02,1.873E-02,1.000E+00,-6.984E-01,1.000E+00,1.873E-02,3.854E+00,1.000E+00,6.931E-01,3.347E-02,1.873E-02,-1.000E+00,-1.873E-02,1.000E+00,-6.984E-01,1.873E-02,3.854E+00,-1.000E+00,-6.931E-01,-8.774E-03,1.724E-02,-2.537E-01,2.354E-02,-6.984E-01,8.316E-01,5.400E-01,5.026E+00,-3.000E+00,-1.386E+00,5.317E-02,8.014E-03,5.174E-01,-3.666E-01,4.059E-01,7.005E-01,6.065E-01,7.048E+00,-4.000E+00,-4.025E+00,-1.773E-03,3.347E-02,-2.789E-01,7.540E-02,-6.966E-01,8.537E-01,5.005E-01,5.010E+00,-3.000E+00,-1.386E+00,2.655E-02,1.114E-02,2.655E-02,1.000E+00,-6.109E-01,1.000E+00,2.655E-02,3.859E+00,1.000E+00,6.931E-01,1.114E-02,-4.445E-02,9.999E-01,-9.334E-01,1.241E-01,3.321E-01,-9.378E-01,9.830E+00,-4.000E+00,-4.143E+00,4.321E-02,3.821E-02,4.321E-02,1.000E+00,-5.472E-01,1.000E+00,4.321E-02,3.864E+00,1.000E+00,6.931E-01,3.821E-02,4.321E-02,-1.000E+00,-4.321E-02,1.000E+00,-5.472E-01,4.321E-02,3.864E+00,-1.000E+00,-6.931E-01,1.118E-01,3.821E-02,-1.000E+00,-3.821E-02,1.000E+00,-7.461E-01,3.821E-02,3.876E+00,-1.000E+00,-6.931E-01,0.000E+00,0.000E+00,9.176E+01,6.952E-310,0.000E+00,6.899E-310,1.391E-309,-8.831E+00,7.732E+00,1.309E+01
```
