## Supplementary material for "Tertiary-interaction characters enable fast, model-based structural phylogenetics beyond the twilight zone": 3qhb_A_AF-P48329-F1-model_v4_chains.txt

```
3qhb_A_AF-P48329-F1-model_v4.pdb ALPHAFOLD MONOMER V2.0 PREDICTION FOR UNCHARACTERIZED PROTEIN IN PETA-PSAM INTERGENIC REGION (P48329)
```
