## Supplementary material for "Tertiary-interaction characters enable fast, model-based structural phylogenetics beyond the twilight zone": v1_to_v2_edits.txt

```
>1r03_A.pdb
SRVRQNFHPDSEAAINRQINLELYASYVYLSMAYYFSRDDVALNNFSRYFLHQSREETEHAEKLMRLQNQRGGRIRLQDIKKPEQDDWESGLHAMECALLLEKNVNQSLLELHALASDKGDPHLCDFLETYYLNEQVKSIKELGDHVHNLVKMGAPDAGLAEYLFDTHTLG
>1r03_A_AF-Q8N4E7-F1-model_v4.pdb ALPHAFOLD MONOMER V2.0 PREDICTION FOR FERRITIN, MITOCHONDRIAL (Q8N4E7)
MLSCFRLLSRHISPSLASLRPVRCCFALPLRWAPGRPLDPRQIAPRRPLAAAASSRDPTGPAAGP
SRVRQNFHPDSEAAINRQINLELYASYVYLSMAYYFSRDDVALNNFSRYFLHQSREETEHAEKLMRLQNQRGGRIRLQDIKKPEQDDWESGLHAMECALLLEKNVNQSLLELHALASDKGDPHLCDFLETYYLNEQVKSIKELGDHVHNLVKMGAPDAGLAEYLFDTHTLGNENKQN-----------------------------------------------------------------------------------------------------------------------------------------------------------------------------------------------------------------------------------------------------------------------------------


>1tk6_A_AF-P0C558-F1-model_v4.pdb ALPHAFOLD MONOMER V2.0 PREDICTION FOR DNA PROTECTION DURING STARVATION PROTEIN (P0C558)
MTSFTIPGLSDKKASDVADLLQKQLSTYNDLHLTLKHVHWNVVGPNFIGVHEMIDPQVELVRGYADEVAERIATLGKSPKGTPGAIIKDRTWDDYSVERDTVQAHLAALDLVYNGVIEDTRKSIEKLEDLDLVSQDLLIAHAGELEKFQWFVRAHLESAGGQLTHEGQSTEKGAADKARRKSA----------------------------------------------------------------------------------------------------------------------------------------------------------------------------------------------------------------------------------------------------------------------------------------------------------------------------------------------


2023-11-10:

# These are identical in the PDB-derived AA file:

>1tjo_A.pdb
STQKNARATAGEVEGSDALRMDADRAEQCVDALNADLANVYVLYHQLKKHHWNVEGAEFRDLHLFLGEAAETAEEVADELAERVQALGGVPHASPETLQAEASVDVEDEDVYDIRTSLANDMAIYGDIIEATREHTELAENLGDHATAHMLREGLIELEDDAHHIEHYLEDDTLVTQGAL
>1tk6_A.pdb
STQKNARATAGEVEGSDALRMDADRAEQCVDALNADLANVYVLYHQLKKHHWNVEGAEFRDLHLFLGEAAETAEEVADELAERVQALGGVPHASPETLQAEASVDVEDEDVYDIRTSLANDMAIYGDIIEATREHTELAENLGDHATAHMLREGLIELEDDAHHIEHYLEDDTLVTQGAL


# But all messed up in the alphafold-derived file!

>1tjo_A_AF-Q9HMP7-F1-model_v4.pdb ALPHAFOLD MONOMER V2.0 PREDICTION FOR DNA PROTECTION DURING STARVATION PROTEIN (Q9HMP7)
STQKNARATAGEVEGSDALRMDADRAEQCVDALNADLANVYVLYHQLKKHHWNVEGAEFRDLHLFLGEAAETAEEVADELAERVQALGGVPHASPETLQAEASVDVEDEDVYDIRTSLANDMAIYGDIIEATREHTELAENLGDHATAHMLREGLIELEDDAHHIEHYLEDDTLVTQGALE-----------------------------------------------------------------------------------------------------------------------------------------------------------------------------------------------------------------------------------------------------------------------------------------------------------------------------------------------
>1tk6_A_AF-P0C558-F1-model_v4.pdb ALPHAFOLD MONOMER V2.0 PREDICTION FOR DNA PROTECTION DURING STARVATION PROTEIN (P0C558)
MTSFTIPGLSDKKASDVADLLQKQLSTYNDLHLTLKHVHWNVVGPNFIGVHEMIDPQVELVRGYADEVAERIATLGKSPKGTPGAIIKDRTWDDYSVERDTVQAHLAALDLVYNGVIEDTRKSIEKLEDLDLVSQDLLIAHAGELEKFQWFVRAHLESAGGQLTHEGQSTEKGAADKARRKSA----------------------------------------------------------------------------------------------------------------------------------------------------------------------------------------------------------------------------------------------------------------------------------------------------------------------------------------------

(v1 for 1tk6:
		type 3	Pfam00210, Ferritin	Dps_and_related	Dps_clade1	45	27	1tk6_A	1tk6_A.pdb	P0C558 (DPS_MYCSM)	157/157	DNA protection during starvation protein	Mycolicibacterium smegmatis (Mycobacterium smegmatis)	"DNA protection during starvation protein
Genedps
Source organism Mycolicibacterium smegmatis (Mycobacterium smegmatis) go to search
UniProtP0C558go to UniProt
Experimental structures6 structures in PDB for P0C558go to PDBe-KB
Biological functionProtects DNA from oxidative damage by sequestering intracellular Fe(2+) ion and storing it in the form of Fe(3+) oxyhydroxide mineral. One hydrogen peroxide oxidizes two Fe(2+) ions, which prevents hydroxyl radical production by the Fenton reaction (By similarity). It protects DNA from hydroxyl radical-mediated cleavage. Binds DNA with no apparent sequence specificity without self-aggregation nor promotion of DNA condensation. Is unable to protect DNA from DNase-mediated cleavage."


...which duplicates:

>1uzr_A_AF-P0C558-F1-model_v4.pdb ALPHAFOLD MONOMER V2.0 PREDICTION FOR DNA PROTECTION DURING STARVATION PROTEIN (P0C558)
MTSFTIPGLSDKKASDVADLLQKQLSTYNDLHLTLKHVHWNVVGPNFIGVHEMIDPQVELVRGYADEVAERIATLGKSPKGTPGAIIKDRTWDDYSVERDTVQAHLAALDLVYNGVIEDTRKSIEKLEDLDLVSQDLLIAHAGELEKFQWFVRAHLESAGGQLTHEGQSTEKGAADKARRKSA----------------------------------------------------------------------------------------------------------------------------------------------------------------------------------------------------------------------------------------------------------------------------------------------------------------------------------------------


# Confusingly, in xlsx:

type 1		RNR R2, Pfam00268, Ribonuc_red_sim	RNR_R2_3taxaB	10	29	1uzr_A	1uzr_A.pdb	P9WH70 (RIR2B_MYCTO)	281/282	Ribonucleoside-diphosphate reductase subunit beta nrdF2	Mycobacterium tuberculosis (strain CDC 1551 / Oshkosh)	"Ribonucleoside-diphosphate reductase subunit beta nrdF2
GenenrdF2
Source organism Mycobacterium tuberculosis (strain CDC 1551 / Oshkosh) go to search
UniProtP9WH70go to UniProt
Experimental structuresNone available in the PDB
Biological functionProvides the precursors necessary for DNA synthesis. Catalyzes the biosynthesis of deoxyribonucleotides from the corresponding ribonucleotides (By similarity)."


# These 2 mis-match
>1uvh_A.pdb
TIPGLSDKKASDVADLLQKQLSTYNDLHLTLKHVHWNVVGPNFIGVHEMIDPQVELVRGYADEVAERIATLGKSPKGTPGAIIKDRTWDDYSVERDTVQAHLAALDLVYNGVIEDTRKSIEKLEDLDLVSQDLLIAHAGELEKFQWFVRAHLESAGG
>1uzr_A.pdb
RVSAINWNRLQDEKDAEVWDRLTGNFWLPEKVPVSNDIPSWGTLTAGEKQLTMRVFTGLTMLDTIQGTVGAVSLIPDALTPHEEAVLTNIAFMESVHAKSYSQIFSTLCSTAEIDDAFRWSEENRNLQRKAEIVLQSYRGDEPLKRKVASTLLESFLFYSGFYLPMYWSSRAKLTNTADMIRLIIRDEAVHGYYIGYKFQRGLALVDDVTRAELKDYTYELLFELYDNEVEYTQDLYDEVGLTEDVKKFLRYNANKALMNLGYEALFPRDETDVNPAILSAL


Good: USalign, Ferritin AF AA seqs

>1uzr_A
-----------------------------------------------------------------------------------------------------------------------------------------------------------------------------------------------------------------------------------------------------------------------------------------------------------------------------------------------------------------------------------------------------------------------------------------------------------------------------------------MTGNAKL--I--DR------------------------VSAIN-WNRLQDEKDAEVWD--RLTGNF--WL--PEKVPV-------------------------------------------------------SND-IPSWG-TLTAGE-KQLTMRVFTGLTMLDTIQG-TVGAVSLIPDAL--------TPHEEAVLTNIAFMESVHAKSYSQIFSTLC----STA-EIDDAFRWS-EENRNLQRKAEIV-LQYYRG---D----------------------------EPLKRKVAST-LLESFLFYSGF-YLPMY-WS-S---RAKLTNTADMIR-LIIRDEAVHGYYIGYKFQR-----GLA-L----V--D--DVTRAELKDYTYELL--FELY-DNE----------VEYTQ-DLY--DEV-G-L--T-EDVKKFLR-YNAN-KALMNL--GY------------------------------------------------------------------------------------------------------------------------------------EAL--FP-R-DE---------------------------------------------------------------------------------------------------------------------------------------------------------------------------------------------------------------------------------------TDVNPAILSALSP---NAD-E-----NHDFFSGSGS-----------------------------SYV-IG------------K-A---------VVTED-DDWDF


Bad, USalign, Ferritin AF BOTH seqs
>1uzr_A
---------------------------------------------------------------------------------------------------------------------------------------------------------------------------------------------------------------------------------------------------------------------------------------------------------------------------------------------------------------------------------------------------------------------------------------------------------------------------------------------------------------------------------------------------------------------------------------------------------------M-T---S-FT------IPGLSD---K-K-ASDVADLLQKQLSTYNDLH-LTLKH-VHWNV-V----GPNFIGVHEMIDPQVELVRGYADEVAERIATLG----K----S--PKGTPGAIIK-DRTW--D--D--Y-SVE--R------------------------DT-VQA-HLAALDL-VYNGVIED-TRKSIEKLE------D-LDLVSQDLLI-AHAGELEKFQWFVRAHLESAGGQL-T----------------H-EG-Q-STEKG------------------------------------------------------------------AAD----KARR------K-SA---------------------------------------------------------------------------------------------------------------------------------------------------------------------------------------------------------------------------------------------------------------------------------------------------------------------------------------------------------------------------------------------------------------------------------------------------------------------------------------------------------------------------------------------------------------------------------------------------------------------------------------------------------------------------------------------------------------------------------------------------------------------------------------------------------------------------------------------------------------------------------------------------------------------------------------------------------------------------------------------------------------------------------------------------------------------------------------D-D---P-DF------DPPADL---V-L-LVVLLVLLLLVLLLLLQVL-VLLVQ-CLVQE-D----DPCNVVSNVLSPVVSVVSVVLSVVSQVSNVNRV----H----H--RDNDPVSSVV-SDPD--D--H--Q-DDG--R------------------------AY-LQL-SLQLVLL-SLVVSLVS-LVVSLVVCP------V-RPVVVSVSSV-VVSVVSVVVSVVSQVVQQDPVGDG-Q----------------Q-PP-D-NHSNS------------------------------------------------------------------RSV----SRVV------V-VD------------------------------------------------------------------------------------------------------------------------------------------------------------------------------------------------------------------------------------------------------------------------------------------------------------------------------------------------------------------------------------------------------------------------------------------------------------------------
```
