## Supplementary material for "Tertiary-interaction characters enable fast, model-based structural phylogenetics beyond the twilight zone": 2JD7_SS_prediction

```
JALVIEW_ANNOTATION
# Created: Fri Dec 08 14:28:36 NZDT 2023


SEQUENCE_REF	2jd7_A
NO_GRAPH	JNETHMM	JPred Output	-|-|-|H|H|H|H|H|H|H|H|H|H|H|H|H|H|H|H|H|H|H|H|H|H|H|H|H|H|H|H|H|H|-|-|H|H|H|H|H|H|H|H|H|H|H|H|H|H|H|H|H|H|H|H|H|H|H|H|H|H|H|H|-|-|-|-|-|-|-|-|-|-|-|-|-|-|-|-|-|-|H|H|H|H|H|H|H|H|H|H|H|H|H|H|H|H|H|H|H|H|H|H|H|H|H|H|H|H|-|-|-|-|-|H|H|H|H|H|H|H|H|H|H|H|H|H|H|H|H|H|H|H|H|H|H|H|H|H|H|H|H|H|-|-|-|-|-|-|H|H|H|H|H|H|H|H|H|-|-|-|-|-|-|-|-|-|-|-|-|-|
```
