## Supplementary material for "Tertiary-interaction characters enable fast, model-based structural phylogenetics beyond the twilight zone": 3Di-gecos.jc

```
<?xml version="1.0" encoding="UTF-8" standalone="yes"?>
<ns2:JalviewUserColours schemeName="3Di-gecos" xmlns:ns2="www.jalview.org/colours">
  <colour Name="A" RGB="df9a8c"/>
    <colour Name="C" RGB="fb72c5"/>
    <colour Name="D" RGB="b4a3d8"/>
    <colour Name="E" RGB="ff5701"/>
    <colour Name="F" RGB="d99e81"/>
    <colour Name="G" RGB="7491c5"/>
    <colour Name="H" RGB="94abe1"/>
    <colour Name="I" RGB="609d7b"/>
    <colour Name="K" RGB="d7a304"/>
    <colour Name="L" RGB="fe4c8b"/>
    <colour Name="M" RGB="12a564"/>
    <colour Name="N" RGB="d570fd"/>
    <colour Name="P" RGB="cb99c4"/>
    <colour Name="Q" RGB="da8e99"/>
    <colour Name="R" RGB="9487d0"/>
    <colour Name="S" RGB="e842fe"/>
    <colour Name="T" RGB="42a299"/>
    <colour Name="V" RGB="fb7edd"/>
    <colour Name="W" RGB="d1a368"/>
    <colour Name="Y" RGB="17a8fd"/>
    <colour Name="X" RGB="c0c0c0"/>
    <colour Name="Gap" RGB="ffffff"/>
</ns2:JalviewUserColours>
```
