## Supplementary material for "Tertiary-interaction characters enable fast, model-based structural phylogenetics beyond the twilight zone": 2jd7 (part 1 of 6)

```
data_2JD7
# 
_entry.id   2JD7 
# 
_audit_conform.dict_name       mmcif_pdbx.dic 
_audit_conform.dict_version    5.279 
_audit_conform.dict_location   http://mmcif.pdb.org/dictionaries/ascii/mmcif_pdbx.dic 
# 
loop_
_database_2.database_id 
_database_2.database_code 
PDB   2JD7         
PDBE  EBI-31006    
WWPDB D_1290031006 
# 
loop_
_pdbx_database_related.db_name 
_pdbx_database_related.db_id 
_pdbx_database_related.content_type 
_pdbx_database_related.details 
PDB 2JD6 unspecified 
'CRYSTAL STRUCTURE OF THE AS ISOLATED FERRITIN FROM THE HYPERTHERMOPHILIC ARCHAEAL ANAEROBE PYROCOCCUS FURIOSUS' 
PDB 2JD8 unspecified 
'CRYSTAL STRUCTURE OF THE ZN-SOAKED FERRITIN FROM THE HYPERTHERMOPHILIC ARCHAEAL ANAEROBE PYROCOCCUS FURIOSUS'   
# 
_pdbx_database_status.status_code                     REL 
_pdbx_database_status.entry_id                        2JD7 
_pdbx_database_status.deposit_site                    PDBE 
_pdbx_database_status.process_site                    PDBE 
_pdbx_database_status.SG_entry                        . 
_pdbx_database_status.recvd_initial_deposition_date   2007-01-05 
_pdbx_database_status.pdb_format_compatible           Y 
_pdbx_database_status.status_code_sf                  ? 
_pdbx_database_status.status_code_mr                  ? 
_pdbx_database_status.status_code_cs                  ? 
_pdbx_database_status.methods_development_category    ? 
# 
loop_
_audit_author.name 
_audit_author.pdbx_ordinal 
'Tatur, J.'    1 
'Hagen, W.R.'  2 
'Matias, P.M.' 3 
# 
loop_
_citation.id 
_citation.title 
_citation.journal_abbrev 
_citation.journal_volume 
_citation.page_first 
_citation.page_last 
_citation.year 
_citation.journal_id_ASTM 
_citation.country 
_citation.journal_id_ISSN 
_citation.journal_id_CSD 
_citation.book_publisher 
_citation.pdbx_database_id_PubMed 
_citation.pdbx_database_id_DOI 
primary 'Crystal Structure of the Ferritin from the Hyperthermophilic Archaeal Anaerobe Pyrococcus Furiosus' J.Biol.Inorg.Chem. 12 
615 ? 2007 JJBCFA GW 0949-8257 2154 ? 17541801 10.1007/S00775-007-0212-3 
1       
;Crystallization and Preliminary X-Ray Characterization of a Ferritin from the Hyperthermophilic Archaeon and Anaerobe Pyrococcus Furiosus
;
'Acta Crystallogr.,Sect.F' 61 503 ? 2005 ?      DK 1744-3091 ?    ? 16511080 10.1107/S1744309105011516 
# 
loop_
_citation_author.citation_id 
_citation_author.name 
_citation_author.ordinal 
primary 'Tatur, J.'      1 
primary 'Hagen, W.R.'    2 
primary 'Matias, P.M.'   3 
1       'Matias, P.M.'   4 
1       'Tatur, J.'      5 
1       'Carrondo, M.A.' 6 
1       'Hagen, W.R.'    7 
# 
_cell.entry_id           2JD7 
_cell.length_a           254.301 
_cell.length_b           342.878 
_cell.length_c           266.221 
_cell.angle_alpha        90.00 
_cell.angle_beta         90.00 
_cell.angle_gamma        90.00 
_cell.Z_PDB              288 
_cell.pdbx_unique_axis   ? 
# 
_symmetry.entry_id                         2JD7 
_symmetry.space_group_name_H-M             'C 2 2 21' 
_symmetry.pdbx_full_space_group_name_H-M   ? 
_symmetry.cell_setting                     ? 
_symmetry.Int_Tables_number                20 
# 
loop_
_entity.id 
_entity.type 
_entity.src_method 
_entity.pdbx_description 
_entity.formula_weight 
_entity.pdbx_number_of_molecules 
_entity.pdbx_ec 
_entity.pdbx_mutation 
_entity.pdbx_fragment 
_entity.details 
1 polymer     man 'FERRITIN HOMOLOG' 20333.123 36  ? ? ? ? 
2 non-polymer syn 'FE (III) ION'     55.845    108 ? ? ? ? 
3 non-polymer syn 'SULFATE ION'      96.063    26  ? ? ? ? 
4 water       nat water              18.015    368 ? ? ? ? 
# 
_entity_name_com.entity_id   1 
_entity_name_com.name        FERRITIN 
# 
_entity_poly.entity_id                      1 
_entity_poly.type                           'polypeptide(L)' 
_entity_poly.nstd_linkage                   no 
_entity_poly.nstd_monomer                   no 
_entity_poly.pdbx_seq_one_letter_code       
;MLSERMLKALNDQLNRELYSAYLYFAMAAYFEDLGLEGFANWMKAQAEEEIGHALRFYNYIYDRNGRVELDEIPKPPKEW
ESPLKAFEAAYEHEKFISKSIYELAALAEEEKDYSTRAFLEWFINEQVEEEASVKKILDKLKFAKDSPQILFMLDKELSA
RAPKLPGLLMQGGE
;
_entity_poly.pdbx_seq_one_letter_code_can   
;MLSERMLKALNDQLNRELYSAYLYFAMAAYFEDLGLEGFANWMKAQAEEEIGHALRFYNYIYDRNGRVELDEIPKPPKEW
ESPLKAFEAAYEHEKFISKSIYELAALAEEEKDYSTRAFLEWFINEQVEEEASVKKILDKLKFAKDSPQILFMLDKELSA
RAPKLPGLLMQGGE
;
_entity_poly.pdbx_strand_id                 0,1,2,3,4,5,6,7,8,9,A,B,C,D,E,F,G,H,I,J,K,L,M,N,O,P,Q,R,S,T,U,V,W,X,Y,Z 
_entity_poly.pdbx_target_identifier         ? 
# 
loop_
_entity_poly_seq.entity_id 
_entity_poly_seq.num 
_entity_poly_seq.mon_id 
_entity_poly_seq.hetero 
1 1   MET n 
1 2   LEU n 
1 3   SER n 
1 4   GLU n 
1 5   ARG n 
1 6   MET n 
1 7   LEU n 
1 8   LYS n 
1 9   ALA n 
1 10  LEU n 
1 11  ASN n 
1 12  ASP n 
1 13  GLN n 
1 14  LEU n 
1 15  ASN n 
1 16  ARG n 
1 17  GLU n 
1 18  LEU n 
1 19  TYR n 
1 20  SER n 
1 21  ALA n 
1 22  TYR n 
1 23  LEU n 
1 24  TYR n 
1 25  PHE n 
1 26  ALA n 
1 27  MET n 
1 28  ALA n 
1 29  ALA n 
1 30  TYR n 
1 31  PHE n 
1 32  GLU n 
1 33  ASP n 
1 34  LEU n 
1 35  GLY n 
1 36  LEU n 
1 37  GLU n 
1 38  GLY n 
1 39  PHE n 
1 40  ALA n 
1 41  ASN n 
1 42  TRP n 
1 43  MET n 
1 44  LYS n 
1 45  ALA n 
1 46  GLN n 
1 47  ALA n 
1 48  GLU n 
1 49  GLU n 
1 50  GLU n 
1 51  ILE n 
1 52  GLY n 
1 53  HIS n 
1 54  ALA n 
1 55  LEU n 
1 56  ARG n 
1 57  PHE n 
1 58  TYR n 
1 59  ASN n 
1 60  TYR n 
1 61  ILE n 
1 62  TYR n 
1 63  ASP n 
1 64  ARG n 
1 65  ASN n 
1 66  GLY n 
1 67  ARG n 
1 68  VAL n 
1 69  GLU n 
1 70  LEU n 
1 71  ASP n 
1 72  GLU n 
1 73  ILE n 
1 74  PRO n 
1 75  LYS n 
1 76  PRO n 
1 77  PRO n 
1 78  LYS n 
1 79  GLU n 
1 80  TRP n 
1 81  GLU n 
1 82  SER n 
1 83  PRO n 
1 84  LEU n 
1 85  LYS n 
1 86  ALA n 
1 87  PHE n 
1 88  GLU n 
1 89  ALA n 
1 90  ALA n 
1 91  TYR n 
1 92  GLU n 
1 93  HIS n 
1 94  GLU n 
1 95  LYS n 
1 96  PHE n 
1 97  ILE n 
1 98  SER n 
1 99  LYS n 
1 100 SER n 
1 101 ILE n 
1 102 TYR n 
1 103 GLU n 
1 104 LEU n 
1 105 ALA n 
1 106 ALA n 
1 107 LEU n 
1 108 ALA n 
1 109 GLU n 
1 110 GLU n 
1 111 GLU n 
1 112 LYS n 
1 113 ASP n 
1 114 TYR n 
1 115 SER n 
1 116 THR n 
1 117 ARG n 
1 118 ALA n 
1 119 PHE n 
1 120 LEU n 
1 121 GLU n 
1 122 TRP n 
1 123 PHE n 
1 124 ILE n 
1 125 ASN n 
1 126 GLU n 
1 127 GLN n 
1 128 VAL n 
1 129 GLU n 
1 130 GLU n 
1 131 GLU n 
1 132 ALA n 
1 133 SER n 
1 134 VAL n 
1 135 LYS n 
1 136 LYS n 
1 137 ILE n 
1 138 LEU n 
1 139 ASP n 
1 140 LYS n 
1 141 LEU n 
1 142 LYS n 
1 143 PHE n 
1 144 ALA n 
1 145 LYS n 
1 146 ASP n 
1 147 SER n 
1 148 PRO n 
1 149 GLN n 
1 150 ILE n 
1 151 LEU n 
1 152 PHE n 
1 153 MET n 
1 154 LEU n 
1 155 ASP n 
1 156 LYS n 
1 157 GLU n 
1 158 LEU n 
1 159 SER n 
1 160 ALA n 
1 161 ARG n 
1 162 ALA n 
1 163 PRO n 
1 164 LYS n 
1 165 LEU n 
1 166 PRO n 
1 167 GLY n 
1 168 LEU n 
1 169 LEU n 
1 170 MET n 
1 171 GLN n 
1 172 GLY n 
1 173 GLY n 
1 174 GLU n 
# 
_entity_src_gen.entity_id                          1 
_entity_src_gen.pdbx_src_id                        1 
_entity_src_gen.pdbx_alt_source_flag               sample 
_entity_src_gen.pdbx_seq_type                      ? 
_entity_src_gen.pdbx_beg_seq_num                   ? 
_entity_src_gen.pdbx_end_seq_num                   ? 
_entity_src_gen.gene_src_common_name               ? 
_entity_src_gen.gene_src_genus                     ? 
_entity_src_gen.pdbx_gene_src_gene                 ? 
_entity_src_gen.gene_src_species                   ? 
_entity_src_gen.gene_src_strain                    ? 
_entity_src_gen.gene_src_tissue                    ? 
_entity_src_gen.gene_src_tissue_fraction           ? 
_entity_src_gen.gene_src_details                   ? 
_entity_src_gen.pdbx_gene_src_fragment             ? 
_entity_src_gen.pdbx_gene_src_scientific_name      'PYROCOCCUS FURIOSUS' 
_entity_src_gen.pdbx_gene_src_ncbi_taxonomy_id     2261 
_entity_src_gen.pdbx_gene_src_variant              ? 
_entity_src_gen.pdbx_gene_src_cell_line            ? 
_entity_src_gen.pdbx_gene_src_atcc                 ? 
_entity_src_gen.pdbx_gene_src_organ                ? 
_entity_src_gen.pdbx_gene_src_organelle            ? 
_entity_src_gen.pdbx_gene_src_cell                 ? 
_entity_src_gen.pdbx_gene_src_cellular_location    ? 
_entity_src_gen.host_org_common_name               ? 
_entity_src_gen.pdbx_host_org_scientific_name      'ESCHERICHIA COLI' 
_entity_src_gen.pdbx_host_org_ncbi_taxonomy_id     562 
_entity_src_gen.host_org_genus                     ? 
_entity_src_gen.pdbx_host_org_gene                 ? 
_entity_src_gen.pdbx_host_org_organ                ? 
_entity_src_gen.host_org_species                   ? 
_entity_src_gen.pdbx_host_org_tissue               ? 
_entity_src_gen.pdbx_host_org_tissue_fraction      ? 
_entity_src_gen.pdbx_host_org_strain               ? 
_entity_src_gen.pdbx_host_org_variant              ? 
_entity_src_gen.pdbx_host_org_cell_line            ? 
_entity_src_gen.pdbx_host_org_atcc                 ? 
_entity_src_gen.pdbx_host_org_culture_collection   ? 
_entity_src_gen.pdbx_host_org_cell                 ? 
_entity_src_gen.pdbx_host_org_organelle            ? 
_entity_src_gen.pdbx_host_org_cellular_location    ? 
_entity_src_gen.pdbx_host_org_vector_type          ? 
_entity_src_gen.pdbx_host_org_vector               ? 
_entity_src_gen.host_org_details                   ? 
_entity_src_gen.expression_system_id               ? 
_entity_src_gen.plasmid_name                       ? 
_entity_src_gen.plasmid_details                    ? 
_entity_src_gen.pdbx_description                   ? 
# 
_struct_ref.id                         1 
_struct_ref.db_name                    UNP 
_struct_ref.db_code                    Q8U2T8_PYRFU 
_struct_ref.entity_id                  1 
_struct_ref.pdbx_seq_one_letter_code   ? 
_struct_ref.pdbx_align_begin           ? 
_struct_ref.pdbx_db_accession          Q8U2T8 
_struct_ref.pdbx_db_isoform            ? 
# 
loop_
_struct_ref_seq.align_id 
_struct_ref_seq.ref_id 
_struct_ref_seq.pdbx_PDB_id_code 
_struct_ref_seq.pdbx_strand_id 
_struct_ref_seq.seq_align_beg 
_struct_ref_seq.pdbx_seq_align_beg_ins_code 
_struct_ref_seq.seq_align_end 
_struct_ref_seq.pdbx_seq_align_end_ins_code 
_struct_ref_seq.pdbx_db_accession 
_struct_ref_seq.db_align_beg 
_struct_ref_seq.pdbx_db_align_beg_ins_code 
_struct_ref_seq.db_align_end 
_struct_ref_seq.pdbx_db_align_end_ins_code 
_struct_ref_seq.pdbx_auth_seq_align_beg 
_struct_ref_seq.pdbx_auth_seq_align_end 
1  1 2JD7 0 1 ? 174 ? Q8U2T8 1 ? 174 ? 1 174 
2  1 2JD7 1 1 ? 174 ? Q8U2T8 1 ? 174 ? 1 174 
3  1 2JD7 2 1 ? 174 ? Q8U2T8 1 ? 174 ? 1 174 
4  1 2JD7 3 1 ? 174 ? Q8U2T8 1 ? 174 ? 1 174 
5  1 2JD7 4 1 ? 174 ? Q8U2T8 1 ? 174 ? 1 174 
6  1 2JD7 5 1 ? 174 ? Q8U2T8 1 ? 174 ? 1 174 
7  1 2JD7 6 1 ? 174 ? Q8U2T8 1 ? 174 ? 1 174 
8  1 2JD7 7 1 ? 174 ? Q8U2T8 1 ? 174 ? 1 174 
9  1 2JD7 8 1 ? 174 ? Q8U2T8 1 ? 174 ? 1 174 
10 1 2JD7 9 1 ? 174 ? Q8U2T8 1 ? 174 ? 1 174 
11 1 2JD7 A 1 ? 174 ? Q8U2T8 1 ? 174 ? 1 174 
12 1 2JD7 B 1 ? 174 ? Q8U2T8 1 ? 174 ? 1 174 
13 1 2JD7 C 1 ? 174 ? Q8U2T8 1 ? 174 ? 1 174 
14 1 2JD7 D 1 ? 174 ? Q8U2T8 1 ? 174 ? 1 174 
15 1 2JD7 E 1 ? 174 ? Q8U2T8 1 ? 174 ? 1 174 
16 1 2JD7 F 1 ? 174 ? Q8U2T8 1 ? 174 ? 1 174 
17 1 2JD7 G 1 ? 174 ? Q8U2T8 1 ? 174 ? 1 174 
18 1 2JD7 H 1 ? 174 ? Q8U2T8 1 ? 174 ? 1 174 
19 1 2JD7 I 1 ? 174 ? Q8U2T8 1 ? 174 ? 1 174 
20 1 2JD7 J 1 ? 174 ? Q8U2T8 1 ? 174 ? 1 174 
21 1 2JD7 K 1 ? 174 ? Q8U2T8 1 ? 174 ? 1 174 
22 1 2JD7 L 1 ? 174 ? Q8U2T8 1 ? 174 ? 1 174 
23 1 2JD7 M 1 ? 174 ? Q8U2T8 1 ? 174 ? 1 174 
24 1 2JD7 N 1 ? 174 ? Q8U2T8 1 ? 174 ? 1 174 
25 1 2JD7 O 1 ? 174 ? Q8U2T8 1 ? 174 ? 1 174 
26 1 2JD7 P 1 ? 174 ? Q8U2T8 1 ? 174 ? 1 174 
27 1 2JD7 Q 1 ? 174 ? Q8U2T8 1 ? 174 ? 1 174 
28 1 2JD7 R 1 ? 174 ? Q8U2T8 1 ? 174 ? 1 174 
29 1 2JD7 S 1 ? 174 ? Q8U2T8 1 ? 174 ? 1 174 
30 1 2JD7 T 1 ? 174 ? Q8U2T8 1 ? 174 ? 1 174 
31 1 2JD7 U 1 ? 174 ? Q8U2T8 1 ? 174 ? 1 174 
32 1 2JD7 V 1 ? 174 ? Q8U2T8 1 ? 174 ? 1 174 
33 1 2JD7 W 1 ? 174 ? Q8U2T8 1 ? 174 ? 1 174 
34 1 2JD7 X 1 ? 174 ? Q8U2T8 1 ? 174 ? 1 174 
35 1 2JD7 Y 1 ? 174 ? Q8U2T8 1 ? 174 ? 1 174 
36 1 2JD7 Z 1 ? 174 ? Q8U2T8 1 ? 174 ? 1 174 
# 
loop_
_chem_comp.id 
_chem_comp.type 
_chem_comp.mon_nstd_flag 
_chem_comp.name 
_chem_comp.pdbx_synonyms 
_chem_comp.formula 
_chem_comp.formula_weight 
ALA 'L-peptide linking' y ALANINE         ? 'C3 H7 N O2'     89.093  
ARG 'L-peptide linking' y ARGININE        ? 'C6 H15 N4 O2 1' 175.209 
ASN 'L-peptide linking' y ASPARAGINE      ? 'C4 H8 N2 O3'    132.118 
ASP 'L-peptide linking' y 'ASPARTIC ACID' ? 'C4 H7 N O4'     133.103 
FE  non-polymer         . 'FE (III) ION'  ? 'Fe 3'           55.845  
GLN 'L-peptide linking' y GLUTAMINE       ? 'C5 H10 N2 O3'   146.144 
GLU 'L-peptide linking' y 'GLUTAMIC ACID' ? 'C5 H9 N O4'     147.129 
GLY 'peptide linking'   y GLYCINE         ? 'C2 H5 N O2'     75.067  
HIS 'L-peptide linking' y HISTIDINE       ? 'C6 H10 N3 O2 1' 156.162 
HOH non-polymer         . WATER           ? 'H2 O'           18.015  
ILE 'L-peptide linking' y ISOLEUCINE      ? 'C6 H13 N O2'    131.173 
LEU 'L-peptide linking' y LEUCINE         ? 'C6 H13 N O2'    131.173 
LYS 'L-peptide linking' y LYSINE          ? 'C6 H15 N2 O2 1' 147.195 
MET 'L-peptide linking' y METHIONINE      ? 'C5 H11 N O2 S'  149.211 
PHE 'L-peptide linking' y PHENYLALANINE   ? 'C9 H11 N O2'    165.189 
PRO 'L-peptide linking' y PROLINE         ? 'C5 H9 N O2'     115.130 
SER 'L-peptide linking' y SERINE          ? 'C3 H7 N O3'     105.093 
SO4 non-polymer         . 'SULFATE ION'   ? 'O4 S -2'        96.063  
THR 'L-peptide linking' y THREONINE       ? 'C4 H9 N O3'     119.119 
TRP 'L-peptide linking' y TRYPTOPHAN      ? 'C11 H12 N2 O2'  204.225 
TYR 'L-peptide linking' y TYROSINE        ? 'C9 H11 N O3'    181.189 
VAL 'L-peptide linking' y VALINE          ? 'C5 H11 N O2'    117.146 
# 
_exptl.entry_id          2JD7 
_exptl.method            'X-RAY DIFFRACTION' 
_exptl.crystals_number   1 
# 
_exptl_crystal.id                    1 
_exptl_crystal.density_meas          ? 
_exptl_crystal.density_Matthews      4 
_exptl_crystal.density_percent_sol   69 
_exptl_crystal.description           ? 
# 
_exptl_crystal_grow.crystal_id      1 
_exptl_crystal_grow.method          ? 
_exptl_crystal_grow.temp            ? 
_exptl_crystal_grow.temp_details    ? 
_exptl_crystal_grow.pH              ? 
_exptl_crystal_grow.pdbx_pH_range   ? 
_exptl_crystal_grow.pdbx_details    
;THE CRYSTALS USED FOR DATA COLLECTION WERE GROWN AGAINST 0.5 ML OF 2 M AMMONIUM SULPHATE RESERVOIR SOLUTION, WITH DROPS CONTAINING 2 MICRO-L OF 5 MG/ML PROTEIN SOLUTION IN 50 MM HEPES, PH 7 AND EQUAL AMOUNT OF THE RESERVOIR SOLUTION. IRON SOAKING OF FERRITIN CRYSTALS WAS PERFORMED BY TRANSFERRING THEM TO A 10-20 MICRO-L DROP OF A SOLUTION WITH COMPOSITION 20 MM FESO4, 2 MM NA2S2O4, 25 % GLYCEROL AND 2 M AMMONIUM SULFATE, FOR 15 MINUTES.
;
# 
_diffrn.id                     1 
_diffrn.ambient_temp           100.0 
_diffrn.ambient_temp_details   ? 
_diffrn.crystal_id             1 
# 
_diffrn_detector.diffrn_id              1 
_diffrn_detector.detector               CCD 
_diffrn_detector.type                   MARRSEARCH 
_diffrn_detector.pdbx_collection_date   2006-06-25 
_diffrn_detector.details                'COLLIMATING AND FOCUSSING MIRRO' 
# 
_diffrn_radiation.diffrn_id                        1 
_diffrn_radiation.wavelength_id                    1 
_diffrn_radiation.pdbx_monochromatic_or_laue_m_l   M 
_diffrn_radiation.monochromator                    'CHANNEL-CUT SI(111)' 
_diffrn_radiation.pdbx_diffrn_protocol             'SINGLE WAVELENGTH' 
_diffrn_radiation.pdbx_scattering_type             x-ray 
# 
_diffrn_radiation_wavelength.id           1 
_diffrn_radiation_wavelength.wavelength   1.4585 
_diffrn_radiation_wavelength.wt           1.0 
# 
_diffrn_source.diffrn_id                   1 
_diffrn_source.source                      SYNCHROTRON 
_diffrn_source.type                        'ESRF BEAMLINE BM14' 
_diffrn_source.pdbx_synchrotron_site       ESRF 
_diffrn_source.pdbx_synchrotron_beamline   BM14 
_diffrn_source.pdbx_wavelength             1.4585 
_diffrn_source.pdbx_wavelength_list        ? 
# 
_reflns.pdbx_diffrn_id               1 
_reflns.pdbx_ordinal                 1 
_reflns.entry_id                     2JD7 
_reflns.observed_criterion_sigma_I   0.000 
_reflns.observed_criterion_sigma_F   ? 
_reflns.d_resolution_low             42.000 
_reflns.d_resolution_high            2.800 
_reflns.number_obs                   280407 
_reflns.number_all                   ? 
_reflns.percent_possible_obs         99.1 
_reflns.pdbx_Rmerge_I_obs            0.08000 
_reflns.pdbx_Rsym_value              ? 
_reflns.pdbx_netI_over_sigmaI        8.2000 
_reflns.B_iso_Wilson_estimate        60.50 
_reflns.pdbx_redundancy              3.600 
# 
_reflns_shell.pdbx_diffrn_id         1 
_reflns_shell.pdbx_ordinal           1 
_reflns_shell.d_res_high             2.80 
_reflns_shell.d_res_low              2.95 
_reflns_shell.percent_possible_all   94.1 
_reflns_shell.Rmerge_I_obs           0.35000 
_reflns_shell.pdbx_Rsym_value        ? 
_reflns_shell.meanI_over_sigI_obs    2.000 
_reflns_shell.pdbx_redundancy        2.60 
# 
_refine.pdbx_refine_id                           'X-RAY DIFFRACTION' 
_refine.entry_id                                 2JD7 
_refine.pdbx_diffrn_id                           1 
_refine.pdbx_TLS_residual_ADP_flag               ? 
_refine.ls_number_reflns_obs                     266173 
_refine.ls_number_reflns_all                     ? 
_refine.pdbx_ls_sigma_I                          ? 
_refine.pdbx_ls_sigma_F                          ? 
_refine.pdbx_data_cutoff_high_absF               ? 
_refine.pdbx_data_cutoff_low_absF                ? 
_refine.pdbx_data_cutoff_high_rms_absF           ? 
_refine.ls_d_res_low                             204.12 
_refine.ls_d_res_high                            2.80 
_refine.ls_percent_reflns_obs                    99.1 
_refine.ls_R_factor_obs                          0.201 
_refine.ls_R_factor_all                          ? 
_refine.ls_R_factor_R_work                       0.199 
_refine.ls_R_factor_R_free                       0.250 
_refine.ls_R_factor_R_free_error                 ? 
_refine.ls_R_factor_R_free_error_details         ? 
_refine.ls_percent_reflns_R_free                 5.100 
_refine.ls_number_reflns_R_free                  14187 
_refine.ls_number_parameters                     ? 
_refine.ls_number_restraints                     ? 
_refine.occupancy_min                            ? 
_refine.occupancy_max                            ? 
_refine.correlation_coeff_Fo_to_Fc               0.928 
_refine.correlation_coeff_Fo_to_Fc_free          0.888 
_refine.B_iso_mean                               39.42 
_refine.aniso_B[1][1]                            1.52000 
_refine.aniso_B[2][2]                            -1.40000 
_refine.aniso_B[3][3]                            -0.11000 
_refine.aniso_B[1][2]                            0.00000 
_refine.aniso_B[1][3]                            0.00000 
_refine.aniso_B[2][3]                            0.00000 
_refine.solvent_model_details                    MASK 
_refine.solvent_model_param_ksol                 ? 
_refine.solvent_model_param_bsol                 ? 
_refine.pdbx_solvent_vdw_probe_radii             1.40 
_refine.pdbx_solvent_ion_probe_radii             0.80 
_refine.pdbx_solvent_shrinkage_radii             0.80 
_refine.pdbx_ls_cross_valid_method               THROUGHOUT 
_refine.details                                  'ELECTRON DENSITY FOR C-TERMINAL RESIDU BEYOND 167 (667) WAS NOT VISIBLE.' 
_refine.pdbx_starting_model                      'REFINED 2JD6 COORDINATES' 
_refine.pdbx_method_to_determine_struct          'MOLECULAR REPLACEMENT' 
_refine.pdbx_isotropic_thermal_model             ? 
_refine.pdbx_stereochemistry_target_values       'MAXIMUM LIKELIHOOD' 
_refine.pdbx_stereochem_target_val_spec_case     ? 
_refine.pdbx_R_Free_selection_details            RANDOM 
_refine.pdbx_overall_ESU_R                       0.503 
_refine.pdbx_overall_ESU_R_Free                  0.311 
_refine.overall_SU_ML                            0.219 
_refine.pdbx_overall_phase_error                 ? 
_refine.overall_SU_B                             11.010 
_refine.overall_SU_R_Cruickshank_DPI             ? 
_refine.pdbx_overall_SU_R_free_Cruickshank_DPI   ? 
_refine.pdbx_overall_SU_R_Blow_DPI               ? 
_refine.pdbx_overall_SU_R_free_Blow_DPI          ? 
# 
_refine_hist.pdbx_refine_id                   'X-RAY DIFFRACTION' 
_refine_hist.cycle_id                         LAST 
_refine_hist.pdbx_number_atoms_protein        49788 
_refine_hist.pdbx_number_atoms_nucleic_acid   0 
_refine_hist.pdbx_number_atoms_ligand         238 
_refine_hist.number_atoms_solvent             368 
_refine_hist.number_atoms_total               50394 
_refine_hist.d_res_high                       2.80 
_refine_hist.d_res_low                        204.12 
# 
loop_
_refine_ls_restr.type 
_refine_ls_restr.dev_ideal 
_refine_ls_restr.dev_ideal_target 
_refine_ls_restr.weight 
_refine_ls_restr.number 
_refine_ls_restr.pdbx_refine_id 
_refine_ls_restr.pdbx_restraint_function 
r_bond_refined_d             0.014  0.022  ? 51170 'X-RAY DIFFRACTION' ? 
r_bond_other_d               ?      ?      ? ?     'X-RAY DIFFRACTION' ? 
r_angle_refined_deg          1.467  1.978  ? 68946 'X-RAY DIFFRACTION' ? 
r_angle_other_deg            ?      ?      ? ?     'X-RAY DIFFRACTION' ? 
r_dihedral_angle_1_deg       5.469  5.000  ? 5982  'X-RAY DIFFRACTION' ? 
r_dihedral_angle_2_deg       37.271 24.736 ? 2667  'X-RAY DIFFRACTION' ? 
r_dihedral_angle_3_deg       19.208 15.000 ? 9363  'X-RAY DIFFRACTION' ? 
r_dihedral_angle_4_deg       17.239 15.000 ? 252   'X-RAY DIFFRACTION' ? 
r_chiral_restr               0.101  0.200  ? 6987  'X-RAY DIFFRACTION' ? 
r_gen_planes_refined         0.006  0.020  ? 39300 'X-RAY DIFFRACTION' ? 
r_gen_planes_other           ?      ?      ? ?     'X-RAY DIFFRACTION' ? 
r_nbd_refined                0.230  0.200  ? 25167 'X-RAY DIFFRACTION' ? 
r_nbd_other                  ?      ?      ? ?     'X-RAY DIFFRACTION' ? 
r_nbtor_refined              0.320  0.200  ? 34930 'X-RAY DIFFRACTION' ? 
r_nbtor_other                ?      ?      ? ?     'X-RAY DIFFRACTION' ? 
r_xyhbond_nbd_refined        0.127  0.200  ? 1605  'X-RAY DIFFRACTION' ? 
r_xyhbond_nbd_other          ?      ?      ? ?     'X-RAY DIFFRACTION' ? 
r_metal_ion_refined          ?      ?      ? ?     'X-RAY DIFFRACTION' ? 
r_metal_ion_other            ?      ?      ? ?     'X-RAY DIFFRACTION' ? 
r_symmetry_vdw_refined       0.210  0.200  ? 133   'X-RAY DIFFRACTION' ? 
r_symmetry_vdw_other         ?      ?      ? ?     'X-RAY DIFFRACTION' ? 
r_symmetry_hbond_refined     0.169  0.200  ? 14    'X-RAY DIFFRACTION' ? 
r_symmetry_hbond_other       ?      ?      ? ?     'X-RAY DIFFRACTION' ? 
r_symmetry_metal_ion_refined ?      ?      ? ?     'X-RAY DIFFRACTION' ? 
r_symmetry_metal_ion_other   ?      ?      ? ?     'X-RAY DIFFRACTION' ? 
r_mcbond_it                  2.084  3.000  ? 30917 'X-RAY DIFFRACTION' ? 
r_mcbond_other               ?      ?      ? ?     'X-RAY DIFFRACTION' ? 
r_mcangle_it                 3.374  4.500  ? 48006 'X-RAY DIFFRACTION' ? 
r_mcangle_other              ?      ?      ? ?     'X-RAY DIFFRACTION' ? 
r_scbond_it                  4.847  6.000  ? 23570 'X-RAY DIFFRACTION' ? 
r_scbond_other               ?      ?      ? ?     'X-RAY DIFFRACTION' ? 
r_scangle_it                 7.241  9.000  ? 20937 'X-RAY DIFFRACTION' ? 
r_scangle_other              ?      ?      ? ?     'X-RAY DIFFRACTION' ? 
r_long_range_B_refined       ?      ?      ? ?     'X-RAY DIFFRACTION' ? 
r_long_range_B_other         ?      ?      ? ?     'X-RAY DIFFRACTION' ? 
r_rigid_bond_restr           ?      ?      ? ?     'X-RAY DIFFRACTION' ? 
r_sphericity_free            ?      ?      ? ?     'X-RAY DIFFRACTION' ? 
r_sphericity_bonded          ?      ?      ? ?     'X-RAY DIFFRACTION' ? 
# 
loop_
_refine_ls_restr_ncs.dom_id 
_refine_ls_restr_ncs.pdbx_auth_asym_id 
_refine_ls_restr_ncs.pdbx_number 
_refine_ls_restr_ncs.rms_dev_position 
_refine_ls_restr_ncs.weight_position 
_refine_ls_restr_ncs.pdbx_type 
_refine_ls_restr_ncs.pdbx_ens_id 
_refine_ls_restr_ncs.pdbx_ordinal 
_refine_ls_restr_ncs.pdbx_refine_id 
_refine_ls_restr_ncs.ncs_model_details 
_refine_ls_restr_ncs.rms_dev_B_iso 
_refine_ls_restr_ncs.weight_B_iso 
1  A 208 0.05 0.05 'tight positional' 1 1  'X-RAY DIFFRACTION' ? ? ? 
2  B 208 0.05 0.05 'tight positional' 1 2  'X-RAY DIFFRACTION' ? ? ? 
3  C 208 0.05 0.05 'tight positional' 1 3  'X-RAY DIFFRACTION' ? ? ? 
4  D 208 0.05 0.05 'tight positional' 1 4  'X-RAY DIFFRACTION' ? ? ? 
5  E 208 0.05 0.05 'tight positional' 1 5  'X-RAY DIFFRACTION' ? ? ? 
6  F 208 0.05 0.05 'tight positional' 1 6  'X-RAY DIFFRACTION' ? ? ? 
7  G 208 0.05 0.05 'tight positional' 1 7  'X-RAY DIFFRACTION' ? ? ? 
8  H 208 0.05 0.05 'tight positional' 1 8  'X-RAY DIFFRACTION' ? ? ? 
9  I 208 0.05 0.05 'tight positional' 1 9  'X-RAY DIFFRACTION' ? ? ? 
10 J 208 0.05 0.05 'tight positional' 1 10 'X-RAY DIFFRACTION' ? ? ? 
11 K 208 0.05 0.05 'tight positional' 1 11 'X-RAY DIFFRACTION' ? ? ? 
12 L 208 0.05 0.05 'tight positional' 1 12 'X-RAY DIFFRACTION' ? ? ? 
13 M 208 0.05 0.05 'tight positional' 1 13 'X-RAY DIFFRACTION' ? ? ? 
14 N 208 0.05 0.05 'tight positional' 1 14 'X-RAY DIFFRACTION' ? ? ? 
15 O 208 0.05 0.05 'tight positional' 1 15 'X-RAY DIFFRACTION' ? ? ? 
16 P 208 0.05 0.05 'tight positional' 1 16 'X-RAY DIFFRACTION' ? ? ? 
17 Q 208 0.05 0.05 'tight positional' 1 17 'X-RAY DIFFRACTION' ? ? ? 
18 R 208 0.05 0.05 'tight positional' 1 18 'X-RAY DIFFRACTION' ? ? ? 
19 S 208 0.05 0.05 'tight positional' 1 19 'X-RAY DIFFRACTION' ? ? ? 
20 T 208 0.05 0.05 'tight positional' 1 20 'X-RAY DIFFRACTION' ? ? ? 
21 U 208 0.05 0.05 'tight positional' 1 21 'X-RAY DIFFRACTION' ? ? ? 
22 V 208 0.05 0.05 'tight positional' 1 22 'X-RAY DIFFRACTION' ? ? ? 
23 W 208 0.05 0.05 'tight positional' 1 23 'X-RAY DIFFRACTION' ? ? ? 
24 X 208 0.05 0.05 'tight positional' 1 24 'X-RAY DIFFRACTION' ? ? ? 
25 Y 208 0.05 0.05 'tight positional' 1 25 'X-RAY DIFFRACTION' ? ? ? 
26 Z 208 0.05 0.05 'tight positional' 1 26 'X-RAY DIFFRACTION' ? ? ? 
27 0 208 0.05 0.05 'tight positional' 1 27 'X-RAY DIFFRACTION' ? ? ? 
28 1 208 0.05 0.05 'tight positional' 1 28 'X-RAY DIFFRACTION' ? ? ? 
29 2 208 0.05 0.05 'tight positional' 1 29 'X-RAY DIFFRACTION' ? ? ? 
30 3 208 0.05 0.05 'tight positional' 1 30 'X-RAY DIFFRACTION' ? ? ? 
31 4 208 0.05 0.05 'tight positional' 1 31 'X-RAY DIFFRACTION' ? ? ? 
32 5 208 0.05 0.05 'tight positional' 1 32 'X-RAY DIFFRACTION' ? ? ? 
33 6 208 0.05 0.05 'tight positional' 1 33 'X-RAY DIFFRACTION' ? ? ? 
34 7 208 0.05 0.05 'tight positional' 1 34 'X-RAY DIFFRACTION' ? ? ? 
35 8 208 0.05 0.05 'tight positional' 1 35 'X-RAY DIFFRACTION' ? ? ? 
36 9 208 0.05 0.05 'tight positional' 1 36 'X-RAY DIFFRACTION' ? ? ? 
1  A 208 0.19 0.50 'tight thermal'    1 37 'X-RAY DIFFRACTION' ? ? ? 
2  B 208 0.18 0.00 'tight thermal'    1 38 'X-RAY DIFFRACTION' ? ? ? 
3  C 208 0.19 0.00 'tight thermal'    1 39 'X-RAY DIFFRACTION' ? ? ? 
4  D 208 0.16 0.00 'tight thermal'    1 40 'X-RAY DIFFRACTION' ? ? ? 
5  E 208 0.21 0.00 'tight thermal'    1 41 'X-RAY DIFFRACTION' ? ? ? 
6  F 208 0.17 0.00 'tight thermal'    1 42 'X-RAY DIFFRACTION' ? ? ? 
7  G 208 0.19 0.00 'tight thermal'    1 43 'X-RAY DIFFRACTION' ? ? ? 
8  H 208 0.24 0.00 'tight thermal'    1 44 'X-RAY DIFFRACTION' ? ? ? 
9  I 208 0.15 0.00 'tight thermal'    1 45 'X-RAY DIFFRACTION' ? ? ? 
10 J 208 0.13 0.00 'tight thermal'    1 46 'X-RAY DIFFRACTION' ? ? ? 
11 K 208 0.17 0.00 'tight thermal'    1 47 'X-RAY DIFFRACTION' ? ? ? 
12 L 208 0.12 0.00 'tight thermal'    1 48 'X-RAY DIFFRACTION' ? ? ? 
13 M 208 0.18 0.00 'tight thermal'    1 49 'X-RAY DIFFRACTION' ? ? ? 
14 N 208 0.16 0.00 'tight thermal'    1 50 'X-RAY DIFFRACTION' ? ? ? 
15 O 208 0.23 0.00 'tight thermal'    1 51 'X-RAY DIFFRACTION' ? ? ? 
16 P 208 0.18 0.00 'tight thermal'    1 52 'X-RAY DIFFRACTION' ? ? ? 
17 Q 208 0.15 0.00 'tight thermal'    1 53 'X-RAY DIFFRACTION' ? ? ? 
18 R 208 0.18 0.00 'tight thermal'    1 54 'X-RAY DIFFRACTION' ? ? ? 
19 S 208 0.19 0.50 'tight thermal'    1 55 'X-RAY DIFFRACTION' ? ? ? 
20 T 208 0.18 0.00 'tight thermal'    1 56 'X-RAY DIFFRACTION' ? ? ? 
21 U 208 0.19 0.00 'tight thermal'    1 57 'X-RAY DIFFRACTION' ? ? ? 
22 V 208 0.16 0.00 'tight thermal'    1 58 'X-RAY DIFFRACTION' ? ? ? 
23 W 208 0.21 0.00 'tight thermal'    1 59 'X-RAY DIFFRACTION' ? ? ? 
24 X 208 0.17 0.00 'tight thermal'    1 60 'X-RAY DIFFRACTION' ? ? ? 
25 Y 208 0.19 0.00 'tight thermal'    1 61 'X-RAY DIFFRACTION' ? ? ? 
26 Z 208 0.24 0.00 'tight thermal'    1 62 'X-RAY DIFFRACTION' ? ? ? 
27 0 208 0.15 0.00 'tight thermal'    1 63 'X-RAY DIFFRACTION' ? ? ? 
28 1 208 0.13 0.00 'tight thermal'    1 64 'X-RAY DIFFRACTION' ? ? ? 
29 2 208 0.17 0.00 'tight thermal'    1 65 'X-RAY DIFFRACTION' ? ? ? 
30 3 208 0.12 0.00 'tight thermal'    1 66 'X-RAY DIFFRACTION' ? ? ? 
31 4 208 0.18 0.00 'tight thermal'    1 67 'X-RAY DIFFRACTION' ? ? ? 
32 5 208 0.16 0.00 'tight thermal'    1 68 'X-RAY DIFFRACTION' ? ? ? 
33 6 208 0.23 0.00 'tight thermal'    1 69 'X-RAY DIFFRACTION' ? ? ? 
34 7 208 0.18 0.00 'tight thermal'    1 70 'X-RAY DIFFRACTION' ? ? ? 
35 8 208 0.15 0.00 'tight thermal'    1 71 'X-RAY DIFFRACTION' ? ? ? 
36 9 208 0.18 0.00 'tight thermal'    1 72 'X-RAY DIFFRACTION' ? ? ? 
# 
_refine_ls_shell.pdbx_refine_id                   'X-RAY DIFFRACTION' 
_refine_ls_shell.pdbx_total_number_of_bins_used   20 
_refine_ls_shell.d_res_high                       2.80 
_refine_ls_shell.d_res_low                        2.87 
_refine_ls_shell.number_reflns_R_work             17823 
_refine_ls_shell.R_factor_R_work                  0.3140 
_refine_ls_shell.percent_reflns_obs               ? 
_refine_ls_shell.R_factor_R_free                  0.3750 
_refine_ls_shell.R_factor_R_free_error            ? 
_refine_ls_shell.percent_reflns_R_free            ? 
_refine_ls_shell.number_reflns_R_free             983 
_refine_ls_shell.number_reflns_all                ? 
_refine_ls_shell.R_factor_all                     ? 
# 
loop_
_struct_ncs_dom.id 
_struct_ncs_dom.details 
_struct_ncs_dom.pdbx_ens_id 
1  A 1 
2  B 1 
3  C 1 
4  D 1 
5  E 1 
6  F 1 
7  G 1 
8  H 1 
9  I 1 
10 J 1 
11 K 1 
12 L 1 
13 M 1 
14 N 1 
15 O 1 
16 P 1 
17 Q 1 
18 R 1 
19 S 1 
20 T 1 
21 U 1 
22 V 1 
23 W 1 
24 X 1 
25 Y 1 
26 Z 1 
27 0 1 
28 1 1 
29 2 1 
30 3 1 
31 4 1 
32 5 1 
33 6 1 
34 7 1 
35 8 1 
36 9 1 
# 
loop_
_struct_ncs_dom_lim.dom_id 
_struct_ncs_dom_lim.beg_auth_asym_id 
_struct_ncs_dom_lim.beg_auth_seq_id 
_struct_ncs_dom_lim.end_auth_asym_id 
_struct_ncs_dom_lim.end_auth_seq_id 
_struct_ncs_dom_lim.pdbx_component_id 
_struct_ncs_dom_lim.pdbx_refine_code 
_struct_ncs_dom_lim.beg_label_asym_id 
_struct_ncs_dom_lim.beg_label_comp_id 
_struct_ncs_dom_lim.beg_label_seq_id 
_struct_ncs_dom_lim.beg_label_alt_id 
_struct_ncs_dom_lim.end_label_asym_id 
_struct_ncs_dom_lim.end_label_comp_id 
_struct_ncs_dom_lim.end_label_seq_id 
_struct_ncs_dom_lim.end_label_alt_id 
_struct_ncs_dom_lim.pdbx_ens_id 
_struct_ncs_dom_lim.selection_details 
1  A 17  A 17  1  1 ? ? ? ? ? ? ? ? 1 ? 
2  B 17  B 17  1  1 ? ? ? ? ? ? ? ? 1 ? 
3  C 17  C 17  1  1 ? ? ? ? ? ? ? ? 1 ? 
4  D 17  D 17  1  1 ? ? ? ? ? ? ? ? 1 ? 
5  E 17  E 17  1  1 ? ? ? ? ? ? ? ? 1 ? 
6  F 17  F 17  1  1 ? ? ? ? ? ? ? ? 1 ? 
7  G 17  G 17  1  1 ? ? ? ? ? ? ? ? 1 ? 
8  H 17  H 17  1  1 ? ? ? ? ? ? ? ? 1 ? 
9  I 17  I 17  1  1 ? ? ? ? ? ? ? ? 1 ? 
10 J 17  J 17  1  1 ? ? ? ? ? ? ? ? 1 ? 
11 K 17  K 17  1  1 ? ? ? ? ? ? ? ? 1 ? 
12 L 17  L 17  1  1 ? ? ? ? ? ? ? ? 1 ? 
13 M 17  M 17  1  1 ? ? ? ? ? ? ? ? 1 ? 
14 N 17  N 17  1  1 ? ? ? ? ? ? ? ? 1 ? 
15 O 17  O 17  1  1 ? ? ? ? ? ? ? ? 1 ? 
16 P 17  P 17  1  1 ? ? ? ? ? ? ? ? 1 ? 
17 Q 17  Q 17  1  1 ? ? ? ? ? ? ? ? 1 ? 
18 R 17  R 17  1  1 ? ? ? ? ? ? ? ? 1 ? 
19 S 17  S 17  4  1 ? ? ? ? ? ? ? ? 1 ? 
20 T 17  T 17  4  1 ? ? ? ? ? ? ? ? 1 ? 
21 U 17  U 17  4  1 ? ? ? ? ? ? ? ? 1 ? 
22 V 17  V 17  4  1 ? ? ? ? ? ? ? ? 1 ? 
23 W 17  W 17  4  1 ? ? ? ? ? ? ? ? 1 ? 
24 X 17  X 17  4  1 ? ? ? ? ? ? ? ? 1 ? 
25 Y 17  Y 17  4  1 ? ? ? ? ? ? ? ? 1 ? 
26 Z 17  Z 17  4  1 ? ? ? ? ? ? ? ? 1 ? 
27 0 17  0 17  4  1 ? ? ? ? ? ? ? ? 1 ? 
28 1 17  1 17  4  1 ? ? ? ? ? ? ? ? 1 ? 
29 2 17  2 17  4  1 ? ? ? ? ? ? ? ? 1 ? 
30 3 17  3 17  4  1 ? ? ? ? ? ? ? ? 1 ? 
31 4 17  4 17  4  1 ? ? ? ? ? ? ? ? 1 ? 
32 5 17  5 17  4  1 ? ? ? ? ? ? ? ? 1 ? 
33 6 17  6 17  4  1 ? ? ? ? ? ? ? ? 1 ? 
34 7 17  7 17  4  1 ? ? ? ? ? ? ? ? 1 ? 
35 8 17  8 17  4  1 ? ? ? ? ? ? ? ? 1 ? 
36 9 17  9 17  4  1 ? ? ? ? ? ? ? ? 1 ? 
1  A 49  A 53  2  1 ? ? ? ? ? ? ? ? 1 ? 
2  B 49  B 53  2  1 ? ? ? ? ? ? ? ? 1 ? 
3  C 49  C 53  2  1 ? ? ? ? ? ? ? ? 1 ? 
4  D 49  D 53  2  1 ? ? ? ? ? ? ? ? 1 ? 
5  E 49  E 53  2  1 ? ? ? ? ? ? ? ? 1 ? 
6  F 49  F 53  2  1 ? ? ? ? ? ? ? ? 1 ? 
7  G 49  G 53  2  1 ? ? ? ? ? ? ? ? 1 ? 
8  H 49  H 53  2  1 ? ? ? ? ? ? ? ? 1 ? 
9  I 49  I 53  2  1 ? ? ? ? ? ? ? ? 1 ? 
10 J 49  J 53  2  1 ? ? ? ? ? ? ? ? 1 ? 
11 K 49  K 53  2  1 ? ? ? ? ? ? ? ? 1 ? 
12 L 49  L 53  2  1 ? ? ? ? ? ? ? ? 1 ? 
13 M 49  M 53  2  1 ? ? ? ? ? ? ? ? 1 ? 
14 N 49  N 53  2  1 ? ? ? ? ? ? ? ? 1 ? 
15 O 49  O 53  2  1 ? ? ? ? ? ? ? ? 1 ? 
16 P 49  P 53  2  1 ? ? ? ? ? ? ? ? 1 ? 
17 Q 49  Q 53  2  1 ? ? ? ? ? ? ? ? 1 ? 
18 R 49  R 53  2  1 ? ? ? ? ? ? ? ? 1 ? 
19 S 49  S 53  5  1 ? ? ? ? ? ? ? ? 1 ? 
20 T 49  T 53  5  1 ? ? ? ? ? ? ? ? 1 ? 
21 U 49  U 53  5  1 ? ? ? ? ? ? ? ? 1 ? 
22 V 49  V 53  5  1 ? ? ? ? ? ? ? ? 1 ? 
23 W 49  W 53  5  1 ? ? ? ? ? ? ? ? 1 ? 
24 X 49  X 53  5  1 ? ? ? ? ? ? ? ? 1 ? 
25 Y 49  Y 53  5  1 ? ? ? ? ? ? ? ? 1 ? 
26 Z 49  Z 53  5  1 ? ? ? ? ? ? ? ? 1 ? 
27 0 49  0 53  5  1 ? ? ? ? ? ? ? ? 1 ? 
28 1 49  1 53  5  1 ? ? ? ? ? ? ? ? 1 ? 
29 2 49  2 53  5  1 ? ? ? ? ? ? ? ? 1 ? 
30 3 49  3 53  5  1 ? ? ? ? ? ? ? ? 1 ? 
31 4 49  4 53  5  1 ? ? ? ? ? ? ? ? 1 ? 
32 5 49  5 53  5  1 ? ? ? ? ? ? ? ? 1 ? 
33 6 49  6 53  5  1 ? ? ? ? ? ? ? ? 1 ? 
34 7 49  7 53  5  1 ? ? ? ? ? ? ? ? 1 ? 
35 8 49  8 53  5  1 ? ? ? ? ? ? ? ? 1 ? 
36 9 49  9 53  5  1 ? ? ? ? ? ? ? ? 1 ? 
1  A 126 A 130 3  1 ? ? ? ? ? ? ? ? 1 ? 
2  B 126 B 130 3  1 ? ? ? ? ? ? ? ? 1 ? 
3  C 126 C 130 3  1 ? ? ? ? ? ? ? ? 1 ? 
4  D 126 D 130 3  1 ? ? ? ? ? ? ? ? 1 ? 
5  E 126 E 130 3  1 ? ? ? ? ? ? ? ? 1 ? 
6  F 126 F 130 3  1 ? ? ? ? ? ? ? ? 1 ? 
7  G 126 G 130 3  1 ? ? ? ? ? ? ? ? 1 ? 
8  H 126 H 130 3  1 ? ? ? ? ? ? ? ? 1 ? 
9  I 126 I 130 3  1 ? ? ? ? ? ? ? ? 1 ? 
10 J 126 J 130 3  1 ? ? ? ? ? ? ? ? 1 ? 
11 K 126 K 130 3  1 ? ? ? ? ? ? ? ? 1 ? 
12 L 126 L 130 3  1 ? ? ? ? ? ? ? ? 1 ? 
13 M 126 M 130 3  1 ? ? ? ? ? ? ? ? 1 ? 
14 N 126 N 130 3  1 ? ? ? ? ? ? ? ? 1 ? 
15 O 126 O 130 3  1 ? ? ? ? ? ? ? ? 1 ? 
16 P 126 P 130 3  1 ? ? ? ? ? ? ? ? 1 ? 
17 Q 126 Q 130 3  1 ? ? ? ? ? ? ? ? 1 ? 
18 R 126 R 130 3  1 ? ? ? ? ? ? ? ? 1 ? 
19 S 126 S 130 6  1 ? ? ? ? ? ? ? ? 1 ? 
20 T 126 T 130 6  1 ? ? ? ? ? ? ? ? 1 ? 
21 U 126 U 130 6  1 ? ? ? ? ? ? ? ? 1 ? 
22 V 126 V 130 6  1 ? ? ? ? ? ? ? ? 1 ? 
23 W 126 W 130 6  1 ? ? ? ? ? ? ? ? 1 ? 
24 X 126 X 130 6  1 ? ? ? ? ? ? ? ? 1 ? 
25 Y 126 Y 130 6  1 ? ? ? ? ? ? ? ? 1 ? 
26 Z 126 Z 130 6  1 ? ? ? ? ? ? ? ? 1 ? 
27 0 126 0 130 6  1 ? ? ? ? ? ? ? ? 1 ? 
28 1 126 1 130 6  1 ? ? ? ? ? ? ? ? 1 ? 
29 2 126 2 130 6  1 ? ? ? ? ? ? ? ? 1 ? 
30 3 126 3 130 6  1 ? ? ? ? ? ? ? ? 1 ? 
31 4 126 4 130 6  1 ? ? ? ? ? ? ? ? 1 ? 
32 5 126 5 130 6  1 ? ? ? ? ? ? ? ? 1 ? 
33 6 126 6 130 6  1 ? ? ? ? ? ? ? ? 1 ? 
34 7 126 7 130 6  1 ? ? ? ? ? ? ? ? 1 ? 
35 8 126 8 130 6  1 ? ? ? ? ? ? ? ? 1 ? 
36 9 126 9 130 6  1 ? ? ? ? ? ? ? ? 1 ? 
1  A 94  A 94  7  1 ? ? ? ? ? ? ? ? 1 ? 
2  B 94  B 94  7  1 ? ? ? ? ? ? ? ? 1 ? 
3  C 94  C 94  7  1 ? ? ? ? ? ? ? ? 1 ? 
4  D 94  D 94  7  1 ? ? ? ? ? ? ? ? 1 ? 
5  E 94  E 94  7  1 ? ? ? ? ? ? ? ? 1 ? 
6  F 94  F 94  7  1 ? ? ? ? ? ? ? ? 1 ? 
7  G 94  G 94  7  1 ? ? ? ? ? ? ? ? 1 ? 
8  H 94  H 94  7  1 ? ? ? ? ? ? ? ? 1 ? 
9  I 94  I 94  7  1 ? ? ? ? ? ? ? ? 1 ? 
10 J 94  J 94  7  1 ? ? ? ? ? ? ? ? 1 ? 
11 K 94  K 94  7  1 ? ? ? ? ? ? ? ? 1 ? 
12 L 94  L 94  7  1 ? ? ? ? ? ? ? ? 1 ? 
13 M 94  M 94  7  1 ? ? ? ? ? ? ? ? 1 ? 
14 N 94  N 94  7  1 ? ? ? ? ? ? ? ? 1 ? 
15 O 94  O 94  7  1 ? ? ? ? ? ? ? ? 1 ? 
16 P 94  P 94  7  1 ? ? ? ? ? ? ? ? 1 ? 
17 Q 94  Q 94  7  1 ? ? ? ? ? ? ? ? 1 ? 
18 R 94  R 94  7  1 ? ? ? ? ? ? ? ? 1 ? 
19 S 94  S 94  8  1 ? ? ? ? ? ? ? ? 1 ? 
20 T 94  T 94  8  1 ? ? ? ? ? ? ? ? 1 ? 
21 U 94  U 94  8  1 ? ? ? ? ? ? ? ? 1 ? 
22 V 94  V 94  8  1 ? ? ? ? ? ? ? ? 1 ? 
23 W 94  W 94  8  1 ? ? ? ? ? ? ? ? 1 ? 
24 X 94  X 94  8  1 ? ? ? ? ? ? ? ? 1 ? 
25 Y 94  Y 94  8  1 ? ? ? ? ? ? ? ? 1 ? 
26 Z 94  Z 94  8  1 ? ? ? ? ? ? ? ? 1 ? 
27 0 94  0 94  8  1 ? ? ? ? ? ? ? ? 1 ? 
28 1 94  1 94  8  1 ? ? ? ? ? ? ? ? 1 ? 
29 2 94  2 94  8  1 ? ? ? ? ? ? ? ? 1 ? 
30 3 94  3 94  8  1 ? ? ? ? ? ? ? ? 1 ? 
31 4 94  4 94  8  1 ? ? ? ? ? ? ? ? 1 ? 
32 5 94  5 94  8  1 ? ? ? ? ? ? ? ? 1 ? 
33 6 94  6 94  8  1 ? ? ? ? ? ? ? ? 1 ? 
34 7 94  7 94  8  1 ? ? ? ? ? ? ? ? 1 ? 
35 8 94  8 94  8  1 ? ? ? ? ? ? ? ? 1 ? 
36 9 94  9 94  8  1 ? ? ? ? ? ? ? ? 1 ? 
1  A 201 A 203 9  1 ? ? ? ? ? ? ? ? 1 ? 
2  B 201 B 203 9  1 ? ? ? ? ? ? ? ? 1 ? 
3  C 201 C 203 9  1 ? ? ? ? ? ? ? ? 1 ? 
4  D 201 D 203 9  1 ? ? ? ? ? ? ? ? 1 ? 
5  E 201 E 203 9  1 ? ? ? ? ? ? ? ? 1 ? 
6  F 201 F 203 9  1 ? ? ? ? ? ? ? ? 1 ? 
7  G 201 G 203 9  1 ? ? ? ? ? ? ? ? 1 ? 
8  H 201 H 203 9  1 ? ? ? ? ? ? ? ? 1 ? 
9  I 201 I 203 9  1 ? ? ? ? ? ? ? ? 1 ? 
10 J 201 J 203 9  1 ? ? ? ? ? ? ? ? 1 ? 
11 K 201 K 203 9  1 ? ? ? ? ? ? ? ? 1 ? 
12 L 201 L 203 9  1 ? ? ? ? ? ? ? ? 1 ? 
13 M 201 M 203 9  1 ? ? ? ? ? ? ? ? 1 ? 
14 N 201 N 203 9  1 ? ? ? ? ? ? ? ? 1 ? 
15 O 201 O 203 9  1 ? ? ? ? ? ? ? ? 1 ? 
16 P 201 P 203 9  1 ? ? ? ? ? ? ? ? 1 ? 
17 Q 201 Q 203 9  1 ? ? ? ? ? ? ? ? 1 ? 
18 R 201 R 203 9  1 ? ? ? ? ? ? ? ? 1 ? 
19 S 201 S 203 10 1 ? ? ? ? ? ? ? ? 1 ? 
20 T 201 T 203 10 1 ? ? ? ? ? ? ? ? 1 ? 
21 U 201 U 203 10 1 ? ? ? ? ? ? ? ? 1 ? 
22 V 201 V 203 10 1 ? ? ? ? ? ? ? ? 1 ? 
23 W 201 W 203 10 1 ? ? ? ? ? ? ? ? 1 ? 
24 X 201 X 203 10 1 ? ? ? ? ? ? ? ? 1 ? 
25 Y 201 Y 203 10 1 ? ? ? ? ? ? ? ? 1 ? 
26 Z 201 Z 203 10 1 ? ? ? ? ? ? ? ? 1 ? 
27 0 201 0 203 10 1 ? ? ? ? ? ? ? ? 1 ? 
28 1 201 1 203 10 1 ? ? ? ? ? ? ? ? 1 ? 
29 2 201 2 203 10 1 ? ? ? ? ? ? ? ? 1 ? 
30 3 201 3 203 10 1 ? ? ? ? ? ? ? ? 1 ? 
31 4 201 4 203 10 1 ? ? ? ? ? ? ? ? 1 ? 
32 5 201 5 203 10 1 ? ? ? ? ? ? ? ? 1 ? 
33 6 201 6 203 10 1 ? ? ? ? ? ? ? ? 1 ? 
34 7 201 7 203 10 1 ? ? ? ? ? ? ? ? 1 ? 
35 8 201 8 203 10 1 ? ? ? ? ? ? ? ? 1 ? 
36 9 201 9 203 10 1 ? ? ? ? ? ? ? ? 1 ? 
# 
_struct_ncs_ens.id        1 
_struct_ncs_ens.details   ? 
# 
_struct.entry_id                  2JD7 
_struct.title                     
'Crystal Structure of the Fe-soaked Ferritin from the Hyperthermophilic Archaeal Anaerobe Pyrococcus furiosus' 
_struct.pdbx_descriptor           'FERRITIN HOMOLOG' 
_struct.pdbx_model_details        ? 
_struct.pdbx_CASP_flag            ? 
_struct.pdbx_model_type_details   ? 
# 
_struct_keywords.entry_id        2JD7 
_struct_keywords.pdbx_keywords   'METAL TRANSPORT' 
_struct_keywords.text            
;METAL TRANSPORT, IRON, PORES, FERRITIN, ARCHAEON, ENTRY CHANNELS, THERMOSTABILITY, HYPERTHERMOPHILE, FERROXIDASE CENTER METAL TRANSPORT
;
# 
loop_
_struct_asym.id 
_struct_asym.pdbx_blank_PDB_chainid_flag 
_struct_asym.pdbx_modified 
_struct_asym.entity_id 
_struct_asym.details 
A  N N 1 ? 
B  N N 1 ? 
C  N N 1 ? 
D  N N 1 ? 
E  N N 1 ? 
F  N N 1 ? 
G  N N 1 ? 
H  N N 1 ? 
I  N N 1 ? 
J  N N 1 ? 
K  N N 1 ? 
L  N N 1 ? 
M  N N 1 ? 
N  N N 1 ? 
O  N N 1 ? 
P  N N 1 ? 
Q  N N 1 ? 
R  N N 1 ? 
S  N N 1 ? 
T  N N 1 ? 
U  N N 1 ? 
V  N N 1 ? 
W  N N 1 ? 
X  N N 1 ? 
Y  N N 1 ? 
Z  N N 1 ? 
AA N N 1 ? 
BA N N 1 ? 
CA N N 1 ? 
DA N N 1 ? 
EA N N 1 ? 
FA N N 1 ? 
GA N N 1 ? 
HA N N 1 ? 
IA N N 1 ? 
JA N N 1 ? 
KA N N 2 ? 
LA N N 2 ? 
MA N N 2 ? 
NA N N 2 ? 
OA N N 2 ? 
PA N N 2 ? 
QA N N 3 ? 
RA N N 2 ? 
SA N N 2 ? 
TA N N 2 ? 
UA N N 3 ? 
VA N N 2 ? 
WA N N 2 ? 
XA N N 2 ? 
YA N N 3 ? 
ZA N N 3 ? 
AB N N 2 ? 
BB N N 2 ? 
CB N N 2 ? 
DB N N 2 ? 
EB N N 2 ? 
FB N N 2 ? 
GB N N 2 ? 
HB N N 2 ? 
IB N N 2 ? 
JB N N 2 ? 
KB N N 2 ? 
LB N N 2 ? 
MB N N 2 ? 
NB N N 2 ? 
OB N N 2 ? 
PB N N 3 ? 
QB N N 2 ? 
RB N N 2 ? 
SB N N 2 ? 
TB N N 2 ? 
UB N N 2 ? 
VB N N 2 ? 
WB N N 3 ? 
XB N N 2 ? 
YB N N 2 ? 
ZB N N 2 ? 
AC N N 3 ? 
BC N N 3 ? 
CC N N 2 ? 
DC N N 2 ? 
EC N N 2 ? 
FC N N 3 ? 
GC N N 3 ? 
HC N N 3 ? 
IC N N 2 ? 
JC N N 2 ? 
KC N N 2 ? 
LC N N 2 ? 
MC N N 2 ? 
NC N N 2 ? 
OC N N 2 ? 
PC N N 2 ? 
QC N N 2 ? 
RC N N 2 ? 
SC N N 2 ? 
TC N N 2 ? 
UC N N 3 ? 
VC N N 3 ? 
WC N N 2 ? 
XC N N 2 ? 
YC N N 2 ? 
ZC N N 3 ? 
AD N N 2 ? 
BD N N 2 ? 
CD N N 2 ? 
DD N N 3 ? 
ED N N 3 ? 
FD N N 2 ? 
GD N N 2 ? 
HD N N 2 ? 
ID N N 3 ? 
JD N N 2 ? 
KD N N 2 ? 
LD N N 2 ? 
MD N N 2 ? 
ND N N 2 ? 
OD N N 2 ? 
PD N N 2 ? 
QD N N 2 ? 
RD N N 2 ? 
SD N N 2 ? 
TD N N 2 ? 
UD N N 2 ? 
VD N N 2 ? 
WD N N 2 ? 
XD N N 2 ? 
YD N N 3 ? 
ZD N N 2 ? 
AE N N 2 ? 
BE N N 2 ? 
CE N N 2 ? 
DE N N 2 ? 
EE N N 2 ? 
FE N N 2 ? 
GE N N 2 ? 
HE N N 2 ? 
IE N N 3 ? 
JE N N 2 ? 
KE N N 2 ? 
LE N N 2 ? 
ME N N 3 ? 
NE N N 2 ? 
OE N N 2 ? 
PE N N 2 ? 
QE N N 3 ? 
RE N N 2 ? 
SE N N 2 ? 
TE N N 2 ? 
UE N N 2 ? 
VE N N 2 ? 
WE N N 2 ? 
XE N N 3 ? 
YE N N 3 ? 
ZE N N 2 ? 
AF N N 2 ? 
BF N N 2 ? 
CF N N 3 ? 
DF N N 2 ? 
EF N N 2 ? 
FF N N 2 ? 
GF N N 2 ? 
HF N N 2 ? 
IF N N 2 ? 
JF N N 3 ? 
KF N N 3 ? 
LF N N 2 ? 
MF N N 2 ? 
NF N N 2 ? 
OF N N 4 ? 
PF N N 4 ? 
QF N N 4 ? 
RF N N 4 ? 
SF N N 4 ? 
TF N N 4 ? 
UF N N 4 ? 
VF N N 4 ? 
WF N N 4 ? 
XF N N 4 ? 
YF N N 4 ? 
ZF N N 4 ? 
AG N N 4 ? 
BG N N 4 ? 
CG N N 4 ? 
DG N N 4 ? 
EG N N 4 ? 
FG N N 4 ? 
GG N N 4 ? 
HG N N 4 ? 
IG N N 4 ? 
JG N N 4 ? 
KG N N 4 ? 
LG N N 4 ? 
MG N N 4 ? 
NG N N 4 ? 
OG N N 4 ? 
PG N N 4 ? 
QG N N 4 ? 
RG N N 4 ? 
SG N N 4 ? 
TG N N 4 ? 
UG N N 4 ? 
VG N N 4 ? 
WG N N 4 ? 
XG N N 4 ? 
# 
_struct_biol.id   1 
# 
loop_
_struct_conf.conf_type_id 
_struct_conf.id 
_struct_conf.pdbx_PDB_helix_id 
_struct_conf.beg_label_comp_id 
_struct_conf.beg_label_asym_id 
_struct_conf.beg_label_seq_id 
_struct_conf.pdbx_beg_PDB_ins_code 
_struct_conf.end_label_comp_id 
_struct_conf.end_label_asym_id 
_struct_conf.end_label_seq_id 
_struct_conf.pdbx_end_PDB_ins_code 
_struct_conf.beg_auth_comp_id 
_struct_conf.beg_auth_asym_id 
_struct_conf.beg_auth_seq_id 
_struct_conf.end_auth_comp_id 
_struct_conf.end_auth_asym_id 
_struct_conf.end_auth_seq_id 
_struct_conf.pdbx_PDB_helix_class 
_struct_conf.details 
_struct_conf.pdbx_PDB_helix_length 
HELX_P HELX_P1   1   SER A  3   ? LEU A  34  ? SER 0 3   LEU 0 34  1 ? 32 
HELX_P HELX_P2   2   LEU A  36  ? ARG A  64  ? LEU 0 36  ARG 0 64  1 ? 29 
HELX_P HELX_P3   3   SER A  82  ? GLU A  111 ? SER 0 82  GLU 0 111 1 ? 30 
HELX_P HELX_P4   4   ASP A  113 ? ALA A  144 ? ASP 0 113 ALA 0 144 1 ? 32 
HELX_P HELX_P5   5   SER A  147 ? SER A  159 ? SER 0 147 SER 0 159 1 ? 13 
HELX_P HELX_P6   6   SER B  3   ? LEU B  34  ? SER 1 3   LEU 1 34  1 ? 32 
HELX_P HELX_P7   7   LEU B  36  ? ARG B  64  ? LEU 1 36  ARG 1 64  1 ? 29 
HELX_P HELX_P8   8   SER B  82  ? LYS B  112 ? SER 1 82  LYS 1 112 1 ? 31 
HELX_P HELX_P9   9   ASP B  113 ? ALA B  144 ? ASP 1 113 ALA 1 144 1 ? 32 
HELX_P HELX_P10  10  SER B  147 ? SER B  159 ? SER 1 147 SER 1 159 1 ? 13 
HELX_P HELX_P11  11  SER C  3   ? GLY C  35  ? SER 2 3   GLY 2 35  1 ? 33 
HELX_P HELX_P12  12  LEU C  36  ? ARG C  64  ? LEU 2 36  ARG 2 64  1 ? 29 
HELX_P HELX_P13  13  SER C  82  ? GLU C  111 ? SER 2 82  GLU 2 111 1 ? 30 
HELX_P HELX_P14  14  ASP C  113 ? LYS C  145 ? ASP 2 113 LYS 2 145 1 ? 33 
HELX_P HELX_P15  15  SER C  147 ? SER C  159 ? SER 2 147 SER 2 159 1 ? 13 
HELX_P HELX_P16  16  SER D  3   ? GLY D  35  ? SER 3 3   GLY 3 35  1 ? 33 
HELX_P HELX_P17  17  LEU D  36  ? ARG D  64  ? LEU 3 36  ARG 3 64  1 ? 29 
HELX_P HELX_P18  18  SER D  82  ? GLU D  111 ? SER 3 82  GLU 3 111 1 ? 30 
HELX_P HELX_P19  19  ASP D  113 ? LEU D  120 ? ASP 3 113 LEU 3 120 1 ? 8  
HELX_P HELX_P20  20  LEU D  120 ? ALA D  144 ? LEU 3 120 ALA 3 144 1 ? 25 
HELX_P HELX_P21  21  SER D  147 ? SER D  159 ? SER 3 147 SER 3 159 1 ? 13 
HELX_P HELX_P22  22  SER E  3   ? LEU E  34  ? SER 4 3   LEU 4 34  1 ? 32 
HELX_P HELX_P23  23  LEU E  36  ? ARG E  64  ? LEU 4 36  ARG 4 64  1 ? 29 
HELX_P HELX_P24  24  SER E  82  ? GLU E  110 ? SER 4 82  GLU 4 110 1 ? 29 
HELX_P HELX_P25  25  ASP E  113 ? ALA E  144 ? ASP 4 113 ALA 4 144 1 ? 32 
HELX_P HELX_P26  26  SER E  147 ? SER E  159 ? SER 4 147 SER 4 159 1 ? 13 
HELX_P HELX_P27  27  SER F  3   ? GLY F  35  ? SER 5 3   GLY 5 35  1 ? 33 
HELX_P HELX_P28  28  LEU F  36  ? ARG F  64  ? LEU 5 36  ARG 5 64  1 ? 29 
HELX_P HELX_P29  29  SER F  82  ? GLU F  111 ? SER 5 82  GLU 5 111 1 ? 30 
HELX_P HELX_P30  30  ASP F  113 ? PHE F  143 ? ASP 5 113 PHE 5 143 1 ? 31 
HELX_P HELX_P31  31  SER F  147 ? SER F  159 ? SER 5 147 SER 5 159 1 ? 13 
HELX_P HELX_P32  32  SER G  3   ? LEU G  34  ? SER 6 3   LEU 6 34  1 ? 32 
HELX_P HELX_P33  33  LEU G  36  ? ARG G  64  ? LEU 6 36  ARG 6 64  1 ? 29 
HELX_P HELX_P34  34  SER G  82  ? GLU G  111 ? SER 6 82  GLU 6 111 1 ? 30 
HELX_P HELX_P35  35  ASP G  113 ? PHE G  143 ? ASP 6 113 PHE 6 143 1 ? 31 
HELX_P HELX_P36  36  SER G  147 ? SER G  159 ? SER 6 147 SER 6 159 1 ? 13 
HELX_P HELX_P37  37  SER H  3   ? GLY H  35  ? SER 7 3   GLY 7 35  1 ? 33 
HELX_P HELX_P38  38  LEU H  36  ? ARG H  64  ? LEU 7 36  ARG 7 64  1 ? 29 
HELX_P HELX_P39  39  SER H  82  ? LYS H  112 ? SER 7 82  LYS 7 112 1 ? 31 
HELX_P HELX_P40  40  ASP H  113 ? ALA H  144 ? ASP 7 113 ALA 7 144 1 ? 32 
HELX_P HELX_P41  41  SER H  147 ? SER H  159 ? SER 7 147 SER 7 159 1 ? 13 
HELX_P HELX_P42  42  SER I  3   ? LEU I  34  ? SER 8 3   LEU 8 34  1 ? 32 
HELX_P HELX_P43  43  LEU I  36  ? ARG I  64  ? LEU 8 36  ARG 8 64  1 ? 29 
HELX_P HELX_P44  44  SER I  82  ? GLU I  111 ? SER 8 82  GLU 8 111 1 ? 30 
HELX_P HELX_P45  45  ASP I  113 ? ALA I  144 ? ASP 8 113 ALA 8 144 1 ? 32 
HELX_P HELX_P46  46  SER I  147 ? ALA I  160 ? SER 8 147 ALA 8 160 1 ? 14 
HELX_P HELX_P47  47  SER J  3   ? GLY J  35  ? SER 9 3   GLY 9 35  1 ? 33 
HELX_P HELX_P48  48  LEU J  36  ? ARG J  64  ? LEU 9 36  ARG 9 64  1 ? 29 
HELX_P HELX_P49  49  SER J  82  ? LYS J  112 ? SER 9 82  LYS 9 112 1 ? 31 
HELX_P HELX_P50  50  ASP J  113 ? PHE J  143 ? ASP 9 113 PHE 9 143 1 ? 31 
HELX_P HELX_P51  51  SER J  147 ? SER J  159 ? SER 9 147 SER 9 159 1 ? 13 
HELX_P HELX_P52  52  SER K  3   ? LEU K  34  ? SER A 3   LEU A 34  1 ? 32 
HELX_P HELX_P53  53  LEU K  36  ? ARG K  64  ? LEU A 36  ARG A 64  1 ? 29 
HELX_P HELX_P54  54  SER K  82  ? GLU K  111 ? SER A 82  GLU A 111 1 ? 30 
HELX_P HELX_P55  55  ASP K  113 ? LEU K  120 ? ASP A 113 LEU A 120 1 ? 8  
HELX_P HELX_P56  56  LEU K  120 ? ALA K  144 ? LEU A 120 ALA A 144 1 ? 25 
HELX_P HELX_P57  57  SER K  147 ? SER K  159 ? SER A 147 SER A 159 1 ? 13 
HELX_P HELX_P58  58  SER L  3   ? LEU L  34  ? SER B 3   LEU B 34  1 ? 32 
HELX_P HELX_P59  59  LEU L  36  ? ARG L  64  ? LEU B 36  ARG B 64  1 ? 29 
HELX_P HELX_P60  60  SER L  82  ? GLU L  111 ? SER B 82  GLU B 111 1 ? 30 
HELX_P HELX_P61  61  ASP L  113 ? ALA L  144 ? ASP B 113 ALA B 144 1 ? 32 
HELX_P HELX_P62  62  SER L  147 ? SER L  159 ? SER B 147 SER B 159 1 ? 13 
HELX_P HELX_P63  63  SER M  3   ? LEU M  34  ? SER C 3   LEU C 34  1 ? 32 
HELX_P HELX_P64  64  LEU M  36  ? ARG M  64  ? LEU C 36  ARG C 64  1 ? 29 
HELX_P HELX_P65  65  SER M  82  ? LYS M  112 ? SER C 82  LYS C 112 1 ? 31 
HELX_P HELX_P66  66  ASP M  113 ? ALA M  144 ? ASP C 113 ALA C 144 1 ? 32 
HELX_P HELX_P67  67  SER M  147 ? SER M  159 ? SER C 147 SER C 159 1 ? 13 
HELX_P HELX_P68  68  SER N  3   ? GLY N  35  ? SER D 3   GLY D 35  1 ? 33 
HELX_P HELX_P69  69  LEU N  36  ? ARG N  64  ? LEU D 36  ARG D 64  1 ? 29 
HELX_P HELX_P70  70  SER N  82  ? GLU N  111 ? SER D 82  GLU D 111 1 ? 30 
HELX_P HELX_P71  71  ASP N  113 ? LYS N  145 ? ASP D 113 LYS D 145 1 ? 33 
HELX_P HELX_P72  72  SER N  147 ? ALA N  160 ? SER D 147 ALA D 160 1 ? 14 
HELX_P HELX_P73  73  SER O  3   ? LEU O  34  ? SER E 3   LEU E 34  1 ? 32 
HELX_P HELX_P74  74  LEU O  36  ? ARG O  64  ? LEU E 36  ARG E 64  1 ? 29 
HELX_P HELX_P75  75  SER O  82  ? GLU O  111 ? SER E 82  GLU E 111 1 ? 30 
HELX_P HELX_P76  76  ASP O  113 ? ALA O  144 ? ASP E 113 ALA E 144 1 ? 32 
HELX_P HELX_P77  77  SER O  147 ? SER O  159 ? SER E 147 SER E 159 1 ? 13 
HELX_P HELX_P78  78  SER P  3   ? GLY P  35  ? SER F 3   GLY F 35  1 ? 33 
HELX_P HELX_P79  79  LEU P  36  ? ARG P  64  ? LEU F 36  ARG F 64  1 ? 29 
HELX_P HELX_P80  80  SER P  82  ? GLU P  111 ? SER F 82  GLU F 111 1 ? 30 
HELX_P HELX_P81  81  ASP P  113 ? ALA P  144 ? ASP F 113 ALA F 144 1 ? 32 
HELX_P HELX_P82  82  SER P  147 ? SER P  159 ? SER F 147 SER F 159 1 ? 13 
HELX_P HELX_P83  83  SER Q  3   ? LEU Q  34  ? SER G 3   LEU G 34  1 ? 32 
HELX_P HELX_P84  84  LEU Q  36  ? ARG Q  64  ? LEU G 36  ARG G 64  1 ? 29 
HELX_P HELX_P85  85  SER Q  82  ? LYS Q  112 ? SER G 82  LYS G 112 1 ? 31 
HELX_P HELX_P86  86  ASP Q  113 ? ALA Q  144 ? ASP G 113 ALA G 144 1 ? 32 
HELX_P HELX_P87  87  SER Q  147 ? SER Q  159 ? SER G 147 SER G 159 1 ? 13 
HELX_P HELX_P88  88  SER R  3   ? GLY R  35  ? SER H 3   GLY H 35  1 ? 33 
HELX_P HELX_P89  89  LEU R  36  ? ARG R  64  ? LEU H 36  ARG H 64  1 ? 29 
HELX_P HELX_P90  90  SER R  82  ? GLU R  111 ? SER H 82  GLU H 111 1 ? 30 
HELX_P HELX_P91  91  ASP R  113 ? ALA R  144 ? ASP H 113 ALA H 144 1 ? 32 
HELX_P HELX_P92  92  SER R  147 ? SER R  159 ? SER H 147 SER H 159 1 ? 13 
HELX_P HELX_P93  93  SER S  3   ? LEU S  34  ? SER I 3   LEU I 34  1 ? 32 
HELX_P HELX_P94  94  LEU S  36  ? ARG S  64  ? LEU I 36  ARG I 64  1 ? 29 
HELX_P HELX_P95  95  SER S  82  ? GLU S  111 ? SER I 82  GLU I 111 1 ? 30 
HELX_P HELX_P96  96  ASP S  113 ? ALA S  144 ? ASP I 113 ALA I 144 1 ? 32 
HELX_P HELX_P97  97  SER S  147 ? SER S  159 ? SER I 147 SER I 159 1 ? 13 
HELX_P HELX_P98  98  SER T  3   ? ASP T  33  ? SER J 3   ASP J 33  1 ? 31 
HELX_P HELX_P99  99  LEU T  36  ? ARG T  64  ? LEU J 36  ARG J 64  1 ? 29 
HELX_P HELX_P100 100 SER T  82  ? GLU T  111 ? SER J 82  GLU J 111 1 ? 30 
HELX_P HELX_P101 101 ASP T  113 ? PHE T  143 ? ASP J 113 PHE J 143 1 ? 31 
HELX_P HELX_P102 102 SER T  147 ? SER T  159 ? SER J 147 SER J 159 1 ? 13 
HELX_P HELX_P103 103 SER U  3   ? GLY U  35  ? SER K 3   GLY K 35  1 ? 33 
HELX_P HELX_P104 104 LEU U  36  ? ARG U  64  ? LEU K 36  ARG K 64  1 ? 29 
HELX_P HELX_P105 105 SER U  82  ? LYS U  112 ? SER K 82  LYS K 112 1 ? 31 
HELX_P HELX_P106 106 ASP U  113 ? PHE U  143 ? ASP K 113 PHE K 143 1 ? 31 
HELX_P HELX_P107 107 SER U  147 ? SER U  159 ? SER K 147 SER K 159 1 ? 13 
HELX_P HELX_P108 108 SER V  3   ? LEU V  34  ? SER L 3   LEU L 34  1 ? 32 
HELX_P HELX_P109 109 LEU V  36  ? ARG V  64  ? LEU L 36  ARG L 64  1 ? 29 
HELX_P HELX_P110 110 SER V  82  ? GLU V  111 ? SER L 82  GLU L 111 1 ? 30 
HELX_P HELX_P111 111 ASP V  113 ? PHE V  143 ? ASP L 113 PHE L 143 1 ? 31 
HELX_P HELX_P112 112 SER V  147 ? SER V  159 ? SER L 147 SER L 159 1 ? 13 
HELX_P HELX_P113 113 SER W  3   ? GLY W  35  ? SER M 3   GLY M 35  1 ? 33 
HELX_P HELX_P114 114 LEU W  36  ? ARG W  64  ? LEU M 36  ARG M 64  1 ? 29 
HELX_P HELX_P115 115 SER W  82  ? GLU W  111 ? SER M 82  GLU M 111 1 ? 30 
HELX_P HELX_P116 116 ASP W  113 ? LEU W  120 ? ASP M 113 LEU M 120 1 ? 8  
HELX_P HELX_P117 117 LEU W  120 ? ALA W  144 ? LEU M 120 ALA M 144 1 ? 25 
HELX_P HELX_P118 118 SER W  147 ? SER W  159 ? SER M 147 SER M 159 1 ? 13 
HELX_P HELX_P119 119 SER X  3   ? LEU X  34  ? SER N 3   LEU N 34  1 ? 32 
HELX_P HELX_P120 120 LEU X  36  ? ARG X  64  ? LEU N 36  ARG N 64  1 ? 29 
HELX_P HELX_P121 121 SER X  82  ? GLU X  111 ? SER N 82  GLU N 111 1 ? 30 
HELX_P HELX_P122 122 ASP X  113 ? PHE X  143 ? ASP N 113 PHE N 143 1 ? 31 
HELX_P HELX_P123 123 SER X  147 ? SER X  159 ? SER N 147 SER N 159 1 ? 13 
HELX_P HELX_P124 124 SER Y  3   ? GLY Y  35  ? SER O 3   GLY O 35  1 ? 33 
HELX_P HELX_P125 125 LEU Y  36  ? ARG Y  64  ? LEU O 36  ARG O 64  1 ? 29 
HELX_P HELX_P126 126 SER Y  82  ? GLU Y  111 ? SER O 82  GLU O 111 1 ? 30 
HELX_P HELX_P127 127 ASP Y  113 ? ALA Y  144 ? ASP O 113 ALA O 144 1 ? 32 
HELX_P HELX_P128 128 SER Y  147 ? LEU Y  158 ? SER O 147 LEU O 158 1 ? 12 
HELX_P HELX_P129 129 SER Y  159 ? ARG Y  161 ? SER O 159 ARG O 161 5 ? 3  
HELX_P HELX_P130 130 SER Z  3   ? GLY Z  35  ? SER P 3   GLY P 35  1 ? 33 
HELX_P HELX_P131 131 LEU Z  36  ? ASN Z  65  ? LEU P 36  ASN P 65  1 ? 30 
HELX_P HELX_P132 132 SER Z  82  ? GLU Z  111 ? SER P 82  GLU P 111 1 ? 30 
HELX_P HELX_P133 133 ASP Z  113 ? LYS Z  145 ? ASP P 113 LYS P 145 1 ? 33 
HELX_P HELX_P134 134 SER Z  147 ? SER Z  159 ? SER P 147 SER P 159 1 ? 13 
HELX_P HELX_P135 135 SER AA 3   ? GLY AA 35  ? SER Q 3   GLY Q 35  1 ? 33 
HELX_P HELX_P136 136 LEU AA 36  ? ARG AA 64  ? LEU Q 36  ARG Q 64  1 ? 29 
HELX_P HELX_P137 137 SER AA 82  ? GLU AA 111 ? SER Q 82  GLU Q 111 1 ? 30 
HELX_P HELX_P138 138 ASP AA 113 ? ALA AA 144 ? ASP Q 113 ALA Q 144 1 ? 32 
HELX_P HELX_P139 139 SER AA 147 ? SER AA 159 ? SER Q 147 SER Q 159 1 ? 13 
HELX_P HELX_P140 140 SER BA 3   ? GLY BA 35  ? SER R 3   GLY R 35  1 ? 33 
HELX_P HELX_P141 141 LEU BA 36  ? ARG BA 64  ? LEU R 36  ARG R 64  1 ? 29 
HELX_P HELX_P142 142 SER BA 82  ? GLU BA 111 ? SER R 82  GLU R 111 1 ? 30 
HELX_P HELX_P143 143 ASP BA 113 ? ALA BA 144 ? ASP R 113 ALA R 144 1 ? 32 
HELX_P HELX_P144 144 SER BA 147 ? SER BA 159 ? SER R 147 SER R 159 1 ? 13 
HELX_P HELX_P145 145 SER CA 3   ? LEU CA 34  ? SER S 3   LEU S 34  1 ? 32 
HELX_P HELX_P146 146 LEU CA 36  ? ARG CA 64  ? LEU S 36  ARG S 64  1 ? 29 
HELX_P HELX_P147 147 SER CA 82  ? GLU CA 111 ? SER S 82  GLU S 111 1 ? 30 
HELX_P HELX_P148 148 ASP CA 113 ? ALA CA 144 ? ASP S 113 ALA S 144 1 ? 32 
HELX_P HELX_P149 149 SER CA 147 ? SER CA 159 ? SER S 147 SER S 159 1 ? 13 
HELX_P HELX_P150 150 SER DA 3   ? GLY DA 35  ? SER T 3   GLY T 35  1 ? 33 
HELX_P HELX_P151 151 LEU DA 36  ? ARG DA 64  ? LEU T 36  ARG T 64  1 ? 29 
HELX_P HELX_P152 152 SER DA 82  ? GLU DA 111 ? SER T 82  GLU T 111 1 ? 30 
HELX_P HELX_P153 153 ASP DA 113 ? ALA DA 144 ? ASP T 113 ALA T 144 1 ? 32 
HELX_P HELX_P154 154 SER DA 147 ? SER DA 159 ? SER T 147 SER T 159 1 ? 13 
HELX_P HELX_P155 155 SER EA 3   ? GLY EA 35  ? SER U 3   GLY U 35  1 ? 33 
HELX_P HELX_P156 156 LEU EA 36  ? ARG EA 64  ? LEU U 36  ARG U 64  1 ? 29 
HELX_P HELX_P157 157 SER EA 82  ? GLU EA 111 ? SER U 82  GLU U 111 1 ? 30 
HELX_P HELX_P158 158 ASP EA 113 ? ALA EA 144 ? ASP U 113 ALA U 144 1 ? 32 
HELX_P HELX_P159 159 SER EA 147 ? SER EA 159 ? SER U 147 SER U 159 1 ? 13 
HELX_P HELX_P160 160 SER FA 3   ? LEU FA 34  ? SER V 3   LEU V 34  1 ? 32 
HELX_P HELX_P161 161 LEU FA 36  ? ARG FA 64  ? LEU V 36  ARG V 64  1 ? 29 
HELX_P HELX_P162 162 SER FA 82  ? GLU FA 111 ? SER V 82  GLU V 111 1 ? 30 
HELX_P HELX_P163 163 ASP FA 113 ? ALA FA 144 ? ASP V 113 ALA V 144 1 ? 32 
HELX_P HELX_P164 164 SER FA 147 ? SER FA 159 ? SER V 147 SER V 159 1 ? 13 
HELX_P HELX_P165 165 SER GA 3   ? GLY GA 35  ? SER W 3   GLY W 35  1 ? 33 
HELX_P HELX_P166 166 LEU GA 36  ? ARG GA 64  ? LEU W 36  ARG W 64  1 ? 29 
HELX_P HELX_P167 167 SER GA 82  ? GLU GA 111 ? SER W 82  GLU W 111 1 ? 30 
HELX_P HELX_P168 168 ASP GA 113 ? LYS GA 145 ? ASP W 113 LYS W 145 1 ? 33 
HELX_P HELX_P169 169 SER GA 147 ? SER GA 159 ? SER W 147 SER W 159 1 ? 13 
HELX_P HELX_P170 170 SER HA 3   ? GLY HA 35  ? SER X 3   GLY X 35  1 ? 33 
HELX_P HELX_P171 171 LEU HA 36  ? ARG HA 64  ? LEU X 36  ARG X 64  1 ? 29 
HELX_P HELX_P172 172 SER HA 82  ? GLU HA 111 ? SER X 82  GLU X 111 1 ? 30 
HELX_P HELX_P173 173 ASP HA 113 ? PHE HA 143 ? ASP X 113 PHE X 143 1 ? 31 
HELX_P HELX_P174 174 SER HA 147 ? SER HA 159 ? SER X 147 SER X 159 1 ? 13 
HELX_P HELX_P175 175 SER IA 3   ? LEU IA 34  ? SER Y 3   LEU Y 34  1 ? 32 
HELX_P HELX_P176 176 LEU IA 36  ? ARG IA 64  ? LEU Y 36  ARG Y 64  1 ? 29 
HELX_P HELX_P177 177 SER IA 82  ? GLU IA 111 ? SER Y 82  GLU Y 111 1 ? 30 
HELX_P HELX_P178 178 ASP IA 113 ? LYS IA 145 ? ASP Y 113 LYS Y 145 1 ? 33 
HELX_P HELX_P179 179 SER IA 147 ? SER IA 159 ? SER Y 147 SER Y 159 1 ? 13 
HELX_P HELX_P180 180 SER JA 3   ? LEU JA 34  ? SER Z 3   LEU Z 34  1 ? 32 
HELX_P HELX_P181 181 LEU JA 36  ? ARG JA 64  ? LEU Z 36  ARG Z 64  1 ? 29 
HELX_P HELX_P182 182 SER JA 82  ? GLU JA 111 ? SER Z 82  GLU Z 111 1 ? 30 
HELX_P HELX_P183 183 ASP JA 113 ? PHE JA 143 ? ASP Z 113 PHE Z 143 1 ? 31 
HELX_P HELX_P184 184 SER JA 147 ? SER JA 159 ? SER Z 147 SER Z 159 1 ? 13 
# 
_struct_conf_type.id          HELX_P 
_struct_conf_type.criteria    ? 
_struct_conf_type.reference   ? 
# 
loop_
_struct_conn.id 
_struct_conn.conn_type_id 
_struct_conn.pdbx_leaving_atom_flag 
_struct_conn.pdbx_PDB_id 
_struct_conn.ptnr1_label_asym_id 
_struct_conn.ptnr1_label_comp_id 
_struct_conn.ptnr1_label_seq_id 
_struct_conn.ptnr1_label_atom_id 
_struct_conn.pdbx_ptnr1_label_alt_id 
_struct_conn.pdbx_ptnr1_PDB_ins_code 
_struct_conn.pdbx_ptnr1_standard_comp_id 
_struct_conn.ptnr1_symmetry 
_struct_conn.ptnr2_label_asym_id 
_struct_conn.ptnr2_label_comp_id 
_struct_conn.ptnr2_label_seq_id 
_struct_conn.ptnr2_label_atom_id 
_struct_conn.pdbx_ptnr2_label_alt_id 
_struct_conn.pdbx_ptnr2_PDB_ins_code 
_struct_conn.ptnr1_auth_asym_id 
_struct_conn.ptnr1_auth_comp_id 
_struct_conn.ptnr1_auth_seq_id 
_struct_conn.ptnr2_auth_asym_id 
_struct_conn.ptnr2_auth_comp_id 
_struct_conn.ptnr2_auth_seq_id 
_struct_conn.ptnr2_symmetry 
_struct_conn.pdbx_ptnr3_label_atom_id 
_struct_conn.pdbx_ptnr3_label_seq_id 
_struct_conn.pdbx_ptnr3_label_comp_id 
_struct_conn.pdbx_ptnr3_label_asym_id 
_struct_conn.pdbx_ptnr3_label_alt_id 
_struct_conn.pdbx_ptnr3_PDB_ins_code 
_struct_conn.details 
_struct_conn.pdbx_dist_value 
_struct_conn.pdbx_value_order 
metalc1   metalc ? ? KA FE . FE ? ? ? 1_555 A  GLU 17  OE1 ? ? 0 FE 201 0 GLU 17  1_555 ? ? ? ? ? ? ? 2.200 ? 
metalc2   metalc ? ? KA FE . FE ? ? ? 1_555 A  GLU 50  OE1 ? ? 0 FE 201 0 GLU 50  1_555 ? ? ? ? ? ? ? 2.286 ? 
metalc3   metalc ? ? KA FE . FE ? ? ? 1_555 A  HIS 53  ND1 ? ? 0 FE 201 0 HIS 53  1_555 ? ? ? ? ? ? ? 2.314 ? 
metalc4   metalc ? ? LA FE . FE ? ? ? 1_555 A  GLU 50  OE2 ? ? 0 FE 202 0 GLU 50  1_555 ? ? ? ? ? ? ? 2.117 ? 
metalc5   metalc ? ? LA FE . FE ? ? ? 1_555 A  GLU 94  OE2 ? ? 0 FE 202 0 GLU 94  1_555 ? ? ? ? ? ? ? 2.474 ? 
metalc6   metalc ? ? MA FE . FE ? ? ? 1_555 A  GLU 49  OE1 ? ? 0 FE 203 0 GLU 49  1_555 ? ? ? ? ? ? ? 2.162 ? 
metalc7   metalc ? ? MA FE . FE ? ? ? 1_555 A  GLU 126 OE1 ? ? 0 FE 203 0 GLU 126 1_555 ? ? ? ? ? ? ? 2.022 ? 
metalc8   metalc ? ? MA FE . FE ? ? ? 1_555 A  GLU 130 OE2 ? ? 0 FE 203 0 GLU 130 1_555 ? ? ? ? ? ? ? 1.938 ? 
metalc9   metalc ? ? MA FE . FE ? ? ? 1_555 A  GLU 129 OE1 ? ? 0 FE 203 0 GLU 129 1_555 ? ? ? ? ? ? ? 2.317 ? 
metalc10  metalc ? ? NA FE . FE ? ? ? 1_555 B  GLU 17  OE1 ? ? 1 FE 201 1 GLU 17  1_555 ? ? ? ? ? ? ? 2.191 ? 
metalc11  metalc ? ? NA FE . FE ? ? ? 1_555 B  HIS 53  ND1 ? ? 1 FE 201 1 HIS 53  1_555 ? ? ? ? ? ? ? 2.244 ? 
metalc12  metalc ? ? NA FE . FE ? ? ? 1_555 B  GLU 50  OE1 ? ? 1 FE 201 1 GLU 50  1_555 ? ? ? ? ? ? ? 2.279 ? 
metalc13  metalc ? ? OA FE . FE ? ? ? 1_555 B  GLU 94  OE1 ? ? 1 FE 202 1 GLU 94  1_555 ? ? ? ? ? ? ? 2.727 ? 
metalc14  metalc ? ? OA FE . FE ? ? ? 1_555 B  GLU 94  OE2 ? ? 1 FE 202 1 GLU 94  1_555 ? ? ? ? ? ? ? 2.425 ? 
metalc15  metalc ? ? OA FE . FE ? ? ? 1_555 B  GLU 50  OE2 ? ? 1 FE 202 1 GLU 50  1_555 ? ? ? ? ? ? ? 2.201 ? 
metalc16  metalc ? ? PA FE . FE ? ? ? 1_555 B  GLU 130 OE2 ? ? 1 FE 203 1 GLU 130 1_555 ? ? ? ? ? ? ? 1.895 ? 
metalc17  metalc ? ? PA FE . FE ? ? ? 1_555 B  GLU 126 OE1 ? ? 1 FE 203 1 GLU 126 1_555 ? ? ? ? ? ? ? 2.050 ? 
metalc18  metalc ? ? PA FE . FE ? ? ? 1_555 B  GLU 129 OE1 ? ? 1 FE 203 1 GLU 129 1_555 ? ? ? ? ? ? ? 2.370 ? 
metalc19  metalc ? ? PA FE . FE ? ? ? 1_555 B  GLU 49  OE1 ? ? 1 FE 203 1 GLU 49  1_555 ? ? ? ? ? ? ? 2.210 ? 
metalc20  metalc ? ? RA FE . FE ? ? ? 1_555 C  HIS 53  ND1 ? ? 2 FE 201 2 HIS 53  1_555 ? ? ? ? ? ? ? 2.230 ? 
metalc21  metalc ? ? RA FE . FE ? ? ? 1_555 C  GLU 17  OE1 ? ? 2 FE 201 2 GLU 17  1_555 ? ? ? ? ? ? ? 2.139 ? 
metalc22  metalc ? ? RA FE . FE ? ? ? 1_555 C  GLU 50  OE1 ? ? 2 FE 201 2 GLU 50  1_555 ? ? ? ? ? ? ? 2.160 ? 
metalc23  metalc ? ? SA FE . FE ? ? ? 1_555 C  GLU 50  OE2 ? ? 2 FE 202 2 GLU 50  1_555 ? ? ? ? ? ? ? 2.038 ? 
metalc24  metalc ? ? SA FE . FE ? ? ? 1_555 C  GLU 94  OE2 ? ? 2 FE 202 2 GLU 94  1_555 ? ? ? ? ? ? ? 2.388 ? 
metalc25  metalc ? ? SA FE . FE ? ? ? 1_555 C  GLU 130 OE1 ? ? 2 FE 202 2 GLU 130 1_555 ? ? ? ? ? ? ? 2.700 ? 
metalc26  metalc ? ? TA FE . FE ? ? ? 1_555 C  GLU 49  OE1 ? ? 2 FE 203 2 GLU 49  1_555 ? ? ? ? ? ? ? 2.061 ? 
metalc27  metalc ? ? TA FE . FE ? ? ? 1_555 C  GLU 129 OE1 ? ? 2 FE 203 2 GLU 129 1_555 ? ? ? ? ? ? ? 2.315 ? 
metalc28  metalc ? ? TA FE . FE ? ? ? 1_555 C  GLU 130 OE2 ? ? 2 FE 203 2 GLU 130 1_555 ? ? ? ? ? ? ? 1.977 ? 
metalc29  metalc ? ? TA FE . FE ? ? ? 1_555 C  GLU 126 OE1 ? ? 2 FE 203 2 GLU 126 1_555 ? ? ? ? ? ? ? 1.973 ? 
metalc30  metalc ? ? VA FE . FE ? ? ? 1_555 D  GLU 17  OE1 ? ? 3 FE 201 3 GLU 17  1_555 ? ? ? ? ? ? ? 2.247 ? 
metalc31  metalc ? ? VA FE . FE ? ? ? 1_555 D  GLU 50  OE1 ? ? 3 FE 201 3 GLU 50  1_555 ? ? ? ? ? ? ? 2.178 ? 
metalc32  metalc ? ? VA FE . FE ? ? ? 1_555 D  HIS 53  ND1 ? ? 3 FE 201 3 HIS 53  1_555 ? ? ? ? ? ? ? 2.204 ? 
metalc33  metalc ? ? WA FE . FE ? ? ? 1_555 D  GLU 50  OE2 ? ? 3 FE 202 3 GLU 50  1_555 ? ? ? ? ? ? ? 2.234 ? 
metalc34  metalc ? ? WA FE . FE ? ? ? 1_555 D  GLU 94  OE1 ? ? 3 FE 202 3 GLU 94  1_555 ? ? ? ? ? ? ? 2.701 ? 
metalc35  metalc ? ? WA FE . FE ? ? ? 1_555 D  GLU 94  OE2 ? ? 3 FE 202 3 GLU 94  1_555 ? ? ? ? ? ? ? 2.359 ? 
metalc36  metalc ? ? XA FE . FE ? ? ? 1_555 D  GLU 49  OE1 ? ? 3 FE 203 3 GLU 49  1_555 ? ? ? ? ? ? ? 2.184 ? 
metalc37  metalc ? ? XA FE . FE ? ? ? 1_555 D  GLU 129 OE1 ? ? 3 FE 203 3 GLU 129 1_555 ? ? ? ? ? ? ? 2.456 ? 
metalc38  metalc ? ? XA FE . FE ? ? ? 1_555 D  GLU 126 OE1 ? ? 3 FE 203 3 GLU 126 1_555 ? ? ? ? ? ? ? 2.038 ? 
metalc39  metalc ? ? XA FE . FE ? ? ? 1_555 D  GLU 130 OE2 ? ? 3 FE 203 3 GLU 130 1_555 ? ? ? ? ? ? ? 1.834 ? 
metalc40  metalc ? ? AB FE . FE ? ? ? 1_555 E  GLU 17  OE1 ? ? 4 FE 201 4 GLU 17  1_555 ? ? ? ? ? ? ? 2.218 ? 
metalc41  metalc ? ? AB FE . FE ? ? ? 1_555 E  GLU 50  OE1 ? ? 4 FE 201 4 GLU 50  1_555 ? ? ? ? ? ? ? 2.375 ? 
metalc42  metalc ? ? AB FE . FE ? ? ? 1_555 E  HIS 53  ND1 ? ? 4 FE 201 4 HIS 53  1_555 ? ? ? ? ? ? ? 2.257 ? 
metalc43  metalc ? ? BB FE . FE ? ? ? 1_555 E  GLU 50  OE2 ? ? 4 FE 202 4 GLU 50  1_555 ? ? ? ? ? ? ? 2.233 ? 
metalc44  metalc ? ? BB FE . FE ? ? ? 1_555 E  GLU 94  OE2 ? ? 4 FE 202 4 GLU 94  1_555 ? ? ? ? ? ? ? 2.390 ? 
metalc45  metalc ? ? BB FE . FE ? ? ? 1_555 E  GLU 94  OE1 ? ? 4 FE 202 4 GLU 94  1_555 ? ? ? ? ? ? ? 2.684 ? 
metalc46  metalc ? ? CB FE . FE ? ? ? 1_555 E  GLU 49  OE1 ? ? 4 FE 203 4 GLU 49  1_555 ? ? ? ? ? ? ? 2.075 ? 
metalc47  metalc ? ? CB FE . FE ? ? ? 1_555 E  GLU 126 OE1 ? ? 4 FE 203 4 GLU 126 1_555 ? ? ? ? ? ? ? 2.094 ? 
metalc48  metalc ? ? CB FE . FE ? ? ? 1_555 E  GLU 129 OE1 ? ? 4 FE 203 4 GLU 129 1_555 ? ? ? ? ? ? ? 2.392 ? 
metalc49  metalc ? ? CB FE . FE ? ? ? 1_555 E  GLU 130 OE2 ? ? 4 FE 203 4 GLU 130 1_555 ? ? ? ? ? ? ? 1.904 ? 
metalc50  metalc ? ? DB FE . FE ? ? ? 1_555 F  GLU 17  OE1 ? ? 5 FE 201 5 GLU 17  1_555 ? ? ? ? ? ? ? 2.174 ? 
metalc51  metalc ? ? DB FE . FE ? ? ? 1_555 F  GLU 50  OE1 ? ? 5 FE 201 5 GLU 50  1_555 ? ? ? ? ? ? ? 2.246 ? 
metalc52  metalc ? ? DB FE . FE ? ? ? 1_555 F  HIS 53  ND1 ? ? 5 FE 201 5 HIS 53  1_555 ? ? ? ? ? ? ? 2.175 ? 
metalc53  metalc ? ? EB FE . FE ? ? ? 1_555 F  GLU 50  OE2 ? ? 5 FE 202 5 GLU 50  1_555 ? ? ? ? ? ? ? 2.244 ? 
metalc54  metalc ? ? EB FE . FE ? ? ? 1_555 F  GLU 94  OE1 ? ? 5 FE 202 5 GLU 94  1_555 ? ? ? ? ? ? ? 2.712 ? 
metalc55  metalc ? ? EB FE . FE ? ? ? 1_555 F  GLU 94  OE2 ? ? 5 FE 202 5 GLU 94  1_555 ? ? ? ? ? ? ? 2.361 ? 
metalc56  metalc ? ? EB FE . FE ? ? ? 1_555 F  GLU 130 OE1 ? ? 5 FE 202 5 GLU 130 1_555 ? ? ? ? ? ? ? 2.731 ? 
metalc57  metalc ? ? FB FE . FE ? ? ? 1_555 F  GLU 130 OE2 ? ? 5 FE 203 5 GLU 130 1_555 ? ? ? ? ? ? ? 1.947 ? 
metalc58  metalc ? ? FB FE . FE ? ? ? 1_555 F  GLU 126 OE1 ? ? 5 FE 203 5 GLU 126 1_555 ? ? ? ? ? ? ? 2.014 ? 
metalc59  metalc ? ? FB FE . FE ? ? ? 1_555 F  GLU 49  OE1 ? ? 5 FE 203 5 GLU 49  1_555 ? ? ? ? ? ? ? 2.182 ? 
metalc60  metalc ? ? FB FE . FE ? ? ? 1_555 F  GLU 129 OE1 ? ? 5 FE 203 5 GLU 129 1_555 ? ? ? ? ? ? ? 2.390 ? 
metalc61  metalc ? ? GB FE . FE ? ? ? 1_555 G  GLU 17  OE1 ? ? 6 FE 201 6 GLU 17  1_555 ? ? ? ? ? ? ? 2.217 ? 
metalc62  metalc ? ? GB FE . FE ? ? ? 1_555 G  GLU 50  OE1 ? ? 6 FE 201 6 GLU 50  1_555 ? ? ? ? ? ? ? 2.334 ? 
metalc63  metalc ? ? GB FE . FE ? ? ? 1_555 G  HIS 53  ND1 ? ? 6 FE 201 6 HIS 53  1_555 ? ? ? ? ? ? ? 2.268 ? 
metalc64  metalc ? ? HB FE . FE ? ? ? 1_555 G  GLU 50  OE2 ? ? 6 FE 202 6 GLU 50  1_555 ? ? ? ? ? ? ? 2.075 ? 
metalc65  metalc ? ? HB FE . FE ? ? ? 1_555 G  GLU 94  OE1 ? ? 6 FE 202 6 GLU 94  1_555 ? ? ? ? ? ? ? 2.724 ? 
metalc66  metalc ? ? HB FE . FE ? ? ? 1_555 G  GLU 94  OE2 ? ? 6 FE 202 6 GLU 94  1_555 ? ? ? ? ? ? ? 2.257 ? 
metalc67  metalc ? ? HB FE . FE ? ? ? 1_555 G  GLU 130 OE1 ? ? 6 FE 202 6 GLU 130 1_555 ? ? ? ? ? ? ? 2.669 ? 
metalc68  metalc ? ? IB FE . FE ? ? ? 1_555 G  GLU 130 OE2 ? ? 6 FE 203 6 GLU 130 1_555 ? ? ? ? ? ? ? 1.928 ? 
metalc69  metalc ? ? IB FE . FE ? ? ? 1_555 G  GLU 49  OE1 ? ? 6 FE 203 6 GLU 49  1_555 ? ? ? ? ? ? ? 2.083 ? 
metalc70  metalc ? ? IB FE . FE ? ? ? 1_555 G  GLU 126 OE1 ? ? 6 FE 203 6 GLU 126 1_555 ? ? ? ? ? ? ? 2.088 ? 
metalc71  metalc ? ? IB FE . FE ? ? ? 1_555 G  GLU 129 OE1 ? ? 6 FE 203 6 GLU 129 1_555 ? ? ? ? ? ? ? 2.344 ? 
metalc72  metalc ? ? JB FE . FE ? ? ? 1_555 H  GLU 50  OE1 ? ? 7 FE 201 7 GLU 50  1_555 ? ? ? ? ? ? ? 2.179 ? 
metalc73  metalc ? ? JB FE . FE ? ? ? 1_555 H  HIS 53  ND1 ? ? 7 FE 201 7 HIS 53  1_555 ? ? ? ? ? ? ? 2.238 ? 
metalc74  metalc ? ? JB FE . FE ? ? ? 1_555 H  GLU 17  OE1 ? ? 7 FE 201 7 GLU 17  1_555 ? ? ? ? ? ? ? 2.215 ? 
metalc75  metalc ? ? KB FE . FE ? ? ? 1_555 H  GLU 94  OE1 ? ? 7 FE 202 7 GLU 94  1_555 ? ? ? ? ? ? ? 2.704 ? 
metalc76  metalc ? ? KB FE . FE ? ? ? 1_555 H  GLU 50  OE2 ? ? 7 FE 202 7 GLU 50  1_555 ? ? ? ? ? ? ? 2.123 ? 
metalc77  metalc ? ? KB FE . FE ? ? ? 1_555 H  GLU 94  OE2 ? ? 7 FE 202 7 GLU 94  1_555 ? ? ? ? ? ? ? 2.343 ? 
metalc78  metalc ? ? LB FE . FE ? ? ? 1_555 H  GLU 49  OE1 ? ? 7 FE 203 7 GLU 49  1_555 ? ? ? ? ? ? ? 2.096 ? 
metalc79  metalc ? ? LB FE . FE ? ? ? 1_555 H  GLU 126 OE1 ? ? 7 FE 203 7 GLU 126 1_555 ? ? ? ? ? ? ? 1.961 ? 
metalc80  metalc ? ? LB FE . FE ? ? ? 1_555 H  GLU 129 OE1 ? ? 7 FE 203 7 GLU 129 1_555 ? ? ? ? ? ? ? 2.359 ? 
metalc81  metalc ? ? LB FE . FE ? ? ? 1_555 H  GLU 130 OE2 ? ? 7 FE 203 7 GLU 130 1_555 ? ? ? ? ? ? ? 1.969 ? 
metalc82  metalc ? ? MB FE . FE ? ? ? 1_555 I  HIS 53  ND1 ? ? 8 FE 201 8 HIS 53  1_555 ? ? ? ? ? ? ? 2.222 ? 
metalc83  metalc ? ? MB FE . FE ? ? ? 1_555 I  GLU 50  OE1 ? ? 8 FE 201 8 GLU 50  1_555 ? ? ? ? ? ? ? 2.235 ? 
metalc84  metalc ? ? MB FE . FE ? ? ? 1_555 I  GLU 17  OE1 ? ? 8 FE 201 8 GLU 17  1_555 ? ? ? ? ? ? ? 2.162 ? 
metalc85  metalc ? ? NB FE . FE ? ? ? 1_555 I  GLU 94  OE2 ? ? 8 FE 202 8 GLU 94  1_555 ? ? ? ? ? ? ? 2.351 ? 
metalc86  metalc ? ? NB FE . FE ? ? ? 1_555 I  GLU 94  OE1 ? ? 8 FE 202 8 GLU 94  1_555 ? ? ? ? ? ? ? 2.639 ? 
metalc87  metalc ? ? NB FE . FE ? ? ? 1_555 I  GLU 50  OE2 ? ? 8 FE 202 8 GLU 50  1_555 ? ? ? ? ? ? ? 2.195 ? 
metalc88  metalc ? ? OB FE . FE ? ? ? 1_555 I  GLU 129 OE1 ? ? 8 FE 203 8 GLU 129 1_555 ? ? ? ? ? ? ? 2.244 ? 
metalc89  metalc ? ? OB FE . FE ? ? ? 1_555 I  GLU 49  OE1 ? ? 8 FE 203 8 GLU 49  1_555 ? ? ? ? ? ? ? 2.177 ? 
metalc90  metalc ? ? OB FE . FE ? ? ? 1_555 I  GLU 126 OE1 ? ? 8 FE 203 8 GLU 126 1_555 ? ? ? ? ? ? ? 1.972 ? 
metalc91  metalc ? ? OB FE . FE ? ? ? 1_555 I  GLU 130 OE2 ? ? 8 FE 203 8 GLU 130 1_555 ? ? ? ? ? ? ? 1.840 ? 
metalc92  metalc ? ? QB FE . FE ? ? ? 1_555 J  GLU 50  OE1 ? ? 9 FE 201 9 GLU 50  1_555 ? ? ? ? ? ? ? 2.317 ? 
metalc93  metalc ? ? QB FE . FE ? ? ? 1_555 J  HIS 53  ND1 ? ? 9 FE 201 9 HIS 53  1_555 ? ? ? ? ? ? ? 2.167 ? 
metalc94  metalc ? ? QB FE . FE ? ? ? 1_555 J  GLU 17  OE1 ? ? 9 FE 201 9 GLU 17  1_555 ? ? ? ? ? ? ? 2.242 ? 
metalc95  metalc ? ? RB FE . FE ? ? ? 1_555 J  GLU 50  OE2 ? ? 9 FE 202 9 GLU 50  1_555 ? ? ? ? ? ? ? 2.325 ? 
metalc96  metalc ? ? RB FE . FE ? ? ? 1_555 J  GLU 130 OE1 ? ? 9 FE 202 9 GLU 130 1_555 ? ? ? ? ? ? ? 2.617 ? 
metalc97  metalc ? ? RB FE . FE ? ? ? 1_555 J  GLU 94  OE1 ? ? 9 FE 202 9 GLU 94  1_555 ? ? ? ? ? ? ? 2.603 ? 
metalc98  metalc ? ? RB FE . FE ? ? ? 1_555 J  GLU 94  OE2 ? ? 9 FE 202 9 GLU 94  1_555 ? ? ? ? ? ? ? 2.420 ? 
metalc99  metalc ? ? SB FE . FE ? ? ? 1_555 J  GLU 126 OE1 ? ? 9 FE 203 9 GLU 126 1_555 ? ? ? ? ? ? ? 2.024 ? 
metalc100 metalc ? ? SB FE . FE ? ? ? 1_555 J  GLU 129 OE1 ? ? 9 FE 203 9 GLU 129 1_555 ? ? ? ? ? ? ? 2.328 ? 
metalc101 metalc ? ? SB FE . FE ? ? ? 1_555 J  GLU 49  OE1 ? ? 9 FE 203 9 GLU 49  1_555 ? ? ? ? ? ? ? 2.135 ? 
metalc102 metalc ? ? SB FE . FE ? ? ? 1_555 J  GLU 130 OE2 ? ? 9 FE 203 9 GLU 130 1_555 ? ? ? ? ? ? ? 1.874 ? 
metalc103 metalc ? ? TB FE . FE ? ? ? 1_555 K  GLU 17  OE1 ? ? A FE 201 A GLU 17  1_555 ? ? ? ? ? ? ? 2.223 ? 
metalc104 metalc ? ? TB FE . FE ? ? ? 1_555 K  GLU 50  OE1 ? ? A FE 201 A GLU 50  1_555 ? ? ? ? ? ? ? 2.188 ? 
metalc105 metalc ? ? TB FE . FE ? ? ? 1_555 K  HIS 53  ND1 ? ? A FE 201 A HIS 53  1_555 ? ? ? ? ? ? ? 2.284 ? 
metalc106 metalc ? ? UB FE . FE ? ? ? 1_555 K  GLU 94  OE1 ? ? A FE 202 A GLU 94  1_555 ? ? ? ? ? ? ? 2.706 ? 
metalc107 metalc ? ? UB FE . FE ? ? ? 1_555 K  GLU 94  OE2 ? ? A FE 202 A GLU 94  1_555 ? ? ? ? ? ? ? 2.296 ? 
metalc108 metalc ? ? UB FE . FE ? ? ? 1_555 K  GLU 50  OE2 ? ? A FE 202 A GLU 50  1_555 ? ? ? ? ? ? ? 2.089 ? 
metalc109 metalc ? ? VB FE . FE ? ? ? 1_555 K  GLU 49  OE1 ? ? A FE 203 A GLU 49  1_555 ? ? ? ? ? ? ? 2.069 ? 
metalc110 metalc ? ? VB FE . FE ? ? ? 1_555 K  GLU 126 OE1 ? ? A FE 203 A GLU 126 1_555 ? ? ? ? ? ? ? 2.139 ? 
metalc111 metalc ? ? VB FE . FE ? ? ? 1_555 K  GLU 130 OE2 ? ? A FE 203 A GLU 130 1_555 ? ? ? ? ? ? ? 1.857 ? 
metalc112 metalc ? ? VB FE . FE ? ? ? 1_555 K  GLU 129 OE1 ? ? A FE 203 A GLU 129 1_555 ? ? ? ? ? ? ? 2.310 ? 
metalc113 metalc ? ? XB FE . FE ? ? ? 1_555 L  HIS 53  ND1 ? ? B FE 201 B HIS 53  1_555 ? ? ? ? ? ? ? 2.295 ? 
metalc114 metalc ? ? XB FE . FE ? ? ? 1_555 L  GLU 50  OE1 ? ? B FE 201 B GLU 50  1_555 ? ? ? ? ? ? ? 2.264 ? 
metalc115 metalc ? ? XB FE . FE ? ? ? 1_555 L  GLU 17  OE1 ? ? B FE 201 B GLU 17  1_555 ? ? ? ? ? ? ? 2.170 ? 
metalc116 metalc ? ? YB FE . FE ? ? ? 1_555 L  GLU 94  OE1 ? ? B FE 202 B GLU 94  1_555 ? ? ? ? ? ? ? 2.743 ? 
metalc117 metalc ? ? YB FE . FE ? ? ? 1_555 L  GLU 94  OE2 ? ? B FE 202 B GLU 94  1_555 ? ? ? ? ? ? ? 2.202 ? 
metalc118 metalc ? ? YB FE . FE ? ? ? 1_555 L  GLU 50  OE2 ? ? B FE 202 B GLU 50  1_555 ? ? ? ? ? ? ? 2.129 ? 
metalc119 metalc ? ? ZB FE . FE ? ? ? 1_555 L  GLU 130 OE2 ? ? B FE 203 B GLU 130 1_555 ? ? ? ? ? ? ? 1.801 ? 
metalc120 metalc ? ? ZB FE . FE ? ? ? 1_555 L  GLU 129 OE1 ? ? B FE 203 B GLU 129 1_555 ? ? ? ? ? ? ? 2.293 ? 
metalc121 metalc ? ? ZB FE . FE ? ? ? 1_555 L  GLU 49  OE1 ? ? B FE 203 B GLU 49  1_555 ? ? ? ? ? ? ? 2.077 ? 
metalc122 metalc ? ? ZB FE . FE ? ? ? 1_555 L  GLU 126 OE1 ? ? B FE 203 B GLU 126 1_555 ? ? ? ? ? ? ? 2.063 ? 
metalc123 metalc ? ? CC FE . FE ? ? ? 1_555 M  GLU 17  OE1 ? ? C FE 201 C GLU 17  1_555 ? ? ? ? ? ? ? 2.270 ? 
metalc124 metalc ? ? CC FE . FE ? ? ? 1_555 M  HIS 53  ND1 ? ? C FE 201 C HIS 53  1_555 ? ? ? ? ? ? ? 2.283 ? 
metalc125 metalc ? ? CC FE . FE ? ? ? 1_555 M  GLU 50  OE1 ? ? C FE 201 C GLU 50  1_555 ? ? ? ? ? ? ? 2.244 ? 
metalc126 metalc ? ? DC FE . FE ? ? ? 1_555 M  GLU 94  OE1 ? ? C FE 202 C GLU 94  1_555 ? ? ? ? ? ? ? 2.767 ? 
metalc127 metalc ? ? DC FE . FE ? ? ? 1_555 M  GLU 94  OE2 ? ? C FE 202 C GLU 94  1_555 ? ? ? ? ? ? ? 2.409 ? 
metalc128 metalc ? ? DC FE . FE ? ? ? 1_555 M  GLU 50  OE2 ? ? C FE 202 C GLU 50  1_555 ? ? ? ? ? ? ? 2.186 ? 
metalc129 metalc ? ? EC FE . FE ? ? ? 1_555 M  GLU 126 OE1 ? ? C FE 203 C GLU 126 1_555 ? ? ? ? ? ? ? 1.860 ? 
metalc130 metalc ? ? EC FE . FE ? ? ? 1_555 M  GLU 130 OE2 ? ? C FE 203 C GLU 130 1_555 ? ? ? ? ? ? ? 1.999 ? 
metalc131 metalc ? ? EC FE . FE ? ? ? 1_555 M  GLU 129 OE1 ? ? C FE 203 C GLU 129 1_555 ? ? ? ? ? ? ? 2.136 ? 
metalc132 metalc ? ? EC FE . FE ? ? ? 1_555 M  GLU 49  OE1 ? ? C FE 203 C GLU 49  1_555 ? ? ? ? ? ? ? 2.136 ? 
metalc133 metalc ? ? IC FE . FE ? ? ? 1_555 N  GLU 17  OE1 ? ? D FE 201 D GLU 17  1_555 ? ? ? ? ? ? ? 2.167 ? 
metalc134 metalc ? ? IC FE . FE ? ? ? 1_555 N  HIS 53  ND1 ? ? D FE 201 D HIS 53  1_555 ? ? ? ? ? ? ? 2.197 ? 
metalc135 metalc ? ? IC FE . FE ? ? ? 1_555 N  GLU 50  OE1 ? ? D FE 201 D GLU 50  1_555 ? ? ? ? ? ? ? 2.177 ? 
metalc136 metalc ? ? JC FE . FE ? ? ? 1_555 N  GLU 94  OE2 ? ? D FE 202 D GLU 94  1_555 ? ? ? ? ? ? ? 2.417 ? 
metalc137 metalc ? ? JC FE . FE ? ? ? 1_555 N  GLU 50  OE2 ? ? D FE 202 D GLU 50  1_555 ? ? ? ? ? ? ? 2.256 ? 
metalc138 metalc ? ? KC FE . FE ? ? ? 1_555 N  GLU 126 OE1 ? ? D FE 203 D GLU 126 1_555 ? ? ? ? ? ? ? 2.102 ? 
metalc139 metalc ? ? KC FE . FE ? ? ? 1_555 N  GLU 129 OE1 ? ? D FE 203 D GLU 129 1_555 ? ? ? ? ? ? ? 2.421 ? 
metalc140 metalc ? ? KC FE . FE ? ? ? 1_555 N  GLU 130 OE2 ? ? D FE 203 D GLU 130 1_555 ? ? ? ? ? ? ? 1.842 ? 
metalc141 metalc ? ? KC FE . FE ? ? ? 1_555 N  GLU 49  OE1 ? ? D FE 203 D GLU 49  1_555 ? ? ? ? ? ? ? 2.078 ? 
metalc142 metalc ? ? LC FE . FE ? ? ? 1_555 O  GLU 17  OE1 ? ? E FE 201 E GLU 17  1_555 ? ? ? ? ? ? ? 2.209 ? 
metalc143 metalc ? ? LC FE . FE ? ? ? 1_555 O  GLU 50  OE1 ? ? E FE 201 E GLU 50  1_555 ? ? ? ? ? ? ? 2.252 ? 
metalc144 metalc ? ? LC FE . FE ? ? ? 1_555 O  HIS 53  ND1 ? ? E FE 201 E HIS 53  1_555 ? ? ? ? ? ? ? 2.398 ? 
metalc145 metalc ? ? MC FE . FE ? ? ? 1_555 O  GLU 94  OE1 ? ? E FE 202 E GLU 94  1_555 ? ? ? ? ? ? ? 2.761 ? 
metalc146 metalc ? ? MC FE . FE ? ? ? 1_555 O  GLU 94  OE2 ? ? E FE 202 E GLU 94  1_555 ? ? ? ? ? ? ? 2.356 ? 
metalc147 metalc ? ? MC FE . FE ? ? ? 1_555 O  GLU 50  OE2 ? ? E FE 202 E GLU 50  1_555 ? ? ? ? ? ? ? 2.246 ? 
metalc148 metalc ? ? NC FE . FE ? ? ? 1_555 O  GLU 130 OE2 ? ? E FE 203 E GLU 130 1_555 ? ? ? ? ? ? ? 1.923 ? 
metalc149 metalc ? ? NC FE . FE ? ? ? 1_555 O  GLU 49  OE1 ? ? E FE 203 E GLU 49  1_555 ? ? ? ? ? ? ? 2.133 ? 
metalc150 metalc ? ? NC FE . FE ? ? ? 1_555 O  GLU 126 OE1 ? ? E FE 203 E GLU 126 1_555 ? ? ? ? ? ? ? 2.080 ? 
metalc151 metalc ? ? NC FE . FE ? ? ? 1_555 O  GLU 129 OE1 ? ? E FE 203 E GLU 129 1_555 ? ? ? ? ? ? ? 2.211 ? 
metalc152 metalc ? ? OC FE . FE ? ? ? 1_555 P  GLU 17  OE1 ? ? F FE 201 F GLU 17  1_555 ? ? ? ? ? ? ? 2.222 ? 
metalc153 metalc ? ? OC FE . FE ? ? ? 1_555 P  GLU 50  OE1 ? ? F FE 201 F GLU 50  1_555 ? ? ? ? ? ? ? 2.150 ? 
metalc154 metalc ? ? OC FE . FE ? ? ? 1_555 P  HIS 53  ND1 ? ? F FE 201 F HIS 53  1_555 ? ? ? ? ? ? ? 2.204 ? 
metalc155 metalc ? ? PC FE . FE ? ? ? 1_555 P  GLU 94  OE2 ? ? F FE 202 F GLU 94  1_555 ? ? ? ? ? ? ? 2.315 ? 
metalc156 metalc ? ? PC FE . FE ? ? ? 1_555 P  GLU 50  OE2 ? ? F FE 202 F GLU 50  1_555 ? ? ? ? ? ? ? 2.241 ? 
metalc157 metalc ? ? PC FE . FE ? ? ? 1_555 P  GLU 94  OE1 ? ? F FE 202 F GLU 94  1_555 ? ? ? ? ? ? ? 2.701 ? 
metalc158 metalc ? ? QC FE . FE ? ? ? 1_555 P  GLU 130 OE2 ? ? F FE 203 F GLU 130 1_555 ? ? ? ? ? ? ? 1.839 ? 
metalc159 metalc ? ? QC FE . FE ? ? ? 1_555 P  GLU 49  OE1 ? ? F FE 203 F GLU 49  1_555 ? ? ? ? ? ? ? 2.060 ? 
metalc160 metalc ? ? QC FE . FE ? ? ? 1_555 P  GLU 126 OE1 ? ? F FE 203 F GLU 126 1_555 ? ? ? ? ? ? ? 1.975 ? 
metalc161 metalc ? ? QC FE . FE ? ? ? 1_555 P  GLU 129 OE1 ? ? F FE 203 F GLU 129 1_555 ? ? ? ? ? ? ? 2.302 ? 
metalc162 metalc ? ? RC FE . FE ? ? ? 1_555 Q  GLU 17  OE1 ? ? G FE 201 G GLU 17  1_555 ? ? ? ? ? ? ? 2.223 ? 
metalc163 metalc ? ? RC FE . FE ? ? ? 1_555 Q  GLU 50  OE1 ? ? G FE 201 G GLU 50  1_555 ? ? ? ? ? ? ? 2.153 ? 
metalc164 metalc ? ? RC FE . FE ? ? ? 1_555 Q  HIS 53  ND1 ? ? G FE 201 G HIS 53  1_555 ? ? ? ? ? ? ? 2.356 ? 
metalc165 metalc ? ? SC FE . FE ? ? ? 1_555 Q  GLU 50  OE2 ? ? G FE 202 G GLU 50  1_555 ? ? ? ? ? ? ? 2.198 ? 
metalc166 metalc ? ? SC FE . FE ? ? ? 1_555 Q  GLU 94  OE2 ? ? G FE 202 G GLU 94  1_555 ? ? ? ? ? ? ? 2.316 ? 
metalc167 metalc ? ? TC FE . FE ? ? ? 1_555 Q  GLU 126 OE1 ? ? G FE 203 G GLU 126 1_555 ? ? ? ? ? ? ? 2.003 ? 
metalc168 metalc ? ? TC FE . FE ? ? ? 1_555 Q  GLU 129 OE1 ? ? G FE 203 G GLU 129 1_555 ? ? ? ? ? ? ? 2.258 ? 
metalc169 metalc ? ? TC FE . FE ? ? ? 1_555 Q  GLU 130 OE2 ? ? G FE 203 G GLU 130 1_555 ? ? ? ? ? ? ? 1.731 ? 
metalc170 metalc ? ? TC FE . FE ? ? ? 1_555 Q  GLU 49  OE1 ? ? G FE 203 G GLU 49  1_555 ? ? ? ? ? ? ? 2.310 ? 
metalc171 metalc ? ? WC FE . FE ? ? ? 1_555 R  GLU 50  OE1 ? ? H FE 201 H GLU 50  1_555 ? ? ? ? ? ? ? 2.264 ? 
metalc172 metalc ? ? WC FE . FE ? ? ? 1_555 R  HIS 53  ND1 ? ? H FE 201 H HIS 53  1_555 ? ? ? ? ? ? ? 2.272 ? 
metalc173 metalc ? ? WC FE . FE ? ? ? 1_555 R  GLU 17  OE1 ? ? H FE 201 H GLU 17  1_555 ? ? ? ? ? ? ? 2.277 ? 
metalc174 metalc ? ? XC FE . FE ? ? ? 1_555 R  GLU 50  OE2 ? ? H FE 202 H GLU 50  1_555 ? ? ? ? ? ? ? 2.192 ? 
metalc175 metalc ? ? XC FE . FE ? ? ? 1_555 R  GLU 94  OE2 ? ? H FE 202 H GLU 94  1_555 ? ? ? ? ? ? ? 2.357 ? 
metalc176 metalc ? ? XC FE . FE ? ? ? 1_555 R  GLU 94  OE1 ? ? H FE 202 H GLU 94  1_555 ? ? ? ? ? ? ? 2.774 ? 
metalc177 metalc ? ? YC FE . FE ? ? ? 1_555 R  GLU 49  OE1 ? ? H FE 203 H GLU 49  1_555 ? ? ? ? ? ? ? 1.943 ? 
metalc178 metalc ? ? YC FE . FE ? ? ? 1_555 R  GLU 126 OE1 ? ? H FE 203 H GLU 126 1_555 ? ? ? ? ? ? ? 2.010 ? 
metalc179 metalc ? ? YC FE . FE ? ? ? 1_555 R  GLU 129 OE1 ? ? H FE 203 H GLU 129 1_555 ? ? ? ? ? ? ? 2.245 ? 
metalc180 metalc ? ? YC FE . FE ? ? ? 1_555 R  GLU 130 OE2 ? ? H FE 203 H GLU 130 1_555 ? ? ? ? ? ? ? 1.901 ? 
metalc181 metalc ? ? AD FE . FE ? ? ? 1_555 S  GLU 17  OE1 ? ? I FE 201 I GLU 17  1_555 ? ? ? ? ? ? ? 2.134 ? 
metalc182 metalc ? ? AD FE . FE ? ? ? 1_555 S  GLU 50  OE1 ? ? I FE 201 I GLU 50  1_555 ? ? ? ? ? ? ? 2.164 ? 
metalc183 metalc ? ? AD FE . FE ? ? ? 1_555 S  HIS 53  ND1 ? ? I FE 201 I HIS 53  1_555 ? ? ? ? ? ? ? 2.356 ? 
metalc184 metalc ? ? BD FE . FE ? ? ? 1_555 S  GLU 94  OE2 ? ? I FE 202 I GLU 94  1_555 ? ? ? ? ? ? ? 2.264 ? 
metalc185 metalc ? ? BD FE . FE ? ? ? 1_555 S  GLU 50  OE2 ? ? I FE 202 I GLU 50  1_555 ? ? ? ? ? ? ? 2.215 ? 
metalc186 metalc ? ? BD FE . FE ? ? ? 1_555 S  GLU 94  OE1 ? ? I FE 202 I GLU 94  1_555 ? ? ? ? ? ? ? 2.662 ? 
metalc187 metalc ? ? CD FE . FE ? ? ? 1_555 S  GLU 126 OE1 ? ? I FE 203 I GLU 126 1_555 ? ? ? ? ? ? ? 2.064 ? 
metalc188 metalc ? ? CD FE . FE ? ? ? 1_555 S  GLU 130 OE2 ? ? I FE 203 I GLU 130 1_555 ? ? ? ? ? ? ? 1.990 ? 
metalc189 metalc ? ? CD FE . FE ? ? ? 1_555 S  GLU 49  OE1 ? ? I FE 203 I GLU 49  1_555 ? ? ? ? ? ? ? 2.090 ? 
metalc190 metalc ? ? CD FE . FE ? ? ? 1_555 S  GLU 129 OE1 ? ? I FE 203 I GLU 129 1_555 ? ? ? ? ? ? ? 2.173 ? 
metalc191 metalc ? ? FD FE . FE ? ? ? 1_555 T  GLU 17  OE1 ? ? J FE 201 J GLU 17  1_555 ? ? ? ? ? ? ? 2.170 ? 
metalc192 metalc ? ? FD FE . FE ? ? ? 1_555 T  HIS 53  ND1 ? ? J FE 201 J HIS 53  1_555 ? ? ? ? ? ? ? 2.278 ? 
metalc193 metalc ? ? FD FE . FE ? ? ? 1_555 T  GLU 50  OE1 ? ? J FE 201 J GLU 50  1_555 ? ? ? ? ? ? ? 2.179 ? 
metalc194 metalc ? ? GD FE . FE ? ? ? 1_555 T  GLU 50  OE2 ? ? J FE 202 J GLU 50  1_555 ? ? ? ? ? ? ? 2.274 ? 
metalc195 metalc ? ? GD FE . FE ? ? ? 1_555 T  GLU 94  OE1 ? ? J FE 202 J GLU 94  1_555 ? ? ? ? ? ? ? 2.663 ? 
metalc196 metalc ? ? GD FE . FE ? ? ? 1_555 T  GLU 94  OE2 ? ? J FE 202 J GLU 94  1_555 ? ? ? ? ? ? ? 2.243 ? 
metalc197 metalc ? ? HD FE . FE ? ? ? 1_555 T  GLU 126 OE1 ? ? J FE 203 J GLU 126 1_555 ? ? ? ? ? ? ? 2.016 ? 
metalc198 metalc ? ? HD FE . FE ? ? ? 1_555 T  GLU 129 OE1 ? ? J FE 203 J GLU 129 1_555 ? ? ? ? ? ? ? 2.363 ? 
metalc199 metalc ? ? HD FE . FE ? ? ? 1_555 T  GLU 130 OE2 ? ? J FE 203 J GLU 130 1_555 ? ? ? ? ? ? ? 1.871 ? 
metalc200 metalc ? ? HD FE . FE ? ? ? 1_555 T  GLU 49  OE1 ? ? J FE 203 J GLU 49  1_555 ? ? ? ? ? ? ? 2.100 ? 
metalc201 metalc ? ? JD FE . FE ? ? ? 1_555 U  HIS 53  ND1 ? ? K FE 201 K HIS 53  1_555 ? ? ? ? ? ? ? 2.269 ? 
metalc202 metalc ? ? JD FE . FE ? ? ? 1_555 U  GLU 17  OE1 ? ? K FE 201 K GLU 17  1_555 ? ? ? ? ? ? ? 2.236 ? 
metalc203 metalc ? ? JD FE . FE ? ? ? 1_555 U  GLU 50  OE1 ? ? K FE 201 K GLU 50  1_555 ? ? ? ? ? ? ? 2.210 ? 
metalc204 metalc ? ? KD FE . FE ? ? ? 1_555 U  GLU 94  OE1 ? ? K FE 202 K GLU 94  1_555 ? ? ? ? ? ? ? 2.752 ? 
metalc205 metalc ? ? KD FE . FE ? ? ? 1_555 U  GLU 94  OE2 ? ? K FE 202 K GLU 94  1_555 ? ? ? ? ? ? ? 2.363 ? 
metalc206 metalc ? ? KD FE . FE ? ? ? 1_555 U  GLU 50  OE2 ? ? K FE 202 K GLU 50  1_555 ? ? ? ? ? ? ? 2.219 ? 
metalc207 metalc ? ? LD FE . FE ? ? ? 1_555 U  GLU 49  OE1 ? ? K FE 203 K GLU 49  1_555 ? ? ? ? ? ? ? 2.123 ? 
metalc208 metalc ? ? LD FE . FE ? ? ? 1_555 U  GLU 126 OE1 ? ? K FE 203 K GLU 126 1_555 ? ? ? ? ? ? ? 2.097 ? 
metalc209 metalc ? ? LD FE . FE ? ? ? 1_555 U  GLU 130 OE2 ? ? K FE 203 K GLU 130 1_555 ? ? ? ? ? ? ? 1.860 ? 
metalc210 metalc ? ? LD FE . FE ? ? ? 1_555 U  GLU 129 OE1 ? ? K FE 203 K GLU 129 1_555 ? ? ? ? ? ? ? 2.366 ? 
metalc211 metalc ? ? MD FE . FE ? ? ? 1_555 V  HIS 53  ND1 ? ? L FE 201 L HIS 53  1_555 ? ? ? ? ? ? ? 2.260 ? 
metalc212 metalc ? ? MD FE . FE ? ? ? 1_555 V  GLU 17  OE1 ? ? L FE 201 L GLU 17  1_555 ? ? ? ? ? ? ? 2.298 ? 
metalc213 metalc ? ? MD FE . FE ? ? ? 1_555 V  GLU 50  OE1 ? ? L FE 201 L GLU 50  1_555 ? ? ? ? ? ? ? 2.257 ? 
metalc214 metalc ? ? ND FE . FE ? ? ? 1_555 V  GLU 94  OE2 ? ? L FE 202 L GLU 94  1_555 ? ? ? ? ? ? ? 2.359 ? 
metalc215 metalc ? ? ND FE . FE ? ? ? 1_555 V  GLU 50  OE2 ? ? L FE 202 L GLU 50  1_555 ? ? ? ? ? ? ? 2.199 ? 
metalc216 metalc ? ? ND FE . FE ? ? ? 1_555 V  GLU 94  OE1 ? ? L FE 202 L GLU 94  1_555 ? ? ? ? ? ? ? 2.749 ? 
metalc217 metalc ? ? OD FE . FE ? ? ? 1_555 V  GLU 129 OE1 ? ? L FE 203 L GLU 129 1_555 ? ? ? ? ? ? ? 2.248 ? 
metalc218 metalc ? ? OD FE . FE ? ? ? 1_555 V  GLU 130 OE2 ? ? L FE 203 L GLU 130 1_555 ? ? ? ? ? ? ? 1.920 ? 
metalc219 metalc ? ? OD FE . FE ? ? ? 1_555 V  GLU 49  OE1 ? ? L FE 203 L GLU 49  1_555 ? ? ? ? ? ? ? 2.129 ? 
metalc220 metalc ? ? OD FE . FE ? ? ? 1_555 V  GLU 126 OE1 ? ? L FE 203 L GLU 126 1_555 ? ? ? ? ? ? ? 2.052 ? 
metalc221 metalc ? ? PD FE . FE ? ? ? 1_555 QD FE  .   FE  ? ? M FE 201 M FE  202 1_555 ? ? ? ? ? ? ? 2.744 ? 
metalc222 metalc ? ? PD FE . FE ? ? ? 1_555 W  GLU 17  OE1 ? ? M FE 201 M GLU 17  1_555 ? ? ? ? ? ? ? 2.284 ? 
metalc223 metalc ? ? PD FE . FE ? ? ? 1_555 W  HIS 53  ND1 ? ? M FE 201 M HIS 53  1_555 ? ? ? ? ? ? ? 2.386 ? 
metalc224 metalc ? ? PD FE . FE ? ? ? 1_555 W  GLU 50  OE1 ? ? M FE 201 M GLU 50  1_555 ? ? ? ? ? ? ? 2.222 ? 
metalc225 metalc ? ? QD FE . FE ? ? ? 1_555 W  GLU 50  OE2 ? ? M FE 202 M GLU 50  1_555 ? ? ? ? ? ? ? 2.212 ? 
metalc226 metalc ? ? QD FE . FE ? ? ? 1_555 W  GLU 94  OE2 ? ? M FE 202 M GLU 94  1_555 ? ? ? ? ? ? ? 2.379 ? 
metalc227 metalc ? ? RD FE . FE ? ? ? 1_555 W  GLU 130 OE2 ? ? M FE 203 M GLU 130 1_555 ? ? ? ? ? ? ? 1.947 ? 
metalc228 metalc ? ? RD FE . FE ? ? ? 1_555 W  GLU 126 OE1 ? ? M FE 203 M GLU 126 1_555 ? ? ? ? ? ? ? 1.991 ? 
metalc229 metalc ? ? RD FE . FE ? ? ? 1_555 W  GLU 49  OE1 ? ? M FE 203 M GLU 49  1_555 ? ? ? ? ? ? ? 2.157 ? 
metalc230 metalc ? ? RD FE . FE ? ? ? 1_555 W  GLU 129 OE1 ? ? M FE 203 M GLU 129 1_555 ? ? ? ? ? ? ? 2.227 ? 
metalc231 metalc ? ? SD FE . FE ? ? ? 1_555 X  GLU 50  OE1 ? ? N FE 201 N GLU 50  1_555 ? ? ? ? ? ? ? 2.237 ? 
metalc232 metalc ? ? SD FE . FE ? ? ? 1_555 X  HIS 53  ND1 ? ? N FE 201 N HIS 53  1_555 ? ? ? ? ? ? ? 2.202 ? 
metalc233 metalc ? ? SD FE . FE ? ? ? 1_555 X  GLU 17  OE1 ? ? N FE 201 N GLU 17  1_555 ? ? ? ? ? ? ? 2.108 ? 
metalc234 metalc ? ? TD FE . FE ? ? ? 1_555 X  GLU 50  OE2 ? ? N FE 202 N GLU 50  1_555 ? ? ? ? ? ? ? 2.156 ? 
metalc235 metalc ? ? TD FE . FE ? ? ? 1_555 X  GLU 94  OE2 ? ? N FE 202 N GLU 94  1_555 ? ? ? ? ? ? ? 2.342 ? 
metalc236 metalc ? ? UD FE . FE ? ? ? 1_555 X  GLU 130 OE2 ? ? N FE 203 N GLU 130 1_555 ? ? ? ? ? ? ? 1.881 ? 
metalc237 metalc ? ? UD FE . FE ? ? ? 1_555 X  GLU 49  OE1 ? ? N FE 203 N GLU 49  1_555 ? ? ? ? ? ? ? 2.162 ? 
metalc238 metalc ? ? UD FE . FE ? ? ? 1_555 X  GLU 129 OE1 ? ? N FE 203 N GLU 129 1_555 ? ? ? ? ? ? ? 2.309 ? 
metalc239 metalc ? ? UD FE . FE ? ? ? 1_555 X  GLU 126 OE1 ? ? N FE 203 N GLU 126 1_555 ? ? ? ? ? ? ? 1.989 ? 
metalc240 metalc ? ? VD FE . FE ? ? ? 1_555 Y  GLU 17  OE1 ? ? O FE 201 O GLU 17  1_555 ? ? ? ? ? ? ? 2.415 ? 
metalc241 metalc ? ? VD FE . FE ? ? ? 1_555 Y  HIS 53  ND1 ? ? O FE 201 O HIS 53  1_555 ? ? ? ? ? ? ? 2.357 ? 
metalc242 metalc ? ? VD FE . FE ? ? ? 1_555 Y  GLU 50  OE1 ? ? O FE 201 O GLU 50  1_555 ? ? ? ? ? ? ? 2.450 ? 
metalc243 metalc ? ? WD FE . FE ? ? ? 1_555 Y  GLU 50  OE2 ? ? O FE 202 O GLU 50  1_555 ? ? ? ? ? ? ? 2.221 ? 
metalc244 metalc ? ? WD FE . FE ? ? ? 1_555 Y  GLU 94  OE2 ? ? O FE 202 O GLU 94  1_555 ? ? ? ? ? ? ? 2.332 ? 
metalc245 metalc ? ? WD FE . FE ? ? ? 1_555 Y  GLU 130 OE1 ? ? O FE 202 O GLU 130 1_555 ? ? ? ? ? ? ? 2.760 ? 
metalc246 metalc ? ? WD FE . FE ? ? ? 1_555 Y  GLU 94  OE1 ? ? O FE 202 O GLU 94  1_555 ? ? ? ? ? ? ? 2.629 ? 
metalc247 metalc ? ? XD FE . FE ? ? ? 1_555 Y  GLU 49  OE1 ? ? O FE 203 O GLU 49  1_555 ? ? ? ? ? ? ? 2.164 ? 
metalc248 metalc ? ? XD FE . FE ? ? ? 1_555 Y  GLU 126 OE1 ? ? O FE 203 O GLU 126 1_555 ? ? ? ? ? ? ? 1.992 ? 
metalc249 metalc ? ? XD FE . FE ? ? ? 1_555 Y  GLU 129 OE1 ? ? O FE 203 O GLU 129 1_555 ? ? ? ? ? ? ? 2.310 ? 
metalc250 metalc ? ? XD FE . FE ? ? ? 1_555 Y  GLU 130 OE2 ? ? O FE 203 O GLU 130 1_555 ? ? ? ? ? ? ? 1.896 ? 
metalc251 metalc ? ? ZD FE . FE ? ? ? 1_555 Z  GLU 50  OE1 ? ? P FE 201 P GLU 50  1_555 ? ? ? ? ? ? ? 2.237 ? 
metalc252 metalc ? ? ZD FE . FE ? ? ? 1_555 Z  HIS 53  ND1 ? ? P FE 201 P HIS 53  1_555 ? ? ? ? ? ? ? 2.397 ? 
metalc253 metalc ? ? ZD FE . FE ? ? ? 1_555 Z  GLU 17  OE1 ? ? P FE 201 P GLU 17  1_555 ? ? ? ? ? ? ? 2.265 ? 
metalc254 metalc ? ? AE FE . FE ? ? ? 1_555 Z  GLU 94  OE1 ? ? P FE 202 P GLU 94  1_555 ? ? ? ? ? ? ? 2.682 ? 
metalc255 metalc ? ? AE FE . FE ? ? ? 1_555 Z  GLU 94  OE2 ? ? P FE 202 P GLU 94  1_555 ? ? ? ? ? ? ? 2.405 ? 
metalc256 metalc ? ? AE FE . FE ? ? ? 1_555 Z  GLU 50  OE2 ? ? P FE 202 P GLU 50  1_555 ? ? ? ? ? ? ? 2.280 ? 
metalc257 metalc ? ? BE FE . FE ? ? ? 1_555 Z  GLU 129 OE1 ? ? P FE 203 P GLU 129 1_555 ? ? ? ? ? ? ? 2.349 ? 
metalc258 metalc ? ? BE FE . FE ? ? ? 1_555 Z  GLU 49  OE1 ? ? P FE 203 P GLU 49  1_555 ? ? ? ? ? ? ? 2.143 ? 
metalc259 metalc ? ? BE FE . FE ? ? ? 1_555 Z  GLU 130 OE2 ? ? P FE 203 P GLU 130 1_555 ? ? ? ? ? ? ? 1.921 ? 
metalc260 metalc ? ? BE FE . FE ? ? ? 1_555 Z  GLU 126 OE1 ? ? P FE 203 P GLU 126 1_555 ? ? ? ? ? ? ? 2.031 ? 
metalc261 metalc ? ? CE FE . FE ? ? ? 1_555 AA GLU 50  OE1 ? ? Q FE 201 Q GLU 50  1_555 ? ? ? ? ? ? ? 2.254 ? 
metalc262 metalc ? ? CE FE . FE ? ? ? 1_555 AA HIS 53  ND1 ? ? Q FE 201 Q HIS 53  1_555 ? ? ? ? ? ? ? 2.293 ? 
metalc263 metalc ? ? CE FE . FE ? ? ? 1_555 DE FE  .   FE  ? ? Q FE 201 Q FE  202 1_555 ? ? ? ? ? ? ? 2.723 ? 
metalc264 metalc ? ? CE FE . FE ? ? ? 1_555 AA GLU 17  OE1 ? ? Q FE 201 Q GLU 17  1_555 ? ? ? ? ? ? ? 2.327 ? 
metalc265 metalc ? ? DE FE . FE ? ? ? 1_555 AA GLU 94  OE2 ? ? Q FE 202 Q GLU 94  1_555 ? ? ? ? ? ? ? 2.492 ? 
metalc266 metalc ? ? DE FE . FE ? ? ? 1_555 AA GLU 50  OE2 ? ? Q FE 202 Q GLU 50  1_555 ? ? ? ? ? ? ? 2.171 ? 
metalc267 metalc ? ? EE FE . FE ? ? ? 1_555 AA GLU 129 OE1 ? ? Q FE 203 Q GLU 129 1_555 ? ? ? ? ? ? ? 2.238 ? 
metalc268 metalc ? ? EE FE . FE ? ? ? 1_555 AA GLU 49  OE1 ? ? Q FE 203 Q GLU 49  1_555 ? ? ? ? ? ? ? 2.087 ? 
metalc269 metalc ? ? EE FE . FE ? ? ? 1_555 AA GLU 130 OE2 ? ? Q FE 203 Q GLU 130 1_555 ? ? ? ? ? ? ? 1.938 ? 
metalc270 metalc ? ? EE FE . FE ? ? ? 1_555 AA GLU 126 OE1 ? ? Q FE 203 Q GLU 126 1_555 ? ? ? ? ? ? ? 1.985 ? 
metalc271 metalc ? ? FE FE . FE ? ? ? 1_555 BA GLU 17  OE1 ? ? R FE 201 R GLU 17  1_555 ? ? ? ? ? ? ? 2.120 ? 
metalc272 metalc ? ? FE FE . FE ? ? ? 1_555 BA GLU 50  OE1 ? ? R FE 201 R GLU 50  1_555 ? ? ? ? ? ? ? 2.216 ? 
metalc273 metalc ? ? FE FE . FE ? ? ? 1_555 BA HIS 53  ND1 ? ? R FE 201 R HIS 53  1_555 ? ? ? ? ? ? ? 2.267 ? 
metalc274 metalc ? ? GE FE . FE ? ? ? 1_555 BA GLU 94  OE2 ? ? R FE 202 R GLU 94  1_555 ? ? ? ? ? ? ? 2.555 ? 
metalc275 metalc ? ? GE FE . FE ? ? ? 1_555 BA GLU 50  OE2 ? ? R FE 202 R GLU 50  1_555 ? ? ? ? ? ? ? 2.268 ? 
metalc276 metalc ? ? HE FE . FE ? ? ? 1_555 BA GLU 126 OE1 ? ? R FE 203 R GLU 126 1_555 ? ? ? ? ? ? ? 2.026 ? 
metalc277 metalc ? ? HE FE . FE ? ? ? 1_555 BA GLU 129 OE1 ? ? R FE 203 R GLU 129 1_555 ? ? ? ? ? ? ? 2.378 ? 
metalc278 metalc ? ? HE FE . FE ? ? ? 1_555 BA GLU 130 OE2 ? ? R FE 203 R GLU 130 1_555 ? ? ? ? ? ? ? 1.890 ? 
metalc279 metalc ? ? HE FE . FE ? ? ? 1_555 BA GLU 49  OE1 ? ? R FE 203 R GLU 49  1_555 ? ? ? ? ? ? ? 2.073 ? 
metalc280 metalc ? ? JE FE . FE ? ? ? 1_555 CA HIS 53  ND1 ? ? S FE 201 S HIS 53  1_555 ? ? ? ? ? ? ? 2.239 ? 
metalc281 metalc ? ? JE FE . FE ? ? ? 1_555 CA GLU 50  OE1 ? ? S FE 201 S GLU 50  1_555 ? ? ? ? ? ? ? 2.224 ? 
metalc282 metalc ? ? JE FE . FE ? ? ? 1_555 CA GLU 17  OE1 ? ? S FE 201 S GLU 17  1_555 ? ? ? ? ? ? ? 2.165 ? 
metalc283 metalc ? ? KE FE . FE ? ? ? 1_555 CA GLU 94  OE2 ? ? S FE 202 S GLU 94  1_555 ? ? ? ? ? ? ? 2.251 ? 
metalc284 metalc ? ? KE FE . FE ? ? ? 1_555 CA GLU 50  OE2 ? ? S FE 202 S GLU 50  1_555 ? ? ? ? ? ? ? 2.154 ? 
metalc285 metalc ? ? KE FE . FE ? ? ? 1_555 CA GLU 94  OE1 ? ? S FE 202 S GLU 94  1_555 ? ? ? ? ? ? ? 2.615 ? 
metalc286 metalc ? ? LE FE . FE ? ? ? 1_555 CA GLU 49  OE1 ? ? S FE 203 S GLU 49  1_555 ? ? ? ? ? ? ? 2.174 ? 
metalc287 metalc ? ? LE FE . FE ? ? ? 1_555 CA GLU 126 OE1 ? ? S FE 203 S GLU 126 1_555 ? ? ? ? ? ? ? 1.995 ? 
metalc288 metalc ? ? LE FE . FE ? ? ? 1_555 CA GLU 129 OE1 ? ? S FE 203 S GLU 129 1_555 ? ? ? ? ? ? ? 2.443 ? 
metalc289 metalc ? ? LE FE . FE ? ? ? 1_555 CA GLU 130 OE2 ? ? S FE 203 S GLU 130 1_555 ? ? ? ? ? ? ? 1.723 ? 
metalc290 metalc ? ? NE FE . FE ? ? ? 1_555 DA GLU 50  OE1 ? ? T FE 201 T GLU 50  1_555 ? ? ? ? ? ? ? 2.124 ? 
metalc291 metalc ? ? NE FE . FE ? ? ? 1_555 DA HIS 53  ND1 ? ? T FE 201 T HIS 53  1_555 ? ? ? ? ? ? ? 2.293 ? 
metalc292 metalc ? ? NE FE . FE ? ? ? 1_555 DA GLU 17  OE1 ? ? T FE 201 T GLU 17  1_555 ? ? ? ? ? ? ? 2.033 ? 
metalc293 metalc ? ? OE FE . FE ? ? ? 1_555 DA GLU 130 OE1 ? ? T FE 202 T GLU 130 1_555 ? ? ? ? ? ? ? 2.736 ? 
metalc294 metalc ? ? OE FE . FE ? ? ? 1_555 DA GLU 94  OE1 ? ? T FE 202 T GLU 94  1_555 ? ? ? ? ? ? ? 2.563 ? 
metalc295 metalc ? ? OE FE . FE ? ? ? 1_555 DA GLU 94  OE2 ? ? T FE 202 T GLU 94  1_555 ? ? ? ? ? ? ? 2.187 ? 
metalc296 metalc ? ? OE FE . FE ? ? ? 1_555 DA GLU 50  OE2 ? ? T FE 202 T GLU 50  1_555 ? ? ? ? ? ? ? 2.198 ? 
metalc297 metalc ? ? PE FE . FE ? ? ? 1_555 DA GLU 126 OE1 ? ? T FE 203 T GLU 126 1_555 ? ? ? ? ? ? ? 1.937 ? 
metalc298 metalc ? ? PE FE . FE ? ? ? 1_555 DA GLU 130 OE2 ? ? T FE 203 T GLU 130 1_555 ? ? ? ? ? ? ? 1.912 ? 
metalc299 metalc ? ? PE FE . FE ? ? ? 1_555 DA GLU 129 OE1 ? ? T FE 203 T GLU 129 1_555 ? ? ? ? ? ? ? 2.351 ? 
metalc300 metalc ? ? PE FE . FE ? ? ? 1_555 DA GLU 49  OE1 ? ? T FE 203 T GLU 49  1_555 ? ? ? ? ? ? ? 2.170 ? 
metalc301 metalc ? ? RE FE . FE ? ? ? 1_555 EA GLU 17  OE1 ? ? U FE 201 U GLU 17  1_555 ? ? ? ? ? ? ? 2.301 ? 
metalc302 metalc ? ? RE FE . FE ? ? ? 1_555 EA HIS 53  ND1 ? ? U FE 201 U HIS 53  1_555 ? ? ? ? ? ? ? 2.186 ? 
metalc303 metalc ? ? RE FE . FE ? ? ? 1_555 EA GLU 50  OE1 ? ? U FE 201 U GLU 50  1_555 ? ? ? ? ? ? ? 2.284 ? 
metalc304 metalc ? ? SE FE . FE ? ? ? 1_555 EA GLU 94  OE2 ? ? U FE 202 U GLU 94  1_555 ? ? ? ? ? ? ? 2.236 ? 
metalc305 metalc ? ? SE FE . FE ? ? ? 1_555 EA GLU 50  OE2 ? ? U FE 202 U GLU 50  1_555 ? ? ? ? ? ? ? 2.030 ? 
metalc306 metalc ? ? SE FE . FE ? ? ? 1_555 EA GLU 94  OE1 ? ? U FE 202 U GLU 94  1_555 ? ? ? ? ? ? ? 2.730 ? 
metalc307 metalc ? ? SE FE . FE ? ? ? 1_555 EA GLU 130 OE1 ? ? U FE 202 U GLU 130 1_555 ? ? ? ? ? ? ? 2.762 ? 
metalc308 metalc ? ? TE FE . FE ? ? ? 1_555 EA GLU 129 OE1 ? ? U FE 203 U GLU 129 1_555 ? ? ? ? ? ? ? 2.379 ? 
metalc309 metalc ? ? TE FE . FE ? ? ? 1_555 EA GLU 130 OE2 ? ? U FE 203 U GLU 130 1_555 ? ? ? ? ? ? ? 1.857 ? 
metalc310 metalc ? ? TE FE . FE ? ? ? 1_555 EA GLU 49  OE1 ? ? U FE 203 U GLU 49  1_555 ? ? ? ? ? ? ? 2.111 ? 
metalc311 metalc ? ? TE FE . FE ? ? ? 1_555 EA GLU 126 OE1 ? ? U FE 203 U GLU 126 1_555 ? ? ? ? ? ? ? 1.962 ? 
metalc312 metalc ? ? UE FE . FE ? ? ? 1_555 FA GLU 17  OE1 ? ? V FE 201 V GLU 17  1_555 ? ? ? ? ? ? ? 2.163 ? 
metalc313 metalc ? ? UE FE . FE ? ? ? 1_555 FA HIS 53  ND1 ? ? V FE 201 V HIS 53  1_555 ? ? ? ? ? ? ? 2.340 ? 
metalc314 metalc ? ? UE FE . FE ? ? ? 1_555 FA GLU 50  OE1 ? ? V FE 201 V GLU 50  1_555 ? ? ? ? ? ? ? 2.242 ? 
metalc315 metalc ? ? VE FE . FE ? ? ? 1_555 FA GLU 94  OE2 ? ? V FE 202 V GLU 94  1_555 ? ? ? ? ? ? ? 2.257 ? 
metalc316 metalc ? ? VE FE . FE ? ? ? 1_555 FA GLU 94  OE1 ? ? V FE 202 V GLU 94  1_555 ? ? ? ? ? ? ? 2.684 ? 
metalc317 metalc ? ? VE FE . FE ? ? ? 1_555 FA GLU 50  OE2 ? ? V FE 202 V GLU 50  1_555 ? ? ? ? ? ? ? 2.095 ? 
metalc318 metalc ? ? WE FE . FE ? ? ? 1_555 FA GLU 130 OE2 ? ? V FE 203 V GLU 130 1_555 ? ? ? ? ? ? ? 1.862 ? 
metalc319 metalc ? ? WE FE . FE ? ? ? 1_555 FA GLU 126 OE1 ? ? V FE 203 V GLU 126 1_555 ? ? ? ? ? ? ? 2.085 ? 
metalc320 metalc ? ? WE FE . FE ? ? ? 1_555 FA GLU 129 OE1 ? ? V FE 203 V GLU 129 1_555 ? ? ? ? ? ? ? 2.259 ? 
metalc321 metalc ? ? WE FE . FE ? ? ? 1_555 FA GLU 49  OE1 ? ? V FE 203 V GLU 49  1_555 ? ? ? ? ? ? ? 2.214 ? 
metalc322 metalc ? ? ZE FE . FE ? ? ? 1_555 GA GLU 50  OE1 ? ? W FE 201 W GLU 50  1_555 ? ? ? ? ? ? ? 2.242 ? 
metalc323 metalc ? ? ZE FE . FE ? ? ? 1_555 GA HIS 53  ND1 ? ? W FE 201 W HIS 53  1_555 ? ? ? ? ? ? ? 2.269 ? 
metalc324 metalc ? ? ZE FE . FE ? ? ? 1_555 GA GLU 17  OE1 ? ? W FE 201 W GLU 17  1_555 ? ? ? ? ? ? ? 2.134 ? 
metalc325 metalc ? ? AF FE . FE ? ? ? 1_555 GA GLU 94  OE2 ? ? W FE 202 W GLU 94  1_555 ? ? ? ? ? ? ? 2.274 ? 
metalc326 metalc ? ? AF FE . FE ? ? ? 1_555 GA GLU 50  OE2 ? ? W FE 202 W GLU 50  1_555 ? ? ? ? ? ? ? 2.157 ? 
metalc327 metalc ? ? AF FE . FE ? ? ? 1_555 GA GLU 94  OE1 ? ? W FE 202 W GLU 94  1_555 ? ? ? ? ? ? ? 2.573 ? 
metalc328 metalc ? ? BF FE . FE ? ? ? 1_555 GA GLU 130 OE2 ? ? W FE 203 W GLU 130 1_555 ? ? ? ? ? ? ? 1.917 ? 
metalc329 metalc ? ? BF FE . FE ? ? ? 1_555 GA GLU 49  OE1 ? ? W FE 203 W GLU 49  1_555 ? ? ? ? ? ? ? 2.083 ? 
metalc330 metalc ? ? BF FE . FE ? ? ? 1_555 GA GLU 126 OE1 ? ? W FE 203 W GLU 126 1_555 ? ? ? ? ? ? ? 1.974 ? 
metalc331 metalc ? ? BF FE . FE ? ? ? 1_555 GA GLU 129 OE1 ? ? W FE 203 W GLU 129 1_555 ? ? ? ? ? ? ? 2.263 ? 
metalc332 metalc ? ? DF FE . FE ? ? ? 1_555 HA GLU 50  OE1 ? ? X FE 201 X GLU 50  1_555 ? ? ? ? ? ? ? 2.151 ? 
metalc333 metalc ? ? DF FE . FE ? ? ? 1_555 HA HIS 53  ND1 ? ? X FE 201 X HIS 53  1_555 ? ? ? ? ? ? ? 2.253 ? 
metalc334 metalc ? ? DF FE . FE ? ? ? 1_555 HA GLU 17  OE1 ? ? X FE 201 X GLU 17  1_555 ? ? ? ? ? ? ? 2.163 ? 
metalc335 metalc ? ? EF FE . FE ? ? ? 1_555 HA GLU 94  OE2 ? ? X FE 202 X GLU 94  1_555 ? ? ? ? ? ? ? 2.242 ? 
metalc336 metalc ? ? EF FE . FE ? ? ? 1_555 HA GLU 50  OE2 ? ? X FE 202 X GLU 50  1_555 ? ? ? ? ? ? ? 2.157 ? 
metalc337 metalc ? ? EF FE . FE ? ? ? 1_555 HA GLU 94  OE1 ? ? X FE 202 X GLU 94  1_555 ? ? ? ? ? ? ? 2.713 ? 
metalc338 metalc ? ? FF FE . FE ? ? ? 1_555 HA GLU 126 OE1 ? ? X FE 203 X GLU 126 1_555 ? ? ? ? ? ? ? 2.010 ? 
metalc339 metalc ? ? FF FE . FE ? ? ? 1_555 HA GLU 129 OE1 ? ? X FE 203 X GLU 129 1_555 ? ? ? ? ? ? ? 2.279 ? 
metalc340 metalc ? ? FF FE . FE ? ? ? 1_555 HA GLU 49  OE1 ? ? X FE 203 X GLU 49  1_555 ? ? ? ? ? ? ? 2.128 ? 
metalc341 metalc ? ? FF FE . FE ? ? ? 1_555 HA GLU 130 OE2 ? ? X FE 203 X GLU 130 1_555 ? ? ? ? ? ? ? 1.983 ? 
metalc342 metalc ? ? GF FE . FE ? ? ? 1_555 IA GLU 50  OE1 ? ? Y FE 201 Y GLU 50  1_555 ? ? ? ? ? ? ? 2.210 ? 
metalc343 metalc ? ? GF FE . FE ? ? ? 1_555 IA HIS 53  ND1 ? ? Y FE 201 Y HIS 53  1_555 ? ? ? ? ? ? ? 2.223 ? 
metalc344 metalc ? ? GF FE . FE ? ? ? 1_555 IA GLU 17  OE1 ? ? Y FE 201 Y GLU 17  1_555 ? ? ? ? ? ? ? 2.215 ? 
metalc345 metalc ? ? HF FE . FE ? ? ? 1_555 IA GLU 94  OE2 ? ? Y FE 202 Y GLU 94  1_555 ? ? ? ? ? ? ? 2.452 ? 
metalc346 metalc ? ? HF FE . FE ? ? ? 1_555 IA GLU 50  OE2 ? ? Y FE 202 Y GLU 50  1_555 ? ? ? ? ? ? ? 2.218 ? 
metalc347 metalc ? ? HF FE . FE ? ? ? 1_555 IA GLU 94  OE1 ? ? Y FE 202 Y GLU 94  1_555 ? ? ? ? ? ? ? 2.698 ? 
metalc348 metalc ? ? IF FE . FE ? ? ? 1_555 IA GLU 49  OE1 ? ? Y FE 203 Y GLU 49  1_555 ? ? ? ? ? ? ? 2.179 ? 
metalc349 metalc ? ? IF FE . FE ? ? ? 1_555 IA GLU 126 OE1 ? ? Y FE 203 Y GLU 126 1_555 ? ? ? ? ? ? ? 2.045 ? 
metalc350 metalc ? ? IF FE . FE ? ? ? 1_555 IA GLU 129 OE1 ? ? Y FE 203 Y GLU 129 1_555 ? ? ? ? ? ? ? 2.307 ? 
metalc351 metalc ? ? IF FE . FE ? ? ? 1_555 IA GLU 130 OE2 ? ? Y FE 203 Y GLU 130 1_555 ? ? ? ? ? ? ? 1.826 ? 
metalc352 metalc ? ? LF FE . FE ? ? ? 1_555 JA GLU 50  OE1 ? ? Z FE 201 Z GLU 50  1_555 ? ? ? ? ? ? ? 2.216 ? 
metalc353 metalc ? ? LF FE . FE ? ? ? 1_555 JA GLU 17  OE1 ? ? Z FE 201 Z GLU 17  1_555 ? ? ? ? ? ? ? 2.212 ? 
metalc354 metalc ? ? LF FE . FE ? ? ? 1_555 JA HIS 53  ND1 ? ? Z FE 201 Z HIS 53  1_555 ? ? ? ? ? ? ? 2.366 ? 
metalc355 metalc ? ? MF FE . FE ? ? ? 1_555 JA GLU 94  OE2 ? ? Z FE 202 Z GLU 94  1_555 ? ? ? ? ? ? ? 2.413 ? 
metalc356 metalc ? ? MF FE . FE ? ? ? 1_555 JA GLU 50  OE2 ? ? Z FE 202 Z GLU 50  1_555 ? ? ? ? ? ? ? 2.304 ? 
metalc357 metalc ? ? MF FE . FE ? ? ? 1_555 JA GLU 94  OE1 ? ? Z FE 202 Z GLU 94  1_555 ? ? ? ? ? ? ? 2.672 ? 
metalc358 metalc ? ? NF FE . FE ? ? ? 1_555 JA GLU 126 OE1 ? ? Z FE 203 Z GLU 126 1_555 ? ? ? ? ? ? ? 2.105 ? 
metalc359 metalc ? ? NF FE . FE ? ? ? 1_555 JA GLU 129 OE1 ? ? Z FE 203 Z GLU 129 1_555 ? ? ? ? ? ? ? 2.393 ? 
metalc360 metalc ? ? NF FE . FE ? ? ? 1_555 JA GLU 130 OE2 ? ? Z FE 203 Z GLU 130 1_555 ? ? ? ? ? ? ? 1.859 ? 
metalc361 metalc ? ? NF FE . FE ? ? ? 1_555 JA GLU 49  OE1 ? ? Z FE 203 Z GLU 49  1_555 ? ? ? ? ? ? ? 2.185 ? 
# 
_struct_conn_type.id          metalc 
_struct_conn_type.criteria    ? 
_struct_conn_type.reference   ? 
# 
loop_
_struct_site.id 
_struct_site.pdbx_evidence_code 
_struct_site.pdbx_auth_asym_id 
_struct_site.pdbx_auth_comp_id 
_struct_site.pdbx_auth_seq_id 
_struct_site.pdbx_auth_ins_code 
_struct_site.pdbx_num_residues 
_struct_site.details 
AC1 Software ? ? ? ? 5 'BINDING SITE FOR RESIDUE FE 0 201'  
AC2 Software ? ? ? ? 5 'BINDING SITE FOR RESIDUE FE 0 202'  
AC3 Software ? ? ? ? 4 'BINDING SITE FOR RESIDUE FE 0 203'  
AC4 Software ? ? ? ? 4 'BINDING SITE FOR RESIDUE FE 1 201'  
AC5 Software ? ? ? ? 5 'BINDING SITE FOR RESIDUE FE 1 202'  
AC6 Software ? ? ? ? 4 'BINDING SITE FOR RESIDUE FE 1 203'  
AC7 Software ? ? ? ? 2 'BINDING SITE FOR RESIDUE SO4 11668' 
AC8 Software ? ? ? ? 4 'BINDING SITE FOR RESIDUE FE 2 201'  
AC9 Software ? ? ? ? 4 'BINDING SITE FOR RESIDUE FE 2 202'  
BC1 Software ? ? ? ? 4 'BINDING SITE FOR RESIDUE FE 2 203'  
BC2 Software ? ? ? ? 2 'BINDING SITE FOR RESIDUE SO4 21668' 
BC3 Software ? ? ? ? 4 'BINDING SITE FOR RESIDUE FE 3 201'  
BC4 Software ? ? ? ? 5 'BINDING SITE FOR RESIDUE FE 3 202'  
BC5 Software ? ? ? ? 4 'BINDING SITE FOR RESIDUE FE 3 203'  
BC6 Software ? ? ? ? 5 'BINDING SITE FOR RESIDUE SO4 31668' 
BC7 Software ? ? ? ? 1 'BINDING SITE FOR RESIDUE SO4 31669' 
BC8 Software ? ? ? ? 5 'BINDING SITE FOR RESIDUE FE 4 201'  
BC9 Software ? ? ? ? 5 'BINDING SITE FOR RESIDUE FE 4 202'  
CC1 Software ? ? ? ? 4 'BINDING SITE FOR RESIDUE FE 4 203'  
CC2 Software ? ? ? ? 4 'BINDING SITE FOR RESIDUE FE 5 201'  
CC3 Software ? ? ? ? 4 'BINDING SITE FOR RESIDUE FE 5 202'  
CC4 Software ? ? ? ? 4 'BINDING SITE FOR RESIDUE FE 5 203'  
CC5 Software ? ? ? ? 5 'BINDING SITE FOR RESIDUE FE 6 201'  
CC6 Software ? ? ? ? 4 'BINDING SITE FOR RESIDUE FE 6 202'  
CC7 Software ? ? ? ? 4 'BINDING SITE FOR RESIDUE FE 6 203'  
CC8 Software ? ? ? ? 4 'BINDING SITE FOR RESIDUE FE 7 201'  
CC9 Software ? ? ? ? 4 'BINDING SITE FOR RESIDUE FE 7 202'  
DC1 Software ? ? ? ? 4 'BINDING SITE FOR RESIDUE FE 7 203'  
DC2 Software ? ? ? ? 4 'BINDING SITE FOR RESIDUE FE 8 201'  
DC3 Software ? ? ? ? 5 'BINDING SITE FOR RESIDUE FE 8 202'  
DC4 Software ? ? ? ? 4 'BINDING SITE FOR RESIDUE FE 8 203'  
DC5 Software ? ? ? ? 2 'BINDING SITE FOR RESIDUE SO4 81668' 
DC6 Software ? ? ? ? 5 'BINDING SITE FOR RESIDUE FE 9 201'  
DC7 Software ? ? ? ? 5 'BINDING SITE FOR RESIDUE FE 9 202'  
DC8 Software ? ? ? ? 4 'BINDING SITE FOR RESIDUE FE 9 203'  
DC9 Software ? ? ? ? 4 'BINDING SITE FOR RESIDUE FE A 201'  
EC1 Software ? ? ? ? 4 'BINDING SITE FOR RESIDUE FE A 202'  
EC2 Software ? ? ? ? 4 'BINDING SITE FOR RESIDUE FE A 203'  
EC3 Software ? ? ? ? 2 'BINDING SITE FOR RESIDUE SO4 A1168' 
EC4 Software ? ? ? ? 4 'BINDING SITE FOR RESIDUE FE B 201'  
EC5 Software ? ? ? ? 4 'BINDING SITE FOR RESIDUE FE B 202'  
EC6 Software ? ? ? ? 4 'BINDING SITE FOR RESIDUE FE B 203'  
EC7 Software ? ? ? ? 2 'BINDING SITE FOR RESIDUE SO4 B1168' 
EC8 Software ? ? ? ? 5 'BINDING SITE FOR RESIDUE SO4 B1169' 
EC9 Software ? ? ? ? 4 'BINDING SITE FOR RESIDUE FE C 201'  
FC1 Software ? ? ? ? 5 'BINDING SITE FOR RESIDUE FE C 202'  
FC2 Software ? ? ? ? 4 'BINDING SITE FOR RESIDUE FE C 203'  
FC3 Software ? ? ? ? 2 'BINDING SITE FOR RESIDUE SO4 C1168' 
FC4 Software ? ? ? ? 2 'BINDING SITE FOR RESIDUE SO4 C1169' 
FC5 Software ? ? ? ? 4 'BINDING SITE FOR RESIDUE SO4 C1170' 
FC6 Software ? ? ? ? 4 'BINDING SITE FOR RESIDUE FE D 201'  
FC7 Software ? ? ? ? 5 'BINDING SITE FOR RESIDUE FE D 202'  
FC8 Software ? ? ? ? 4 'BINDING SITE FOR RESIDUE FE D 203'  
FC9 Software ? ? ? ? 5 'BINDING SITE FOR RESIDUE FE E 201'  
GC1 Software ? ? ? ? 5 'BINDING SITE FOR RESIDUE FE E 202'  
GC2 Software ? ? ? ? 4 'BINDING SITE FOR RESIDUE FE E 203'  
GC3 Software ? ? ? ? 4 'BINDING SITE FOR RESIDUE FE F 201'  
GC4 Software ? ? ? ? 5 'BINDING SITE FOR RESIDUE FE F 202'  
GC5 Software ? ? ? ? 4 'BINDING SITE FOR RESIDUE FE F 203'  
GC6 Software ? ? ? ? 4 'BINDING SITE FOR RESIDUE FE G 201'  
GC7 Software ? ? ? ? 4 'BINDING SITE FOR RESIDUE FE G 202'  
GC8 Software ? ? ? ? 4 'BINDING SITE FOR RESIDUE FE G 203'  
GC9 Software ? ? ? ? 3 'BINDING SITE FOR RESIDUE SO4 G1168' 
HC1 Software ? ? ? ? 2 'BINDING SITE FOR RESIDUE SO4 G1169' 
HC2 Software ? ? ? ? 5 'BINDING SITE FOR RESIDUE FE H 201'  
HC3 Software ? ? ? ? 5 'BINDING SITE FOR RESIDUE FE H 202'  
HC4 Software ? ? ? ? 4 'BINDING SITE FOR RESIDUE FE H 203'  
HC5 Software ? ? ? ? 2 'BINDING SITE FOR RESIDUE SO4 H1168' 
HC6 Software ? ? ? ? 4 'BINDING SITE FOR RESIDUE FE I 201'  
HC7 Software ? ? ? ? 4 'BINDING SITE FOR RESIDUE FE I 202'  
HC8 Software ? ? ? ? 4 'BINDING SITE FOR RESIDUE FE I 203'  
HC9 Software ? ? ? ? 2 'BINDING SITE FOR RESIDUE SO4 I1168' 
IC1 Software ? ? ? ? 7 'BINDING SITE FOR RESIDUE SO4 I1169' 
IC2 Software ? ? ? ? 4 'BINDING SITE FOR RESIDUE FE J 201'  
IC3 Software ? ? ? ? 5 'BINDING SITE FOR RESIDUE FE J 202'  
IC4 Software ? ? ? ? 4 'BINDING SITE FOR RESIDUE FE J 203'  
IC5 Software ? ? ? ? 2 'BINDING SITE FOR RESIDUE SO4 J1168' 
IC6 Software ? ? ? ? 4 'BINDING SITE FOR RESIDUE FE K 201'  
IC7 Software ? ? ? ? 5 'BINDING SITE FOR RESIDUE FE K 202'  
IC8 Software ? ? ? ? 4 'BINDING SITE FOR RESIDUE FE K 203'  
IC9 Software ? ? ? ? 5 'BINDING SITE FOR RESIDUE FE L 201'  
JC1 Software ? ? ? ? 5 'BINDING SITE FOR RESIDUE FE L 202'  
JC2 Software ? ? ? ? 4 'BINDING SITE FOR RESIDUE FE L 203'  
JC3 Software ? ? ? ? 5 'BINDING SITE FOR RESIDUE FE M 201'  
JC4 Software ? ? ? ? 5 'BINDING SITE FOR RESIDUE FE M 202'  
JC5 Software ? ? ? ? 4 'BINDING SITE FOR RESIDUE FE M 203'  
JC6 Software ? ? ? ? 4 'BINDING SITE FOR RESIDUE FE N 201'  
JC7 Software ? ? ? ? 5 'BINDING SITE FOR RESIDUE FE N 202'  
JC8 Software ? ? ? ? 4 'BINDING SITE FOR RESIDUE FE N 203'  
JC9 Software ? ? ? ? 5 'BINDING SITE FOR RESIDUE FE O 201'  
KC1 Software ? ? ? ? 5 'BINDING SITE FOR RESIDUE FE O 202'  
KC2 Software ? ? ? ? 4 'BINDING SITE FOR RESIDUE FE O 203'  
KC3 Software ? ? ? ? 3 'BINDING SITE FOR RESIDUE SO4 O1168' 
KC4 Software ? ? ? ? 5 'BINDING SITE FOR RESIDUE FE P 201'  
KC5 Software ? ? ? ? 5 'BINDING SITE FOR RESIDUE FE P 202'  
KC6 Software ? ? ? ? 4 'BINDING SITE FOR RESIDUE FE P 203'  
KC7 Software ? ? ? ? 4 'BINDING SITE FOR RESIDUE FE Q 201'  
KC8 Software ? ? ? ? 5 'BINDING SITE FOR RESIDUE FE Q 202'  
KC9 Software ? ? ? ? 4 'BINDING SITE FOR RESIDUE FE Q 203'  
LC1 Software ? ? ? ? 4 'BINDING SITE FOR RESIDUE FE R 201'  
LC2 Software ? ? ? ? 5 'BINDING SITE FOR RESIDUE FE R 202'  
LC3 Software ? ? ? ? 4 'BINDING SITE FOR RESIDUE FE R 203'  
LC4 Software ? ? ? ? 2 'BINDING SITE FOR RESIDUE SO4 R1168' 
LC5 Software ? ? ? ? 4 'BINDING SITE FOR RESIDUE FE S 201'  
LC6 Software ? ? ? ? 5 'BINDING SITE FOR RESIDUE FE S 202'  
LC7 Software ? ? ? ? 4 'BINDING SITE FOR RESIDUE FE S 203'  
LC8 Software ? ? ? ? 2 'BINDING SITE FOR RESIDUE SO4 S1668' 
LC9 Software ? ? ? ? 4 'BINDING SITE FOR RESIDUE FE T 201'  
MC1 Software ? ? ? ? 4 'BINDING SITE FOR RESIDUE FE T 202'  
MC2 Software ? ? ? ? 4 'BINDING SITE FOR RESIDUE FE T 203'  
MC3 Software ? ? ? ? 2 'BINDING SITE FOR RESIDUE SO4 T1668' 
MC4 Software ? ? ? ? 5 'BINDING SITE FOR RESIDUE FE U 201'  
MC5 Software ? ? ? ? 4 'BINDING SITE FOR RESIDUE FE U 202'  
MC6 Software ? ? ? ? 4 'BINDING SITE FOR RESIDUE FE U 203'  
MC7 Software ? ? ? ? 4 'BINDING SITE FOR RESIDUE FE V 201'  
MC8 Software ? ? ? ? 4 'BINDING SITE FOR RESIDUE FE V 202'  
MC9 Software ? ? ? ? 4 'BINDING SITE FOR RESIDUE FE V 203'  
NC1 Software ? ? ? ? 2 'BINDING SITE FOR RESIDUE SO4 V1668' 
NC2 Software ? ? ? ? 3 'BINDING SITE FOR RESIDUE SO4 V1669' 
NC3 Software ? ? ? ? 4 'BINDING SITE FOR RESIDUE FE W 201'  
NC4 Software ? ? ? ? 4 'BINDING SITE FOR RESIDUE FE W 202'  
NC5 Software ? ? ? ? 4 'BINDING SITE FOR RESIDUE FE W 203'  
NC6 Software ? ? ? ? 4 'BINDING SITE FOR RESIDUE SO4 W1668' 
NC7 Software ? ? ? ? 4 'BINDING SITE FOR RESIDUE FE X 201'  
NC8 Software ? ? ? ? 5 'BINDING SITE FOR RESIDUE FE X 202'  
NC9 Software ? ? ? ? 4 'BINDING SITE FOR RESIDUE FE X 203'  
OC1 Software ? ? ? ? 4 'BINDING SITE FOR RESIDUE FE Y 201'  
OC2 Software ? ? ? ? 5 'BINDING SITE FOR RESIDUE FE Y 202'  
OC3 Software ? ? ? ? 4 'BINDING SITE FOR RESIDUE FE Y 203'  
OC4 Software ? ? ? ? 2 'BINDING SITE FOR RESIDUE SO4 Y1668' 
OC5 Software ? ? ? ? 4 'BINDING SITE FOR RESIDUE SO4 Y1669' 
OC6 Software ? ? ? ? 4 'BINDING SITE FOR RESIDUE FE Z 201'  
OC7 Software ? ? ? ? 5 'BINDING SITE FOR RESIDUE FE Z 202'  
OC8 Software ? ? ? ? 4 'BINDING SITE FOR RESIDUE FE Z 203'  
# 
loop_
_struct_site_gen.id 
_struct_site_gen.site_id 
_struct_site_gen.pdbx_num_res 
_struct_site_gen.label_comp_id 
_struct_site_gen.label_asym_id 
_struct_site_gen.label_seq_id 
_struct_site_gen.pdbx_auth_ins_code 
_struct_site_gen.auth_comp_id 
_struct_site_gen.auth_asym_id 
_struct_site_gen.auth_seq_id 
_struct_site_gen.label_atom_id 
_struct_site_gen.label_alt_id 
_struct_site_gen.symmetry 
_struct_site_gen.details 
1   AC1 5 GLU A  17  ? GLU 0 17   . ? 1_555 ? 
2   AC1 5 GLU A  50  ? GLU 0 50   . ? 1_555 ? 
3   AC1 5 HIS A  53  ? HIS 0 53   . ? 1_555 ? 
4   AC1 5 GLN A  127 ? GLN 0 127  . ? 1_555 ? 
5   AC1 5 FE  LA .   ? FE  0 202  . ? 1_555 ? 
6   AC2 5 GLU A  50  ? GLU 0 50   . ? 1_555 ? 
7   AC2 5 GLU A  94  ? GLU 0 94   . ? 1_555 ? 
8   AC2 5 GLN A  127 ? GLN 0 127  . ? 1_555 ? 
9   AC2 5 GLU A  130 ? GLU 0 130  . ? 1_555 ? 
10  AC2 5 FE  KA .   ? FE  0 201  . ? 1_555 ? 
11  AC3 4 GLU A  49  ? GLU 0 49   . ? 1_555 ? 
12  AC3 4 GLU A  126 ? GLU 0 126  . ? 1_555 ? 
13  AC3 4 GLU A  129 ? GLU 0 129  . ? 1_555 ? 
14  AC3 4 GLU A  130 ? GLU 0 130  . ? 1_555 ? 
15  AC4 4 GLU B  17  ? GLU 1 17   . ? 1_555 ? 
16  AC4 4 GLU B  50  ? GLU 1 50   . ? 1_555 ? 
17  AC4 4 HIS B  53  ? HIS 1 53   . ? 1_555 ? 
18  AC4 4 FE  OA .   ? FE  1 202  . ? 1_555 ? 
19  AC5 5 GLU B  50  ? GLU 1 50   . ? 1_555 ? 
20  AC5 5 GLU B  94  ? GLU 1 94   . ? 1_555 ? 
21  AC5 5 GLN B  127 ? GLN 1 127  . ? 1_555 ? 
22  AC5 5 GLU B  130 ? GLU 1 130  . ? 1_555 ? 
23  AC5 5 FE  NA .   ? FE  1 201  . ? 1_555 ? 
24  AC6 4 GLU B  49  ? GLU 1 49   . ? 1_555 ? 
25  AC6 4 GLU B  126 ? GLU 1 126  . ? 1_555 ? 
26  AC6 4 GLU B  129 ? GLU 1 129  . ? 1_555 ? 
27  AC6 4 GLU B  130 ? GLU 1 130  . ? 1_555 ? 
28  AC7 2 ASN B  65  ? ASN 1 65   . ? 1_555 ? 
29  AC7 2 LYS F  135 ? LYS 5 135  . ? 1_555 ? 
30  AC8 4 GLU C  17  ? GLU 2 17   . ? 1_555 ? 
31  AC8 4 GLU C  50  ? GLU 2 50   . ? 1_555 ? 
32  AC8 4 HIS C  53  ? HIS 2 53   . ? 1_555 ? 
33  AC8 4 FE  SA .   ? FE  2 202  . ? 1_555 ? 
34  AC9 4 GLU C  50  ? GLU 2 50   . ? 1_555 ? 
35  AC9 4 GLU C  94  ? GLU 2 94   . ? 1_555 ? 
36  AC9 4 GLU C  130 ? GLU 2 130  . ? 1_555 ? 
37  AC9 4 FE  RA .   ? FE  2 201  . ? 1_555 ? 
38  BC1 4 GLU C  49  ? GLU 2 49   . ? 1_555 ? 
39  BC1 4 GLU C  126 ? GLU 2 126  . ? 1_555 ? 
40  BC1 4 GLU C  129 ? GLU 2 129  . ? 1_555 ? 
41  BC1 4 GLU C  130 ? GLU 2 130  . ? 1_555 ? 
42  BC2 2 ASN C  65  ? ASN 2 65   . ? 1_555 ? 
43  BC2 2 LYS D  135 ? LYS 3 135  . ? 1_555 ? 
44  BC3 4 GLU D  17  ? GLU 3 17   . ? 1_555 ? 
45  BC3 4 GLU D  50  ? GLU 3 50   . ? 1_555 ? 
46  BC3 4 HIS D  53  ? HIS 3 53   . ? 1_555 ? 
47  BC3 4 FE  WA .   ? FE  3 202  . ? 1_555 ? 
48  BC4 5 GLU D  50  ? GLU 3 50   . ? 1_555 ? 
49  BC4 5 GLU D  94  ? GLU 3 94   . ? 1_555 ? 
50  BC4 5 GLN D  127 ? GLN 3 127  . ? 1_555 ? 
51  BC4 5 GLU D  130 ? GLU 3 130  . ? 1_555 ? 
52  BC4 5 FE  VA .   ? FE  3 201  . ? 1_555 ? 
53  BC5 4 GLU D  49  ? GLU 3 49   . ? 1_555 ? 
54  BC5 4 GLU D  126 ? GLU 3 126  . ? 1_555 ? 
55  BC5 4 GLU D  129 ? GLU 3 129  . ? 1_555 ? 
56  BC5 4 GLU D  130 ? GLU 3 130  . ? 1_555 ? 
57  BC6 5 SER D  3   ? SER 3 3    . ? 1_555 ? 
58  BC6 5 GLU D  4   ? GLU 3 4    . ? 1_555 ? 
59  BC6 5 ARG D  5   ? ARG 3 5    . ? 1_555 ? 
60  BC6 5 ARG N  5   ? ARG D 5    . ? 1_555 ? 
61  BC6 5 GLU N  110 ? GLU D 110  . ? 1_555 ? 
62  BC7 1 ARG D  16  ? ARG 3 16   . ? 1_555 ? 
63  BC8 5 GLU E  17  ? GLU 4 17   . ? 1_555 ? 
64  BC8 5 GLU E  50  ? GLU 4 50   . ? 1_555 ? 
65  BC8 5 HIS E  53  ? HIS 4 53   . ? 1_555 ? 
66  BC8 5 GLN E  127 ? GLN 4 127  . ? 1_555 ? 
67  BC8 5 FE  BB .   ? FE  4 202  . ? 1_555 ? 
68  BC9 5 GLU E  50  ? GLU 4 50   . ? 1_555 ? 
69  BC9 5 GLU E  94  ? GLU 4 94   . ? 1_555 ? 
70  BC9 5 GLN E  127 ? GLN 4 127  . ? 1_555 ? 
71  BC9 5 GLU E  130 ? GLU 4 130  . ? 1_555 ? 
72  BC9 5 FE  AB .   ? FE  4 201  . ? 1_555 ? 
73  CC1 4 GLU E  49  ? GLU 4 49   . ? 1_555 ? 
74  CC1 4 GLU E  126 ? GLU 4 126  . ? 1_555 ? 
75  CC1 4 GLU E  129 ? GLU 4 129  . ? 1_555 ? 
76  CC1 4 GLU E  130 ? GLU 4 130  . ? 1_555 ? 
77  CC2 4 GLU F  17  ? GLU 5 17   . ? 1_555 ? 
78  CC2 4 GLU F  50  ? GLU 5 50   . ? 1_555 ? 
79  CC2 4 HIS F  53  ? HIS 5 53   . ? 1_555 ? 
80  CC2 4 FE  EB .   ? FE  5 202  . ? 1_555 ? 
81  CC3 4 GLU F  50  ? GLU 5 50   . ? 1_555 ? 
82  CC3 4 GLU F  94  ? GLU 5 94   . ? 1_555 ? 
83  CC3 4 GLU F  130 ? GLU 5 130  . ? 1_555 ? 
84  CC3 4 FE  DB .   ? FE  5 201  . ? 1_555 ? 
85  CC4 4 GLU F  49  ? GLU 5 49   . ? 1_555 ? 
86  CC4 4 GLU F  126 ? GLU 5 126  . ? 1_555 ? 
87  CC4 4 GLU F  129 ? GLU 5 129  . ? 1_555 ? 
88  CC4 4 GLU F  130 ? GLU 5 130  . ? 1_555 ? 
89  CC5 5 GLU G  17  ? GLU 6 17   . ? 1_555 ? 
90  CC5 5 GLU G  50  ? GLU 6 50   . ? 1_555 ? 
91  CC5 5 HIS G  53  ? HIS 6 53   . ? 1_555 ? 
92  CC5 5 GLN G  127 ? GLN 6 127  . ? 1_555 ? 
93  CC5 5 FE  HB .   ? FE  6 202  . ? 1_555 ? 
94  CC6 4 GLU G  50  ? GLU 6 50   . ? 1_555 ? 
95  CC6 4 GLU G  94  ? GLU 6 94   . ? 1_555 ? 
96  CC6 4 GLU G  130 ? GLU 6 130  . ? 1_555 ? 
97  CC6 4 FE  GB .   ? FE  6 201  . ? 1_555 ? 
98  CC7 4 GLU G  49  ? GLU 6 49   . ? 1_555 ? 
99  CC7 4 GLU G  126 ? GLU 6 126  . ? 1_555 ? 
100 CC7 4 GLU G  129 ? GLU 6 129  . ? 1_555 ? 
101 CC7 4 GLU G  130 ? GLU 6 130  . ? 1_555 ? 
102 CC8 4 GLU H  17  ? GLU 7 17   . ? 1_555 ? 
103 CC8 4 GLU H  50  ? GLU 7 50   . ? 1_555 ? 
104 CC8 4 HIS H  53  ? HIS 7 53   . ? 1_555 ? 
105 CC8 4 FE  KB .   ? FE  7 202  . ? 1_555 ? 
106 CC9 4 GLU H  50  ? GLU 7 50   . ? 1_555 ? 
107 CC9 4 GLU H  94  ? GLU 7 94   . ? 1_555 ? 
108 CC9 4 GLU H  130 ? GLU 7 130  . ? 1_555 ? 
109 CC9 4 FE  JB .   ? FE  7 201  . ? 1_555 ? 
110 DC1 4 GLU H  49  ? GLU 7 49   . ? 1_555 ? 
111 DC1 4 GLU H  126 ? GLU 7 126  . ? 1_555 ? 
112 DC1 4 GLU H  129 ? GLU 7 129  . ? 1_555 ? 
113 DC1 4 GLU H  130 ? GLU 7 130  . ? 1_555 ? 
114 DC2 4 GLU I  17  ? GLU 8 17   . ? 1_555 ? 
115 DC2 4 GLU I  50  ? GLU 8 50   . ? 1_555 ? 
116 DC2 4 HIS I  53  ? HIS 8 53   . ? 1_555 ? 
117 DC2 4 FE  NB .   ? FE  8 202  . ? 1_555 ? 
118 DC3 5 GLU I  50  ? GLU 8 50   . ? 1_555 ? 
119 DC3 5 GLU I  94  ? GLU 8 94   . ? 1_555 ? 
120 DC3 5 GLN I  127 ? GLN 8 127  . ? 1_555 ? 
121 DC3 5 GLU I  130 ? GLU 8 130  . ? 1_555 ? 
122 DC3 5 FE  MB .   ? FE  8 201  . ? 1_555 ? 
123 DC4 4 GLU I  49  ? GLU 8 49   . ? 1_555 ? 
124 DC4 4 GLU I  126 ? GLU 8 126  . ? 1_555 ? 
125 DC4 4 GLU I  129 ? GLU 8 129  . ? 1_555 ? 
126 DC4 4 GLU I  130 ? GLU 8 130  . ? 1_555 ? 
127 DC5 2 ASN I  65  ? ASN 8 65   . ? 1_555 ? 
128 DC5 2 LYS J  135 ? LYS 9 135  . ? 1_555 ? 
129 DC6 5 GLU J  17  ? GLU 9 17   . ? 1_555 ? 
130 DC6 5 GLU J  50  ? GLU 9 50   . ? 1_555 ? 
131 DC6 5 HIS J  53  ? HIS 9 53   . ? 1_555 ? 
132 DC6 5 GLN J  127 ? GLN 9 127  . ? 1_555 ? 
133 DC6 5 FE  RB .   ? FE  9 202  . ? 1_555 ? 
134 DC7 5 GLU J  50  ? GLU 9 50   . ? 1_555 ? 
135 DC7 5 GLU J  94  ? GLU 9 94   . ? 1_555 ? 
136 DC7 5 GLN J  127 ? GLN 9 127  . ? 1_555 ? 
137 DC7 5 GLU J  130 ? GLU 9 130  . ? 1_555 ? 
138 DC7 5 FE  QB .   ? FE  9 201  . ? 1_555 ? 
139 DC8 4 GLU J  49  ? GLU 9 49   . ? 1_555 ? 
140 DC8 4 GLU J  126 ? GLU 9 126  . ? 1_555 ? 
141 DC8 4 GLU J  129 ? GLU 9 129  . ? 1_555 ? 
142 DC8 4 GLU J  130 ? GLU 9 130  . ? 1_555 ? 
143 DC9 4 GLU K  17  ? GLU A 17   . ? 1_555 ? 
144 DC9 4 GLU K  50  ? GLU A 50   . ? 1_555 ? 
145 DC9 4 HIS K  53  ? HIS A 53   . ? 1_555 ? 
146 DC9 4 FE  UB .   ? FE  A 202  . ? 1_555 ? 
147 EC1 4 GLU K  50  ? GLU A 50   . ? 1_555 ? 
148 EC1 4 GLU K  94  ? GLU A 94   . ? 1_555 ? 
149 EC1 4 GLU K  130 ? GLU A 130  . ? 1_555 ? 
150 EC1 4 FE  TB .   ? FE  A 201  . ? 1_555 ? 
151 EC2 4 GLU K  49  ? GLU A 49   . ? 1_555 ? 
152 EC2 4 GLU K  126 ? GLU A 126  . ? 1_555 ? 
153 EC2 4 GLU K  129 ? GLU A 129  . ? 1_555 ? 
154 EC2 4 GLU K  130 ? GLU A 130  . ? 1_555 ? 
155 EC3 2 LYS K  135 ? LYS A 135  . ? 1_555 ? 
156 EC3 2 ASN M  65  ? ASN C 65   . ? 1_555 ? 
157 EC4 4 GLU L  17  ? GLU B 17   . ? 1_555 ? 
158 EC4 4 GLU L  50  ? GLU B 50   . ? 1_555 ? 
159 EC4 4 HIS L  53  ? HIS B 53   . ? 1_555 ? 
160 EC4 4 FE  YB .   ? FE  B 202  . ? 1_555 ? 
161 EC5 4 GLU L  50  ? GLU B 50   . ? 1_555 ? 
162 EC5 4 GLU L  94  ? GLU B 94   . ? 1_555 ? 
163 EC5 4 GLU L  130 ? GLU B 130  . ? 1_555 ? 
164 EC5 4 FE  XB .   ? FE  B 201  . ? 1_555 ? 
165 EC6 4 GLU L  49  ? GLU B 49   . ? 1_555 ? 
166 EC6 4 GLU L  126 ? GLU B 126  . ? 1_555 ? 
167 EC6 4 GLU L  129 ? GLU B 129  . ? 1_555 ? 
168 EC6 4 GLU L  130 ? GLU B 130  . ? 1_555 ? 
169 EC7 2 LYS L  135 ? LYS B 135  . ? 1_555 ? 
170 EC7 2 ASN O  65  ? ASN E 65   . ? 1_555 ? 
171 EC8 5 SER E  3   ? SER 4 3    . ? 1_555 ? 
172 EC8 5 GLU E  4   ? GLU 4 4    . ? 1_555 ? 
173 EC8 5 ARG E  5   ? ARG 4 5    . ? 1_555 ? 
174 EC8 5 ARG L  5   ? ARG B 5    . ? 1_555 ? 
175 EC8 5 GLU L  110 ? GLU B 110  . ? 1_555 ? 
176 EC9 4 GLU M  17  ? GLU C 17   . ? 1_555 ? 
177 EC9 4 GLU M  50  ? GLU C 50   . ? 1_555 ? 
178 EC9 4 HIS M  53  ? HIS C 53   . ? 1_555 ? 
179 EC9 4 FE  DC .   ? FE  C 202  . ? 1_555 ? 
180 FC1 5 GLU M  50  ? GLU C 50   . ? 1_555 ? 
181 FC1 5 GLU M  94  ? GLU C 94   . ? 1_555 ? 
182 FC1 5 GLN M  127 ? GLN C 127  . ? 1_555 ? 
183 FC1 5 GLU M  130 ? GLU C 130  . ? 1_555 ? 
184 FC1 5 FE  CC .   ? FE  C 201  . ? 1_555 ? 
185 FC2 4 GLU M  49  ? GLU C 49   . ? 1_555 ? 
186 FC2 4 GLU M  126 ? GLU C 126  . ? 1_555 ? 
187 FC2 4 GLU M  129 ? GLU C 129  . ? 1_555 ? 
188 FC2 4 GLU M  130 ? GLU C 130  . ? 1_555 ? 
189 FC3 2 LYS M  135 ? LYS C 135  . ? 1_555 ? 
190 FC3 2 ASN N  65  ? ASN D 65   . ? 1_555 ? 
191 FC4 2 ARG M  5   ? ARG C 5    . ? 1_555 ? 
192 FC4 2 PRO IA 77  ? PRO Y 77   . ? 1_555 ? 
193 FC5 4 ASP M  71  ? ASP C 71   . ? 1_555 ? 
194 FC5 4 GLU M  72  ? GLU C 72   . ? 1_555 ? 
195 FC5 4 LYS Q  75  ? LYS G 75   . ? 1_555 ? 
196 FC5 4 LYS EA 75  ? LYS U 75   . ? 1_555 ? 
197 FC6 4 GLU N  17  ? GLU D 17   . ? 1_555 ? 
198 FC6 4 GLU N  50  ? GLU D 50   . ? 1_555 ? 
199 FC6 4 HIS N  53  ? HIS D 53   . ? 1_555 ? 
200 FC6 4 FE  JC .   ? FE  D 202  . ? 1_555 ? 
201 FC7 5 GLU N  50  ? GLU D 50   . ? 1_555 ? 
202 FC7 5 GLU N  94  ? GLU D 94   . ? 1_555 ? 
203 FC7 5 GLN N  127 ? GLN D 127  . ? 1_555 ? 
204 FC7 5 GLU N  130 ? GLU D 130  . ? 1_555 ? 
205 FC7 5 FE  IC .   ? FE  D 201  . ? 1_555 ? 
206 FC8 4 GLU N  49  ? GLU D 49   . ? 1_555 ? 
207 FC8 4 GLU N  126 ? GLU D 126  . ? 1_555 ? 
208 FC8 4 GLU N  129 ? GLU D 129  . ? 1_555 ? 
209 FC8 4 GLU N  130 ? GLU D 130  . ? 1_555 ? 
210 FC9 5 GLU O  17  ? GLU E 17   . ? 1_555 ? 
211 FC9 5 GLU O  50  ? GLU E 50   . ? 1_555 ? 
212 FC9 5 HIS O  53  ? HIS E 53   . ? 1_555 ? 
213 FC9 5 GLN O  127 ? GLN E 127  . ? 1_555 ? 
214 FC9 5 FE  MC .   ? FE  E 202  . ? 1_555 ? 
215 GC1 5 GLU O  50  ? GLU E 50   . ? 1_555 ? 
216 GC1 5 GLU O  94  ? GLU E 94   . ? 1_555 ? 
217 GC1 5 GLN O  127 ? GLN E 127  . ? 1_555 ? 
218 GC1 5 GLU O  130 ? GLU E 130  . ? 1_555 ? 
219 GC1 5 FE  LC .   ? FE  E 201  . ? 1_555 ? 
220 GC2 4 GLU O  49  ? GLU E 49   . ? 1_555 ? 
221 GC2 4 GLU O  126 ? GLU E 126  . ? 1_555 ? 
222 GC2 4 GLU O  129 ? GLU E 129  . ? 1_555 ? 
223 GC2 4 GLU O  130 ? GLU E 130  . ? 1_555 ? 
224 GC3 4 GLU P  17  ? GLU F 17   . ? 1_555 ? 
225 GC3 4 GLU P  50  ? GLU F 50   . ? 1_555 ? 
226 GC3 4 HIS P  53  ? HIS F 53   . ? 1_555 ? 
227 GC3 4 FE  PC .   ? FE  F 202  . ? 1_555 ? 
228 GC4 5 GLU P  50  ? GLU F 50   . ? 1_555 ? 
229 GC4 5 GLU P  94  ? GLU F 94   . ? 1_555 ? 
230 GC4 5 GLN P  127 ? GLN F 127  . ? 1_555 ? 
231 GC4 5 GLU P  130 ? GLU F 130  . ? 1_555 ? 
232 GC4 5 FE  OC .   ? FE  F 201  . ? 1_555 ? 
233 GC5 4 GLU P  49  ? GLU F 49   . ? 1_555 ? 
234 GC5 4 GLU P  126 ? GLU F 126  . ? 1_555 ? 
235 GC5 4 GLU P  129 ? GLU F 129  . ? 1_555 ? 
236 GC5 4 GLU P  130 ? GLU F 130  . ? 1_555 ? 
237 GC6 4 GLU Q  17  ? GLU G 17   . ? 1_555 ? 
238 GC6 4 GLU Q  50  ? GLU G 50   . ? 1_555 ? 
239 GC6 4 HIS Q  53  ? HIS G 53   . ? 1_555 ? 
240 GC6 4 FE  SC .   ? FE  G 202  . ? 1_555 ? 
241 GC7 4 GLU Q  50  ? GLU G 50   . ? 1_555 ? 
242 GC7 4 GLU Q  94  ? GLU G 94   . ? 1_555 ? 
243 GC7 4 GLU Q  130 ? GLU G 130  . ? 1_555 ? 
244 GC7 4 FE  RC .   ? FE  G 201  . ? 1_555 ? 
245 GC8 4 GLU Q  49  ? GLU G 49   . ? 1_555 ? 
246 GC8 4 GLU Q  126 ? GLU G 126  . ? 1_555 ? 
247 GC8 4 GLU Q  129 ? GLU G 129  . ? 1_555 ? 
248 GC8 4 GLU Q  130 ? GLU G 130  . ? 1_555 ? 
249 GC9 3 LYS Q  135 ? LYS G 135  . ? 1_555 ? 
250 GC9 3 LYS Q  142 ? LYS G 142  . ? 1_555 ? 
251 GC9 3 ASN S  65  ? ASN I 65   . ? 1_555 ? 
252 HC1 2 ASN Q  65  ? ASN G 65   . ? 1_555 ? 
253 HC1 2 LYS T  135 ? LYS J 135  . ? 1_555 ? 
254 HC2 5 GLU R  17  ? GLU H 17   . ? 1_555 ? 
255 HC2 5 GLU R  50  ? GLU H 50   . ? 1_555 ? 
256 HC2 5 HIS R  53  ? HIS H 53   . ? 1_555 ? 
257 HC2 5 GLN R  127 ? GLN H 127  . ? 1_555 ? 
258 HC2 5 FE  XC .   ? FE  H 202  . ? 1_555 ? 
259 HC3 5 GLU R  50  ? GLU H 50   . ? 1_555 ? 
260 HC3 5 GLU R  94  ? GLU H 94   . ? 1_555 ? 
261 HC3 5 GLN R  127 ? GLN H 127  . ? 1_555 ? 
262 HC3 5 GLU R  130 ? GLU H 130  . ? 1_555 ? 
263 HC3 5 FE  WC .   ? FE  H 201  . ? 1_555 ? 
264 HC4 4 GLU R  49  ? GLU H 49   . ? 1_555 ? 
265 HC4 4 GLU R  126 ? GLU H 126  . ? 1_555 ? 
266 HC4 4 GLU R  129 ? GLU H 129  . ? 1_555 ? 
267 HC4 4 GLU R  130 ? GLU H 130  . ? 1_555 ? 
268 HC5 2 LYS R  135 ? LYS H 135  . ? 1_555 ? 
269 HC5 2 ASN U  65  ? ASN K 65   . ? 1_555 ? 
270 HC6 4 GLU S  17  ? GLU I 17   . ? 1_555 ? 
271 HC6 4 GLU S  50  ? GLU I 50   . ? 1_555 ? 
272 HC6 4 HIS S  53  ? HIS I 53   . ? 1_555 ? 
273 HC6 4 FE  BD .   ? FE  I 202  . ? 1_555 ? 
274 HC7 4 GLU S  50  ? GLU I 50   . ? 1_555 ? 
275 HC7 4 GLU S  94  ? GLU I 94   . ? 1_555 ? 
276 HC7 4 GLU S  130 ? GLU I 130  . ? 1_555 ? 
277 HC7 4 FE  AD .   ? FE  I 201  . ? 1_555 ? 
278 HC8 4 GLU S  49  ? GLU I 49   . ? 1_555 ? 
279 HC8 4 GLU S  126 ? GLU I 126  . ? 1_555 ? 
280 HC8 4 GLU S  129 ? GLU I 129  . ? 1_555 ? 
281 HC8 4 GLU S  130 ? GLU I 130  . ? 1_555 ? 
282 HC9 2 ARG S  5   ? ARG I 5    . ? 1_555 ? 
283 HC9 2 PRO GA 77  ? PRO W 77   . ? 1_555 ? 
284 IC1 7 LYS S  95  ? LYS I 95   . ? 1_555 ? 
285 IC1 7 LYS S  99  ? LYS I 99   . ? 1_555 ? 
286 IC1 7 TYR S  102 ? TYR I 102  . ? 1_555 ? 
287 IC1 7 GLU S  131 ? GLU I 131  . ? 1_555 ? 
288 IC1 7 MET T  1   ? MET J 1    . ? 1_555 ? 
289 IC1 7 ARG T  64  ? ARG J 64   . ? 1_555 ? 
290 IC1 7 HOH HG .   ? HOH J 2008 . ? 1_555 ? 
291 IC2 4 GLU T  17  ? GLU J 17   . ? 1_555 ? 
292 IC2 4 GLU T  50  ? GLU J 50   . ? 1_555 ? 
293 IC2 4 HIS T  53  ? HIS J 53   . ? 1_555 ? 
294 IC2 4 FE  GD .   ? FE  J 202  . ? 1_555 ? 
295 IC3 5 GLU T  50  ? GLU J 50   . ? 1_555 ? 
296 IC3 5 GLU T  94  ? GLU J 94   . ? 1_555 ? 
297 IC3 5 GLN T  127 ? GLN J 127  . ? 1_555 ? 
298 IC3 5 GLU T  130 ? GLU J 130  . ? 1_555 ? 
299 IC3 5 FE  FD .   ? FE  J 201  . ? 1_555 ? 
300 IC4 4 GLU T  49  ? GLU J 49   . ? 1_555 ? 
301 IC4 4 GLU T  126 ? GLU J 126  . ? 1_555 ? 
302 IC4 4 GLU T  129 ? GLU J 129  . ? 1_555 ? 
303 IC4 4 GLU T  130 ? GLU J 130  . ? 1_555 ? 
304 IC5 2 LYS S  135 ? LYS I 135  . ? 1_555 ? 
305 IC5 2 ASN T  65  ? ASN J 65   . ? 1_555 ? 
306 IC6 4 GLU U  17  ? GLU K 17   . ? 1_555 ? 
307 IC6 4 GLU U  50  ? GLU K 50   . ? 1_555 ? 
308 IC6 4 HIS U  53  ? HIS K 53   . ? 1_555 ? 
309 IC6 4 FE  KD .   ? FE  K 202  . ? 1_555 ? 
310 IC7 5 GLU U  50  ? GLU K 50   . ? 1_555 ? 
311 IC7 5 GLU U  94  ? GLU K 94   . ? 1_555 ? 
312 IC7 5 GLN U  127 ? GLN K 127  . ? 1_555 ? 
313 IC7 5 GLU U  130 ? GLU K 130  . ? 1_555 ? 
314 IC7 5 FE  JD .   ? FE  K 201  . ? 1_555 ? 
315 IC8 4 GLU U  49  ? GLU K 49   . ? 1_555 ? 
316 IC8 4 GLU U  126 ? GLU K 126  . ? 1_555 ? 
317 IC8 4 GLU U  129 ? GLU K 129  . ? 1_555 ? 
318 IC8 4 GLU U  130 ? GLU K 130  . ? 1_555 ? 
319 IC9 5 GLU V  17  ? GLU L 17   . ? 1_555 ? 
320 IC9 5 GLU V  50  ? GLU L 50   . ? 1_555 ? 
321 IC9 5 HIS V  53  ? HIS L 53   . ? 1_555 ? 
322 IC9 5 GLN V  127 ? GLN L 127  . ? 1_555 ? 
323 IC9 5 FE  ND .   ? FE  L 202  . ? 1_555 ? 
324 JC1 5 GLU V  50  ? GLU L 50   . ? 1_555 ? 
325 JC1 5 GLU V  94  ? GLU L 94   . ? 1_555 ? 
326 JC1 5 GLN V  127 ? GLN L 127  . ? 1_555 ? 
327 JC1 5 GLU V  130 ? GLU L 130  . ? 1_555 ? 
328 JC1 5 FE  MD .   ? FE  L 201  . ? 1_555 ? 
329 JC2 4 GLU V  49  ? GLU L 49   . ? 1_555 ? 
330 JC2 4 GLU V  126 ? GLU L 126  . ? 1_555 ? 
331 JC2 4 GLU V  129 ? GLU L 129  . ? 1_555 ? 
332 JC2 4 GLU V  130 ? GLU L 130  . ? 1_555 ? 
333 JC3 5 GLU W  17  ? GLU M 17   . ? 1_555 ? 
334 JC3 5 GLU W  50  ? GLU M 50   . ? 1_555 ? 
335 JC3 5 HIS W  53  ? HIS M 53   . ? 1_555 ? 
336 JC3 5 GLN W  127 ? GLN M 127  . ? 1_555 ? 
337 JC3 5 FE  QD .   ? FE  M 202  . ? 1_555 ? 
338 JC4 5 GLU W  50  ? GLU M 50   . ? 1_555 ? 
339 JC4 5 GLU W  94  ? GLU M 94   . ? 1_555 ? 
340 JC4 5 GLN W  127 ? GLN M 127  . ? 1_555 ? 
341 JC4 5 GLU W  130 ? GLU M 130  . ? 1_555 ? 
342 JC4 5 FE  PD .   ? FE  M 201  . ? 1_555 ? 
343 JC5 4 GLU W  49  ? GLU M 49   . ? 1_555 ? 
344 JC5 4 GLU W  126 ? GLU M 126  . ? 1_555 ? 
345 JC5 4 GLU W  129 ? GLU M 129  . ? 1_555 ? 
346 JC5 4 GLU W  130 ? GLU M 130  . ? 1_555 ? 
347 JC6 4 GLU X  17  ? GLU N 17   . ? 1_555 ? 
348 JC6 4 GLU X  50  ? GLU N 50   . ? 1_555 ? 
349 JC6 4 HIS X  53  ? HIS N 53   . ? 1_555 ? 
350 JC6 4 FE  TD .   ? FE  N 202  . ? 1_555 ? 
351 JC7 5 GLU X  50  ? GLU N 50   . ? 1_555 ? 
352 JC7 5 GLU X  94  ? GLU N 94   . ? 1_555 ? 
353 JC7 5 GLN X  127 ? GLN N 127  . ? 1_555 ? 
354 JC7 5 GLU X  130 ? GLU N 130  . ? 1_555 ? 
355 JC7 5 FE  SD .   ? FE  N 201  . ? 1_555 ? 
356 JC8 4 GLU X  49  ? GLU N 49   . ? 1_555 ? 
357 JC8 4 GLU X  126 ? GLU N 126  . ? 1_555 ? 
358 JC8 4 GLU X  129 ? GLU N 129  . ? 1_555 ? 
359 JC8 4 GLU X  130 ? GLU N 130  . ? 1_555 ? 
360 JC9 5 GLU Y  17  ? GLU O 17   . ? 1_555 ? 
361 JC9 5 GLU Y  50  ? GLU O 50   . ? 1_555 ? 
362 JC9 5 HIS Y  53  ? HIS O 53   . ? 1_555 ? 
363 JC9 5 GLN Y  127 ? GLN O 127  . ? 1_555 ? 
364 JC9 5 FE  WD .   ? FE  O 202  . ? 1_555 ? 
365 KC1 5 GLU Y  50  ? GLU O 50   . ? 1_555 ? 
366 KC1 5 GLU Y  94  ? GLU O 94   . ? 1_555 ? 
367 KC1 5 GLN Y  127 ? GLN O 127  . ? 1_555 ? 
368 KC1 5 GLU Y  130 ? GLU O 130  . ? 1_555 ? 
369 KC1 5 FE  VD .   ? FE  O 201  . ? 1_555 ? 
370 KC2 4 GLU Y  49  ? GLU O 49   . ? 1_555 ? 
371 KC2 4 GLU Y  126 ? GLU O 126  . ? 1_555 ? 
372 KC2 4 GLU Y  129 ? GLU O 129  . ? 1_555 ? 
373 KC2 4 GLU Y  130 ? GLU O 130  . ? 1_555 ? 
374 KC3 3 LYS Y  112 ? LYS O 112  . ? 1_555 ? 
375 KC3 3 ARG FA 16  ? ARG V 16   . ? 1_555 ? 
376 KC3 3 PHE FA 96  ? PHE V 96   . ? 1_555 ? 
377 KC4 5 GLU Z  17  ? GLU P 17   . ? 1_555 ? 
378 KC4 5 GLU Z  50  ? GLU P 50   . ? 1_555 ? 
379 KC4 5 HIS Z  53  ? HIS P 53   . ? 1_555 ? 
380 KC4 5 GLN Z  127 ? GLN P 127  . ? 1_555 ? 
381 KC4 5 FE  AE .   ? FE  P 202  . ? 1_555 ? 
382 KC5 5 GLU Z  50  ? GLU P 50   . ? 1_555 ? 
383 KC5 5 GLU Z  94  ? GLU P 94   . ? 1_555 ? 
384 KC5 5 GLN Z  127 ? GLN P 127  . ? 1_555 ? 
385 KC5 5 GLU Z  130 ? GLU P 130  . ? 1_555 ? 
386 KC5 5 FE  ZD .   ? FE  P 201  . ? 1_555 ? 
387 KC6 4 GLU Z  49  ? GLU P 49   . ? 1_555 ? 
388 KC6 4 GLU Z  126 ? GLU P 126  . ? 1_555 ? 
389 KC6 4 GLU Z  129 ? GLU P 129  . ? 1_555 ? 
390 KC6 4 GLU Z  130 ? GLU P 130  . ? 1_555 ? 
391 KC7 4 GLU AA 17  ? GLU Q 17   . ? 1_555 ? 
392 KC7 4 GLU AA 50  ? GLU Q 50   . ? 1_555 ? 
393 KC7 4 HIS AA 53  ? HIS Q 53   . ? 1_555 ? 
394 KC7 4 FE  DE .   ? FE  Q 202  . ? 1_555 ? 
395 KC8 5 GLU AA 50  ? GLU Q 50   . ? 1_555 ? 
396 KC8 5 GLU AA 94  ? GLU Q 94   . ? 1_555 ? 
397 KC8 5 GLN AA 127 ? GLN Q 127  . ? 1_555 ? 
398 KC8 5 GLU AA 130 ? GLU Q 130  . ? 1_555 ? 
399 KC8 5 FE  CE .   ? FE  Q 201  . ? 1_555 ? 
400 KC9 4 GLU AA 49  ? GLU Q 49   . ? 1_555 ? 
401 KC9 4 GLU AA 126 ? GLU Q 126  . ? 1_555 ? 
402 KC9 4 GLU AA 129 ? GLU Q 129  . ? 1_555 ? 
403 KC9 4 GLU AA 130 ? GLU Q 130  . ? 1_555 ? 
404 LC1 4 GLU BA 17  ? GLU R 17   . ? 1_555 ? 
405 LC1 4 GLU BA 50  ? GLU R 50   . ? 1_555 ? 
406 LC1 4 HIS BA 53  ? HIS R 53   . ? 1_555 ? 
407 LC1 4 FE  GE .   ? FE  R 202  . ? 1_555 ? 
408 LC2 5 GLU BA 50  ? GLU R 50   . ? 1_555 ? 
409 LC2 5 GLU BA 94  ? GLU R 94   . ? 1_555 ? 
410 LC2 5 GLN BA 127 ? GLN R 127  . ? 1_555 ? 
411 LC2 5 GLU BA 130 ? GLU R 130  . ? 1_555 ? 
412 LC2 5 FE  FE .   ? FE  R 201  . ? 1_555 ? 
413 LC3 4 GLU BA 49  ? GLU R 49   . ? 1_555 ? 
414 LC3 4 GLU BA 126 ? GLU R 126  . ? 1_555 ? 
415 LC3 4 GLU BA 129 ? GLU R 129  . ? 1_555 ? 
416 LC3 4 GLU BA 130 ? GLU R 130  . ? 1_555 ? 
417 LC4 2 ASN R  65  ? ASN H 65   . ? 1_555 ? 
418 LC4 2 LYS BA 135 ? LYS R 135  . ? 1_555 ? 
419 LC5 4 GLU CA 17  ? GLU S 17   . ? 1_555 ? 
420 LC5 4 GLU CA 50  ? GLU S 50   . ? 1_555 ? 
421 LC5 4 HIS CA 53  ? HIS S 53   . ? 1_555 ? 
422 LC5 4 FE  KE .   ? FE  S 202  . ? 1_555 ? 
423 LC6 5 GLU CA 50  ? GLU S 50   . ? 1_555 ? 
424 LC6 5 GLU CA 94  ? GLU S 94   . ? 1_555 ? 
425 LC6 5 GLN CA 127 ? GLN S 127  . ? 1_555 ? 
426 LC6 5 GLU CA 130 ? GLU S 130  . ? 1_555 ? 
427 LC6 5 FE  JE .   ? FE  S 201  . ? 1_555 ? 
428 LC7 4 GLU CA 49  ? GLU S 49   . ? 1_555 ? 
429 LC7 4 GLU CA 126 ? GLU S 126  . ? 1_555 ? 
430 LC7 4 GLU CA 129 ? GLU S 129  . ? 1_555 ? 
431 LC7 4 GLU CA 130 ? GLU S 130  . ? 1_555 ? 
432 LC8 2 LYS CA 135 ? LYS S 135  . ? 1_555 ? 
433 LC8 2 ASN HA 65  ? ASN X 65   . ? 1_555 ? 
434 LC9 4 GLU DA 17  ? GLU T 17   . ? 1_555 ? 
435 LC9 4 GLU DA 50  ? GLU T 50   . ? 1_555 ? 
436 LC9 4 HIS DA 53  ? HIS T 53   . ? 1_555 ? 
437 LC9 4 FE  OE .   ? FE  T 202  . ? 1_555 ? 
438 MC1 4 GLU DA 50  ? GLU T 50   . ? 1_555 ? 
439 MC1 4 GLU DA 94  ? GLU T 94   . ? 1_555 ? 
440 MC1 4 GLU DA 130 ? GLU T 130  . ? 1_555 ? 
441 MC1 4 FE  NE .   ? FE  T 201  . ? 1_555 ? 
442 MC2 4 GLU DA 49  ? GLU T 49   . ? 1_555 ? 
443 MC2 4 GLU DA 126 ? GLU T 126  . ? 1_555 ? 
444 MC2 4 GLU DA 129 ? GLU T 129  . ? 1_555 ? 
445 MC2 4 GLU DA 130 ? GLU T 130  . ? 1_555 ? 
446 MC3 2 ARG DA 16  ? ARG T 16   . ? 1_555 ? 
447 MC3 2 PHE DA 96  ? PHE T 96   . ? 1_555 ? 
448 MC4 5 GLU EA 17  ? GLU U 17   . ? 1_555 ? 
449 MC4 5 GLU EA 50  ? GLU U 50   . ? 1_555 ? 
450 MC4 5 HIS EA 53  ? HIS U 53   . ? 1_555 ? 
451 MC4 5 GLN EA 127 ? GLN U 127  . ? 1_555 ? 
452 MC4 5 FE  SE .   ? FE  U 202  . ? 1_555 ? 
453 MC5 4 GLU EA 50  ? GLU U 50   . ? 1_555 ? 
454 MC5 4 GLU EA 94  ? GLU U 94   . ? 1_555 ? 
455 MC5 4 GLU EA 130 ? GLU U 130  . ? 1_555 ? 
456 MC5 4 FE  RE .   ? FE  U 201  . ? 1_555 ? 
457 MC6 4 GLU EA 49  ? GLU U 49   . ? 1_555 ? 
458 MC6 4 GLU EA 126 ? GLU U 126  . ? 1_555 ? 
459 MC6 4 GLU EA 129 ? GLU U 129  . ? 1_555 ? 
460 MC6 4 GLU EA 130 ? GLU U 130  . ? 1_555 ? 
461 MC7 4 GLU FA 17  ? GLU V 17   . ? 1_555 ? 
462 MC7 4 GLU FA 50  ? GLU V 50   . ? 1_555 ? 
463 MC7 4 HIS FA 53  ? HIS V 53   . ? 1_555 ? 
464 MC7 4 FE  VE .   ? FE  V 202  . ? 1_555 ? 
465 MC8 4 GLU FA 50  ? GLU V 50   . ? 1_555 ? 
466 MC8 4 GLU FA 94  ? GLU V 94   . ? 1_555 ? 
467 MC8 4 GLU FA 130 ? GLU V 130  . ? 1_555 ? 
468 MC8 4 FE  UE .   ? FE  V 201  . ? 1_555 ? 
469 MC9 4 GLU FA 49  ? GLU V 49   . ? 1_555 ? 
470 MC9 4 GLU FA 126 ? GLU V 126  . ? 1_555 ? 
471 MC9 4 GLU FA 129 ? GLU V 129  . ? 1_555 ? 
472 MC9 4 GLU FA 130 ? GLU V 130  . ? 1_555 ? 
473 NC1 2 ASN EA 65  ? ASN U 65   . ? 1_555 ? 
474 NC1 2 LYS FA 135 ? LYS V 135  . ? 1_555 ? 
475 NC2 3 LYS W  8   ? LYS M 8    . ? 1_555 ? 
476 NC2 3 SER FA 3   ? SER V 3    . ? 1_555 ? 
477 NC2 3 GLU FA 4   ? GLU V 4    . ? 1_555 ? 
478 NC3 4 GLU GA 17  ? GLU W 17   . ? 1_555 ? 
479 NC3 4 GLU GA 50  ? GLU W 50   . ? 1_555 ? 
480 NC3 4 HIS GA 53  ? HIS W 53   . ? 1_555 ? 
481 NC3 4 FE  AF .   ? FE  W 202  . ? 1_555 ? 
482 NC4 4 GLU GA 50  ? GLU W 50   . ? 1_555 ? 
483 NC4 4 GLU GA 94  ? GLU W 94   . ? 1_555 ? 
484 NC4 4 GLU GA 130 ? GLU W 130  . ? 1_555 ? 
485 NC4 4 FE  ZE .   ? FE  W 201  . ? 1_555 ? 
486 NC5 4 GLU GA 49  ? GLU W 49   . ? 1_555 ? 
487 NC5 4 GLU GA 126 ? GLU W 126  . ? 1_555 ? 
488 NC5 4 GLU GA 129 ? GLU W 129  . ? 1_555 ? 
489 NC5 4 GLU GA 130 ? GLU W 130  . ? 1_555 ? 
490 NC6 4 TYR S  19  ? TYR I 19   . ? 1_555 ? 
491 NC6 4 HIS S  93  ? HIS I 93   . ? 1_555 ? 
492 NC6 4 GLU GA 4   ? GLU W 4    . ? 1_555 ? 
493 NC6 4 ARG GA 5   ? ARG W 5    . ? 1_555 ? 
494 NC7 4 GLU HA 17  ? GLU X 17   . ? 1_555 ? 
495 NC7 4 GLU HA 50  ? GLU X 50   . ? 1_555 ? 
496 NC7 4 HIS HA 53  ? HIS X 53   . ? 1_555 ? 
497 NC7 4 FE  EF .   ? FE  X 202  . ? 1_555 ? 
498 NC8 5 GLU HA 50  ? GLU X 50   . ? 1_555 ? 
499 NC8 5 GLU HA 94  ? GLU X 94   . ? 1_555 ? 
500 NC8 5 GLN HA 127 ? GLN X 127  . ? 1_555 ? 
501 NC8 5 GLU HA 130 ? GLU X 130  . ? 1_555 ? 
502 NC8 5 FE  DF .   ? FE  X 201  . ? 1_555 ? 
503 NC9 4 GLU HA 49  ? GLU X 49   . ? 1_555 ? 
504 NC9 4 GLU HA 126 ? GLU X 126  . ? 1_555 ? 
505 NC9 4 GLU HA 129 ? GLU X 129  . ? 1_555 ? 
506 NC9 4 GLU HA 130 ? GLU X 130  . ? 1_555 ? 
507 OC1 4 GLU IA 17  ? GLU Y 17   . ? 1_555 ? 
508 OC1 4 GLU IA 50  ? GLU Y 50   . ? 1_555 ? 
509 OC1 4 HIS IA 53  ? HIS Y 53   . ? 1_555 ? 
510 OC1 4 FE  HF .   ? FE  Y 202  . ? 1_555 ? 
511 OC2 5 GLU IA 50  ? GLU Y 50   . ? 1_555 ? 
512 OC2 5 GLU IA 94  ? GLU Y 94   . ? 1_555 ? 
513 OC2 5 GLN IA 127 ? GLN Y 127  . ? 1_555 ? 
514 OC2 5 GLU IA 130 ? GLU Y 130  . ? 1_555 ? 
515 OC2 5 FE  GF .   ? FE  Y 201  . ? 1_555 ? 
516 OC3 4 GLU IA 49  ? GLU Y 49   . ? 1_555 ? 
517 OC3 4 GLU IA 126 ? GLU Y 126  . ? 1_555 ? 
518 OC3 4 GLU IA 129 ? GLU Y 129  . ? 1_555 ? 
519 OC3 4 GLU IA 130 ? GLU Y 130  . ? 1_555 ? 
520 OC4 2 ASN D  65  ? ASN 3 65   . ? 1_555 ? 
521 OC4 2 LYS IA 135 ? LYS Y 135  . ? 1_555 ? 
522 OC5 4 TYR M  19  ? TYR C 19   . ? 1_555 ? 
523 OC5 4 HIS M  93  ? HIS C 93   . ? 1_555 ? 
524 OC5 4 GLU IA 4   ? GLU Y 4    . ? 1_555 ? 
525 OC5 4 ARG IA 5   ? ARG Y 5    . ? 1_555 ? 
526 OC6 4 GLU JA 17  ? GLU Z 17   . ? 1_555 ? 
527 OC6 4 GLU JA 50  ? GLU Z 50   . ? 1_555 ? 
528 OC6 4 HIS JA 53  ? HIS Z 53   . ? 1_555 ? 
529 OC6 4 FE  MF .   ? FE  Z 202  . ? 1_555 ? 
530 OC7 5 GLU JA 50  ? GLU Z 50   . ? 1_555 ? 
531 OC7 5 GLU JA 94  ? GLU Z 94   . ? 1_555 ? 
532 OC7 5 GLN JA 127 ? GLN Z 127  . ? 1_555 ? 
533 OC7 5 GLU JA 130 ? GLU Z 130  . ? 1_555 ? 
534 OC7 5 FE  LF .   ? FE  Z 201  . ? 1_555 ? 
535 OC8 4 GLU JA 49  ? GLU Z 49   . ? 1_555 ? 
536 OC8 4 GLU JA 126 ? GLU Z 126  . ? 1_555 ? 
537 OC8 4 GLU JA 129 ? GLU Z 129  . ? 1_555 ? 
538 OC8 4 GLU JA 130 ? GLU Z 130  . ? 1_555 ? 
# 
_database_PDB_matrix.entry_id          2JD7 
_database_PDB_matrix.origx[1][1]       1.000000 
_database_PDB_matrix.origx[1][2]       0.000000 
_database_PDB_matrix.origx[1][3]       0.000000 
_database_PDB_matrix.origx[2][1]       0.000000 
_database_PDB_matrix.origx[2][2]       1.000000 
_database_PDB_matrix.origx[2][3]       0.000000 
_database_PDB_matrix.origx[3][1]       0.000000 
_database_PDB_matrix.origx[3][2]       0.000000 
_database_PDB_matrix.origx[3][3]       1.000000 
_database_PDB_matrix.origx_vector[1]   0.00000 
_database_PDB_matrix.origx_vector[2]   0.00000 
_database_PDB_matrix.origx_vector[3]   0.00000 
# 
_atom_sites.entry_id                    2JD7 
_atom_sites.fract_transf_matrix[1][1]   0.003932 
_atom_sites.fract_transf_matrix[1][2]   0.000000 
_atom_sites.fract_transf_matrix[1][3]   0.000000 
_atom_sites.fract_transf_matrix[2][1]   0.000000 
_atom_sites.fract_transf_matrix[2][2]   0.002916 
_atom_sites.fract_transf_matrix[2][3]   0.000000 
_atom_sites.fract_transf_matrix[3][1]   0.000000 
_atom_sites.fract_transf_matrix[3][2]   0.000000 
_atom_sites.fract_transf_matrix[3][3]   0.003756 
_atom_sites.fract_transf_vector[1]      0.00000 
_atom_sites.fract_transf_vector[2]      0.00000 
_atom_sites.fract_transf_vector[3]      0.00000 
# 
loop_
_atom_type.symbol 
C  
FE 
N  
O  
S  
# 
loop_
_atom_site.group_PDB 
_atom_site.id 
_atom_site.type_symbol 
_atom_site.label_atom_id 
_atom_site.label_alt_id 
_atom_site.label_comp_id 
_atom_site.label_asym_id 
_atom_site.label_entity_id 
_atom_site.label_seq_id 
_atom_site.pdbx_PDB_ins_code 
_atom_site.Cartn_x 
_atom_site.Cartn_y 
_atom_site.Cartn_z 
_atom_site.occupancy 
_atom_site.B_iso_or_equiv 
_atom_site.pdbx_formal_charge 
_atom_site.auth_seq_id 
_atom_site.auth_comp_id 
_atom_site.auth_asym_id 
_atom_site.auth_atom_id 
_atom_site.pdbx_PDB_model_num 
ATOM   1     N  N   . MET A  1 1   ? -29.467  85.388  -49.655 1.00 63.84  ? 1    MET 0 N   1 
ATOM   2     C  CA  . MET A  1 1   ? -28.887  86.452  -48.761 1.00 67.69  ? 1    MET 0 CA  1 
ATOM   3     C  C   . MET A  1 1   ? -27.702  85.984  -47.919 1.00 62.59  ? 1    MET 0 C   1 
ATOM   4     O  O   . MET A  1 1   ? -27.008  86.800  -47.292 1.00 62.33  ? 1    MET 0 O   1 
ATOM   5     C  CB  . MET A  1 1   ? -29.948  87.143  -47.853 1.00 68.03  ? 1    MET 0 CB  1 
ATOM   6     C  CG  . MET A  1 1   ? -31.056  86.264  -47.227 1.00 70.12  ? 1    MET 0 CG  1 
ATOM   7     S  SD  . MET A  1 1   ? -31.958  87.177  -45.925 1.00 76.48  ? 1    MET 0 SD  1 
ATOM   8     C  CE  . MET A  1 1   ? -33.654  86.526  -45.980 1.00 72.41  ? 1    MET 0 CE  1 
ATOM   9     N  N   . LEU A  1 2   ? -27.503  84.669  -47.887 1.00 57.06  ? 2    LEU 0 N   1 
ATOM   10    C  CA  . LEU A  1 2   ? -26.308  84.086  -47.297 1.00 51.32  ? 2    LEU 0 CA  1 
ATOM   11    C  C   . LEU A  1 2   ? -25.484  83.565  -48.443 1.00 49.17  ? 2    LEU 0 C   1 
ATOM   12    O  O   . LEU A  1 2   ? -26.030  82.937  -49.360 1.00 46.89  ? 2    LEU 0 O   1 
ATOM   13    C  CB  . LEU A  1 2   ? -26.666  82.948  -46.344 1.00 49.82  ? 2    LEU 0 CB  1 
ATOM   14    C  CG  . LEU A  1 2   ? -26.975  83.356  -44.907 1.00 47.29  ? 2    LEU 0 CG  1 
ATOM   15    C  CD1 . LEU A  1 2   ? -27.385  82.153  -44.074 1.00 46.32  ? 2    LEU 0 CD1 1 
ATOM   16    C  CD2 . LEU A  1 2   ? -25.784  84.095  -44.274 1.00 47.26  ? 2    LEU 0 CD2 1 
ATOM   17    N  N   . SER A  1 3   ? -24.179  83.828  -48.423 1.00 46.95  ? 3    SER 0 N   1 
ATOM   18    C  CA  . SER A  1 3   ? -23.361  83.334  -49.512 1.00 45.86  ? 3    SER 0 CA  1 
ATOM   19    C  C   . SER A  1 3   ? -23.143  81.867  -49.254 1.00 47.50  ? 3    SER 0 C   1 
ATOM   20    O  O   . SER A  1 3   ? -23.171  81.446  -48.095 1.00 47.26  ? 3    SER 0 O   1 
ATOM   21    C  CB  . SER A  1 3   ? -22.052  84.117  -49.678 1.00 45.51  ? 3    SER 0 CB  1 
ATOM   22    O  OG  . SER A  1 3   ? -21.135  83.886  -48.640 1.00 42.65  ? 3    SER 0 OG  1 
ATOM   23    N  N   . GLU A  1 4   ? -22.977  81.091  -50.331 1.00 49.83  ? 4    GLU 0 N   1 
ATOM   24    C  CA  . GLU A  1 4   ? -22.645  79.663  -50.241 1.00 50.21  ? 4    GLU 0 CA  1 
ATOM   25    C  C   . GLU A  1 4   ? -21.494  79.405  -49.256 1.00 47.40  ? 4    GLU 0 C   1 
ATOM   26    O  O   . GLU A  1 4   ? -21.537  78.449  -48.514 1.00 45.86  ? 4    GLU 0 O   1 
ATOM   27    C  CB  . GLU A  1 4   ? -22.303  79.095  -51.613 1.00 51.98  ? 4    GLU 0 CB  1 
ATOM   28    C  CG  . GLU A  1 4   ? -22.576  77.584  -51.738 1.00 64.42  ? 4    GLU 0 CG  1 
ATOM   29    C  CD  . GLU A  1 4   ? -21.412  76.803  -52.375 1.00 71.52  ? 4    GLU 0 CD  1 
ATOM   30    O  OE1 . GLU A  1 4   ? -21.692  75.919  -53.216 1.00 75.48  ? 4    GLU 0 OE1 1 
ATOM   31    O  OE2 . GLU A  1 4   ? -20.230  77.061  -52.027 1.00 69.11  ? 4    GLU 0 OE2 1 
ATOM   32    N  N   . ARG A  1 5   ? -20.492  80.278  -49.233 1.00 47.16  ? 5    ARG 0 N   1 
ATOM   33    C  CA  . ARG A  1 5   ? -19.398  80.155  -48.282 1.00 47.34  ? 5    ARG 0 CA  1 
ATOM   34    C  C   . ARG A  1 5   ? -19.807  80.496  -46.830 1.00 47.16  ? 5    ARG 0 C   1 
ATOM   35    O  O   . ARG A  1 5   ? -19.316  79.884  -45.878 1.00 48.91  ? 5    ARG 0 O   1 
ATOM   36    C  CB  . ARG A  1 5   ? -18.171  80.960  -48.761 1.00 47.45  ? 5    ARG 0 CB  1 
ATOM   37    C  CG  . ARG A  1 5   ? -17.072  81.158  -47.709 1.00 53.64  ? 5    ARG 0 CG  1 
ATOM   38    C  CD  . ARG A  1 5   ? -15.700  80.746  -48.218 1.00 70.22  ? 5    ARG 0 CD  1 
ATOM   39    N  NE  . ARG A  1 5   ? -14.631  81.318  -47.395 1.00 80.04  ? 5    ARG 0 NE  1 
ATOM   40    C  CZ  . ARG A  1 5   ? -13.737  82.210  -47.831 1.00 83.25  ? 5    ARG 0 CZ  1 
ATOM   41    N  NH1 . ARG A  1 5   ? -13.759  82.627  -49.094 1.00 82.94  ? 5    ARG 0 NH1 1 
ATOM   42    N  NH2 . ARG A  1 5   ? -12.808  82.678  -47.003 1.00 83.11  ? 5    ARG 0 NH2 1 
ATOM   43    N  N   . MET A  1 6   ? -20.697  81.464  -46.654 1.00 45.09  ? 6    MET 0 N   1 
ATOM   44    C  CA  . MET A  1 6   ? -21.062  81.908  -45.315 1.00 44.48  ? 6    MET 0 CA  1 
ATOM   45    C  C   . MET A  1 6   ? -21.834  80.823  -44.585 1.00 43.36  ? 6    MET 0 C   1 
ATOM   46    O  O   . MET A  1 6   ? -21.599  80.558  -43.398 1.00 41.79  ? 6    MET 0 O   1 
ATOM   47    C  CB  . MET A  1 6   ? -21.961  83.137  -45.386 1.00 45.32  ? 6    MET 0 CB  1 
ATOM   48    C  CG  . MET A  1 6   ? -21.591  84.269  -44.426 1.00 48.43  ? 6    MET 0 CG  1 
ATOM   49    S  SD  . MET A  1 6   ? -20.867  83.833  -42.839 1.00 52.63  ? 6    MET 0 SD  1 
ATOM   50    C  CE  . MET A  1 6   ? -19.759  85.232  -42.695 1.00 44.48  ? 6    MET 0 CE  1 
ATOM   51    N  N   . LEU A  1 7   ? -22.789  80.243  -45.307 1.00 41.56  ? 7    LEU 0 N   1 
ATOM   52    C  CA  . LEU A  1 7   ? -23.657  79.247  -44.764 1.00 41.50  ? 7    LEU 0 CA  1 
ATOM   53    C  C   . LEU A  1 7   ? -22.737  78.154  -44.251 1.00 45.50  ? 7    LEU 0 C   1 
ATOM   54    O  O   . LEU A  1 7   ? -22.858  77.735  -43.085 1.00 48.55  ? 7    LEU 0 O   1 
ATOM   55    C  CB  . LEU A  1 7   ? -24.624  78.736  -45.832 1.00 38.89  ? 7    LEU 0 CB  1 
ATOM   56    C  CG  . LEU A  1 7   ? -25.768  77.804  -45.411 1.00 41.28  ? 7    LEU 0 CG  1 
ATOM   57    C  CD1 . LEU A  1 7   ? -26.646  78.431  -44.331 1.00 38.49  ? 7    LEU 0 CD1 1 
ATOM   58    C  CD2 . LEU A  1 7   ? -26.643  77.382  -46.610 1.00 41.10  ? 7    LEU 0 CD2 1 
ATOM   59    N  N   . LYS A  1 8   ? -21.781  77.741  -45.089 1.00 44.96  ? 8    LYS 0 N   1 
ATOM   60    C  CA  . LYS A  1 8   ? -20.863  76.673  -44.739 1.00 45.10  ? 8    LYS 0 CA  1 
ATOM   61    C  C   . LYS A  1 8   ? -20.125  77.040  -43.448 1.00 44.39  ? 8    LYS 0 C   1 
ATOM   62    O  O   . LYS A  1 8   ? -20.034  76.228  -42.537 1.00 44.83  ? 8    LYS 0 O   1 
ATOM   63    C  CB  . LYS A  1 8   ? -19.882  76.417  -45.887 1.00 49.07  ? 8    LYS 0 CB  1 
ATOM   64    C  CG  . LYS A  1 8   ? -19.426  74.965  -46.052 1.00 56.28  ? 8    LYS 0 CG  1 
ATOM   65    C  CD  . LYS A  1 8   ? -18.119  74.636  -45.282 1.00 63.77  ? 8    LYS 0 CD  1 
ATOM   66    C  CE  . LYS A  1 8   ? -17.825  73.109  -45.300 1.00 63.26  ? 8    LYS 0 CE  1 
ATOM   67    N  NZ  . LYS A  1 8   ? -16.362  72.851  -45.464 1.00 63.36  ? 8    LYS 0 NZ  1 
ATOM   68    N  N   . ALA A  1 9   ? -19.634  78.275  -43.351 1.00 42.75  ? 9    ALA 0 N   1 
ATOM   69    C  CA  . ALA A  1 9   ? -18.908  78.709  -42.160 1.00 41.33  ? 9    ALA 0 CA  1 
ATOM   70    C  C   . ALA A  1 9   ? -19.808  78.773  -40.922 1.00 41.62  ? 9    ALA 0 C   1 
ATOM   71    O  O   . ALA A  1 9   ? -19.333  78.544  -39.802 1.00 41.39  ? 9    ALA 0 O   1 
ATOM   72    C  CB  . ALA A  1 9   ? -18.232  80.042  -42.400 1.00 40.01  ? 9    ALA 0 CB  1 
ATOM   73    N  N   . LEU A  1 10  ? -21.096  79.086  -41.133 1.00 39.91  ? 10   LEU 0 N   1 
ATOM   74    C  CA  . LEU A  1 10  ? -22.091  79.107  -40.053 1.00 36.59  ? 10   LEU 0 CA  1 
ATOM   75    C  C   . LEU A  1 10  ? -22.439  77.708  -39.587 1.00 37.15  ? 10   LEU 0 C   1 
ATOM   76    O  O   . LEU A  1 10  ? -22.271  77.416  -38.392 1.00 38.58  ? 10   LEU 0 O   1 
ATOM   77    C  CB  . LEU A  1 10  ? -23.357  79.893  -40.429 1.00 35.85  ? 10   LEU 0 CB  1 
ATOM   78    C  CG  . LEU A  1 10  ? -23.269  81.426  -40.365 1.00 30.97  ? 10   LEU 0 CG  1 
ATOM   79    C  CD1 . LEU A  1 10  ? -24.504  82.030  -40.964 1.00 21.04  ? 10   LEU 0 CD1 1 
ATOM   80    C  CD2 . LEU A  1 10  ? -23.013  81.932  -38.932 1.00 22.86  ? 10   LEU 0 CD2 1 
ATOM   81    N  N   . ASN A  1 11  ? -22.882  76.836  -40.505 1.00 34.83  ? 11   ASN 0 N   1 
ATOM   82    C  CA  . ASN A  1 11  ? -23.040  75.414  -40.188 1.00 33.76  ? 11   ASN 0 CA  1 
ATOM   83    C  C   . ASN A  1 11  ? -21.814  74.747  -39.487 1.00 35.46  ? 11   ASN 0 C   1 
ATOM   84    O  O   . ASN A  1 11  ? -21.999  73.923  -38.582 1.00 35.73  ? 11   ASN 0 O   1 
ATOM   85    C  CB  . ASN A  1 11  ? -23.429  74.629  -41.423 1.00 34.05  ? 11   ASN 0 CB  1 
ATOM   86    C  CG  . ASN A  1 11  ? -24.924  74.619  -41.669 1.00 38.75  ? 11   ASN 0 CG  1 
ATOM   87    O  OD1 . ASN A  1 11  ? -25.725  74.511  -40.740 1.00 42.03  ? 11   ASN 0 OD1 1 
ATOM   88    N  ND2 . ASN A  1 11  ? -25.311  74.711  -42.936 1.00 40.15  ? 11   ASN 0 ND2 1 
ATOM   89    N  N   . ASP A  1 12  ? -20.580  75.085  -39.880 1.00 34.84  ? 12   ASP 0 N   1 
ATOM   90    C  CA  . ASP A  1 12  ? -19.406  74.556  -39.165 1.00 36.44  ? 12   ASP 0 CA  1 
ATOM   91    C  C   . ASP A  1 12  ? -19.376  75.018  -37.710 1.00 35.74  ? 12   ASP 0 C   1 
ATOM   92    O  O   . ASP A  1 12  ? -19.110  74.227  -36.791 1.00 39.25  ? 12   ASP 0 O   1 
ATOM   93    C  CB  . ASP A  1 12  ? -18.057  74.911  -39.829 1.00 37.37  ? 12   ASP 0 CB  1 
ATOM   94    C  CG  . ASP A  1 12  ? -17.902  74.322  -41.221 1.00 44.22  ? 12   ASP 0 CG  1 
ATOM   95    O  OD1 . ASP A  1 12  ? -17.038  74.835  -41.978 1.00 47.12  ? 12   ASP 0 OD1 1 
ATOM   96    O  OD2 . ASP A  1 12  ? -18.660  73.383  -41.575 1.00 46.78  ? 12   ASP 0 OD2 1 
ATOM   97    N  N   . GLN A  1 13  ? -19.609  76.301  -37.490 1.00 33.97  ? 13   GLN 0 N   1 
ATOM   98    C  CA  . GLN A  1 13  ? -19.567  76.834  -36.130 1.00 31.09  ? 13   GLN 0 CA  1 
ATOM   99    C  C   . GLN A  1 13  ? -20.726  76.241  -35.299 1.00 29.99  ? 13   GLN 0 C   1 
ATOM   100   O  O   . GLN A  1 13  ? -20.562  75.940  -34.109 1.00 26.96  ? 13   GLN 0 O   1 
ATOM   101   C  CB  . GLN A  1 13  ? -19.593  78.359  -36.138 1.00 27.36  ? 13   GLN 0 CB  1 
ATOM   102   C  CG  . GLN A  1 13  ? -19.343  78.944  -34.807 1.00 27.66  ? 13   GLN 0 CG  1 
ATOM   103   C  CD  . GLN A  1 13  ? -18.066  78.450  -34.200 1.00 30.40  ? 13   GLN 0 CD  1 
ATOM   104   O  OE1 . GLN A  1 13  ? -17.096  78.202  -34.905 1.00 41.63  ? 13   GLN 0 OE1 1 
ATOM   105   N  NE2 . GLN A  1 13  ? -18.044  78.320  -32.892 1.00 22.48  ? 13   GLN 0 NE2 1 
ATOM   106   N  N   . LEU A  1 14  ? -21.879  76.050  -35.940 1.00 27.79  ? 14   LEU 0 N   1 
ATOM   107   C  CA  . LEU A  1 14  ? -22.943  75.300  -35.308 1.00 28.38  ? 14   LEU 0 CA  1 
ATOM   108   C  C   . LEU A  1 14  ? -22.367  73.973  -34.776 1.00 32.08  ? 14   LEU 0 C   1 
ATOM   109   O  O   . LEU A  1 14  ? -22.385  73.738  -33.568 1.00 35.77  ? 14   LEU 0 O   1 
ATOM   110   C  CB  . LEU A  1 14  ? -24.101  75.079  -36.269 1.00 23.37  ? 14   LEU 0 CB  1 
ATOM   111   C  CG  . LEU A  1 14  ? -25.415  74.638  -35.647 1.00 22.59  ? 14   LEU 0 CG  1 
ATOM   112   C  CD1 . LEU A  1 14  ? -26.556  74.769  -36.630 1.00 24.14  ? 14   LEU 0 CD1 1 
ATOM   113   C  CD2 . LEU A  1 14  ? -25.330  73.216  -35.205 1.00 27.27  ? 14   LEU 0 CD2 1 
ATOM   114   N  N   . ASN A  1 15  ? -21.830  73.131  -35.667 1.00 34.65  ? 15   ASN 0 N   1 
ATOM   115   C  CA  . ASN A  1 15  ? -21.196  71.864  -35.293 1.00 32.90  ? 15   ASN 0 CA  1 
ATOM   116   C  C   . ASN A  1 15  ? -20.110  72.047  -34.212 1.00 31.13  ? 15   ASN 0 C   1 
ATOM   117   O  O   . ASN A  1 15  ? -20.046  71.277  -33.252 1.00 32.60  ? 15   ASN 0 O   1 
ATOM   118   C  CB  . ASN A  1 15  ? -20.672  71.138  -36.540 1.00 34.16  ? 15   ASN 0 CB  1 
ATOM   119   C  CG  . ASN A  1 15  ? -19.963  69.798  -36.207 1.00 46.04  ? 15   ASN 0 CG  1 
ATOM   120   O  OD1 . ASN A  1 15  ? -18.794  69.770  -35.774 1.00 46.76  ? 15   ASN 0 OD1 1 
ATOM   121   N  ND2 . ASN A  1 15  ? -20.671  68.683  -36.425 1.00 54.70  ? 15   ASN 0 ND2 1 
ATOM   122   N  N   . ARG A  1 16  ? -19.277  73.069  -34.330 1.00 28.20  ? 16   ARG 0 N   1 
ATOM   123   C  CA  . ARG A  1 16  ? -18.273  73.296  -33.294 1.00 28.79  ? 16   ARG 0 CA  1 
ATOM   124   C  C   . ARG A  1 16  ? -18.910  73.450  -31.914 1.00 31.71  ? 16   ARG 0 C   1 
ATOM   125   O  O   . ARG A  1 16  ? -18.320  73.051  -30.918 1.00 37.15  ? 16   ARG 0 O   1 
ATOM   126   C  CB  . ARG A  1 16  ? -17.438  74.537  -33.588 1.00 27.53  ? 16   ARG 0 CB  1 
ATOM   127   C  CG  . ARG A  1 16  ? -16.504  74.373  -34.738 1.00 27.30  ? 16   ARG 0 CG  1 
ATOM   128   C  CD  . ARG A  1 16  ? -15.312  75.348  -34.664 1.00 30.23  ? 16   ARG 0 CD  1 
ATOM   129   N  NE  . ARG A  1 16  ? -14.653  75.328  -35.960 1.00 39.29  ? 16   ARG 0 NE  1 
ATOM   130   C  CZ  . ARG A  1 16  ? -15.142  75.885  -37.069 1.00 41.73  ? 16   ARG 0 CZ  1 
ATOM   131   N  NH1 . ARG A  1 16  ? -16.290  76.595  -37.054 1.00 40.34  ? 16   ARG 0 NH1 1 
ATOM   132   N  NH2 . ARG A  1 16  ? -14.469  75.732  -38.201 1.00 35.82  ? 16   ARG 0 NH2 1 
ATOM   133   N  N   . GLU A  1 17  ? -20.097  74.049  -31.855 1.00 30.61  ? 17   GLU 0 N   1 
ATOM   134   C  CA  . GLU A  1 17  ? -20.778  74.295  -30.598 1.00 29.09  ? 17   GLU 0 CA  1 
ATOM   135   C  C   . GLU A  1 17  ? -21.286  72.979  -30.019 1.00 28.92  ? 17   GLU 0 C   1 
ATOM   136   O  O   . GLU A  1 17  ? -21.130  72.724  -28.803 1.00 28.55  ? 17   GLU 0 O   1 
ATOM   137   C  CB  . GLU A  1 17  ? -21.939  75.305  -30.771 1.00 28.61  ? 17   GLU 0 CB  1 
ATOM   138   C  CG  . GLU A  1 17  ? -21.497  76.693  -31.180 1.00 30.46  ? 17   GLU 0 CG  1 
ATOM   139   C  CD  . GLU A  1 17  ? -20.727  77.416  -30.091 1.00 36.13  ? 17   GLU 0 CD  1 
ATOM   140   O  OE1 . GLU A  1 17  ? -20.840  77.021  -28.904 1.00 41.18  ? 17   GLU 0 OE1 1 
ATOM   141   O  OE2 . GLU A  1 17  ? -20.023  78.401  -30.405 1.00 37.84  ? 17   GLU 0 OE2 1 
ATOM   142   N  N   . LEU A  1 18  ? -21.902  72.156  -30.871 1.00 27.09  ? 18   LEU 0 N   1 
ATOM   143   C  CA  . LEU A  1 18  ? -22.319  70.833  -30.435 1.00 29.10  ? 18   LEU 0 CA  1 
ATOM   144   C  C   . LEU A  1 18  ? -21.118  70.027  -29.930 1.00 31.10  ? 18   LEU 0 C   1 
ATOM   145   O  O   . LEU A  1 18  ? -21.211  69.375  -28.878 1.00 29.62  ? 18   LEU 0 O   1 
ATOM   146   C  CB  . LEU A  1 18  ? -23.055  70.103  -31.541 1.00 29.05  ? 18   LEU 0 CB  1 
ATOM   147   C  CG  . LEU A  1 18  ? -24.399  70.788  -31.831 1.00 29.85  ? 18   LEU 0 CG  1 
ATOM   148   C  CD1 . LEU A  1 18  ? -24.945  70.385  -33.172 1.00 28.26  ? 18   LEU 0 CD1 1 
ATOM   149   C  CD2 . LEU A  1 18  ? -25.404  70.451  -30.764 1.00 24.20  ? 18   LEU 0 CD2 1 
ATOM   150   N  N   . TYR A  1 19  ? -19.976  70.111  -30.634 1.00 31.47  ? 19   TYR 0 N   1 
ATOM   151   C  CA  . TYR A  1 19  ? -18.817  69.344  -30.185 1.00 31.67  ? 19   TYR 0 CA  1 
ATOM   152   C  C   . TYR A  1 19  ? -18.422  69.817  -28.794 1.00 32.63  ? 19   TYR 0 C   1 
ATOM   153   O  O   . TYR A  1 19  ? -17.976  68.993  -27.954 1.00 34.12  ? 19   TYR 0 O   1 
ATOM   154   C  CB  . TYR A  1 19  ? -17.603  69.304  -31.156 1.00 31.14  ? 19   TYR 0 CB  1 
ATOM   155   C  CG  . TYR A  1 19  ? -16.429  68.625  -30.484 1.00 28.01  ? 19   TYR 0 CG  1 
ATOM   156   C  CD1 . TYR A  1 19  ? -16.338  67.235  -30.413 1.00 31.99  ? 19   TYR 0 CD1 1 
ATOM   157   C  CD2 . TYR A  1 19  ? -15.468  69.369  -29.827 1.00 27.13  ? 19   TYR 0 CD2 1 
ATOM   158   C  CE1 . TYR A  1 19  ? -15.287  66.612  -29.718 1.00 26.68  ? 19   TYR 0 CE1 1 
ATOM   159   C  CE2 . TYR A  1 19  ? -14.423  68.770  -29.151 1.00 27.55  ? 19   TYR 0 CE2 1 
ATOM   160   C  CZ  . TYR A  1 19  ? -14.337  67.401  -29.093 1.00 28.53  ? 19   TYR 0 CZ  1 
ATOM   161   O  OH  . TYR A  1 19  ? -13.271  66.847  -28.414 1.00 34.50  ? 19   TYR 0 OH  1 
ATOM   162   N  N   . SER A  1 20  ? -18.594  71.120  -28.552 1.00 29.35  ? 20   SER 0 N   1 
ATOM   163   C  CA  . SER A  1 20  ? -18.356  71.692  -27.223 1.00 30.10  ? 20   SER 0 CA  1 
ATOM   164   C  C   . SER A  1 20  ? -19.274  71.055  -26.174 1.00 30.84  ? 20   SER 0 C   1 
ATOM   165   O  O   . SER A  1 20  ? -18.826  70.740  -25.068 1.00 29.73  ? 20   SER 0 O   1 
ATOM   166   C  CB  . SER A  1 20  ? -18.560  73.198  -27.217 1.00 27.69  ? 20   SER 0 CB  1 
ATOM   167   O  OG  . SER A  1 20  ? -17.447  73.834  -27.763 1.00 32.81  ? 20   SER 0 OG  1 
ATOM   168   N  N   . ALA A  1 21  ? -20.554  70.877  -26.519 1.00 30.41  ? 21   ALA 0 N   1 
ATOM   169   C  CA  . ALA A  1 21  ? -21.484  70.269  -25.587 1.00 30.72  ? 21   ALA 0 CA  1 
ATOM   170   C  C   . ALA A  1 21  ? -20.903  68.912  -25.253 1.00 32.22  ? 21   ALA 0 C   1 
ATOM   171   O  O   . ALA A  1 21  ? -20.713  68.588  -24.081 1.00 34.89  ? 21   ALA 0 O   1 
ATOM   172   C  CB  . ALA A  1 21  ? -22.859  70.132  -26.199 1.00 29.77  ? 21   ALA 0 CB  1 
ATOM   173   N  N   . TYR A  1 22  ? -20.550  68.155  -26.294 1.00 31.20  ? 22   TYR 0 N   1 
ATOM   174   C  CA  . TYR A  1 22  ? -20.000  66.836  -26.116 1.00 29.29  ? 22   TYR 0 CA  1 
ATOM   175   C  C   . TYR A  1 22  ? -18.741  66.846  -25.287 1.00 28.64  ? 22   TYR 0 C   1 
ATOM   176   O  O   . TYR A  1 22  ? -18.644  66.080  -24.349 1.00 30.49  ? 22   TYR 0 O   1 
ATOM   177   C  CB  . TYR A  1 22  ? -19.766  66.161  -27.450 1.00 29.45  ? 22   TYR 0 CB  1 
ATOM   178   C  CG  . TYR A  1 22  ? -20.074  64.658  -27.445 1.00 34.78  ? 22   TYR 0 CG  1 
ATOM   179   C  CD1 . TYR A  1 22  ? -21.086  64.117  -26.627 1.00 34.60  ? 22   TYR 0 CD1 1 
ATOM   180   C  CD2 . TYR A  1 22  ? -19.373  63.779  -28.280 1.00 37.86  ? 22   TYR 0 CD2 1 
ATOM   181   C  CE1 . TYR A  1 22  ? -21.373  62.749  -26.627 1.00 31.08  ? 22   TYR 0 CE1 1 
ATOM   182   C  CE2 . TYR A  1 22  ? -19.661  62.406  -28.289 1.00 37.86  ? 22   TYR 0 CE2 1 
ATOM   183   C  CZ  . TYR A  1 22  ? -20.660  61.905  -27.468 1.00 35.30  ? 22   TYR 0 CZ  1 
ATOM   184   O  OH  . TYR A  1 22  ? -20.940  60.566  -27.515 1.00 35.41  ? 22   TYR 0 OH  1 
ATOM   185   N  N   . LEU A  1 23  ? -17.791  67.720  -25.600 1.00 28.42  ? 23   LEU 0 N   1 
ATOM   186   C  CA  . LEU A  1 23  ? -16.556  67.794  -24.826 1.00 26.82  ? 23   LEU 0 CA  1 
ATOM   187   C  C   . LEU A  1 23  ? -16.853  67.977  -23.348 1.00 29.50  ? 23   LEU 0 C   1 
ATOM   188   O  O   . LEU A  1 23  ? -16.314  67.227  -22.511 1.00 33.07  ? 23   LEU 0 O   1 
ATOM   189   C  CB  . LEU A  1 23  ? -15.663  68.917  -25.322 1.00 24.74  ? 23   LEU 0 CB  1 
ATOM   190   C  CG  . LEU A  1 23  ? -14.342  69.173  -24.593 1.00 26.65  ? 23   LEU 0 CG  1 
ATOM   191   C  CD1 . LEU A  1 23  ? -13.443  67.948  -24.566 1.00 33.21  ? 23   LEU 0 CD1 1 
ATOM   192   C  CD2 . LEU A  1 23  ? -13.590  70.333  -25.236 1.00 26.31  ? 23   LEU 0 CD2 1 
ATOM   193   N  N   . TYR A  1 24  ? -17.722  68.938  -23.016 1.00 28.27  ? 24   TYR 0 N   1 
ATOM   194   C  CA  . TYR A  1 24  ? -18.039  69.224  -21.619 1.00 27.84  ? 24   TYR 0 CA  1 
ATOM   195   C  C   . TYR A  1 24  ? -18.717  68.069  -20.950 1.00 28.15  ? 24   TYR 0 C   1 
ATOM   196   O  O   . TYR A  1 24  ? -18.494  67.836  -19.755 1.00 28.20  ? 24   TYR 0 O   1 
ATOM   197   C  CB  . TYR A  1 24  ? -18.874  70.489  -21.484 1.00 32.65  ? 24   TYR 0 CB  1 
ATOM   198   C  CG  . TYR A  1 24  ? -18.014  71.670  -21.777 1.00 38.71  ? 24   TYR 0 CG  1 
ATOM   199   C  CD1 . TYR A  1 24  ? -16.735  71.737  -21.242 1.00 42.53  ? 24   TYR 0 CD1 1 
ATOM   200   C  CD2 . TYR A  1 24  ? -18.427  72.675  -22.639 1.00 36.41  ? 24   TYR 0 CD2 1 
ATOM   201   C  CE1 . TYR A  1 24  ? -15.910  72.786  -21.519 1.00 47.51  ? 24   TYR 0 CE1 1 
ATOM   202   C  CE2 . TYR A  1 24  ? -17.600  73.731  -22.939 1.00 39.28  ? 24   TYR 0 CE2 1 
ATOM   203   C  CZ  . TYR A  1 24  ? -16.340  73.790  -22.361 1.00 45.16  ? 24   TYR 0 CZ  1 
ATOM   204   O  OH  . TYR A  1 24  ? -15.471  74.838  -22.617 1.00 47.55  ? 24   TYR 0 OH  1 
ATOM   205   N  N   . PHE A  1 25  ? -19.513  67.332  -21.728 1.00 24.24  ? 25   PHE 0 N   1 
ATOM   206   C  CA  . PHE A  1 25  ? -20.189  66.150  -21.248 1.00 23.31  ? 25   PHE 0 CA  1 
ATOM   207   C  C   . PHE A  1 25  ? -19.138  65.061  -20.963 1.00 26.31  ? 25   PHE 0 C   1 
ATOM   208   O  O   . PHE A  1 25  ? -19.206  64.344  -19.947 1.00 28.04  ? 25   PHE 0 O   1 
ATOM   209   C  CB  . PHE A  1 25  ? -21.254  65.713  -22.271 1.00 22.11  ? 25   PHE 0 CB  1 
ATOM   210   C  CG  . PHE A  1 25  ? -22.165  64.616  -21.795 1.00 20.50  ? 25   PHE 0 CG  1 
ATOM   211   C  CD1 . PHE A  1 25  ? -22.551  64.517  -20.459 1.00 22.30  ? 25   PHE 0 CD1 1 
ATOM   212   C  CD2 . PHE A  1 25  ? -22.671  63.684  -22.698 1.00 25.86  ? 25   PHE 0 CD2 1 
ATOM   213   C  CE1 . PHE A  1 25  ? -23.421  63.476  -20.017 1.00 21.21  ? 25   PHE 0 CE1 1 
ATOM   214   C  CE2 . PHE A  1 25  ? -23.549  62.644  -22.276 1.00 23.40  ? 25   PHE 0 CE2 1 
ATOM   215   C  CZ  . PHE A  1 25  ? -23.926  62.553  -20.924 1.00 18.97  ? 25   PHE 0 CZ  1 
ATOM   216   N  N   . ALA A  1 26  ? -18.138  64.951  -21.828 1.00 27.59  ? 26   ALA 0 N   1 
ATOM   217   C  CA  . ALA A  1 26  ? -17.052  64.028  -21.561 1.00 29.16  ? 26   ALA 0 CA  1 
ATOM   218   C  C   . ALA A  1 26  ? -16.441  64.405  -20.228 1.00 31.37  ? 26   ALA 0 C   1 
ATOM   219   O  O   . ALA A  1 26  ? -16.335  63.543  -19.360 1.00 34.37  ? 26   ALA 0 O   1 
ATOM   220   C  CB  . ALA A  1 26  ? -16.012  64.065  -22.653 1.00 28.33  ? 26   ALA 0 CB  1 
ATOM   221   N  N   . MET A  1 27  ? -16.078  65.679  -20.042 1.00 29.74  ? 27   MET 0 N   1 
ATOM   222   C  CA  . MET A  1 27  ? -15.459  66.098  -18.773 1.00 31.49  ? 27   MET 0 CA  1 
ATOM   223   C  C   . MET A  1 27  ? -16.365  65.856  -17.570 1.00 29.55  ? 27   MET 0 C   1 
ATOM   224   O  O   . MET A  1 27  ? -15.881  65.675  -16.460 1.00 30.79  ? 27   MET 0 O   1 
ATOM   225   C  CB  . MET A  1 27  ? -15.023  67.569  -18.782 1.00 30.80  ? 27   MET 0 CB  1 
ATOM   226   C  CG  . MET A  1 27  ? -14.128  67.963  -19.922 1.00 32.06  ? 27   MET 0 CG  1 
ATOM   227   S  SD  . MET A  1 27  ? -13.534  69.662  -19.729 1.00 35.77  ? 27   MET 0 SD  1 
ATOM   228   C  CE  . MET A  1 27  ? -12.496  69.790  -21.200 1.00 32.31  ? 27   MET 0 CE  1 
ATOM   229   N  N   . ALA A  1 28  ? -17.674  65.875  -17.789 1.00 27.63  ? 28   ALA 0 N   1 
ATOM   230   C  CA  . ALA A  1 28  ? -18.636  65.471  -16.761 1.00 27.03  ? 28   ALA 0 CA  1 
ATOM   231   C  C   . ALA A  1 28  ? -18.400  64.004  -16.327 1.00 27.90  ? 28   ALA 0 C   1 
ATOM   232   O  O   . ALA A  1 28  ? -18.143  63.731  -15.143 1.00 26.04  ? 28   ALA 0 O   1 
ATOM   233   C  CB  . ALA A  1 28  ? -20.082  65.687  -17.244 1.00 23.27  ? 28   ALA 0 CB  1 
ATOM   234   N  N   . ALA A  1 29  ? -18.467  63.074  -17.289 1.00 28.82  ? 29   ALA 0 N   1 
ATOM   235   C  CA  . ALA A  1 29  ? -18.126  61.665  -17.025 1.00 28.49  ? 29   ALA 0 CA  1 
ATOM   236   C  C   . ALA A  1 29  ? -16.795  61.493  -16.294 1.00 27.52  ? 29   ALA 0 C   1 
ATOM   237   O  O   . ALA A  1 29  ? -16.690  60.678  -15.368 1.00 28.25  ? 29   ALA 0 O   1 
ATOM   238   C  CB  . ALA A  1 29  ? -18.118  60.861  -18.301 1.00 29.65  ? 29   ALA 0 CB  1 
ATOM   239   N  N   . TYR A  1 30  ? -15.791  62.256  -16.713 1.00 25.80  ? 30   TYR 0 N   1 
ATOM   240   C  CA  . TYR A  1 30  ? -14.488  62.229  -16.086 1.00 26.22  ? 30   TYR 0 CA  1 
ATOM   241   C  C   . TYR A  1 30  ? -14.606  62.610  -14.610 1.00 29.27  ? 30   TYR 0 C   1 
ATOM   242   O  O   . TYR A  1 30  ? -14.094  61.907  -13.741 1.00 32.77  ? 30   TYR 0 O   1 
ATOM   243   C  CB  . TYR A  1 30  ? -13.527  63.152  -16.829 1.00 25.60  ? 30   TYR 0 CB  1 
ATOM   244   C  CG  . TYR A  1 30  ? -12.263  63.439  -16.078 1.00 28.52  ? 30   TYR 0 CG  1 
ATOM   245   C  CD1 . TYR A  1 30  ? -11.265  62.483  -15.973 1.00 31.80  ? 30   TYR 0 CD1 1 
ATOM   246   C  CD2 . TYR A  1 30  ? -12.051  64.665  -15.462 1.00 34.95  ? 30   TYR 0 CD2 1 
ATOM   247   C  CE1 . TYR A  1 30  ? -10.085  62.735  -15.291 1.00 29.97  ? 30   TYR 0 CE1 1 
ATOM   248   C  CE2 . TYR A  1 30  ? -10.857  64.927  -14.756 1.00 34.47  ? 30   TYR 0 CE2 1 
ATOM   249   C  CZ  . TYR A  1 30  ? -9.893   63.951  -14.677 1.00 32.28  ? 30   TYR 0 CZ  1 
ATOM   250   O  OH  . TYR A  1 30  ? -8.730   64.166  -13.985 1.00 34.29  ? 30   TYR 0 OH  1 
ATOM   251   N  N   . PHE A  1 31  ? -15.294  63.710  -14.310 1.00 30.31  ? 31   PHE 0 N   1 
ATOM   252   C  CA  . PHE A  1 31  ? -15.364  64.190  -12.927 1.00 28.45  ? 31   PHE 0 CA  1 
ATOM   253   C  C   . PHE A  1 31  ? -16.234  63.279  -12.097 1.00 28.93  ? 31   PHE 0 C   1 
ATOM   254   O  O   . PHE A  1 31  ? -15.907  62.992  -10.943 1.00 30.02  ? 31   PHE 0 O   1 
ATOM   255   C  CB  . PHE A  1 31  ? -15.865  65.635  -12.855 1.00 27.55  ? 31   PHE 0 CB  1 
ATOM   256   C  CG  . PHE A  1 31  ? -14.803  66.672  -13.170 1.00 29.98  ? 31   PHE 0 CG  1 
ATOM   257   C  CD1 . PHE A  1 31  ? -13.682  66.815  -12.358 1.00 28.77  ? 31   PHE 0 CD1 1 
ATOM   258   C  CD2 . PHE A  1 31  ? -14.931  67.510  -14.273 1.00 27.24  ? 31   PHE 0 CD2 1 
ATOM   259   C  CE1 . PHE A  1 31  ? -12.718  67.765  -12.651 1.00 30.84  ? 31   PHE 0 CE1 1 
ATOM   260   C  CE2 . PHE A  1 31  ? -13.951  68.443  -14.574 1.00 28.42  ? 31   PHE 0 CE2 1 
ATOM   261   C  CZ  . PHE A  1 31  ? -12.850  68.574  -13.761 1.00 30.50  ? 31   PHE 0 CZ  1 
ATOM   262   N  N   . GLU A  1 32  ? -17.333  62.822  -12.696 1.00 29.23  ? 32   GLU 0 N   1 
ATOM   263   C  CA  . GLU A  1 32  ? -18.253  61.881  -12.065 1.00 30.00  ? 32   GLU 0 CA  1 
ATOM   264   C  C   . GLU A  1 32  ? -17.482  60.671  -11.595 1.00 31.55  ? 32   GLU 0 C   1 
ATOM   265   O  O   . GLU A  1 32  ? -17.557  60.251  -10.444 1.00 33.57  ? 32   GLU 0 O   1 
ATOM   266   C  CB  . GLU A  1 32  ? -19.271  61.412  -13.074 1.00 30.02  ? 32   GLU 0 CB  1 
ATOM   267   C  CG  . GLU A  1 32  ? -20.517  60.857  -12.472 1.00 30.68  ? 32   GLU 0 CG  1 
ATOM   268   C  CD  . GLU A  1 32  ? -21.463  61.964  -12.120 1.00 35.10  ? 32   GLU 0 CD  1 
ATOM   269   O  OE1 . GLU A  1 32  ? -21.487  62.318  -10.906 1.00 39.57  ? 32   GLU 0 OE1 1 
ATOM   270   O  OE2 . GLU A  1 32  ? -22.133  62.483  -13.059 1.00 24.22  ? 32   GLU 0 OE2 1 
ATOM   271   N  N   . ASP A  1 33  ? -16.714  60.120  -12.504 1.00 31.41  ? 33   ASP 0 N   1 
ATOM   272   C  CA  . ASP A  1 33  ? -15.872  59.022  -12.166 1.00 33.61  ? 33   ASP 0 CA  1 
ATOM   273   C  C   . ASP A  1 33  ? -14.958  59.280  -10.968 1.00 32.14  ? 33   ASP 0 C   1 
ATOM   274   O  O   . ASP A  1 33  ? -14.770  58.384  -10.181 1.00 34.47  ? 33   ASP 0 O   1 
ATOM   275   C  CB  . ASP A  1 33  ? -15.065  58.623  -13.393 1.00 38.42  ? 33   ASP 0 CB  1 
ATOM   276   C  CG  . ASP A  1 33  ? -14.045  57.575  -13.098 1.00 35.25  ? 33   ASP 0 CG  1 
ATOM   277   O  OD1 . ASP A  1 33  ? -14.437  56.398  -13.019 1.00 31.94  ? 33   ASP 0 OD1 1 
ATOM   278   O  OD2 . ASP A  1 33  ? -12.870  57.958  -12.958 1.00 38.27  ? 33   ASP 0 OD2 1 
ATOM   279   N  N   . LEU A  1 34  ? -14.395  60.475  -10.817 1.00 32.18  ? 34   LEU 0 N   1 
ATOM   280   C  CA  . LEU A  1 34  ? -13.624  60.776  -9.604  1.00 33.06  ? 34   LEU 0 CA  1 
ATOM   281   C  C   . LEU A  1 34  ? -14.503  61.013  -8.371  1.00 32.33  ? 34   LEU 0 C   1 
ATOM   282   O  O   . LEU A  1 34  ? -13.992  61.297  -7.288  1.00 33.60  ? 34   LEU 0 O   1 
ATOM   283   C  CB  . LEU A  1 34  ? -12.721  61.998  -9.785  1.00 33.40  ? 34   LEU 0 CB  1 
ATOM   284   C  CG  . LEU A  1 34  ? -11.662  62.098  -10.876 1.00 40.19  ? 34   LEU 0 CG  1 
ATOM   285   C  CD1 . LEU A  1 34  ? -11.068  63.515  -10.858 1.00 38.01  ? 34   LEU 0 CD1 1 
ATOM   286   C  CD2 . LEU A  1 34  ? -10.563  61.028  -10.760 1.00 38.95  ? 34   LEU 0 CD2 1 
ATOM   287   N  N   . GLY A  1 35  ? -15.817  60.931  -8.525  1.00 30.05  ? 35   GLY 0 N   1 
ATOM   288   C  CA  . GLY A  1 35  ? -16.695  61.230  -7.414  1.00 29.83  ? 35   GLY 0 CA  1 
ATOM   289   C  C   . GLY A  1 35  ? -16.766  62.719  -7.095  1.00 32.68  ? 35   GLY 0 C   1 
ATOM   290   O  O   . GLY A  1 35  ? -17.243  63.090  -6.016  1.00 33.73  ? 35   GLY 0 O   1 
ATOM   291   N  N   . LEU A  1 36  ? -16.293  63.575  -8.016  1.00 31.93  ? 36   LEU 0 N   1 
ATOM   292   C  CA  . LEU A  1 36  ? -16.483  65.020  -7.888  1.00 30.83  ? 36   LEU 0 CA  1 
ATOM   293   C  C   . LEU A  1 36  ? -17.838  65.455  -8.488  1.00 34.44  ? 36   LEU 0 C   1 
ATOM   294   O  O   . LEU A  1 36  ? -17.921  66.030  -9.589  1.00 35.04  ? 36   LEU 0 O   1 
ATOM   295   C  CB  . LEU A  1 36  ? -15.305  65.792  -8.479  1.00 26.92  ? 36   LEU 0 CB  1 
ATOM   296   C  CG  . LEU A  1 36  ? -13.995  65.591  -7.712  1.00 26.21  ? 36   LEU 0 CG  1 
ATOM   297   C  CD1 . LEU A  1 36  ? -12.796  66.033  -8.515  1.00 15.78  ? 36   LEU 0 CD1 1 
ATOM   298   C  CD2 . LEU A  1 36  ? -13.977  66.260  -6.328  1.00 24.67  ? 36   LEU 0 CD2 1 
ATOM   299   N  N   . GLU A  1 37  ? -18.910  65.192  -7.751  1.00 35.26  ? 37   GLU 0 N   1 
ATOM   300   C  CA  . GLU A  1 37  ? -20.234  65.365  -8.318  1.00 36.88  ? 37   GLU 0 CA  1 
ATOM   301   C  C   . GLU A  1 37  ? -20.573  66.795  -8.678  1.00 35.90  ? 37   GLU 0 C   1 
ATOM   302   O  O   . GLU A  1 37  ? -21.467  67.020  -9.499  1.00 36.99  ? 37   GLU 0 O   1 
ATOM   303   C  CB  . GLU A  1 37  ? -21.290  64.788  -7.398  1.00 37.04  ? 37   GLU 0 CB  1 
ATOM   304   C  CG  . GLU A  1 37  ? -21.593  63.361  -7.713  1.00 52.08  ? 37   GLU 0 CG  1 
ATOM   305   C  CD  . GLU A  1 37  ? -22.496  62.724  -6.671  1.00 68.85  ? 37   GLU 0 CD  1 
ATOM   306   O  OE1 . GLU A  1 37  ? -23.189  63.478  -5.939  1.00 70.08  ? 37   GLU 0 OE1 1 
ATOM   307   O  OE2 . GLU A  1 37  ? -22.506  61.465  -6.592  1.00 75.03  ? 37   GLU 0 OE2 1 
ATOM   308   N  N   . GLY A  1 38  ? -19.856  67.746  -8.073  1.00 34.94  ? 38   GLY 0 N   1 
ATOM   309   C  CA  . GLY A  1 38  ? -20.132  69.185  -8.234  1.00 33.55  ? 38   GLY 0 CA  1 
ATOM   310   C  C   . GLY A  1 38  ? -19.525  69.740  -9.502  1.00 33.02  ? 38   GLY 0 C   1 
ATOM   311   O  O   . GLY A  1 38  ? -20.150  70.516  -10.211 1.00 34.71  ? 38   GLY 0 O   1 
ATOM   312   N  N   . PHE A  1 39  ? -18.293  69.332  -9.784  1.00 32.57  ? 39   PHE 0 N   1 
ATOM   313   C  CA  . PHE A  1 39  ? -17.666  69.565  -11.074 1.00 30.88  ? 39   PHE 0 CA  1 
ATOM   314   C  C   . PHE A  1 39  ? -18.483  68.873  -12.135 1.00 31.31  ? 39   PHE 0 C   1 
ATOM   315   O  O   . PHE A  1 39  ? -18.778  69.450  -13.179 1.00 33.48  ? 39   PHE 0 O   1 
ATOM   316   C  CB  . PHE A  1 39  ? -16.257  68.995  -11.084 1.00 30.18  ? 39   PHE 0 CB  1 
ATOM   317   C  CG  . PHE A  1 39  ? -15.254  69.848  -10.363 1.00 32.76  ? 39   PHE 0 CG  1 
ATOM   318   C  CD1 . PHE A  1 39  ? -15.066  69.719  -8.999  1.00 29.72  ? 39   PHE 0 CD1 1 
ATOM   319   C  CD2 . PHE A  1 39  ? -14.487  70.777  -11.056 1.00 32.71  ? 39   PHE 0 CD2 1 
ATOM   320   C  CE1 . PHE A  1 39  ? -14.122  70.510  -8.329  1.00 35.44  ? 39   PHE 0 CE1 1 
ATOM   321   C  CE2 . PHE A  1 39  ? -13.548  71.564  -10.401 1.00 32.94  ? 39   PHE 0 CE2 1 
ATOM   322   C  CZ  . PHE A  1 39  ? -13.364  71.435  -9.029  1.00 30.55  ? 39   PHE 0 CZ  1 
ATOM   323   N  N   . ALA A  1 40  ? -18.869  67.633  -11.873 1.00 29.93  ? 40   ALA 0 N   1 
ATOM   324   C  CA  . ALA A  1 40  ? -19.652  66.910  -12.847 1.00 28.80  ? 40   ALA 0 CA  1 
ATOM   325   C  C   . ALA A  1 40  ? -20.919  67.702  -13.202 1.00 29.91  ? 40   ALA 0 C   1 
ATOM   326   O  O   . ALA A  1 40  ? -21.233  67.839  -14.390 1.00 29.72  ? 40   ALA 0 O   1 
ATOM   327   C  CB  . ALA A  1 40  ? -19.972  65.475  -12.359 1.00 29.53  ? 40   ALA 0 CB  1 
ATOM   328   N  N   . ASN A  1 41  ? -21.629  68.245  -12.204 1.00 29.96  ? 41   ASN 0 N   1 
ATOM   329   C  CA  . ASN A  1 41  ? -22.851  69.014  -12.505 1.00 32.13  ? 41   ASN 0 CA  1 
ATOM   330   C  C   . ASN A  1 41  ? -22.591  70.311  -13.255 1.00 30.58  ? 41   ASN 0 C   1 
ATOM   331   O  O   . ASN A  1 41  ? -23.294  70.642  -14.212 1.00 29.34  ? 41   ASN 0 O   1 
ATOM   332   C  CB  . ASN A  1 41  ? -23.697  69.265  -11.261 1.00 34.73  ? 41   ASN 0 CB  1 
ATOM   333   C  CG  . ASN A  1 41  ? -24.438  68.003  -10.798 1.00 44.78  ? 41   ASN 0 CG  1 
ATOM   334   O  OD1 . ASN A  1 41  ? -24.501  66.971  -11.512 1.00 44.23  ? 41   ASN 0 OD1 1 
ATOM   335   N  ND2 . ASN A  1 41  ? -24.981  68.071  -9.583  1.00 49.04  ? 41   ASN 0 ND2 1 
ATOM   336   N  N   . TRP A  1 42  ? -21.562  71.027  -12.829 1.00 28.95  ? 42   TRP 0 N   1 
ATOM   337   C  CA  . TRP A  1 42  ? -21.121  72.189  -13.536 1.00 29.33  ? 42   TRP 0 CA  1 
ATOM   338   C  C   . TRP A  1 42  ? -20.973  71.846  -15.023 1.00 31.42  ? 42   TRP 0 C   1 
ATOM   339   O  O   . TRP A  1 42  ? -21.619  72.442  -15.881 1.00 32.95  ? 42   TRP 0 O   1 
ATOM   340   C  CB  . TRP A  1 42  ? -19.809  72.671  -12.940 1.00 29.18  ? 42   TRP 0 CB  1 
ATOM   341   C  CG  . TRP A  1 42  ? -19.478  74.090  -13.292 1.00 33.07  ? 42   TRP 0 CG  1 
ATOM   342   C  CD1 . TRP A  1 42  ? -19.782  75.197  -12.565 1.00 34.24  ? 42   TRP 0 CD1 1 
ATOM   343   C  CD2 . TRP A  1 42  ? -18.780  74.559  -14.457 1.00 37.43  ? 42   TRP 0 CD2 1 
ATOM   344   N  NE1 . TRP A  1 42  ? -19.316  76.327  -13.189 1.00 34.95  ? 42   TRP 0 NE1 1 
ATOM   345   C  CE2 . TRP A  1 42  ? -18.693  75.969  -14.351 1.00 36.43  ? 42   TRP 0 CE2 1 
ATOM   346   C  CE3 . TRP A  1 42  ? -18.211  73.930  -15.571 1.00 33.59  ? 42   TRP 0 CE3 1 
ATOM   347   C  CZ2 . TRP A  1 42  ? -18.060  76.761  -15.313 1.00 31.98  ? 42   TRP 0 CZ2 1 
ATOM   348   C  CZ3 . TRP A  1 42  ? -17.578  74.729  -16.534 1.00 31.61  ? 42   TRP 0 CZ3 1 
ATOM   349   C  CH2 . TRP A  1 42  ? -17.516  76.120  -16.398 1.00 31.66  ? 42   TRP 0 CH2 1 
ATOM   350   N  N   . MET A  1 43  ? -20.160  70.837  -15.322 1.00 33.31  ? 43   MET 0 N   1 
ATOM   351   C  CA  . MET A  1 43  ? -19.868  70.453  -16.699 1.00 29.81  ? 43   MET 0 CA  1 
ATOM   352   C  C   . MET A  1 43  ? -21.130  70.060  -17.462 1.00 28.06  ? 43   MET 0 C   1 
ATOM   353   O  O   . MET A  1 43  ? -21.271  70.407  -18.633 1.00 30.37  ? 43   MET 0 O   1 
ATOM   354   C  CB  . MET A  1 43  ? -18.805  69.356  -16.723 1.00 30.56  ? 43   MET 0 CB  1 
ATOM   355   C  CG  . MET A  1 43  ? -17.412  69.866  -16.388 1.00 32.21  ? 43   MET 0 CG  1 
ATOM   356   S  SD  . MET A  1 43  ? -16.822  71.020  -17.664 1.00 38.27  ? 43   MET 0 SD  1 
ATOM   357   C  CE  . MET A  1 43  ? -15.300  71.518  -16.905 1.00 35.16  ? 43   MET 0 CE  1 
ATOM   358   N  N   . LYS A  1 44  ? -22.063  69.370  -16.814 1.00 25.01  ? 44   LYS 0 N   1 
ATOM   359   C  CA  . LYS A  1 44  ? -23.326  69.056  -17.492 1.00 24.62  ? 44   LYS 0 CA  1 
ATOM   360   C  C   . LYS A  1 44  ? -24.103  70.338  -17.814 1.00 26.55  ? 44   LYS 0 C   1 
ATOM   361   O  O   . LYS A  1 44  ? -24.733  70.415  -18.877 1.00 26.43  ? 44   LYS 0 O   1 
ATOM   362   C  CB  . LYS A  1 44  ? -24.220  68.114  -16.684 1.00 24.16  ? 44   LYS 0 CB  1 
ATOM   363   C  CG  . LYS A  1 44  ? -23.621  66.786  -16.323 1.00 20.21  ? 44   LYS 0 CG  1 
ATOM   364   C  CD  . LYS A  1 44  ? -24.692  65.871  -15.836 1.00 16.53  ? 44   LYS 0 CD  1 
ATOM   365   C  CE  . LYS A  1 44  ? -24.101  64.672  -15.069 1.00 25.17  ? 44   LYS 0 CE  1 
ATOM   366   N  NZ  . LYS A  1 44  ? -23.714  65.000  -13.671 1.00 27.75  ? 44   LYS 0 NZ  1 
ATOM   367   N  N   . ALA A  1 45  ? -24.050  71.333  -16.914 1.00 25.24  ? 45   ALA 0 N   1 
ATOM   368   C  CA  . ALA A  1 45  ? -24.739  72.609  -17.141 1.00 26.31  ? 45   ALA 0 CA  1 
ATOM   369   C  C   . ALA A  1 45  ? -24.119  73.372  -18.315 1.00 28.80  ? 45   ALA 0 C   1 
ATOM   370   O  O   . ALA A  1 45  ? -24.825  73.917  -19.181 1.00 28.67  ? 45   ALA 0 O   1 
ATOM   371   C  CB  . ALA A  1 45  ? -24.698  73.448  -15.922 1.00 24.45  ? 45   ALA 0 CB  1 
ATOM   372   N  N   . GLN A  1 46  ? -22.796  73.398  -18.342 1.00 29.70  ? 46   GLN 0 N   1 
ATOM   373   C  CA  . GLN A  1 46  ? -22.076  74.032  -19.419 1.00 31.57  ? 46   GLN 0 CA  1 
ATOM   374   C  C   . GLN A  1 46  ? -22.344  73.273  -20.701 1.00 33.05  ? 46   GLN 0 C   1 
ATOM   375   O  O   . GLN A  1 46  ? -22.469  73.887  -21.759 1.00 35.16  ? 46   GLN 0 O   1 
ATOM   376   C  CB  . GLN A  1 46  ? -20.590  74.050  -19.115 1.00 32.14  ? 46   GLN 0 CB  1 
ATOM   377   C  CG  . GLN A  1 46  ? -19.761  74.882  -20.042 1.00 34.58  ? 46   GLN 0 CG  1 
ATOM   378   C  CD  . GLN A  1 46  ? -20.160  76.325  -20.044 1.00 40.68  ? 46   GLN 0 CD  1 
ATOM   379   O  OE1 . GLN A  1 46  ? -19.884  77.081  -19.093 1.00 43.85  ? 46   GLN 0 OE1 1 
ATOM   380   N  NE2 . GLN A  1 46  ? -20.802  76.738  -21.132 1.00 38.64  ? 46   GLN 0 NE2 1 
ATOM   381   N  N   . ALA A  1 47  ? -22.467  71.952  -20.620 1.00 32.28  ? 47   ALA 0 N   1 
ATOM   382   C  CA  . ALA A  1 47  ? -22.808  71.198  -21.818 1.00 33.68  ? 47   ALA 0 CA  1 
ATOM   383   C  C   . ALA A  1 47  ? -24.088  71.765  -22.418 1.00 33.48  ? 47   ALA 0 C   1 
ATOM   384   O  O   . ALA A  1 47  ? -24.146  72.056  -23.610 1.00 33.85  ? 47   ALA 0 O   1 
ATOM   385   C  CB  . ALA A  1 47  ? -22.964  69.710  -21.524 1.00 33.86  ? 47   ALA 0 CB  1 
ATOM   386   N  N   . GLU A  1 48  ? -25.105  71.939  -21.575 1.00 34.71  ? 48   GLU 0 N   1 
ATOM   387   C  CA  . GLU A  1 48  ? -26.405  72.480  -22.004 1.00 33.94  ? 48   GLU 0 CA  1 
ATOM   388   C  C   . GLU A  1 48  ? -26.284  73.874  -22.602 1.00 30.32  ? 48   GLU 0 C   1 
ATOM   389   O  O   . GLU A  1 48  ? -26.813  74.166  -23.679 1.00 26.08  ? 48   GLU 0 O   1 
ATOM   390   C  CB  . GLU A  1 48  ? -27.377  72.521  -20.837 1.00 34.29  ? 48   GLU 0 CB  1 
ATOM   391   C  CG  . GLU A  1 48  ? -28.172  71.263  -20.638 1.00 40.75  ? 48   GLU 0 CG  1 
ATOM   392   C  CD  . GLU A  1 48  ? -28.910  71.284  -19.320 1.00 53.55  ? 48   GLU 0 CD  1 
ATOM   393   O  OE1 . GLU A  1 48  ? -29.036  72.384  -18.711 1.00 62.93  ? 48   GLU 0 OE1 1 
ATOM   394   O  OE2 . GLU A  1 48  ? -29.364  70.202  -18.895 1.00 57.47  ? 48   GLU 0 OE2 1 
ATOM   395   N  N   . GLU A  1 49  ? -25.543  74.717  -21.903 1.00 30.16  ? 49   GLU 0 N   1 
ATOM   396   C  CA  . GLU A  1 49  ? -25.320  76.038  -22.398 1.00 29.81  ? 49   GLU 0 CA  1 
ATOM   397   C  C   . GLU A  1 49  ? -24.842  75.920  -23.837 1.00 29.99  ? 49   GLU 0 C   1 
ATOM   398   O  O   . GLU A  1 49  ? -25.382  76.607  -24.720 1.00 30.80  ? 49   GLU 0 O   1 
ATOM   399   C  CB  . GLU A  1 49  ? -24.329  76.802  -21.547 1.00 29.17  ? 49   GLU 0 CB  1 
ATOM   400   C  CG  . GLU A  1 49  ? -24.255  78.238  -21.964 1.00 35.58  ? 49   GLU 0 CG  1 
ATOM   401   C  CD  . GLU A  1 49  ? -23.323  79.097  -21.114 1.00 42.83  ? 49   GLU 0 CD  1 
ATOM   402   O  OE1 . GLU A  1 49  ? -23.364  80.342  -21.283 1.00 50.92  ? 49   GLU 0 OE1 1 
ATOM   403   O  OE2 . GLU A  1 49  ? -22.555  78.557  -20.291 1.00 45.61  ? 49   GLU 0 OE2 1 
ATOM   404   N  N   . GLU A  1 50  ? -23.876  75.027  -24.089 1.00 28.78  ? 50   GLU 0 N   1 
ATOM   405   C  CA  . GLU A  1 50  ? -23.326  74.874  -25.435 1.00 27.84  ? 50   GLU 0 CA  1 
ATOM   406   C  C   . GLU A  1 50  ? -24.379  74.500  -26.458 1.00 27.67  ? 50   GLU 0 C   1 
ATOM   407   O  O   . GLU A  1 50  ? -24.360  75.022  -27.588 1.00 28.90  ? 50   GLU 0 O   1 
ATOM   408   C  CB  . GLU A  1 50  ? -22.156  73.904  -25.470 1.00 27.59  ? 50   GLU 0 CB  1 
ATOM   409   C  CG  . GLU A  1 50  ? -20.955  74.350  -24.632 1.00 30.03  ? 50   GLU 0 CG  1 
ATOM   410   C  CD  . GLU A  1 50  ? -20.368  75.703  -25.016 1.00 37.62  ? 50   GLU 0 CD  1 
ATOM   411   O  OE1 . GLU A  1 50  ? -20.688  76.245  -26.097 1.00 38.33  ? 50   GLU 0 OE1 1 
ATOM   412   O  OE2 . GLU A  1 50  ? -19.564  76.250  -24.236 1.00 42.73  ? 50   GLU 0 OE2 1 
ATOM   413   N  N   . ILE A  1 51  ? -25.307  73.614  -26.071 1.00 26.50  ? 51   ILE 0 N   1 
ATOM   414   C  CA  . ILE A  1 51  ? -26.414  73.264  -26.959 1.00 25.04  ? 51   ILE 0 CA  1 
ATOM   415   C  C   . ILE A  1 51  ? -27.206  74.534  -27.266 1.00 27.07  ? 51   ILE 0 C   1 
ATOM   416   O  O   . ILE A  1 51  ? -27.630  74.741  -28.412 1.00 28.48  ? 51   ILE 0 O   1 
ATOM   417   C  CB  . ILE A  1 51  ? -27.289  72.192  -26.380 1.00 24.81  ? 51   ILE 0 CB  1 
ATOM   418   C  CG1 . ILE A  1 51  ? -26.512  70.866  -26.383 1.00 26.40  ? 51   ILE 0 CG1 1 
ATOM   419   C  CG2 . ILE A  1 51  ? -28.594  72.058  -27.204 1.00 19.88  ? 51   ILE 0 CG2 1 
ATOM   420   C  CD1 . ILE A  1 51  ? -27.243  69.697  -25.681 1.00 25.21  ? 51   ILE 0 CD1 1 
ATOM   421   N  N   . GLY A  1 52  ? -27.351  75.406  -26.262 1.00 26.93  ? 52   GLY 0 N   1 
ATOM   422   C  CA  . GLY A  1 52  ? -28.000  76.697  -26.462 1.00 27.31  ? 52   GLY 0 CA  1 
ATOM   423   C  C   . GLY A  1 52  ? -27.306  77.535  -27.540 1.00 28.54  ? 52   GLY 0 C   1 
ATOM   424   O  O   . GLY A  1 52  ? -27.953  78.116  -28.427 1.00 29.48  ? 52   GLY 0 O   1 
ATOM   425   N  N   . HIS A  1 53  ? -25.985  77.601  -27.469 1.00 27.70  ? 53   HIS 0 N   1 
ATOM   426   C  CA  . HIS A  1 53  ? -25.227  78.313  -28.483 1.00 27.53  ? 53   HIS 0 CA  1 
ATOM   427   C  C   . HIS A  1 53  ? -25.490  77.745  -29.862 1.00 27.98  ? 53   HIS 0 C   1 
ATOM   428   O  O   . HIS A  1 53  ? -25.592  78.500  -30.827 1.00 28.65  ? 53   HIS 0 O   1 
ATOM   429   C  CB  . HIS A  1 53  ? -23.726  78.310  -28.181 1.00 26.78  ? 53   HIS 0 CB  1 
ATOM   430   C  CG  . HIS A  1 53  ? -23.374  79.010  -26.916 1.00 30.06  ? 53   HIS 0 CG  1 
ATOM   431   N  ND1 . HIS A  1 53  ? -22.118  78.948  -26.358 1.00 33.39  ? 53   HIS 0 ND1 1 
ATOM   432   C  CD2 . HIS A  1 53  ? -24.118  79.775  -26.085 1.00 32.47  ? 53   HIS 0 CD2 1 
ATOM   433   C  CE1 . HIS A  1 53  ? -22.092  79.668  -25.248 1.00 34.13  ? 53   HIS 0 CE1 1 
ATOM   434   N  NE2 . HIS A  1 53  ? -23.297  80.177  -25.057 1.00 35.20  ? 53   HIS 0 NE2 1 
ATOM   435   N  N   . ALA A  1 54  ? -25.630  76.426  -29.956 1.00 29.49  ? 54   ALA 0 N   1 
ATOM   436   C  CA  . ALA A  1 54  ? -25.848  75.823  -31.272 1.00 31.73  ? 54   ALA 0 CA  1 
ATOM   437   C  C   . ALA A  1 54  ? -27.173  76.314  -31.793 1.00 30.89  ? 54   ALA 0 C   1 
ATOM   438   O  O   . ALA A  1 54  ? -27.248  76.816  -32.916 1.00 33.39  ? 54   ALA 0 O   1 
ATOM   439   C  CB  . ALA A  1 54  ? -25.793  74.308  -31.237 1.00 31.52  ? 54   ALA 0 CB  1 
ATOM   440   N  N   . LEU A  1 55  ? -28.204  76.234  -30.964 1.00 29.31  ? 55   LEU 0 N   1 
ATOM   441   C  CA  . LEU A  1 55  ? -29.519  76.693  -31.399 1.00 30.38  ? 55   LEU 0 CA  1 
ATOM   442   C  C   . LEU A  1 55  ? -29.527  78.151  -31.846 1.00 30.60  ? 55   LEU 0 C   1 
ATOM   443   O  O   . LEU A  1 55  ? -30.298  78.521  -32.730 1.00 29.67  ? 55   LEU 0 O   1 
ATOM   444   C  CB  . LEU A  1 55  ? -30.573  76.446  -30.341 1.00 29.59  ? 55   LEU 0 CB  1 
ATOM   445   C  CG  . LEU A  1 55  ? -30.869  74.964  -30.196 1.00 27.42  ? 55   LEU 0 CG  1 
ATOM   446   C  CD1 . LEU A  1 55  ? -31.314  74.707  -28.774 1.00 36.93  ? 55   LEU 0 CD1 1 
ATOM   447   C  CD2 . LEU A  1 55  ? -31.918  74.568  -31.160 1.00 16.52  ? 55   LEU 0 CD2 1 
ATOM   448   N  N   . ARG A  1 56  ? -28.653  78.970  -31.270 1.00 30.30  ? 56   ARG 0 N   1 
ATOM   449   C  CA  . ARG A  1 56  ? -28.554  80.329  -31.754 1.00 31.62  ? 56   ARG 0 CA  1 
ATOM   450   C  C   . ARG A  1 56  ? -28.191  80.336  -33.238 1.00 33.02  ? 56   ARG 0 C   1 
ATOM   451   O  O   . ARG A  1 56  ? -28.932  80.928  -34.026 1.00 36.42  ? 56   ARG 0 O   1 
ATOM   452   C  CB  . ARG A  1 56  ? -27.633  81.193  -30.910 1.00 32.02  ? 56   ARG 0 CB  1 
ATOM   453   C  CG  . ARG A  1 56  ? -28.365  81.822  -29.756 1.00 32.79  ? 56   ARG 0 CG  1 
ATOM   454   C  CD  . ARG A  1 56  ? -27.407  82.527  -28.872 1.00 38.01  ? 56   ARG 0 CD  1 
ATOM   455   N  NE  . ARG A  1 56  ? -27.953  82.733  -27.535 1.00 45.58  ? 56   ARG 0 NE  1 
ATOM   456   C  CZ  . ARG A  1 56  ? -28.640  83.811  -27.143 1.00 45.86  ? 56   ARG 0 CZ  1 
ATOM   457   N  NH1 . ARG A  1 56  ? -28.901  84.804  -27.988 1.00 39.34  ? 56   ARG 0 NH1 1 
ATOM   458   N  NH2 . ARG A  1 56  ? -29.061  83.903  -25.888 1.00 43.44  ? 56   ARG 0 NH2 1 
ATOM   459   N  N   . PHE A  1 57  ? -27.112  79.652  -33.630 1.00 31.10  ? 57   PHE 0 N   1 
ATOM   460   C  CA  . PHE A  1 57  ? -26.772  79.519  -35.066 1.00 30.88  ? 57   PHE 0 CA  1 
ATOM   461   C  C   . PHE A  1 57  ? -27.933  78.914  -35.858 1.00 31.63  ? 57   PHE 0 C   1 
ATOM   462   O  O   . PHE A  1 57  ? -28.341  79.420  -36.921 1.00 30.94  ? 57   PHE 0 O   1 
ATOM   463   C  CB  . PHE A  1 57  ? -25.489  78.699  -35.270 1.00 29.27  ? 57   PHE 0 CB  1 
ATOM   464   C  CG  . PHE A  1 57  ? -24.267  79.405  -34.785 1.00 30.23  ? 57   PHE 0 CG  1 
ATOM   465   C  CD1 . PHE A  1 57  ? -23.477  80.137  -35.665 1.00 28.50  ? 57   PHE 0 CD1 1 
ATOM   466   C  CD2 . PHE A  1 57  ? -23.953  79.421  -33.430 1.00 22.93  ? 57   PHE 0 CD2 1 
ATOM   467   C  CE1 . PHE A  1 57  ? -22.377  80.841  -35.192 1.00 28.57  ? 57   PHE 0 CE1 1 
ATOM   468   C  CE2 . PHE A  1 57  ? -22.855  80.124  -32.970 1.00 22.27  ? 57   PHE 0 CE2 1 
ATOM   469   C  CZ  . PHE A  1 57  ? -22.071  80.840  -33.836 1.00 20.53  ? 57   PHE 0 CZ  1 
ATOM   470   N  N   . TYR A  1 58  ? -28.493  77.847  -35.320 1.00 29.48  ? 58   TYR 0 N   1 
ATOM   471   C  CA  . TYR A  1 58  ? -29.611  77.246  -35.964 1.00 29.54  ? 58   TYR 0 CA  1 
ATOM   472   C  C   . TYR A  1 58  ? -30.718  78.302  -36.248 1.00 31.73  ? 58   TYR 0 C   1 
ATOM   473   O  O   . TYR A  1 58  ? -31.289  78.362  -37.349 1.00 32.28  ? 58   TYR 0 O   1 
ATOM   474   C  CB  . TYR A  1 58  ? -30.096  76.151  -35.065 1.00 26.40  ? 58   TYR 0 CB  1 
ATOM   475   C  CG  . TYR A  1 58  ? -31.282  75.405  -35.562 1.00 24.31  ? 58   TYR 0 CG  1 
ATOM   476   C  CD1 . TYR A  1 58  ? -32.553  75.940  -35.461 1.00 18.51  ? 58   TYR 0 CD1 1 
ATOM   477   C  CD2 . TYR A  1 58  ? -31.138  74.125  -36.074 1.00 23.28  ? 58   TYR 0 CD2 1 
ATOM   478   C  CE1 . TYR A  1 58  ? -33.656  75.211  -35.870 1.00 25.05  ? 58   TYR 0 CE1 1 
ATOM   479   C  CE2 . TYR A  1 58  ? -32.226  73.395  -36.480 1.00 22.58  ? 58   TYR 0 CE2 1 
ATOM   480   C  CZ  . TYR A  1 58  ? -33.480  73.941  -36.386 1.00 22.51  ? 58   TYR 0 CZ  1 
ATOM   481   O  OH  . TYR A  1 58  ? -34.558  73.206  -36.830 1.00 29.23  ? 58   TYR 0 OH  1 
ATOM   482   N  N   . ASN A  1 59  ? -31.007  79.157  -35.273 1.00 31.81  ? 59   ASN 0 N   1 
ATOM   483   C  CA  . ASN A  1 59  ? -32.054  80.147  -35.481 1.00 30.67  ? 59   ASN 0 CA  1 
ATOM   484   C  C   . ASN A  1 59  ? -31.685  81.169  -36.545 1.00 31.42  ? 59   ASN 0 C   1 
ATOM   485   O  O   . ASN A  1 59  ? -32.462  81.401  -37.472 1.00 32.02  ? 59   ASN 0 O   1 
ATOM   486   C  CB  . ASN A  1 59  ? -32.416  80.831  -34.184 1.00 29.88  ? 59   ASN 0 CB  1 
ATOM   487   C  CG  . ASN A  1 59  ? -33.124  79.929  -33.264 1.00 26.49  ? 59   ASN 0 CG  1 
ATOM   488   O  OD1 . ASN A  1 59  ? -33.801  78.982  -33.682 1.00 26.62  ? 59   ASN 0 OD1 1 
ATOM   489   N  ND2 . ASN A  1 59  ? -32.956  80.176  -31.991 1.00 27.47  ? 59   ASN 0 ND2 1 
ATOM   490   N  N   . TYR A  1 60  ? -30.499  81.753  -36.416 1.00 30.58  ? 60   TYR 0 N   1 
ATOM   491   C  CA  . TYR A  1 60  ? -29.984  82.653  -37.425 1.00 32.68  ? 60   TYR 0 CA  1 
ATOM   492   C  C   . TYR A  1 60  ? -29.982  82.063  -38.842 1.00 34.93  ? 60   TYR 0 C   1 
ATOM   493   O  O   . TYR A  1 60  ? -30.459  82.700  -39.777 1.00 36.47  ? 60   TYR 0 O   1 
ATOM   494   C  CB  . TYR A  1 60  ? -28.592  83.146  -37.069 1.00 33.59  ? 60   TYR 0 CB  1 
ATOM   495   C  CG  . TYR A  1 60  ? -28.154  84.223  -38.005 1.00 38.40  ? 60   TYR 0 CG  1 
ATOM   496   C  CD1 . TYR A  1 60  ? -28.721  85.502  -37.940 1.00 41.71  ? 60   TYR 0 CD1 1 
ATOM   497   C  CD2 . TYR A  1 60  ? -27.210  83.965  -38.993 1.00 45.08  ? 60   TYR 0 CD2 1 
ATOM   498   C  CE1 . TYR A  1 60  ? -28.352  86.501  -38.822 1.00 39.20  ? 60   TYR 0 CE1 1 
ATOM   499   C  CE2 . TYR A  1 60  ? -26.809  84.966  -39.873 1.00 46.56  ? 60   TYR 0 CE2 1 
ATOM   500   C  CZ  . TYR A  1 60  ? -27.390  86.230  -39.782 1.00 42.54  ? 60   TYR 0 CZ  1 
ATOM   501   O  OH  . TYR A  1 60  ? -26.999  87.204  -40.660 1.00 39.28  ? 60   TYR 0 OH  1 
ATOM   502   N  N   . ILE A  1 61  ? -29.461  80.852  -39.009 1.00 35.03  ? 61   ILE 0 N   1 
ATOM   503   C  CA  . ILE A  1 61  ? -29.402  80.257  -40.336 1.00 33.28  ? 61   ILE 0 CA  1 
ATOM   504   C  C   . ILE A  1 61  ? -30.803  80.237  -40.932 1.00 34.50  ? 61   ILE 0 C   1 
ATOM   505   O  O   . ILE A  1 61  ? -30.969  80.609  -42.077 1.00 35.83  ? 61   ILE 0 O   1 
ATOM   506   C  CB  . ILE A  1 61  ? -28.692  78.856  -40.337 1.00 33.08  ? 61   ILE 0 CB  1 
ATOM   507   C  CG1 . ILE A  1 61  ? -27.177  79.034  -40.232 1.00 32.07  ? 61   ILE 0 CG1 1 
ATOM   508   C  CG2 . ILE A  1 61  ? -28.991  78.081  -41.584 1.00 27.84  ? 61   ILE 0 CG2 1 
ATOM   509   C  CD1 . ILE A  1 61  ? -26.462  77.937  -39.479 1.00 28.92  ? 61   ILE 0 CD1 1 
ATOM   510   N  N   . TYR A  1 62  ? -31.823  79.850  -40.168 1.00 36.05  ? 62   TYR 0 N   1 
ATOM   511   C  CA  . TYR A  1 62  ? -33.167  79.788  -40.758 1.00 36.66  ? 62   TYR 0 CA  1 
ATOM   512   C  C   . TYR A  1 62  ? -33.812  81.136  -40.997 1.00 38.00  ? 62   TYR 0 C   1 
ATOM   513   O  O   . TYR A  1 62  ? -34.711  81.254  -41.812 1.00 37.01  ? 62   TYR 0 O   1 
ATOM   514   C  CB  . TYR A  1 62  ? -34.083  78.889  -39.969 1.00 35.40  ? 62   TYR 0 CB  1 
ATOM   515   C  CG  . TYR A  1 62  ? -33.836  77.461  -40.335 1.00 40.37  ? 62   TYR 0 CG  1 
ATOM   516   C  CD1 . TYR A  1 62  ? -34.241  76.959  -41.588 1.00 37.81  ? 62   TYR 0 CD1 1 
ATOM   517   C  CD2 . TYR A  1 62  ? -33.171  76.606  -39.457 1.00 39.45  ? 62   TYR 0 CD2 1 
ATOM   518   C  CE1 . TYR A  1 62  ? -34.002  75.651  -41.950 1.00 32.96  ? 62   TYR 0 CE1 1 
ATOM   519   C  CE2 . TYR A  1 62  ? -32.925  75.289  -39.814 1.00 40.18  ? 62   TYR 0 CE2 1 
ATOM   520   C  CZ  . TYR A  1 62  ? -33.339  74.829  -41.058 1.00 38.13  ? 62   TYR 0 CZ  1 
ATOM   521   O  OH  . TYR A  1 62  ? -33.089  73.537  -41.384 1.00 41.58  ? 62   TYR 0 OH  1 
ATOM   522   N  N   . ASP A  1 63  ? -33.333  82.147  -40.277 1.00 40.91  ? 63   ASP 0 N   1 
ATOM   523   C  CA  . ASP A  1 63  ? -33.799  83.522  -40.423 1.00 40.50  ? 63   ASP 0 CA  1 
ATOM   524   C  C   . ASP A  1 63  ? -33.312  84.078  -41.754 1.00 39.52  ? 63   ASP 0 C   1 
ATOM   525   O  O   . ASP A  1 63  ? -34.075  84.710  -42.481 1.00 42.94  ? 63   ASP 0 O   1 
ATOM   526   C  CB  . ASP A  1 63  ? -33.335  84.392  -39.239 1.00 40.14  ? 63   ASP 0 CB  1 
ATOM   527   C  CG  . ASP A  1 63  ? -34.216  84.201  -37.966 1.00 47.20  ? 63   ASP 0 CG  1 
ATOM   528   O  OD1 . ASP A  1 63  ? -35.302  83.573  -38.078 1.00 43.30  ? 63   ASP 0 OD1 1 
ATOM   529   O  OD2 . ASP A  1 63  ? -33.820  84.677  -36.860 1.00 48.35  ? 63   ASP 0 OD2 1 
ATOM   530   N  N   . ARG A  1 64  ? -32.053  83.813  -42.079 1.00 36.26  ? 64   ARG 0 N   1 
ATOM   531   C  CA  . ARG A  1 64  ? -31.459  84.275  -43.312 1.00 32.87  ? 64   ARG 0 CA  1 
ATOM   532   C  C   . ARG A  1 64  ? -31.771  83.322  -44.419 1.00 33.84  ? 64   ARG 0 C   1 
ATOM   533   O  O   . ARG A  1 64  ? -31.131  83.340  -45.462 1.00 36.16  ? 64   ARG 0 O   1 
ATOM   534   C  CB  . ARG A  1 64  ? -29.954  84.392  -43.184 1.00 32.11  ? 64   ARG 0 CB  1 
ATOM   535   C  CG  . ARG A  1 64  ? -29.493  85.194  -42.010 1.00 34.87  ? 64   ARG 0 CG  1 
ATOM   536   C  CD  . ARG A  1 64  ? -30.094  86.562  -42.036 1.00 39.72  ? 64   ARG 0 CD  1 
ATOM   537   N  NE  . ARG A  1 64  ? -29.444  87.466  -42.984 1.00 42.52  ? 64   ARG 0 NE  1 
ATOM   538   C  CZ  . ARG A  1 64  ? -30.034  88.547  -43.478 1.00 39.29  ? 64   ARG 0 CZ  1 
ATOM   539   N  NH1 . ARG A  1 64  ? -31.284  88.838  -43.143 1.00 43.55  ? 64   ARG 0 NH1 1 
ATOM   540   N  NH2 . ARG A  1 64  ? -29.385  89.327  -44.312 1.00 36.92  ? 64   ARG 0 NH2 1 
ATOM   541   N  N   . ASN A  1 65  ? -32.747  82.461  -44.203 1.00 35.16  ? 65   ASN 0 N   1 
ATOM   542   C  CA  . ASN A  1 65  ? -33.200  81.601  -45.288 1.00 37.98  ? 65   ASN 0 CA  1 
ATOM   543   C  C   . ASN A  1 65  ? -32.232  80.484  -45.749 1.00 38.76  ? 65   ASN 0 C   1 
ATOM   544   O  O   . ASN A  1 65  ? -32.408  79.912  -46.833 1.00 37.70  ? 65   ASN 0 O   1 
ATOM   545   C  CB  . ASN A  1 65  ? -33.601  82.449  -46.475 1.00 37.67  ? 65   ASN 0 CB  1 
ATOM   546   C  CG  . ASN A  1 65  ? -34.725  81.836  -47.230 1.00 49.24  ? 65   ASN 0 CG  1 
ATOM   547   O  OD1 . ASN A  1 65  ? -35.413  80.949  -46.714 1.00 52.29  ? 65   ASN 0 OD1 1 
ATOM   548   N  ND2 . ASN A  1 65  ? -34.934  82.291  -48.469 1.00 60.34  ? 65   ASN 0 ND2 1 
ATOM   549   N  N   . GLY A  1 66  ? -31.224  80.187  -44.923 1.00 38.51  ? 66   GLY 0 N   1 
ATOM   550   C  CA  . GLY A  1 66  ? -30.326  79.059  -45.145 1.00 38.82  ? 66   GLY 0 CA  1 
ATOM   551   C  C   . GLY A  1 66  ? -30.896  77.724  -44.687 1.00 40.15  ? 66   GLY 0 C   1 
ATOM   552   O  O   . GLY A  1 66  ? -32.008  77.649  -44.141 1.00 42.21  ? 66   GLY 0 O   1 
ATOM   553   N  N   . ARG A  1 67  ? -30.139  76.659  -44.937 1.00 39.94  ? 67   ARG 0 N   1 
ATOM   554   C  CA  . ARG A  1 67  ? -30.469  75.345  -44.422 1.00 39.03  ? 67   ARG 0 CA  1 
ATOM   555   C  C   . ARG A  1 67  ? -29.383  74.906  -43.496 1.00 41.35  ? 67   ARG 0 C   1 
ATOM   556   O  O   . ARG A  1 67  ? -28.184  75.052  -43.830 1.00 41.11  ? 67   ARG 0 O   1 
ATOM   557   C  CB  . ARG A  1 67  ? -30.569  74.280  -45.505 1.00 37.34  ? 67   ARG 0 CB  1 
ATOM   558   C  CG  . ARG A  1 67  ? -31.513  73.216  -45.042 1.00 37.06  ? 67   ARG 0 CG  1 
ATOM   559   C  CD  . ARG A  1 67  ? -31.671  72.076  -45.963 1.00 42.14  ? 67   ARG 0 CD  1 
ATOM   560   N  NE  . ARG A  1 67  ? -32.680  71.134  -45.475 1.00 43.05  ? 67   ARG 0 NE  1 
ATOM   561   C  CZ  . ARG A  1 67  ? -32.662  70.524  -44.283 1.00 45.63  ? 67   ARG 0 CZ  1 
ATOM   562   N  NH1 . ARG A  1 67  ? -31.712  70.753  -43.378 1.00 43.25  ? 67   ARG 0 NH1 1 
ATOM   563   N  NH2 . ARG A  1 67  ? -33.633  69.686  -43.980 1.00 50.23  ? 67   ARG 0 NH2 1 
ATOM   564   N  N   . VAL A  1 68  ? -29.798  74.333  -42.358 1.00 40.63  ? 68   VAL 0 N   1 
ATOM   565   C  CA  . VAL A  1 68  ? -28.856  73.758  -41.414 1.00 40.27  ? 68   VAL 0 CA  1 
ATOM   566   C  C   . VAL A  1 68  ? -28.398  72.380  -41.922 1.00 41.24  ? 68   VAL 0 C   1 
ATOM   567   O  O   . VAL A  1 68  ? -29.220  71.576  -42.402 1.00 41.08  ? 68   VAL 0 O   1 
ATOM   568   C  CB  . VAL A  1 68  ? -29.492  73.678  -40.022 1.00 41.17  ? 68   VAL 0 CB  1 
ATOM   569   C  CG1 . VAL A  1 68  ? -28.664  72.789  -39.074 1.00 40.21  ? 68   VAL 0 CG1 1 
ATOM   570   C  CG2 . VAL A  1 68  ? -29.654  75.084  -39.433 1.00 41.62  ? 68   VAL 0 CG2 1 
ATOM   571   N  N   . GLU A  1 69  ? -27.099  72.108  -41.857 1.00 39.36  ? 69   GLU 0 N   1 
ATOM   572   C  CA  . GLU A  1 69  ? -26.655  70.756  -42.131 1.00 43.83  ? 69   GLU 0 CA  1 
ATOM   573   C  C   . GLU A  1 69  ? -25.841  70.202  -40.970 1.00 40.51  ? 69   GLU 0 C   1 
ATOM   574   O  O   . GLU A  1 69  ? -24.811  70.769  -40.613 1.00 39.71  ? 69   GLU 0 O   1 
ATOM   575   C  CB  . GLU A  1 69  ? -25.844  70.697  -43.426 1.00 46.12  ? 69   GLU 0 CB  1 
ATOM   576   C  CG  . GLU A  1 69  ? -25.530  69.262  -43.934 1.00 52.38  ? 69   GLU 0 CG  1 
ATOM   577   C  CD  . GLU A  1 69  ? -24.789  69.271  -45.270 1.00 54.78  ? 69   GLU 0 CD  1 
ATOM   578   O  OE1 . GLU A  1 69  ? -25.251  69.984  -46.206 1.00 67.86  ? 69   GLU 0 OE1 1 
ATOM   579   O  OE2 . GLU A  1 69  ? -23.750  68.568  -45.379 1.00 61.70  ? 69   GLU 0 OE2 1 
ATOM   580   N  N   . LEU A  1 70  ? -26.293  69.086  -40.395 1.00 37.77  ? 70   LEU 0 N   1 
ATOM   581   C  CA  . LEU A  1 70  ? -25.600  68.508  -39.253 1.00 35.19  ? 70   LEU 0 CA  1 
ATOM   582   C  C   . LEU A  1 70  ? -24.491  67.511  -39.641 1.00 37.86  ? 70   LEU 0 C   1 
ATOM   583   O  O   . LEU A  1 70  ? -24.649  66.663  -40.548 1.00 38.72  ? 70   LEU 0 O   1 
ATOM   584   C  CB  . LEU A  1 70  ? -26.618  67.897  -38.304 1.00 32.46  ? 70   LEU 0 CB  1 
ATOM   585   C  CG  . LEU A  1 70  ? -27.749  68.848  -37.871 1.00 29.72  ? 70   LEU 0 CG  1 
ATOM   586   C  CD1 . LEU A  1 70  ? -28.994  68.089  -37.341 1.00 22.51  ? 70   LEU 0 CD1 1 
ATOM   587   C  CD2 . LEU A  1 70  ? -27.227  69.843  -36.830 1.00 20.99  ? 70   LEU 0 CD2 1 
ATOM   588   N  N   . ASP A  1 71  ? -23.362  67.616  -38.961 1.00 38.02  ? 71   ASP 0 N   1 
ATOM   589   C  CA  . ASP A  1 71  ? -22.253  66.707  -39.216 1.00 41.47  ? 71   ASP 0 CA  1 
ATOM   590   C  C   . ASP A  1 71  ? -21.919  65.822  -38.023 1.00 41.50  ? 71   ASP 0 C   1 
ATOM   591   O  O   . ASP A  1 71  ? -22.250  66.129  -36.873 1.00 42.23  ? 71   ASP 0 O   1 
ATOM   592   C  CB  . ASP A  1 71  ? -20.978  67.482  -39.587 1.00 43.79  ? 71   ASP 0 CB  1 
ATOM   593   C  CG  . ASP A  1 71  ? -21.199  68.508  -40.671 1.00 49.47  ? 71   ASP 0 CG  1 
ATOM   594   O  OD1 . ASP A  1 71  ? -22.128  68.329  -41.498 1.00 57.78  ? 71   ASP 0 OD1 1 
ATOM   595   O  OD2 . ASP A  1 71  ? -20.420  69.488  -40.697 1.00 50.72  ? 71   ASP 0 OD2 1 
ATOM   596   N  N   . GLU A  1 72  ? -21.194  64.750  -38.311 1.00 42.53  ? 72   GLU 0 N   1 
ATOM   597   C  CA  . GLU A  1 72  ? -20.690  63.840  -37.299 1.00 41.59  ? 72   GLU 0 CA  1 
ATOM   598   C  C   . GLU A  1 72  ? -19.997  64.630  -36.193 1.00 38.47  ? 72   GLU 0 C   1 
ATOM   599   O  O   . GLU A  1 72  ? -19.178  65.506  -36.477 1.00 37.83  ? 72   GLU 0 O   1 
ATOM   600   C  CB  . GLU A  1 72  ? -19.753  62.807  -37.947 1.00 44.38  ? 72   GLU 0 CB  1 
ATOM   601   C  CG  . GLU A  1 72  ? -18.309  63.281  -38.234 1.00 50.00  ? 72   GLU 0 CG  1 
ATOM   602   C  CD  . GLU A  1 72  ? -17.297  62.696  -37.238 1.00 55.32  ? 72   GLU 0 CD  1 
ATOM   603   O  OE1 . GLU A  1 72  ? -17.558  61.572  -36.729 1.00 54.23  ? 72   GLU 0 OE1 1 
ATOM   604   O  OE2 . GLU A  1 72  ? -16.248  63.350  -36.973 1.00 51.59  ? 72   GLU 0 OE2 1 
ATOM   605   N  N   . ILE A  1 73  ? -20.392  64.367  -34.946 1.00 34.28  ? 73   ILE 0 N   1 
ATOM   606   C  CA  . ILE A  1 73  ? -19.736  64.959  -33.810 1.00 32.42  ? 73   ILE 0 CA  1 
ATOM   607   C  C   . ILE A  1 73  ? -18.706  63.930  -33.436 1.00 32.21  ? 73   ILE 0 C   1 
ATOM   608   O  O   . ILE A  1 73  ? -19.069  62.813  -33.085 1.00 33.82  ? 73   ILE 0 O   1 
ATOM   609   C  CB  . ILE A  1 73  ? -20.681  65.129  -32.612 1.00 32.22  ? 73   ILE 0 CB  1 
ATOM   610   C  CG1 . ILE A  1 73  ? -21.803  66.100  -32.918 1.00 34.00  ? 73   ILE 0 CG1 1 
ATOM   611   C  CG2 . ILE A  1 73  ? -19.919  65.579  -31.363 1.00 31.55  ? 73   ILE 0 CG2 1 
ATOM   612   C  CD1 . ILE A  1 73  ? -22.889  66.037  -31.885 1.00 33.83  ? 73   ILE 0 CD1 1 
ATOM   613   N  N   . PRO A  1 74  ? -17.419  64.277  -33.540 1.00 31.75  ? 74   PRO 0 N   1 
ATOM   614   C  CA  . PRO A  1 74  ? -16.375  63.310  -33.187 1.00 33.69  ? 74   PRO 0 CA  1 
ATOM   615   C  C   . PRO A  1 74  ? -16.292  62.877  -31.699 1.00 34.20  ? 74   PRO 0 C   1 
ATOM   616   O  O   . PRO A  1 74  ? -16.864  63.518  -30.821 1.00 36.26  ? 74   PRO 0 O   1 
ATOM   617   C  CB  . PRO A  1 74  ? -15.067  64.021  -33.630 1.00 33.20  ? 74   PRO 0 CB  1 
ATOM   618   C  CG  . PRO A  1 74  ? -15.380  65.481  -33.586 1.00 32.38  ? 74   PRO 0 CG  1 
ATOM   619   C  CD  . PRO A  1 74  ? -16.846  65.539  -34.054 1.00 32.81  ? 74   PRO 0 CD  1 
ATOM   620   N  N   . LYS A  1 75  ? -15.553  61.795  -31.464 1.00 34.04  ? 75   LYS 0 N   1 
ATOM   621   C  CA  . LYS A  1 75  ? -15.197  61.291  -30.149 1.00 33.23  ? 75   LYS 0 CA  1 
ATOM   622   C  C   . LYS A  1 75  ? -14.370  62.324  -29.384 1.00 34.03  ? 75   LYS 0 C   1 
ATOM   623   O  O   . LYS A  1 75  ? -13.319  62.748  -29.862 1.00 35.01  ? 75   LYS 0 O   1 
ATOM   624   C  CB  . LYS A  1 75  ? -14.347  60.018  -30.325 1.00 32.93  ? 75   LYS 0 CB  1 
ATOM   625   C  CG  . LYS A  1 75  ? -14.530  58.984  -29.243 1.00 27.67  ? 75   LYS 0 CG  1 
ATOM   626   C  CD  . LYS A  1 75  ? -13.422  57.956  -29.248 1.00 27.45  ? 75   LYS 0 CD  1 
ATOM   627   C  CE  . LYS A  1 75  ? -13.309  57.245  -27.895 1.00 27.58  ? 75   LYS 0 CE  1 
ATOM   628   N  NZ  . LYS A  1 75  ? -14.522  56.410  -27.656 1.00 26.63  ? 75   LYS 0 NZ  1 
ATOM   629   N  N   . PRO A  1 76  ? -14.836  62.733  -28.196 1.00 33.38  ? 76   PRO 0 N   1 
ATOM   630   C  CA  . PRO A  1 76  ? -14.016  63.593  -27.380 1.00 31.95  ? 76   PRO 0 CA  1 
ATOM   631   C  C   . PRO A  1 76  ? -13.067  62.717  -26.568 1.00 31.58  ? 76   PRO 0 C   1 
ATOM   632   O  O   . PRO A  1 76  ? -13.289  61.517  -26.497 1.00 33.63  ? 76   PRO 0 O   1 
ATOM   633   C  CB  . PRO A  1 76  ? -15.042  64.247  -26.457 1.00 32.38  ? 76   PRO 0 CB  1 
ATOM   634   C  CG  . PRO A  1 76  ? -16.084  63.225  -26.279 1.00 29.91  ? 76   PRO 0 CG  1 
ATOM   635   C  CD  . PRO A  1 76  ? -16.132  62.439  -27.555 1.00 33.59  ? 76   PRO 0 CD  1 
ATOM   636   N  N   . PRO A  1 77  ? -12.023  63.314  -25.945 1.00 30.47  ? 77   PRO 0 N   1 
ATOM   637   C  CA  . PRO A  1 77  ? -11.131  62.609  -25.025 1.00 28.82  ? 77   PRO 0 CA  1 
ATOM   638   C  C   . PRO A  1 77  ? -11.908  61.977  -23.902 1.00 29.86  ? 77   PRO 0 C   1 
ATOM   639   O  O   . PRO A  1 77  ? -12.883  62.565  -23.458 1.00 31.74  ? 77   PRO 0 O   1 
ATOM   640   C  CB  . PRO A  1 77  ? -10.319  63.739  -24.403 1.00 25.27  ? 77   PRO 0 CB  1 
ATOM   641   C  CG  . PRO A  1 77  ? -10.365  64.822  -25.337 1.00 23.94  ? 77   PRO 0 CG  1 
ATOM   642   C  CD  . PRO A  1 77  ? -11.639  64.733  -26.086 1.00 29.36  ? 77   PRO 0 CD  1 
ATOM   643   N  N   . LYS A  1 78  ? -11.461  60.823  -23.418 1.00 30.54  ? 78   LYS 0 N   1 
ATOM   644   C  CA  . LYS A  1 78  ? -12.082  60.171  -22.268 1.00 31.94  ? 78   LYS 0 CA  1 
ATOM   645   C  C   . LYS A  1 78  ? -11.532  60.668  -20.911 1.00 33.92  ? 78   LYS 0 C   1 
ATOM   646   O  O   . LYS A  1 78  ? -12.284  60.828  -19.973 1.00 34.92  ? 78   LYS 0 O   1 
ATOM   647   C  CB  . LYS A  1 78  ? -11.936  58.657  -22.424 1.00 32.12  ? 78   LYS 0 CB  1 
ATOM   648   C  CG  . LYS A  1 78  ? -12.375  57.818  -21.248 1.00 41.05  ? 78   LYS 0 CG  1 
ATOM   649   C  CD  . LYS A  1 78  ? -12.763  56.395  -21.658 1.00 48.55  ? 78   LYS 0 CD  1 
ATOM   650   C  CE  . LYS A  1 78  ? -12.426  55.382  -20.543 1.00 50.85  ? 78   LYS 0 CE  1 
ATOM   651   N  NZ  . LYS A  1 78  ? -13.323  54.192  -20.654 1.00 49.82  ? 78   LYS 0 NZ  1 
ATOM   652   N  N   . GLU A  1 79  ? -10.240  60.975  -20.841 1.00 37.21  ? 79   GLU 0 N   1 
ATOM   653   C  CA  . GLU A  1 79  ? -9.506   61.149  -19.588 1.00 40.89  ? 79   GLU 0 CA  1 
ATOM   654   C  C   . GLU A  1 79  ? -8.693   62.441  -19.595 1.00 37.16  ? 79   GLU 0 C   1 
ATOM   655   O  O   . GLU A  1 79  ? -8.417   62.979  -20.656 1.00 37.02  ? 79   GLU 0 O   1 
ATOM   656   C  CB  . GLU A  1 79  ? -8.498   60.003  -19.455 1.00 42.62  ? 79   GLU 0 CB  1 
ATOM   657   C  CG  . GLU A  1 79  ? -8.675   59.030  -18.295 1.00 53.47  ? 79   GLU 0 CG  1 
ATOM   658   C  CD  . GLU A  1 79  ? -8.107   57.628  -18.649 1.00 59.11  ? 79   GLU 0 CD  1 
ATOM   659   O  OE1 . GLU A  1 79  ? -8.164   56.702  -17.800 1.00 69.08  ? 79   GLU 0 OE1 1 
ATOM   660   O  OE2 . GLU A  1 79  ? -7.612   57.449  -19.792 1.00 70.25  ? 79   GLU 0 OE2 1 
ATOM   661   N  N   . TRP A  1 80  ? -8.263   62.893  -18.415 1.00 35.97  ? 80   TRP 0 N   1 
ATOM   662   C  CA  . TRP A  1 80  ? -7.329   64.027  -18.243 1.00 36.53  ? 80   TRP 0 CA  1 
ATOM   663   C  C   . TRP A  1 80  ? -6.449   63.693  -17.033 1.00 40.74  ? 80   TRP 0 C   1 
ATOM   664   O  O   . TRP A  1 80  ? -6.907   62.998  -16.122 1.00 43.16  ? 80   TRP 0 O   1 
ATOM   665   C  CB  . TRP A  1 80  ? -8.080   65.386  -18.058 1.00 32.32  ? 80   TRP 0 CB  1 
ATOM   666   C  CG  . TRP A  1 80  ? -8.661   65.862  -19.342 1.00 25.50  ? 80   TRP 0 CG  1 
ATOM   667   C  CD1 . TRP A  1 80  ? -8.038   66.609  -20.297 1.00 27.35  ? 80   TRP 0 CD1 1 
ATOM   668   C  CD2 . TRP A  1 80  ? -9.962   65.572  -19.851 1.00 22.72  ? 80   TRP 0 CD2 1 
ATOM   669   N  NE1 . TRP A  1 80  ? -8.869   66.806  -21.389 1.00 24.55  ? 80   TRP 0 NE1 1 
ATOM   670   C  CE2 . TRP A  1 80  ? -10.057  66.170  -21.139 1.00 22.11  ? 80   TRP 0 CE2 1 
ATOM   671   C  CE3 . TRP A  1 80  ? -11.054  64.854  -19.356 1.00 22.64  ? 80   TRP 0 CE3 1 
ATOM   672   C  CZ2 . TRP A  1 80  ? -11.200  66.067  -21.934 1.00 20.59  ? 80   TRP 0 CZ2 1 
ATOM   673   C  CZ3 . TRP A  1 80  ? -12.185  64.753  -20.142 1.00 27.83  ? 80   TRP 0 CZ3 1 
ATOM   674   C  CH2 . TRP A  1 80  ? -12.247  65.360  -21.423 1.00 27.15  ? 80   TRP 0 CH2 1 
ATOM   675   N  N   . GLU A  1 81  ? -5.211   64.178  -16.998 1.00 44.05  ? 81   GLU 0 N   1 
ATOM   676   C  CA  . GLU A  1 81  ? -4.287   63.844  -15.900 1.00 49.25  ? 81   GLU 0 CA  1 
ATOM   677   C  C   . GLU A  1 81  ? -4.796   64.261  -14.512 1.00 46.92  ? 81   GLU 0 C   1 
ATOM   678   O  O   . GLU A  1 81  ? -4.513   63.597  -13.512 1.00 48.89  ? 81   GLU 0 O   1 
ATOM   679   C  CB  . GLU A  1 81  ? -2.942   64.505  -16.143 1.00 50.13  ? 81   GLU 0 CB  1 
ATOM   680   C  CG  . GLU A  1 81  ? -1.687   63.611  -16.068 1.00 59.43  ? 81   GLU 0 CG  1 
ATOM   681   C  CD  . GLU A  1 81  ? -0.386   64.415  -16.410 1.00 61.65  ? 81   GLU 0 CD  1 
ATOM   682   O  OE1 . GLU A  1 81  ? -0.457   65.389  -17.230 1.00 68.40  ? 81   GLU 0 OE1 1 
ATOM   683   O  OE2 . GLU A  1 81  ? 0.700    64.074  -15.857 1.00 70.27  ? 81   GLU 0 OE2 1 
ATOM   684   N  N   . SER A  1 82  ? -5.534   65.366  -14.448 1.00 44.17  ? 82   SER 0 N   1 
ATOM   685   C  CA  . SER A  1 82  ? -6.047   65.897  -13.190 1.00 40.83  ? 82   SER 0 CA  1 
ATOM   686   C  C   . SER A  1 82  ? -7.260   66.767  -13.495 1.00 41.59  ? 82   SER 0 C   1 
ATOM   687   O  O   . SER A  1 82  ? -7.525   67.042  -14.675 1.00 39.80  ? 82   SER 0 O   1 
ATOM   688   C  CB  . SER A  1 82  ? -4.966   66.723  -12.494 1.00 41.06  ? 82   SER 0 CB  1 
ATOM   689   O  OG  . SER A  1 82  ? -4.555   67.831  -13.287 1.00 39.45  ? 82   SER 0 OG  1 
ATOM   690   N  N   . PRO A  1 83  ? -8.042   67.161  -12.454 1.00 42.27  ? 83   PRO 0 N   1 
ATOM   691   C  CA  . PRO A  1 83  ? -9.083   68.189  -12.636 1.00 41.96  ? 83   PRO 0 CA  1 
ATOM   692   C  C   . PRO A  1 83  ? -8.539   69.514  -13.212 1.00 42.77  ? 83   PRO 0 C   1 
ATOM   693   O  O   . PRO A  1 83  ? -9.175   70.109  -14.112 1.00 42.33  ? 83   PRO 0 O   1 
ATOM   694   C  CB  . PRO A  1 83  ? -9.632   68.388  -11.213 1.00 40.90  ? 83   PRO 0 CB  1 
ATOM   695   C  CG  . PRO A  1 83  ? -9.438   67.104  -10.567 1.00 39.36  ? 83   PRO 0 CG  1 
ATOM   696   C  CD  . PRO A  1 83  ? -8.078   66.632  -11.076 1.00 43.45  ? 83   PRO 0 CD  1 
ATOM   697   N  N   . LEU A  1 84  ? -7.380   69.958  -12.709 1.00 40.97  ? 84   LEU 0 N   1 
ATOM   698   C  CA  . LEU A  1 84  ? -6.735   71.153  -13.232 1.00 39.79  ? 84   LEU 0 CA  1 
ATOM   699   C  C   . LEU A  1 84  ? -6.478   70.993  -14.729 1.00 40.33  ? 84   LEU 0 C   1 
ATOM   700   O  O   . LEU A  1 84  ? -6.797   71.889  -15.527 1.00 40.39  ? 84   LEU 0 O   1 
ATOM   701   C  CB  . LEU A  1 84  ? -5.444   71.460  -12.472 1.00 38.85  ? 84   LEU 0 CB  1 
ATOM   702   C  CG  . LEU A  1 84  ? -4.466   72.488  -13.052 1.00 37.61  ? 84   LEU 0 CG  1 
ATOM   703   C  CD1 . LEU A  1 84  ? -5.127   73.847  -13.162 1.00 44.47  ? 84   LEU 0 CD1 1 
ATOM   704   C  CD2 . LEU A  1 84  ? -3.223   72.602  -12.175 1.00 40.22  ? 84   LEU 0 CD2 1 
ATOM   705   N  N   . LYS A  1 85  ? -5.938   69.841  -15.112 1.00 40.37  ? 85   LYS 0 N   1 
ATOM   706   C  CA  . LYS A  1 85  ? -5.677   69.592  -16.518 1.00 41.69  ? 85   LYS 0 CA  1 
ATOM   707   C  C   . LYS A  1 85  ? -6.947   69.738  -17.376 1.00 40.98  ? 85   LYS 0 C   1 
ATOM   708   O  O   . LYS A  1 85  ? -6.910   70.385  -18.427 1.00 42.73  ? 85   LYS 0 O   1 
ATOM   709   C  CB  . LYS A  1 85  ? -4.950   68.262  -16.739 1.00 44.05  ? 85   LYS 0 CB  1 
ATOM   710   C  CG  . LYS A  1 85  ? -3.537   68.409  -17.343 1.00 48.29  ? 85   LYS 0 CG  1 
ATOM   711   C  CD  . LYS A  1 85  ? -2.420   68.615  -16.309 1.00 53.90  ? 85   LYS 0 CD  1 
ATOM   712   C  CE  . LYS A  1 85  ? -1.109   69.077  -16.996 1.00 56.30  ? 85   LYS 0 CE  1 
ATOM   713   N  NZ  . LYS A  1 85  ? -0.851   70.561  -16.917 1.00 51.77  ? 85   LYS 0 NZ  1 
ATOM   714   N  N   . ALA A  1 86  ? -8.064   69.175  -16.914 1.00 38.54  ? 86   ALA 0 N   1 
ATOM   715   C  CA  . ALA A  1 86  ? -9.337   69.285  -17.625 1.00 37.03  ? 86   ALA 0 CA  1 
ATOM   716   C  C   . ALA A  1 86  ? -9.699   70.757  -17.832 1.00 38.51  ? 86   ALA 0 C   1 
ATOM   717   O  O   . ALA A  1 86  ? -10.114  71.179  -18.916 1.00 37.70  ? 86   ALA 0 O   1 
ATOM   718   C  CB  . ALA A  1 86  ? -10.430  68.578  -16.859 1.00 34.56  ? 86   ALA 0 CB  1 
ATOM   719   N  N   . PHE A  1 87  ? -9.523   71.547  -16.782 1.00 39.19  ? 87   PHE 0 N   1 
ATOM   720   C  CA  . PHE A  1 87  ? -9.862   72.938  -16.879 1.00 38.97  ? 87   PHE 0 CA  1 
ATOM   721   C  C   . PHE A  1 87  ? -8.873   73.678  -17.757 1.00 41.71  ? 87   PHE 0 C   1 
ATOM   722   O  O   . PHE A  1 87  ? -9.240   74.675  -18.395 1.00 43.17  ? 87   PHE 0 O   1 
ATOM   723   C  CB  . PHE A  1 87  ? -10.049  73.581  -15.505 1.00 37.60  ? 87   PHE 0 CB  1 
ATOM   724   C  CG  . PHE A  1 87  ? -11.465  73.588  -15.075 1.00 31.29  ? 87   PHE 0 CG  1 
ATOM   725   C  CD1 . PHE A  1 87  ? -12.313  74.610  -15.478 1.00 29.24  ? 87   PHE 0 CD1 1 
ATOM   726   C  CD2 . PHE A  1 87  ? -11.980  72.536  -14.334 1.00 34.38  ? 87   PHE 0 CD2 1 
ATOM   727   C  CE1 . PHE A  1 87  ? -13.651  74.604  -15.122 1.00 28.47  ? 87   PHE 0 CE1 1 
ATOM   728   C  CE2 . PHE A  1 87  ? -13.332  72.503  -13.973 1.00 32.67  ? 87   PHE 0 CE2 1 
ATOM   729   C  CZ  . PHE A  1 87  ? -14.168  73.547  -14.368 1.00 33.53  ? 87   PHE 0 CZ  1 
ATOM   730   N  N   . GLU A  1 88  ? -7.641   73.183  -17.837 1.00 42.22  ? 88   GLU 0 N   1 
ATOM   731   C  CA  . GLU A  1 88  ? -6.723   73.746  -18.832 1.00 44.07  ? 88   GLU 0 CA  1 
ATOM   732   C  C   . GLU A  1 88  ? -7.218   73.388  -20.237 1.00 39.50  ? 88   GLU 0 C   1 
ATOM   733   O  O   . GLU A  1 88  ? -7.265   74.243  -21.126 1.00 37.28  ? 88   GLU 0 O   1 
ATOM   734   C  CB  . GLU A  1 88  ? -5.259   73.335  -18.594 1.00 44.68  ? 88   GLU 0 CB  1 
ATOM   735   C  CG  . GLU A  1 88  ? -4.616   73.972  -17.344 1.00 47.54  ? 88   GLU 0 CG  1 
ATOM   736   C  CD  . GLU A  1 88  ? -3.318   73.269  -16.922 1.00 50.48  ? 88   GLU 0 CD  1 
ATOM   737   O  OE1 . GLU A  1 88  ? -2.997   72.202  -17.501 1.00 57.13  ? 88   GLU 0 OE1 1 
ATOM   738   O  OE2 . GLU A  1 88  ? -2.610   73.785  -16.016 1.00 58.13  ? 88   GLU 0 OE2 1 
ATOM   739   N  N   . ALA A  1 89  ? -7.629   72.140  -20.417 1.00 36.63  ? 89   ALA 0 N   1 
ATOM   740   C  CA  . ALA A  1 89  ? -8.101   71.711  -21.722 1.00 36.87  ? 89   ALA 0 CA  1 
ATOM   741   C  C   . ALA A  1 89  ? -9.371   72.475  -22.107 1.00 38.18  ? 89   ALA 0 C   1 
ATOM   742   O  O   . ALA A  1 89  ? -9.601   72.744  -23.296 1.00 37.93  ? 89   ALA 0 O   1 
ATOM   743   C  CB  . ALA A  1 89  ? -8.337   70.211  -21.757 1.00 35.67  ? 89   ALA 0 CB  1 
ATOM   744   N  N   . ALA A  1 90  ? -10.190  72.831  -21.113 1.00 37.19  ? 90   ALA 0 N   1 
ATOM   745   C  CA  . ALA A  1 90  ? -11.398  73.589  -21.413 1.00 37.69  ? 90   ALA 0 CA  1 
ATOM   746   C  C   . ALA A  1 90  ? -11.096  75.054  -21.767 1.00 38.50  ? 90   ALA 0 C   1 
ATOM   747   O  O   . ALA A  1 90  ? -11.679  75.567  -22.719 1.00 39.44  ? 90   ALA 0 O   1 
ATOM   748   C  CB  . ALA A  1 90  ? -12.424  73.485  -20.301 1.00 37.58  ? 90   ALA 0 CB  1 
ATOM   749   N  N   . TYR A  1 91  ? -10.194  75.711  -21.030 1.00 36.70  ? 91   TYR 0 N   1 
ATOM   750   C  CA  . TYR A  1 91  ? -9.755   77.078  -21.364 1.00 38.81  ? 91   TYR 0 CA  1 
ATOM   751   C  C   . TYR A  1 91  ? -9.245   77.185  -22.793 1.00 40.67  ? 91   TYR 0 C   1 
ATOM   752   O  O   . TYR A  1 91  ? -9.643   78.070  -23.577 1.00 39.61  ? 91   TYR 0 O   1 
ATOM   753   C  CB  . TYR A  1 91  ? -8.627   77.488  -20.447 1.00 39.30  ? 91   TYR 0 CB  1 
ATOM   754   C  CG  . TYR A  1 91  ? -8.302   78.955  -20.430 1.00 39.92  ? 91   TYR 0 CG  1 
ATOM   755   C  CD1 . TYR A  1 91  ? -9.294   79.920  -20.251 1.00 35.75  ? 91   TYR 0 CD1 1 
ATOM   756   C  CD2 . TYR A  1 91  ? -6.981   79.382  -20.522 1.00 42.53  ? 91   TYR 0 CD2 1 
ATOM   757   C  CE1 . TYR A  1 91  ? -8.982   81.289  -20.209 1.00 40.19  ? 91   TYR 0 CE1 1 
ATOM   758   C  CE2 . TYR A  1 91  ? -6.644   80.743  -20.472 1.00 45.26  ? 91   TYR 0 CE2 1 
ATOM   759   C  CZ  . TYR A  1 91  ? -7.648   81.695  -20.314 1.00 46.92  ? 91   TYR 0 CZ  1 
ATOM   760   O  OH  . TYR A  1 91  ? -7.296   83.037  -20.263 1.00 50.28  ? 91   TYR 0 OH  1 
ATOM   761   N  N   . GLU A  1 92  ? -8.352   76.251  -23.106 1.00 42.31  ? 92   GLU 0 N   1 
ATOM   762   C  CA  . GLU A  1 92  ? -7.787   76.078  -24.426 1.00 42.19  ? 92   GLU 0 CA  1 
ATOM   763   C  C   . GLU A  1 92  ? -8.911   75.829  -25.410 1.00 38.39  ? 92   GLU 0 C   1 
ATOM   764   O  O   . GLU A  1 92  ? -8.903   76.385  -26.507 1.00 38.42  ? 92   GLU 0 O   1 
ATOM   765   C  CB  . GLU A  1 92  ? -6.798   74.916  -24.414 1.00 43.72  ? 92   GLU 0 CB  1 
ATOM   766   C  CG  . GLU A  1 92  ? -5.657   75.037  -25.407 1.00 59.16  ? 92   GLU 0 CG  1 
ATOM   767   C  CD  . GLU A  1 92  ? -5.102   73.662  -25.817 1.00 73.07  ? 92   GLU 0 CD  1 
ATOM   768   O  OE1 . GLU A  1 92  ? -4.773   73.479  -27.017 1.00 77.50  ? 92   GLU 0 OE1 1 
ATOM   769   O  OE2 . GLU A  1 92  ? -5.011   72.762  -24.942 1.00 75.83  ? 92   GLU 0 OE2 1 
ATOM   770   N  N   . HIS A  1 93  ? -9.903   75.032  -25.019 1.00 36.82  ? 93   HIS 0 N   1 
ATOM   771   C  CA  . HIS A  1 93  ? -11.021  74.833  -25.928 1.00 35.85  ? 93   HIS 0 CA  1 
ATOM   772   C  C   . HIS A  1 93  ? -11.736  76.146  -26.202 1.00 34.80  ? 93   HIS 0 C   1 
ATOM   773   O  O   . HIS A  1 93  ? -11.961  76.496  -27.344 1.00 34.46  ? 93   HIS 0 O   1 
ATOM   774   C  CB  . HIS A  1 93  ? -12.020  73.776  -25.478 1.00 35.07  ? 93   HIS 0 CB  1 
ATOM   775   C  CG  . HIS A  1 93  ? -13.009  73.453  -26.549 1.00 38.92  ? 93   HIS 0 CG  1 
ATOM   776   N  ND1 . HIS A  1 93  ? -12.655  72.785  -27.704 1.00 41.79  ? 93   HIS 0 ND1 1 
ATOM   777   C  CD2 . HIS A  1 93  ? -14.315  73.781  -26.689 1.00 41.67  ? 93   HIS 0 CD2 1 
ATOM   778   C  CE1 . HIS A  1 93  ? -13.709  72.678  -28.494 1.00 41.92  ? 93   HIS 0 CE1 1 
ATOM   779   N  NE2 . HIS A  1 93  ? -14.729  73.278  -27.902 1.00 46.67  ? 93   HIS 0 NE2 1 
ATOM   780   N  N   . GLU A  1 94  ? -12.058  76.880  -25.142 1.00 33.67  ? 94   GLU 0 N   1 
ATOM   781   C  CA  . GLU A  1 94  ? -12.786  78.125  -25.261 1.00 32.97  ? 94   GLU 0 CA  1 
ATOM   782   C  C   . GLU A  1 94  ? -11.980  79.137  -26.080 1.00 33.64  ? 94   GLU 0 C   1 
ATOM   783   O  O   . GLU A  1 94  ? -12.544  79.837  -26.926 1.00 34.56  ? 94   GLU 0 O   1 
ATOM   784   C  CB  . GLU A  1 94  ? -13.170  78.682  -23.881 1.00 32.74  ? 94   GLU 0 CB  1 
ATOM   785   C  CG  . GLU A  1 94  ? -14.362  77.983  -23.213 1.00 33.94  ? 94   GLU 0 CG  1 
ATOM   786   C  CD  . GLU A  1 94  ? -15.608  77.922  -24.094 1.00 39.10  ? 94   GLU 0 CD  1 
ATOM   787   O  OE1 . GLU A  1 94  ? -15.844  78.878  -24.846 1.00 42.60  ? 94   GLU 0 OE1 1 
ATOM   788   O  OE2 . GLU A  1 94  ? -16.364  76.923  -24.047 1.00 39.35  ? 94   GLU 0 OE2 1 
ATOM   789   N  N   . LYS A  1 95  ? -10.671  79.212  -25.863 1.00 32.65  ? 95   LYS 0 N   1 
ATOM   790   C  CA  . LYS A  1 95  ? -9.864   80.116  -26.672 1.00 34.73  ? 95   LYS 0 CA  1 
ATOM   791   C  C   . LYS A  1 95  ? -9.956   79.801  -28.190 1.00 35.01  ? 95   LYS 0 C   1 
ATOM   792   O  O   . LYS A  1 95  ? -9.802   80.679  -29.048 1.00 34.62  ? 95   LYS 0 O   1 
ATOM   793   C  CB  . LYS A  1 95  ? -8.412   80.106  -26.195 1.00 34.50  ? 95   LYS 0 CB  1 
ATOM   794   C  CG  . LYS A  1 95  ? -8.117   81.022  -25.003 1.00 41.56  ? 95   LYS 0 CG  1 
ATOM   795   C  CD  . LYS A  1 95  ? -6.946   80.466  -24.171 1.00 49.90  ? 95   LYS 0 CD  1 
ATOM   796   C  CE  . LYS A  1 95  ? -5.919   81.547  -23.754 1.00 57.57  ? 95   LYS 0 CE  1 
ATOM   797   N  NZ  . LYS A  1 95  ? -4.578   80.958  -23.347 1.00 52.89  ? 95   LYS 0 NZ  1 
ATOM   798   N  N   . PHE A  1 96  ? -10.205  78.540  -28.513 1.00 34.95  ? 96   PHE 0 N   1 
ATOM   799   C  CA  . PHE A  1 96  ? -10.183  78.091  -29.906 1.00 34.25  ? 96   PHE 0 CA  1 
ATOM   800   C  C   . PHE A  1 96  ? -11.535  78.402  -30.504 1.00 34.95  ? 96   PHE 0 C   1 
ATOM   801   O  O   . PHE A  1 96  ? -11.653  78.620  -31.720 1.00 36.85  ? 96   PHE 0 O   1 
ATOM   802   C  CB  . PHE A  1 96  ? -9.797   76.580  -29.996 1.00 32.84  ? 96   PHE 0 CB  1 
ATOM   803   C  CG  . PHE A  1 96  ? -10.440  75.827  -31.127 1.00 27.10  ? 96   PHE 0 CG  1 
ATOM   804   C  CD1 . PHE A  1 96  ? -9.960   75.936  -32.435 1.00 34.37  ? 96   PHE 0 CD1 1 
ATOM   805   C  CD2 . PHE A  1 96  ? -11.531  74.989  -30.887 1.00 29.78  ? 96   PHE 0 CD2 1 
ATOM   806   C  CE1 . PHE A  1 96  ? -10.573  75.206  -33.511 1.00 37.22  ? 96   PHE 0 CE1 1 
ATOM   807   C  CE2 . PHE A  1 96  ? -12.170  74.253  -31.941 1.00 30.98  ? 96   PHE 0 CE2 1 
ATOM   808   C  CZ  . PHE A  1 96  ? -11.687  74.356  -33.256 1.00 32.93  ? 96   PHE 0 CZ  1 
ATOM   809   N  N   . ILE A  1 97  ? -12.556  78.418  -29.643 1.00 34.78  ? 97   ILE 0 N   1 
ATOM   810   C  CA  . ILE A  1 97  ? -13.913  78.723  -30.079 1.00 33.85  ? 97   ILE 0 CA  1 
ATOM   811   C  C   . ILE A  1 97  ? -13.915  80.210  -30.365 1.00 33.92  ? 97   ILE 0 C   1 
ATOM   812   O  O   . ILE A  1 97  ? -14.460  80.650  -31.385 1.00 31.59  ? 97   ILE 0 O   1 
ATOM   813   C  CB  . ILE A  1 97  ? -14.959  78.379  -29.017 1.00 33.16  ? 97   ILE 0 CB  1 
ATOM   814   C  CG1 . ILE A  1 97  ? -15.117  76.862  -28.904 1.00 33.05  ? 97   ILE 0 CG1 1 
ATOM   815   C  CG2 . ILE A  1 97  ? -16.315  79.067  -29.326 1.00 32.51  ? 97   ILE 0 CG2 1 
ATOM   816   C  CD1 . ILE A  1 97  ? -15.922  76.231  -29.996 1.00 36.30  ? 97   ILE 0 CD1 1 
ATOM   817   N  N   . SER A  1 98  ? -13.261  80.964  -29.480 1.00 32.79  ? 98   SER 0 N   1 
ATOM   818   C  CA  . SER A  1 98  ? -13.111  82.386  -29.671 1.00 36.40  ? 98   SER 0 CA  1 
ATOM   819   C  C   . SER A  1 98  ? -12.485  82.690  -31.030 1.00 38.20  ? 98   SER 0 C   1 
ATOM   820   O  O   . SER A  1 98  ? -13.083  83.405  -31.836 1.00 39.24  ? 98   SER 0 O   1 
ATOM   821   C  CB  . SER A  1 98  ? -12.311  82.999  -28.534 1.00 36.73  ? 98   SER 0 CB  1 
ATOM   822   O  OG  . SER A  1 98  ? -12.990  82.804  -27.309 1.00 42.80  ? 98   SER 0 OG  1 
ATOM   823   N  N   . LYS A  1 99  ? -11.314  82.112  -31.291 1.00 40.35  ? 99   LYS 0 N   1 
ATOM   824   C  CA  . LYS A  1 99  ? -10.625  82.283  -32.561 1.00 44.09  ? 99   LYS 0 CA  1 
ATOM   825   C  C   . LYS A  1 99  ? -11.589  81.968  -33.679 1.00 42.00  ? 99   LYS 0 C   1 
ATOM   826   O  O   . LYS A  1 99  ? -11.717  82.716  -34.646 1.00 44.23  ? 99   LYS 0 O   1 
ATOM   827   C  CB  . LYS A  1 99  ? -9.408   81.368  -32.653 1.00 43.36  ? 99   LYS 0 CB  1 
ATOM   828   C  CG  . LYS A  1 99  ? -8.389   81.820  -33.680 1.00 50.43  ? 99   LYS 0 CG  1 
ATOM   829   C  CD  . LYS A  1 99  ? -7.359   80.709  -34.045 1.00 52.58  ? 99   LYS 0 CD  1 
ATOM   830   C  CE  . LYS A  1 99  ? -5.999   81.331  -34.491 1.00 61.21  ? 99   LYS 0 CE  1 
ATOM   831   N  NZ  . LYS A  1 99  ? -5.240   80.474  -35.455 1.00 62.73  ? 99   LYS 0 NZ  1 
ATOM   832   N  N   . SER A  1 100 ? -12.297  80.868  -33.521 1.00 41.09  ? 100  SER 0 N   1 
ATOM   833   C  CA  . SER A  1 100 ? -13.260  80.449  -34.502 1.00 41.29  ? 100  SER 0 CA  1 
ATOM   834   C  C   . SER A  1 100 ? -14.263  81.577  -34.825 1.00 40.29  ? 100  SER 0 C   1 
ATOM   835   O  O   . SER A  1 100 ? -14.648  81.757  -35.997 1.00 39.79  ? 100  SER 0 O   1 
ATOM   836   C  CB  . SER A  1 100 ? -13.971  79.197  -33.983 1.00 42.49  ? 100  SER 0 CB  1 
ATOM   837   O  OG  . SER A  1 100 ? -14.264  78.283  -35.026 1.00 46.42  ? 100  SER 0 OG  1 
ATOM   838   N  N   . ILE A  1 101 ? -14.666  82.328  -33.787 1.00 38.91  ? 101  ILE 0 N   1 
ATOM   839   C  CA  . ILE A  1 101 ? -15.714  83.353  -33.892 1.00 37.09  ? 101  ILE 0 CA  1 
ATOM   840   C  C   . ILE A  1 101 ? -15.158  84.600  -34.567 1.00 38.12  ? 101  ILE 0 C   1 
ATOM   841   O  O   . ILE A  1 101 ? -15.829  85.207  -35.408 1.00 36.87  ? 101  ILE 0 O   1 
ATOM   842   C  CB  . ILE A  1 101 ? -16.326  83.737  -32.510 1.00 36.95  ? 101  ILE 0 CB  1 
ATOM   843   C  CG1 . ILE A  1 101 ? -17.238  82.631  -31.942 1.00 33.47  ? 101  ILE 0 CG1 1 
ATOM   844   C  CG2 . ILE A  1 101 ? -17.110  85.025  -32.617 1.00 35.67  ? 101  ILE 0 CG2 1 
ATOM   845   C  CD1 . ILE A  1 101 ? -18.476  82.301  -32.771 1.00 29.64  ? 101  ILE 0 CD1 1 
ATOM   846   N  N   . TYR A  1 102 ? -13.931  84.975  -34.207 1.00 39.14  ? 102  TYR 0 N   1 
ATOM   847   C  CA  . TYR A  1 102 ? -13.234  86.056  -34.898 1.00 40.86  ? 102  TYR 0 CA  1 
ATOM   848   C  C   . TYR A  1 102 ? -13.169  85.782  -36.396 1.00 40.96  ? 102  TYR 0 C   1 
ATOM   849   O  O   . TYR A  1 102 ? -13.576  86.625  -37.198 1.00 40.12  ? 102  TYR 0 O   1 
ATOM   850   C  CB  . TYR A  1 102 ? -11.835  86.268  -34.338 1.00 42.65  ? 102  TYR 0 CB  1 
ATOM   851   C  CG  . TYR A  1 102 ? -11.786  86.497  -32.837 1.00 47.46  ? 102  TYR 0 CG  1 
ATOM   852   C  CD1 . TYR A  1 102 ? -12.769  87.243  -32.178 1.00 45.87  ? 102  TYR 0 CD1 1 
ATOM   853   C  CD2 . TYR A  1 102 ? -10.736  85.978  -32.074 1.00 54.70  ? 102  TYR 0 CD2 1 
ATOM   854   C  CE1 . TYR A  1 102 ? -12.715  87.446  -30.796 1.00 47.27  ? 102  TYR 0 CE1 1 
ATOM   855   C  CE2 . TYR A  1 102 ? -10.671  86.181  -30.690 1.00 55.55  ? 102  TYR 0 CE2 1 
ATOM   856   C  CZ  . TYR A  1 102 ? -11.660  86.920  -30.061 1.00 50.60  ? 102  TYR 0 CZ  1 
ATOM   857   O  OH  . TYR A  1 102 ? -11.579  87.112  -28.698 1.00 52.54  ? 102  TYR 0 OH  1 
ATOM   858   N  N   . GLU A  1 103 ? -12.702  84.590  -36.768 1.00 40.20  ? 103  GLU 0 N   1 
ATOM   859   C  CA  . GLU A  1 103 ? -12.642  84.211  -38.178 1.00 40.93  ? 103  GLU 0 CA  1 
ATOM   860   C  C   . GLU A  1 103 ? -13.975  84.375  -38.867 1.00 39.92  ? 103  GLU 0 C   1 
ATOM   861   O  O   . GLU A  1 103 ? -14.037  84.738  -40.031 1.00 41.81  ? 103  GLU 0 O   1 
ATOM   862   C  CB  . GLU A  1 103 ? -12.106  82.794  -38.356 1.00 41.63  ? 103  GLU 0 CB  1 
ATOM   863   C  CG  . GLU A  1 103 ? -10.596  82.783  -38.546 1.00 48.71  ? 103  GLU 0 CG  1 
ATOM   864   C  CD  . GLU A  1 103 ? -9.914   81.527  -38.029 1.00 51.00  ? 103  GLU 0 CD  1 
ATOM   865   O  OE1 . GLU A  1 103 ? -10.443  80.406  -38.248 1.00 48.02  ? 103  GLU 0 OE1 1 
ATOM   866   O  OE2 . GLU A  1 103 ? -8.831   81.687  -37.414 1.00 52.04  ? 103  GLU 0 OE2 1 
ATOM   867   N  N   . LEU A  1 104 ? -15.047  84.107  -38.147 1.00 39.61  ? 104  LEU 0 N   1 
ATOM   868   C  CA  . LEU A  1 104 ? -16.368  84.352  -38.681 1.00 39.06  ? 104  LEU 0 CA  1 
ATOM   869   C  C   . LEU A  1 104 ? -16.718  85.852  -38.767 1.00 39.79  ? 104  LEU 0 C   1 
ATOM   870   O  O   . LEU A  1 104 ? -17.351  86.296  -39.732 1.00 37.04  ? 104  LEU 0 O   1 
ATOM   871   C  CB  . LEU A  1 104 ? -17.405  83.589  -37.877 1.00 38.09  ? 104  LEU 0 CB  1 
ATOM   872   C  CG  . LEU A  1 104 ? -17.953  82.426  -38.678 1.00 34.91  ? 104  LEU 0 CG  1 
ATOM   873   C  CD1 . LEU A  1 104 ? -18.785  81.572  -37.796 1.00 32.76  ? 104  LEU 0 CD1 1 
ATOM   874   C  CD2 . LEU A  1 104 ? -18.780  82.950  -39.830 1.00 36.11  ? 104  LEU 0 CD2 1 
ATOM   875   N  N   . ALA A  1 105 ? -16.303  86.636  -37.775 1.00 39.79  ? 105  ALA 0 N   1 
ATOM   876   C  CA  . ALA A  1 105 ? -16.560  88.066  -37.847 1.00 41.37  ? 105  ALA 0 CA  1 
ATOM   877   C  C   . ALA A  1 105 ? -15.806  88.651  -39.049 1.00 43.19  ? 105  ALA 0 C   1 
ATOM   878   O  O   . ALA A  1 105 ? -16.433  89.245  -39.935 1.00 44.92  ? 105  ALA 0 O   1 
ATOM   879   C  CB  . ALA A  1 105 ? -16.195  88.776  -36.535 1.00 40.80  ? 105  ALA 0 CB  1 
ATOM   880   N  N   . ALA A  1 106 ? -14.482  88.436  -39.090 1.00 42.79  ? 106  ALA 0 N   1 
ATOM   881   C  CA  . ALA A  1 106 ? -13.618  88.866  -40.202 1.00 41.92  ? 106  ALA 0 CA  1 
ATOM   882   C  C   . ALA A  1 106 ? -14.205  88.521  -41.570 1.00 41.68  ? 106  ALA 0 C   1 
ATOM   883   O  O   . ALA A  1 106 ? -14.257  89.368  -42.467 1.00 39.53  ? 106  ALA 0 O   1 
ATOM   884   C  CB  . ALA A  1 106 ? -12.174  88.297  -40.048 1.00 40.54  ? 106  ALA 0 CB  1 
ATOM   885   N  N   . LEU A  1 107 ? -14.665  87.281  -41.713 1.00 44.02  ? 107  LEU 0 N   1 
ATOM   886   C  CA  . LEU A  1 107 ? -15.262  86.845  -42.969 1.00 46.56  ? 107  LEU 0 CA  1 
ATOM   887   C  C   . LEU A  1 107 ? -16.449  87.740  -43.324 1.00 48.34  ? 107  LEU 0 C   1 
ATOM   888   O  O   . LEU A  1 107 ? -16.494  88.303  -44.421 1.00 50.41  ? 107  LEU 0 O   1 
ATOM   889   C  CB  . LEU A  1 107 ? -15.669  85.359  -42.957 1.00 44.93  ? 107  LEU 0 CB  1 
ATOM   890   C  CG  . LEU A  1 107 ? -16.180  84.905  -44.333 1.00 45.66  ? 107  LEU 0 CG  1 
ATOM   891   C  CD1 . LEU A  1 107 ? -15.001  84.707  -45.267 1.00 51.71  ? 107  LEU 0 CD1 1 
ATOM   892   C  CD2 . LEU A  1 107 ? -17.041  83.650  -44.312 1.00 41.57  ? 107  LEU 0 CD2 1 
ATOM   893   N  N   . ALA A  1 108 ? -17.396  87.885  -42.396 1.00 49.66  ? 108  ALA 0 N   1 
ATOM   894   C  CA  . ALA A  1 108 ? -18.636  88.623  -42.677 1.00 47.49  ? 108  ALA 0 CA  1 
ATOM   895   C  C   . ALA A  1 108 ? -18.334  90.091  -42.981 1.00 47.35  ? 108  ALA 0 C   1 
ATOM   896   O  O   . ALA A  1 108 ? -18.937  90.660  -43.894 1.00 49.31  ? 108  ALA 0 O   1 
ATOM   897   C  CB  . ALA A  1 108 ? -19.645  88.474  -41.539 1.00 43.93  ? 108  ALA 0 CB  1 
ATOM   898   N  N   . GLU A  1 109 ? -17.396  90.685  -42.239 1.00 45.57  ? 109  GLU 0 N   1 
ATOM   899   C  CA  . GLU A  1 109 ? -16.915  92.042  -42.530 1.00 46.41  ? 109  GLU 0 CA  1 
ATOM   900   C  C   . GLU A  1 109 ? -16.409  92.147  -43.979 1.00 47.49  ? 109  GLU 0 C   1 
ATOM   901   O  O   . GLU A  1 109 ? -16.884  92.979  -44.762 1.00 45.63  ? 109  GLU 0 O   1 
ATOM   902   C  CB  . GLU A  1 109 ? -15.810  92.447  -41.552 1.00 44.58  ? 109  GLU 0 CB  1 
ATOM   903   C  CG  . GLU A  1 109 ? -16.291  92.654  -40.146 1.00 46.83  ? 109  GLU 0 CG  1 
ATOM   904   C  CD  . GLU A  1 109 ? -15.170  93.021  -39.203 1.00 54.89  ? 109  GLU 0 CD  1 
ATOM   905   O  OE1 . GLU A  1 109 ? -14.007  92.682  -39.501 1.00 58.47  ? 109  GLU 0 OE1 1 
ATOM   906   O  OE2 . GLU A  1 109 ? -15.444  93.645  -38.156 1.00 54.78  ? 109  GLU 0 OE2 1 
ATOM   907   N  N   . GLU A  1 110 ? -15.465  91.263  -44.312 1.00 50.13  ? 110  GLU 0 N   1 
ATOM   908   C  CA  . GLU A  1 110 ? -14.864  91.154  -45.640 1.00 50.92  ? 110  GLU 0 CA  1 
ATOM   909   C  C   . GLU A  1 110 ? -15.907  90.927  -46.740 1.00 49.75  ? 110  GLU 0 C   1 
ATOM   910   O  O   . GLU A  1 110 ? -15.782  91.494  -47.805 1.00 52.90  ? 110  GLU 0 O   1 
ATOM   911   C  CB  . GLU A  1 110 ? -13.747  90.090  -45.641 1.00 51.26  ? 110  GLU 0 CB  1 
ATOM   912   C  CG  . GLU A  1 110 ? -12.918  89.981  -46.927 1.00 59.01  ? 110  GLU 0 CG  1 
ATOM   913   C  CD  . GLU A  1 110 ? -13.305  88.757  -47.780 1.00 68.38  ? 110  GLU 0 CD  1 
ATOM   914   O  OE1 . GLU A  1 110 ? -14.450  88.705  -48.284 1.00 69.54  ? 110  GLU 0 OE1 1 
ATOM   915   O  OE2 . GLU A  1 110 ? -12.463  87.837  -47.949 1.00 69.55  ? 110  GLU 0 OE2 1 
ATOM   916   N  N   . GLU A  1 111 ? -16.940  90.132  -46.485 1.00 48.86  ? 111  GLU 0 N   1 
ATOM   917   C  CA  . GLU A  1 111 ? -18.006  89.930  -47.476 1.00 49.29  ? 111  GLU 0 CA  1 
ATOM   918   C  C   . GLU A  1 111 ? -19.041  91.048  -47.420 1.00 47.43  ? 111  GLU 0 C   1 
ATOM   919   O  O   . GLU A  1 111 ? -20.046  91.010  -48.143 1.00 44.96  ? 111  GLU 0 O   1 
ATOM   920   C  CB  . GLU A  1 111 ? -18.750  88.600  -47.257 1.00 49.58  ? 111  GLU 0 CB  1 
ATOM   921   C  CG  . GLU A  1 111 ? -17.924  87.318  -47.180 1.00 54.00  ? 111  GLU 0 CG  1 
ATOM   922   C  CD  . GLU A  1 111 ? -18.750  86.076  -47.565 1.00 55.14  ? 111  GLU 0 CD  1 
ATOM   923   O  OE1 . GLU A  1 111 ? -19.918  85.970  -47.117 1.00 56.68  ? 111  GLU 0 OE1 1 
ATOM   924   O  OE2 . GLU A  1 111 ? -18.236  85.218  -48.334 1.00 63.74  ? 111  GLU 0 OE2 1 
ATOM   925   N  N   . LYS A  1 112 ? -18.823  92.016  -46.529 1.00 48.47  ? 112  LYS 0 N   1 
ATOM   926   C  CA  . LYS A  1 112 ? -19.794  93.097  -46.295 1.00 50.20  ? 112  LYS 0 CA  1 
ATOM   927   C  C   . LYS A  1 112 ? -21.188  92.527  -45.971 1.00 48.69  ? 112  LYS 0 C   1 
ATOM   928   O  O   . LYS A  1 112 ? -22.204  93.036  -46.467 1.00 48.65  ? 112  LYS 0 O   1 
ATOM   929   C  CB  . LYS A  1 112 ? -19.852  94.078  -47.504 1.00 50.72  ? 112  LYS 0 CB  1 
ATOM   930   C  CG  . LYS A  1 112 ? -18.657  95.060  -47.607 1.00 52.36  ? 112  LYS 0 CG  1 
ATOM   931   C  CD  . LYS A  1 112 ? -18.383  95.468  -49.062 1.00 53.34  ? 112  LYS 0 CD  1 
ATOM   932   C  CE  . LYS A  1 112 ? -17.135  96.334  -49.161 0.05 51.92  ? 112  LYS 0 CE  1 
ATOM   933   N  NZ  . LYS A  1 112 ? -16.801  96.680  -50.570 0.05 51.32  ? 112  LYS 0 NZ  1 
ATOM   934   N  N   . ASP A  1 113 ? -21.220  91.459  -45.164 1.00 46.36  ? 113  ASP 0 N   1 
ATOM   935   C  CA  . ASP A  1 113 ? -22.463  90.864  -44.681 1.00 42.68  ? 113  ASP 0 CA  1 
ATOM   936   C  C   . ASP A  1 113 ? -22.769  91.404  -43.298 1.00 42.32  ? 113  ASP 0 C   1 
ATOM   937   O  O   . ASP A  1 113 ? -22.145  91.013  -42.320 1.00 40.25  ? 113  ASP 0 O   1 
ATOM   938   C  CB  . ASP A  1 113 ? -22.344  89.365  -44.591 1.00 42.09  ? 113  ASP 0 CB  1 
ATOM   939   C  CG  . ASP A  1 113 ? -23.651  88.705  -44.233 1.00 42.24  ? 113  ASP 0 CG  1 
ATOM   940   O  OD1 . ASP A  1 113 ? -24.503  89.356  -43.594 1.00 45.24  ? 113  ASP 0 OD1 1 
ATOM   941   O  OD2 . ASP A  1 113 ? -23.832  87.530  -44.601 1.00 43.00  ? 113  ASP 0 OD2 1 
ATOM   942   N  N   . TYR A  1 114 ? -23.757  92.292  -43.224 1.00 43.10  ? 114  TYR 0 N   1 
ATOM   943   C  CA  . TYR A  1 114 ? -23.969  93.119  -42.037 1.00 42.24  ? 114  TYR 0 CA  1 
ATOM   944   C  C   . TYR A  1 114 ? -24.824  92.433  -40.997 1.00 39.86  ? 114  TYR 0 C   1 
ATOM   945   O  O   . TYR A  1 114 ? -24.558  92.543  -39.798 1.00 40.53  ? 114  TYR 0 O   1 
ATOM   946   C  CB  . TYR A  1 114 ? -24.603  94.455  -42.431 1.00 44.25  ? 114  TYR 0 CB  1 
ATOM   947   C  CG  . TYR A  1 114 ? -23.622  95.485  -42.921 1.00 45.43  ? 114  TYR 0 CG  1 
ATOM   948   C  CD1 . TYR A  1 114 ? -23.524  95.783  -44.273 1.00 47.42  ? 114  TYR 0 CD1 1 
ATOM   949   C  CD2 . TYR A  1 114 ? -22.800  96.167  -42.027 1.00 43.90  ? 114  TYR 0 CD2 1 
ATOM   950   C  CE1 . TYR A  1 114 ? -22.623  96.735  -44.727 1.00 50.43  ? 114  TYR 0 CE1 1 
ATOM   951   C  CE2 . TYR A  1 114 ? -21.895  97.108  -42.465 1.00 46.70  ? 114  TYR 0 CE2 1 
ATOM   952   C  CZ  . TYR A  1 114 ? -21.806  97.388  -43.815 1.00 48.95  ? 114  TYR 0 CZ  1 
ATOM   953   O  OH  . TYR A  1 114 ? -20.908  98.329  -44.257 1.00 47.98  ? 114  TYR 0 OH  1 
ATOM   954   N  N   . SER A  1 115 ? -25.864  91.763  -41.474 1.00 36.76  ? 115  SER 0 N   1 
ATOM   955   C  CA  . SER A  1 115 ? -26.701  90.935  -40.654 1.00 37.75  ? 115  SER 0 CA  1 
ATOM   956   C  C   . SER A  1 115 ? -25.822  89.948  -39.865 1.00 39.05  ? 115  SER 0 C   1 
ATOM   957   O  O   . SER A  1 115 ? -25.782  89.985  -38.615 1.00 39.25  ? 115  SER 0 O   1 
ATOM   958   C  CB  . SER A  1 115 ? -27.710  90.179  -41.530 1.00 38.33  ? 115  SER 0 CB  1 
ATOM   959   O  OG  . SER A  1 115 ? -28.442  91.045  -42.391 1.00 39.96  ? 115  SER 0 OG  1 
ATOM   960   N  N   . THR A  1 116 ? -25.099  89.093  -40.598 1.00 37.61  ? 116  THR 0 N   1 
ATOM   961   C  CA  . THR A  1 116 ? -24.258  88.068  -39.999 1.00 34.99  ? 116  THR 0 CA  1 
ATOM   962   C  C   . THR A  1 116 ? -23.237  88.667  -39.050 1.00 35.19  ? 116  THR 0 C   1 
ATOM   963   O  O   . THR A  1 116 ? -22.976  88.101  -37.989 1.00 36.88  ? 116  THR 0 O   1 
ATOM   964   C  CB  . THR A  1 116 ? -23.556  87.218  -41.066 1.00 34.51  ? 116  THR 0 CB  1 
ATOM   965   O  OG1 . THR A  1 116 ? -24.546  86.593  -41.876 1.00 36.57  ? 116  THR 0 OG1 1 
ATOM   966   C  CG2 . THR A  1 116 ? -22.687  86.117  -40.433 1.00 34.83  ? 116  THR 0 CG2 1 
ATOM   967   N  N   . ARG A  1 117 ? -22.645  89.802  -39.398 1.00 33.88  ? 117  ARG 0 N   1 
ATOM   968   C  CA  . ARG A  1 117 ? -21.627  90.315  -38.502 1.00 35.45  ? 117  ARG 0 CA  1 
ATOM   969   C  C   . ARG A  1 117 ? -22.237  90.792  -37.181 1.00 37.85  ? 117  ARG 0 C   1 
ATOM   970   O  O   . ARG A  1 117 ? -21.565  90.792  -36.157 1.00 40.78  ? 117  ARG 0 O   1 
ATOM   971   C  CB  . ARG A  1 117 ? -20.790  91.406  -39.154 1.00 34.32  ? 117  ARG 0 CB  1 
ATOM   972   C  CG  . ARG A  1 117 ? -19.907  92.150  -38.182 1.00 27.07  ? 117  ARG 0 CG  1 
ATOM   973   C  CD  . ARG A  1 117 ? -18.837  91.278  -37.692 1.00 24.85  ? 117  ARG 0 CD  1 
ATOM   974   N  NE  . ARG A  1 117 ? -17.944  91.993  -36.780 1.00 32.34  ? 117  ARG 0 NE  1 
ATOM   975   C  CZ  . ARG A  1 117 ? -18.164  92.130  -35.470 1.00 33.89  ? 117  ARG 0 CZ  1 
ATOM   976   N  NH1 . ARG A  1 117 ? -19.259  91.609  -34.922 1.00 30.99  ? 117  ARG 0 NH1 1 
ATOM   977   N  NH2 . ARG A  1 117 ? -17.306  92.806  -34.702 1.00 27.06  ? 117  ARG 0 NH2 1 
ATOM   978   N  N   . ALA A  1 118 ? -23.504  91.183  -37.206 1.00 36.86  ? 118  ALA 0 N   1 
ATOM   979   C  CA  . ALA A  1 118 ? -24.122  91.761  -36.034 1.00 37.85  ? 118  ALA 0 CA  1 
ATOM   980   C  C   . ALA A  1 118 ? -24.640  90.672  -35.084 1.00 38.69  ? 118  ALA 0 C   1 
ATOM   981   O  O   . ALA A  1 118 ? -24.496  90.779  -33.851 1.00 38.46  ? 118  ALA 0 O   1 
ATOM   982   C  CB  . ALA A  1 118 ? -25.232  92.693  -36.458 1.00 40.25  ? 118  ALA 0 CB  1 
ATOM   983   N  N   . PHE A  1 119 ? -25.263  89.648  -35.675 1.00 38.16  ? 119  PHE 0 N   1 
ATOM   984   C  CA  . PHE A  1 119 ? -25.474  88.349  -35.045 1.00 37.54  ? 119  PHE 0 CA  1 
ATOM   985   C  C   . PHE A  1 119 ? -24.264  87.917  -34.234 1.00 38.66  ? 119  PHE 0 C   1 
ATOM   986   O  O   . PHE A  1 119 ? -24.411  87.607  -33.067 1.00 43.82  ? 119  PHE 0 O   1 
ATOM   987   C  CB  . PHE A  1 119 ? -25.805  87.299  -36.104 1.00 38.34  ? 119  PHE 0 CB  1 
ATOM   988   C  CG  . PHE A  1 119 ? -25.748  85.890  -35.611 1.00 39.55  ? 119  PHE 0 CG  1 
ATOM   989   C  CD1 . PHE A  1 119 ? -26.751  85.383  -34.797 1.00 43.24  ? 119  PHE 0 CD1 1 
ATOM   990   C  CD2 . PHE A  1 119 ? -24.698  85.056  -35.984 1.00 44.58  ? 119  PHE 0 CD2 1 
ATOM   991   C  CE1 . PHE A  1 119 ? -26.702  84.069  -34.343 1.00 48.98  ? 119  PHE 0 CE1 1 
ATOM   992   C  CE2 . PHE A  1 119 ? -24.632  83.727  -35.547 1.00 45.15  ? 119  PHE 0 CE2 1 
ATOM   993   C  CZ  . PHE A  1 119 ? -25.631  83.231  -34.725 1.00 47.94  ? 119  PHE 0 CZ  1 
ATOM   994   N  N   . LEU A  1 120 ? -23.067  87.945  -34.808 1.00 36.84  ? 120  LEU 0 N   1 
ATOM   995   C  CA  . LEU A  1 120 ? -21.881  87.516  -34.058 1.00 37.47  ? 120  LEU 0 CA  1 
ATOM   996   C  C   . LEU A  1 120 ? -21.458  88.365  -32.827 1.00 37.41  ? 120  LEU 0 C   1 
ATOM   997   O  O   . LEU A  1 120 ? -20.635  87.902  -31.999 1.00 36.01  ? 120  LEU 0 O   1 
ATOM   998   C  CB  . LEU A  1 120 ? -20.687  87.259  -34.998 1.00 37.93  ? 120  LEU 0 CB  1 
ATOM   999   C  CG  . LEU A  1 120 ? -20.886  86.263  -36.162 1.00 42.29  ? 120  LEU 0 CG  1 
ATOM   1000  C  CD1 . LEU A  1 120 ? -19.822  86.474  -37.252 1.00 42.10  ? 120  LEU 0 CD1 1 
ATOM   1001  C  CD2 . LEU A  1 120 ? -20.942  84.779  -35.732 1.00 39.72  ? 120  LEU 0 CD2 1 
ATOM   1002  N  N   . GLU A  1 121 ? -21.997  89.584  -32.690 1.00 36.83  ? 121  GLU 0 N   1 
ATOM   1003  C  CA  . GLU A  1 121 ? -21.580  90.442  -31.571 1.00 36.94  ? 121  GLU 0 CA  1 
ATOM   1004  C  C   . GLU A  1 121 ? -21.917  89.706  -30.323 1.00 37.20  ? 121  GLU 0 C   1 
ATOM   1005  O  O   . GLU A  1 121 ? -21.191  89.822  -29.322 1.00 36.44  ? 121  GLU 0 O   1 
ATOM   1006  C  CB  . GLU A  1 121 ? -22.312  91.779  -31.508 1.00 36.21  ? 121  GLU 0 CB  1 
ATOM   1007  C  CG  . GLU A  1 121 ? -21.747  92.878  -32.364 1.00 39.57  ? 121  GLU 0 CG  1 
ATOM   1008  C  CD  . GLU A  1 121 ? -20.344  93.303  -31.988 1.00 35.84  ? 121  GLU 0 CD  1 
ATOM   1009  O  OE1 . GLU A  1 121 ? -19.411  92.810  -32.646 1.00 37.95  ? 121  GLU 0 OE1 1 
ATOM   1010  O  OE2 . GLU A  1 121 ? -20.178  94.136  -31.067 1.00 33.13  ? 121  GLU 0 OE2 1 
ATOM   1011  N  N   . TRP A  1 122 ? -23.031  88.960  -30.385 1.00 37.47  ? 122  TRP 0 N   1 
ATOM   1012  C  CA  . TRP A  1 122 ? -23.559  88.290  -29.209 1.00 38.15  ? 122  TRP 0 CA  1 
ATOM   1013  C  C   . TRP A  1 122 ? -22.490  87.329  -28.746 1.00 39.25  ? 122  TRP 0 C   1 
ATOM   1014  O  O   . TRP A  1 122 ? -22.142  87.276  -27.552 1.00 41.61  ? 122  TRP 0 O   1 
ATOM   1015  C  CB  . TRP A  1 122 ? -24.866  87.540  -29.497 1.00 41.00  ? 122  TRP 0 CB  1 
ATOM   1016  C  CG  . TRP A  1 122 ? -25.478  87.070  -28.229 1.00 42.03  ? 122  TRP 0 CG  1 
ATOM   1017  C  CD1 . TRP A  1 122 ? -26.280  87.784  -27.413 1.00 42.13  ? 122  TRP 0 CD1 1 
ATOM   1018  C  CD2 . TRP A  1 122 ? -25.267  85.812  -27.583 1.00 46.23  ? 122  TRP 0 CD2 1 
ATOM   1019  N  NE1 . TRP A  1 122 ? -26.610  87.061  -26.305 1.00 41.85  ? 122  TRP 0 NE1 1 
ATOM   1020  C  CE2 . TRP A  1 122 ? -26.001  85.840  -26.376 1.00 44.60  ? 122  TRP 0 CE2 1 
ATOM   1021  C  CE3 . TRP A  1 122 ? -24.540  84.660  -27.909 1.00 40.80  ? 122  TRP 0 CE3 1 
ATOM   1022  C  CZ2 . TRP A  1 122 ? -26.047  84.757  -25.496 1.00 38.06  ? 122  TRP 0 CZ2 1 
ATOM   1023  C  CZ3 . TRP A  1 122 ? -24.583  83.590  -27.040 1.00 42.82  ? 122  TRP 0 CZ3 1 
ATOM   1024  C  CH2 . TRP A  1 122 ? -25.333  83.644  -25.844 1.00 42.51  ? 122  TRP 0 CH2 1 
ATOM   1025  N  N   . PHE A  1 123 ? -21.931  86.601  -29.713 1.00 37.64  ? 123  PHE 0 N   1 
ATOM   1026  C  CA  . PHE A  1 123 ? -20.922  85.605  -29.414 1.00 33.20  ? 123  PHE 0 CA  1 
ATOM   1027  C  C   . PHE A  1 123 ? -19.622  86.205  -28.970 1.00 32.80  ? 123  PHE 0 C   1 
ATOM   1028  O  O   . PHE A  1 123 ? -18.991  85.681  -28.030 1.00 34.91  ? 123  PHE 0 O   1 
ATOM   1029  C  CB  . PHE A  1 123 ? -20.747  84.641  -30.564 1.00 31.49  ? 123  PHE 0 CB  1 
ATOM   1030  C  CG  . PHE A  1 123 ? -21.884  83.675  -30.688 1.00 27.95  ? 123  PHE 0 CG  1 
ATOM   1031  C  CD1 . PHE A  1 123 ? -21.899  82.521  -29.951 1.00 20.39  ? 123  PHE 0 CD1 1 
ATOM   1032  C  CD2 . PHE A  1 123 ? -22.956  83.950  -31.521 1.00 31.38  ? 123  PHE 0 CD2 1 
ATOM   1033  C  CE1 . PHE A  1 123 ? -22.946  81.635  -30.042 1.00 30.35  ? 123  PHE 0 CE1 1 
ATOM   1034  C  CE2 . PHE A  1 123 ? -24.021  83.057  -31.636 1.00 35.64  ? 123  PHE 0 CE2 1 
ATOM   1035  C  CZ  . PHE A  1 123 ? -24.026  81.899  -30.878 1.00 32.80  ? 123  PHE 0 CZ  1 
ATOM   1036  N  N   . ILE A  1 124 ? -19.233  87.322  -29.584 1.00 30.78  ? 124  ILE 0 N   1 
ATOM   1037  C  CA  . ILE A  1 124 ? -17.969  87.933  -29.192 1.00 28.55  ? 124  ILE 0 CA  1 
ATOM   1038  C  C   . ILE A  1 124 ? -18.048  88.261  -27.717 1.00 32.30  ? 124  ILE 0 C   1 
ATOM   1039  O  O   . ILE A  1 124 ? -17.095  87.927  -26.973 1.00 35.82  ? 124  ILE 0 O   1 
ATOM   1040  C  CB  . ILE A  1 124 ? -17.584  89.138  -30.034 1.00 28.28  ? 124  ILE 0 CB  1 
ATOM   1041  C  CG1 . ILE A  1 124 ? -17.279  88.702  -31.462 1.00 24.24  ? 124  ILE 0 CG1 1 
ATOM   1042  C  CG2 . ILE A  1 124 ? -16.370  89.848  -29.454 1.00 23.62  ? 124  ILE 0 CG2 1 
ATOM   1043  C  CD1 . ILE A  1 124 ? -17.566  89.772  -32.447 1.00 30.17  ? 124  ILE 0 CD1 1 
ATOM   1044  N  N   . ASN A  1 125 ? -19.187  88.815  -27.264 1.00 31.23  ? 125  ASN 0 N   1 
ATOM   1045  C  CA  . ASN A  1 125 ? -19.350  89.073  -25.818 1.00 31.91  ? 125  ASN 0 CA  1 
ATOM   1046  C  C   . ASN A  1 125 ? -19.450  87.797  -24.973 1.00 33.63  ? 125  ASN 0 C   1 
ATOM   1047  O  O   . ASN A  1 125 ? -18.797  87.676  -23.899 1.00 34.41  ? 125  ASN 0 O   1 
ATOM   1048  C  CB  . ASN A  1 125 ? -20.544  89.957  -25.523 1.00 30.17  ? 125  ASN 0 CB  1 
ATOM   1049  C  CG  . ASN A  1 125 ? -20.432  91.307  -26.174 1.00 32.39  ? 125  ASN 0 CG  1 
ATOM   1050  O  OD1 . ASN A  1 125 ? -19.496  92.082  -25.913 1.00 32.01  ? 125  ASN 0 OD1 1 
ATOM   1051  N  ND2 . ASN A  1 125 ? -21.389  91.603  -27.041 1.00 26.40  ? 125  ASN 0 ND2 1 
ATOM   1052  N  N   . GLU A  1 126 ? -20.242  86.833  -25.454 1.00 28.41  ? 126  GLU 0 N   1 
ATOM   1053  C  CA  . GLU A  1 126 ? -20.427  85.616  -24.670 1.00 29.13  ? 126  GLU 0 CA  1 
ATOM   1054  C  C   . GLU A  1 126 ? -19.088  84.915  -24.436 1.00 30.80  ? 126  GLU 0 C   1 
ATOM   1055  O  O   . GLU A  1 126 ? -18.862  84.369  -23.340 1.00 31.25  ? 126  GLU 0 O   1 
ATOM   1056  C  CB  . GLU A  1 126 ? -21.442  84.676  -25.310 1.00 29.31  ? 126  GLU 0 CB  1 
ATOM   1057  C  CG  . GLU A  1 126 ? -21.534  83.305  -24.671 1.00 30.06  ? 126  GLU 0 CG  1 
ATOM   1058  C  CD  . GLU A  1 126 ? -22.074  83.291  -23.243 1.00 41.02  ? 126  GLU 0 CD  1 
ATOM   1059  O  OE1 . GLU A  1 126 ? -21.855  82.231  -22.585 1.00 43.92  ? 126  GLU 0 OE1 1 
ATOM   1060  O  OE2 . GLU A  1 126 ? -22.709  84.288  -22.759 1.00 39.54  ? 126  GLU 0 OE2 1 
ATOM   1061  N  N   . GLN A  1 127 ? -18.205  84.946  -25.445 1.00 30.53  ? 127  GLN 0 N   1 
ATOM   1062  C  CA  . GLN A  1 127 ? -16.943  84.224  -25.334 1.00 29.75  ? 127  GLN 0 CA  1 
ATOM   1063  C  C   . GLN A  1 127 ? -16.056  84.873  -24.280 1.00 30.07  ? 127  GLN 0 C   1 
ATOM   1064  O  O   . GLN A  1 127 ? -15.295  84.178  -23.617 1.00 31.20  ? 127  GLN 0 O   1 
ATOM   1065  C  CB  . GLN A  1 127 ? -16.234  84.104  -26.693 1.00 29.42  ? 127  GLN 0 CB  1 
ATOM   1066  C  CG  . GLN A  1 127 ? -16.820  83.043  -27.579 1.00 28.04  ? 127  GLN 0 CG  1 
ATOM   1067  C  CD  . GLN A  1 127 ? -16.762  81.669  -26.927 1.00 31.73  ? 127  GLN 0 CD  1 
ATOM   1068  O  OE1 . GLN A  1 127 ? -17.783  80.986  -26.784 1.00 33.08  ? 127  GLN 0 OE1 1 
ATOM   1069  N  NE2 . GLN A  1 127 ? -15.555  81.258  -26.512 1.00 31.50  ? 127  GLN 0 NE2 1 
ATOM   1070  N  N   . VAL A  1 128 ? -16.163  86.198  -24.120 1.00 28.76  ? 128  VAL 0 N   1 
ATOM   1071  C  CA  . VAL A  1 128 ? -15.374  86.899  -23.114 1.00 28.13  ? 128  VAL 0 CA  1 
ATOM   1072  C  C   . VAL A  1 128 ? -15.739  86.308  -21.769 1.00 30.56  ? 128  VAL 0 C   1 
ATOM   1073  O  O   . VAL A  1 128 ? -14.858  85.971  -20.969 1.00 31.90  ? 128  VAL 0 O   1 
ATOM   1074  C  CB  . VAL A  1 128 ? -15.647  88.412  -23.109 1.00 26.59  ? 128  VAL 0 CB  1 
ATOM   1075  C  CG1 . VAL A  1 128 ? -15.070  89.051  -21.872 1.00 21.97  ? 128  VAL 0 CG1 1 
ATOM   1076  C  CG2 . VAL A  1 128 ? -15.054  89.039  -24.341 1.00 24.94  ? 128  VAL 0 CG2 1 
ATOM   1077  N  N   . GLU A  1 129 ? -17.047  86.172  -21.546 1.00 31.44  ? 129  GLU 0 N   1 
ATOM   1078  C  CA  . GLU A  1 129 ? -17.598  85.636  -20.303 1.00 33.44  ? 129  GLU 0 CA  1 
ATOM   1079  C  C   . GLU A  1 129 ? -17.178  84.178  -20.151 1.00 33.73  ? 129  GLU 0 C   1 
ATOM   1080  O  O   . GLU A  1 129 ? -16.660  83.813  -19.114 1.00 35.23  ? 129  GLU 0 O   1 
ATOM   1081  C  CB  . GLU A  1 129 ? -19.133  85.819  -20.297 1.00 33.89  ? 129  GLU 0 CB  1 
ATOM   1082  C  CG  . GLU A  1 129 ? -19.879  85.293  -19.091 1.00 41.50  ? 129  GLU 0 CG  1 
ATOM   1083  C  CD  . GLU A  1 129 ? -20.488  83.899  -19.331 1.00 51.10  ? 129  GLU 0 CD  1 
ATOM   1084  O  OE1 . GLU A  1 129 ? -21.415  83.776  -20.178 1.00 55.84  ? 129  GLU 0 OE1 1 
ATOM   1085  O  OE2 . GLU A  1 129 ? -20.057  82.927  -18.656 1.00 54.03  ? 129  GLU 0 OE2 1 
ATOM   1086  N  N   . GLU A  1 130 ? -17.371  83.362  -21.190 1.00 33.76  ? 130  GLU 0 N   1 
ATOM   1087  C  CA  . GLU A  1 130 ? -16.993  81.951  -21.153 1.00 34.02  ? 130  GLU 0 CA  1 
ATOM   1088  C  C   . GLU A  1 130 ? -15.556  81.788  -20.736 1.00 33.38  ? 130  GLU 0 C   1 
ATOM   1089  O  O   . GLU A  1 130 ? -15.253  81.029  -19.797 1.00 33.71  ? 130  GLU 0 O   1 
ATOM   1090  C  CB  . GLU A  1 130 ? -17.196  81.277  -22.500 1.00 34.20  ? 130  GLU 0 CB  1 
ATOM   1091  C  CG  . GLU A  1 130 ? -18.651  81.069  -22.828 1.00 42.18  ? 130  GLU 0 CG  1 
ATOM   1092  C  CD  . GLU A  1 130 ? -19.288  79.993  -21.968 1.00 47.84  ? 130  GLU 0 CD  1 
ATOM   1093  O  OE1 . GLU A  1 130 ? -18.847  78.819  -22.095 1.00 52.51  ? 130  GLU 0 OE1 1 
ATOM   1094  O  OE2 . GLU A  1 130 ? -20.220  80.324  -21.184 1.00 47.59  ? 130  GLU 0 OE2 1 
ATOM   1095  N  N   . GLU A  1 131 ? -14.671  82.514  -21.410 1.00 32.14  ? 131  GLU 0 N   1 
ATOM   1096  C  CA  . GLU A  1 131 ? -13.262  82.337  -21.155 1.00 31.82  ? 131  GLU 0 CA  1 
ATOM   1097  C  C   . GLU A  1 131 ? -12.993  82.650  -19.710 1.00 32.21  ? 131  GLU 0 C   1 
ATOM   1098  O  O   . GLU A  1 131 ? -12.339  81.862  -19.013 1.00 33.37  ? 131  GLU 0 O   1 
ATOM   1099  C  CB  . GLU A  1 131 ? -12.412  83.202  -22.056 1.00 31.67  ? 131  GLU 0 CB  1 
ATOM   1100  C  CG  . GLU A  1 131 ? -12.247  82.633  -23.433 1.00 35.65  ? 131  GLU 0 CG  1 
ATOM   1101  C  CD  . GLU A  1 131 ? -11.214  83.366  -24.252 1.00 38.12  ? 131  GLU 0 CD  1 
ATOM   1102  O  OE1 . GLU A  1 131 ? -10.305  83.995  -23.666 1.00 41.08  ? 131  GLU 0 OE1 1 
ATOM   1103  O  OE2 . GLU A  1 131 ? -11.309  83.298  -25.491 1.00 42.70  ? 131  GLU 0 OE2 1 
ATOM   1104  N  N   . ALA A  1 132 ? -13.552  83.761  -19.242 1.00 31.22  ? 132  ALA 0 N   1 
ATOM   1105  C  CA  . ALA A  1 132 ? -13.228  84.240  -17.909 1.00 31.93  ? 132  ALA 0 CA  1 
ATOM   1106  C  C   . ALA A  1 132 ? -13.808  83.298  -16.873 1.00 32.92  ? 132  ALA 0 C   1 
ATOM   1107  O  O   . ALA A  1 132 ? -13.214  83.111  -15.798 1.00 33.90  ? 132  ALA 0 O   1 
ATOM   1108  C  CB  . ALA A  1 132 ? -13.731  85.649  -17.697 1.00 30.68  ? 132  ALA 0 CB  1 
ATOM   1109  N  N   . SER A  1 133 ? -14.936  82.683  -17.220 1.00 32.53  ? 133  SER 0 N   1 
ATOM   1110  C  CA  . SER A  1 133 ? -15.662  81.856  -16.282 1.00 36.46  ? 133  SER 0 CA  1 
ATOM   1111  C  C   . SER A  1 133 ? -14.835  80.596  -15.980 1.00 37.87  ? 133  SER 0 C   1 
ATOM   1112  O  O   . SER A  1 133 ? -14.823  80.100  -14.823 1.00 40.77  ? 133  SER 0 O   1 
ATOM   1113  C  CB  . SER A  1 133 ? -17.088  81.537  -16.799 1.00 36.87  ? 133  SER 0 CB  1 
ATOM   1114  O  OG  . SER A  1 133 ? -17.212  80.216  -17.334 1.00 41.49  ? 133  SER 0 OG  1 
ATOM   1115  N  N   . VAL A  1 134 ? -14.128  80.117  -17.008 1.00 35.51  ? 134  VAL 0 N   1 
ATOM   1116  C  CA  . VAL A  1 134 ? -13.332  78.923  -16.912 1.00 34.53  ? 134  VAL 0 CA  1 
ATOM   1117  C  C   . VAL A  1 134 ? -12.038  79.290  -16.238 1.00 36.67  ? 134  VAL 0 C   1 
ATOM   1118  O  O   . VAL A  1 134 ? -11.577  78.585  -15.333 1.00 38.07  ? 134  VAL 0 O   1 
ATOM   1119  C  CB  . VAL A  1 134 ? -13.067  78.312  -18.289 1.00 34.61  ? 134  VAL 0 CB  1 
ATOM   1120  C  CG1 . VAL A  1 134 ? -11.860  77.419  -18.234 1.00 37.75  ? 134  VAL 0 CG1 1 
ATOM   1121  C  CG2 . VAL A  1 134 ? -14.269  77.496  -18.735 1.00 30.46  ? 134  VAL 0 CG2 1 
ATOM   1122  N  N   . LYS A  1 135 ? -11.463  80.416  -16.653 1.00 37.80  ? 135  LYS 0 N   1 
ATOM   1123  C  CA  . LYS A  1 135 ? -10.194  80.887  -16.085 1.00 37.20  ? 135  LYS 0 CA  1 
ATOM   1124  C  C   . LYS A  1 135 ? -10.280  81.012  -14.552 1.00 37.65  ? 135  LYS 0 C   1 
ATOM   1125  O  O   . LYS A  1 135 ? -9.393   80.535  -13.850 1.00 34.79  ? 135  LYS 0 O   1 
ATOM   1126  C  CB  . LYS A  1 135 ? -9.730   82.180  -16.789 1.00 36.53  ? 135  LYS 0 CB  1 
ATOM   1127  C  CG  . LYS A  1 135 ? -8.442   82.827  -16.273 1.00 38.52  ? 135  LYS 0 CG  1 
ATOM   1128  C  CD  . LYS A  1 135 ? -7.183   82.175  -16.838 1.00 45.20  ? 135  LYS 0 CD  1 
ATOM   1129  C  CE  . LYS A  1 135 ? -5.957   82.381  -15.895 1.00 41.73  ? 135  LYS 0 CE  1 
ATOM   1130  N  NZ  . LYS A  1 135 ? -4.747   81.661  -16.382 0.05 42.04  ? 135  LYS 0 NZ  1 
ATOM   1131  N  N   . LYS A  1 136 ? -11.361  81.604  -14.037 1.00 40.66  ? 136  LYS 0 N   1 
ATOM   1132  C  CA  . LYS A  1 136 ? -11.541  81.738  -12.579 1.00 46.31  ? 136  LYS 0 CA  1 
ATOM   1133  C  C   . LYS A  1 136 ? -11.411  80.382  -11.875 1.00 46.39  ? 136  LYS 0 C   1 
ATOM   1134  O  O   . LYS A  1 136 ? -10.716  80.258  -10.849 1.00 46.75  ? 136  LYS 0 O   1 
ATOM   1135  C  CB  . LYS A  1 136 ? -12.890  82.382  -12.218 1.00 46.43  ? 136  LYS 0 CB  1 
ATOM   1136  C  CG  . LYS A  1 136 ? -12.899  83.928  -12.198 1.00 55.83  ? 136  LYS 0 CG  1 
ATOM   1137  C  CD  . LYS A  1 136 ? -14.351  84.515  -12.150 1.00 54.12  ? 136  LYS 0 CD  1 
ATOM   1138  C  CE  . LYS A  1 136 ? -14.451  85.910  -12.849 1.00 59.80  ? 136  LYS 0 CE  1 
ATOM   1139  N  NZ  . LYS A  1 136 ? -15.735  86.081  -13.641 1.00 60.53  ? 136  LYS 0 NZ  1 
ATOM   1140  N  N   . ILE A  1 137 ? -12.079  79.369  -12.433 1.00 44.29  ? 137  ILE 0 N   1 
ATOM   1141  C  CA  . ILE A  1 137 ? -12.059  78.046  -11.847 1.00 41.28  ? 137  ILE 0 CA  1 
ATOM   1142  C  C   . ILE A  1 137 ? -10.678  77.428  -12.023 1.00 41.33  ? 137  ILE 0 C   1 
ATOM   1143  O  O   . ILE A  1 137 ? -10.113  76.882  -11.062 1.00 40.66  ? 137  ILE 0 O   1 
ATOM   1144  C  CB  . ILE A  1 137 ? -13.186  77.163  -12.414 1.00 41.56  ? 137  ILE 0 CB  1 
ATOM   1145  C  CG1 . ILE A  1 137 ? -14.538  77.730  -11.971 1.00 43.34  ? 137  ILE 0 CG1 1 
ATOM   1146  C  CG2 . ILE A  1 137 ? -13.062  75.725  -11.938 1.00 34.32  ? 137  ILE 0 CG2 1 
ATOM   1147  C  CD1 . ILE A  1 137 ? -15.727  77.162  -12.732 1.00 50.61  ? 137  ILE 0 CD1 1 
ATOM   1148  N  N   . LEU A  1 138 ? -10.121  77.555  -13.228 1.00 40.31  ? 138  LEU 0 N   1 
ATOM   1149  C  CA  . LEU A  1 138 ? -8.793   77.025  -13.514 1.00 39.60  ? 138  LEU 0 CA  1 
ATOM   1150  C  C   . LEU A  1 138 ? -7.776   77.590  -12.534 1.00 40.47  ? 138  LEU 0 C   1 
ATOM   1151  O  O   . LEU A  1 138 ? -6.915   76.869  -12.046 1.00 40.23  ? 138  LEU 0 O   1 
ATOM   1152  C  CB  . LEU A  1 138 ? -8.396   77.334  -14.949 1.00 39.53  ? 138  LEU 0 CB  1 
ATOM   1153  C  CG  . LEU A  1 138 ? -7.073   76.875  -15.573 1.00 41.02  ? 138  LEU 0 CG  1 
ATOM   1154  C  CD1 . LEU A  1 138 ? -7.135   77.066  -17.082 1.00 39.62  ? 138  LEU 0 CD1 1 
ATOM   1155  C  CD2 . LEU A  1 138 ? -5.837   77.592  -15.017 1.00 36.37  ? 138  LEU 0 CD2 1 
ATOM   1156  N  N   . ASP A  1 139 ? -7.886   78.875  -12.226 1.00 43.43  ? 139  ASP 0 N   1 
ATOM   1157  C  CA  . ASP A  1 139 ? -6.932   79.503  -11.302 1.00 48.28  ? 139  ASP 0 CA  1 
ATOM   1158  C  C   . ASP A  1 139 ? -7.096   79.047  -9.859  1.00 47.43  ? 139  ASP 0 C   1 
ATOM   1159  O  O   . ASP A  1 139 ? -6.092   78.856  -9.160  1.00 47.23  ? 139  ASP 0 O   1 
ATOM   1160  C  CB  . ASP A  1 139 ? -6.945   81.045  -11.392 1.00 50.74  ? 139  ASP 0 CB  1 
ATOM   1161  C  CG  . ASP A  1 139 ? -6.281   81.567  -12.669 1.00 55.72  ? 139  ASP 0 CG  1 
ATOM   1162  O  OD1 . ASP A  1 139 ? -5.321   80.924  -13.179 1.00 58.60  ? 139  ASP 0 OD1 1 
ATOM   1163  O  OD2 . ASP A  1 139 ? -6.733   82.621  -13.167 1.00 58.71  ? 139  ASP 0 OD2 1 
ATOM   1164  N  N   . LYS A  1 140 ? -8.350   78.883  -9.427  1.00 46.50  ? 140  LYS 0 N   1 
ATOM   1165  C  CA  . LYS A  1 140 ? -8.646   78.307  -8.115  1.00 45.82  ? 140  LYS 0 CA  1 
ATOM   1166  C  C   . LYS A  1 140 ? -8.033   76.918  -8.032  1.00 43.68  ? 140  LYS 0 C   1 
ATOM   1167  O  O   . LYS A  1 140 ? -7.551   76.528  -6.980  1.00 42.38  ? 140  LYS 0 O   1 
ATOM   1168  C  CB  . LYS A  1 140 ? -10.159  78.283  -7.812  1.00 45.94  ? 140  LYS 0 CB  1 
ATOM   1169  C  CG  . LYS A  1 140 ? -10.717  79.628  -7.266  1.00 49.43  ? 140  LYS 0 CG  1 
ATOM   1170  C  CD  . LYS A  1 140 ? -12.259  79.784  -7.421  1.00 47.53  ? 140  LYS 0 CD  1 
ATOM   1171  C  CE  . LYS A  1 140 ? -12.776  80.981  -6.637  0.05 46.53  ? 140  LYS 0 CE  1 
ATOM   1172  N  NZ  . LYS A  1 140 ? -14.262  81.055  -6.660  0.05 45.67  ? 140  LYS 0 NZ  1 
ATOM   1173  N  N   . LEU A  1 141 ? -8.005   76.195  -9.153  1.00 43.43  ? 141  LEU 0 N   1 
ATOM   1174  C  CA  . LEU A  1 141 ? -7.416   74.862  -9.165  1.00 43.00  ? 141  LEU 0 CA  1 
ATOM   1175  C  C   . LEU A  1 141 ? -5.912   74.927  -9.008  1.00 45.30  ? 141  LEU 0 C   1 
ATOM   1176  O  O   . LEU A  1 141 ? -5.368   74.185  -8.212  1.00 46.55  ? 141  LEU 0 O   1 
ATOM   1177  C  CB  . LEU A  1 141 ? -7.839   74.058  -10.387 1.00 41.63  ? 141  LEU 0 CB  1 
ATOM   1178  C  CG  . LEU A  1 141 ? -9.258   73.462  -10.359 1.00 43.39  ? 141  LEU 0 CG  1 
ATOM   1179  C  CD1 . LEU A  1 141 ? -9.668   72.967  -11.738 1.00 41.78  ? 141  LEU 0 CD1 1 
ATOM   1180  C  CD2 . LEU A  1 141 ? -9.420   72.334  -9.331  1.00 35.50  ? 141  LEU 0 CD2 1 
ATOM   1181  N  N   . LYS A  1 142 ? -5.243   75.836  -9.720  1.00 49.16  ? 142  LYS 0 N   1 
ATOM   1182  C  CA  . LYS A  1 142 ? -3.809   76.079  -9.498  1.00 52.58  ? 142  LYS 0 CA  1 
ATOM   1183  C  C   . LYS A  1 142 ? -3.542   76.398  -8.026  1.00 55.78  ? 142  LYS 0 C   1 
ATOM   1184  O  O   . LYS A  1 142 ? -2.658   75.814  -7.402  1.00 57.59  ? 142  LYS 0 O   1 
ATOM   1185  C  CB  . LYS A  1 142 ? -3.284   77.191  -10.408 1.00 51.08  ? 142  LYS 0 CB  1 
ATOM   1186  C  CG  . LYS A  1 142 ? -3.115   76.737  -11.859 1.00 52.22  ? 142  LYS 0 CG  1 
ATOM   1187  C  CD  . LYS A  1 142 ? -2.322   77.723  -12.735 1.00 53.67  ? 142  LYS 0 CD  1 
ATOM   1188  C  CE  . LYS A  1 142 ? -2.108   77.165  -14.134 0.05 51.43  ? 142  LYS 0 CE  1 
ATOM   1189  N  NZ  . LYS A  1 142 ? -1.264   78.059  -14.971 0.05 50.30  ? 142  LYS 0 NZ  1 
ATOM   1190  N  N   . PHE A  1 143 ? -4.355   77.293  -7.474  1.00 58.96  ? 143  PHE 0 N   1 
ATOM   1191  C  CA  . PHE A  1 143 ? -4.314   77.710  -6.071  1.00 61.22  ? 143  PHE 0 CA  1 
ATOM   1192  C  C   . PHE A  1 143 ? -4.390   76.555  -5.066  1.00 61.41  ? 143  PHE 0 C   1 
ATOM   1193  O  O   . PHE A  1 143 ? -3.823   76.639  -3.973  1.00 60.22  ? 143  PHE 0 O   1 
ATOM   1194  C  CB  . PHE A  1 143 ? -5.473   78.689  -5.842  1.00 63.29  ? 143  PHE 0 CB  1 
ATOM   1195  C  CG  . PHE A  1 143 ? -5.580   79.226  -4.432  1.00 69.31  ? 143  PHE 0 CG  1 
ATOM   1196  C  CD1 . PHE A  1 143 ? -4.580   80.058  -3.900  1.00 71.00  ? 143  PHE 0 CD1 1 
ATOM   1197  C  CD2 . PHE A  1 143 ? -6.713   78.941  -3.651  1.00 69.17  ? 143  PHE 0 CD2 1 
ATOM   1198  C  CE1 . PHE A  1 143 ? -4.692   80.568  -2.599  1.00 69.82  ? 143  PHE 0 CE1 1 
ATOM   1199  C  CE2 . PHE A  1 143 ? -6.841   79.451  -2.351  1.00 69.58  ? 143  PHE 0 CE2 1 
ATOM   1200  C  CZ  . PHE A  1 143 ? -5.824   80.262  -1.822  1.00 68.62  ? 143  PHE 0 CZ  1 
ATOM   1201  N  N   . ALA A  1 144 ? -5.089   75.487  -5.442  1.00 62.20  ? 144  ALA 0 N   1 
ATOM   1202  C  CA  . ALA A  1 144 ? -5.291   74.336  -4.565  1.00 63.93  ? 144  ALA 0 CA  1 
ATOM   1203  C  C   . ALA A  1 144 ? -4.372   73.166  -4.923  1.00 66.39  ? 144  ALA 0 C   1 
ATOM   1204  O  O   . ALA A  1 144 ? -4.805   72.010  -4.960  1.00 65.04  ? 144  ALA 0 O   1 
ATOM   1205  C  CB  . ALA A  1 144 ? -6.732   73.906  -4.623  1.00 62.85  ? 144  ALA 0 CB  1 
ATOM   1206  N  N   . LYS A  1 145 ? -3.101   73.478  -5.163  1.00 70.43  ? 145  LYS 0 N   1 
ATOM   1207  C  CA  . LYS A  1 145 ? -2.145   72.522  -5.737  1.00 74.78  ? 145  LYS 0 CA  1 
ATOM   1208  C  C   . LYS A  1 145 ? -2.221   71.101  -5.145  1.00 77.68  ? 145  LYS 0 C   1 
ATOM   1209  O  O   . LYS A  1 145 ? -2.762   70.182  -5.784  1.00 78.58  ? 145  LYS 0 O   1 
ATOM   1210  C  CB  . LYS A  1 145 ? -0.708   73.078  -5.691  1.00 74.87  ? 145  LYS 0 CB  1 
ATOM   1211  C  CG  . LYS A  1 145 ? 0.253    72.398  -6.662  0.05 74.55  ? 145  LYS 0 CG  1 
ATOM   1212  C  CD  . LYS A  1 145 ? 1.588    73.122  -6.732  0.05 74.42  ? 145  LYS 0 CD  1 
ATOM   1213  C  CE  . LYS A  1 145 ? 2.504    72.479  -7.762  0.05 73.62  ? 145  LYS 0 CE  1 
ATOM   1214  N  NZ  . LYS A  1 145 ? 3.785    73.222  -7.911  0.05 72.96  ? 145  LYS 0 NZ  1 
ATOM   1215  N  N   . ASP A  1 146 ? -1.685   70.918  -3.939  1.00 79.31  ? 146  ASP 0 N   1 
ATOM   1216  C  CA  . ASP A  1 146 ? -1.636   69.581  -3.335  1.00 80.57  ? 146  ASP 0 CA  1 
ATOM   1217  C  C   . ASP A  1 146 ? -2.636   69.457  -2.165  1.00 80.67  ? 146  ASP 0 C   1 
ATOM   1218  O  O   . ASP A  1 146 ? -2.390   68.730  -1.193  1.00 81.93  ? 146  ASP 0 O   1 
ATOM   1219  C  CB  . ASP A  1 146 ? -0.190   69.221  -2.919  1.00 80.10  ? 146  ASP 0 CB  1 
ATOM   1220  C  CG  . ASP A  1 146 ? 0.708    68.930  -4.109  0.05 79.70  ? 146  ASP 0 CG  1 
ATOM   1221  O  OD1 . ASP A  1 146 ? 0.321    68.115  -4.974  0.05 78.87  ? 146  ASP 0 OD1 1 
ATOM   1222  O  OD2 . ASP A  1 146 ? 1.812    69.512  -4.174  0.05 79.26  ? 146  ASP 0 OD2 1 
ATOM   1223  N  N   . SER A  1 147 ? -3.769   70.160  -2.269  1.00 78.78  ? 147  SER 0 N   1 
ATOM   1224  C  CA  . SER A  1 147 ? -4.719   70.258  -1.147  1.00 75.78  ? 147  SER 0 CA  1 
ATOM   1225  C  C   . SER A  1 147 ? -6.116   69.704  -1.455  1.00 74.02  ? 147  SER 0 C   1 
ATOM   1226  O  O   . SER A  1 147 ? -6.986   70.449  -1.914  1.00 75.26  ? 147  SER 0 O   1 
ATOM   1227  C  CB  . SER A  1 147 ? -4.808   71.709  -0.637  1.00 74.90  ? 147  SER 0 CB  1 
ATOM   1228  O  OG  . SER A  1 147 ? -5.953   71.902  0.174   1.00 70.96  ? 147  SER 0 OG  1 
ATOM   1229  N  N   . PRO A  1 148 ? -6.348   68.405  -1.167  1.00 71.62  ? 148  PRO 0 N   1 
ATOM   1230  C  CA  . PRO A  1 148 ? -7.659   67.811  -1.410  1.00 70.57  ? 148  PRO 0 CA  1 
ATOM   1231  C  C   . PRO A  1 148 ? -8.796   68.496  -0.634  1.00 68.81  ? 148  PRO 0 C   1 
ATOM   1232  O  O   . PRO A  1 148 ? -9.957   68.396  -1.039  1.00 69.50  ? 148  PRO 0 O   1 
ATOM   1233  C  CB  . PRO A  1 148 ? -7.480   66.356  -0.940  1.00 69.81  ? 148  PRO 0 CB  1 
ATOM   1234  C  CG  . PRO A  1 148 ? -6.362   66.409  0.017   1.00 70.60  ? 148  PRO 0 CG  1 
ATOM   1235  C  CD  . PRO A  1 148 ? -5.424   67.419  -0.583  1.00 71.82  ? 148  PRO 0 CD  1 
ATOM   1236  N  N   . GLN A  1 149 ? -8.480   69.180  0.464   1.00 66.13  ? 149  GLN 0 N   1 
ATOM   1237  C  CA  . GLN A  1 149 ? -9.532   69.864  1.210   1.00 63.89  ? 149  GLN 0 CA  1 
ATOM   1238  C  C   . GLN A  1 149 ? -10.064  71.037  0.400   1.00 62.10  ? 149  GLN 0 C   1 
ATOM   1239  O  O   . GLN A  1 149 ? -11.250  71.350  0.469   1.00 62.88  ? 149  GLN 0 O   1 
ATOM   1240  C  CB  . GLN A  1 149 ? -9.146   70.232  2.669   1.00 63.47  ? 149  GLN 0 CB  1 
ATOM   1241  C  CG  . GLN A  1 149 ? -7.737   70.836  2.925   1.00 67.55  ? 149  GLN 0 CG  1 
ATOM   1242  C  CD  . GLN A  1 149 ? -6.568   69.818  3.004   1.00 65.05  ? 149  GLN 0 CD  1 
ATOM   1243  O  OE1 . GLN A  1 149 ? -6.720   68.683  3.463   1.00 65.24  ? 149  GLN 0 OE1 1 
ATOM   1244  N  NE2 . GLN A  1 149 ? -5.396   70.251  2.566   1.00 59.57  ? 149  GLN 0 NE2 1 
ATOM   1245  N  N   . ILE A  1 150 ? -9.212   71.651  -0.414  1.00 60.22  ? 150  ILE 0 N   1 
ATOM   1246  C  CA  . ILE A  1 150 ? -9.683   72.745  -1.278  1.00 57.15  ? 150  ILE 0 CA  1 
ATOM   1247  C  C   . ILE A  1 150 ? -10.424  72.206  -2.503  1.00 55.35  ? 150  ILE 0 C   1 
ATOM   1248  O  O   . ILE A  1 150 ? -11.438  72.770  -2.922  1.00 58.11  ? 150  ILE 0 O   1 
ATOM   1249  C  CB  . ILE A  1 150 ? -8.577   73.781  -1.628  1.00 57.58  ? 150  ILE 0 CB  1 
ATOM   1250  C  CG1 . ILE A  1 150 ? -8.006   74.364  -0.319  1.00 57.63  ? 150  ILE 0 CG1 1 
ATOM   1251  C  CG2 . ILE A  1 150 ? -9.140   74.904  -2.539  1.00 52.55  ? 150  ILE 0 CG2 1 
ATOM   1252  C  CD1 . ILE A  1 150 ? -6.871   75.369  -0.472  1.00 55.28  ? 150  ILE 0 CD1 1 
ATOM   1253  N  N   . LEU A  1 151 ? -9.951   71.095  -3.046  1.00 50.60  ? 151  LEU 0 N   1 
ATOM   1254  C  CA  . LEU A  1 151 ? -10.706  70.386  -4.062  1.00 46.61  ? 151  LEU 0 CA  1 
ATOM   1255  C  C   . LEU A  1 151 ? -12.133  70.070  -3.609  1.00 44.41  ? 151  LEU 0 C   1 
ATOM   1256  O  O   . LEU A  1 151 ? -13.086  70.323  -4.329  1.00 45.30  ? 151  LEU 0 O   1 
ATOM   1257  C  CB  . LEU A  1 151 ? -9.993   69.102  -4.440  1.00 46.23  ? 151  LEU 0 CB  1 
ATOM   1258  C  CG  . LEU A  1 151 ? -10.402  68.616  -5.813  1.00 43.10  ? 151  LEU 0 CG  1 
ATOM   1259  C  CD1 . LEU A  1 151 ? -9.871   69.587  -6.818  1.00 43.11  ? 151  LEU 0 CD1 1 
ATOM   1260  C  CD2 . LEU A  1 151 ? -9.780   67.295  -6.011  1.00 44.94  ? 151  LEU 0 CD2 1 
ATOM   1261  N  N   . PHE A  1 152 ? -12.266  69.521  -2.413  1.00 42.90  ? 152  PHE 0 N   1 
ATOM   1262  C  CA  . PHE A  1 152 ? -13.554  69.264  -1.796  1.00 44.10  ? 152  PHE 0 CA  1 
ATOM   1263  C  C   . PHE A  1 152 ? -14.474  70.520  -1.762  1.00 45.28  ? 152  PHE 0 C   1 
ATOM   1264  O  O   . PHE A  1 152 ? -15.597  70.493  -2.297  1.00 44.27  ? 152  PHE 0 O   1 
ATOM   1265  C  CB  . PHE A  1 152 ? -13.299  68.704  -0.395  1.00 45.16  ? 152  PHE 0 CB  1 
ATOM   1266  C  CG  . PHE A  1 152 ? -14.538  68.250  0.346   1.00 48.63  ? 152  PHE 0 CG  1 
ATOM   1267  C  CD1 . PHE A  1 152 ? -15.066  66.968  0.142   1.00 54.31  ? 152  PHE 0 CD1 1 
ATOM   1268  C  CD2 . PHE A  1 152 ? -15.146  69.083  1.285   1.00 49.06  ? 152  PHE 0 CD2 1 
ATOM   1269  C  CE1 . PHE A  1 152 ? -16.204  66.530  0.840   1.00 55.32  ? 152  PHE 0 CE1 1 
ATOM   1270  C  CE2 . PHE A  1 152 ? -16.282  68.669  1.988   1.00 53.16  ? 152  PHE 0 CE2 1 
ATOM   1271  C  CZ  . PHE A  1 152 ? -16.816  67.386  1.768   1.00 53.21  ? 152  PHE 0 CZ  1 
ATOM   1272  N  N   . MET A  1 153 ? -13.997  71.614  -1.158  1.00 45.70  ? 153  MET 0 N   1 
ATOM   1273  C  CA  . MET A  1 153 ? -14.809  72.827  -1.000  1.00 47.38  ? 153  MET 0 CA  1 
ATOM   1274  C  C   . MET A  1 153 ? -15.206  73.452  -2.346  1.00 45.46  ? 153  MET 0 C   1 
ATOM   1275  O  O   . MET A  1 153 ? -16.273  74.075  -2.486  1.00 44.80  ? 153  MET 0 O   1 
ATOM   1276  C  CB  . MET A  1 153 ? -14.077  73.866  -0.154  1.00 48.00  ? 153  MET 0 CB  1 
ATOM   1277  C  CG  . MET A  1 153 ? -14.086  73.641  1.358   1.00 48.75  ? 153  MET 0 CG  1 
ATOM   1278  S  SD  . MET A  1 153 ? -12.856  74.779  2.085   1.00 54.45  ? 153  MET 0 SD  1 
ATOM   1279  C  CE  . MET A  1 153 ? -12.271  73.902  3.555   1.00 53.98  ? 153  MET 0 CE  1 
ATOM   1280  N  N   . LEU A  1 154 ? -14.330  73.296  -3.326  1.00 42.88  ? 154  LEU 0 N   1 
ATOM   1281  C  CA  . LEU A  1 154 ? -14.557  73.847  -4.643  1.00 40.47  ? 154  LEU 0 CA  1 
ATOM   1282  C  C   . LEU A  1 154 ? -15.652  73.013  -5.320  1.00 38.61  ? 154  LEU 0 C   1 
ATOM   1283  O  O   . LEU A  1 154 ? -16.572  73.548  -5.950  1.00 36.19  ? 154  LEU 0 O   1 
ATOM   1284  C  CB  . LEU A  1 154 ? -13.244  73.787  -5.418  1.00 40.41  ? 154  LEU 0 CB  1 
ATOM   1285  C  CG  . LEU A  1 154 ? -12.740  75.025  -6.145  1.00 41.96  ? 154  LEU 0 CG  1 
ATOM   1286  C  CD1 . LEU A  1 154 ? -11.460  74.689  -6.931  1.00 40.65  ? 154  LEU 0 CD1 1 
ATOM   1287  C  CD2 . LEU A  1 154 ? -13.815  75.528  -7.097  1.00 48.36  ? 154  LEU 0 CD2 1 
ATOM   1288  N  N   . ASP A  1 155 ? -15.566  71.696  -5.159  1.00 37.00  ? 155  ASP 0 N   1 
ATOM   1289  C  CA  . ASP A  1 155 ? -16.653  70.824  -5.568  1.00 36.91  ? 155  ASP 0 CA  1 
ATOM   1290  C  C   . ASP A  1 155 ? -18.003  71.315  -4.985  1.00 34.94  ? 155  ASP 0 C   1 
ATOM   1291  O  O   . ASP A  1 155 ? -18.957  71.531  -5.740  1.00 34.49  ? 155  ASP 0 O   1 
ATOM   1292  C  CB  . ASP A  1 155 ? -16.349  69.364  -5.207  1.00 37.98  ? 155  ASP 0 CB  1 
ATOM   1293  C  CG  . ASP A  1 155 ? -17.311  68.379  -5.864  1.00 44.57  ? 155  ASP 0 CG  1 
ATOM   1294  O  OD1 . ASP A  1 155 ? -17.303  68.275  -7.106  1.00 46.70  ? 155  ASP 0 OD1 1 
ATOM   1295  O  OD2 . ASP A  1 155 ? -18.070  67.687  -5.143  1.00 51.51  ? 155  ASP 0 OD2 1 
ATOM   1296  N  N   . LYS A  1 156 ? -18.074  71.550  -3.670  1.00 32.72  ? 156  LYS 0 N   1 
ATOM   1297  C  CA  . LYS A  1 156 ? -19.330  72.012  -3.056  1.00 31.39  ? 156  LYS 0 CA  1 
ATOM   1298  C  C   . LYS A  1 156 ? -19.848  73.343  -3.635  1.00 33.50  ? 156  LYS 0 C   1 
ATOM   1299  O  O   . LYS A  1 156 ? -21.052  73.519  -3.835  1.00 33.09  ? 156  LYS 0 O   1 
ATOM   1300  C  CB  . LYS A  1 156 ? -19.224  72.054  -1.540  1.00 29.90  ? 156  LYS 0 CB  1 
ATOM   1301  C  CG  . LYS A  1 156 ? -20.560  72.202  -0.814  0.05 29.44  ? 156  LYS 0 CG  1 
ATOM   1302  C  CD  . LYS A  1 156 ? -20.364  72.457  0.675   0.05 27.21  ? 156  LYS 0 CD  1 
ATOM   1303  C  CE  . LYS A  1 156 ? -21.688  72.737  1.367   0.05 25.04  ? 156  LYS 0 CE  1 
ATOM   1304  N  NZ  . LYS A  1 156 ? -21.503  73.094  2.799   0.05 23.10  ? 156  LYS 0 NZ  1 
ATOM   1305  N  N   . GLU A  1 157 ? -18.942  74.271  -3.931  1.00 37.61  ? 157  GLU 0 N   1 
ATOM   1306  C  CA  . GLU A  1 157 ? -19.326  75.529  -4.592  1.00 39.51  ? 157  GLU 0 CA  1 
ATOM   1307  C  C   . GLU A  1 157 ? -19.903  75.285  -5.973  1.00 40.05  ? 157  GLU 0 C   1 
ATOM   1308  O  O   . GLU A  1 157 ? -21.040  75.689  -6.243  1.00 41.58  ? 157  GLU 0 O   1 
ATOM   1309  C  CB  . GLU A  1 157 ? -18.174  76.516  -4.668  1.00 38.60  ? 157  GLU 0 CB  1 
ATOM   1310  C  CG  . GLU A  1 157 ? -17.823  77.020  -3.306  1.00 48.89  ? 157  GLU 0 CG  1 
ATOM   1311  C  CD  . GLU A  1 157 ? -16.709  78.055  -3.295  1.00 57.27  ? 157  GLU 0 CD  1 
ATOM   1312  O  OE1 . GLU A  1 157 ? -16.059  78.269  -4.357  1.00 54.42  ? 157  GLU 0 OE1 1 
ATOM   1313  O  OE2 . GLU A  1 157 ? -16.493  78.646  -2.196  1.00 63.04  ? 157  GLU 0 OE2 1 
ATOM   1314  N  N   . LEU A  1 158 ? -19.150  74.598  -6.833  1.00 38.32  ? 158  LEU 0 N   1 
ATOM   1315  C  CA  . LEU A  1 158 ? -19.623  74.389  -8.200  1.00 35.79  ? 158  LEU 0 CA  1 
ATOM   1316  C  C   . LEU A  1 158 ? -20.941  73.643  -8.218  1.00 35.21  ? 158  LEU 0 C   1 
ATOM   1317  O  O   . LEU A  1 158 ? -21.655  73.674  -9.216  1.00 35.76  ? 158  LEU 0 O   1 
ATOM   1318  C  CB  . LEU A  1 158 ? -18.582  73.700  -9.059  1.00 33.48  ? 158  LEU 0 CB  1 
ATOM   1319  C  CG  . LEU A  1 158 ? -17.320  74.542  -9.161  1.00 32.25  ? 158  LEU 0 CG  1 
ATOM   1320  C  CD1 . LEU A  1 158 ? -16.210  73.831  -9.917  1.00 31.58  ? 158  LEU 0 CD1 1 
ATOM   1321  C  CD2 . LEU A  1 158 ? -17.636  75.858  -9.812  1.00 34.74  ? 158  LEU 0 CD2 1 
ATOM   1322  N  N   . SER A  1 159 ? -21.296  73.021  -7.100  1.00 34.27  ? 159  SER 0 N   1 
ATOM   1323  C  CA  . SER A  1 159 ? -22.509  72.231  -7.102  1.00 36.90  ? 159  SER 0 CA  1 
ATOM   1324  C  C   . SER A  1 159 ? -23.726  73.113  -7.288  1.00 38.11  ? 159  SER 0 C   1 
ATOM   1325  O  O   . SER A  1 159 ? -24.796  72.617  -7.574  1.00 39.47  ? 159  SER 0 O   1 
ATOM   1326  C  CB  . SER A  1 159 ? -22.631  71.307  -5.871  1.00 36.58  ? 159  SER 0 CB  1 
ATOM   1327  O  OG  . SER A  1 159 ? -23.288  71.918  -4.767  1.00 34.16  ? 159  SER 0 OG  1 
ATOM   1328  N  N   . ALA A  1 160 ? -23.550  74.421  -7.155  1.00 41.32  ? 160  ALA 0 N   1 
ATOM   1329  C  CA  . ALA A  1 160 ? -24.665  75.375  -7.250  1.00 45.21  ? 160  ALA 0 CA  1 
ATOM   1330  C  C   . ALA A  1 160 ? -25.115  75.542  -8.682  1.00 47.59  ? 160  ALA 0 C   1 
ATOM   1331  O  O   . ALA A  1 160 ? -26.290  75.824  -8.936  1.00 48.39  ? 160  ALA 0 O   1 
ATOM   1332  C  CB  . ALA A  1 160 ? -24.281  76.746  -6.666  1.00 46.61  ? 160  ALA 0 CB  1 
ATOM   1333  N  N   . ARG A  1 161 ? -24.179  75.389  -9.617  1.00 49.64  ? 161  ARG 0 N   1 
ATOM   1334  C  CA  . ARG A  1 161 ? -24.562  75.338  -11.009 1.00 53.10  ? 161  ARG 0 CA  1 
ATOM   1335  C  C   . ARG A  1 161 ? -25.191  73.975  -11.294 1.00 56.11  ? 161  ARG 0 C   1 
ATOM   1336  O  O   . ARG A  1 161 ? -24.507  72.962  -11.441 1.00 58.48  ? 161  ARG 0 O   1 
ATOM   1337  C  CB  . ARG A  1 161 ? -23.389  75.644  -11.951 1.00 52.34  ? 161  ARG 0 CB  1 
ATOM   1338  C  CG  . ARG A  1 161 ? -23.882  76.052  -13.321 1.00 48.16  ? 161  ARG 0 CG  1 
ATOM   1339  C  CD  . ARG A  1 161 ? -22.791  76.461  -14.257 1.00 49.71  ? 161  ARG 0 CD  1 
ATOM   1340  N  NE  . ARG A  1 161 ? -23.335  76.775  -15.585 1.00 51.82  ? 161  ARG 0 NE  1 
ATOM   1341  C  CZ  . ARG A  1 161 ? -22.613  76.810  -16.701 1.00 49.25  ? 161  ARG 0 CZ  1 
ATOM   1342  N  NH1 . ARG A  1 161 ? -21.321  76.546  -16.670 1.00 53.31  ? 161  ARG 0 NH1 1 
ATOM   1343  N  NH2 . ARG A  1 161 ? -23.178  77.098  -17.854 1.00 50.41  ? 161  ARG 0 NH2 1 
ATOM   1344  N  N   . ALA A  1 162 ? -26.509  73.948  -11.325 1.00 59.42  ? 162  ALA 0 N   1 
ATOM   1345  C  CA  . ALA A  1 162 ? -27.203  72.737  -11.698 1.00 62.92  ? 162  ALA 0 CA  1 
ATOM   1346  C  C   . ALA A  1 162 ? -27.642  72.849  -13.150 1.00 64.20  ? 162  ALA 0 C   1 
ATOM   1347  O  O   . ALA A  1 162 ? -28.157  73.901  -13.573 1.00 63.30  ? 162  ALA 0 O   1 
ATOM   1348  C  CB  . ALA A  1 162 ? -28.412  72.491  -10.775 1.00 65.05  ? 162  ALA 0 CB  1 
ATOM   1349  N  N   . PRO A  1 163 ? -27.436  71.767  -13.925 1.00 65.89  ? 163  PRO 0 N   1 
ATOM   1350  C  CA  . PRO A  1 163 ? -28.024  71.700  -15.257 1.00 67.52  ? 163  PRO 0 CA  1 
ATOM   1351  C  C   . PRO A  1 163 ? -29.516  71.802  -15.075 1.00 69.94  ? 163  PRO 0 C   1 
ATOM   1352  O  O   . PRO A  1 163 ? -30.002  71.622  -13.959 1.00 70.52  ? 163  PRO 0 O   1 
ATOM   1353  C  CB  . PRO A  1 163 ? -27.647  70.300  -15.754 1.00 65.96  ? 163  PRO 0 CB  1 
ATOM   1354  C  CG  . PRO A  1 163 ? -27.243  69.544  -14.555 1.00 66.83  ? 163  PRO 0 CG  1 
ATOM   1355  C  CD  . PRO A  1 163 ? -26.675  70.550  -13.601 1.00 66.56  ? 163  PRO 0 CD  1 
ATOM   1356  N  N   . LYS A  1 164 ? -30.239  72.097  -16.144 1.00 73.18  ? 164  LYS 0 N   1 
ATOM   1357  C  CA  . LYS A  1 164 ? -31.670  72.322  -16.022 1.00 76.49  ? 164  LYS 0 CA  1 
ATOM   1358  C  C   . LYS A  1 164 ? -32.546  71.183  -16.569 1.00 77.96  ? 164  LYS 0 C   1 
ATOM   1359  O  O   . LYS A  1 164 ? -33.732  71.378  -16.798 1.00 77.43  ? 164  LYS 0 O   1 
ATOM   1360  C  CB  . LYS A  1 164 ? -32.025  73.683  -16.639 1.00 76.64  ? 164  LYS 0 CB  1 
ATOM   1361  C  CG  . LYS A  1 164 ? -31.628  74.858  -15.745 1.00 79.74  ? 164  LYS 0 CG  1 
ATOM   1362  C  CD  . LYS A  1 164 ? -31.315  76.108  -16.551 1.00 82.28  ? 164  LYS 0 CD  1 
ATOM   1363  C  CE  . LYS A  1 164 ? -30.716  77.190  -15.657 1.00 80.07  ? 164  LYS 0 CE  1 
ATOM   1364  N  NZ  . LYS A  1 164 ? -30.210  78.316  -16.486 1.00 79.26  ? 164  LYS 0 NZ  1 
ATOM   1365  N  N   . LEU A  1 165 ? -31.985  69.988  -16.742 1.00 81.45  ? 165  LEU 0 N   1 
ATOM   1366  C  CA  . LEU A  1 165 ? -32.733  68.937  -17.465 1.00 86.45  ? 165  LEU 0 CA  1 
ATOM   1367  C  C   . LEU A  1 165 ? -33.251  67.687  -16.684 1.00 87.50  ? 165  LEU 0 C   1 
ATOM   1368  O  O   . LEU A  1 165 ? -34.427  67.328  -16.856 1.00 86.56  ? 165  LEU 0 O   1 
ATOM   1369  C  CB  . LEU A  1 165 ? -32.052  68.575  -18.807 1.00 87.73  ? 165  LEU 0 CB  1 
ATOM   1370  C  CG  . LEU A  1 165 ? -32.948  68.437  -20.056 1.00 88.50  ? 165  LEU 0 CG  1 
ATOM   1371  C  CD1 . LEU A  1 165 ? -33.918  69.616  -20.213 1.00 86.08  ? 165  LEU 0 CD1 1 
ATOM   1372  C  CD2 . LEU A  1 165 ? -32.097  68.277  -21.308 1.00 86.53  ? 165  LEU 0 CD2 1 
ATOM   1373  N  N   . PRO A  1 166 ? -32.391  67.005  -15.871 1.00 88.69  ? 166  PRO 0 N   1 
ATOM   1374  C  CA  . PRO A  1 166 ? -32.929  66.082  -14.843 1.00 89.11  ? 166  PRO 0 CA  1 
ATOM   1375  C  C   . PRO A  1 166 ? -34.389  66.351  -14.325 1.00 89.34  ? 166  PRO 0 C   1 
ATOM   1376  O  O   . PRO A  1 166 ? -35.121  65.398  -14.015 1.00 89.50  ? 166  PRO 0 O   1 
ATOM   1377  C  CB  . PRO A  1 166 ? -31.883  66.193  -13.722 1.00 89.43  ? 166  PRO 0 CB  1 
ATOM   1378  C  CG  . PRO A  1 166 ? -30.546  66.437  -14.487 1.00 88.24  ? 166  PRO 0 CG  1 
ATOM   1379  C  CD  . PRO A  1 166 ? -30.907  66.971  -15.879 1.00 87.82  ? 166  PRO 0 CD  1 
ATOM   1380  N  N   . GLY A  1 167 ? -34.799  67.622  -14.247 1.00 88.52  ? 167  GLY 0 N   1 
ATOM   1381  C  CA  . GLY A  1 167 ? -36.207  67.992  -14.002 1.00 86.65  ? 167  GLY 0 CA  1 
ATOM   1382  C  C   . GLY A  1 167 ? -37.087  67.901  -15.251 1.00 85.44  ? 167  GLY 0 C   1 
ATOM   1383  O  O   . GLY A  1 167 ? -37.311  68.872  -15.985 1.00 82.04  ? 167  GLY 0 O   1 
ATOM   1384  N  N   . MET B  1 1   ? -95.279  42.862  -6.101  1.00 75.50  ? 1    MET 1 N   1 
ATOM   1385  C  CA  . MET B  1 1   ? -95.781  44.097  -6.796  1.00 77.09  ? 1    MET 1 CA  1 
ATOM   1386  C  C   . MET B  1 1   ? -95.323  44.118  -8.247  1.00 72.12  ? 1    MET 1 C   1 
ATOM   1387  O  O   . MET B  1 1   ? -95.725  44.977  -9.041  1.00 71.03  ? 1    MET 1 O   1 
ATOM   1388  C  CB  . MET B  1 1   ? -95.281  45.390  -6.132  1.00 77.26  ? 1    MET 1 CB  1 
ATOM   1389  C  CG  . MET B  1 1   ? -94.596  45.259  -4.791  1.00 79.21  ? 1    MET 1 CG  1 
ATOM   1390  S  SD  . MET B  1 1   ? -93.621  46.768  -4.595  1.00 85.97  ? 1    MET 1 SD  1 
ATOM   1391  C  CE  . MET B  1 1   ? -92.662  46.414  -3.102  1.00 86.29  ? 1    MET 1 CE  1 
ATOM   1392  N  N   . LEU B  1 2   ? -94.427  43.198  -8.564  1.00 67.83  ? 2    LEU 1 N   1 
ATOM   1393  C  CA  . LEU B  1 2   ? -94.055  42.955  -9.936  1.00 62.60  ? 2    LEU 1 CA  1 
ATOM   1394  C  C   . LEU B  1 2   ? -94.534  41.557  -10.265 1.00 59.77  ? 2    LEU 1 C   1 
ATOM   1395  O  O   . LEU B  1 2   ? -94.230  40.594  -9.563  1.00 58.51  ? 2    LEU 1 O   1 
ATOM   1396  C  CB  . LEU B  1 2   ? -92.535  43.048  -10.124 1.00 61.71  ? 2    LEU 1 CB  1 
ATOM   1397  C  CG  . LEU B  1 2   ? -91.788  44.377  -10.048 1.00 53.75  ? 2    LEU 1 CG  1 
ATOM   1398  C  CD1 . LEU B  1 2   ? -90.376  44.108  -10.386 1.00 53.46  ? 2    LEU 1 CD1 1 
ATOM   1399  C  CD2 . LEU B  1 2   ? -92.321  45.385  -11.010 1.00 53.48  ? 2    LEU 1 CD2 1 
ATOM   1400  N  N   . SER B  1 3   ? -95.303  41.464  -11.334 1.00 57.37  ? 3    SER 1 N   1 
ATOM   1401  C  CA  . SER B  1 3   ? -95.716  40.184  -11.886 1.00 54.24  ? 3    SER 1 CA  1 
ATOM   1402  C  C   . SER B  1 3   ? -94.515  39.487  -12.534 1.00 53.31  ? 3    SER 1 C   1 
ATOM   1403  O  O   . SER B  1 3   ? -93.617  40.159  -13.066 1.00 50.30  ? 3    SER 1 O   1 
ATOM   1404  C  CB  . SER B  1 3   ? -96.794  40.446  -12.937 1.00 54.65  ? 3    SER 1 CB  1 
ATOM   1405  O  OG  . SER B  1 3   ? -96.339  41.393  -13.902 1.00 45.40  ? 3    SER 1 OG  1 
ATOM   1406  N  N   . GLU B  1 4   ? -94.503  38.150  -12.501 1.00 53.28  ? 4    GLU 1 N   1 
ATOM   1407  C  CA  . GLU B  1 4   ? -93.483  37.366  -13.237 1.00 54.92  ? 4    GLU 1 CA  1 
ATOM   1408  C  C   . GLU B  1 4   ? -93.160  37.956  -14.611 1.00 51.05  ? 4    GLU 1 C   1 
ATOM   1409  O  O   . GLU B  1 4   ? -92.000  38.028  -15.017 1.00 51.34  ? 4    GLU 1 O   1 
ATOM   1410  C  CB  . GLU B  1 4   ? -93.873  35.894  -13.382 1.00 55.65  ? 4    GLU 1 CB  1 
ATOM   1411  C  CG  . GLU B  1 4   ? -93.159  34.963  -12.393 1.00 68.21  ? 4    GLU 1 CG  1 
ATOM   1412  C  CD  . GLU B  1 4   ? -93.016  33.512  -12.928 1.00 82.92  ? 4    GLU 1 CD  1 
ATOM   1413  O  OE1 . GLU B  1 4   ? -92.936  32.571  -12.094 1.00 81.60  ? 4    GLU 1 OE1 1 
ATOM   1414  O  OE2 . GLU B  1 4   ? -92.984  33.313  -14.178 1.00 84.29  ? 4    GLU 1 OE2 1 
ATOM   1415  N  N   . ARG B  1 5   ? -94.190  38.399  -15.305 1.00 47.55  ? 5    ARG 1 N   1 
ATOM   1416  C  CA  . ARG B  1 5   ? -94.010  39.009  -16.597 1.00 47.70  ? 5    ARG 1 CA  1 
ATOM   1417  C  C   . ARG B  1 5   ? -93.189  40.287  -16.598 1.00 46.14  ? 5    ARG 1 C   1 
ATOM   1418  O  O   . ARG B  1 5   ? -92.281  40.430  -17.425 1.00 45.84  ? 5    ARG 1 O   1 
ATOM   1419  C  CB  . ARG B  1 5   ? -95.353  39.265  -17.249 1.00 48.19  ? 5    ARG 1 CB  1 
ATOM   1420  C  CG  . ARG B  1 5   ? -95.747  38.184  -18.192 1.00 54.73  ? 5    ARG 1 CG  1 
ATOM   1421  C  CD  . ARG B  1 5   ? -96.016  38.797  -19.542 1.00 62.98  ? 5    ARG 1 CD  1 
ATOM   1422  N  NE  . ARG B  1 5   ? -97.136  38.129  -20.189 1.00 74.36  ? 5    ARG 1 NE  1 
ATOM   1423  C  CZ  . ARG B  1 5   ? -97.916  38.696  -21.101 1.00 78.13  ? 5    ARG 1 CZ  1 
ATOM   1424  N  NH1 . ARG B  1 5   ? -97.688  39.953  -21.486 1.00 76.43  ? 5    ARG 1 NH1 1 
ATOM   1425  N  NH2 . ARG B  1 5   ? -98.921  38.005  -21.629 1.00 79.46  ? 5    ARG 1 NH2 1 
ATOM   1426  N  N   . MET B  1 6   ? -93.523  41.211  -15.691 1.00 44.85  ? 6    MET 1 N   1 
ATOM   1427  C  CA  . MET B  1 6   ? -92.869  42.523  -15.619 1.00 42.01  ? 6    MET 1 CA  1 
ATOM   1428  C  C   . MET B  1 6   ? -91.427  42.348  -15.175 1.00 41.02  ? 6    MET 1 C   1 
ATOM   1429  O  O   . MET B  1 6   ? -90.511  42.950  -15.735 1.00 42.00  ? 6    MET 1 O   1 
ATOM   1430  C  CB  . MET B  1 6   ? -93.585  43.458  -14.640 1.00 41.53  ? 6    MET 1 CB  1 
ATOM   1431  C  CG  . MET B  1 6   ? -94.077  44.773  -15.245 1.00 39.77  ? 6    MET 1 CG  1 
ATOM   1432  S  SD  . MET B  1 6   ? -92.927  45.567  -16.376 1.00 43.84  ? 6    MET 1 SD  1 
ATOM   1433  C  CE  . MET B  1 6   ? -94.059  46.559  -17.334 1.00 42.33  ? 6    MET 1 CE  1 
ATOM   1434  N  N   . LEU B  1 7   ? -91.230  41.506  -14.171 1.00 38.07  ? 7    LEU 1 N   1 
ATOM   1435  C  CA  . LEU B  1 7   ? -89.900  41.200  -13.724 1.00 35.59  ? 7    LEU 1 CA  1 
ATOM   1436  C  C   . LEU B  1 7   ? -89.087  40.662  -14.908 1.00 37.20  ? 7    LEU 1 C   1 
ATOM   1437  O  O   . LEU B  1 7   ? -87.975  41.132  -15.171 1.00 39.43  ? 7    LEU 1 O   1 
ATOM   1438  C  CB  . LEU B  1 7   ? -89.935  40.216  -12.560 1.00 32.38  ? 7    LEU 1 CB  1 
ATOM   1439  C  CG  . LEU B  1 7   ? -88.560  40.034  -11.957 1.00 29.67  ? 7    LEU 1 CG  1 
ATOM   1440  C  CD1 . LEU B  1 7   ? -87.954  41.386  -11.755 1.00 27.34  ? 7    LEU 1 CD1 1 
ATOM   1441  C  CD2 . LEU B  1 7   ? -88.623  39.269  -10.651 1.00 36.77  ? 7    LEU 1 CD2 1 
ATOM   1442  N  N   . LYS B  1 8   ? -89.650  39.703  -15.637 1.00 37.67  ? 8    LYS 1 N   1 
ATOM   1443  C  CA  . LYS B  1 8   ? -88.971  39.139  -16.795 1.00 37.96  ? 8    LYS 1 CA  1 
ATOM   1444  C  C   . LYS B  1 8   ? -88.626  40.255  -17.799 1.00 36.76  ? 8    LYS 1 C   1 
ATOM   1445  O  O   . LYS B  1 8   ? -87.469  40.381  -18.253 1.00 37.00  ? 8    LYS 1 O   1 
ATOM   1446  C  CB  . LYS B  1 8   ? -89.811  38.009  -17.433 1.00 38.45  ? 8    LYS 1 CB  1 
ATOM   1447  C  CG  . LYS B  1 8   ? -89.174  37.336  -18.672 1.00 42.12  ? 8    LYS 1 CG  1 
ATOM   1448  C  CD  . LYS B  1 8   ? -88.044  36.386  -18.279 0.05 41.22  ? 8    LYS 1 CD  1 
ATOM   1449  C  CE  . LYS B  1 8   ? -87.437  35.705  -19.496 0.05 41.05  ? 8    LYS 1 CE  1 
ATOM   1450  N  NZ  . LYS B  1 8   ? -86.365  34.745  -19.113 0.05 40.15  ? 8    LYS 1 NZ  1 
ATOM   1451  N  N   . ALA B  1 9   ? -89.620  41.082  -18.100 1.00 33.69  ? 9    ALA 1 N   1 
ATOM   1452  C  CA  . ALA B  1 9   ? -89.484  42.094  -19.115 1.00 33.38  ? 9    ALA 1 CA  1 
ATOM   1453  C  C   . ALA B  1 9   ? -88.452  43.132  -18.714 1.00 35.70  ? 9    ALA 1 C   1 
ATOM   1454  O  O   . ALA B  1 9   ? -87.761  43.693  -19.569 1.00 38.29  ? 9    ALA 1 O   1 
ATOM   1455  C  CB  . ALA B  1 9   ? -90.823  42.747  -19.376 1.00 33.59  ? 9    ALA 1 CB  1 
ATOM   1456  N  N   . LEU B  1 10  ? -88.341  43.384  -17.413 1.00 34.86  ? 10   LEU 1 N   1 
ATOM   1457  C  CA  . LEU B  1 10  ? -87.484  44.443  -16.925 1.00 33.76  ? 10   LEU 1 CA  1 
ATOM   1458  C  C   . LEU B  1 10  ? -86.051  43.996  -16.877 1.00 34.53  ? 10   LEU 1 C   1 
ATOM   1459  O  O   . LEU B  1 10  ? -85.152  44.751  -17.281 1.00 36.50  ? 10   LEU 1 O   1 
ATOM   1460  C  CB  . LEU B  1 10  ? -87.933  44.912  -15.535 1.00 35.26  ? 10   LEU 1 CB  1 
ATOM   1461  C  CG  . LEU B  1 10  ? -89.032  45.976  -15.511 1.00 32.26  ? 10   LEU 1 CG  1 
ATOM   1462  C  CD1 . LEU B  1 10  ? -89.398  46.297  -14.081 1.00 24.64  ? 10   LEU 1 CD1 1 
ATOM   1463  C  CD2 . LEU B  1 10  ? -88.595  47.227  -16.297 1.00 27.98  ? 10   LEU 1 CD2 1 
ATOM   1464  N  N   . ASN B  1 11  ? -85.847  42.788  -16.342 1.00 32.77  ? 11   ASN 1 N   1 
ATOM   1465  C  CA  . ASN B  1 11  ? -84.564  42.127  -16.354 1.00 31.31  ? 11   ASN 1 CA  1 
ATOM   1466  C  C   . ASN B  1 11  ? -84.093  41.961  -17.769 1.00 33.08  ? 11   ASN 1 C   1 
ATOM   1467  O  O   . ASN B  1 11  ? -82.893  41.890  -18.005 1.00 37.49  ? 11   ASN 1 O   1 
ATOM   1468  C  CB  . ASN B  1 11  ? -84.655  40.757  -15.701 1.00 31.61  ? 11   ASN 1 CB  1 
ATOM   1469  C  CG  . ASN B  1 11  ? -84.384  40.805  -14.235 1.00 32.44  ? 11   ASN 1 CG  1 
ATOM   1470  O  OD1 . ASN B  1 11  ? -83.822  41.763  -13.739 1.00 45.48  ? 11   ASN 1 OD1 1 
ATOM   1471  N  ND2 . ASN B  1 11  ? -84.772  39.778  -13.525 1.00 37.71  ? 11   ASN 1 ND2 1 
ATOM   1472  N  N   . ASP B  1 12  ? -85.023  41.881  -18.719 1.00 32.84  ? 12   ASP 1 N   1 
ATOM   1473  C  CA  . ASP B  1 12  ? -84.646  41.880  -20.117 1.00 33.95  ? 12   ASP 1 CA  1 
ATOM   1474  C  C   . ASP B  1 12  ? -84.146  43.216  -20.616 1.00 34.06  ? 12   ASP 1 C   1 
ATOM   1475  O  O   . ASP B  1 12  ? -83.170  43.262  -21.362 1.00 36.23  ? 12   ASP 1 O   1 
ATOM   1476  C  CB  . ASP B  1 12  ? -85.780  41.399  -20.995 1.00 36.21  ? 12   ASP 1 CB  1 
ATOM   1477  C  CG  . ASP B  1 12  ? -85.996  39.907  -20.888 1.00 45.73  ? 12   ASP 1 CG  1 
ATOM   1478  O  OD1 . ASP B  1 12  ? -85.317  39.262  -20.047 1.00 52.18  ? 12   ASP 1 OD1 1 
ATOM   1479  O  OD2 . ASP B  1 12  ? -86.855  39.383  -21.638 1.00 51.42  ? 12   ASP 1 OD2 1 
ATOM   1480  N  N   . GLN B  1 13  ? -84.797  44.311  -20.235 1.00 34.15  ? 13   GLN 1 N   1 
ATOM   1481  C  CA  . GLN B  1 13  ? -84.322  45.613  -20.708 1.00 33.61  ? 13   GLN 1 CA  1 
ATOM   1482  C  C   . GLN B  1 13  ? -82.966  45.905  -20.112 1.00 33.50  ? 13   GLN 1 C   1 
ATOM   1483  O  O   . GLN B  1 13  ? -82.097  46.464  -20.797 1.00 34.18  ? 13   GLN 1 O   1 
ATOM   1484  C  CB  . GLN B  1 13  ? -85.295  46.750  -20.416 1.00 33.60  ? 13   GLN 1 CB  1 
ATOM   1485  C  CG  . GLN B  1 13  ? -84.861  48.085  -21.018 1.00 34.08  ? 13   GLN 1 CG  1 
ATOM   1486  C  CD  . GLN B  1 13  ? -84.873  48.098  -22.538 1.00 35.82  ? 13   GLN 1 CD  1 
ATOM   1487  O  OE1 . GLN B  1 13  ? -85.680  47.430  -23.170 1.00 36.08  ? 13   GLN 1 OE1 1 
ATOM   1488  N  NE2 . GLN B  1 13  ? -83.976  48.870  -23.128 1.00 37.66  ? 13   GLN 1 NE2 1 
ATOM   1489  N  N   . LEU B  1 14  ? -82.782  45.500  -18.851 1.00 31.93  ? 14   LEU 1 N   1 
ATOM   1490  C  CA  . LEU B  1 14  ? -81.496  45.636  -18.190 1.00 32.22  ? 14   LEU 1 CA  1 
ATOM   1491  C  C   . LEU B  1 14  ? -80.434  45.046  -19.077 1.00 34.58  ? 14   LEU 1 C   1 
ATOM   1492  O  O   . LEU B  1 14  ? -79.439  45.698  -19.372 1.00 35.75  ? 14   LEU 1 O   1 
ATOM   1493  C  CB  . LEU B  1 14  ? -81.481  44.935  -16.842 1.00 30.68  ? 14   LEU 1 CB  1 
ATOM   1494  C  CG  . LEU B  1 14  ? -80.331  45.272  -15.887 1.00 29.65  ? 14   LEU 1 CG  1 
ATOM   1495  C  CD1 . LEU B  1 14  ? -80.690  44.745  -14.537 1.00 33.52  ? 14   LEU 1 CD1 1 
ATOM   1496  C  CD2 . LEU B  1 14  ? -79.027  44.663  -16.323 1.00 27.67  ? 14   LEU 1 CD2 1 
ATOM   1497  N  N   . ASN B  1 15  ? -80.665  43.819  -19.532 1.00 37.03  ? 15   ASN 1 N   1 
ATOM   1498  C  CA  . ASN B  1 15  ? -79.711  43.170  -20.406 1.00 38.58  ? 15   ASN 1 CA  1 
ATOM   1499  C  C   . ASN B  1 15  ? -79.464  43.930  -21.694 1.00 36.82  ? 15   ASN 1 C   1 
ATOM   1500  O  O   . ASN B  1 15  ? -78.314  44.081  -22.081 1.00 38.38  ? 15   ASN 1 O   1 
ATOM   1501  C  CB  . ASN B  1 15  ? -80.105  41.740  -20.714 1.00 41.34  ? 15   ASN 1 CB  1 
ATOM   1502  C  CG  . ASN B  1 15  ? -78.894  40.822  -20.780 1.00 50.51  ? 15   ASN 1 CG  1 
ATOM   1503  O  OD1 . ASN B  1 15  ? -78.375  40.495  -21.878 1.00 44.38  ? 15   ASN 1 OD1 1 
ATOM   1504  N  ND2 . ASN B  1 15  ? -78.412  40.412  -19.585 1.00 55.17  ? 15   ASN 1 ND2 1 
ATOM   1505  N  N   . ARG B  1 16  ? -80.513  44.425  -22.346 1.00 33.85  ? 16   ARG 1 N   1 
ATOM   1506  C  CA  . ARG B  1 16  ? -80.310  45.186  -23.575 1.00 34.02  ? 16   ARG 1 CA  1 
ATOM   1507  C  C   . ARG B  1 16  ? -79.451  46.397  -23.328 1.00 33.84  ? 16   ARG 1 C   1 
ATOM   1508  O  O   . ARG B  1 16  ? -78.644  46.769  -24.200 1.00 34.52  ? 16   ARG 1 O   1 
ATOM   1509  C  CB  . ARG B  1 16  ? -81.613  45.653  -24.201 1.00 36.40  ? 16   ARG 1 CB  1 
ATOM   1510  C  CG  . ARG B  1 16  ? -82.626  44.575  -24.304 1.00 40.94  ? 16   ARG 1 CG  1 
ATOM   1511  C  CD  . ARG B  1 16  ? -83.437  44.673  -25.572 1.00 41.12  ? 16   ARG 1 CD  1 
ATOM   1512  N  NE  . ARG B  1 16  ? -84.369  43.557  -25.530 1.00 42.84  ? 16   ARG 1 NE  1 
ATOM   1513  C  CZ  . ARG B  1 16  ? -85.579  43.623  -24.998 1.00 36.88  ? 16   ARG 1 CZ  1 
ATOM   1514  N  NH1 . ARG B  1 16  ? -86.035  44.769  -24.510 1.00 41.28  ? 16   ARG 1 NH1 1 
ATOM   1515  N  NH2 . ARG B  1 16  ? -86.330  42.542  -24.969 1.00 31.97  ? 16   ARG 1 NH2 1 
ATOM   1516  N  N   . GLU B  1 17  ? -79.625  47.023  -22.156 1.00 30.84  ? 17   GLU 1 N   1 
ATOM   1517  C  CA  . GLU B  1 17  ? -78.838  48.210  -21.828 1.00 29.02  ? 17   GLU 1 CA  1 
ATOM   1518  C  C   . GLU B  1 17  ? -77.375  47.817  -21.730 1.00 28.72  ? 17   GLU 1 C   1 
ATOM   1519  O  O   . GLU B  1 17  ? -76.520  48.494  -22.288 1.00 28.45  ? 17   GLU 1 O   1 
ATOM   1520  C  CB  . GLU B  1 17  ? -79.317  48.879  -20.543 1.00 28.56  ? 17   GLU 1 CB  1 
ATOM   1521  C  CG  . GLU B  1 17  ? -80.741  49.458  -20.607 1.00 30.69  ? 17   GLU 1 CG  1 
ATOM   1522  C  CD  . GLU B  1 17  ? -80.895  50.610  -21.598 1.00 36.26  ? 17   GLU 1 CD  1 
ATOM   1523  O  OE1 . GLU B  1 17  ? -79.868  51.189  -22.020 1.00 41.27  ? 17   GLU 1 OE1 1 
ATOM   1524  O  OE2 . GLU B  1 17  ? -82.049  50.948  -21.944 1.00 37.99  ? 17   GLU 1 OE2 1 
ATOM   1525  N  N   . LEU B  1 18  ? -77.101  46.701  -21.054 1.00 27.76  ? 18   LEU 1 N   1 
ATOM   1526  C  CA  . LEU B  1 18  ? -75.745  46.150  -20.964 1.00 28.31  ? 18   LEU 1 CA  1 
ATOM   1527  C  C   . LEU B  1 18  ? -75.174  45.827  -22.337 1.00 29.94  ? 18   LEU 1 C   1 
ATOM   1528  O  O   . LEU B  1 18  ? -74.079  46.280  -22.684 1.00 29.39  ? 18   LEU 1 O   1 
ATOM   1529  C  CB  . LEU B  1 18  ? -75.691  44.921  -20.055 1.00 25.91  ? 18   LEU 1 CB  1 
ATOM   1530  C  CG  . LEU B  1 18  ? -75.823  45.221  -18.555 1.00 26.76  ? 18   LEU 1 CG  1 
ATOM   1531  C  CD1 . LEU B  1 18  ? -75.834  43.949  -17.693 1.00 22.34  ? 18   LEU 1 CD1 1 
ATOM   1532  C  CD2 . LEU B  1 18  ? -74.725  46.167  -18.094 1.00 24.65  ? 18   LEU 1 CD2 1 
ATOM   1533  N  N   . TYR B  1 19  ? -75.920  45.066  -23.133 1.00 31.47  ? 19   TYR 1 N   1 
ATOM   1534  C  CA  . TYR B  1 19  ? -75.495  44.841  -24.493 1.00 32.36  ? 19   TYR 1 CA  1 
ATOM   1535  C  C   . TYR B  1 19  ? -75.224  46.187  -25.194 1.00 34.53  ? 19   TYR 1 C   1 
ATOM   1536  O  O   . TYR B  1 19  ? -74.216  46.317  -25.905 1.00 36.40  ? 19   TYR 1 O   1 
ATOM   1537  C  CB  . TYR B  1 19  ? -76.473  43.972  -25.308 1.00 31.84  ? 19   TYR 1 CB  1 
ATOM   1538  C  CG  . TYR B  1 19  ? -75.968  43.841  -26.739 1.00 32.04  ? 19   TYR 1 CG  1 
ATOM   1539  C  CD1 . TYR B  1 19  ? -74.907  42.975  -27.056 1.00 28.30  ? 19   TYR 1 CD1 1 
ATOM   1540  C  CD2 . TYR B  1 19  ? -76.490  44.632  -27.751 1.00 32.64  ? 19   TYR 1 CD2 1 
ATOM   1541  C  CE1 . TYR B  1 19  ? -74.412  42.884  -28.338 1.00 31.79  ? 19   TYR 1 CE1 1 
ATOM   1542  C  CE2 . TYR B  1 19  ? -76.001  44.551  -29.055 1.00 36.92  ? 19   TYR 1 CE2 1 
ATOM   1543  C  CZ  . TYR B  1 19  ? -74.964  43.676  -29.345 1.00 35.52  ? 19   TYR 1 CZ  1 
ATOM   1544  O  OH  . TYR B  1 19  ? -74.473  43.615  -30.635 1.00 34.37  ? 19   TYR 1 OH  1 
ATOM   1545  N  N   . SER B  1 20  ? -76.100  47.182  -24.992 1.00 33.50  ? 20   SER 1 N   1 
ATOM   1546  C  CA  . SER B  1 20  ? -75.890  48.489  -25.608 1.00 34.26  ? 20   SER 1 CA  1 
ATOM   1547  C  C   . SER B  1 20  ? -74.526  49.032  -25.249 1.00 34.14  ? 20   SER 1 C   1 
ATOM   1548  O  O   . SER B  1 20  ? -73.821  49.526  -26.124 1.00 34.66  ? 20   SER 1 O   1 
ATOM   1549  C  CB  . SER B  1 20  ? -76.956  49.495  -25.214 1.00 34.93  ? 20   SER 1 CB  1 
ATOM   1550  O  OG  . SER B  1 20  ? -78.198  49.163  -25.800 1.00 44.02  ? 20   SER 1 OG  1 
ATOM   1551  N  N   . ALA B  1 21  ? -74.153  48.932  -23.968 1.00 34.52  ? 21   ALA 1 N   1 
ATOM   1552  C  CA  . ALA B  1 21  ? -72.829  49.387  -23.513 1.00 34.18  ? 21   ALA 1 CA  1 
ATOM   1553  C  C   . ALA B  1 21  ? -71.735  48.642  -24.276 1.00 33.79  ? 21   ALA 1 C   1 
ATOM   1554  O  O   . ALA B  1 21  ? -70.782  49.261  -24.780 1.00 30.19  ? 21   ALA 1 O   1 
ATOM   1555  C  CB  . ALA B  1 21  ? -72.657  49.198  -22.029 1.00 31.51  ? 21   ALA 1 CB  1 
ATOM   1556  N  N   . TYR B  1 22  ? -71.898  47.320  -24.369 1.00 34.66  ? 22   TYR 1 N   1 
ATOM   1557  C  CA  . TYR B  1 22  ? -70.921  46.447  -25.020 1.00 35.18  ? 22   TYR 1 CA  1 
ATOM   1558  C  C   . TYR B  1 22  ? -70.765  46.825  -26.512 1.00 35.71  ? 22   TYR 1 C   1 
ATOM   1559  O  O   . TYR B  1 22  ? -69.626  46.905  -27.039 1.00 35.45  ? 22   TYR 1 O   1 
ATOM   1560  C  CB  . TYR B  1 22  ? -71.332  44.982  -24.850 1.00 34.46  ? 22   TYR 1 CB  1 
ATOM   1561  C  CG  . TYR B  1 22  ? -70.183  43.998  -24.897 1.00 34.01  ? 22   TYR 1 CG  1 
ATOM   1562  C  CD1 . TYR B  1 22  ? -68.901  44.388  -24.532 1.00 35.58  ? 22   TYR 1 CD1 1 
ATOM   1563  C  CD2 . TYR B  1 22  ? -70.386  42.667  -25.262 1.00 32.75  ? 22   TYR 1 CD2 1 
ATOM   1564  C  CE1 . TYR B  1 22  ? -67.846  43.511  -24.558 1.00 35.27  ? 22   TYR 1 CE1 1 
ATOM   1565  C  CE2 . TYR B  1 22  ? -69.319  41.761  -25.289 1.00 37.67  ? 22   TYR 1 CE2 1 
ATOM   1566  C  CZ  . TYR B  1 22  ? -68.052  42.205  -24.934 1.00 37.25  ? 22   TYR 1 CZ  1 
ATOM   1567  O  OH  . TYR B  1 22  ? -66.970  41.356  -24.947 1.00 40.56  ? 22   TYR 1 OH  1 
ATOM   1568  N  N   . LEU B  1 23  ? -71.902  47.113  -27.153 1.00 31.47  ? 23   LEU 1 N   1 
ATOM   1569  C  CA  . LEU B  1 23  ? -71.922  47.473  -28.548 1.00 30.25  ? 23   LEU 1 CA  1 
ATOM   1570  C  C   . LEU B  1 23  ? -71.159  48.759  -28.794 1.00 31.50  ? 23   LEU 1 C   1 
ATOM   1571  O  O   . LEU B  1 23  ? -70.408  48.869  -29.761 1.00 33.28  ? 23   LEU 1 O   1 
ATOM   1572  C  CB  . LEU B  1 23  ? -73.363  47.565  -29.049 1.00 30.23  ? 23   LEU 1 CB  1 
ATOM   1573  C  CG  . LEU B  1 23  ? -73.673  48.320  -30.349 1.00 29.56  ? 23   LEU 1 CG  1 
ATOM   1574  C  CD1 . LEU B  1 23  ? -72.919  47.779  -31.556 1.00 20.81  ? 23   LEU 1 CD1 1 
ATOM   1575  C  CD2 . LEU B  1 23  ? -75.196  48.397  -30.601 1.00 29.65  ? 23   LEU 1 CD2 1 
ATOM   1576  N  N   . TYR B  1 24  ? -71.336  49.739  -27.917 1.00 33.74  ? 24   TYR 1 N   1 
ATOM   1577  C  CA  . TYR B  1 24  ? -70.627  51.017  -28.077 1.00 33.21  ? 24   TYR 1 CA  1 
ATOM   1578  C  C   . TYR B  1 24  ? -69.153  50.893  -27.824 1.00 30.47  ? 24   TYR 1 C   1 
ATOM   1579  O  O   . TYR B  1 24  ? -68.355  51.539  -28.480 1.00 32.55  ? 24   TYR 1 O   1 
ATOM   1580  C  CB  . TYR B  1 24  ? -71.228  52.099  -27.202 1.00 35.62  ? 24   TYR 1 CB  1 
ATOM   1581  C  CG  . TYR B  1 24  ? -72.499  52.609  -27.777 1.00 38.60  ? 24   TYR 1 CG  1 
ATOM   1582  C  CD1 . TYR B  1 24  ? -72.485  53.474  -28.871 1.00 42.72  ? 24   TYR 1 CD1 1 
ATOM   1583  C  CD2 . TYR B  1 24  ? -73.724  52.193  -27.263 1.00 41.24  ? 24   TYR 1 CD2 1 
ATOM   1584  C  CE1 . TYR B  1 24  ? -73.674  53.932  -29.422 1.00 49.28  ? 24   TYR 1 CE1 1 
ATOM   1585  C  CE2 . TYR B  1 24  ? -74.914  52.641  -27.794 1.00 42.88  ? 24   TYR 1 CE2 1 
ATOM   1586  C  CZ  . TYR B  1 24  ? -74.888  53.509  -28.875 1.00 45.61  ? 24   TYR 1 CZ  1 
ATOM   1587  O  OH  . TYR B  1 24  ? -76.077  53.949  -29.411 1.00 46.98  ? 24   TYR 1 OH  1 
ATOM   1588  N  N   . PHE B  1 25  ? -68.808  50.049  -26.873 1.00 29.25  ? 25   PHE 1 N   1 
ATOM   1589  C  CA  . PHE B  1 25  ? -67.428  49.702  -26.615 1.00 28.34  ? 25   PHE 1 CA  1 
ATOM   1590  C  C   . PHE B  1 25  ? -66.877  49.081  -27.894 1.00 29.49  ? 25   PHE 1 C   1 
ATOM   1591  O  O   . PHE B  1 25  ? -65.786  49.468  -28.336 1.00 29.27  ? 25   PHE 1 O   1 
ATOM   1592  C  CB  . PHE B  1 25  ? -67.341  48.761  -25.394 1.00 27.25  ? 25   PHE 1 CB  1 
ATOM   1593  C  CG  . PHE B  1 25  ? -65.954  48.572  -24.846 1.00 19.02  ? 25   PHE 1 CG  1 
ATOM   1594  C  CD1 . PHE B  1 25  ? -65.033  49.593  -24.864 1.00 21.16  ? 25   PHE 1 CD1 1 
ATOM   1595  C  CD2 . PHE B  1 25  ? -65.593  47.360  -24.263 1.00 20.93  ? 25   PHE 1 CD2 1 
ATOM   1596  C  CE1 . PHE B  1 25  ? -63.752  49.421  -24.325 1.00 20.65  ? 25   PHE 1 CE1 1 
ATOM   1597  C  CE2 . PHE B  1 25  ? -64.322  47.162  -23.716 1.00 18.77  ? 25   PHE 1 CE2 1 
ATOM   1598  C  CZ  . PHE B  1 25  ? -63.393  48.191  -23.764 1.00 23.96  ? 25   PHE 1 CZ  1 
ATOM   1599  N  N   . ALA B  1 26  ? -67.646  48.175  -28.524 1.00 29.33  ? 26   ALA 1 N   1 
ATOM   1600  C  CA  . ALA B  1 26  ? -67.187  47.545  -29.796 1.00 30.46  ? 26   ALA 1 CA  1 
ATOM   1601  C  C   . ALA B  1 26  ? -66.871  48.557  -30.897 1.00 32.23  ? 26   ALA 1 C   1 
ATOM   1602  O  O   . ALA B  1 26  ? -65.853  48.405  -31.599 1.00 34.76  ? 26   ALA 1 O   1 
ATOM   1603  C  CB  . ALA B  1 26  ? -68.141  46.476  -30.309 1.00 26.11  ? 26   ALA 1 CB  1 
ATOM   1604  N  N   . MET B  1 27  ? -67.719  49.583  -31.030 1.00 31.16  ? 27   MET 1 N   1 
ATOM   1605  C  CA  . MET B  1 27  ? -67.450  50.683  -31.956 1.00 31.87  ? 27   MET 1 CA  1 
ATOM   1606  C  C   . MET B  1 27  ? -66.298  51.576  -31.455 1.00 30.51  ? 27   MET 1 C   1 
ATOM   1607  O  O   . MET B  1 27  ? -65.646  52.272  -32.244 1.00 29.02  ? 27   MET 1 O   1 
ATOM   1608  C  CB  . MET B  1 27  ? -68.696  51.552  -32.183 1.00 32.27  ? 27   MET 1 CB  1 
ATOM   1609  C  CG  . MET B  1 27  ? -70.018  50.825  -32.522 1.00 31.50  ? 27   MET 1 CG  1 
ATOM   1610  S  SD  . MET B  1 27  ? -71.315  52.021  -32.962 1.00 37.82  ? 27   MET 1 SD  1 
ATOM   1611  C  CE  . MET B  1 27  ? -72.640  50.930  -33.509 1.00 29.96  ? 27   MET 1 CE  1 
ATOM   1612  N  N   . ALA B  1 28  ? -66.042  51.582  -30.154 1.00 28.79  ? 28   ALA 1 N   1 
ATOM   1613  C  CA  . ALA B  1 28  ? -64.928  52.375  -29.678 1.00 30.39  ? 28   ALA 1 CA  1 
ATOM   1614  C  C   . ALA B  1 28  ? -63.659  51.742  -30.239 1.00 32.48  ? 28   ALA 1 C   1 
ATOM   1615  O  O   . ALA B  1 28  ? -62.806  52.441  -30.823 1.00 32.29  ? 28   ALA 1 O   1 
ATOM   1616  C  CB  . ALA B  1 28  ? -64.883  52.408  -28.169 1.00 29.56  ? 28   ALA 1 CB  1 
ATOM   1617  N  N   . ALA B  1 29  ? -63.552  50.418  -30.052 1.00 32.86  ? 29   ALA 1 N   1 
ATOM   1618  C  CA  . ALA B  1 29  ? -62.468  49.597  -30.607 1.00 31.98  ? 29   ALA 1 CA  1 
ATOM   1619  C  C   . ALA B  1 29  ? -62.350  49.756  -32.127 1.00 32.15  ? 29   ALA 1 C   1 
ATOM   1620  O  O   . ALA B  1 29  ? -61.242  49.835  -32.659 1.00 32.82  ? 29   ALA 1 O   1 
ATOM   1621  C  CB  . ALA B  1 29  ? -62.688  48.138  -30.265 1.00 31.05  ? 29   ALA 1 CB  1 
ATOM   1622  N  N   . TYR B  1 30  ? -63.487  49.798  -32.821 1.00 30.44  ? 30   TYR 1 N   1 
ATOM   1623  C  CA  . TYR B  1 30  ? -63.483  50.022  -34.253 1.00 31.96  ? 30   TYR 1 CA  1 
ATOM   1624  C  C   . TYR B  1 30  ? -62.892  51.429  -34.615 1.00 32.70  ? 30   TYR 1 C   1 
ATOM   1625  O  O   . TYR B  1 30  ? -61.974  51.550  -35.449 1.00 31.54  ? 30   TYR 1 O   1 
ATOM   1626  C  CB  . TYR B  1 30  ? -64.886  49.749  -34.830 1.00 34.16  ? 30   TYR 1 CB  1 
ATOM   1627  C  CG  . TYR B  1 30  ? -65.102  50.322  -36.202 1.00 37.14  ? 30   TYR 1 CG  1 
ATOM   1628  C  CD1 . TYR B  1 30  ? -64.509  49.743  -37.303 1.00 43.32  ? 30   TYR 1 CD1 1 
ATOM   1629  C  CD2 . TYR B  1 30  ? -65.895  51.451  -36.396 1.00 40.91  ? 30   TYR 1 CD2 1 
ATOM   1630  C  CE1 . TYR B  1 30  ? -64.676  50.261  -38.564 1.00 44.23  ? 30   TYR 1 CE1 1 
ATOM   1631  C  CE2 . TYR B  1 30  ? -66.072  51.985  -37.657 1.00 44.43  ? 30   TYR 1 CE2 1 
ATOM   1632  C  CZ  . TYR B  1 30  ? -65.448  51.381  -38.741 1.00 45.00  ? 30   TYR 1 CZ  1 
ATOM   1633  O  OH  . TYR B  1 30  ? -65.585  51.872  -40.016 1.00 45.52  ? 30   TYR 1 OH  1 
ATOM   1634  N  N   . PHE B  1 31  ? -63.374  52.484  -33.958 1.00 33.39  ? 31   PHE 1 N   1 
ATOM   1635  C  CA  . PHE B  1 31  ? -62.861  53.825  -34.254 1.00 33.53  ? 31   PHE 1 CA  1 
ATOM   1636  C  C   . PHE B  1 31  ? -61.413  53.986  -33.827 1.00 33.44  ? 31   PHE 1 C   1 
ATOM   1637  O  O   . PHE B  1 31  ? -60.648  54.686  -34.493 1.00 34.93  ? 31   PHE 1 O   1 
ATOM   1638  C  CB  . PHE B  1 31  ? -63.746  54.951  -33.683 1.00 32.30  ? 31   PHE 1 CB  1 
ATOM   1639  C  CG  . PHE B  1 31  ? -65.044  55.139  -34.424 1.00 30.79  ? 31   PHE 1 CG  1 
ATOM   1640  C  CD1 . PHE B  1 31  ? -65.075  55.826  -35.639 1.00 31.90  ? 31   PHE 1 CD1 1 
ATOM   1641  C  CD2 . PHE B  1 31  ? -66.227  54.622  -33.920 1.00 23.77  ? 31   PHE 1 CD2 1 
ATOM   1642  C  CE1 . PHE B  1 31  ? -66.267  55.987  -36.340 1.00 26.62  ? 31   PHE 1 CE1 1 
ATOM   1643  C  CE2 . PHE B  1 31  ? -67.412  54.783  -34.601 1.00 22.33  ? 31   PHE 1 CE2 1 
ATOM   1644  C  CZ  . PHE B  1 31  ? -67.431  55.456  -35.828 1.00 23.70  ? 31   PHE 1 CZ  1 
ATOM   1645  N  N   . GLU B  1 32  ? -61.034  53.345  -32.732 1.00 32.86  ? 32   GLU 1 N   1 
ATOM   1646  C  CA  . GLU B  1 32  ? -59.651  53.417  -32.270 1.00 36.07  ? 32   GLU 1 CA  1 
ATOM   1647  C  C   . GLU B  1 32  ? -58.686  52.761  -33.273 1.00 36.81  ? 32   GLU 1 C   1 
ATOM   1648  O  O   . GLU B  1 32  ? -57.542  53.214  -33.490 1.00 34.52  ? 32   GLU 1 O   1 
ATOM   1649  C  CB  . GLU B  1 32  ? -59.502  52.723  -30.921 1.00 37.33  ? 32   GLU 1 CB  1 
ATOM   1650  C  CG  . GLU B  1 32  ? -58.191  53.062  -30.275 1.00 37.36  ? 32   GLU 1 CG  1 
ATOM   1651  C  CD  . GLU B  1 32  ? -58.359  53.874  -29.049 1.00 39.43  ? 32   GLU 1 CD  1 
ATOM   1652  O  OE1 . GLU B  1 32  ? -59.265  53.548  -28.254 1.00 33.92  ? 32   GLU 1 OE1 1 
ATOM   1653  O  OE2 . GLU B  1 32  ? -57.555  54.807  -28.864 1.00 50.76  ? 32   GLU 1 OE2 1 
ATOM   1654  N  N   . ASP B  1 33  ? -59.166  51.684  -33.881 1.00 37.14  ? 33   ASP 1 N   1 
ATOM   1655  C  CA  . ASP B  1 33  ? -58.381  50.967  -34.836 1.00 38.77  ? 33   ASP 1 CA  1 
ATOM   1656  C  C   . ASP B  1 33  ? -58.130  51.781  -36.085 1.00 39.41  ? 33   ASP 1 C   1 
ATOM   1657  O  O   . ASP B  1 33  ? -57.173  51.526  -36.808 1.00 40.17  ? 33   ASP 1 O   1 
ATOM   1658  C  CB  . ASP B  1 33  ? -59.098  49.714  -35.251 1.00 39.49  ? 33   ASP 1 CB  1 
ATOM   1659  C  CG  . ASP B  1 33  ? -58.373  49.013  -36.346 1.00 43.84  ? 33   ASP 1 CG  1 
ATOM   1660  O  OD1 . ASP B  1 33  ? -57.335  48.395  -36.051 1.00 51.18  ? 33   ASP 1 OD1 1 
ATOM   1661  O  OD2 . ASP B  1 33  ? -58.807  49.130  -37.498 1.00 46.56  ? 33   ASP 1 OD2 1 
ATOM   1662  N  N   . LEU B  1 34  ? -59.028  52.723  -36.350 1.00 40.20  ? 34   LEU 1 N   1 
ATOM   1663  C  CA  . LEU B  1 34  ? -58.956  53.578  -37.509 1.00 39.16  ? 34   LEU 1 CA  1 
ATOM   1664  C  C   . LEU B  1 34  ? -58.134  54.779  -37.165 1.00 39.17  ? 34   LEU 1 C   1 
ATOM   1665  O  O   . LEU B  1 34  ? -57.901  55.640  -37.999 1.00 43.82  ? 34   LEU 1 O   1 
ATOM   1666  C  CB  . LEU B  1 34  ? -60.361  54.035  -37.916 1.00 41.37  ? 34   LEU 1 CB  1 
ATOM   1667  C  CG  . LEU B  1 34  ? -61.217  53.160  -38.848 1.00 41.28  ? 34   LEU 1 CG  1 
ATOM   1668  C  CD1 . LEU B  1 34  ? -62.598  53.773  -39.012 1.00 39.03  ? 34   LEU 1 CD1 1 
ATOM   1669  C  CD2 . LEU B  1 34  ? -60.566  53.040  -40.176 1.00 41.30  ? 34   LEU 1 CD2 1 
ATOM   1670  N  N   . GLY B  1 35  ? -57.692  54.865  -35.925 1.00 37.75  ? 35   GLY 1 N   1 
ATOM   1671  C  CA  . GLY B  1 35  ? -56.983  56.048  -35.510 1.00 34.98  ? 35   GLY 1 CA  1 
ATOM   1672  C  C   . GLY B  1 35  ? -57.892  57.221  -35.220 1.00 34.24  ? 35   GLY 1 C   1 
ATOM   1673  O  O   . GLY B  1 35  ? -57.401  58.327  -35.102 1.00 35.66  ? 35   GLY 1 O   1 
ATOM   1674  N  N   . LEU B  1 36  ? -59.202  57.001  -35.072 1.00 32.99  ? 36   LEU 1 N   1 
ATOM   1675  C  CA  . LEU B  1 36  ? -60.120  58.103  -34.691 1.00 33.67  ? 36   LEU 1 CA  1 
ATOM   1676  C  C   . LEU B  1 36  ? -60.335  58.246  -33.172 1.00 35.22  ? 36   LEU 1 C   1 
ATOM   1677  O  O   . LEU B  1 36  ? -61.385  57.858  -32.620 1.00 33.44  ? 36   LEU 1 O   1 
ATOM   1678  C  CB  . LEU B  1 36  ? -61.453  58.017  -35.447 1.00 32.58  ? 36   LEU 1 CB  1 
ATOM   1679  C  CG  . LEU B  1 36  ? -61.206  58.248  -36.944 1.00 32.28  ? 36   LEU 1 CG  1 
ATOM   1680  C  CD1 . LEU B  1 36  ? -62.382  57.836  -37.850 1.00 19.82  ? 36   LEU 1 CD1 1 
ATOM   1681  C  CD2 . LEU B  1 36  ? -60.738  59.689  -37.207 1.00 33.07  ? 36   LEU 1 CD2 1 
ATOM   1682  N  N   . GLU B  1 37  ? -59.329  58.806  -32.498 1.00 37.67  ? 37   GLU 1 N   1 
ATOM   1683  C  CA  . GLU B  1 37  ? -59.343  58.878  -31.032 1.00 42.19  ? 37   GLU 1 CA  1 
ATOM   1684  C  C   . GLU B  1 37  ? -60.604  59.590  -30.470 1.00 40.08  ? 37   GLU 1 C   1 
ATOM   1685  O  O   . GLU B  1 37  ? -61.197  59.115  -29.481 1.00 38.24  ? 37   GLU 1 O   1 
ATOM   1686  C  CB  . GLU B  1 37  ? -58.056  59.519  -30.510 1.00 40.19  ? 37   GLU 1 CB  1 
ATOM   1687  C  CG  . GLU B  1 37  ? -56.978  58.523  -30.066 1.00 49.22  ? 37   GLU 1 CG  1 
ATOM   1688  C  CD  . GLU B  1 37  ? -55.817  59.226  -29.299 1.00 53.96  ? 37   GLU 1 CD  1 
ATOM   1689  O  OE1 . GLU B  1 37  ? -56.015  60.346  -28.750 1.00 63.44  ? 37   GLU 1 OE1 1 
ATOM   1690  O  OE2 . GLU B  1 37  ? -54.698  58.660  -29.244 1.00 66.65  ? 37   GLU 1 OE2 1 
ATOM   1691  N  N   . GLY B  1 38  ? -60.995  60.709  -31.113 1.00 37.84  ? 38   GLY 1 N   1 
ATOM   1692  C  CA  . GLY B  1 38  ? -62.173  61.472  -30.743 1.00 33.18  ? 38   GLY 1 CA  1 
ATOM   1693  C  C   . GLY B  1 38  ? -63.388  60.580  -30.772 1.00 32.90  ? 38   GLY 1 C   1 
ATOM   1694  O  O   . GLY B  1 38  ? -64.050  60.341  -29.754 1.00 32.36  ? 38   GLY 1 O   1 
ATOM   1695  N  N   . PHE B  1 39  ? -63.670  60.047  -31.947 1.00 31.52  ? 39   PHE 1 N   1 
ATOM   1696  C  CA  . PHE B  1 39  ? -64.812  59.185  -32.078 1.00 30.83  ? 39   PHE 1 CA  1 
ATOM   1697  C  C   . PHE B  1 39  ? -64.724  58.094  -31.047 1.00 31.63  ? 39   PHE 1 C   1 
ATOM   1698  O  O   . PHE B  1 39  ? -65.744  57.711  -30.487 1.00 33.94  ? 39   PHE 1 O   1 
ATOM   1699  C  CB  . PHE B  1 39  ? -64.858  58.570  -33.470 1.00 33.16  ? 39   PHE 1 CB  1 
ATOM   1700  C  CG  . PHE B  1 39  ? -65.332  59.507  -34.521 1.00 33.76  ? 39   PHE 1 CG  1 
ATOM   1701  C  CD1 . PHE B  1 39  ? -64.462  60.431  -35.082 1.00 30.21  ? 39   PHE 1 CD1 1 
ATOM   1702  C  CD2 . PHE B  1 39  ? -66.662  59.465  -34.947 1.00 33.71  ? 39   PHE 1 CD2 1 
ATOM   1703  C  CE1 . PHE B  1 39  ? -64.911  61.315  -36.035 1.00 35.29  ? 39   PHE 1 CE1 1 
ATOM   1704  C  CE2 . PHE B  1 39  ? -67.113  60.328  -35.911 1.00 34.28  ? 39   PHE 1 CE2 1 
ATOM   1705  C  CZ  . PHE B  1 39  ? -66.243  61.266  -36.457 1.00 36.07  ? 39   PHE 1 CZ  1 
ATOM   1706  N  N   . ALA B  1 40  ? -63.515  57.581  -30.800 1.00 31.30  ? 40   ALA 1 N   1 
ATOM   1707  C  CA  . ALA B  1 40  ? -63.364  56.446  -29.898 1.00 32.49  ? 40   ALA 1 CA  1 
ATOM   1708  C  C   . ALA B  1 40  ? -63.764  56.796  -28.443 1.00 33.99  ? 40   ALA 1 C   1 
ATOM   1709  O  O   . ALA B  1 40  ? -64.513  56.035  -27.794 1.00 33.15  ? 40   ALA 1 O   1 
ATOM   1710  C  CB  . ALA B  1 40  ? -61.950  55.849  -29.989 1.00 31.81  ? 40   ALA 1 CB  1 
ATOM   1711  N  N   . ASN B  1 41  ? -63.298  57.953  -27.952 1.00 35.26  ? 41   ASN 1 N   1 
ATOM   1712  C  CA  . ASN B  1 41  ? -63.698  58.448  -26.621 1.00 36.59  ? 41   ASN 1 CA  1 
ATOM   1713  C  C   . ASN B  1 41  ? -65.204  58.640  -26.488 1.00 35.58  ? 41   ASN 1 C   1 
ATOM   1714  O  O   . ASN B  1 41  ? -65.814  58.124  -25.538 1.00 35.98  ? 41   ASN 1 O   1 
ATOM   1715  C  CB  . ASN B  1 41  ? -62.990  59.744  -26.265 1.00 36.62  ? 41   ASN 1 CB  1 
ATOM   1716  C  CG  . ASN B  1 41  ? -61.591  59.513  -25.804 1.00 44.41  ? 41   ASN 1 CG  1 
ATOM   1717  O  OD1 . ASN B  1 41  ? -61.231  58.411  -25.349 1.00 48.45  ? 41   ASN 1 OD1 1 
ATOM   1718  N  ND2 . ASN B  1 41  ? -60.771  60.549  -25.924 1.00 46.17  ? 41   ASN 1 ND2 1 
ATOM   1719  N  N   . TRP B  1 42  ? -65.793  59.362  -27.441 1.00 31.90  ? 42   TRP 1 N   1 
ATOM   1720  C  CA  . TRP B  1 42  ? -67.234  59.498  -27.510 1.00 31.64  ? 42   TRP 1 CA  1 
ATOM   1721  C  C   . TRP B  1 42  ? -67.935  58.153  -27.234 1.00 32.97  ? 42   TRP 1 C   1 
ATOM   1722  O  O   . TRP B  1 42  ? -68.829  58.064  -26.354 1.00 32.29  ? 42   TRP 1 O   1 
ATOM   1723  C  CB  . TRP B  1 42  ? -67.652  60.056  -28.868 1.00 30.53  ? 42   TRP 1 CB  1 
ATOM   1724  C  CG  . TRP B  1 42  ? -68.974  60.672  -28.825 1.00 30.40  ? 42   TRP 1 CG  1 
ATOM   1725  C  CD1 . TRP B  1 42  ? -69.258  61.996  -28.567 1.00 31.81  ? 42   TRP 1 CD1 1 
ATOM   1726  C  CD2 . TRP B  1 42  ? -70.232  60.016  -29.010 1.00 30.43  ? 42   TRP 1 CD2 1 
ATOM   1727  N  NE1 . TRP B  1 42  ? -70.625  62.200  -28.593 1.00 33.86  ? 42   TRP 1 NE1 1 
ATOM   1728  C  CE2 . TRP B  1 42  ? -71.249  61.005  -28.858 1.00 33.11  ? 42   TRP 1 CE2 1 
ATOM   1729  C  CE3 . TRP B  1 42  ? -70.609  58.694  -29.273 1.00 25.61  ? 42   TRP 1 CE3 1 
ATOM   1730  C  CZ2 . TRP B  1 42  ? -72.609  60.703  -28.962 1.00 23.61  ? 42   TRP 1 CZ2 1 
ATOM   1731  C  CZ3 . TRP B  1 42  ? -71.966  58.395  -29.360 1.00 28.12  ? 42   TRP 1 CZ3 1 
ATOM   1732  C  CH2 . TRP B  1 42  ? -72.945  59.401  -29.215 1.00 27.81  ? 42   TRP 1 CH2 1 
ATOM   1733  N  N   . MET B  1 43  ? -67.504  57.099  -27.943 1.00 31.81  ? 43   MET 1 N   1 
ATOM   1734  C  CA  . MET B  1 43  ? -68.123  55.777  -27.779 1.00 31.31  ? 43   MET 1 CA  1 
ATOM   1735  C  C   . MET B  1 43  ? -67.922  55.127  -26.408 1.00 31.60  ? 43   MET 1 C   1 
ATOM   1736  O  O   . MET B  1 43  ? -68.848  54.496  -25.882 1.00 31.03  ? 43   MET 1 O   1 
ATOM   1737  C  CB  . MET B  1 43  ? -67.728  54.853  -28.913 1.00 32.63  ? 43   MET 1 CB  1 
ATOM   1738  C  CG  . MET B  1 43  ? -68.233  55.362  -30.238 1.00 32.72  ? 43   MET 1 CG  1 
ATOM   1739  S  SD  . MET B  1 43  ? -69.999  55.096  -30.376 1.00 40.25  ? 43   MET 1 SD  1 
ATOM   1740  C  CE  . MET B  1 43  ? -70.182  56.083  -31.852 1.00 37.75  ? 43   MET 1 CE  1 
ATOM   1741  N  N   . LYS B  1 44  ? -66.740  55.305  -25.815 1.00 31.08  ? 44   LYS 1 N   1 
ATOM   1742  C  CA  . LYS B  1 44  ? -66.531  54.865  -24.439 1.00 31.11  ? 44   LYS 1 CA  1 
ATOM   1743  C  C   . LYS B  1 44  ? -67.420  55.657  -23.471 1.00 31.76  ? 44   LYS 1 C   1 
ATOM   1744  O  O   . LYS B  1 44  ? -68.012  55.088  -22.551 1.00 33.41  ? 44   LYS 1 O   1 
ATOM   1745  C  CB  . LYS B  1 44  ? -65.074  55.012  -24.031 1.00 32.27  ? 44   LYS 1 CB  1 
ATOM   1746  C  CG  . LYS B  1 44  ? -64.098  54.066  -24.718 1.00 32.15  ? 44   LYS 1 CG  1 
ATOM   1747  C  CD  . LYS B  1 44  ? -62.770  54.788  -24.953 1.00 29.19  ? 44   LYS 1 CD  1 
ATOM   1748  C  CE  . LYS B  1 44  ? -61.709  53.898  -25.565 1.00 26.86  ? 44   LYS 1 CE  1 
ATOM   1749  N  NZ  . LYS B  1 44  ? -60.503  54.701  -25.784 1.00 25.29  ? 44   LYS 1 NZ  1 
ATOM   1750  N  N   . ALA B  1 45  ? -67.537  56.967  -23.664 1.00 31.69  ? 45   ALA 1 N   1 
ATOM   1751  C  CA  . ALA B  1 45  ? -68.435  57.745  -22.799 1.00 30.65  ? 45   ALA 1 CA  1 
ATOM   1752  C  C   . ALA B  1 45  ? -69.875  57.220  -22.952 1.00 31.34  ? 45   ALA 1 C   1 
ATOM   1753  O  O   . ALA B  1 45  ? -70.597  57.028  -21.960 1.00 33.40  ? 45   ALA 1 O   1 
ATOM   1754  C  CB  . ALA B  1 45  ? -68.342  59.205  -23.108 1.00 27.78  ? 45   ALA 1 CB  1 
ATOM   1755  N  N   . GLN B  1 46  ? -70.273  56.929  -24.186 1.00 30.72  ? 46   GLN 1 N   1 
ATOM   1756  C  CA  . GLN B  1 46  ? -71.584  56.369  -24.397 1.00 30.76  ? 46   GLN 1 CA  1 
ATOM   1757  C  C   . GLN B  1 46  ? -71.746  55.001  -23.713 1.00 31.39  ? 46   GLN 1 C   1 
ATOM   1758  O  O   . GLN B  1 46  ? -72.815  54.690  -23.164 1.00 32.10  ? 46   GLN 1 O   1 
ATOM   1759  C  CB  . GLN B  1 46  ? -71.896  56.282  -25.878 1.00 31.58  ? 46   GLN 1 CB  1 
ATOM   1760  C  CG  . GLN B  1 46  ? -73.382  56.026  -26.165 1.00 36.41  ? 46   GLN 1 CG  1 
ATOM   1761  C  CD  . GLN B  1 46  ? -74.283  57.175  -25.691 1.00 38.73  ? 46   GLN 1 CD  1 
ATOM   1762  O  OE1 . GLN B  1 46  ? -73.879  58.340  -25.696 1.00 39.29  ? 46   GLN 1 OE1 1 
ATOM   1763  N  NE2 . GLN B  1 46  ? -75.500  56.840  -25.270 1.00 33.75  ? 46   GLN 1 NE2 1 
ATOM   1764  N  N   . ALA B  1 47  ? -70.693  54.186  -23.731 1.00 30.08  ? 47   ALA 1 N   1 
ATOM   1765  C  CA  . ALA B  1 47  ? -70.758  52.898  -23.064 1.00 29.18  ? 47   ALA 1 CA  1 
ATOM   1766  C  C   . ALA B  1 47  ? -71.032  53.050  -21.586 1.00 31.53  ? 47   ALA 1 C   1 
ATOM   1767  O  O   . ALA B  1 47  ? -71.943  52.384  -21.076 1.00 30.88  ? 47   ALA 1 O   1 
ATOM   1768  C  CB  . ALA B  1 47  ? -69.527  52.147  -23.263 1.00 29.08  ? 47   ALA 1 CB  1 
ATOM   1769  N  N   . GLU B  1 48  ? -70.265  53.902  -20.884 1.00 33.21  ? 48   GLU 1 N   1 
ATOM   1770  C  CA  . GLU B  1 48  ? -70.555  54.122  -19.457 1.00 35.49  ? 48   GLU 1 CA  1 
ATOM   1771  C  C   . GLU B  1 48  ? -72.001  54.593  -19.322 1.00 35.77  ? 48   GLU 1 C   1 
ATOM   1772  O  O   . GLU B  1 48  ? -72.774  54.040  -18.496 1.00 36.33  ? 48   GLU 1 O   1 
ATOM   1773  C  CB  . GLU B  1 48  ? -69.694  55.177  -18.819 1.00 35.52  ? 48   GLU 1 CB  1 
ATOM   1774  C  CG  . GLU B  1 48  ? -68.257  55.118  -19.120 1.00 45.82  ? 48   GLU 1 CG  1 
ATOM   1775  C  CD  . GLU B  1 48  ? -67.516  56.254  -18.433 1.00 55.31  ? 48   GLU 1 CD  1 
ATOM   1776  O  OE1 . GLU B  1 48  ? -68.068  57.378  -18.273 1.00 53.03  ? 48   GLU 1 OE1 1 
ATOM   1777  O  OE2 . GLU B  1 48  ? -66.367  56.014  -18.042 1.00 65.24  ? 48   GLU 1 OE2 1 
ATOM   1778  N  N   . GLU B  1 49  ? -72.390  55.589  -20.134 1.00 30.31  ? 49   GLU 1 N   1 
ATOM   1779  C  CA  . GLU B  1 49  ? -73.760  56.042  -20.025 1.00 30.01  ? 49   GLU 1 CA  1 
ATOM   1780  C  C   . GLU B  1 49  ? -74.753  54.839  -20.039 1.00 30.06  ? 49   GLU 1 C   1 
ATOM   1781  O  O   . GLU B  1 49  ? -75.629  54.750  -19.173 1.00 30.70  ? 49   GLU 1 O   1 
ATOM   1782  C  CB  . GLU B  1 49  ? -74.115  57.073  -21.083 1.00 29.29  ? 49   GLU 1 CB  1 
ATOM   1783  C  CG  . GLU B  1 49  ? -75.485  57.662  -20.830 1.00 35.64  ? 49   GLU 1 CG  1 
ATOM   1784  C  CD  . GLU B  1 49  ? -75.893  58.700  -21.843 1.00 42.88  ? 49   GLU 1 CD  1 
ATOM   1785  O  OE1 . GLU B  1 49  ? -76.862  59.439  -21.532 1.00 50.98  ? 49   GLU 1 OE1 1 
ATOM   1786  O  OE2 . GLU B  1 49  ? -75.263  58.776  -22.928 1.00 45.58  ? 49   GLU 1 OE2 1 
ATOM   1787  N  N   . GLU B  1 50  ? -74.592  53.913  -20.990 1.00 28.61  ? 50   GLU 1 N   1 
ATOM   1788  C  CA  . GLU B  1 50  ? -75.465  52.765  -21.049 1.00 27.70  ? 50   GLU 1 CA  1 
ATOM   1789  C  C   . GLU B  1 50  ? -75.402  51.925  -19.805 1.00 27.49  ? 50   GLU 1 C   1 
ATOM   1790  O  O   . GLU B  1 50  ? -76.433  51.435  -19.372 1.00 29.10  ? 50   GLU 1 O   1 
ATOM   1791  C  CB  . GLU B  1 50  ? -75.198  51.909  -22.272 1.00 27.75  ? 50   GLU 1 CB  1 
ATOM   1792  C  CG  . GLU B  1 50  ? -75.314  52.686  -23.563 1.00 30.38  ? 50   GLU 1 CG  1 
ATOM   1793  C  CD  . GLU B  1 50  ? -76.699  53.200  -23.810 1.00 37.76  ? 50   GLU 1 CD  1 
ATOM   1794  O  OE1 . GLU B  1 50  ? -77.640  52.713  -23.142 1.00 38.30  ? 50   GLU 1 OE1 1 
ATOM   1795  O  OE2 . GLU B  1 50  ? -76.853  54.086  -24.683 1.00 42.88  ? 50   GLU 1 OE2 1 
ATOM   1796  N  N   . ILE B  1 51  ? -74.223  51.744  -19.217 1.00 26.21  ? 51   ILE 1 N   1 
ATOM   1797  C  CA  . ILE B  1 51  ? -74.139  51.031  -17.932 1.00 25.17  ? 51   ILE 1 CA  1 
ATOM   1798  C  C   . ILE B  1 51  ? -75.003  51.775  -16.903 1.00 26.94  ? 51   ILE 1 C   1 
ATOM   1799  O  O   . ILE B  1 51  ? -75.764  51.159  -16.146 1.00 28.24  ? 51   ILE 1 O   1 
ATOM   1800  C  CB  . ILE B  1 51  ? -72.662  50.854  -17.466 1.00 25.03  ? 51   ILE 1 CB  1 
ATOM   1801  C  CG1 . ILE B  1 51  ? -71.972  49.854  -18.401 1.00 26.37  ? 51   ILE 1 CG1 1 
ATOM   1802  C  CG2 . ILE B  1 51  ? -72.583  50.355  -16.038 1.00 19.62  ? 51   ILE 1 CG2 1 
ATOM   1803  C  CD1 . ILE B  1 51  ? -70.480  49.756  -18.228 1.00 25.25  ? 51   ILE 1 CD1 1 
ATOM   1804  N  N   . GLY B  1 52  ? -74.935  53.109  -16.922 1.00 26.93  ? 52   GLY 1 N   1 
ATOM   1805  C  CA  . GLY B  1 52  ? -75.801  53.925  -16.066 1.00 27.28  ? 52   GLY 1 CA  1 
ATOM   1806  C  C   . GLY B  1 52  ? -77.254  53.559  -16.262 1.00 28.27  ? 52   GLY 1 C   1 
ATOM   1807  O  O   . GLY B  1 52  ? -77.974  53.391  -15.297 1.00 29.57  ? 52   GLY 1 O   1 
ATOM   1808  N  N   . HIS B  1 53  ? -77.681  53.426  -17.513 1.00 27.45  ? 53   HIS 1 N   1 
ATOM   1809  C  CA  . HIS B  1 53  ? -79.056  53.055  -17.809 1.00 27.47  ? 53   HIS 1 CA  1 
ATOM   1810  C  C   . HIS B  1 53  ? -79.384  51.713  -17.186 1.00 28.15  ? 53   HIS 1 C   1 
ATOM   1811  O  O   . HIS B  1 53  ? -80.444  51.556  -16.586 1.00 28.78  ? 53   HIS 1 O   1 
ATOM   1812  C  CB  . HIS B  1 53  ? -79.324  53.047  -19.319 1.00 26.78  ? 53   HIS 1 CB  1 
ATOM   1813  C  CG  . HIS B  1 53  ? -79.250  54.404  -19.944 1.00 30.23  ? 53   HIS 1 CG  1 
ATOM   1814  N  ND1 . HIS B  1 53  ? -79.247  54.596  -21.311 1.00 33.30  ? 53   HIS 1 ND1 1 
ATOM   1815  C  CD2 . HIS B  1 53  ? -79.154  55.640  -19.390 1.00 32.41  ? 53   HIS 1 CD2 1 
ATOM   1816  C  CE1 . HIS B  1 53  ? -79.162  55.893  -21.573 1.00 34.19  ? 53   HIS 1 CE1 1 
ATOM   1817  N  NE2 . HIS B  1 53  ? -79.096  56.547  -20.424 1.00 35.17  ? 53   HIS 1 NE2 1 
ATOM   1818  N  N   . ALA B  1 54  ? -78.455  50.758  -17.292 1.00 30.16  ? 54   ALA 1 N   1 
ATOM   1819  C  CA  . ALA B  1 54  ? -78.665  49.451  -16.694 1.00 30.58  ? 54   ALA 1 CA  1 
ATOM   1820  C  C   . ALA B  1 54  ? -78.909  49.592  -15.184 1.00 31.63  ? 54   ALA 1 C   1 
ATOM   1821  O  O   . ALA B  1 54  ? -79.800  48.948  -14.610 1.00 31.21  ? 54   ALA 1 O   1 
ATOM   1822  C  CB  . ALA B  1 54  ? -77.497  48.558  -16.984 1.00 30.19  ? 54   ALA 1 CB  1 
ATOM   1823  N  N   . LEU B  1 55  ? -78.142  50.475  -14.550 1.00 32.55  ? 55   LEU 1 N   1 
ATOM   1824  C  CA  . LEU B  1 55  ? -78.253  50.638  -13.110 1.00 33.66  ? 55   LEU 1 CA  1 
ATOM   1825  C  C   . LEU B  1 55  ? -79.616  51.160  -12.657 1.00 32.85  ? 55   LEU 1 C   1 
ATOM   1826  O  O   . LEU B  1 55  ? -80.143  50.676  -11.647 1.00 32.99  ? 55   LEU 1 O   1 
ATOM   1827  C  CB  . LEU B  1 55  ? -77.080  51.435  -12.542 1.00 33.98  ? 55   LEU 1 CB  1 
ATOM   1828  C  CG  . LEU B  1 55  ? -75.796  50.585  -12.577 1.00 39.38  ? 55   LEU 1 CG  1 
ATOM   1829  C  CD1 . LEU B  1 55  ? -74.528  51.407  -12.260 1.00 42.03  ? 55   LEU 1 CD1 1 
ATOM   1830  C  CD2 . LEU B  1 55  ? -75.915  49.386  -11.651 1.00 38.56  ? 55   LEU 1 CD2 1 
ATOM   1831  N  N   . ARG B  1 56  ? -80.200  52.099  -13.407 1.00 30.75  ? 56   ARG 1 N   1 
ATOM   1832  C  CA  . ARG B  1 56  ? -81.580  52.544  -13.128 1.00 32.31  ? 56   ARG 1 CA  1 
ATOM   1833  C  C   . ARG B  1 56  ? -82.584  51.370  -13.082 1.00 31.94  ? 56   ARG 1 C   1 
ATOM   1834  O  O   . ARG B  1 56  ? -83.417  51.279  -12.150 1.00 30.02  ? 56   ARG 1 O   1 
ATOM   1835  C  CB  . ARG B  1 56  ? -82.039  53.617  -14.103 1.00 31.19  ? 56   ARG 1 CB  1 
ATOM   1836  C  CG  . ARG B  1 56  ? -81.183  54.834  -14.024 1.00 37.89  ? 56   ARG 1 CG  1 
ATOM   1837  C  CD  . ARG B  1 56  ? -81.290  55.703  -15.270 1.00 43.39  ? 56   ARG 1 CD  1 
ATOM   1838  N  NE  . ARG B  1 56  ? -80.805  57.054  -14.989 1.00 44.10  ? 56   ARG 1 NE  1 
ATOM   1839  C  CZ  . ARG B  1 56  ? -81.464  57.939  -14.237 1.00 41.00  ? 56   ARG 1 CZ  1 
ATOM   1840  N  NH1 . ARG B  1 56  ? -82.647  57.630  -13.702 1.00 36.77  ? 56   ARG 1 NH1 1 
ATOM   1841  N  NH2 . ARG B  1 56  ? -80.942  59.134  -14.032 1.00 35.12  ? 56   ARG 1 NH2 1 
ATOM   1842  N  N   . PHE B  1 57  ? -82.469  50.466  -14.060 1.00 29.70  ? 57   PHE 1 N   1 
ATOM   1843  C  CA  . PHE B  1 57  ? -83.269  49.252  -14.069 1.00 28.43  ? 57   PHE 1 CA  1 
ATOM   1844  C  C   . PHE B  1 57  ? -82.980  48.403  -12.846 1.00 29.98  ? 57   PHE 1 C   1 
ATOM   1845  O  O   . PHE B  1 57  ? -83.896  47.992  -12.131 1.00 30.76  ? 57   PHE 1 O   1 
ATOM   1846  C  CB  . PHE B  1 57  ? -83.074  48.483  -15.376 1.00 27.39  ? 57   PHE 1 CB  1 
ATOM   1847  C  CG  . PHE B  1 57  ? -83.909  49.023  -16.501 1.00 26.52  ? 57   PHE 1 CG  1 
ATOM   1848  C  CD1 . PHE B  1 57  ? -85.209  48.553  -16.710 1.00 28.33  ? 57   PHE 1 CD1 1 
ATOM   1849  C  CD2 . PHE B  1 57  ? -83.433  50.044  -17.301 1.00 22.21  ? 57   PHE 1 CD2 1 
ATOM   1850  C  CE1 . PHE B  1 57  ? -85.999  49.083  -17.712 1.00 25.84  ? 57   PHE 1 CE1 1 
ATOM   1851  C  CE2 . PHE B  1 57  ? -84.213  50.572  -18.314 1.00 26.11  ? 57   PHE 1 CE2 1 
ATOM   1852  C  CZ  . PHE B  1 57  ? -85.502  50.090  -18.523 1.00 27.23  ? 57   PHE 1 CZ  1 
ATOM   1853  N  N   . TYR B  1 58  ? -81.701  48.182  -12.572 1.00 32.61  ? 58   TYR 1 N   1 
ATOM   1854  C  CA  . TYR B  1 58  ? -81.308  47.364  -11.422 1.00 34.40  ? 58   TYR 1 CA  1 
ATOM   1855  C  C   . TYR B  1 58  ? -81.913  47.948  -10.131 1.00 36.48  ? 58   TYR 1 C   1 
ATOM   1856  O  O   . TYR B  1 58  ? -82.444  47.201  -9.295  1.00 38.24  ? 58   TYR 1 O   1 
ATOM   1857  C  CB  . TYR B  1 58  ? -79.782  47.253  -11.390 1.00 31.73  ? 58   TYR 1 CB  1 
ATOM   1858  C  CG  . TYR B  1 58  ? -79.105  46.652  -10.171 1.00 28.85  ? 58   TYR 1 CG  1 
ATOM   1859  C  CD1 . TYR B  1 58  ? -78.969  47.384  -8.992  1.00 21.09  ? 58   TYR 1 CD1 1 
ATOM   1860  C  CD2 . TYR B  1 58  ? -78.482  45.400  -10.240 1.00 30.30  ? 58   TYR 1 CD2 1 
ATOM   1861  C  CE1 . TYR B  1 58  ? -78.277  46.883  -7.895  1.00 23.20  ? 58   TYR 1 CE1 1 
ATOM   1862  C  CE2 . TYR B  1 58  ? -77.788  44.868  -9.118  1.00 29.22  ? 58   TYR 1 CE2 1 
ATOM   1863  C  CZ  . TYR B  1 58  ? -77.690  45.630  -7.956  1.00 28.06  ? 58   TYR 1 CZ  1 
ATOM   1864  O  OH  . TYR B  1 58  ? -77.012  45.154  -6.861  1.00 27.17  ? 58   TYR 1 OH  1 
ATOM   1865  N  N   . ASN B  1 59  ? -81.873  49.279  -10.004 1.00 36.12  ? 59   ASN 1 N   1 
ATOM   1866  C  CA  . ASN B  1 59  ? -82.373  49.947  -8.814  1.00 34.51  ? 59   ASN 1 CA  1 
ATOM   1867  C  C   . ASN B  1 59  ? -83.890  49.948  -8.735  1.00 36.42  ? 59   ASN 1 C   1 
ATOM   1868  O  O   . ASN B  1 59  ? -84.443  49.654  -7.674  1.00 39.24  ? 59   ASN 1 O   1 
ATOM   1869  C  CB  . ASN B  1 59  ? -81.817  51.353  -8.703  1.00 32.98  ? 59   ASN 1 CB  1 
ATOM   1870  C  CG  . ASN B  1 59  ? -80.360  51.362  -8.323  1.00 31.14  ? 59   ASN 1 CG  1 
ATOM   1871  O  OD1 . ASN B  1 59  ? -79.846  50.385  -7.786  1.00 38.27  ? 59   ASN 1 OD1 1 
ATOM   1872  N  ND2 . ASN B  1 59  ? -79.686  52.464  -8.590  1.00 16.80  ? 59   ASN 1 ND2 1 
ATOM   1873  N  N   . TYR B  1 60  ? -84.573  50.230  -9.845  1.00 35.78  ? 60   TYR 1 N   1 
ATOM   1874  C  CA  . TYR B  1 60  ? -86.022  50.089  -9.848  1.00 33.54  ? 60   TYR 1 CA  1 
ATOM   1875  C  C   . TYR B  1 60  ? -86.408  48.682  -9.386  1.00 32.51  ? 60   TYR 1 C   1 
ATOM   1876  O  O   . TYR B  1 60  ? -87.282  48.524  -8.519  1.00 32.84  ? 60   TYR 1 O   1 
ATOM   1877  C  CB  . TYR B  1 60  ? -86.660  50.412  -11.209 1.00 34.35  ? 60   TYR 1 CB  1 
ATOM   1878  C  CG  . TYR B  1 60  ? -88.158  50.246  -11.144 1.00 37.29  ? 60   TYR 1 CG  1 
ATOM   1879  C  CD1 . TYR B  1 60  ? -88.937  51.081  -10.346 1.00 39.14  ? 60   TYR 1 CD1 1 
ATOM   1880  C  CD2 . TYR B  1 60  ? -88.795  49.221  -11.819 1.00 42.13  ? 60   TYR 1 CD2 1 
ATOM   1881  C  CE1 . TYR B  1 60  ? -90.304  50.910  -10.237 1.00 34.75  ? 60   TYR 1 CE1 1 
ATOM   1882  C  CE2 . TYR B  1 60  ? -90.183  49.044  -11.713 1.00 43.57  ? 60   TYR 1 CE2 1 
ATOM   1883  C  CZ  . TYR B  1 60  ? -90.919  49.901  -10.924 1.00 37.18  ? 60   TYR 1 CZ  1 
ATOM   1884  O  OH  . TYR B  1 60  ? -92.273  49.726  -10.816 1.00 38.02  ? 60   TYR 1 OH  1 
ATOM   1885  N  N   . ILE B  1 61  ? -85.732  47.666  -9.928  1.00 30.35  ? 61   ILE 1 N   1 
ATOM   1886  C  CA  . ILE B  1 61  ? -86.137  46.275  -9.680  1.00 28.80  ? 61   ILE 1 CA  1 
ATOM   1887  C  C   . ILE B  1 61  ? -86.067  45.887  -8.192  1.00 32.74  ? 61   ILE 1 C   1 
ATOM   1888  O  O   . ILE B  1 61  ? -86.991  45.257  -7.661  1.00 31.76  ? 61   ILE 1 O   1 
ATOM   1889  C  CB  . ILE B  1 61  ? -85.337  45.303  -10.549 1.00 26.75  ? 61   ILE 1 CB  1 
ATOM   1890  C  CG1 . ILE B  1 61  ? -85.821  45.411  -11.991 1.00 22.58  ? 61   ILE 1 CG1 1 
ATOM   1891  C  CG2 . ILE B  1 61  ? -85.429  43.859  -10.010 1.00 16.61  ? 61   ILE 1 CG2 1 
ATOM   1892  C  CD1 . ILE B  1 61  ? -84.888  44.814  -12.971 1.00 24.59  ? 61   ILE 1 CD1 1 
ATOM   1893  N  N   . TYR B  1 62  ? -84.977  46.273  -7.519  1.00 34.97  ? 62   TYR 1 N   1 
ATOM   1894  C  CA  . TYR B  1 62  ? -84.866  46.041  -6.076  1.00 34.41  ? 62   TYR 1 CA  1 
ATOM   1895  C  C   . TYR B  1 62  ? -85.759  46.953  -5.280  1.00 35.20  ? 62   TYR 1 C   1 
ATOM   1896  O  O   . TYR B  1 62  ? -86.074  46.657  -4.138  1.00 35.98  ? 62   TYR 1 O   1 
ATOM   1897  C  CB  . TYR B  1 62  ? -83.431  46.124  -5.597  1.00 32.53  ? 62   TYR 1 CB  1 
ATOM   1898  C  CG  . TYR B  1 62  ? -82.709  44.880  -5.965  1.00 34.68  ? 62   TYR 1 CG  1 
ATOM   1899  C  CD1 . TYR B  1 62  ? -82.853  43.728  -5.204  1.00 36.40  ? 62   TYR 1 CD1 1 
ATOM   1900  C  CD2 . TYR B  1 62  ? -81.927  44.824  -7.110  1.00 34.94  ? 62   TYR 1 CD2 1 
ATOM   1901  C  CE1 . TYR B  1 62  ? -82.222  42.568  -5.549  1.00 36.65  ? 62   TYR 1 CE1 1 
ATOM   1902  C  CE2 . TYR B  1 62  ? -81.278  43.660  -7.465  1.00 36.57  ? 62   TYR 1 CE2 1 
ATOM   1903  C  CZ  . TYR B  1 62  ? -81.438  42.535  -6.687  1.00 36.33  ? 62   TYR 1 CZ  1 
ATOM   1904  O  OH  . TYR B  1 62  ? -80.803  41.371  -7.039  1.00 40.52  ? 62   TYR 1 OH  1 
ATOM   1905  N  N   . ASP B  1 63  ? -86.176  48.056  -5.893  1.00 35.23  ? 63   ASP 1 N   1 
ATOM   1906  C  CA  . ASP B  1 63  ? -87.103  48.956  -5.244  1.00 36.21  ? 63   ASP 1 CA  1 
ATOM   1907  C  C   . ASP B  1 63  ? -88.456  48.298  -5.087  1.00 37.21  ? 63   ASP 1 C   1 
ATOM   1908  O  O   . ASP B  1 63  ? -89.147  48.499  -4.073  1.00 36.48  ? 63   ASP 1 O   1 
ATOM   1909  C  CB  . ASP B  1 63  ? -87.233  50.271  -6.016  1.00 35.25  ? 63   ASP 1 CB  1 
ATOM   1910  C  CG  . ASP B  1 63  ? -86.184  51.283  -5.604  1.00 36.62  ? 63   ASP 1 CG  1 
ATOM   1911  O  OD1 . ASP B  1 63  ? -85.427  50.973  -4.647  1.00 37.49  ? 63   ASP 1 OD1 1 
ATOM   1912  O  OD2 . ASP B  1 63  ? -86.108  52.367  -6.235  1.00 31.66  ? 63   ASP 1 OD2 1 
ATOM   1913  N  N   . ARG B  1 64  ? -88.825  47.505  -6.091  1.00 38.45  ? 64   ARG 1 N   1 
ATOM   1914  C  CA  . ARG B  1 64  ? -90.142  46.884  -6.103  1.00 38.08  ? 64   ARG 1 CA  1 
ATOM   1915  C  C   . ARG B  1 64  ? -90.037  45.513  -5.506  1.00 38.60  ? 64   ARG 1 C   1 
ATOM   1916  O  O   . ARG B  1 64  ? -90.856  44.660  -5.801  1.00 41.02  ? 64   ARG 1 O   1 
ATOM   1917  C  CB  . ARG B  1 64  ? -90.714  46.794  -7.522  1.00 36.65  ? 64   ARG 1 CB  1 
ATOM   1918  C  CG  . ARG B  1 64  ? -90.755  48.092  -8.274  1.00 35.26  ? 64   ARG 1 CG  1 
ATOM   1919  C  CD  . ARG B  1 64  ? -91.616  49.092  -7.554  1.00 42.68  ? 64   ARG 1 CD  1 
ATOM   1920  N  NE  . ARG B  1 64  ? -93.049  48.817  -7.677  1.00 47.04  ? 64   ARG 1 NE  1 
ATOM   1921  C  CZ  . ARG B  1 64  ? -93.993  49.342  -6.896  1.00 44.81  ? 64   ARG 1 CZ  1 
ATOM   1922  N  NH1 . ARG B  1 64  ? -93.678  50.157  -5.889  1.00 46.00  ? 64   ARG 1 NH1 1 
ATOM   1923  N  NH2 . ARG B  1 64  ? -95.260  49.022  -7.106  1.00 42.34  ? 64   ARG 1 NH2 1 
ATOM   1924  N  N   . ASN B  1 65  ? -89.012  45.278  -4.691  1.00 40.49  ? 65   ASN 1 N   1 
ATOM   1925  C  CA  . ASN B  1 65  ? -88.843  43.960  -4.053  1.00 42.75  ? 65   ASN 1 CA  1 
ATOM   1926  C  C   . ASN B  1 65  ? -88.617  42.811  -5.073  1.00 42.09  ? 65   ASN 1 C   1 
ATOM   1927  O  O   . ASN B  1 65  ? -88.857  41.653  -4.789  1.00 40.84  ? 65   ASN 1 O   1 
ATOM   1928  C  CB  . ASN B  1 65  ? -90.046  43.674  -3.130  1.00 43.81  ? 65   ASN 1 CB  1 
ATOM   1929  C  CG  . ASN B  1 65  ? -89.646  42.993  -1.841  1.00 49.75  ? 65   ASN 1 CG  1 
ATOM   1930  O  OD1 . ASN B  1 65  ? -88.920  43.565  -1.014  1.00 54.33  ? 65   ASN 1 OD1 1 
ATOM   1931  N  ND2 . ASN B  1 65  ? -90.144  41.771  -1.642  1.00 49.84  ? 65   ASN 1 ND2 1 
ATOM   1932  N  N   . GLY B  1 66  ? -88.139  43.152  -6.264  1.00 42.95  ? 66   GLY 1 N   1 
ATOM   1933  C  CA  . GLY B  1 66  ? -87.797  42.158  -7.270  1.00 44.03  ? 66   GLY 1 CA  1 
ATOM   1934  C  C   . GLY B  1 66  ? -86.433  41.523  -7.055  1.00 43.82  ? 66   GLY 1 C   1 
ATOM   1935  O  O   . GLY B  1 66  ? -85.779  41.745  -6.026  1.00 45.49  ? 66   GLY 1 O   1 
ATOM   1936  N  N   . ARG B  1 67  ? -86.016  40.730  -8.042  1.00 42.62  ? 67   ARG 1 N   1 
ATOM   1937  C  CA  . ARG B  1 67  ? -84.695  40.076  -8.078  1.00 41.35  ? 67   ARG 1 CA  1 
ATOM   1938  C  C   . ARG B  1 67  ? -84.056  40.258  -9.474  1.00 38.91  ? 67   ARG 1 C   1 
ATOM   1939  O  O   . ARG B  1 67  ? -84.642  39.862  -10.493 1.00 36.28  ? 67   ARG 1 O   1 
ATOM   1940  C  CB  . ARG B  1 67  ? -84.830  38.581  -7.705  1.00 41.02  ? 67   ARG 1 CB  1 
ATOM   1941  C  CG  . ARG B  1 67  ? -83.549  37.749  -7.711  1.00 44.75  ? 67   ARG 1 CG  1 
ATOM   1942  C  CD  . ARG B  1 67  ? -82.570  38.214  -6.629  1.00 52.11  ? 67   ARG 1 CD  1 
ATOM   1943  N  NE  . ARG B  1 67  ? -81.549  37.217  -6.300  1.00 50.80  ? 67   ARG 1 NE  1 
ATOM   1944  C  CZ  . ARG B  1 67  ? -80.355  37.124  -6.885  1.00 49.80  ? 67   ARG 1 CZ  1 
ATOM   1945  N  NH1 . ARG B  1 67  ? -79.994  37.967  -7.858  1.00 40.32  ? 67   ARG 1 NH1 1 
ATOM   1946  N  NH2 . ARG B  1 67  ? -79.513  36.178  -6.482  1.00 50.63  ? 67   ARG 1 NH2 1 
ATOM   1947  N  N   . VAL B  1 68  ? -82.883  40.889  -9.523  1.00 36.98  ? 68   VAL 1 N   1 
ATOM   1948  C  CA  . VAL B  1 68  ? -82.186  41.042  -10.793 1.00 38.32  ? 68   VAL 1 CA  1 
ATOM   1949  C  C   . VAL B  1 68  ? -81.585  39.691  -11.211 1.00 41.46  ? 68   VAL 1 C   1 
ATOM   1950  O  O   . VAL B  1 68  ? -80.941  39.002  -10.396 1.00 41.19  ? 68   VAL 1 O   1 
ATOM   1951  C  CB  . VAL B  1 68  ? -81.110  42.144  -10.750 1.00 35.78  ? 68   VAL 1 CB  1 
ATOM   1952  C  CG1 . VAL B  1 68  ? -80.045  41.896  -11.797 1.00 34.96  ? 68   VAL 1 CG1 1 
ATOM   1953  C  CG2 . VAL B  1 68  ? -81.734  43.468  -11.027 1.00 36.01  ? 68   VAL 1 CG2 1 
ATOM   1954  N  N   . GLU B  1 69  ? -81.840  39.298  -12.458 1.00 42.11  ? 69   GLU 1 N   1 
ATOM   1955  C  CA  . GLU B  1 69  ? -81.176  38.135  -13.028 1.00 44.69  ? 69   GLU 1 CA  1 
ATOM   1956  C  C   . GLU B  1 69  ? -80.310  38.594  -14.181 1.00 43.12  ? 69   GLU 1 C   1 
ATOM   1957  O  O   . GLU B  1 69  ? -80.775  39.347  -15.047 1.00 46.20  ? 69   GLU 1 O   1 
ATOM   1958  C  CB  . GLU B  1 69  ? -82.193  37.117  -13.523 1.00 46.61  ? 69   GLU 1 CB  1 
ATOM   1959  C  CG  . GLU B  1 69  ? -81.585  35.969  -14.336 1.00 55.99  ? 69   GLU 1 CG  1 
ATOM   1960  C  CD  . GLU B  1 69  ? -82.415  34.693  -14.249 1.00 68.89  ? 69   GLU 1 CD  1 
ATOM   1961  O  OE1 . GLU B  1 69  ? -83.326  34.630  -13.381 1.00 70.45  ? 69   GLU 1 OE1 1 
ATOM   1962  O  OE2 . GLU B  1 69  ? -82.152  33.754  -15.043 1.00 72.22  ? 69   GLU 1 OE2 1 
ATOM   1963  N  N   . LEU B  1 70  ? -79.053  38.170  -14.197 1.00 39.71  ? 70   LEU 1 N   1 
ATOM   1964  C  CA  . LEU B  1 70  ? -78.200  38.538  -15.308 1.00 37.90  ? 70   LEU 1 CA  1 
ATOM   1965  C  C   . LEU B  1 70  ? -78.098  37.422  -16.350 1.00 39.15  ? 70   LEU 1 C   1 
ATOM   1966  O  O   . LEU B  1 70  ? -78.037  36.229  -16.027 1.00 36.97  ? 70   LEU 1 O   1 
ATOM   1967  C  CB  . LEU B  1 70  ? -76.836  39.009  -14.831 1.00 36.47  ? 70   LEU 1 CB  1 
ATOM   1968  C  CG  . LEU B  1 70  ? -76.875  40.191  -13.875 1.00 30.50  ? 70   LEU 1 CG  1 
ATOM   1969  C  CD1 . LEU B  1 70  ? -75.537  40.380  -13.267 1.00 34.86  ? 70   LEU 1 CD1 1 
ATOM   1970  C  CD2 . LEU B  1 70  ? -77.236  41.413  -14.603 1.00 30.12  ? 70   LEU 1 CD2 1 
ATOM   1971  N  N   . ASP B  1 71  ? -78.122  37.845  -17.610 1.00 41.40  ? 71   ASP 1 N   1 
ATOM   1972  C  CA  . ASP B  1 71  ? -78.094  36.950  -18.755 1.00 42.84  ? 71   ASP 1 CA  1 
ATOM   1973  C  C   . ASP B  1 71  ? -76.832  37.199  -19.566 1.00 41.45  ? 71   ASP 1 C   1 
ATOM   1974  O  O   . ASP B  1 71  ? -76.206  38.244  -19.453 1.00 43.02  ? 71   ASP 1 O   1 
ATOM   1975  C  CB  . ASP B  1 71  ? -79.336  37.180  -19.635 1.00 45.49  ? 71   ASP 1 CB  1 
ATOM   1976  C  CG  . ASP B  1 71  ? -80.656  36.775  -18.945 1.00 48.13  ? 71   ASP 1 CG  1 
ATOM   1977  O  OD1 . ASP B  1 71  ? -80.726  35.748  -18.206 1.00 44.53  ? 71   ASP 1 OD1 1 
ATOM   1978  O  OD2 . ASP B  1 71  ? -81.631  37.519  -19.167 1.00 52.88  ? 71   ASP 1 OD2 1 
ATOM   1979  N  N   . GLU B  1 72  ? -76.454  36.248  -20.395 1.00 40.78  ? 72   GLU 1 N   1 
ATOM   1980  C  CA  . GLU B  1 72  ? -75.238  36.424  -21.149 1.00 41.67  ? 72   GLU 1 CA  1 
ATOM   1981  C  C   . GLU B  1 72  ? -75.354  37.599  -22.118 1.00 39.73  ? 72   GLU 1 C   1 
ATOM   1982  O  O   . GLU B  1 72  ? -76.419  37.900  -22.635 1.00 40.47  ? 72   GLU 1 O   1 
ATOM   1983  C  CB  . GLU B  1 72  ? -74.840  35.120  -21.835 1.00 43.82  ? 72   GLU 1 CB  1 
ATOM   1984  C  CG  . GLU B  1 72  ? -75.800  34.634  -22.897 1.00 52.34  ? 72   GLU 1 CG  1 
ATOM   1985  C  CD  . GLU B  1 72  ? -75.135  34.590  -24.252 1.00 59.93  ? 72   GLU 1 CD  1 
ATOM   1986  O  OE1 . GLU B  1 72  ? -74.459  33.560  -24.523 1.00 61.92  ? 72   GLU 1 OE1 1 
ATOM   1987  O  OE2 . GLU B  1 72  ? -75.281  35.575  -25.026 1.00 59.30  ? 72   GLU 1 OE2 1 
ATOM   1988  N  N   . ILE B  1 73  ? -74.248  38.287  -22.316 1.00 39.61  ? 73   ILE 1 N   1 
ATOM   1989  C  CA  . ILE B  1 73  ? -74.215  39.446  -23.187 1.00 40.23  ? 73   ILE 1 CA  1 
ATOM   1990  C  C   . ILE B  1 73  ? -73.569  38.983  -24.479 1.00 41.32  ? 73   ILE 1 C   1 
ATOM   1991  O  O   . ILE B  1 73  ? -72.409  38.576  -24.478 1.00 43.19  ? 73   ILE 1 O   1 
ATOM   1992  C  CB  . ILE B  1 73  ? -73.415  40.617  -22.540 1.00 39.82  ? 73   ILE 1 CB  1 
ATOM   1993  C  CG1 . ILE B  1 73  ? -74.036  41.001  -21.184 1.00 39.81  ? 73   ILE 1 CG1 1 
ATOM   1994  C  CG2 . ILE B  1 73  ? -73.330  41.801  -23.488 1.00 34.02  ? 73   ILE 1 CG2 1 
ATOM   1995  C  CD1 . ILE B  1 73  ? -73.029  41.459  -20.141 1.00 39.49  ? 73   ILE 1 CD1 1 
ATOM   1996  N  N   . PRO B  1 74  ? -74.332  38.992  -25.576 1.00 41.53  ? 74   PRO 1 N   1 
ATOM   1997  C  CA  . PRO B  1 74  ? -73.878  38.508  -26.892 1.00 41.83  ? 74   PRO 1 CA  1 
ATOM   1998  C  C   . PRO B  1 74  ? -72.705  39.253  -27.549 1.00 40.85  ? 74   PRO 1 C   1 
ATOM   1999  O  O   . PRO B  1 74  ? -72.472  40.436  -27.269 1.00 41.50  ? 74   PRO 1 O   1 
ATOM   2000  C  CB  . PRO B  1 74  ? -75.145  38.601  -27.763 1.00 41.33  ? 74   PRO 1 CB  1 
ATOM   2001  C  CG  . PRO B  1 74  ? -76.021  39.573  -27.076 1.00 42.46  ? 74   PRO 1 CG  1 
ATOM   2002  C  CD  . PRO B  1 74  ? -75.744  39.409  -25.603 1.00 42.66  ? 74   PRO 1 CD  1 
ATOM   2003  N  N   . LYS B  1 75  ? -71.986  38.546  -28.426 1.00 40.77  ? 75   LYS 1 N   1 
ATOM   2004  C  CA  . LYS B  1 75  ? -70.872  39.124  -29.180 1.00 40.56  ? 75   LYS 1 CA  1 
ATOM   2005  C  C   . LYS B  1 75  ? -71.403  40.237  -30.066 1.00 39.92  ? 75   LYS 1 C   1 
ATOM   2006  O  O   . LYS B  1 75  ? -72.391  40.051  -30.746 1.00 42.15  ? 75   LYS 1 O   1 
ATOM   2007  C  CB  . LYS B  1 75  ? -70.161  38.058  -30.013 1.00 37.87  ? 75   LYS 1 CB  1 
ATOM   2008  C  CG  . LYS B  1 75  ? -68.839  38.508  -30.634 1.00 39.86  ? 75   LYS 1 CG  1 
ATOM   2009  C  CD  . LYS B  1 75  ? -68.317  37.442  -31.618 1.00 42.15  ? 75   LYS 1 CD  1 
ATOM   2010  C  CE  . LYS B  1 75  ? -67.161  37.927  -32.468 1.00 40.28  ? 75   LYS 1 CE  1 
ATOM   2011  N  NZ  . LYS B  1 75  ? -65.898  37.894  -31.685 1.00 43.51  ? 75   LYS 1 NZ  1 
ATOM   2012  N  N   . PRO B  1 76  ? -70.797  41.421  -30.017 1.00 39.20  ? 76   PRO 1 N   1 
ATOM   2013  C  CA  . PRO B  1 76  ? -71.285  42.440  -30.928 1.00 39.55  ? 76   PRO 1 CA  1 
ATOM   2014  C  C   . PRO B  1 76  ? -70.465  42.451  -32.198 1.00 39.84  ? 76   PRO 1 C   1 
ATOM   2015  O  O   . PRO B  1 76  ? -69.370  41.876  -32.223 1.00 41.96  ? 76   PRO 1 O   1 
ATOM   2016  C  CB  . PRO B  1 76  ? -71.031  43.730  -30.153 1.00 38.13  ? 76   PRO 1 CB  1 
ATOM   2017  C  CG  . PRO B  1 76  ? -69.804  43.439  -29.362 1.00 40.35  ? 76   PRO 1 CG  1 
ATOM   2018  C  CD  . PRO B  1 76  ? -69.720  41.928  -29.160 1.00 38.74  ? 76   PRO 1 CD  1 
ATOM   2019  N  N   . PRO B  1 77  ? -70.964  43.131  -33.245 1.00 40.21  ? 77   PRO 1 N   1 
ATOM   2020  C  CA  . PRO B  1 77  ? -70.182  43.280  -34.479 1.00 37.79  ? 77   PRO 1 CA  1 
ATOM   2021  C  C   . PRO B  1 77  ? -68.803  43.800  -34.176 1.00 36.86  ? 77   PRO 1 C   1 
ATOM   2022  O  O   . PRO B  1 77  ? -68.674  44.619  -33.295 1.00 36.43  ? 77   PRO 1 O   1 
ATOM   2023  C  CB  . PRO B  1 77  ? -70.970  44.335  -35.258 1.00 36.81  ? 77   PRO 1 CB  1 
ATOM   2024  C  CG  . PRO B  1 77  ? -72.392  44.128  -34.828 1.00 36.16  ? 77   PRO 1 CG  1 
ATOM   2025  C  CD  . PRO B  1 77  ? -72.288  43.784  -33.352 1.00 39.51  ? 77   PRO 1 CD  1 
ATOM   2026  N  N   . LYS B  1 78  ? -67.797  43.309  -34.899 1.00 39.45  ? 78   LYS 1 N   1 
ATOM   2027  C  CA  . LYS B  1 78  ? -66.412  43.770  -34.816 1.00 41.59  ? 78   LYS 1 CA  1 
ATOM   2028  C  C   . LYS B  1 78  ? -66.155  45.033  -35.668 1.00 42.35  ? 78   LYS 1 C   1 
ATOM   2029  O  O   . LYS B  1 78  ? -65.286  45.870  -35.336 1.00 38.65  ? 78   LYS 1 O   1 
ATOM   2030  C  CB  . LYS B  1 78  ? -65.469  42.612  -35.236 1.00 43.13  ? 78   LYS 1 CB  1 
ATOM   2031  C  CG  . LYS B  1 78  ? -63.945  42.940  -35.429 1.00 42.33  ? 78   LYS 1 CG  1 
ATOM   2032  C  CD  . LYS B  1 78  ? -63.087  41.668  -35.314 1.00 46.36  ? 78   LYS 1 CD  1 
ATOM   2033  C  CE  . LYS B  1 78  ? -61.576  41.897  -35.581 1.00 50.98  ? 78   LYS 1 CE  1 
ATOM   2034  N  NZ  . LYS B  1 78  ? -61.148  41.593  -37.000 1.00 49.08  ? 78   LYS 1 NZ  1 
ATOM   2035  N  N   . GLU B  1 79  ? -66.948  45.177  -36.735 1.00 45.19  ? 79   GLU 1 N   1 
ATOM   2036  C  CA  . GLU B  1 79  ? -66.536  45.928  -37.923 1.00 49.46  ? 79   GLU 1 CA  1 
ATOM   2037  C  C   . GLU B  1 79  ? -67.686  46.630  -38.624 1.00 44.28  ? 79   GLU 1 C   1 
ATOM   2038  O  O   . GLU B  1 79  ? -68.792  46.106  -38.679 1.00 42.08  ? 79   GLU 1 O   1 
ATOM   2039  C  CB  . GLU B  1 79  ? -65.947  44.914  -38.907 1.00 50.33  ? 79   GLU 1 CB  1 
ATOM   2040  C  CG  . GLU B  1 79  ? -64.653  45.311  -39.625 1.00 57.80  ? 79   GLU 1 CG  1 
ATOM   2041  C  CD  . GLU B  1 79  ? -64.086  44.124  -40.438 1.00 61.35  ? 79   GLU 1 CD  1 
ATOM   2042  O  OE1 . GLU B  1 79  ? -64.709  43.020  -40.426 1.00 70.55  ? 79   GLU 1 OE1 1 
ATOM   2043  O  OE2 . GLU B  1 79  ? -63.017  44.289  -41.082 1.00 73.68  ? 79   GLU 1 OE2 1 
ATOM   2044  N  N   . TRP B  1 80  ? -67.404  47.811  -39.180 1.00 44.13  ? 80   TRP 1 N   1 
ATOM   2045  C  CA  . TRP B  1 80  ? -68.356  48.553  -40.050 1.00 44.49  ? 80   TRP 1 CA  1 
ATOM   2046  C  C   . TRP B  1 80  ? -67.599  49.048  -41.299 1.00 46.22  ? 80   TRP 1 C   1 
ATOM   2047  O  O   . TRP B  1 80  ? -66.390  49.254  -41.239 1.00 45.45  ? 80   TRP 1 O   1 
ATOM   2048  C  CB  . TRP B  1 80  ? -69.102  49.708  -39.275 1.00 41.24  ? 80   TRP 1 CB  1 
ATOM   2049  C  CG  . TRP B  1 80  ? -70.038  49.156  -38.199 1.00 34.01  ? 80   TRP 1 CG  1 
ATOM   2050  C  CD1 . TRP B  1 80  ? -71.347  48.859  -38.344 1.00 32.91  ? 80   TRP 1 CD1 1 
ATOM   2051  C  CD2 . TRP B  1 80  ? -69.687  48.763  -36.849 1.00 31.74  ? 80   TRP 1 CD2 1 
ATOM   2052  N  NE1 . TRP B  1 80  ? -71.855  48.308  -37.176 1.00 33.53  ? 80   TRP 1 NE1 1 
ATOM   2053  C  CE2 . TRP B  1 80  ? -70.856  48.247  -36.245 1.00 27.50  ? 80   TRP 1 CE2 1 
ATOM   2054  C  CE3 . TRP B  1 80  ? -68.495  48.798  -36.099 1.00 31.81  ? 80   TRP 1 CE3 1 
ATOM   2055  C  CZ2 . TRP B  1 80  ? -70.877  47.770  -34.938 1.00 29.79  ? 80   TRP 1 CZ2 1 
ATOM   2056  C  CZ3 . TRP B  1 80  ? -68.514  48.312  -34.792 1.00 32.19  ? 80   TRP 1 CZ3 1 
ATOM   2057  C  CH2 . TRP B  1 80  ? -69.699  47.801  -34.231 1.00 33.77  ? 80   TRP 1 CH2 1 
ATOM   2058  N  N   . GLU B  1 81  ? -68.292  49.216  -42.425 1.00 49.18  ? 81   GLU 1 N   1 
ATOM   2059  C  CA  . GLU B  1 81  ? -67.628  49.657  -43.667 1.00 53.62  ? 81   GLU 1 CA  1 
ATOM   2060  C  C   . GLU B  1 81  ? -67.014  51.056  -43.591 1.00 49.97  ? 81   GLU 1 C   1 
ATOM   2061  O  O   . GLU B  1 81  ? -66.107  51.382  -44.364 1.00 49.27  ? 81   GLU 1 O   1 
ATOM   2062  C  CB  . GLU B  1 81  ? -68.600  49.640  -44.842 1.00 54.96  ? 81   GLU 1 CB  1 
ATOM   2063  C  CG  . GLU B  1 81  ? -69.115  48.271  -45.295 1.00 64.58  ? 81   GLU 1 CG  1 
ATOM   2064  C  CD  . GLU B  1 81  ? -70.193  48.411  -46.381 1.00 64.11  ? 81   GLU 1 CD  1 
ATOM   2065  O  OE1 . GLU B  1 81  ? -69.864  48.921  -47.479 1.00 74.96  ? 81   GLU 1 OE1 1 
ATOM   2066  O  OE2 . GLU B  1 81  ? -71.370  48.040  -46.129 1.00 73.24  ? 81   GLU 1 OE2 1 
ATOM   2067  N  N   . SER B  1 82  ? -67.543  51.887  -42.690 1.00 47.73  ? 82   SER 1 N   1 
ATOM   2068  C  CA  . SER B  1 82  ? -67.076  53.276  -42.502 1.00 45.69  ? 82   SER 1 CA  1 
ATOM   2069  C  C   . SER B  1 82  ? -67.642  53.880  -41.198 1.00 43.63  ? 82   SER 1 C   1 
ATOM   2070  O  O   . SER B  1 82  ? -68.594  53.337  -40.621 1.00 43.94  ? 82   SER 1 O   1 
ATOM   2071  C  CB  . SER B  1 82  ? -67.511  54.138  -43.680 1.00 43.38  ? 82   SER 1 CB  1 
ATOM   2072  O  OG  . SER B  1 82  ? -68.931  54.178  -43.699 1.00 43.65  ? 82   SER 1 OG  1 
ATOM   2073  N  N   . PRO B  1 83  ? -67.056  54.991  -40.727 1.00 40.57  ? 83   PRO 1 N   1 
ATOM   2074  C  CA  . PRO B  1 83  ? -67.641  55.740  -39.636 1.00 42.05  ? 83   PRO 1 CA  1 
ATOM   2075  C  C   . PRO B  1 83  ? -69.124  56.042  -39.831 1.00 45.18  ? 83   PRO 1 C   1 
ATOM   2076  O  O   . PRO B  1 83  ? -69.929  55.778  -38.921 1.00 47.00  ? 83   PRO 1 O   1 
ATOM   2077  C  CB  . PRO B  1 83  ? -66.830  57.024  -39.639 1.00 42.22  ? 83   PRO 1 CB  1 
ATOM   2078  C  CG  . PRO B  1 83  ? -65.495  56.561  -40.050 1.00 41.68  ? 83   PRO 1 CG  1 
ATOM   2079  C  CD  . PRO B  1 83  ? -65.781  55.581  -41.154 1.00 40.92  ? 83   PRO 1 CD  1 
ATOM   2080  N  N   . LEU B  1 84  ? -69.507  56.556  -40.998 1.00 45.52  ? 84   LEU 1 N   1 
ATOM   2081  C  CA  . LEU B  1 84  ? -70.930  56.795  -41.266 1.00 46.52  ? 84   LEU 1 CA  1 
ATOM   2082  C  C   . LEU B  1 84  ? -71.817  55.563  -41.015 1.00 46.93  ? 84   LEU 1 C   1 
ATOM   2083  O  O   . LEU B  1 84  ? -72.918  55.675  -40.468 1.00 48.11  ? 84   LEU 1 O   1 
ATOM   2084  C  CB  . LEU B  1 84  ? -71.135  57.326  -42.684 1.00 47.16  ? 84   LEU 1 CB  1 
ATOM   2085  C  CG  . LEU B  1 84  ? -72.576  57.473  -43.204 1.00 49.77  ? 84   LEU 1 CG  1 
ATOM   2086  C  CD1 . LEU B  1 84  ? -73.393  58.484  -42.386 1.00 49.80  ? 84   LEU 1 CD1 1 
ATOM   2087  C  CD2 . LEU B  1 84  ? -72.576  57.835  -44.697 1.00 47.74  ? 84   LEU 1 CD2 1 
ATOM   2088  N  N   . LYS B  1 85  ? -71.342  54.389  -41.407 1.00 47.37  ? 85   LYS 1 N   1 
ATOM   2089  C  CA  . LYS B  1 85  ? -72.145  53.183  -41.236 1.00 48.84  ? 85   LYS 1 CA  1 
ATOM   2090  C  C   . LYS B  1 85  ? -72.238  52.725  -39.770 1.00 47.02  ? 85   LYS 1 C   1 
ATOM   2091  O  O   . LYS B  1 85  ? -73.296  52.229  -39.338 1.00 46.14  ? 85   LYS 1 O   1 
ATOM   2092  C  CB  . LYS B  1 85  ? -71.670  52.058  -42.168 1.00 52.14  ? 85   LYS 1 CB  1 
ATOM   2093  C  CG  . LYS B  1 85  ? -72.269  52.111  -43.579 1.00 55.47  ? 85   LYS 1 CG  1 
ATOM   2094  C  CD  . LYS B  1 85  ? -73.639  51.404  -43.652 1.00 61.84  ? 85   LYS 1 CD  1 
ATOM   2095  C  CE  . LYS B  1 85  ? -74.284  51.556  -45.046 1.00 65.29  ? 85   LYS 1 CE  1 
ATOM   2096  N  NZ  . LYS B  1 85  ? -74.360  52.996  -45.527 1.00 69.83  ? 85   LYS 1 NZ  1 
ATOM   2097  N  N   . ALA B  1 86  ? -71.145  52.897  -39.014 1.00 43.26  ? 86   ALA 1 N   1 
ATOM   2098  C  CA  . ALA B  1 86  ? -71.201  52.711  -37.567 1.00 39.51  ? 86   ALA 1 CA  1 
ATOM   2099  C  C   . ALA B  1 86  ? -72.337  53.569  -37.049 1.00 38.83  ? 86   ALA 1 C   1 
ATOM   2100  O  O   . ALA B  1 86  ? -73.217  53.100  -36.327 1.00 37.92  ? 86   ALA 1 O   1 
ATOM   2101  C  CB  . ALA B  1 86  ? -69.923  53.126  -36.925 1.00 37.08  ? 86   ALA 1 CB  1 
ATOM   2102  N  N   . PHE B  1 87  ? -72.343  54.833  -37.451 1.00 38.04  ? 87   PHE 1 N   1 
ATOM   2103  C  CA  . PHE B  1 87  ? -73.347  55.714  -36.911 1.00 37.06  ? 87   PHE 1 CA  1 
ATOM   2104  C  C   . PHE B  1 87  ? -74.736  55.349  -37.357 1.00 37.14  ? 87   PHE 1 C   1 
ATOM   2105  O  O   . PHE B  1 87  ? -75.681  55.458  -36.573 1.00 38.55  ? 87   PHE 1 O   1 
ATOM   2106  C  CB  . PHE B  1 87  ? -72.980  57.184  -37.056 1.00 33.22  ? 87   PHE 1 CB  1 
ATOM   2107  C  CG  . PHE B  1 87  ? -72.226  57.695  -35.860 1.00 34.61  ? 87   PHE 1 CG  1 
ATOM   2108  C  CD1 . PHE B  1 87  ? -72.903  58.242  -34.773 1.00 35.38  ? 87   PHE 1 CD1 1 
ATOM   2109  C  CD2 . PHE B  1 87  ? -70.845  57.563  -35.781 1.00 32.88  ? 87   PHE 1 CD2 1 
ATOM   2110  C  CE1 . PHE B  1 87  ? -72.213  58.686  -33.646 1.00 33.95  ? 87   PHE 1 CE1 1 
ATOM   2111  C  CE2 . PHE B  1 87  ? -70.145  58.006  -34.661 1.00 32.29  ? 87   PHE 1 CE2 1 
ATOM   2112  C  CZ  . PHE B  1 87  ? -70.842  58.567  -33.586 1.00 33.88  ? 87   PHE 1 CZ  1 
ATOM   2113  N  N   . GLU B  1 88  ? -74.855  54.834  -38.572 1.00 35.79  ? 88   GLU 1 N   1 
ATOM   2114  C  CA  . GLU B  1 88  ? -76.155  54.333  -38.995 1.00 38.36  ? 88   GLU 1 CA  1 
ATOM   2115  C  C   . GLU B  1 88  ? -76.546  53.152  -38.137 1.00 36.78  ? 88   GLU 1 C   1 
ATOM   2116  O  O   . GLU B  1 88  ? -77.702  53.005  -37.768 1.00 37.33  ? 88   GLU 1 O   1 
ATOM   2117  C  CB  . GLU B  1 88  ? -76.184  53.963  -40.485 1.00 38.93  ? 88   GLU 1 CB  1 
ATOM   2118  C  CG  . GLU B  1 88  ? -76.036  55.184  -41.398 1.00 43.27  ? 88   GLU 1 CG  1 
ATOM   2119  C  CD  . GLU B  1 88  ? -76.002  54.849  -42.861 1.00 42.17  ? 88   GLU 1 CD  1 
ATOM   2120  O  OE1 . GLU B  1 88  ? -76.219  53.667  -43.218 1.00 47.70  ? 88   GLU 1 OE1 1 
ATOM   2121  O  OE2 . GLU B  1 88  ? -75.753  55.786  -43.649 1.00 45.70  ? 88   GLU 1 OE2 1 
ATOM   2122  N  N   . ALA B  1 89  ? -75.569  52.322  -37.803 1.00 36.89  ? 89   ALA 1 N   1 
ATOM   2123  C  CA  . ALA B  1 89  ? -75.844  51.139  -37.020 1.00 36.91  ? 89   ALA 1 CA  1 
ATOM   2124  C  C   . ALA B  1 89  ? -76.225  51.555  -35.605 1.00 37.60  ? 89   ALA 1 C   1 
ATOM   2125  O  O   . ALA B  1 89  ? -77.151  50.982  -35.012 1.00 37.64  ? 89   ALA 1 O   1 
ATOM   2126  C  CB  . ALA B  1 89  ? -74.643  50.194  -37.036 1.00 36.79  ? 89   ALA 1 CB  1 
ATOM   2127  N  N   . ALA B  1 90  ? -75.517  52.567  -35.091 1.00 38.70  ? 90   ALA 1 N   1 
ATOM   2128  C  CA  . ALA B  1 90  ? -75.789  53.167  -33.788 1.00 39.78  ? 90   ALA 1 CA  1 
ATOM   2129  C  C   . ALA B  1 90  ? -77.244  53.603  -33.677 1.00 42.13  ? 90   ALA 1 C   1 
ATOM   2130  O  O   . ALA B  1 90  ? -77.975  53.089  -32.846 1.00 41.85  ? 90   ALA 1 O   1 
ATOM   2131  C  CB  . ALA B  1 90  ? -74.891  54.343  -33.580 1.00 39.47  ? 90   ALA 1 CB  1 
ATOM   2132  N  N   . TYR B  1 91  ? -77.631  54.557  -34.529 1.00 44.04  ? 91   TYR 1 N   1 
ATOM   2133  C  CA  . TYR B  1 91  ? -78.981  55.086  -34.651 1.00 45.86  ? 91   TYR 1 CA  1 
ATOM   2134  C  C   . TYR B  1 91  ? -80.061  53.999  -34.753 1.00 46.11  ? 91   TYR 1 C   1 
ATOM   2135  O  O   . TYR B  1 91  ? -81.086  54.045  -34.061 1.00 45.74  ? 91   TYR 1 O   1 
ATOM   2136  C  CB  . TYR B  1 91  ? -79.019  55.995  -35.885 1.00 49.53  ? 91   TYR 1 CB  1 
ATOM   2137  C  CG  . TYR B  1 91  ? -80.253  56.865  -36.058 1.00 52.76  ? 91   TYR 1 CG  1 
ATOM   2138  C  CD1 . TYR B  1 91  ? -80.773  57.603  -34.990 1.00 55.74  ? 91   TYR 1 CD1 1 
ATOM   2139  C  CD2 . TYR B  1 91  ? -80.865  56.992  -37.307 1.00 54.29  ? 91   TYR 1 CD2 1 
ATOM   2140  C  CE1 . TYR B  1 91  ? -81.894  58.418  -35.152 1.00 60.92  ? 91   TYR 1 CE1 1 
ATOM   2141  C  CE2 . TYR B  1 91  ? -81.996  57.801  -37.482 1.00 58.68  ? 91   TYR 1 CE2 1 
ATOM   2142  C  CZ  . TYR B  1 91  ? -82.504  58.511  -36.401 1.00 59.53  ? 91   TYR 1 CZ  1 
ATOM   2143  O  OH  . TYR B  1 91  ? -83.608  59.316  -36.557 1.00 57.59  ? 91   TYR 1 OH  1 
ATOM   2144  N  N   . GLU B  1 92  ? -79.832  53.010  -35.600 1.00 44.84  ? 92   GLU 1 N   1 
ATOM   2145  C  CA  . GLU B  1 92  ? -80.801  51.955  -35.745 1.00 49.87  ? 92   GLU 1 CA  1 
ATOM   2146  C  C   . GLU B  1 92  ? -80.971  51.241  -34.399 1.00 46.36  ? 92   GLU 1 C   1 
ATOM   2147  O  O   . GLU B  1 92  ? -82.076  50.845  -34.015 1.00 45.64  ? 92   GLU 1 O   1 
ATOM   2148  C  CB  . GLU B  1 92  ? -80.339  51.015  -36.849 1.00 49.85  ? 92   GLU 1 CB  1 
ATOM   2149  C  CG  . GLU B  1 92  ? -81.282  49.859  -37.277 1.00 60.50  ? 92   GLU 1 CG  1 
ATOM   2150  C  CD  . GLU B  1 92  ? -80.575  48.899  -38.307 1.00 62.71  ? 92   GLU 1 CD  1 
ATOM   2151  O  OE1 . GLU B  1 92  ? -80.092  49.388  -39.376 1.00 73.16  ? 92   GLU 1 OE1 1 
ATOM   2152  O  OE2 . GLU B  1 92  ? -80.476  47.669  -38.037 1.00 71.49  ? 92   GLU 1 OE2 1 
ATOM   2153  N  N   . HIS B  1 93  ? -79.871  51.096  -33.667 1.00 44.82  ? 93   HIS 1 N   1 
ATOM   2154  C  CA  . HIS B  1 93  ? -79.913  50.420  -32.364 1.00 41.55  ? 93   HIS 1 CA  1 
ATOM   2155  C  C   . HIS B  1 93  ? -80.666  51.275  -31.345 1.00 39.45  ? 93   HIS 1 C   1 
ATOM   2156  O  O   . HIS B  1 93  ? -81.472  50.760  -30.564 1.00 40.49  ? 93   HIS 1 O   1 
ATOM   2157  C  CB  . HIS B  1 93  ? -78.501  50.073  -31.867 1.00 41.12  ? 93   HIS 1 CB  1 
ATOM   2158  C  CG  . HIS B  1 93  ? -78.488  49.436  -30.519 1.00 40.15  ? 93   HIS 1 CG  1 
ATOM   2159  N  ND1 . HIS B  1 93  ? -78.821  48.113  -30.323 1.00 42.13  ? 93   HIS 1 ND1 1 
ATOM   2160  C  CD2 . HIS B  1 93  ? -78.217  49.948  -29.293 1.00 37.78  ? 93   HIS 1 CD2 1 
ATOM   2161  C  CE1 . HIS B  1 93  ? -78.749  47.834  -29.031 1.00 43.57  ? 93   HIS 1 CE1 1 
ATOM   2162  N  NE2 . HIS B  1 93  ? -78.389  48.931  -28.385 1.00 39.94  ? 93   HIS 1 NE2 1 
ATOM   2163  N  N   . GLU B  1 94  ? -80.413  52.584  -31.362 1.00 33.89  ? 94   GLU 1 N   1 
ATOM   2164  C  CA  . GLU B  1 94  ? -81.131  53.468  -30.473 1.00 33.08  ? 94   GLU 1 CA  1 
ATOM   2165  C  C   . GLU B  1 94  ? -82.632  53.364  -30.753 1.00 33.77  ? 94   GLU 1 C   1 
ATOM   2166  O  O   . GLU B  1 94  ? -83.413  53.231  -29.815 1.00 34.43  ? 94   GLU 1 O   1 
ATOM   2167  C  CB  . GLU B  1 94  ? -80.608  54.910  -30.519 1.00 32.84  ? 94   GLU 1 CB  1 
ATOM   2168  C  CG  . GLU B  1 94  ? -79.290  55.183  -29.700 1.00 34.14  ? 94   GLU 1 CG  1 
ATOM   2169  C  CD  . GLU B  1 94  ? -79.338  54.672  -28.259 1.00 39.24  ? 94   GLU 1 CD  1 
ATOM   2170  O  OE1 . GLU B  1 94  ? -80.426  54.716  -27.645 1.00 42.63  ? 94   GLU 1 OE1 1 
ATOM   2171  O  OE2 . GLU B  1 94  ? -78.291  54.218  -27.732 1.00 39.49  ? 94   GLU 1 OE2 1 
ATOM   2172  N  N   . LYS B  1 95  ? -83.045  53.333  -32.020 1.00 37.05  ? 95   LYS 1 N   1 
ATOM   2173  C  CA  . LYS B  1 95  ? -84.480  53.120  -32.340 1.00 37.96  ? 95   LYS 1 CA  1 
ATOM   2174  C  C   . LYS B  1 95  ? -84.976  51.767  -31.873 1.00 36.70  ? 95   LYS 1 C   1 
ATOM   2175  O  O   . LYS B  1 95  ? -86.159  51.599  -31.560 1.00 37.17  ? 95   LYS 1 O   1 
ATOM   2176  C  CB  . LYS B  1 95  ? -84.770  53.279  -33.832 1.00 37.78  ? 95   LYS 1 CB  1 
ATOM   2177  C  CG  . LYS B  1 95  ? -84.537  54.669  -34.382 1.00 39.08  ? 95   LYS 1 CG  1 
ATOM   2178  C  CD  . LYS B  1 95  ? -84.772  54.712  -35.907 1.00 43.11  ? 95   LYS 1 CD  1 
ATOM   2179  C  CE  . LYS B  1 95  ? -85.059  56.182  -36.391 1.00 58.46  ? 95   LYS 1 CE  1 
ATOM   2180  N  NZ  . LYS B  1 95  ? -86.108  56.968  -35.570 1.00 57.57  ? 95   LYS 1 NZ  1 
ATOM   2181  N  N   . PHE B  1 96  ? -84.069  50.802  -31.827 1.00 38.08  ? 96   PHE 1 N   1 
ATOM   2182  C  CA  . PHE B  1 96  ? -84.425  49.449  -31.405 1.00 39.93  ? 96   PHE 1 CA  1 
ATOM   2183  C  C   . PHE B  1 96  ? -84.703  49.441  -29.895 1.00 42.08  ? 96   PHE 1 C   1 
ATOM   2184  O  O   . PHE B  1 96  ? -85.653  48.777  -29.408 1.00 42.44  ? 96   PHE 1 O   1 
ATOM   2185  C  CB  . PHE B  1 96  ? -83.326  48.441  -31.773 1.00 37.86  ? 96   PHE 1 CB  1 
ATOM   2186  C  CG  . PHE B  1 96  ? -83.403  47.162  -30.995 1.00 40.17  ? 96   PHE 1 CG  1 
ATOM   2187  C  CD1 . PHE B  1 96  ? -84.372  46.205  -31.293 1.00 43.64  ? 96   PHE 1 CD1 1 
ATOM   2188  C  CD2 . PHE B  1 96  ? -82.527  46.924  -29.928 1.00 41.16  ? 96   PHE 1 CD2 1 
ATOM   2189  C  CE1 . PHE B  1 96  ? -84.467  45.023  -30.536 1.00 43.01  ? 96   PHE 1 CE1 1 
ATOM   2190  C  CE2 . PHE B  1 96  ? -82.594  45.746  -29.183 1.00 37.85  ? 96   PHE 1 CE2 1 
ATOM   2191  C  CZ  . PHE B  1 96  ? -83.571  44.795  -29.490 1.00 43.60  ? 96   PHE 1 CZ  1 
ATOM   2192  N  N   . ILE B  1 97  ? -83.865  50.185  -29.169 1.00 42.96  ? 97   ILE 1 N   1 
ATOM   2193  C  CA  . ILE B  1 97  ? -83.991  50.327  -27.719 1.00 41.26  ? 97   ILE 1 CA  1 
ATOM   2194  C  C   . ILE B  1 97  ? -85.261  51.124  -27.438 1.00 41.18  ? 97   ILE 1 C   1 
ATOM   2195  O  O   . ILE B  1 97  ? -86.095  50.690  -26.652 1.00 42.15  ? 97   ILE 1 O   1 
ATOM   2196  C  CB  . ILE B  1 97  ? -82.696  50.942  -27.088 1.00 40.99  ? 97   ILE 1 CB  1 
ATOM   2197  C  CG1 . ILE B  1 97  ? -81.556  49.897  -27.062 1.00 38.90  ? 97   ILE 1 CG1 1 
ATOM   2198  C  CG2 . ILE B  1 97  ? -82.959  51.564  -25.707 1.00 34.96  ? 97   ILE 1 CG2 1 
ATOM   2199  C  CD1 . ILE B  1 97  ? -81.923  48.527  -26.479 1.00 36.23  ? 97   ILE 1 CD1 1 
ATOM   2200  N  N   . SER B  1 98  ? -85.441  52.249  -28.122 1.00 40.14  ? 98   SER 1 N   1 
ATOM   2201  C  CA  . SER B  1 98  ? -86.704  52.983  -28.015 1.00 41.43  ? 98   SER 1 CA  1 
ATOM   2202  C  C   . SER B  1 98  ? -87.933  52.088  -28.206 1.00 42.22  ? 98   SER 1 C   1 
ATOM   2203  O  O   . SER B  1 98  ? -88.860  52.139  -27.391 1.00 43.22  ? 98   SER 1 O   1 
ATOM   2204  C  CB  . SER B  1 98  ? -86.760  54.164  -28.976 1.00 38.94  ? 98   SER 1 CB  1 
ATOM   2205  O  OG  . SER B  1 98  ? -85.618  54.976  -28.789 1.00 43.29  ? 98   SER 1 OG  1 
ATOM   2206  N  N   . LYS B  1 99  ? -87.943  51.263  -29.253 1.00 41.79  ? 99   LYS 1 N   1 
ATOM   2207  C  CA  . LYS B  1 99  ? -89.102  50.421  -29.484 1.00 42.14  ? 99   LYS 1 CA  1 
ATOM   2208  C  C   . LYS B  1 99  ? -89.313  49.503  -28.283 1.00 40.89  ? 99   LYS 1 C   1 
ATOM   2209  O  O   . LYS B  1 99  ? -90.456  49.230  -27.895 1.00 41.99  ? 99   LYS 1 O   1 
ATOM   2210  C  CB  . LYS B  1 99  ? -89.009  49.639  -30.812 1.00 42.86  ? 99   LYS 1 CB  1 
ATOM   2211  C  CG  . LYS B  1 99  ? -90.193  48.665  -31.086 1.00 42.44  ? 99   LYS 1 CG  1 
ATOM   2212  C  CD  . LYS B  1 99  ? -90.109  48.003  -32.475 1.00 45.80  ? 99   LYS 1 CD  1 
ATOM   2213  C  CE  . LYS B  1 99  ? -91.135  46.887  -32.604 0.05 43.88  ? 99   LYS 1 CE  1 
ATOM   2214  N  NZ  . LYS B  1 99  ? -90.943  46.090  -33.844 0.05 43.85  ? 99   LYS 1 NZ  1 
ATOM   2215  N  N   . SER B  1 100 ? -88.231  49.043  -27.666 1.00 40.14  ? 100  SER 1 N   1 
ATOM   2216  C  CA  . SER B  1 100 ? -88.396  48.083  -26.570 1.00 40.69  ? 100  SER 1 CA  1 
ATOM   2217  C  C   . SER B  1 100 ? -88.886  48.765  -25.308 1.00 39.99  ? 100  SER 1 C   1 
ATOM   2218  O  O   . SER B  1 100 ? -89.627  48.177  -24.512 1.00 39.55  ? 100  SER 1 O   1 
ATOM   2219  C  CB  . SER B  1 100 ? -87.129  47.280  -26.330 1.00 40.15  ? 100  SER 1 CB  1 
ATOM   2220  O  OG  . SER B  1 100 ? -86.012  48.044  -26.717 1.00 49.42  ? 100  SER 1 OG  1 
ATOM   2221  N  N   . ILE B  1 101 ? -88.487  50.021  -25.145 1.00 40.42  ? 101  ILE 1 N   1 
ATOM   2222  C  CA  . ILE B  1 101 ? -89.041  50.864  -24.093 1.00 41.41  ? 101  ILE 1 CA  1 
ATOM   2223  C  C   . ILE B  1 101 ? -90.579  51.010  -24.250 1.00 43.29  ? 101  ILE 1 C   1 
ATOM   2224  O  O   . ILE B  1 101 ? -91.351  50.751  -23.305 1.00 43.54  ? 101  ILE 1 O   1 
ATOM   2225  C  CB  . ILE B  1 101 ? -88.347  52.248  -24.048 1.00 40.55  ? 101  ILE 1 CB  1 
ATOM   2226  C  CG1 . ILE B  1 101 ? -86.862  52.126  -23.643 1.00 35.49  ? 101  ILE 1 CG1 1 
ATOM   2227  C  CG2 . ILE B  1 101 ? -89.067  53.167  -23.089 1.00 39.41  ? 101  ILE 1 CG2 1 
ATOM   2228  C  CD1 . ILE B  1 101 ? -86.611  51.415  -22.307 1.00 25.44  ? 101  ILE 1 CD1 1 
ATOM   2229  N  N   . TYR B  1 102 ? -91.023  51.406  -25.442 1.00 43.52  ? 102  TYR 1 N   1 
ATOM   2230  C  CA  . TYR B  1 102 ? -92.450  51.564  -25.696 1.00 43.07  ? 102  TYR 1 CA  1 
ATOM   2231  C  C   . TYR B  1 102 ? -93.219  50.292  -25.379 1.00 43.79  ? 102  TYR 1 C   1 
ATOM   2232  O  O   . TYR B  1 102 ? -94.284  50.353  -24.776 1.00 42.95  ? 102  TYR 1 O   1 
ATOM   2233  C  CB  . TYR B  1 102 ? -92.715  51.967  -27.128 1.00 43.61  ? 102  TYR 1 CB  1 
ATOM   2234  C  CG  . TYR B  1 102 ? -92.003  53.213  -27.617 1.00 44.50  ? 102  TYR 1 CG  1 
ATOM   2235  C  CD1 . TYR B  1 102 ? -91.752  54.303  -26.783 1.00 41.69  ? 102  TYR 1 CD1 1 
ATOM   2236  C  CD2 . TYR B  1 102 ? -91.619  53.310  -28.943 1.00 47.65  ? 102  TYR 1 CD2 1 
ATOM   2237  C  CE1 . TYR B  1 102 ? -91.107  55.450  -27.264 1.00 44.58  ? 102  TYR 1 CE1 1 
ATOM   2238  C  CE2 . TYR B  1 102 ? -90.985  54.445  -29.435 1.00 51.86  ? 102  TYR 1 CE2 1 
ATOM   2239  C  CZ  . TYR B  1 102 ? -90.738  55.509  -28.603 1.00 48.88  ? 102  TYR 1 CZ  1 
ATOM   2240  O  OH  . TYR B  1 102 ? -90.099  56.599  -29.151 1.00 52.44  ? 102  TYR 1 OH  1 
ATOM   2241  N  N   . GLU B  1 103 ? -92.689  49.133  -25.755 1.00 44.53  ? 103  GLU 1 N   1 
ATOM   2242  C  CA  . GLU B  1 103 ? -93.404  47.896  -25.439 1.00 47.80  ? 103  GLU 1 CA  1 
ATOM   2243  C  C   . GLU B  1 103 ? -93.489  47.688  -23.943 1.00 44.65  ? 103  GLU 1 C   1 
ATOM   2244  O  O   . GLU B  1 103 ? -94.495  47.209  -23.430 1.00 45.27  ? 103  GLU 1 O   1 
ATOM   2245  C  CB  . GLU B  1 103 ? -92.789  46.676  -26.117 1.00 48.23  ? 103  GLU 1 CB  1 
ATOM   2246  C  CG  . GLU B  1 103 ? -93.149  46.548  -27.606 1.00 57.46  ? 103  GLU 1 CG  1 
ATOM   2247  C  CD  . GLU B  1 103 ? -92.231  45.590  -28.373 1.00 56.33  ? 103  GLU 1 CD  1 
ATOM   2248  O  OE1 . GLU B  1 103 ? -91.095  45.305  -27.907 1.00 65.70  ? 103  GLU 1 OE1 1 
ATOM   2249  O  OE2 . GLU B  1 103 ? -92.652  45.139  -29.459 1.00 63.22  ? 103  GLU 1 OE2 1 
ATOM   2250  N  N   . LEU B  1 104 ? -92.421  48.065  -23.245 1.00 44.66  ? 104  LEU 1 N   1 
ATOM   2251  C  CA  . LEU B  1 104 ? -92.368  47.982  -21.785 1.00 40.72  ? 104  LEU 1 CA  1 
ATOM   2252  C  C   . LEU B  1 104 ? -93.442  48.872  -21.174 1.00 39.54  ? 104  LEU 1 C   1 
ATOM   2253  O  O   . LEU B  1 104 ? -94.177  48.451  -20.270 1.00 37.11  ? 104  LEU 1 O   1 
ATOM   2254  C  CB  . LEU B  1 104 ? -90.984  48.385  -21.278 1.00 38.21  ? 104  LEU 1 CB  1 
ATOM   2255  C  CG  . LEU B  1 104 ? -90.205  47.243  -20.652 1.00 35.84  ? 104  LEU 1 CG  1 
ATOM   2256  C  CD1 . LEU B  1 104 ? -88.830  47.726  -20.238 1.00 33.86  ? 104  LEU 1 CD1 1 
ATOM   2257  C  CD2 . LEU B  1 104 ? -90.956  46.662  -19.464 1.00 34.45  ? 104  LEU 1 CD2 1 
ATOM   2258  N  N   . ALA B  1 105 ? -93.530  50.093  -21.704 1.00 37.20  ? 105  ALA 1 N   1 
ATOM   2259  C  CA  . ALA B  1 105 ? -94.485  51.060  -21.241 1.00 35.64  ? 105  ALA 1 CA  1 
ATOM   2260  C  C   . ALA B  1 105 ? -95.857  50.507  -21.466 1.00 37.46  ? 105  ALA 1 C   1 
ATOM   2261  O  O   . ALA B  1 105 ? -96.707  50.545  -20.575 1.00 40.36  ? 105  ALA 1 O   1 
ATOM   2262  C  CB  . ALA B  1 105 ? -94.319  52.331  -21.970 1.00 33.96  ? 105  ALA 1 CB  1 
ATOM   2263  N  N   . ALA B  1 106 ? -96.072  49.967  -22.658 1.00 39.74  ? 106  ALA 1 N   1 
ATOM   2264  C  CA  . ALA B  1 106 ? -97.401  49.505  -23.049 1.00 40.41  ? 106  ALA 1 CA  1 
ATOM   2265  C  C   . ALA B  1 106 ? -97.827  48.317  -22.194 1.00 40.39  ? 106  ALA 1 C   1 
ATOM   2266  O  O   . ALA B  1 106 ? -99.004  48.192  -21.853 1.00 42.39  ? 106  ALA 1 O   1 
ATOM   2267  C  CB  . ALA B  1 106 ? -97.439  49.163  -24.533 1.00 40.36  ? 106  ALA 1 CB  1 
ATOM   2268  N  N   . LEU B  1 107 ? -96.867  47.466  -21.834 1.00 39.28  ? 107  LEU 1 N   1 
ATOM   2269  C  CA  . LEU B  1 107 ? -97.145  46.350  -20.949 1.00 39.81  ? 107  LEU 1 CA  1 
ATOM   2270  C  C   . LEU B  1 107 ? -97.476  46.847  -19.537 1.00 41.16  ? 107  LEU 1 C   1 
ATOM   2271  O  O   . LEU B  1 107 ? -98.342  46.284  -18.844 1.00 41.37  ? 107  LEU 1 O   1 
ATOM   2272  C  CB  . LEU B  1 107 ? -95.984  45.358  -20.940 1.00 39.16  ? 107  LEU 1 CB  1 
ATOM   2273  C  CG  . LEU B  1 107 ? -95.975  44.262  -19.867 1.00 38.84  ? 107  LEU 1 CG  1 
ATOM   2274  C  CD1 . LEU B  1 107 ? -97.057  43.216  -20.095 1.00 33.60  ? 107  LEU 1 CD1 1 
ATOM   2275  C  CD2 . LEU B  1 107 ? -94.609  43.620  -19.845 1.00 37.98  ? 107  LEU 1 CD2 1 
ATOM   2276  N  N   . ALA B  1 108 ? -96.806  47.921  -19.126 1.00 41.99  ? 108  ALA 1 N   1 
ATOM   2277  C  CA  . ALA B  1 108 ? -97.112  48.561  -17.853 1.00 43.01  ? 108  ALA 1 CA  1 
ATOM   2278  C  C   . ALA B  1 108 ? -98.548  49.035  -17.831 1.00 45.80  ? 108  ALA 1 C   1 
ATOM   2279  O  O   . ALA B  1 108 ? -99.297  48.686  -16.904 1.00 47.35  ? 108  ALA 1 O   1 
ATOM   2280  C  CB  . ALA B  1 108 ? -96.194  49.715  -17.602 1.00 41.32  ? 108  ALA 1 CB  1 
ATOM   2281  N  N   . GLU B  1 109 ? -98.929  49.817  -18.851 1.00 47.23  ? 109  GLU 1 N   1 
ATOM   2282  C  CA  . GLU B  1 109 ? -100.259 50.427  -18.912 1.00 49.91  ? 109  GLU 1 CA  1 
ATOM   2283  C  C   . GLU B  1 109 ? -101.347 49.344  -18.872 1.00 53.17  ? 109  GLU 1 C   1 
ATOM   2284  O  O   . GLU B  1 109 ? -102.401 49.524  -18.254 1.00 54.65  ? 109  GLU 1 O   1 
ATOM   2285  C  CB  . GLU B  1 109 ? -100.394 51.346  -20.138 1.00 48.08  ? 109  GLU 1 CB  1 
ATOM   2286  C  CG  . GLU B  1 109 ? -99.701  52.696  -19.969 1.00 46.18  ? 109  GLU 1 CG  1 
ATOM   2287  C  CD  . GLU B  1 109 ? -99.480  53.456  -21.279 1.00 51.18  ? 109  GLU 1 CD  1 
ATOM   2288  O  OE1 . GLU B  1 109 ? -99.747  52.918  -22.372 1.00 52.41  ? 109  GLU 1 OE1 1 
ATOM   2289  O  OE2 . GLU B  1 109 ? -99.013  54.613  -21.224 1.00 53.70  ? 109  GLU 1 OE2 1 
ATOM   2290  N  N   . GLU B  1 110 ? -101.049 48.201  -19.489 1.00 55.43  ? 110  GLU 1 N   1 
ATOM   2291  C  CA  . GLU B  1 110 ? -102.002 47.119  -19.602 1.00 58.16  ? 110  GLU 1 CA  1 
ATOM   2292  C  C   . GLU B  1 110 ? -102.202 46.454  -18.254 1.00 56.48  ? 110  GLU 1 C   1 
ATOM   2293  O  O   . GLU B  1 110 ? -103.319 46.280  -17.805 1.00 57.70  ? 110  GLU 1 O   1 
ATOM   2294  C  CB  . GLU B  1 110 ? -101.548 46.101  -20.661 1.00 60.65  ? 110  GLU 1 CB  1 
ATOM   2295  C  CG  . GLU B  1 110 ? -102.681 45.179  -21.177 1.00 71.08  ? 110  GLU 1 CG  1 
ATOM   2296  C  CD  . GLU B  1 110 ? -102.194 43.764  -21.527 1.00 82.49  ? 110  GLU 1 CD  1 
ATOM   2297  O  OE1 . GLU B  1 110 ? -102.682 43.188  -22.532 1.00 84.49  ? 110  GLU 1 OE1 1 
ATOM   2298  O  OE2 . GLU B  1 110 ? -101.321 43.227  -20.798 1.00 84.52  ? 110  GLU 1 OE2 1 
ATOM   2299  N  N   . GLU B  1 111 ? -101.117 46.094  -17.595 1.00 56.40  ? 111  GLU 1 N   1 
ATOM   2300  C  CA  . GLU B  1 111 ? -101.222 45.461  -16.289 1.00 55.98  ? 111  GLU 1 CA  1 
ATOM   2301  C  C   . GLU B  1 111 ? -101.658 46.454  -15.201 1.00 55.05  ? 111  GLU 1 C   1 
ATOM   2302  O  O   . GLU B  1 111 ? -101.863 46.059  -14.054 1.00 52.74  ? 111  GLU 1 O   1 
ATOM   2303  C  CB  . GLU B  1 111 ? -99.885  44.832  -15.896 1.00 57.20  ? 111  GLU 1 CB  1 
ATOM   2304  C  CG  . GLU B  1 111 ? -99.163  44.091  -17.004 1.00 58.20  ? 111  GLU 1 CG  1 
ATOM   2305  C  CD  . GLU B  1 111 ? -98.278  42.991  -16.464 1.00 62.71  ? 111  GLU 1 CD  1 
ATOM   2306  O  OE1 . GLU B  1 111 ? -97.548  43.272  -15.480 1.00 60.79  ? 111  GLU 1 OE1 1 
ATOM   2307  O  OE2 . GLU B  1 111 ? -98.329  41.850  -17.014 1.00 63.41  ? 111  GLU 1 OE2 1 
ATOM   2308  N  N   . LYS B  1 112 ? -101.792 47.734  -15.570 1.00 55.36  ? 112  LYS 1 N   1 
ATOM   2309  C  CA  . LYS B  1 112 ? -102.118 48.817  -14.628 1.00 55.14  ? 112  LYS 1 CA  1 
ATOM   2310  C  C   . LYS B  1 112 ? -101.092 48.893  -13.508 1.00 52.19  ? 112  LYS 1 C   1 
ATOM   2311  O  O   . LYS B  1 112 ? -101.436 48.936  -12.331 1.00 50.53  ? 112  LYS 1 O   1 
ATOM   2312  C  CB  . LYS B  1 112 ? -103.539 48.669  -14.055 1.00 57.01  ? 112  LYS 1 CB  1 
ATOM   2313  C  CG  . LYS B  1 112 ? -104.632 49.020  -15.044 1.00 62.64  ? 112  LYS 1 CG  1 
ATOM   2314  C  CD  . LYS B  1 112 ? -105.885 48.192  -14.785 1.00 69.84  ? 112  LYS 1 CD  1 
ATOM   2315  C  CE  . LYS B  1 112 ? -106.815 48.250  -15.993 1.00 73.11  ? 112  LYS 1 CE  1 
ATOM   2316  N  NZ  . LYS B  1 112 ? -108.029 47.456  -15.733 1.00 68.52  ? 112  LYS 1 NZ  1 
ATOM   2317  N  N   . ASP B  1 113 ? -99.827  48.890  -13.909 1.00 50.75  ? 113  ASP 1 N   1 
ATOM   2318  C  CA  . ASP B  1 113 ? -98.693  48.976  -13.006 1.00 48.28  ? 113  ASP 1 CA  1 
ATOM   2319  C  C   . ASP B  1 113 ? -98.144  50.398  -13.112 1.00 46.69  ? 113  ASP 1 C   1 
ATOM   2320  O  O   . ASP B  1 113 ? -97.225  50.672  -13.902 1.00 46.53  ? 113  ASP 1 O   1 
ATOM   2321  C  CB  . ASP B  1 113 ? -97.641  47.953  -13.422 1.00 48.39  ? 113  ASP 1 CB  1 
ATOM   2322  C  CG  . ASP B  1 113 ? -96.451  47.921  -12.496 1.00 49.36  ? 113  ASP 1 CG  1 
ATOM   2323  O  OD1 . ASP B  1 113 ? -96.393  48.709  -11.519 1.00 52.51  ? 113  ASP 1 OD1 1 
ATOM   2324  O  OD2 . ASP B  1 113 ? -95.565  47.086  -12.758 1.00 44.33  ? 113  ASP 1 OD2 1 
ATOM   2325  N  N   . TYR B  1 114 ? -98.723  51.291  -12.307 1.00 43.38  ? 114  TYR 1 N   1 
ATOM   2326  C  CA  . TYR B  1 114 ? -98.466  52.706  -12.420 1.00 40.52  ? 114  TYR 1 CA  1 
ATOM   2327  C  C   . TYR B  1 114 ? -97.043  53.036  -12.076 1.00 40.06  ? 114  TYR 1 C   1 
ATOM   2328  O  O   . TYR B  1 114 ? -96.459  53.943  -12.696 1.00 40.13  ? 114  TYR 1 O   1 
ATOM   2329  C  CB  . TYR B  1 114 ? -99.388  53.509  -11.512 1.00 41.21  ? 114  TYR 1 CB  1 
ATOM   2330  C  CG  . TYR B  1 114 ? -100.800 53.602  -12.012 1.00 41.68  ? 114  TYR 1 CG  1 
ATOM   2331  C  CD1 . TYR B  1 114 ? -101.787 52.731  -11.507 1.00 41.37  ? 114  TYR 1 CD1 1 
ATOM   2332  C  CD2 . TYR B  1 114 ? -101.162 54.552  -12.978 1.00 31.23  ? 114  TYR 1 CD2 1 
ATOM   2333  C  CE1 . TYR B  1 114 ? -103.095 52.786  -11.955 1.00 38.18  ? 114  TYR 1 CE1 1 
ATOM   2334  C  CE2 . TYR B  1 114 ? -102.473 54.616  -13.439 1.00 36.39  ? 114  TYR 1 CE2 1 
ATOM   2335  C  CZ  . TYR B  1 114 ? -103.433 53.725  -12.916 1.00 40.77  ? 114  TYR 1 CZ  1 
ATOM   2336  O  OH  . TYR B  1 114 ? -104.740 53.755  -13.340 1.00 43.76  ? 114  TYR 1 OH  1 
ATOM   2337  N  N   . SER B  1 115 ? -96.501  52.332  -11.075 1.00 37.39  ? 115  SER 1 N   1 
ATOM   2338  C  CA  . SER B  1 115 ? -95.153  52.599  -10.616 1.00 36.02  ? 115  SER 1 CA  1 
ATOM   2339  C  C   . SER B  1 115 ? -94.206  52.331  -11.774 1.00 37.36  ? 115  SER 1 C   1 
ATOM   2340  O  O   . SER B  1 115 ? -93.424  53.206  -12.149 1.00 40.70  ? 115  SER 1 O   1 
ATOM   2341  C  CB  . SER B  1 115 ? -94.800  51.744  -9.409  1.00 36.66  ? 115  SER 1 CB  1 
ATOM   2342  O  OG  . SER B  1 115 ? -95.892  51.648  -8.518  1.00 38.53  ? 115  SER 1 OG  1 
ATOM   2343  N  N   . THR B  1 116 ? -94.318  51.155  -12.391 1.00 36.27  ? 116  THR 1 N   1 
ATOM   2344  C  CA  . THR B  1 116 ? -93.408  50.789  -13.458 1.00 34.59  ? 116  THR 1 CA  1 
ATOM   2345  C  C   . THR B  1 116 ? -93.569  51.718  -14.622 1.00 34.93  ? 116  THR 1 C   1 
ATOM   2346  O  O   . THR B  1 116 ? -92.572  52.195  -15.179 1.00 36.68  ? 116  THR 1 O   1 
ATOM   2347  C  CB  . THR B  1 116 ? -93.617  49.376  -13.933 1.00 34.44  ? 116  THR 1 CB  1 
ATOM   2348  O  OG1 . THR B  1 116 ? -93.475  48.489  -12.820 1.00 40.17  ? 116  THR 1 OG1 1 
ATOM   2349  C  CG2 . THR B  1 116 ? -92.567  49.024  -14.942 1.00 31.06  ? 116  THR 1 CG2 1 
ATOM   2350  N  N   . ARG B  1 117 ? -94.814  51.999  -14.993 1.00 33.60  ? 117  ARG 1 N   1 
ATOM   2351  C  CA  . ARG B  1 117 ? -95.038  52.943  -16.090 1.00 32.09  ? 117  ARG 1 CA  1 
ATOM   2352  C  C   . ARG B  1 117 ? -94.334  54.267  -15.834 1.00 33.61  ? 117  ARG 1 C   1 
ATOM   2353  O  O   . ARG B  1 117 ? -93.774  54.838  -16.776 1.00 33.26  ? 117  ARG 1 O   1 
ATOM   2354  C  CB  . ARG B  1 117 ? -96.517  53.177  -16.363 1.00 30.81  ? 117  ARG 1 CB  1 
ATOM   2355  C  CG  . ARG B  1 117 ? -96.764  54.218  -17.436 1.00 26.56  ? 117  ARG 1 CG  1 
ATOM   2356  C  CD  . ARG B  1 117 ? -96.190  53.835  -18.762 1.00 26.02  ? 117  ARG 1 CD  1 
ATOM   2357  N  NE  . ARG B  1 117 ? -96.408  54.872  -19.764 1.00 28.30  ? 117  ARG 1 NE  1 
ATOM   2358  C  CZ  . ARG B  1 117 ? -95.644  55.947  -19.923 1.00 29.93  ? 117  ARG 1 CZ  1 
ATOM   2359  N  NH1 . ARG B  1 117 ? -94.580  56.139  -19.148 1.00 36.41  ? 117  ARG 1 NH1 1 
ATOM   2360  N  NH2 . ARG B  1 117 ? -95.942  56.839  -20.863 1.00 28.53  ? 117  ARG 1 NH2 1 
ATOM   2361  N  N   . ALA B  1 118 ? -94.347  54.729  -14.569 1.00 34.02  ? 118  ALA 1 N   1 
ATOM   2362  C  CA  . ALA B  1 118 ? -93.769  56.026  -14.182 1.00 35.55  ? 118  ALA 1 CA  1 
ATOM   2363  C  C   . ALA B  1 118 ? -92.228  56.013  -14.210 1.00 37.42  ? 118  ALA 1 C   1 
ATOM   2364  O  O   . ALA B  1 118 ? -91.567  56.966  -14.678 1.00 36.48  ? 118  ALA 1 O   1 
ATOM   2365  C  CB  . ALA B  1 118 ? -94.281  56.461  -12.828 1.00 36.88  ? 118  ALA 1 CB  1 
ATOM   2366  N  N   . PHE B  1 119 ? -91.660  54.915  -13.728 1.00 37.73  ? 119  PHE 1 N   1 
ATOM   2367  C  CA  . PHE B  1 119 ? -90.244  54.683  -13.893 1.00 38.33  ? 119  PHE 1 CA  1 
ATOM   2368  C  C   . PHE B  1 119 ? -89.773  54.826  -15.355 1.00 38.34  ? 119  PHE 1 C   1 
ATOM   2369  O  O   . PHE B  1 119 ? -88.742  55.470  -15.612 1.00 39.05  ? 119  PHE 1 O   1 
ATOM   2370  C  CB  . PHE B  1 119 ? -89.901  53.319  -13.333 1.00 40.02  ? 119  PHE 1 CB  1 
ATOM   2371  C  CG  . PHE B  1 119 ? -88.562  52.830  -13.741 1.00 44.99  ? 119  PHE 1 CG  1 
ATOM   2372  C  CD1 . PHE B  1 119 ? -87.414  53.428  -13.237 1.00 41.88  ? 119  PHE 1 CD1 1 
ATOM   2373  C  CD2 . PHE B  1 119 ? -88.448  51.756  -14.636 1.00 44.80  ? 119  PHE 1 CD2 1 
ATOM   2374  C  CE1 . PHE B  1 119 ? -86.163  52.968  -13.619 1.00 46.53  ? 119  PHE 1 CE1 1 
ATOM   2375  C  CE2 . PHE B  1 119 ? -87.204  51.291  -15.025 1.00 46.47  ? 119  PHE 1 CE2 1 
ATOM   2376  C  CZ  . PHE B  1 119 ? -86.054  51.899  -14.519 1.00 45.99  ? 119  PHE 1 CZ  1 
ATOM   2377  N  N   . LEU B  1 120 ? -90.527  54.257  -16.305 1.00 36.73  ? 120  LEU 1 N   1 
ATOM   2378  C  CA  . LEU B  1 120 ? -90.120  54.294  -17.721 1.00 36.11  ? 120  LEU 1 CA  1 
ATOM   2379  C  C   . LEU B  1 120 ? -90.184  55.703  -18.336 1.00 36.49  ? 120  LEU 1 C   1 
ATOM   2380  O  O   . LEU B  1 120 ? -89.486  55.988  -19.327 1.00 35.27  ? 120  LEU 1 O   1 
ATOM   2381  C  CB  . LEU B  1 120 ? -90.893  53.280  -18.569 1.00 32.79  ? 120  LEU 1 CB  1 
ATOM   2382  C  CG  . LEU B  1 120 ? -90.820  51.852  -18.032 1.00 32.18  ? 120  LEU 1 CG  1 
ATOM   2383  C  CD1 . LEU B  1 120 ? -92.127  51.080  -18.168 1.00 31.83  ? 120  LEU 1 CD1 1 
ATOM   2384  C  CD2 . LEU B  1 120 ? -89.741  51.133  -18.723 1.00 26.39  ? 120  LEU 1 CD2 1 
ATOM   2385  N  N   . GLU B  1 121 ? -90.991  56.584  -17.739 1.00 35.72  ? 121  GLU 1 N   1 
ATOM   2386  C  CA  . GLU B  1 121 ? -91.103  57.942  -18.269 1.00 36.44  ? 121  GLU 1 CA  1 
ATOM   2387  C  C   . GLU B  1 121 ? -89.712  58.543  -18.494 1.00 35.68  ? 121  GLU 1 C   1 
ATOM   2388  O  O   . GLU B  1 121 ? -89.474  59.180  -19.517 1.00 34.49  ? 121  GLU 1 O   1 
ATOM   2389  C  CB  . GLU B  1 121 ? -91.975  58.857  -17.394 1.00 35.38  ? 121  GLU 1 CB  1 
ATOM   2390  C  CG  . GLU B  1 121 ? -92.239  60.240  -18.025 1.00 39.48  ? 121  GLU 1 CG  1 
ATOM   2391  C  CD  . GLU B  1 121 ? -93.389  60.270  -19.078 1.00 48.66  ? 121  GLU 1 CD  1 
ATOM   2392  O  OE1 . GLU B  1 121 ? -93.932  59.194  -19.454 1.00 42.22  ? 121  GLU 1 OE1 1 
ATOM   2393  O  OE2 . GLU B  1 121 ? -93.752  61.395  -19.523 1.00 49.84  ? 121  GLU 1 OE2 1 
ATOM   2394  N  N   . TRP B  1 122 ? -88.797  58.320  -17.549 1.00 37.67  ? 122  TRP 1 N   1 
ATOM   2395  C  CA  . TRP B  1 122 ? -87.406  58.790  -17.674 1.00 38.05  ? 122  TRP 1 CA  1 
ATOM   2396  C  C   . TRP B  1 122 ? -86.768  58.332  -19.019 1.00 36.43  ? 122  TRP 1 C   1 
ATOM   2397  O  O   . TRP B  1 122 ? -86.140  59.126  -19.763 1.00 33.60  ? 122  TRP 1 O   1 
ATOM   2398  C  CB  . TRP B  1 122 ? -86.563  58.331  -16.457 1.00 39.29  ? 122  TRP 1 CB  1 
ATOM   2399  C  CG  . TRP B  1 122 ? -85.234  59.037  -16.392 1.00 42.40  ? 122  TRP 1 CG  1 
ATOM   2400  C  CD1 . TRP B  1 122 ? -84.961  60.211  -15.755 1.00 44.52  ? 122  TRP 1 CD1 1 
ATOM   2401  C  CD2 . TRP B  1 122 ? -84.015  58.644  -17.035 1.00 46.78  ? 122  TRP 1 CD2 1 
ATOM   2402  N  NE1 . TRP B  1 122 ? -83.645  60.574  -15.945 1.00 44.02  ? 122  TRP 1 NE1 1 
ATOM   2403  C  CE2 . TRP B  1 122 ? -83.039  59.629  -16.728 1.00 48.01  ? 122  TRP 1 CE2 1 
ATOM   2404  C  CE3 . TRP B  1 122 ? -83.647  57.558  -17.838 1.00 39.83  ? 122  TRP 1 CE3 1 
ATOM   2405  C  CZ2 . TRP B  1 122 ? -81.721  59.550  -17.189 1.00 41.23  ? 122  TRP 1 CZ2 1 
ATOM   2406  C  CZ3 . TRP B  1 122 ? -82.340  57.489  -18.293 1.00 41.38  ? 122  TRP 1 CZ3 1 
ATOM   2407  C  CH2 . TRP B  1 122 ? -81.398  58.478  -17.974 1.00 40.31  ? 122  TRP 1 CH2 1 
ATOM   2408  N  N   . PHE B  1 123 ? -86.971  57.052  -19.324 1.00 34.57  ? 123  PHE 1 N   1 
ATOM   2409  C  CA  . PHE B  1 123 ? -86.379  56.434  -20.493 1.00 33.96  ? 123  PHE 1 CA  1 
ATOM   2410  C  C   . PHE B  1 123 ? -87.005  56.923  -21.783 1.00 34.87  ? 123  PHE 1 C   1 
ATOM   2411  O  O   . PHE B  1 123 ? -86.302  57.230  -22.758 1.00 36.50  ? 123  PHE 1 O   1 
ATOM   2412  C  CB  . PHE B  1 123 ? -86.429  54.932  -20.347 1.00 32.57  ? 123  PHE 1 CB  1 
ATOM   2413  C  CG  . PHE B  1 123 ? -85.414  54.421  -19.380 1.00 33.67  ? 123  PHE 1 CG  1 
ATOM   2414  C  CD1 . PHE B  1 123 ? -84.144  54.084  -19.808 1.00 33.76  ? 123  PHE 1 CD1 1 
ATOM   2415  C  CD2 . PHE B  1 123 ? -85.701  54.344  -18.027 1.00 36.81  ? 123  PHE 1 CD2 1 
ATOM   2416  C  CE1 . PHE B  1 123 ? -83.190  53.624  -18.926 1.00 36.86  ? 123  PHE 1 CE1 1 
ATOM   2417  C  CE2 . PHE B  1 123 ? -84.752  53.894  -17.141 1.00 36.70  ? 123  PHE 1 CE2 1 
ATOM   2418  C  CZ  . PHE B  1 123 ? -83.486  53.533  -17.595 1.00 35.42  ? 123  PHE 1 CZ  1 
ATOM   2419  N  N   . ILE B  1 124 ? -88.326  57.043  -21.781 1.00 33.75  ? 124  ILE 1 N   1 
ATOM   2420  C  CA  . ILE B  1 124 ? -88.994  57.684  -22.891 1.00 31.24  ? 124  ILE 1 CA  1 
ATOM   2421  C  C   . ILE B  1 124 ? -88.287  59.008  -23.258 1.00 33.59  ? 124  ILE 1 C   1 
ATOM   2422  O  O   . ILE B  1 124 ? -87.943  59.216  -24.448 1.00 35.46  ? 124  ILE 1 O   1 
ATOM   2423  C  CB  . ILE B  1 124 ? -90.519  57.794  -22.656 1.00 29.26  ? 124  ILE 1 CB  1 
ATOM   2424  C  CG1 . ILE B  1 124 ? -91.106  56.389  -22.576 1.00 29.29  ? 124  ILE 1 CG1 1 
ATOM   2425  C  CG2 . ILE B  1 124 ? -91.203  58.542  -23.784 1.00 25.50  ? 124  ILE 1 CG2 1 
ATOM   2426  C  CD1 . ILE B  1 124 ? -92.561  56.315  -22.216 1.00 33.80  ? 124  ILE 1 CD1 1 
ATOM   2427  N  N   . ASN B  1 125 ? -88.023  59.870  -22.259 1.00 33.47  ? 125  ASN 1 N   1 
ATOM   2428  C  CA  . ASN B  1 125 ? -87.405  61.200  -22.533 1.00 33.09  ? 125  ASN 1 CA  1 
ATOM   2429  C  C   . ASN B  1 125 ? -85.930  61.072  -22.930 1.00 31.68  ? 125  ASN 1 C   1 
ATOM   2430  O  O   . ASN B  1 125 ? -85.451  61.731  -23.883 1.00 29.55  ? 125  ASN 1 O   1 
ATOM   2431  C  CB  . ASN B  1 125 ? -87.536  62.159  -21.349 1.00 33.38  ? 125  ASN 1 CB  1 
ATOM   2432  C  CG  . ASN B  1 125 ? -88.977  62.572  -21.063 1.00 36.60  ? 125  ASN 1 CG  1 
ATOM   2433  O  OD1 . ASN B  1 125 ? -89.602  63.292  -21.846 1.00 35.42  ? 125  ASN 1 OD1 1 
ATOM   2434  N  ND2 . ASN B  1 125 ? -89.494  62.151  -19.905 1.00 36.02  ? 125  ASN 1 ND2 1 
ATOM   2435  N  N   . GLU B  1 126 ? -85.218  60.208  -22.199 1.00 28.41  ? 126  GLU 1 N   1 
ATOM   2436  C  CA  . GLU B  1 126 ? -83.782  60.012  -22.456 1.00 29.17  ? 126  GLU 1 CA  1 
ATOM   2437  C  C   . GLU B  1 126 ? -83.571  59.504  -23.896 1.00 30.78  ? 126  GLU 1 C   1 
ATOM   2438  O  O   . GLU B  1 126 ? -82.657  59.984  -24.612 1.00 31.14  ? 126  GLU 1 O   1 
ATOM   2439  C  CB  . GLU B  1 126 ? -83.150  59.070  -21.420 1.00 29.30  ? 126  GLU 1 CB  1 
ATOM   2440  C  CG  . GLU B  1 126 ? -81.737  58.613  -21.745 1.00 30.21  ? 126  GLU 1 CG  1 
ATOM   2441  C  CD  . GLU B  1 126 ? -80.658  59.722  -21.700 1.00 40.96  ? 126  GLU 1 CD  1 
ATOM   2442  O  OE1 . GLU B  1 126 ? -79.584  59.451  -22.298 1.00 43.71  ? 126  GLU 1 OE1 1 
ATOM   2443  O  OE2 . GLU B  1 126 ? -80.839  60.816  -21.078 1.00 39.43  ? 126  GLU 1 OE2 1 
ATOM   2444  N  N   . GLN B  1 127 ? -84.421  58.566  -24.328 1.00 30.38  ? 127  GLN 1 N   1 
ATOM   2445  C  CA  . GLN B  1 127 ? -84.291  58.036  -25.662 1.00 29.61  ? 127  GLN 1 CA  1 
ATOM   2446  C  C   . GLN B  1 127 ? -84.427  59.116  -26.724 1.00 30.22  ? 127  GLN 1 C   1 
ATOM   2447  O  O   . GLN B  1 127 ? -83.724  59.052  -27.748 1.00 31.31  ? 127  GLN 1 O   1 
ATOM   2448  C  CB  . GLN B  1 127 ? -85.266  56.914  -25.901 1.00 29.25  ? 127  GLN 1 CB  1 
ATOM   2449  C  CG  . GLN B  1 127 ? -84.803  55.632  -25.255 1.00 28.49  ? 127  GLN 1 CG  1 
ATOM   2450  C  CD  . GLN B  1 127 ? -83.410  55.183  -25.714 1.00 31.71  ? 127  GLN 1 CD  1 
ATOM   2451  O  OE1 . GLN B  1 127 ? -82.493  55.019  -24.897 1.00 33.05  ? 127  GLN 1 OE1 1 
ATOM   2452  N  NE2 . GLN B  1 127 ? -83.258  54.977  -27.018 1.00 31.21  ? 127  GLN 1 NE2 1 
ATOM   2453  N  N   . VAL B  1 128 ? -85.298  60.114  -26.482 1.00 28.91  ? 128  VAL 1 N   1 
ATOM   2454  C  CA  . VAL B  1 128 ? -85.439  61.234  -27.431 1.00 28.32  ? 128  VAL 1 CA  1 
ATOM   2455  C  C   . VAL B  1 128 ? -84.076  61.892  -27.594 1.00 30.49  ? 128  VAL 1 C   1 
ATOM   2456  O  O   . VAL B  1 128 ? -83.608  62.145  -28.710 1.00 31.66  ? 128  VAL 1 O   1 
ATOM   2457  C  CB  . VAL B  1 128 ? -86.503  62.253  -26.979 1.00 26.73  ? 128  VAL 1 CB  1 
ATOM   2458  C  CG1 . VAL B  1 128 ? -86.435  63.540  -27.794 1.00 22.02  ? 128  VAL 1 CG1 1 
ATOM   2459  C  CG2 . VAL B  1 128 ? -87.870  61.637  -27.092 1.00 24.87  ? 128  VAL 1 CG2 1 
ATOM   2460  N  N   . GLU B  1 129 ? -83.428  62.109  -26.457 1.00 31.46  ? 129  GLU 1 N   1 
ATOM   2461  C  CA  . GLU B  1 129 ? -82.134  62.772  -26.427 1.00 33.60  ? 129  GLU 1 CA  1 
ATOM   2462  C  C   . GLU B  1 129 ? -81.112  61.863  -27.098 1.00 33.89  ? 129  GLU 1 C   1 
ATOM   2463  O  O   . GLU B  1 129 ? -80.350  62.325  -27.944 1.00 35.38  ? 129  GLU 1 O   1 
ATOM   2464  C  CB  . GLU B  1 129 ? -81.762  63.146  -24.979 1.00 33.84  ? 129  GLU 1 CB  1 
ATOM   2465  C  CG  . GLU B  1 129 ? -80.411  63.805  -24.789 1.00 41.52  ? 129  GLU 1 CG  1 
ATOM   2466  C  CD  . GLU B  1 129 ? -79.328  62.812  -24.366 1.00 51.09  ? 129  GLU 1 CD  1 
ATOM   2467  O  OE1 . GLU B  1 129 ? -79.389  62.277  -23.213 1.00 55.99  ? 129  GLU 1 OE1 1 
ATOM   2468  O  OE2 . GLU B  1 129 ? -78.399  62.583  -25.176 1.00 54.09  ? 129  GLU 1 OE2 1 
ATOM   2469  N  N   . GLU B  1 130 ? -81.129  60.572  -26.764 1.00 33.94  ? 130  GLU 1 N   1 
ATOM   2470  C  CA  . GLU B  1 130 ? -80.178  59.610  -27.364 1.00 34.29  ? 130  GLU 1 CA  1 
ATOM   2471  C  C   . GLU B  1 130 ? -80.252  59.614  -28.901 1.00 33.39  ? 130  GLU 1 C   1 
ATOM   2472  O  O   . GLU B  1 130 ? -79.230  59.857  -29.592 1.00 33.57  ? 130  GLU 1 O   1 
ATOM   2473  C  CB  . GLU B  1 130 ? -80.382  58.184  -26.796 1.00 34.36  ? 130  GLU 1 CB  1 
ATOM   2474  C  CG  . GLU B  1 130 ? -79.947  58.023  -25.320 1.00 42.05  ? 130  GLU 1 CG  1 
ATOM   2475  C  CD  . GLU B  1 130 ? -78.438  58.074  -25.149 1.00 47.82  ? 130  GLU 1 CD  1 
ATOM   2476  O  OE1 . GLU B  1 130 ? -77.767  57.137  -25.640 1.00 52.66  ? 130  GLU 1 OE1 1 
ATOM   2477  O  OE2 . GLU B  1 130 ? -77.923  59.032  -24.537 1.00 47.63  ? 130  GLU 1 OE2 1 
ATOM   2478  N  N   . GLU B  1 131 ? -81.446  59.366  -29.442 1.00 32.52  ? 131  GLU 1 N   1 
ATOM   2479  C  CA  . GLU B  1 131 ? -81.597  59.376  -30.900 1.00 33.28  ? 131  GLU 1 CA  1 
ATOM   2480  C  C   . GLU B  1 131 ? -81.149  60.710  -31.504 1.00 34.23  ? 131  GLU 1 C   1 
ATOM   2481  O  O   . GLU B  1 131 ? -80.467  60.706  -32.518 1.00 39.11  ? 131  GLU 1 O   1 
ATOM   2482  C  CB  . GLU B  1 131 ? -83.003  59.035  -31.372 1.00 28.71  ? 131  GLU 1 CB  1 
ATOM   2483  C  CG  . GLU B  1 131 ? -83.523  57.721  -30.882 1.00 31.43  ? 131  GLU 1 CG  1 
ATOM   2484  C  CD  . GLU B  1 131 ? -84.883  57.344  -31.487 1.00 35.64  ? 131  GLU 1 CD  1 
ATOM   2485  O  OE1 . GLU B  1 131 ? -85.263  57.899  -32.549 1.00 43.41  ? 131  GLU 1 OE1 1 
ATOM   2486  O  OE2 . GLU B  1 131 ? -85.574  56.477  -30.907 1.00 34.56  ? 131  GLU 1 OE2 1 
ATOM   2487  N  N   . ALA B  1 132 ? -81.499  61.841  -30.899 1.00 32.45  ? 132  ALA 1 N   1 
ATOM   2488  C  CA  . ALA B  1 132 ? -81.113  63.139  -31.483 1.00 33.57  ? 132  ALA 1 CA  1 
ATOM   2489  C  C   . ALA B  1 132 ? -79.601  63.333  -31.482 1.00 34.24  ? 132  ALA 1 C   1 
ATOM   2490  O  O   . ALA B  1 132 ? -79.009  63.859  -32.440 1.00 35.02  ? 132  ALA 1 O   1 
ATOM   2491  C  CB  . ALA B  1 132 ? -81.804  64.301  -30.764 1.00 32.26  ? 132  ALA 1 CB  1 
ATOM   2492  N  N   . SER B  1 133 ? -78.990  62.897  -30.391 1.00 36.19  ? 133  SER 1 N   1 
ATOM   2493  C  CA  . SER B  1 133 ? -77.552  62.975  -30.201 1.00 37.93  ? 133  SER 1 CA  1 
ATOM   2494  C  C   . SER B  1 133 ? -76.829  62.204  -31.301 1.00 37.36  ? 133  SER 1 C   1 
ATOM   2495  O  O   . SER B  1 133 ? -75.885  62.724  -31.902 1.00 35.46  ? 133  SER 1 O   1 
ATOM   2496  C  CB  . SER B  1 133 ? -77.174  62.437  -28.814 1.00 37.76  ? 133  SER 1 CB  1 
ATOM   2497  O  OG  . SER B  1 133 ? -75.767  62.375  -28.654 1.00 41.96  ? 133  SER 1 OG  1 
ATOM   2498  N  N   . VAL B  1 134 ? -77.302  60.982  -31.574 1.00 37.31  ? 134  VAL 1 N   1 
ATOM   2499  C  CA  . VAL B  1 134 ? -76.694  60.128  -32.604 1.00 37.71  ? 134  VAL 1 CA  1 
ATOM   2500  C  C   . VAL B  1 134 ? -76.924  60.664  -34.019 1.00 39.49  ? 134  VAL 1 C   1 
ATOM   2501  O  O   . VAL B  1 134 ? -76.021  60.639  -34.863 1.00 41.17  ? 134  VAL 1 O   1 
ATOM   2502  C  CB  . VAL B  1 134 ? -77.189  58.687  -32.499 1.00 35.00  ? 134  VAL 1 CB  1 
ATOM   2503  C  CG1 . VAL B  1 134 ? -76.728  57.907  -33.649 1.00 32.70  ? 134  VAL 1 CG1 1 
ATOM   2504  C  CG2 . VAL B  1 134 ? -76.659  58.061  -31.248 1.00 36.87  ? 134  VAL 1 CG2 1 
ATOM   2505  N  N   . LYS B  1 135 ? -78.133  61.152  -34.265 1.00 41.38  ? 135  LYS 1 N   1 
ATOM   2506  C  CA  . LYS B  1 135 ? -78.513  61.686  -35.566 1.00 42.69  ? 135  LYS 1 CA  1 
ATOM   2507  C  C   . LYS B  1 135 ? -77.711  62.927  -35.981 1.00 43.08  ? 135  LYS 1 C   1 
ATOM   2508  O  O   . LYS B  1 135 ? -77.342  63.048  -37.153 1.00 40.77  ? 135  LYS 1 O   1 
ATOM   2509  C  CB  . LYS B  1 135 ? -80.003  61.986  -35.585 1.00 43.08  ? 135  LYS 1 CB  1 
ATOM   2510  C  CG  . LYS B  1 135 ? -80.516  62.419  -36.944 1.00 47.66  ? 135  LYS 1 CG  1 
ATOM   2511  C  CD  . LYS B  1 135 ? -80.681  61.235  -37.864 1.00 48.59  ? 135  LYS 1 CD  1 
ATOM   2512  C  CE  . LYS B  1 135 ? -81.720  61.534  -38.921 1.00 46.16  ? 135  LYS 1 CE  1 
ATOM   2513  N  NZ  . LYS B  1 135 ? -81.229  62.619  -39.797 1.00 45.29  ? 135  LYS 1 NZ  1 
ATOM   2514  N  N   . LYS B  1 136 ? -77.453  63.840  -35.032 1.00 44.34  ? 136  LYS 1 N   1 
ATOM   2515  C  CA  . LYS B  1 136 ? -76.681  65.044  -35.321 1.00 45.89  ? 136  LYS 1 CA  1 
ATOM   2516  C  C   . LYS B  1 136 ? -75.372  64.610  -35.940 1.00 43.56  ? 136  LYS 1 C   1 
ATOM   2517  O  O   . LYS B  1 136 ? -75.035  65.045  -37.038 1.00 43.83  ? 136  LYS 1 O   1 
ATOM   2518  C  CB  . LYS B  1 136 ? -76.413  65.872  -34.065 1.00 46.94  ? 136  LYS 1 CB  1 
ATOM   2519  C  CG  . LYS B  1 136 ? -77.594  66.721  -33.575 1.00 54.51  ? 136  LYS 1 CG  1 
ATOM   2520  C  CD  . LYS B  1 136 ? -77.109  67.899  -32.630 1.00 55.35  ? 136  LYS 1 CD  1 
ATOM   2521  C  CE  . LYS B  1 136 ? -78.204  68.326  -31.571 1.00 58.31  ? 136  LYS 1 CE  1 
ATOM   2522  N  NZ  . LYS B  1 136 ? -77.725  69.408  -30.665 0.05 55.68  ? 136  LYS 1 NZ  1 
ATOM   2523  N  N   . ILE B  1 137 ? -74.664  63.720  -35.236 1.00 41.81  ? 137  ILE 1 N   1 
ATOM   2524  C  CA  . ILE B  1 137 ? -73.359  63.211  -35.668 1.00 38.49  ? 137  ILE 1 CA  1 
ATOM   2525  C  C   . ILE B  1 137 ? -73.497  62.448  -36.980 1.00 37.20  ? 137  ILE 1 C   1 
ATOM   2526  O  O   . ILE B  1 137 ? -72.782  62.740  -37.928 1.00 36.34  ? 137  ILE 1 O   1 
ATOM   2527  C  CB  . ILE B  1 137 ? -72.654  62.328  -34.581 1.00 39.71  ? 137  ILE 1 CB  1 
ATOM   2528  C  CG1 . ILE B  1 137 ? -72.333  63.149  -33.320 1.00 38.01  ? 137  ILE 1 CG1 1 
ATOM   2529  C  CG2 . ILE B  1 137 ? -71.355  61.740  -35.128 1.00 40.56  ? 137  ILE 1 CG2 1 
ATOM   2530  C  CD1 . ILE B  1 137 ? -72.091  62.323  -32.075 1.00 33.38  ? 137  ILE 1 CD1 1 
ATOM   2531  N  N   . LEU B  1 138 ? -74.426  61.499  -37.033 1.00 35.49  ? 138  LEU 1 N   1 
ATOM   2532  C  CA  . LEU B  1 138 ? -74.728  60.785  -38.266 1.00 37.37  ? 138  LEU 1 CA  1 
ATOM   2533  C  C   . LEU B  1 138 ? -74.778  61.770  -39.410 1.00 41.87  ? 138  LEU 1 C   1 
ATOM   2534  O  O   . LEU B  1 138 ? -74.001  61.668  -40.360 1.00 45.07  ? 138  LEU 1 O   1 
ATOM   2535  C  CB  . LEU B  1 138 ? -76.068  60.077  -38.153 1.00 37.06  ? 138  LEU 1 CB  1 
ATOM   2536  C  CG  . LEU B  1 138 ? -76.390  58.944  -39.129 1.00 40.22  ? 138  LEU 1 CG  1 
ATOM   2537  C  CD1 . LEU B  1 138 ? -77.524  58.023  -38.604 1.00 38.00  ? 138  LEU 1 CD1 1 
ATOM   2538  C  CD2 . LEU B  1 138 ? -76.719  59.484  -40.499 1.00 44.58  ? 138  LEU 1 CD2 1 
ATOM   2539  N  N   . ASP B  1 139 ? -75.661  62.761  -39.301 1.00 43.99  ? 139  ASP 1 N   1 
ATOM   2540  C  CA  . ASP B  1 139 ? -75.857  63.722  -40.372 1.00 44.28  ? 139  ASP 1 CA  1 
ATOM   2541  C  C   . ASP B  1 139 ? -74.605  64.493  -40.730 1.00 43.87  ? 139  ASP 1 C   1 
ATOM   2542  O  O   . ASP B  1 139 ? -74.381  64.790  -41.907 1.00 42.49  ? 139  ASP 1 O   1 
ATOM   2543  C  CB  . ASP B  1 139 ? -77.009  64.663  -40.043 1.00 46.91  ? 139  ASP 1 CB  1 
ATOM   2544  C  CG  . ASP B  1 139 ? -78.354  63.995  -40.214 1.00 51.75  ? 139  ASP 1 CG  1 
ATOM   2545  O  OD1 . ASP B  1 139 ? -78.468  63.068  -41.059 1.00 59.90  ? 139  ASP 1 OD1 1 
ATOM   2546  O  OD2 . ASP B  1 139 ? -79.297  64.382  -39.496 1.00 55.25  ? 139  ASP 1 OD2 1 
ATOM   2547  N  N   . LYS B  1 140 ? -73.794  64.816  -39.727 1.00 44.78  ? 140  LYS 1 N   1 
ATOM   2548  C  CA  . LYS B  1 140 ? -72.554  65.560  -39.971 1.00 47.44  ? 140  LYS 1 CA  1 
ATOM   2549  C  C   . LYS B  1 140 ? -71.575  64.699  -40.752 1.00 47.96  ? 140  LYS 1 C   1 
ATOM   2550  O  O   . LYS B  1 140 ? -70.782  65.230  -41.529 1.00 49.50  ? 140  LYS 1 O   1 
ATOM   2551  C  CB  . LYS B  1 140 ? -71.908  66.056  -38.674 1.00 46.75  ? 140  LYS 1 CB  1 
ATOM   2552  C  CG  . LYS B  1 140 ? -72.633  67.221  -37.984 1.00 52.75  ? 140  LYS 1 CG  1 
ATOM   2553  C  CD  . LYS B  1 140 ? -72.286  67.288  -36.486 1.00 55.89  ? 140  LYS 1 CD  1 
ATOM   2554  C  CE  . LYS B  1 140 ? -72.369  68.721  -35.906 1.00 59.79  ? 140  LYS 1 CE  1 
ATOM   2555  N  NZ  . LYS B  1 140 ? -71.352  68.959  -34.810 1.00 48.68  ? 140  LYS 1 NZ  1 
ATOM   2556  N  N   . LEU B  1 141 ? -71.650  63.375  -40.569 1.00 46.76  ? 141  LEU 1 N   1 
ATOM   2557  C  CA  . LEU B  1 141 ? -70.765  62.467  -41.290 1.00 46.12  ? 141  LEU 1 CA  1 
ATOM   2558  C  C   . LEU B  1 141 ? -71.161  62.375  -42.743 1.00 48.77  ? 141  LEU 1 C   1 
ATOM   2559  O  O   . LEU B  1 141 ? -70.301  62.132  -43.582 1.00 50.70  ? 141  LEU 1 O   1 
ATOM   2560  C  CB  . LEU B  1 141 ? -70.692  61.068  -40.650 1.00 43.52  ? 141  LEU 1 CB  1 
ATOM   2561  C  CG  . LEU B  1 141 ? -69.859  60.943  -39.360 1.00 36.68  ? 141  LEU 1 CG  1 
ATOM   2562  C  CD1 . LEU B  1 141 ? -70.120  59.632  -38.631 1.00 28.25  ? 141  LEU 1 CD1 1 
ATOM   2563  C  CD2 . LEU B  1 141 ? -68.377  61.156  -39.589 1.00 19.25  ? 141  LEU 1 CD2 1 
ATOM   2564  N  N   . LYS B  1 142 ? -72.454  62.560  -43.039 1.00 50.96  ? 142  LYS 1 N   1 
ATOM   2565  C  CA  . LYS B  1 142 ? -72.933  62.661  -44.425 1.00 52.12  ? 142  LYS 1 CA  1 
ATOM   2566  C  C   . LYS B  1 142 ? -72.403  63.919  -45.099 1.00 55.58  ? 142  LYS 1 C   1 
ATOM   2567  O  O   . LYS B  1 142 ? -71.902  63.871  -46.210 1.00 55.68  ? 142  LYS 1 O   1 
ATOM   2568  C  CB  . LYS B  1 142 ? -74.444  62.660  -44.470 1.00 50.22  ? 142  LYS 1 CB  1 
ATOM   2569  C  CG  . LYS B  1 142 ? -75.049  61.288  -44.518 1.00 51.91  ? 142  LYS 1 CG  1 
ATOM   2570  C  CD  . LYS B  1 142 ? -76.560  61.368  -44.285 1.00 57.27  ? 142  LYS 1 CD  1 
ATOM   2571  C  CE  . LYS B  1 142 ? -77.257  60.064  -44.668 1.00 61.03  ? 142  LYS 1 CE  1 
ATOM   2572  N  NZ  . LYS B  1 142 ? -78.419  59.798  -43.776 1.00 56.91  ? 142  LYS 1 NZ  1 
ATOM   2573  N  N   . PHE B  1 143 ? -72.520  65.040  -44.395 1.00 60.85  ? 143  PHE 1 N   1 
ATOM   2574  C  CA  . PHE B  1 143 ? -72.026  66.353  -44.805 1.00 64.61  ? 143  PHE 1 CA  1 
ATOM   2575  C  C   . PHE B  1 143 ? -70.513  66.289  -45.045 1.00 66.86  ? 143  PHE 1 C   1 
ATOM   2576  O  O   . PHE B  1 143 ? -69.955  67.045  -45.850 1.00 67.16  ? 143  PHE 1 O   1 
ATOM   2577  C  CB  . PHE B  1 143 ? -72.413  67.341  -43.688 1.00 65.78  ? 143  PHE 1 CB  1 
ATOM   2578  C  CG  . PHE B  1 143 ? -71.817  68.728  -43.808 1.00 69.76  ? 143  PHE 1 CG  1 
ATOM   2579  C  CD1 . PHE B  1 143 ? -72.439  69.707  -44.588 1.00 70.75  ? 143  PHE 1 CD1 1 
ATOM   2580  C  CD2 . PHE B  1 143 ? -70.669  69.078  -43.064 1.00 69.94  ? 143  PHE 1 CD2 1 
ATOM   2581  C  CE1 . PHE B  1 143 ? -71.897  70.998  -44.665 1.00 73.26  ? 143  PHE 1 CE1 1 
ATOM   2582  C  CE2 . PHE B  1 143 ? -70.112  70.366  -43.132 1.00 68.00  ? 143  PHE 1 CE2 1 
ATOM   2583  C  CZ  . PHE B  1 143 ? -70.721  71.326  -43.932 1.00 71.63  ? 143  PHE 1 CZ  1 
ATOM   2584  N  N   . ALA B  1 144 ? -69.859  65.357  -44.360 1.00 69.73  ? 144  ALA 1 N   1 
ATOM   2585  C  CA  . ALA B  1 144 ? -68.423  65.156  -44.501 1.00 72.61  ? 144  ALA 1 CA  1 
ATOM   2586  C  C   . ALA B  1 144 ? -68.078  64.307  -45.715 1.00 75.04  ? 144  ALA 1 C   1 
ATOM   2587  O  O   . ALA B  1 144 ? -66.901  64.175  -46.043 1.00 75.98  ? 144  ALA 1 O   1 
ATOM   2588  C  CB  . ALA B  1 144 ? -67.862  64.512  -43.250 1.00 71.92  ? 144  ALA 1 CB  1 
ATOM   2589  N  N   . LYS B  1 145 ? -69.106  63.765  -46.376 1.00 78.09  ? 145  LYS 1 N   1 
ATOM   2590  C  CA  . LYS B  1 145 ? -68.985  62.656  -47.347 1.00 81.60  ? 145  LYS 1 CA  1 
ATOM   2591  C  C   . LYS B  1 145 ? -67.547  62.290  -47.745 1.00 83.01  ? 145  LYS 1 C   1 
ATOM   2592  O  O   . LYS B  1 145 ? -66.887  61.481  -47.069 1.00 82.69  ? 145  LYS 1 O   1 
ATOM   2593  C  CB  . LYS B  1 145 ? -69.861  62.875  -48.600 1.00 82.75  ? 145  LYS 1 CB  1 
ATOM   2594  C  CG  . LYS B  1 145 ? -70.477  61.561  -49.122 1.00 86.39  ? 145  LYS 1 CG  1 
ATOM   2595  C  CD  . LYS B  1 145 ? -70.688  61.507  -50.652 1.00 90.33  ? 145  LYS 1 CD  1 
ATOM   2596  C  CE  . LYS B  1 145 ? -70.791  60.032  -51.138 1.00 89.35  ? 145  LYS 1 CE  1 
ATOM   2597  N  NZ  . LYS B  1 145 ? -71.464  59.817  -52.464 1.00 84.83  ? 145  LYS 1 NZ  1 
ATOM   2598  N  N   . ASP B  1 146 ? -67.077  62.891  -48.840 1.00 83.93  ? 146  ASP 1 N   1 
ATOM   2599  C  CA  . ASP B  1 146 ? -65.700  62.705  -49.309 1.00 84.85  ? 146  ASP 1 CA  1 
ATOM   2600  C  C   . ASP B  1 146 ? -64.835  63.881  -48.830 1.00 83.90  ? 146  ASP 1 C   1 
ATOM   2601  O  O   . ASP B  1 146 ? -64.466  64.772  -49.627 1.00 82.60  ? 146  ASP 1 O   1 
ATOM   2602  C  CB  . ASP B  1 146 ? -65.642  62.552  -50.849 1.00 86.53  ? 146  ASP 1 CB  1 
ATOM   2603  C  CG  . ASP B  1 146 ? -65.963  61.121  -51.329 1.00 87.28  ? 146  ASP 1 CG  1 
ATOM   2604  O  OD1 . ASP B  1 146 ? -67.159  60.731  -51.376 1.00 87.48  ? 146  ASP 1 OD1 1 
ATOM   2605  O  OD2 . ASP B  1 146 ? -65.010  60.395  -51.686 1.00 86.19  ? 146  ASP 1 OD2 1 
ATOM   2606  N  N   . SER B  1 147 ? -64.545  63.886  -47.521 1.00 81.60  ? 147  SER 1 N   1 
ATOM   2607  C  CA  . SER B  1 147 ? -63.691  64.905  -46.910 1.00 78.85  ? 147  SER 1 CA  1 
ATOM   2608  C  C   . SER B  1 147 ? -63.016  64.428  -45.632 1.00 77.99  ? 147  SER 1 C   1 
ATOM   2609  O  O   . SER B  1 147 ? -63.490  64.717  -44.540 1.00 79.89  ? 147  SER 1 O   1 
ATOM   2610  C  CB  . SER B  1 147 ? -64.468  66.195  -46.629 1.00 77.89  ? 147  SER 1 CB  1 
ATOM   2611  O  OG  . SER B  1 147 ? -63.604  67.164  -46.065 1.00 74.32  ? 147  SER 1 OG  1 
ATOM   2612  N  N   . PRO B  1 148 ? -61.908  63.684  -45.761 1.00 76.26  ? 148  PRO 1 N   1 
ATOM   2613  C  CA  . PRO B  1 148 ? -60.996  63.483  -44.642 1.00 74.05  ? 148  PRO 1 CA  1 
ATOM   2614  C  C   . PRO B  1 148 ? -60.767  64.725  -43.756 1.00 71.07  ? 148  PRO 1 C   1 
ATOM   2615  O  O   . PRO B  1 148 ? -60.605  64.582  -42.546 1.00 69.73  ? 148  PRO 1 O   1 
ATOM   2616  C  CB  . PRO B  1 148 ? -59.673  63.083  -45.335 1.00 74.28  ? 148  PRO 1 CB  1 
ATOM   2617  C  CG  . PRO B  1 148 ? -59.958  63.049  -46.819 1.00 75.81  ? 148  PRO 1 CG  1 
ATOM   2618  C  CD  . PRO B  1 148 ? -61.448  62.944  -46.946 1.00 76.60  ? 148  PRO 1 CD  1 
ATOM   2619  N  N   . GLN B  1 149 ? -60.746  65.917  -44.355 1.00 68.71  ? 149  GLN 1 N   1 
ATOM   2620  C  CA  . GLN B  1 149 ? -60.435  67.152  -43.623 1.00 66.06  ? 149  GLN 1 CA  1 
ATOM   2621  C  C   . GLN B  1 149 ? -61.567  67.523  -42.681 1.00 63.37  ? 149  GLN 1 C   1 
ATOM   2622  O  O   . GLN B  1 149 ? -61.324  68.147  -41.648 1.00 62.74  ? 149  GLN 1 O   1 
ATOM   2623  C  CB  . GLN B  1 149 ? -60.134  68.322  -44.570 1.00 66.83  ? 149  GLN 1 CB  1 
ATOM   2624  C  CG  . GLN B  1 149 ? -59.204  67.968  -45.776 1.00 72.26  ? 149  GLN 1 CG  1 
ATOM   2625  C  CD  . GLN B  1 149 ? -59.892  68.048  -47.138 1.00 70.42  ? 149  GLN 1 CD  1 
ATOM   2626  O  OE1 . GLN B  1 149 ? -60.319  67.031  -47.702 1.00 66.59  ? 149  GLN 1 OE1 1 
ATOM   2627  N  NE2 . GLN B  1 149 ? -60.006  69.269  -47.667 1.00 71.10  ? 149  GLN 1 NE2 1 
ATOM   2628  N  N   . ILE B  1 150 ? -62.793  67.126  -43.031 1.00 59.80  ? 150  ILE 1 N   1 
ATOM   2629  C  CA  . ILE B  1 150 ? -63.948  67.382  -42.169 1.00 57.97  ? 150  ILE 1 CA  1 
ATOM   2630  C  C   . ILE B  1 150 ? -64.000  66.353  -41.060 1.00 56.72  ? 150  ILE 1 C   1 
ATOM   2631  O  O   . ILE B  1 150 ? -64.164  66.698  -39.871 1.00 57.40  ? 150  ILE 1 O   1 
ATOM   2632  C  CB  . ILE B  1 150 ? -65.294  67.429  -42.932 1.00 58.06  ? 150  ILE 1 CB  1 
ATOM   2633  C  CG1 . ILE B  1 150 ? -65.436  68.749  -43.700 1.00 58.35  ? 150  ILE 1 CG1 1 
ATOM   2634  C  CG2 . ILE B  1 150 ? -66.446  67.350  -41.966 1.00 58.57  ? 150  ILE 1 CG2 1 
ATOM   2635  C  CD1 . ILE B  1 150 ? -66.524  68.737  -44.772 1.00 57.57  ? 150  ILE 1 CD1 1 
ATOM   2636  N  N   . LEU B  1 151 ? -63.845  65.092  -41.450 1.00 53.86  ? 151  LEU 1 N   1 
ATOM   2637  C  CA  . LEU B  1 151 ? -63.803  63.974  -40.497 1.00 51.23  ? 151  LEU 1 CA  1 
ATOM   2638  C  C   . LEU B  1 151 ? -62.771  64.189  -39.387 1.00 49.71  ? 151  LEU 1 C   1 
ATOM   2639  O  O   . LEU B  1 151 ? -62.984  63.821  -38.237 1.00 48.47  ? 151  LEU 1 O   1 
ATOM   2640  C  CB  . LEU B  1 151 ? -63.534  62.669  -41.234 1.00 50.15  ? 151  LEU 1 CB  1 
ATOM   2641  C  CG  . LEU B  1 151 ? -63.421  61.375  -40.445 1.00 47.82  ? 151  LEU 1 CG  1 
ATOM   2642  C  CD1 . LEU B  1 151 ? -64.720  61.011  -39.781 1.00 46.35  ? 151  LEU 1 CD1 1 
ATOM   2643  C  CD2 . LEU B  1 151 ? -63.049  60.305  -41.418 1.00 52.22  ? 151  LEU 1 CD2 1 
ATOM   2644  N  N   . PHE B  1 152 ? -61.666  64.810  -39.754 1.00 48.87  ? 152  PHE 1 N   1 
ATOM   2645  C  CA  . PHE B  1 152 ? -60.632  65.171  -38.830 1.00 51.16  ? 152  PHE 1 CA  1 
ATOM   2646  C  C   . PHE B  1 152 ? -61.173  66.138  -37.772 1.00 53.22  ? 152  PHE 1 C   1 
ATOM   2647  O  O   . PHE B  1 152 ? -60.875  65.994  -36.580 1.00 52.31  ? 152  PHE 1 O   1 
ATOM   2648  C  CB  . PHE B  1 152 ? -59.545  65.851  -39.642 1.00 52.99  ? 152  PHE 1 CB  1 
ATOM   2649  C  CG  . PHE B  1 152 ? -58.265  66.073  -38.909 1.00 54.82  ? 152  PHE 1 CG  1 
ATOM   2650  C  CD1 . PHE B  1 152 ? -57.280  65.082  -38.897 1.00 59.00  ? 152  PHE 1 CD1 1 
ATOM   2651  C  CD2 . PHE B  1 152 ? -58.013  67.296  -38.282 1.00 53.32  ? 152  PHE 1 CD2 1 
ATOM   2652  C  CE1 . PHE B  1 152 ? -56.070  65.305  -38.240 1.00 61.19  ? 152  PHE 1 CE1 1 
ATOM   2653  C  CE2 . PHE B  1 152 ? -56.815  67.530  -37.625 1.00 52.50  ? 152  PHE 1 CE2 1 
ATOM   2654  C  CZ  . PHE B  1 152 ? -55.841  66.539  -37.599 1.00 56.64  ? 152  PHE 1 CZ  1 
ATOM   2655  N  N   . MET B  1 153 ? -61.966  67.122  -38.219 1.00 54.22  ? 153  MET 1 N   1 
ATOM   2656  C  CA  . MET B  1 153 ? -62.435  68.206  -37.351 1.00 53.55  ? 153  MET 1 CA  1 
ATOM   2657  C  C   . MET B  1 153 ? -63.556  67.756  -36.440 1.00 50.32  ? 153  MET 1 C   1 
ATOM   2658  O  O   . MET B  1 153 ? -63.713  68.260  -35.327 1.00 49.91  ? 153  MET 1 O   1 
ATOM   2659  C  CB  . MET B  1 153 ? -62.881  69.406  -38.180 1.00 53.66  ? 153  MET 1 CB  1 
ATOM   2660  C  CG  . MET B  1 153 ? -61.718  70.236  -38.712 1.00 57.15  ? 153  MET 1 CG  1 
ATOM   2661  S  SD  . MET B  1 153 ? -62.244  71.691  -39.643 1.00 58.08  ? 153  MET 1 SD  1 
ATOM   2662  C  CE  . MET B  1 153 ? -63.218  70.987  -40.982 1.00 55.10  ? 153  MET 1 CE  1 
ATOM   2663  N  N   . LEU B  1 154 ? -64.327  66.805  -36.945 1.00 47.77  ? 154  LEU 1 N   1 
ATOM   2664  C  CA  . LEU B  1 154 ? -65.416  66.187  -36.230 1.00 46.37  ? 154  LEU 1 CA  1 
ATOM   2665  C  C   . LEU B  1 154 ? -64.870  65.345  -35.071 1.00 45.84  ? 154  LEU 1 C   1 
ATOM   2666  O  O   . LEU B  1 154 ? -65.349  65.426  -33.938 1.00 44.99  ? 154  LEU 1 O   1 
ATOM   2667  C  CB  . LEU B  1 154 ? -66.176  65.303  -37.214 1.00 46.38  ? 154  LEU 1 CB  1 
ATOM   2668  C  CG  . LEU B  1 154 ? -67.689  65.448  -37.218 1.00 49.45  ? 154  LEU 1 CG  1 
ATOM   2669  C  CD1 . LEU B  1 154 ? -68.270  64.623  -38.346 1.00 53.85  ? 154  LEU 1 CD1 1 
ATOM   2670  C  CD2 . LEU B  1 154 ? -68.289  65.042  -35.878 1.00 52.01  ? 154  LEU 1 CD2 1 
ATOM   2671  N  N   . ASP B  1 155 ? -63.871  64.524  -35.391 1.00 46.38  ? 155  ASP 1 N   1 
ATOM   2672  C  CA  . ASP B  1 155 ? -63.087  63.766  -34.432 1.00 44.90  ? 155  ASP 1 CA  1 
ATOM   2673  C  C   . ASP B  1 155 ? -62.615  64.689  -33.335 1.00 44.28  ? 155  ASP 1 C   1 
ATOM   2674  O  O   . ASP B  1 155 ? -62.772  64.363  -32.164 1.00 45.08  ? 155  ASP 1 O   1 
ATOM   2675  C  CB  . ASP B  1 155 ? -61.867  63.112  -35.116 1.00 45.83  ? 155  ASP 1 CB  1 
ATOM   2676  C  CG  . ASP B  1 155 ? -61.035  62.267  -34.157 1.00 48.90  ? 155  ASP 1 CG  1 
ATOM   2677  O  OD1 . ASP B  1 155 ? -61.402  61.090  -33.913 1.00 49.47  ? 155  ASP 1 OD1 1 
ATOM   2678  O  OD2 . ASP B  1 155 ? -60.020  62.788  -33.637 1.00 49.53  ? 155  ASP 1 OD2 1 
ATOM   2679  N  N   . LYS B  1 156 ? -62.033  65.833  -33.706 1.00 43.53  ? 156  LYS 1 N   1 
ATOM   2680  C  CA  . LYS B  1 156 ? -61.535  66.769  -32.704 1.00 43.50  ? 156  LYS 1 CA  1 
ATOM   2681  C  C   . LYS B  1 156 ? -62.694  67.354  -31.876 1.00 44.29  ? 156  LYS 1 C   1 
ATOM   2682  O  O   . LYS B  1 156 ? -62.565  67.489  -30.661 1.00 45.30  ? 156  LYS 1 O   1 
ATOM   2683  C  CB  . LYS B  1 156 ? -60.629  67.847  -33.309 1.00 42.07  ? 156  LYS 1 CB  1 
ATOM   2684  C  CG  . LYS B  1 156 ? -60.020  68.778  -32.258 1.00 45.75  ? 156  LYS 1 CG  1 
ATOM   2685  C  CD  . LYS B  1 156 ? -59.208  69.906  -32.873 0.05 43.66  ? 156  LYS 1 CD  1 
ATOM   2686  C  CE  . LYS B  1 156 ? -58.692  70.842  -31.789 0.05 43.34  ? 156  LYS 1 CE  1 
ATOM   2687  N  NZ  . LYS B  1 156 ? -57.921  71.988  -32.340 0.05 42.82  ? 156  LYS 1 NZ  1 
ATOM   2688  N  N   . GLU B  1 157 ? -63.826  67.649  -32.524 1.00 44.68  ? 157  GLU 1 N   1 
ATOM   2689  C  CA  . GLU B  1 157 ? -65.035  68.107  -31.824 1.00 45.18  ? 157  GLU 1 CA  1 
ATOM   2690  C  C   . GLU B  1 157 ? -65.459  67.105  -30.765 1.00 44.24  ? 157  GLU 1 C   1 
ATOM   2691  O  O   . GLU B  1 157 ? -65.764  67.471  -29.619 1.00 45.70  ? 157  GLU 1 O   1 
ATOM   2692  C  CB  . GLU B  1 157 ? -66.199  68.347  -32.793 1.00 46.33  ? 157  GLU 1 CB  1 
ATOM   2693  C  CG  . GLU B  1 157 ? -66.662  69.778  -32.864 1.00 53.89  ? 157  GLU 1 CG  1 
ATOM   2694  C  CD  . GLU B  1 157 ? -67.302  70.140  -34.203 1.00 61.52  ? 157  GLU 1 CD  1 
ATOM   2695  O  OE1 . GLU B  1 157 ? -68.377  69.580  -34.532 1.00 61.10  ? 157  GLU 1 OE1 1 
ATOM   2696  O  OE2 . GLU B  1 157 ? -66.735  71.018  -34.909 1.00 64.83  ? 157  GLU 1 OE2 1 
ATOM   2697  N  N   . LEU B  1 158 ? -65.485  65.840  -31.158 1.00 41.85  ? 158  LEU 1 N   1 
ATOM   2698  C  CA  . LEU B  1 158 ? -65.930  64.781  -30.267 1.00 40.91  ? 158  LEU 1 CA  1 
ATOM   2699  C  C   . LEU B  1 158 ? -64.949  64.476  -29.119 1.00 40.35  ? 158  LEU 1 C   1 
ATOM   2700  O  O   . LEU B  1 158 ? -65.363  63.918  -28.096 1.00 39.18  ? 158  LEU 1 O   1 
ATOM   2701  C  CB  . LEU B  1 158 ? -66.264  63.502  -31.056 1.00 40.24  ? 158  LEU 1 CB  1 
ATOM   2702  C  CG  . LEU B  1 158 ? -67.429  63.681  -32.030 1.00 40.17  ? 158  LEU 1 CG  1 
ATOM   2703  C  CD1 . LEU B  1 158 ? -67.387  62.681  -33.169 1.00 37.93  ? 158  LEU 1 CD1 1 
ATOM   2704  C  CD2 . LEU B  1 158 ? -68.721  63.552  -31.266 1.00 39.15  ? 158  LEU 1 CD2 1 
ATOM   2705  N  N   . SER B  1 159 ? -63.670  64.834  -29.246 1.00 38.15  ? 159  SER 1 N   1 
ATOM   2706  C  CA  . SER B  1 159 ? -62.761  64.415  -28.187 1.00 39.77  ? 159  SER 1 CA  1 
ATOM   2707  C  C   . SER B  1 159 ? -63.122  65.113  -26.874 1.00 40.91  ? 159  SER 1 C   1 
ATOM   2708  O  O   . SER B  1 159 ? -62.597  64.782  -25.821 1.00 41.54  ? 159  SER 1 O   1 
ATOM   2709  C  CB  . SER B  1 159 ? -61.288  64.594  -28.555 1.00 38.43  ? 159  SER 1 CB  1 
ATOM   2710  O  OG  . SER B  1 159 ? -60.939  65.955  -28.562 1.00 39.86  ? 159  SER 1 OG  1 
ATOM   2711  N  N   . ALA B  1 160 ? -64.055  66.058  -26.954 1.00 43.07  ? 160  ALA 1 N   1 
ATOM   2712  C  CA  . ALA B  1 160 ? -64.481  66.842  -25.807 1.00 41.93  ? 160  ALA 1 CA  1 
ATOM   2713  C  C   . ALA B  1 160 ? -65.335  65.988  -24.896 1.00 42.94  ? 160  ALA 1 C   1 
ATOM   2714  O  O   . ALA B  1 160 ? -65.262  66.151  -23.684 1.00 44.39  ? 160  ALA 1 O   1 
ATOM   2715  C  CB  . ALA B  1 160 ? -65.222  68.067  -26.253 1.00 42.23  ? 160  ALA 1 CB  1 
ATOM   2716  N  N   . ARG B  1 161 ? -66.122  65.066  -25.464 1.00 43.09  ? 161  ARG 1 N   1 
ATOM   2717  C  CA  . ARG B  1 161 ? -66.821  64.051  -24.651 1.00 43.26  ? 161  ARG 1 CA  1 
ATOM   2718  C  C   . ARG B  1 161 ? -65.886  62.916  -24.231 1.00 49.17  ? 161  ARG 1 C   1 
ATOM   2719  O  O   . ARG B  1 161 ? -65.434  62.102  -25.049 1.00 50.45  ? 161  ARG 1 O   1 
ATOM   2720  C  CB  . ARG B  1 161 ? -68.039  63.472  -25.356 1.00 39.85  ? 161  ARG 1 CB  1 
ATOM   2721  C  CG  . ARG B  1 161 ? -68.880  62.614  -24.426 1.00 33.98  ? 161  ARG 1 CG  1 
ATOM   2722  C  CD  . ARG B  1 161 ? -70.110  62.081  -25.106 1.00 27.54  ? 161  ARG 1 CD  1 
ATOM   2723  N  NE  . ARG B  1 161 ? -70.988  61.366  -24.174 1.00 27.83  ? 161  ARG 1 NE  1 
ATOM   2724  C  CZ  . ARG B  1 161 ? -71.857  60.419  -24.552 1.00 28.06  ? 161  ARG 1 CZ  1 
ATOM   2725  N  NH1 . ARG B  1 161 ? -71.942  60.053  -25.842 1.00 24.09  ? 161  ARG 1 NH1 1 
ATOM   2726  N  NH2 . ARG B  1 161 ? -72.639  59.820  -23.655 1.00 17.76  ? 161  ARG 1 NH2 1 
ATOM   2727  N  N   . ALA B  1 162 ? -65.599  62.859  -22.940 1.00 54.27  ? 162  ALA 1 N   1 
ATOM   2728  C  CA  . ALA B  1 162 ? -64.588  61.938  -22.452 1.00 56.87  ? 162  ALA 1 CA  1 
ATOM   2729  C  C   . ALA B  1 162 ? -65.214  60.999  -21.437 1.00 57.90  ? 162  ALA 1 C   1 
ATOM   2730  O  O   . ALA B  1 162 ? -66.061  61.433  -20.642 1.00 57.35  ? 162  ALA 1 O   1 
ATOM   2731  C  CB  . ALA B  1 162 ? -63.428  62.729  -21.830 1.00 58.30  ? 162  ALA 1 CB  1 
ATOM   2732  N  N   . PRO B  1 163 ? -64.792  59.715  -21.444 1.00 59.85  ? 163  PRO 1 N   1 
ATOM   2733  C  CA  . PRO B  1 163 ? -65.348  58.770  -20.469 1.00 60.85  ? 163  PRO 1 CA  1 
ATOM   2734  C  C   . PRO B  1 163 ? -64.823  59.166  -19.100 1.00 63.82  ? 163  PRO 1 C   1 
ATOM   2735  O  O   . PRO B  1 163 ? -63.739  59.760  -19.003 1.00 65.21  ? 163  PRO 1 O   1 
ATOM   2736  C  CB  . PRO B  1 163 ? -64.769  57.427  -20.903 1.00 58.21  ? 163  PRO 1 CB  1 
ATOM   2737  C  CG  . PRO B  1 163 ? -63.501  57.776  -21.585 1.00 58.61  ? 163  PRO 1 CG  1 
ATOM   2738  C  CD  . PRO B  1 163 ? -63.756  59.089  -22.288 1.00 59.34  ? 163  PRO 1 CD  1 
ATOM   2739  N  N   . LYS B  1 164 ? -65.583  58.861  -18.057 1.00 66.76  ? 164  LYS 1 N   1 
ATOM   2740  C  CA  . LYS B  1 164 ? -65.209  59.266  -16.706 1.00 70.44  ? 164  LYS 1 CA  1 
ATOM   2741  C  C   . LYS B  1 164 ? -64.379  58.241  -15.907 1.00 71.59  ? 164  LYS 1 C   1 
ATOM   2742  O  O   . LYS B  1 164 ? -63.512  58.620  -15.131 1.00 72.56  ? 164  LYS 1 O   1 
ATOM   2743  C  CB  . LYS B  1 164 ? -66.450  59.749  -15.946 1.00 71.24  ? 164  LYS 1 CB  1 
ATOM   2744  C  CG  . LYS B  1 164 ? -66.842  61.157  -16.364 1.00 77.37  ? 164  LYS 1 CG  1 
ATOM   2745  C  CD  . LYS B  1 164 ? -68.307  61.469  -16.123 1.00 85.31  ? 164  LYS 1 CD  1 
ATOM   2746  C  CE  . LYS B  1 164 ? -68.577  62.958  -16.374 1.00 86.87  ? 164  LYS 1 CE  1 
ATOM   2747  N  NZ  . LYS B  1 164 ? -70.041  63.244  -16.464 1.00 88.38  ? 164  LYS 1 NZ  1 
ATOM   2748  N  N   . LEU B  1 165 ? -64.613  56.953  -16.134 1.00 74.02  ? 165  LEU 1 N   1 
ATOM   2749  C  CA  . LEU B  1 165 ? -63.971  55.882  -15.361 1.00 76.77  ? 165  LEU 1 CA  1 
ATOM   2750  C  C   . LEU B  1 165 ? -62.427  55.797  -15.294 1.00 77.39  ? 165  LEU 1 C   1 
ATOM   2751  O  O   . LEU B  1 165 ? -61.897  55.661  -14.181 1.00 77.98  ? 165  LEU 1 O   1 
ATOM   2752  C  CB  . LEU B  1 165 ? -64.564  54.515  -15.711 1.00 77.43  ? 165  LEU 1 CB  1 
ATOM   2753  C  CG  . LEU B  1 165 ? -64.713  53.686  -14.440 1.00 82.60  ? 165  LEU 1 CG  1 
ATOM   2754  C  CD1 . LEU B  1 165 ? -65.741  54.338  -13.474 1.00 84.48  ? 165  LEU 1 CD1 1 
ATOM   2755  C  CD2 . LEU B  1 165 ? -65.092  52.255  -14.778 1.00 85.69  ? 165  LEU 1 CD2 1 
ATOM   2756  N  N   . PRO B  1 166 ? -61.710  55.831  -16.452 1.00 77.92  ? 166  PRO 1 N   1 
ATOM   2757  C  CA  . PRO B  1 166 ? -60.228  55.889  -16.430 1.00 78.88  ? 166  PRO 1 CA  1 
ATOM   2758  C  C   . PRO B  1 166 ? -59.569  56.724  -15.289 1.00 79.33  ? 166  PRO 1 C   1 
ATOM   2759  O  O   . PRO B  1 166 ? -58.665  56.219  -14.609 1.00 79.47  ? 166  PRO 1 O   1 
ATOM   2760  C  CB  . PRO B  1 166 ? -59.890  56.441  -17.819 1.00 78.64  ? 166  PRO 1 CB  1 
ATOM   2761  C  CG  . PRO B  1 166 ? -60.928  55.798  -18.680 1.00 78.48  ? 166  PRO 1 CG  1 
ATOM   2762  C  CD  . PRO B  1 166 ? -62.204  55.764  -17.844 1.00 77.53  ? 166  PRO 1 CD  1 
ATOM   2763  N  N   . GLY B  1 167 ? -60.018  57.962  -15.071 1.00 78.73  ? 167  GLY 1 N   1 
ATOM   2764  C  CA  . GLY B  1 167 ? -59.625  58.724  -13.874 1.00 77.86  ? 167  GLY 1 CA  1 
ATOM   2765  C  C   . GLY B  1 167 ? -59.881  58.002  -12.548 1.00 76.84  ? 167  GLY 1 C   1 
ATOM   2766  O  O   . GLY B  1 167 ? -60.999  57.931  -12.029 1.00 74.90  ? 167  GLY 1 O   1 
ATOM   2767  N  N   . MET C  1 1   ? -38.332  74.628  58.227  1.00 64.50  ? 1    MET 2 N   1 
ATOM   2768  C  CA  . MET C  1 1   ? -38.232  74.298  56.767  1.00 67.40  ? 1    MET 2 CA  1 
ATOM   2769  C  C   . MET C  1 1   ? -36.791  74.135  56.263  1.00 61.48  ? 1    MET 2 C   1 
ATOM   2770  O  O   . MET C  1 1   ? -36.515  73.233  55.473  1.00 62.16  ? 1    MET 2 O   1 
ATOM   2771  C  CB  . MET C  1 1   ? -38.958  75.344  55.905  1.00 67.79  ? 1    MET 2 CB  1 
ATOM   2772  C  CG  . MET C  1 1   ? -40.373  74.955  55.454  1.00 72.41  ? 1    MET 2 CG  1 
ATOM   2773  S  SD  . MET C  1 1   ? -40.916  75.914  53.998  1.00 77.78  ? 1    MET 2 SD  1 
ATOM   2774  C  CE  . MET C  1 1   ? -41.605  77.416  54.724  1.00 81.48  ? 1    MET 2 CE  1 
ATOM   2775  N  N   . LEU C  1 2   ? -35.891  75.018  56.693  1.00 54.87  ? 2    LEU 2 N   1 
ATOM   2776  C  CA  . LEU C  1 2   ? -34.486  74.931  56.293  1.00 49.36  ? 2    LEU 2 CA  1 
ATOM   2777  C  C   . LEU C  1 2   ? -33.506  74.970  57.474  1.00 47.66  ? 2    LEU 2 C   1 
ATOM   2778  O  O   . LEU C  1 2   ? -33.178  76.043  57.963  1.00 48.38  ? 2    LEU 2 O   1 
ATOM   2779  C  CB  . LEU C  1 2   ? -34.128  76.061  55.320  1.00 46.45  ? 2    LEU 2 CB  1 
ATOM   2780  C  CG  . LEU C  1 2   ? -34.558  75.979  53.865  1.00 38.96  ? 2    LEU 2 CG  1 
ATOM   2781  C  CD1 . LEU C  1 2   ? -33.704  76.919  53.023  1.00 34.18  ? 2    LEU 2 CD1 1 
ATOM   2782  C  CD2 . LEU C  1 2   ? -34.438  74.600  53.357  1.00 33.10  ? 2    LEU 2 CD2 1 
ATOM   2783  N  N   . SER C  1 3   ? -33.023  73.813  57.912  1.00 45.66  ? 3    SER 2 N   1 
ATOM   2784  C  CA  . SER C  1 3   ? -31.974  73.734  58.934  1.00 45.14  ? 3    SER 2 CA  1 
ATOM   2785  C  C   . SER C  1 3   ? -30.841  74.732  58.651  1.00 44.13  ? 3    SER 2 C   1 
ATOM   2786  O  O   . SER C  1 3   ? -30.520  74.993  57.499  1.00 43.46  ? 3    SER 2 O   1 
ATOM   2787  C  CB  . SER C  1 3   ? -31.406  72.310  58.976  1.00 46.48  ? 3    SER 2 CB  1 
ATOM   2788  O  OG  . SER C  1 3   ? -30.501  72.100  57.897  1.00 49.25  ? 3    SER 2 OG  1 
ATOM   2789  N  N   . GLU C  1 4   ? -30.218  75.279  59.687  1.00 44.01  ? 4    GLU 2 N   1 
ATOM   2790  C  CA  . GLU C  1 4   ? -29.212  76.305  59.454  1.00 45.95  ? 4    GLU 2 CA  1 
ATOM   2791  C  C   . GLU C  1 4   ? -28.138  75.807  58.503  1.00 45.39  ? 4    GLU 2 C   1 
ATOM   2792  O  O   . GLU C  1 4   ? -27.618  76.578  57.699  1.00 46.34  ? 4    GLU 2 O   1 
ATOM   2793  C  CB  . GLU C  1 4   ? -28.585  76.779  60.764  1.00 48.75  ? 4    GLU 2 CB  1 
ATOM   2794  C  CG  . GLU C  1 4   ? -27.830  78.129  60.675  1.00 52.68  ? 4    GLU 2 CG  1 
ATOM   2795  C  CD  . GLU C  1 4   ? -26.856  78.342  61.832  0.05 47.14  ? 4    GLU 2 CD  1 
ATOM   2796  O  OE1 . GLU C  1 4   ? -25.883  79.104  61.657  0.05 47.07  ? 4    GLU 2 OE1 1 
ATOM   2797  O  OE2 . GLU C  1 4   ? -27.055  77.748  62.914  0.05 46.57  ? 4    GLU 2 OE2 1 
ATOM   2798  N  N   . ARG C  1 5   ? -27.823  74.516  58.596  1.00 46.12  ? 5    ARG 2 N   1 
ATOM   2799  C  CA  . ARG C  1 5   ? -26.782  73.882  57.775  1.00 46.98  ? 5    ARG 2 CA  1 
ATOM   2800  C  C   . ARG C  1 5   ? -27.191  73.816  56.285  1.00 44.10  ? 5    ARG 2 C   1 
ATOM   2801  O  O   . ARG C  1 5   ? -26.384  74.131  55.391  1.00 42.60  ? 5    ARG 2 O   1 
ATOM   2802  C  CB  . ARG C  1 5   ? -26.472  72.495  58.352  1.00 46.81  ? 5    ARG 2 CB  1 
ATOM   2803  C  CG  . ARG C  1 5   ? -25.234  71.728  57.812  1.00 50.54  ? 5    ARG 2 CG  1 
ATOM   2804  C  CD  . ARG C  1 5   ? -24.961  70.564  58.806  1.00 54.03  ? 5    ARG 2 CD  1 
ATOM   2805  N  NE  . ARG C  1 5   ? -24.140  69.459  58.296  1.00 69.78  ? 5    ARG 2 NE  1 
ATOM   2806  C  CZ  . ARG C  1 5   ? -24.506  68.167  58.304  1.00 76.52  ? 5    ARG 2 CZ  1 
ATOM   2807  N  NH1 . ARG C  1 5   ? -25.697  67.792  58.792  1.00 78.61  ? 5    ARG 2 NH1 1 
ATOM   2808  N  NH2 . ARG C  1 5   ? -23.680  67.234  57.815  1.00 73.36  ? 5    ARG 2 NH2 1 
ATOM   2809  N  N   . MET C  1 6   ? -28.446  73.424  56.035  1.00 40.89  ? 6    MET 2 N   1 
ATOM   2810  C  CA  . MET C  1 6   ? -28.988  73.379  54.678  1.00 38.98  ? 6    MET 2 CA  1 
ATOM   2811  C  C   . MET C  1 6   ? -28.964  74.747  53.973  1.00 39.48  ? 6    MET 2 C   1 
ATOM   2812  O  O   . MET C  1 6   ? -28.566  74.846  52.795  1.00 40.46  ? 6    MET 2 O   1 
ATOM   2813  C  CB  . MET C  1 6   ? -30.400  72.782  54.669  1.00 37.09  ? 6    MET 2 CB  1 
ATOM   2814  C  CG  . MET C  1 6   ? -30.910  72.461  53.267  1.00 39.03  ? 6    MET 2 CG  1 
ATOM   2815  S  SD  . MET C  1 6   ? -29.730  71.454  52.288  1.00 43.87  ? 6    MET 2 SD  1 
ATOM   2816  C  CE  . MET C  1 6   ? -30.120  69.841  52.917  1.00 44.58  ? 6    MET 2 CE  1 
ATOM   2817  N  N   . LEU C  1 7   ? -29.369  75.795  54.698  1.00 37.21  ? 7    LEU 2 N   1 
ATOM   2818  C  CA  . LEU C  1 7   ? -29.391  77.137  54.157  1.00 37.41  ? 7    LEU 2 CA  1 
ATOM   2819  C  C   . LEU C  1 7   ? -28.016  77.553  53.771  1.00 35.47  ? 7    LEU 2 C   1 
ATOM   2820  O  O   . LEU C  1 7   ? -27.825  78.149  52.731  1.00 31.60  ? 7    LEU 2 O   1 
ATOM   2821  C  CB  . LEU C  1 7   ? -29.921  78.124  55.179  1.00 38.74  ? 7    LEU 2 CB  1 
ATOM   2822  C  CG  . LEU C  1 7   ? -30.143  79.584  54.729  1.00 42.91  ? 7    LEU 2 CG  1 
ATOM   2823  C  CD1 . LEU C  1 7   ? -30.994  79.706  53.461  1.00 43.12  ? 7    LEU 2 CD1 1 
ATOM   2824  C  CD2 . LEU C  1 7   ? -30.771  80.405  55.871  1.00 43.78  ? 7    LEU 2 CD2 1 
ATOM   2825  N  N   . LYS C  1 8   ? -27.051  77.229  54.626  1.00 38.16  ? 8    LYS 2 N   1 
ATOM   2826  C  CA  . LYS C  1 8   ? -25.662  77.592  54.362  1.00 39.55  ? 8    LYS 2 CA  1 
ATOM   2827  C  C   . LYS C  1 8   ? -25.186  76.872  53.128  1.00 38.75  ? 8    LYS 2 C   1 
ATOM   2828  O  O   . LYS C  1 8   ? -24.427  77.437  52.325  1.00 39.12  ? 8    LYS 2 O   1 
ATOM   2829  C  CB  . LYS C  1 8   ? -24.735  77.266  55.536  1.00 39.47  ? 8    LYS 2 CB  1 
ATOM   2830  C  CG  . LYS C  1 8   ? -23.487  78.137  55.527  1.00 48.32  ? 8    LYS 2 CG  1 
ATOM   2831  C  CD  . LYS C  1 8   ? -22.205  77.342  55.835  1.00 59.23  ? 8    LYS 2 CD  1 
ATOM   2832  C  CE  . LYS C  1 8   ? -20.977  78.237  55.749  0.05 55.72  ? 8    LYS 2 CE  1 
ATOM   2833  N  NZ  . LYS C  1 8   ? -19.723  77.497  56.050  0.05 55.91  ? 8    LYS 2 NZ  1 
ATOM   2834  N  N   . ALA C  1 9   ? -25.643  75.626  52.977  1.00 37.46  ? 9    ALA 2 N   1 
ATOM   2835  C  CA  . ALA C  1 9   ? -25.174  74.767  51.897  1.00 35.71  ? 9    ALA 2 CA  1 
ATOM   2836  C  C   . ALA C  1 9   ? -25.691  75.293  50.572  1.00 35.29  ? 9    ALA 2 C   1 
ATOM   2837  O  O   . ALA C  1 9   ? -24.925  75.377  49.597  1.00 34.72  ? 9    ALA 2 O   1 
ATOM   2838  C  CB  . ALA C  1 9   ? -25.616  73.369  52.125  1.00 37.02  ? 9    ALA 2 CB  1 
ATOM   2839  N  N   . LEU C  1 10  ? -26.982  75.669  50.579  1.00 32.82  ? 10   LEU 2 N   1 
ATOM   2840  C  CA  . LEU C  1 10  ? -27.663  76.343  49.466  1.00 28.96  ? 10   LEU 2 CA  1 
ATOM   2841  C  C   . LEU C  1 10  ? -27.025  77.687  49.060  1.00 29.08  ? 10   LEU 2 C   1 
ATOM   2842  O  O   . LEU C  1 10  ? -26.679  77.898  47.891  1.00 31.11  ? 10   LEU 2 O   1 
ATOM   2843  C  CB  . LEU C  1 10  ? -29.140  76.513  49.802  1.00 26.56  ? 10   LEU 2 CB  1 
ATOM   2844  C  CG  . LEU C  1 10  ? -29.954  75.204  49.837  1.00 28.05  ? 10   LEU 2 CG  1 
ATOM   2845  C  CD1 . LEU C  1 10  ? -31.393  75.421  50.299  1.00 19.31  ? 10   LEU 2 CD1 1 
ATOM   2846  C  CD2 . LEU C  1 10  ? -29.963  74.445  48.497  1.00 19.17  ? 10   LEU 2 CD2 1 
ATOM   2847  N  N   . ASN C  1 11  ? -26.839  78.589  50.017  1.00 28.43  ? 11   ASN 2 N   1 
ATOM   2848  C  CA  . ASN C  1 11  ? -26.252  79.882  49.715  1.00 27.99  ? 11   ASN 2 CA  1 
ATOM   2849  C  C   . ASN C  1 11  ? -24.908  79.658  49.113  1.00 28.97  ? 11   ASN 2 C   1 
ATOM   2850  O  O   . ASN C  1 11  ? -24.527  80.354  48.171  1.00 29.64  ? 11   ASN 2 O   1 
ATOM   2851  C  CB  . ASN C  1 11  ? -26.153  80.770  50.954  1.00 28.06  ? 11   ASN 2 CB  1 
ATOM   2852  C  CG  . ASN C  1 11  ? -27.492  81.470  51.301  1.00 37.47  ? 11   ASN 2 CG  1 
ATOM   2853  O  OD1 . ASN C  1 11  ? -28.057  82.239  50.497  1.00 40.99  ? 11   ASN 2 OD1 1 
ATOM   2854  N  ND2 . ASN C  1 11  ? -27.985  81.218  52.505  1.00 38.49  ? 11   ASN 2 ND2 1 
ATOM   2855  N  N   . ASP C  1 12  ? -24.201  78.649  49.630  1.00 31.86  ? 12   ASP 2 N   1 
ATOM   2856  C  CA  . ASP C  1 12  ? -22.827  78.358  49.180  1.00 34.19  ? 12   ASP 2 CA  1 
ATOM   2857  C  C   . ASP C  1 12  ? -22.827  77.928  47.726  1.00 31.35  ? 12   ASP 2 C   1 
ATOM   2858  O  O   . ASP C  1 12  ? -21.940  78.301  46.947  1.00 28.04  ? 12   ASP 2 O   1 
ATOM   2859  C  CB  . ASP C  1 12  ? -22.158  77.271  50.046  1.00 36.21  ? 12   ASP 2 CB  1 
ATOM   2860  C  CG  . ASP C  1 12  ? -21.603  77.808  51.349  1.00 41.49  ? 12   ASP 2 CG  1 
ATOM   2861  O  OD1 . ASP C  1 12  ? -21.272  76.967  52.208  1.00 53.57  ? 12   ASP 2 OD1 1 
ATOM   2862  O  OD2 . ASP C  1 12  ? -21.504  79.044  51.539  1.00 43.70  ? 12   ASP 2 OD2 1 
ATOM   2863  N  N   . GLN C  1 13  ? -23.831  77.125  47.385  1.00 30.52  ? 13   GLN 2 N   1 
ATOM   2864  C  CA  . GLN C  1 13  ? -23.921  76.586  46.060  1.00 32.30  ? 13   GLN 2 CA  1 
ATOM   2865  C  C   . GLN C  1 13  ? -24.296  77.702  45.101  1.00 35.18  ? 13   GLN 2 C   1 
ATOM   2866  O  O   . GLN C  1 13  ? -23.720  77.790  44.001  1.00 36.10  ? 13   GLN 2 O   1 
ATOM   2867  C  CB  . GLN C  1 13  ? -24.911  75.430  45.990  1.00 29.63  ? 13   GLN 2 CB  1 
ATOM   2868  C  CG  . GLN C  1 13  ? -24.994  74.823  44.603  1.00 28.83  ? 13   GLN 2 CG  1 
ATOM   2869  C  CD  . GLN C  1 13  ? -23.684  74.239  44.104  1.00 30.15  ? 13   GLN 2 CD  1 
ATOM   2870  O  OE1 . GLN C  1 13  ? -22.783  73.934  44.879  1.00 34.19  ? 13   GLN 2 OE1 1 
ATOM   2871  N  NE2 . GLN C  1 13  ? -23.580  74.079  42.802  1.00 28.87  ? 13   GLN 2 NE2 1 
ATOM   2872  N  N   . LEU C  1 14  ? -25.241  78.552  45.537  1.00 34.69  ? 14   LEU 2 N   1 
ATOM   2873  C  CA  . LEU C  1 14  ? -25.591  79.773  44.828  1.00 34.52  ? 14   LEU 2 CA  1 
ATOM   2874  C  C   . LEU C  1 14  ? -24.329  80.544  44.440  1.00 37.34  ? 14   LEU 2 C   1 
ATOM   2875  O  O   . LEU C  1 14  ? -24.188  80.984  43.302  1.00 39.00  ? 14   LEU 2 O   1 
ATOM   2876  C  CB  . LEU C  1 14  ? -26.505  80.650  45.692  1.00 33.67  ? 14   LEU 2 CB  1 
ATOM   2877  C  CG  . LEU C  1 14  ? -27.346  81.730  44.985  1.00 28.15  ? 14   LEU 2 CG  1 
ATOM   2878  C  CD1 . LEU C  1 14  ? -28.562  82.098  45.822  1.00 25.71  ? 14   LEU 2 CD1 1 
ATOM   2879  C  CD2 . LEU C  1 14  ? -26.536  82.957  44.655  1.00 20.49  ? 14   LEU 2 CD2 1 
ATOM   2880  N  N   . ASN C  1 15  ? -23.410  80.700  45.388  1.00 39.08  ? 15   ASN 2 N   1 
ATOM   2881  C  CA  . ASN C  1 15  ? -22.118  81.293  45.097  1.00 41.55  ? 15   ASN 2 CA  1 
ATOM   2882  C  C   . ASN C  1 15  ? -21.260  80.552  44.105  1.00 41.63  ? 15   ASN 2 C   1 
ATOM   2883  O  O   . ASN C  1 15  ? -20.515  81.173  43.325  1.00 44.82  ? 15   ASN 2 O   1 
ATOM   2884  C  CB  . ASN C  1 15  ? -21.317  81.463  46.364  1.00 44.98  ? 15   ASN 2 CB  1 
ATOM   2885  C  CG  . ASN C  1 15  ? -21.017  82.890  46.638  1.00 54.07  ? 15   ASN 2 CG  1 
ATOM   2886  O  OD1 . ASN C  1 15  ? -19.868  83.327  46.429  1.00 53.66  ? 15   ASN 2 OD1 1 
ATOM   2887  N  ND2 . ASN C  1 15  ? -22.062  83.669  47.056  1.00 52.68  ? 15   ASN 2 ND2 1 
ATOM   2888  N  N   . ARG C  1 16  ? -21.321  79.228  44.145  1.00 38.32  ? 16   ARG 2 N   1 
ATOM   2889  C  CA  . ARG C  1 16  ? -20.518  78.473  43.220  1.00 36.86  ? 16   ARG 2 CA  1 
ATOM   2890  C  C   . ARG C  1 16  ? -21.020  78.785  41.825  1.00 35.64  ? 16   ARG 2 C   1 
ATOM   2891  O  O   . ARG C  1 16  ? -20.214  78.956  40.904  1.00 37.33  ? 16   ARG 2 O   1 
ATOM   2892  C  CB  . ARG C  1 16  ? -20.567  76.974  43.527  1.00 38.99  ? 16   ARG 2 CB  1 
ATOM   2893  C  CG  . ARG C  1 16  ? -20.094  76.651  44.937  1.00 38.26  ? 16   ARG 2 CG  1 
ATOM   2894  C  CD  . ARG C  1 16  ? -19.500  75.274  45.079  1.00 29.79  ? 16   ARG 2 CD  1 
ATOM   2895  N  NE  . ARG C  1 16  ? -19.145  75.074  46.466  1.00 30.88  ? 16   ARG 2 NE  1 
ATOM   2896  C  CZ  . ARG C  1 16  ? -19.979  74.609  47.389  1.00 32.94  ? 16   ARG 2 CZ  1 
ATOM   2897  N  NH1 . ARG C  1 16  ? -21.231  74.277  47.058  1.00 31.94  ? 16   ARG 2 NH1 1 
ATOM   2898  N  NH2 . ARG C  1 16  ? -19.571  74.489  48.653  1.00 28.71  ? 16   ARG 2 NH2 1 
ATOM   2899  N  N   . GLU C  1 17  ? -22.346  78.904  41.681  1.00 30.77  ? 17   GLU 2 N   1 
ATOM   2900  C  CA  . GLU C  1 17  ? -22.939  79.127  40.371  1.00 28.99  ? 17   GLU 2 CA  1 
ATOM   2901  C  C   . GLU C  1 17  ? -22.493  80.462  39.814  1.00 28.96  ? 17   GLU 2 C   1 
ATOM   2902  O  O   . GLU C  1 17  ? -22.078  80.535  38.668  1.00 28.61  ? 17   GLU 2 O   1 
ATOM   2903  C  CB  . GLU C  1 17  ? -24.460  79.029  40.404  1.00 28.59  ? 17   GLU 2 CB  1 
ATOM   2904  C  CG  . GLU C  1 17  ? -25.016  77.641  40.827  1.00 30.69  ? 17   GLU 2 CG  1 
ATOM   2905  C  CD  . GLU C  1 17  ? -24.731  76.550  39.808  1.00 36.20  ? 17   GLU 2 CD  1 
ATOM   2906  O  OE1 . GLU C  1 17  ? -24.438  76.853  38.627  1.00 41.36  ? 17   GLU 2 OE1 1 
ATOM   2907  O  OE2 . GLU C  1 17  ? -24.798  75.368  40.174  1.00 38.18  ? 17   GLU 2 OE2 1 
ATOM   2908  N  N   . LEU C  1 18  ? -22.548  81.516  40.633  1.00 31.12  ? 18   LEU 2 N   1 
ATOM   2909  C  CA  . LEU C  1 18  ? -22.036  82.837  40.242  1.00 30.96  ? 18   LEU 2 CA  1 
ATOM   2910  C  C   . LEU C  1 18  ? -20.576  82.783  39.867  1.00 32.16  ? 18   LEU 2 C   1 
ATOM   2911  O  O   . LEU C  1 18  ? -20.184  83.333  38.819  1.00 33.30  ? 18   LEU 2 O   1 
ATOM   2912  C  CB  . LEU C  1 18  ? -22.249  83.858  41.346  1.00 30.55  ? 18   LEU 2 CB  1 
ATOM   2913  C  CG  . LEU C  1 18  ? -23.720  84.239  41.434  1.00 31.07  ? 18   LEU 2 CG  1 
ATOM   2914  C  CD1 . LEU C  1 18  ? -24.081  84.762  42.818  1.00 33.36  ? 18   LEU 2 CD1 1 
ATOM   2915  C  CD2 . LEU C  1 18  ? -24.037  85.244  40.371  1.00 24.11  ? 18   LEU 2 CD2 1 
ATOM   2916  N  N   . TYR C  1 19  ? -19.770  82.103  40.688  1.00 32.68  ? 19   TYR 2 N   1 
ATOM   2917  C  CA  . TYR C  1 19  ? -18.378  81.907  40.306  1.00 34.47  ? 19   TYR 2 CA  1 
ATOM   2918  C  C   . TYR C  1 19  ? -18.234  81.234  38.920  1.00 34.28  ? 19   TYR 2 C   1 
ATOM   2919  O  O   . TYR C  1 19  ? -17.396  81.658  38.115  1.00 33.86  ? 19   TYR 2 O   1 
ATOM   2920  C  CB  . TYR C  1 19  ? -17.537  81.204  41.369  1.00 35.77  ? 19   TYR 2 CB  1 
ATOM   2921  C  CG  . TYR C  1 19  ? -16.111  81.014  40.863  1.00 38.93  ? 19   TYR 2 CG  1 
ATOM   2922  C  CD1 . TYR C  1 19  ? -15.240  82.103  40.745  1.00 37.98  ? 19   TYR 2 CD1 1 
ATOM   2923  C  CD2 . TYR C  1 19  ? -15.645  79.748  40.458  1.00 34.26  ? 19   TYR 2 CD2 1 
ATOM   2924  C  CE1 . TYR C  1 19  ? -13.926  81.928  40.241  1.00 39.99  ? 19   TYR 2 CE1 1 
ATOM   2925  C  CE2 . TYR C  1 19  ? -14.347  79.570  39.980  1.00 31.71  ? 19   TYR 2 CE2 1 
ATOM   2926  C  CZ  . TYR C  1 19  ? -13.499  80.656  39.863  1.00 36.58  ? 19   TYR 2 CZ  1 
ATOM   2927  O  OH  . TYR C  1 19  ? -12.221  80.476  39.371  1.00 43.15  ? 19   TYR 2 OH  1 
ATOM   2928  N  N   . SER C  1 20  ? -19.067  80.234  38.629  1.00 32.53  ? 20   SER 2 N   1 
ATOM   2929  C  CA  . SER C  1 20  ? -19.017  79.581  37.326  1.00 34.24  ? 20   SER 2 CA  1 
ATOM   2930  C  C   . SER C  1 20  ? -19.230  80.584  36.202  1.00 35.54  ? 20   SER 2 C   1 
ATOM   2931  O  O   . SER C  1 20  ? -18.413  80.650  35.263  1.00 35.27  ? 20   SER 2 O   1 
ATOM   2932  C  CB  . SER C  1 20  ? -20.057  78.479  37.223  1.00 35.58  ? 20   SER 2 CB  1 
ATOM   2933  O  OG  . SER C  1 20  ? -19.931  77.581  38.303  1.00 40.44  ? 20   SER 2 OG  1 
ATOM   2934  N  N   . ALA C  1 21  ? -20.314  81.366  36.316  1.00 35.53  ? 21   ALA 2 N   1 
ATOM   2935  C  CA  . ALA C  1 21  ? -20.610  82.477  35.408  1.00 35.00  ? 21   ALA 2 CA  1 
ATOM   2936  C  C   . ALA C  1 21  ? -19.354  83.292  35.207  1.00 36.82  ? 21   ALA 2 C   1 
ATOM   2937  O  O   . ALA C  1 21  ? -18.888  83.478  34.071  1.00 36.06  ? 21   ALA 2 O   1 
ATOM   2938  C  CB  . ALA C  1 21  ? -21.702  83.350  35.972  1.00 34.41  ? 21   ALA 2 CB  1 
ATOM   2939  N  N   . TYR C  1 22  ? -18.781  83.738  36.324  1.00 37.27  ? 22   TYR 2 N   1 
ATOM   2940  C  CA  . TYR C  1 22  ? -17.583  84.564  36.273  1.00 39.48  ? 22   TYR 2 CA  1 
ATOM   2941  C  C   . TYR C  1 22  ? -16.390  83.824  35.637  1.00 41.68  ? 22   TYR 2 C   1 
ATOM   2942  O  O   . TYR C  1 22  ? -15.580  84.439  34.913  1.00 43.48  ? 22   TYR 2 O   1 
ATOM   2943  C  CB  . TYR C  1 22  ? -17.235  85.066  37.679  1.00 37.94  ? 22   TYR 2 CB  1 
ATOM   2944  C  CG  . TYR C  1 22  ? -16.507  86.393  37.728  1.00 34.81  ? 22   TYR 2 CG  1 
ATOM   2945  C  CD1 . TYR C  1 22  ? -16.676  87.349  36.736  1.00 32.83  ? 22   TYR 2 CD1 1 
ATOM   2946  C  CD2 . TYR C  1 22  ? -15.690  86.715  38.810  1.00 35.94  ? 22   TYR 2 CD2 1 
ATOM   2947  C  CE1 . TYR C  1 22  ? -16.024  88.584  36.813  1.00 33.72  ? 22   TYR 2 CE1 1 
ATOM   2948  C  CE2 . TYR C  1 22  ? -15.038  87.950  38.897  1.00 33.34  ? 22   TYR 2 CE2 1 
ATOM   2949  C  CZ  . TYR C  1 22  ? -15.203  88.874  37.895  1.00 34.13  ? 22   TYR 2 CZ  1 
ATOM   2950  O  OH  . TYR C  1 22  ? -14.550  90.087  37.977  1.00 37.53  ? 22   TYR 2 OH  1 
ATOM   2951  N  N   . LEU C  1 23  ? -16.276  82.517  35.898  1.00 41.00  ? 23   LEU 2 N   1 
ATOM   2952  C  CA  . LEU C  1 23  ? -15.189  81.743  35.296  1.00 41.20  ? 23   LEU 2 CA  1 
ATOM   2953  C  C   . LEU C  1 23  ? -15.384  81.671  33.797  1.00 40.94  ? 23   LEU 2 C   1 
ATOM   2954  O  O   . LEU C  1 23  ? -14.435  81.906  33.049  1.00 40.66  ? 23   LEU 2 O   1 
ATOM   2955  C  CB  . LEU C  1 23  ? -15.053  80.346  35.904  1.00 41.33  ? 23   LEU 2 CB  1 
ATOM   2956  C  CG  . LEU C  1 23  ? -14.044  79.374  35.266  1.00 43.52  ? 23   LEU 2 CG  1 
ATOM   2957  C  CD1 . LEU C  1 23  ? -12.598  79.871  35.312  1.00 41.97  ? 23   LEU 2 CD1 1 
ATOM   2958  C  CD2 . LEU C  1 23  ? -14.150  77.979  35.915  1.00 43.33  ? 23   LEU 2 CD2 1 
ATOM   2959  N  N   . TYR C  1 24  ? -16.617  81.388  33.358  1.00 39.65  ? 24   TYR 2 N   1 
ATOM   2960  C  CA  . TYR C  1 24  ? -16.909  81.374  31.930  1.00 37.93  ? 24   TYR 2 CA  1 
ATOM   2961  C  C   . TYR C  1 24  ? -16.726  82.743  31.295  1.00 36.66  ? 24   TYR 2 C   1 
ATOM   2962  O  O   . TYR C  1 24  ? -16.347  82.859  30.124  1.00 36.78  ? 24   TYR 2 O   1 
ATOM   2963  C  CB  . TYR C  1 24  ? -18.278  80.767  31.634  1.00 39.49  ? 24   TYR 2 CB  1 
ATOM   2964  C  CG  . TYR C  1 24  ? -18.307  79.302  31.984  1.00 40.76  ? 24   TYR 2 CG  1 
ATOM   2965  C  CD1 . TYR C  1 24  ? -17.592  78.379  31.238  1.00 43.49  ? 24   TYR 2 CD1 1 
ATOM   2966  C  CD2 . TYR C  1 24  ? -19.015  78.844  33.084  1.00 39.48  ? 24   TYR 2 CD2 1 
ATOM   2967  C  CE1 . TYR C  1 24  ? -17.580  77.029  31.576  1.00 42.95  ? 24   TYR 2 CE1 1 
ATOM   2968  C  CE2 . TYR C  1 24  ? -19.005  77.504  33.427  1.00 43.74  ? 24   TYR 2 CE2 1 
ATOM   2969  C  CZ  . TYR C  1 24  ? -18.280  76.608  32.669  1.00 40.65  ? 24   TYR 2 CZ  1 
ATOM   2970  O  OH  . TYR C  1 24  ? -18.268  75.283  33.010  1.00 46.03  ? 24   TYR 2 OH  1 
ATOM   2971  N  N   . PHE C  1 25  ? -16.941  83.785  32.084  1.00 35.27  ? 25   PHE 2 N   1 
ATOM   2972  C  CA  . PHE C  1 25  ? -16.692  85.130  31.595  1.00 33.00  ? 25   PHE 2 CA  1 
ATOM   2973  C  C   . PHE C  1 25  ? -15.211  85.375  31.395  1.00 33.79  ? 25   PHE 2 C   1 
ATOM   2974  O  O   . PHE C  1 25  ? -14.818  86.036  30.419  1.00 33.11  ? 25   PHE 2 O   1 
ATOM   2975  C  CB  . PHE C  1 25  ? -17.293  86.163  32.521  1.00 30.41  ? 25   PHE 2 CB  1 
ATOM   2976  C  CG  . PHE C  1 25  ? -17.362  87.537  31.934  1.00 26.58  ? 25   PHE 2 CG  1 
ATOM   2977  C  CD1 . PHE C  1 25  ? -17.643  87.721  30.580  1.00 18.86  ? 25   PHE 2 CD1 1 
ATOM   2978  C  CD2 . PHE C  1 25  ? -17.186  88.668  32.757  1.00 23.75  ? 25   PHE 2 CD2 1 
ATOM   2979  C  CE1 . PHE C  1 25  ? -17.725  89.027  30.042  1.00 27.91  ? 25   PHE 2 CE1 1 
ATOM   2980  C  CE2 . PHE C  1 25  ? -17.267  89.963  32.235  1.00 25.20  ? 25   PHE 2 CE2 1 
ATOM   2981  C  CZ  . PHE C  1 25  ? -17.535  90.160  30.879  1.00 22.33  ? 25   PHE 2 CZ  1 
ATOM   2982  N  N   . ALA C  1 26  ? -14.398  84.832  32.309  1.00 35.27  ? 26   ALA 2 N   1 
ATOM   2983  C  CA  . ALA C  1 26  ? -12.926  84.895  32.191  1.00 35.32  ? 26   ALA 2 CA  1 
ATOM   2984  C  C   . ALA C  1 26  ? -12.438  84.235  30.900  1.00 34.33  ? 26   ALA 2 C   1 
ATOM   2985  O  O   . ALA C  1 26  ? -11.636  84.820  30.157  1.00 33.19  ? 26   ALA 2 O   1 
ATOM   2986  C  CB  . ALA C  1 26  ? -12.264  84.257  33.398  1.00 35.28  ? 26   ALA 2 CB  1 
ATOM   2987  N  N   . MET C  1 27  ? -12.955  83.030  30.645  1.00 34.66  ? 27   MET 2 N   1 
ATOM   2988  C  CA  . MET C  1 27  ? -12.652  82.265  29.438  1.00 37.24  ? 27   MET 2 CA  1 
ATOM   2989  C  C   . MET C  1 27  ? -13.101  83.017  28.185  1.00 37.12  ? 27   MET 2 C   1 
ATOM   2990  O  O   . MET C  1 27  ? -12.369  83.059  27.203  1.00 36.75  ? 27   MET 2 O   1 
ATOM   2991  C  CB  . MET C  1 27  ? -13.306  80.880  29.500  1.00 36.72  ? 27   MET 2 CB  1 
ATOM   2992  C  CG  . MET C  1 27  ? -12.486  79.864  30.255  1.00 34.30  ? 27   MET 2 CG  1 
ATOM   2993  S  SD  . MET C  1 27  ? -13.311  78.284  30.514  1.00 42.62  ? 27   MET 2 SD  1 
ATOM   2994  C  CE  . MET C  1 27  ? -12.520  77.765  32.033  1.00 37.42  ? 27   MET 2 CE  1 
ATOM   2995  N  N   . ALA C  1 28  ? -14.300  83.605  28.238  1.00 37.52  ? 28   ALA 2 N   1 
ATOM   2996  C  CA  . ALA C  1 28  ? -14.794  84.501  27.196  1.00 37.15  ? 28   ALA 2 CA  1 
ATOM   2997  C  C   . ALA C  1 28  ? -13.716  85.527  26.797  1.00 38.87  ? 28   ALA 2 C   1 
ATOM   2998  O  O   . ALA C  1 28  ? -13.373  85.670  25.621  1.00 39.01  ? 28   ALA 2 O   1 
ATOM   2999  C  CB  . ALA C  1 28  ? -16.060  85.203  27.672  1.00 32.95  ? 28   ALA 2 CB  1 
ATOM   3000  N  N   . ALA C  1 29  ? -13.174  86.219  27.796  1.00 40.13  ? 29   ALA 2 N   1 
ATOM   3001  C  CA  . ALA C  1 29  ? -12.151  87.218  27.569  1.00 40.79  ? 29   ALA 2 CA  1 
ATOM   3002  C  C   . ALA C  1 29  ? -10.898  86.583  26.976  1.00 41.09  ? 29   ALA 2 C   1 
ATOM   3003  O  O   . ALA C  1 29  ? -10.285  87.178  26.069  1.00 42.39  ? 29   ALA 2 O   1 
ATOM   3004  C  CB  . ALA C  1 29  ? -11.822  87.998  28.889  1.00 40.67  ? 29   ALA 2 CB  1 
ATOM   3005  N  N   . TYR C  1 30  ? -10.516  85.399  27.482  1.00 38.88  ? 30   TYR 2 N   1 
ATOM   3006  C  CA  . TYR C  1 30  ? -9.336   84.674  26.960  1.00 38.75  ? 30   TYR 2 CA  1 
ATOM   3007  C  C   . TYR C  1 30  ? -9.493   84.328  25.474  1.00 39.02  ? 30   TYR 2 C   1 
ATOM   3008  O  O   . TYR C  1 30  ? -8.558   84.476  24.687  1.00 39.66  ? 30   TYR 2 O   1 
ATOM   3009  C  CB  . TYR C  1 30  ? -9.028   83.420  27.790  1.00 39.53  ? 30   TYR 2 CB  1 
ATOM   3010  C  CG  . TYR C  1 30  ? -8.162   82.386  27.102  1.00 38.77  ? 30   TYR 2 CG  1 
ATOM   3011  C  CD1 . TYR C  1 30  ? -6.791   82.492  27.127  1.00 47.67  ? 30   TYR 2 CD1 1 
ATOM   3012  C  CD2 . TYR C  1 30  ? -8.717   81.299  26.449  1.00 39.98  ? 30   TYR 2 CD2 1 
ATOM   3013  C  CE1 . TYR C  1 30  ? -5.978   81.564  26.509  1.00 48.81  ? 30   TYR 2 CE1 1 
ATOM   3014  C  CE2 . TYR C  1 30  ? -7.924   80.364  25.825  1.00 44.29  ? 30   TYR 2 CE2 1 
ATOM   3015  C  CZ  . TYR C  1 30  ? -6.542   80.501  25.860  1.00 47.63  ? 30   TYR 2 CZ  1 
ATOM   3016  O  OH  . TYR C  1 30  ? -5.699   79.585  25.253  1.00 47.37  ? 30   TYR 2 OH  1 
ATOM   3017  N  N   . PHE C  1 31  ? -10.684  83.879  25.098  1.00 39.03  ? 31   PHE 2 N   1 
ATOM   3018  C  CA  . PHE C  1 31  ? -10.948  83.529  23.717  1.00 39.92  ? 31   PHE 2 CA  1 
ATOM   3019  C  C   . PHE C  1 31  ? -11.029  84.785  22.853  1.00 40.52  ? 31   PHE 2 C   1 
ATOM   3020  O  O   . PHE C  1 31  ? -10.478  84.830  21.744  1.00 40.45  ? 31   PHE 2 O   1 
ATOM   3021  C  CB  . PHE C  1 31  ? -12.233  82.708  23.600  1.00 39.37  ? 31   PHE 2 CB  1 
ATOM   3022  C  CG  . PHE C  1 31  ? -12.061  81.260  23.931  1.00 34.54  ? 31   PHE 2 CG  1 
ATOM   3023  C  CD1 . PHE C  1 31  ? -11.333  80.426  23.099  1.00 39.34  ? 31   PHE 2 CD1 1 
ATOM   3024  C  CD2 . PHE C  1 31  ? -12.676  80.715  25.040  1.00 39.02  ? 31   PHE 2 CD2 1 
ATOM   3025  C  CE1 . PHE C  1 31  ? -11.187  79.054  23.387  1.00 39.74  ? 31   PHE 2 CE1 1 
ATOM   3026  C  CE2 . PHE C  1 31  ? -12.549  79.348  25.345  1.00 42.40  ? 31   PHE 2 CE2 1 
ATOM   3027  C  CZ  . PHE C  1 31  ? -11.793  78.516  24.513  1.00 40.12  ? 31   PHE 2 CZ  1 
ATOM   3028  N  N   . GLU C  1 32  ? -11.710  85.801  23.366  1.00 39.95  ? 32   GLU 2 N   1 
ATOM   3029  C  CA  . GLU C  1 32  ? -11.793  87.064  22.669  1.00 41.88  ? 32   GLU 2 CA  1 
ATOM   3030  C  C   . GLU C  1 32  ? -10.400  87.528  22.290  1.00 43.38  ? 32   GLU 2 C   1 
ATOM   3031  O  O   . GLU C  1 32  ? -10.155  87.870  21.137  1.00 45.08  ? 32   GLU 2 O   1 
ATOM   3032  C  CB  . GLU C  1 32  ? -12.449  88.114  23.545  1.00 42.98  ? 32   GLU 2 CB  1 
ATOM   3033  C  CG  . GLU C  1 32  ? -12.997  89.299  22.778  1.00 47.76  ? 32   GLU 2 CG  1 
ATOM   3034  C  CD  . GLU C  1 32  ? -14.312  88.983  22.116  1.00 53.13  ? 32   GLU 2 CD  1 
ATOM   3035  O  OE1 . GLU C  1 32  ? -14.290  88.759  20.881  1.00 58.85  ? 32   GLU 2 OE1 1 
ATOM   3036  O  OE2 . GLU C  1 32  ? -15.346  88.943  22.836  1.00 47.24  ? 32   GLU 2 OE2 1 
ATOM   3037  N  N   . ASP C  1 33  ? -9.486   87.514  23.252  1.00 42.84  ? 33   ASP 2 N   1 
ATOM   3038  C  CA  . ASP C  1 33  ? -8.152   88.013  23.029  1.00 44.76  ? 33   ASP 2 CA  1 
ATOM   3039  C  C   . ASP C  1 33  ? -7.444   87.268  21.883  1.00 46.46  ? 33   ASP 2 C   1 
ATOM   3040  O  O   . ASP C  1 33  ? -6.711   87.885  21.094  1.00 48.29  ? 33   ASP 2 O   1 
ATOM   3041  C  CB  . ASP C  1 33  ? -7.359   87.919  24.333  1.00 47.04  ? 33   ASP 2 CB  1 
ATOM   3042  C  CG  . ASP C  1 33  ? -5.903   88.343  24.174  1.00 45.30  ? 33   ASP 2 CG  1 
ATOM   3043  O  OD1 . ASP C  1 33  ? -5.657   89.513  23.834  1.00 44.02  ? 33   ASP 2 OD1 1 
ATOM   3044  O  OD2 . ASP C  1 33  ? -5.012   87.506  24.410  1.00 43.06  ? 33   ASP 2 OD2 1 
ATOM   3045  N  N   . LEU C  1 34  ? -7.683   85.956  21.798  1.00 45.73  ? 34   LEU 2 N   1 
ATOM   3046  C  CA  . LEU C  1 34  ? -7.145   85.084  20.746  1.00 44.75  ? 34   LEU 2 CA  1 
ATOM   3047  C  C   . LEU C  1 34  ? -7.764   85.308  19.367  1.00 45.76  ? 34   LEU 2 C   1 
ATOM   3048  O  O   . LEU C  1 34  ? -7.239   84.827  18.358  1.00 46.40  ? 34   LEU 2 O   1 
ATOM   3049  C  CB  . LEU C  1 34  ? -7.381   83.614  21.106  1.00 44.57  ? 34   LEU 2 CB  1 
ATOM   3050  C  CG  . LEU C  1 34  ? -6.595   82.928  22.213  1.00 42.51  ? 34   LEU 2 CG  1 
ATOM   3051  C  CD1 . LEU C  1 34  ? -7.071   81.481  22.405  1.00 33.20  ? 34   LEU 2 CD1 1 
ATOM   3052  C  CD2 . LEU C  1 34  ? -5.118   82.986  21.887  1.00 46.40  ? 34   LEU 2 CD2 1 
ATOM   3053  N  N   . GLY C  1 35  ? -8.901   85.995  19.323  1.00 45.06  ? 35   GLY 2 N   1 
ATOM   3054  C  CA  . GLY C  1 35  ? -9.533   86.298  18.059  1.00 43.89  ? 35   GLY 2 CA  1 
ATOM   3055  C  C   . GLY C  1 35  ? -10.547  85.244  17.707  1.00 45.10  ? 35   GLY 2 C   1 
ATOM   3056  O  O   . GLY C  1 35  ? -11.013  85.185  16.563  1.00 48.40  ? 35   GLY 2 O   1 
ATOM   3057  N  N   . LEU C  1 36  ? -10.907  84.424  18.692  1.00 43.02  ? 36   LEU 2 N   1 
ATOM   3058  C  CA  . LEU C  1 36  ? -11.957  83.418  18.526  1.00 41.33  ? 36   LEU 2 CA  1 
ATOM   3059  C  C   . LEU C  1 36  ? -13.319  83.890  19.067  1.00 42.04  ? 36   LEU 2 C   1 
ATOM   3060  O  O   . LEU C  1 36  ? -13.738  83.489  20.163  1.00 39.80  ? 36   LEU 2 O   1 
ATOM   3061  C  CB  . LEU C  1 36  ? -11.536  82.109  19.201  1.00 40.22  ? 36   LEU 2 CB  1 
ATOM   3062  C  CG  . LEU C  1 36  ? -10.264  81.520  18.620  1.00 36.42  ? 36   LEU 2 CG  1 
ATOM   3063  C  CD1 . LEU C  1 36  ? -9.723   80.371  19.458  1.00 29.49  ? 36   LEU 2 CD1 1 
ATOM   3064  C  CD2 . LEU C  1 36  ? -10.554  81.093  17.208  1.00 35.32  ? 36   LEU 2 CD2 1 
ATOM   3065  N  N   . GLU C  1 37  ? -14.003  84.718  18.272  1.00 43.91  ? 37   GLU 2 N   1 
ATOM   3066  C  CA  . GLU C  1 37  ? -15.246  85.408  18.673  1.00 47.61  ? 37   GLU 2 CA  1 
ATOM   3067  C  C   . GLU C  1 37  ? -16.367  84.442  18.959  1.00 45.28  ? 37   GLU 2 C   1 
ATOM   3068  O  O   . GLU C  1 37  ? -17.193  84.692  19.830  1.00 45.55  ? 37   GLU 2 O   1 
ATOM   3069  C  CB  . GLU C  1 37  ? -15.738  86.342  17.565  1.00 47.44  ? 37   GLU 2 CB  1 
ATOM   3070  C  CG  . GLU C  1 37  ? -15.076  87.729  17.478  1.00 56.93  ? 37   GLU 2 CG  1 
ATOM   3071  C  CD  . GLU C  1 37  ? -15.804  88.647  16.478  1.00 58.64  ? 37   GLU 2 CD  1 
ATOM   3072  O  OE1 . GLU C  1 37  ? -17.036  88.852  16.636  1.00 74.88  ? 37   GLU 2 OE1 1 
ATOM   3073  O  OE2 . GLU C  1 37  ? -15.161  89.152  15.525  1.00 74.48  ? 37   GLU 2 OE2 1 
ATOM   3074  N  N   . GLY C  1 38  ? -16.404  83.355  18.188  1.00 45.67  ? 38   GLY 2 N   1 
ATOM   3075  C  CA  . GLY C  1 38  ? -17.431  82.330  18.306  1.00 42.89  ? 38   GLY 2 CA  1 
ATOM   3076  C  C   . GLY C  1 38  ? -17.346  81.673  19.665  1.00 41.25  ? 38   GLY 2 C   1 
ATOM   3077  O  O   . GLY C  1 38  ? -18.347  81.629  20.390  1.00 42.13  ? 38   GLY 2 O   1 
ATOM   3078  N  N   . PHE C  1 39  ? -16.149  81.191  20.013  1.00 37.45  ? 39   PHE 2 N   1 
ATOM   3079  C  CA  . PHE C  1 39  ? -15.908  80.621  21.325  1.00 36.80  ? 39   PHE 2 CA  1 
ATOM   3080  C  C   . PHE C  1 39  ? -16.271  81.636  22.401  1.00 37.57  ? 39   PHE 2 C   1 
ATOM   3081  O  O   . PHE C  1 39  ? -16.938  81.281  23.367  1.00 40.15  ? 39   PHE 2 O   1 
ATOM   3082  C  CB  . PHE C  1 39  ? -14.445  80.236  21.513  1.00 36.52  ? 39   PHE 2 CB  1 
ATOM   3083  C  CG  . PHE C  1 39  ? -14.044  78.956  20.847  1.00 36.24  ? 39   PHE 2 CG  1 
ATOM   3084  C  CD1 . PHE C  1 39  ? -13.875  78.886  19.461  1.00 39.27  ? 39   PHE 2 CD1 1 
ATOM   3085  C  CD2 . PHE C  1 39  ? -13.778  77.831  21.600  1.00 38.45  ? 39   PHE 2 CD2 1 
ATOM   3086  C  CE1 . PHE C  1 39  ? -13.484  77.702  18.841  1.00 34.47  ? 39   PHE 2 CE1 1 
ATOM   3087  C  CE2 . PHE C  1 39  ? -13.381  76.643  20.985  1.00 38.72  ? 39   PHE 2 CE2 1 
ATOM   3088  C  CZ  . PHE C  1 39  ? -13.237  76.588  19.603  1.00 36.65  ? 39   PHE 2 CZ  1 
ATOM   3089  N  N   . ALA C  1 40  ? -15.837  82.893  22.244  1.00 36.55  ? 40   ALA 2 N   1 
ATOM   3090  C  CA  . ALA C  1 40  ? -16.111  83.921  23.255  1.00 34.80  ? 40   ALA 2 CA  1 
ATOM   3091  C  C   . ALA C  1 40  ? -17.615  84.092  23.483  1.00 34.77  ? 40   ALA 2 C   1 
ATOM   3092  O  O   . ALA C  1 40  ? -18.081  84.153  24.644  1.00 33.21  ? 40   ALA 2 O   1 
ATOM   3093  C  CB  . ALA C  1 40  ? -15.448  85.230  22.910  1.00 32.76  ? 40   ALA 2 CB  1 
ATOM   3094  N  N   . ASN C  1 41  ? -18.374  84.111  22.389  1.00 33.84  ? 41   ASN 2 N   1 
ATOM   3095  C  CA  . ASN C  1 41  ? -19.821  84.184  22.514  1.00 36.27  ? 41   ASN 2 CA  1 
ATOM   3096  C  C   . ASN C  1 41  ? -20.416  82.938  23.142  1.00 34.33  ? 41   ASN 2 C   1 
ATOM   3097  O  O   . ASN C  1 41  ? -21.279  83.024  24.019  1.00 33.03  ? 41   ASN 2 O   1 
ATOM   3098  C  CB  . ASN C  1 41  ? -20.489  84.554  21.191  1.00 40.10  ? 41   ASN 2 CB  1 
ATOM   3099  C  CG  . ASN C  1 41  ? -20.097  85.984  20.704  1.00 52.20  ? 41   ASN 2 CG  1 
ATOM   3100  O  OD1 . ASN C  1 41  ? -19.742  86.892  21.499  1.00 53.93  ? 41   ASN 2 OD1 1 
ATOM   3101  N  ND2 . ASN C  1 41  ? -20.144  86.170  19.386  1.00 59.63  ? 41   ASN 2 ND2 1 
ATOM   3102  N  N   . TRP C  1 42  ? -19.924  81.778  22.733  1.00 33.72  ? 42   TRP 2 N   1 
ATOM   3103  C  CA  . TRP C  1 42  ? -20.284  80.545  23.423  1.00 33.07  ? 42   TRP 2 CA  1 
ATOM   3104  C  C   . TRP C  1 42  ? -20.174  80.711  24.930  1.00 33.95  ? 42   TRP 2 C   1 
ATOM   3105  O  O   . TRP C  1 42  ? -21.102  80.389  25.670  1.00 34.36  ? 42   TRP 2 O   1 
ATOM   3106  C  CB  . TRP C  1 42  ? -19.413  79.373  22.989  1.00 31.22  ? 42   TRP 2 CB  1 
ATOM   3107  C  CG  . TRP C  1 42  ? -20.091  78.119  23.301  1.00 31.38  ? 42   TRP 2 CG  1 
ATOM   3108  C  CD1 . TRP C  1 42  ? -20.998  77.453  22.513  1.00 28.47  ? 42   TRP 2 CD1 1 
ATOM   3109  C  CD2 . TRP C  1 42  ? -19.992  77.378  24.517  1.00 32.04  ? 42   TRP 2 CD2 1 
ATOM   3110  N  NE1 . TRP C  1 42  ? -21.452  76.335  23.165  1.00 29.84  ? 42   TRP 2 NE1 1 
ATOM   3111  C  CE2 . TRP C  1 42  ? -20.851  76.260  24.395  1.00 30.35  ? 42   TRP 2 CE2 1 
ATOM   3112  C  CE3 . TRP C  1 42  ? -19.249  77.537  25.690  1.00 29.90  ? 42   TRP 2 CE3 1 
ATOM   3113  C  CZ2 . TRP C  1 42  ? -20.992  75.314  25.406  1.00 28.58  ? 42   TRP 2 CZ2 1 
ATOM   3114  C  CZ3 . TRP C  1 42  ? -19.390  76.584  26.703  1.00 30.60  ? 42   TRP 2 CZ3 1 
ATOM   3115  C  CH2 . TRP C  1 42  ? -20.256  75.494  26.554  1.00 32.01  ? 42   TRP 2 CH2 1 
ATOM   3116  N  N   . MET C  1 43  ? -19.037  81.235  25.373  1.00 35.04  ? 43   MET 2 N   1 
ATOM   3117  C  CA  . MET C  1 43  ? -18.764  81.398  26.789  1.00 34.98  ? 43   MET 2 CA  1 
ATOM   3118  C  C   . MET C  1 43  ? -19.653  82.449  27.442  1.00 33.65  ? 43   MET 2 C   1 
ATOM   3119  O  O   . MET C  1 43  ? -20.095  82.272  28.574  1.00 34.44  ? 43   MET 2 O   1 
ATOM   3120  C  CB  . MET C  1 43  ? -17.282  81.698  27.012  1.00 37.18  ? 43   MET 2 CB  1 
ATOM   3121  C  CG  . MET C  1 43  ? -16.364  80.496  26.817  1.00 40.57  ? 43   MET 2 CG  1 
ATOM   3122  S  SD  . MET C  1 43  ? -16.724  79.219  28.038  1.00 45.93  ? 43   MET 2 SD  1 
ATOM   3123  C  CE  . MET C  1 43  ? -15.666  77.894  27.460  1.00 44.72  ? 43   MET 2 CE  1 
ATOM   3124  N  N   . LYS C  1 44  ? -19.923  83.539  26.734  1.00 32.25  ? 44   LYS 2 N   1 
ATOM   3125  C  CA  . LYS C  1 44  ? -20.819  84.557  27.261  1.00 30.62  ? 44   LYS 2 CA  1 
ATOM   3126  C  C   . LYS C  1 44  ? -22.206  83.956  27.434  1.00 30.25  ? 44   LYS 2 C   1 
ATOM   3127  O  O   . LYS C  1 44  ? -22.820  84.092  28.492  1.00 31.01  ? 44   LYS 2 O   1 
ATOM   3128  C  CB  . LYS C  1 44  ? -20.881  85.757  26.334  1.00 29.91  ? 44   LYS 2 CB  1 
ATOM   3129  C  CG  . LYS C  1 44  ? -19.621  86.594  26.311  1.00 30.89  ? 44   LYS 2 CG  1 
ATOM   3130  C  CD  . LYS C  1 44  ? -19.481  87.307  24.963  1.00 29.20  ? 44   LYS 2 CD  1 
ATOM   3131  C  CE  . LYS C  1 44  ? -18.334  88.281  24.936  1.00 24.57  ? 44   LYS 2 CE  1 
ATOM   3132  N  NZ  . LYS C  1 44  ? -18.218  88.872  23.590  1.00 29.78  ? 44   LYS 2 NZ  1 
ATOM   3133  N  N   . ALA C  1 45  ? -22.696  83.260  26.415  1.00 29.11  ? 45   ALA 2 N   1 
ATOM   3134  C  CA  . ALA C  1 45  ? -23.970  82.567  26.567  1.00 29.83  ? 45   ALA 2 CA  1 
ATOM   3135  C  C   . ALA C  1 45  ? -23.967  81.674  27.819  1.00 31.85  ? 45   ALA 2 C   1 
ATOM   3136  O  O   . ALA C  1 45  ? -24.965  81.657  28.574  1.00 33.88  ? 45   ALA 2 O   1 
ATOM   3137  C  CB  . ALA C  1 45  ? -24.322  81.768  25.332  1.00 28.52  ? 45   ALA 2 CB  1 
ATOM   3138  N  N   . GLN C  1 46  ? -22.860  80.953  28.041  1.00 29.81  ? 46   GLN 2 N   1 
ATOM   3139  C  CA  . GLN C  1 46  ? -22.759  80.020  29.147  1.00 29.86  ? 46   GLN 2 CA  1 
ATOM   3140  C  C   . GLN C  1 46  ? -22.705  80.751  30.486  1.00 32.84  ? 46   GLN 2 C   1 
ATOM   3141  O  O   . GLN C  1 46  ? -23.442  80.383  31.428  1.00 35.28  ? 46   GLN 2 O   1 
ATOM   3142  C  CB  . GLN C  1 46  ? -21.552  79.110  28.976  1.00 29.77  ? 46   GLN 2 CB  1 
ATOM   3143  C  CG  . GLN C  1 46  ? -21.383  78.094  30.078  1.00 30.20  ? 46   GLN 2 CG  1 
ATOM   3144  C  CD  . GLN C  1 46  ? -22.348  76.927  29.986  1.00 34.33  ? 46   GLN 2 CD  1 
ATOM   3145  O  OE1 . GLN C  1 46  ? -22.776  76.528  28.904  1.00 37.20  ? 46   GLN 2 OE1 1 
ATOM   3146  N  NE2 . GLN C  1 46  ? -22.675  76.353  31.138  1.00 35.94  ? 46   GLN 2 NE2 1 
ATOM   3147  N  N   . ALA C  1 47  ? -21.857  81.784  30.573  1.00 30.76  ? 47   ALA 2 N   1 
ATOM   3148  C  CA  . ALA C  1 47  ? -21.840  82.649  31.747  1.00 31.49  ? 47   ALA 2 CA  1 
ATOM   3149  C  C   . ALA C  1 47  ? -23.278  83.004  32.135  1.00 33.75  ? 47   ALA 2 C   1 
ATOM   3150  O  O   . ALA C  1 47  ? -23.685  82.790  33.281  1.00 34.60  ? 47   ALA 2 O   1 
ATOM   3151  C  CB  . ALA C  1 47  ? -21.023  83.900  31.495  1.00 31.42  ? 47   ALA 2 CB  1 
ATOM   3152  N  N   . GLU C  1 48  ? -24.061  83.517  31.184  1.00 34.22  ? 48   GLU 2 N   1 
ATOM   3153  C  CA  . GLU C  1 48  ? -25.473  83.788  31.457  1.00 35.59  ? 48   GLU 2 CA  1 
ATOM   3154  C  C   . GLU C  1 48  ? -26.193  82.554  31.999  1.00 35.83  ? 48   GLU 2 C   1 
ATOM   3155  O  O   . GLU C  1 48  ? -26.871  82.635  33.034  1.00 39.70  ? 48   GLU 2 O   1 
ATOM   3156  C  CB  . GLU C  1 48  ? -26.208  84.272  30.224  1.00 36.34  ? 48   GLU 2 CB  1 
ATOM   3157  C  CG  . GLU C  1 48  ? -25.828  85.635  29.746  1.00 43.90  ? 48   GLU 2 CG  1 
ATOM   3158  C  CD  . GLU C  1 48  ? -26.585  86.016  28.492  1.00 49.76  ? 48   GLU 2 CD  1 
ATOM   3159  O  OE1 . GLU C  1 48  ? -27.504  85.262  28.059  1.00 46.82  ? 48   GLU 2 OE1 1 
ATOM   3160  O  OE2 . GLU C  1 48  ? -26.237  87.077  27.937  1.00 57.00  ? 48   GLU 2 OE2 1 
ATOM   3161  N  N   . GLU C  1 49  ? -26.052  81.411  31.328  1.00 30.44  ? 49   GLU 2 N   1 
ATOM   3162  C  CA  . GLU C  1 49  ? -26.765  80.241  31.781  1.00 29.90  ? 49   GLU 2 CA  1 
ATOM   3163  C  C   . GLU C  1 49  ? -26.500  80.062  33.269  1.00 29.96  ? 49   GLU 2 C   1 
ATOM   3164  O  O   . GLU C  1 49  ? -27.425  79.810  34.035  1.00 30.64  ? 49   GLU 2 O   1 
ATOM   3165  C  CB  . GLU C  1 49  ? -26.366  78.993  31.000  1.00 29.22  ? 49   GLU 2 CB  1 
ATOM   3166  C  CG  . GLU C  1 49  ? -27.252  77.815  31.335  1.00 35.48  ? 49   GLU 2 CG  1 
ATOM   3167  C  CD  . GLU C  1 49  ? -26.888  76.546  30.603  1.00 42.85  ? 49   GLU 2 CD  1 
ATOM   3168  O  OE1 . GLU C  1 49  ? -27.701  75.586  30.668  1.00 51.02  ? 49   GLU 2 OE1 1 
ATOM   3169  O  OE2 . GLU C  1 49  ? -25.811  76.489  29.967  1.00 45.66  ? 49   GLU 2 OE2 1 
ATOM   3170  N  N   . GLU C  1 50  ? -25.238  80.233  33.671  1.00 28.75  ? 50   GLU 2 N   1 
ATOM   3171  C  CA  . GLU C  1 50  ? -24.857  80.048  35.063  1.00 27.94  ? 50   GLU 2 CA  1 
ATOM   3172  C  C   . GLU C  1 50  ? -25.549  81.004  36.017  1.00 27.59  ? 50   GLU 2 C   1 
ATOM   3173  O  O   . GLU C  1 50  ? -25.974  80.608  37.115  1.00 28.88  ? 50   GLU 2 O   1 
ATOM   3174  C  CB  . GLU C  1 50  ? -23.338  80.101  35.249  1.00 27.85  ? 50   GLU 2 CB  1 
ATOM   3175  C  CG  . GLU C  1 50  ? -22.561  79.025  34.472  1.00 30.35  ? 50   GLU 2 CG  1 
ATOM   3176  C  CD  . GLU C  1 50  ? -22.931  77.581  34.855  1.00 37.83  ? 50   GLU 2 CD  1 
ATOM   3177  O  OE1 . GLU C  1 50  ? -23.569  77.343  35.913  1.00 38.04  ? 50   GLU 2 OE1 1 
ATOM   3178  O  OE2 . GLU C  1 50  ? -22.550  76.658  34.084  1.00 42.97  ? 50   GLU 2 OE2 1 
ATOM   3179  N  N   . ILE C  1 51  ? -25.682  82.262  35.605  1.00 26.54  ? 51   ILE 2 N   1 
ATOM   3180  C  CA  . ILE C  1 51  ? -26.472  83.229  36.395  1.00 25.23  ? 51   ILE 2 CA  1 
ATOM   3181  C  C   . ILE C  1 51  ? -27.880  82.673  36.591  1.00 26.93  ? 51   ILE 2 C   1 
ATOM   3182  O  O   . ILE C  1 51  ? -28.437  82.765  37.682  1.00 28.08  ? 51   ILE 2 O   1 
ATOM   3183  C  CB  . ILE C  1 51  ? -26.486  84.622  35.763  1.00 24.80  ? 51   ILE 2 CB  1 
ATOM   3184  C  CG1 . ILE C  1 51  ? -25.075  85.212  35.833  1.00 26.40  ? 51   ILE 2 CG1 1 
ATOM   3185  C  CG2 . ILE C  1 51  ? -27.438  85.517  36.516  1.00 19.85  ? 51   ILE 2 CG2 1 
ATOM   3186  C  CD1 . ILE C  1 51  ? -24.867  86.514  35.053  1.00 25.07  ? 51   ILE 2 CD1 1 
ATOM   3187  N  N   . GLY C  1 52  ? -28.428  82.057  35.539  1.00 26.90  ? 52   GLY 2 N   1 
ATOM   3188  C  CA  . GLY C  1 52  ? -29.751  81.420  35.617  1.00 27.29  ? 52   GLY 2 CA  1 
ATOM   3189  C  C   . GLY C  1 52  ? -29.786  80.349  36.695  1.00 28.46  ? 52   GLY 2 C   1 
ATOM   3190  O  O   . GLY C  1 52  ? -30.770  80.240  37.442  1.00 29.47  ? 52   GLY 2 O   1 
ATOM   3191  N  N   . HIS C  1 53  ? -28.705  79.561  36.783  1.00 27.82  ? 53   HIS 2 N   1 
ATOM   3192  C  CA  . HIS C  1 53  ? -28.604  78.513  37.780  1.00 27.35  ? 53   HIS 2 CA  1 
ATOM   3193  C  C   . HIS C  1 53  ? -28.579  79.140  39.171  1.00 28.09  ? 53   HIS 2 C   1 
ATOM   3194  O  O   . HIS C  1 53  ? -29.382  78.757  40.041  1.00 28.85  ? 53   HIS 2 O   1 
ATOM   3195  C  CB  . HIS C  1 53  ? -27.384  77.651  37.557  1.00 26.56  ? 53   HIS 2 CB  1 
ATOM   3196  C  CG  . HIS C  1 53  ? -27.437  76.827  36.311  1.00 30.20  ? 53   HIS 2 CG  1 
ATOM   3197  N  ND1 . HIS C  1 53  ? -26.344  76.128  35.841  1.00 33.31  ? 53   HIS 2 ND1 1 
ATOM   3198  C  CD2 . HIS C  1 53  ? -28.447  76.568  35.447  1.00 32.38  ? 53   HIS 2 CD2 1 
ATOM   3199  C  CE1 . HIS C  1 53  ? -26.680  75.476  34.742  1.00 34.08  ? 53   HIS 2 CE1 1 
ATOM   3200  N  NE2 . HIS C  1 53  ? -27.950  75.729  34.479  1.00 35.01  ? 53   HIS 2 NE2 1 
ATOM   3201  N  N   . ALA C  1 54  ? -27.678  80.102  39.388  1.00 26.81  ? 54   ALA 2 N   1 
ATOM   3202  C  CA  . ALA C  1 54  ? -27.721  80.882  40.611  1.00 28.98  ? 54   ALA 2 CA  1 
ATOM   3203  C  C   . ALA C  1 54  ? -29.168  81.310  40.977  1.00 30.45  ? 54   ALA 2 C   1 
ATOM   3204  O  O   . ALA C  1 54  ? -29.606  81.151  42.118  1.00 33.66  ? 54   ALA 2 O   1 
ATOM   3205  C  CB  . ALA C  1 54  ? -26.796  82.094  40.494  1.00 31.14  ? 54   ALA 2 CB  1 
ATOM   3206  N  N   . LEU C  1 55  ? -29.928  81.803  40.009  1.00 29.89  ? 55   LEU 2 N   1 
ATOM   3207  C  CA  . LEU C  1 55  ? -31.270  82.251  40.310  1.00 32.38  ? 55   LEU 2 CA  1 
ATOM   3208  C  C   . LEU C  1 55  ? -32.218  81.146  40.721  1.00 33.64  ? 55   LEU 2 C   1 
ATOM   3209  O  O   . LEU C  1 55  ? -33.200  81.423  41.425  1.00 34.06  ? 55   LEU 2 O   1 
ATOM   3210  C  CB  . LEU C  1 55  ? -31.879  83.018  39.144  1.00 34.84  ? 55   LEU 2 CB  1 
ATOM   3211  C  CG  . LEU C  1 55  ? -31.298  84.407  38.914  1.00 36.13  ? 55   LEU 2 CG  1 
ATOM   3212  C  CD1 . LEU C  1 55  ? -31.494  84.782  37.453  1.00 37.88  ? 55   LEU 2 CD1 1 
ATOM   3213  C  CD2 . LEU C  1 55  ? -31.967  85.374  39.835  1.00 30.82  ? 55   LEU 2 CD2 1 
ATOM   3214  N  N   . ARG C  1 56  ? -31.968  79.904  40.301  1.00 32.86  ? 56   ARG 2 N   1 
ATOM   3215  C  CA  . ARG C  1 56  ? -32.885  78.842  40.736  1.00 32.79  ? 56   ARG 2 CA  1 
ATOM   3216  C  C   . ARG C  1 56  ? -32.670  78.544  42.214  1.00 32.30  ? 56   ARG 2 C   1 
ATOM   3217  O  O   . ARG C  1 56  ? -33.598  78.123  42.918  1.00 31.94  ? 56   ARG 2 O   1 
ATOM   3218  C  CB  . ARG C  1 56  ? -32.780  77.579  39.900  1.00 32.41  ? 56   ARG 2 CB  1 
ATOM   3219  C  CG  . ARG C  1 56  ? -32.832  77.810  38.433  1.00 33.50  ? 56   ARG 2 CG  1 
ATOM   3220  C  CD  . ARG C  1 56  ? -33.090  76.507  37.731  1.00 37.03  ? 56   ARG 2 CD  1 
ATOM   3221  N  NE  . ARG C  1 56  ? -33.485  76.681  36.332  1.00 38.92  ? 56   ARG 2 NE  1 
ATOM   3222  C  CZ  . ARG C  1 56  ? -34.595  76.149  35.822  1.00 42.28  ? 56   ARG 2 CZ  1 
ATOM   3223  N  NH1 . ARG C  1 56  ? -35.401  75.418  36.586  1.00 41.41  ? 56   ARG 2 NH1 1 
ATOM   3224  N  NH2 . ARG C  1 56  ? -34.893  76.323  34.549  1.00 42.63  ? 56   ARG 2 NH2 1 
ATOM   3225  N  N   . PHE C  1 57  ? -31.445  78.783  42.678  1.00 31.15  ? 57   PHE 2 N   1 
ATOM   3226  C  CA  . PHE C  1 57  ? -31.133  78.598  44.084  1.00 31.07  ? 57   PHE 2 CA  1 
ATOM   3227  C  C   . PHE C  1 57  ? -31.734  79.737  44.880  1.00 30.70  ? 57   PHE 2 C   1 
ATOM   3228  O  O   . PHE C  1 57  ? -32.360  79.532  45.934  1.00 27.70  ? 57   PHE 2 O   1 
ATOM   3229  C  CB  . PHE C  1 57  ? -29.629  78.479  44.284  1.00 29.89  ? 57   PHE 2 CB  1 
ATOM   3230  C  CG  . PHE C  1 57  ? -29.095  77.064  44.085  1.00 32.66  ? 57   PHE 2 CG  1 
ATOM   3231  C  CD1 . PHE C  1 57  ? -29.130  76.126  45.137  1.00 31.19  ? 57   PHE 2 CD1 1 
ATOM   3232  C  CD2 . PHE C  1 57  ? -28.550  76.670  42.859  1.00 30.09  ? 57   PHE 2 CD2 1 
ATOM   3233  C  CE1 . PHE C  1 57  ? -28.624  74.824  44.969  1.00 21.97  ? 57   PHE 2 CE1 1 
ATOM   3234  C  CE2 . PHE C  1 57  ? -28.051  75.371  42.687  1.00 28.84  ? 57   PHE 2 CE2 1 
ATOM   3235  C  CZ  . PHE C  1 57  ? -28.100  74.454  43.745  1.00 24.01  ? 57   PHE 2 CZ  1 
ATOM   3236  N  N   . TYR C  1 58  ? -31.569  80.946  44.343  1.00 32.27  ? 58   TYR 2 N   1 
ATOM   3237  C  CA  . TYR C  1 58  ? -32.221  82.136  44.905  1.00 31.98  ? 58   TYR 2 CA  1 
ATOM   3238  C  C   . TYR C  1 58  ? -33.744  81.892  45.112  1.00 30.41  ? 58   TYR 2 C   1 
ATOM   3239  O  O   . TYR C  1 58  ? -34.230  81.902  46.248  1.00 31.23  ? 58   TYR 2 O   1 
ATOM   3240  C  CB  . TYR C  1 58  ? -31.884  83.348  44.038  1.00 31.22  ? 58   TYR 2 CB  1 
ATOM   3241  C  CG  . TYR C  1 58  ? -32.522  84.680  44.413  1.00 35.52  ? 58   TYR 2 CG  1 
ATOM   3242  C  CD1 . TYR C  1 58  ? -33.903  84.852  44.322  1.00 35.78  ? 58   TYR 2 CD1 1 
ATOM   3243  C  CD2 . TYR C  1 58  ? -31.732  85.802  44.771  1.00 32.66  ? 58   TYR 2 CD2 1 
ATOM   3244  C  CE1 . TYR C  1 58  ? -34.506  86.065  44.624  1.00 35.65  ? 58   TYR 2 CE1 1 
ATOM   3245  C  CE2 . TYR C  1 58  ? -32.324  87.021  45.063  1.00 34.61  ? 58   TYR 2 CE2 1 
ATOM   3246  C  CZ  . TYR C  1 58  ? -33.733  87.138  44.986  1.00 37.13  ? 58   TYR 2 CZ  1 
ATOM   3247  O  OH  . TYR C  1 58  ? -34.407  88.317  45.250  1.00 38.08  ? 58   TYR 2 OH  1 
ATOM   3248  N  N   . ASN C  1 59  ? -34.476  81.599  44.040  1.00 27.93  ? 59   ASN 2 N   1 
ATOM   3249  C  CA  . ASN C  1 59  ? -35.910  81.344  44.174  1.00 25.85  ? 59   ASN 2 CA  1 
ATOM   3250  C  C   . ASN C  1 59  ? -36.212  80.227  45.157  1.00 24.88  ? 59   ASN 2 C   1 
ATOM   3251  O  O   . ASN C  1 59  ? -37.218  80.270  45.862  1.00 26.23  ? 59   ASN 2 O   1 
ATOM   3252  C  CB  . ASN C  1 59  ? -36.585  81.052  42.830  1.00 24.70  ? 59   ASN 2 CB  1 
ATOM   3253  C  CG  . ASN C  1 59  ? -36.309  82.116  41.797  1.00 24.93  ? 59   ASN 2 CG  1 
ATOM   3254  O  OD1 . ASN C  1 59  ? -36.171  83.298  42.109  1.00 21.60  ? 59   ASN 2 OD1 1 
ATOM   3255  N  ND2 . ASN C  1 59  ? -36.203  81.696  40.552  1.00 24.55  ? 59   ASN 2 ND2 1 
ATOM   3256  N  N   . TYR C  1 60  ? -35.345  79.234  45.232  1.00 23.20  ? 60   TYR 2 N   1 
ATOM   3257  C  CA  . TYR C  1 60  ? -35.695  78.114  46.064  1.00 24.19  ? 60   TYR 2 CA  1 
ATOM   3258  C  C   . TYR C  1 60  ? -35.559  78.493  47.530  1.00 26.03  ? 60   TYR 2 C   1 
ATOM   3259  O  O   . TYR C  1 60  ? -36.446  78.149  48.349  1.00 25.06  ? 60   TYR 2 O   1 
ATOM   3260  C  CB  . TYR C  1 60  ? -34.879  76.851  45.748  1.00 24.94  ? 60   TYR 2 CB  1 
ATOM   3261  C  CG  . TYR C  1 60  ? -35.245  75.736  46.688  1.00 22.73  ? 60   TYR 2 CG  1 
ATOM   3262  C  CD1 . TYR C  1 60  ? -36.503  75.116  46.603  1.00 19.36  ? 60   TYR 2 CD1 1 
ATOM   3263  C  CD2 . TYR C  1 60  ? -34.383  75.350  47.705  1.00 19.11  ? 60   TYR 2 CD2 1 
ATOM   3264  C  CE1 . TYR C  1 60  ? -36.883  74.105  47.493  1.00 21.40  ? 60   TYR 2 CE1 1 
ATOM   3265  C  CE2 . TYR C  1 60  ? -34.758  74.332  48.612  1.00 22.08  ? 60   TYR 2 CE2 1 
ATOM   3266  C  CZ  . TYR C  1 60  ? -36.000  73.727  48.494  1.00 23.20  ? 60   TYR 2 CZ  1 
ATOM   3267  O  OH  . TYR C  1 60  ? -36.366  72.752  49.379  1.00 25.57  ? 60   TYR 2 OH  1 
ATOM   3268  N  N   . ILE C  1 61  ? -34.467  79.203  47.850  1.00 25.22  ? 61   ILE 2 N   1 
ATOM   3269  C  CA  . ILE C  1 61  ? -34.227  79.664  49.201  1.00 25.69  ? 61   ILE 2 CA  1 
ATOM   3270  C  C   . ILE C  1 61  ? -35.417  80.498  49.634  1.00 28.70  ? 61   ILE 2 C   1 
ATOM   3271  O  O   . ILE C  1 61  ? -35.982  80.256  50.715  1.00 28.82  ? 61   ILE 2 O   1 
ATOM   3272  C  CB  . ILE C  1 61  ? -32.939  80.461  49.299  1.00 27.37  ? 61   ILE 2 CB  1 
ATOM   3273  C  CG1 . ILE C  1 61  ? -31.746  79.502  49.302  1.00 28.67  ? 61   ILE 2 CG1 1 
ATOM   3274  C  CG2 . ILE C  1 61  ? -32.936  81.362  50.560  1.00 25.15  ? 61   ILE 2 CG2 1 
ATOM   3275  C  CD1 . ILE C  1 61  ? -30.462  80.084  48.719  1.00 25.20  ? 61   ILE 2 CD1 1 
ATOM   3276  N  N   . TYR C  1 62  ? -35.847  81.427  48.766  1.00 31.37  ? 62   TYR 2 N   1 
ATOM   3277  C  CA  . TYR C  1 62  ? -37.007  82.266  49.105  1.00 32.13  ? 62   TYR 2 CA  1 
ATOM   3278  C  C   . TYR C  1 62  ? -38.313  81.527  49.191  1.00 33.10  ? 62   TYR 2 C   1 
ATOM   3279  O  O   . TYR C  1 62  ? -39.128  81.904  50.019  1.00 34.17  ? 62   TYR 2 O   1 
ATOM   3280  C  CB  . TYR C  1 62  ? -37.110  83.589  48.316  1.00 31.27  ? 62   TYR 2 CB  1 
ATOM   3281  C  CG  . TYR C  1 62  ? -36.078  84.580  48.813  1.00 29.66  ? 62   TYR 2 CG  1 
ATOM   3282  C  CD1 . TYR C  1 62  ? -36.193  85.150  50.085  1.00 23.86  ? 62   TYR 2 CD1 1 
ATOM   3283  C  CD2 . TYR C  1 62  ? -34.949  84.885  48.041  1.00 22.08  ? 62   TYR 2 CD2 1 
ATOM   3284  C  CE1 . TYR C  1 62  ? -35.208  86.013  50.572  1.00 26.93  ? 62   TYR 2 CE1 1 
ATOM   3285  C  CE2 . TYR C  1 62  ? -33.994  85.747  48.496  1.00 25.36  ? 62   TYR 2 CE2 1 
ATOM   3286  C  CZ  . TYR C  1 62  ? -34.111  86.301  49.773  1.00 29.45  ? 62   TYR 2 CZ  1 
ATOM   3287  O  OH  . TYR C  1 62  ? -33.127  87.149  50.232  1.00 33.55  ? 62   TYR 2 OH  1 
ATOM   3288  N  N   . ASP C  1 63  ? -38.519  80.466  48.403  1.00 33.33  ? 63   ASP 2 N   1 
ATOM   3289  C  CA  . ASP C  1 63  ? -39.773  79.695  48.564  1.00 34.46  ? 63   ASP 2 CA  1 
ATOM   3290  C  C   . ASP C  1 63  ? -39.748  78.851  49.814  1.00 32.98  ? 63   ASP 2 C   1 
ATOM   3291  O  O   . ASP C  1 63  ? -40.772  78.311  50.172  1.00 34.29  ? 63   ASP 2 O   1 
ATOM   3292  C  CB  . ASP C  1 63  ? -40.097  78.766  47.387  1.00 35.58  ? 63   ASP 2 CB  1 
ATOM   3293  C  CG  . ASP C  1 63  ? -40.318  79.498  46.089  1.00 42.99  ? 63   ASP 2 CG  1 
ATOM   3294  O  OD1 . ASP C  1 63  ? -40.724  80.688  46.125  1.00 52.87  ? 63   ASP 2 OD1 1 
ATOM   3295  O  OD2 . ASP C  1 63  ? -40.073  78.870  45.025  1.00 42.85  ? 63   ASP 2 OD2 1 
ATOM   3296  N  N   . ARG C  1 64  ? -38.596  78.710  50.466  1.00 32.64  ? 64   ARG 2 N   1 
ATOM   3297  C  CA  . ARG C  1 64  ? -38.497  77.795  51.626  1.00 34.75  ? 64   ARG 2 CA  1 
ATOM   3298  C  C   . ARG C  1 64  ? -38.457  78.538  52.923  1.00 36.48  ? 64   ARG 2 C   1 
ATOM   3299  O  O   . ARG C  1 64  ? -38.212  77.954  53.976  1.00 36.44  ? 64   ARG 2 O   1 
ATOM   3300  C  CB  . ARG C  1 64  ? -37.268  76.878  51.518  1.00 35.80  ? 64   ARG 2 CB  1 
ATOM   3301  C  CG  . ARG C  1 64  ? -37.388  75.827  50.413  1.00 29.09  ? 64   ARG 2 CG  1 
ATOM   3302  C  CD  . ARG C  1 64  ? -38.732  75.123  50.485  1.00 21.43  ? 64   ARG 2 CD  1 
ATOM   3303  N  NE  . ARG C  1 64  ? -38.725  74.143  51.556  1.00 26.04  ? 64   ARG 2 NE  1 
ATOM   3304  C  CZ  . ARG C  1 64  ? -39.778  73.446  51.975  1.00 25.16  ? 64   ARG 2 CZ  1 
ATOM   3305  N  NH1 . ARG C  1 64  ? -40.996  73.624  51.465  1.00 14.49  ? 64   ARG 2 NH1 1 
ATOM   3306  N  NH2 . ARG C  1 64  ? -39.591  72.567  52.935  1.00 28.77  ? 64   ARG 2 NH2 1 
ATOM   3307  N  N   . ASN C  1 65  ? -38.730  79.836  52.794  1.00 38.96  ? 65   ASN 2 N   1 
ATOM   3308  C  CA  . ASN C  1 65  ? -38.718  80.855  53.834  1.00 37.86  ? 65   ASN 2 CA  1 
ATOM   3309  C  C   . ASN C  1 65  ? -37.345  81.294  54.334  1.00 35.84  ? 65   ASN 2 C   1 
ATOM   3310  O  O   . ASN C  1 65  ? -37.220  81.820  55.422  1.00 37.44  ? 65   ASN 2 O   1 
ATOM   3311  C  CB  . ASN C  1 65  ? -39.674  80.529  54.967  1.00 39.86  ? 65   ASN 2 CB  1 
ATOM   3312  C  CG  . ASN C  1 65  ? -40.444  81.753  55.411  1.00 51.34  ? 65   ASN 2 CG  1 
ATOM   3313  O  OD1 . ASN C  1 65  ? -41.580  81.980  54.974  1.00 60.50  ? 65   ASN 2 OD1 1 
ATOM   3314  N  ND2 . ASN C  1 65  ? -39.806  82.590  56.227  1.00 50.02  ? 65   ASN 2 ND2 1 
ATOM   3315  N  N   . GLY C  1 66  ? -36.322  81.107  53.516  1.00 33.74  ? 66   GLY 2 N   1 
ATOM   3316  C  CA  . GLY C  1 66  ? -34.972  81.427  53.922  1.00 31.75  ? 66   GLY 2 CA  1 
ATOM   3317  C  C   . GLY C  1 66  ? -34.531  82.791  53.466  1.00 32.70  ? 66   GLY 2 C   1 
ATOM   3318  O  O   . GLY C  1 66  ? -35.334  83.582  52.991  1.00 34.30  ? 66   GLY 2 O   1 
ATOM   3319  N  N   . ARG C  1 67  ? -33.236  83.056  53.615  1.00 31.99  ? 67   ARG 2 N   1 
ATOM   3320  C  CA  . ARG C  1 67  ? -32.653  84.340  53.310  1.00 30.68  ? 67   ARG 2 CA  1 
ATOM   3321  C  C   . ARG C  1 67  ? -31.411  84.110  52.454  1.00 31.67  ? 67   ARG 2 C   1 
ATOM   3322  O  O   . ARG C  1 67  ? -30.464  83.417  52.871  1.00 33.26  ? 67   ARG 2 O   1 
ATOM   3323  C  CB  . ARG C  1 67  ? -32.276  85.069  54.601  1.00 29.62  ? 67   ARG 2 CB  1 
ATOM   3324  C  CG  . ARG C  1 67  ? -31.568  86.423  54.405  1.00 28.40  ? 67   ARG 2 CG  1 
ATOM   3325  C  CD  . ARG C  1 67  ? -32.575  87.556  54.056  1.00 38.53  ? 67   ARG 2 CD  1 
ATOM   3326  N  NE  . ARG C  1 67  ? -31.998  88.902  54.165  1.00 42.70  ? 67   ARG 2 NE  1 
ATOM   3327  C  CZ  . ARG C  1 67  ? -31.224  89.492  53.248  1.00 41.93  ? 67   ARG 2 CZ  1 
ATOM   3328  N  NH1 . ARG C  1 67  ? -30.920  88.886  52.108  1.00 39.38  ? 67   ARG 2 NH1 1 
ATOM   3329  N  NH2 . ARG C  1 67  ? -30.746  90.706  53.479  1.00 41.07  ? 67   ARG 2 NH2 1 
ATOM   3330  N  N   . VAL C  1 68  ? -31.415  84.676  51.254  1.00 28.19  ? 68   VAL 2 N   1 
ATOM   3331  C  CA  . VAL C  1 68  ? -30.239  84.574  50.416  1.00 26.90  ? 68   VAL 2 CA  1 
ATOM   3332  C  C   . VAL C  1 68  ? -29.140  85.400  51.063  1.00 29.68  ? 68   VAL 2 C   1 
ATOM   3333  O  O   . VAL C  1 68  ? -29.430  86.335  51.787  1.00 30.20  ? 68   VAL 2 O   1 
ATOM   3334  C  CB  . VAL C  1 68  ? -30.517  85.044  48.970  1.00 23.05  ? 68   VAL 2 CB  1 
ATOM   3335  C  CG1 . VAL C  1 68  ? -29.261  85.311  48.266  1.00 11.47  ? 68   VAL 2 CG1 1 
ATOM   3336  C  CG2 . VAL C  1 68  ? -31.296  83.988  48.204  1.00 24.20  ? 68   VAL 2 CG2 1 
ATOM   3337  N  N   . GLU C  1 69  ? -27.890  85.028  50.827  1.00 34.16  ? 69   GLU 2 N   1 
ATOM   3338  C  CA  . GLU C  1 69  ? -26.730  85.813  51.271  1.00 37.34  ? 69   GLU 2 CA  1 
ATOM   3339  C  C   . GLU C  1 69  ? -25.582  85.779  50.246  1.00 36.55  ? 69   GLU 2 C   1 
ATOM   3340  O  O   . GLU C  1 69  ? -25.104  84.716  49.881  1.00 35.07  ? 69   GLU 2 O   1 
ATOM   3341  C  CB  . GLU C  1 69  ? -26.224  85.333  52.645  1.00 37.46  ? 69   GLU 2 CB  1 
ATOM   3342  C  CG  . GLU C  1 69  ? -24.876  85.995  53.016  1.00 48.19  ? 69   GLU 2 CG  1 
ATOM   3343  C  CD  . GLU C  1 69  ? -24.583  86.053  54.508  1.00 51.68  ? 69   GLU 2 CD  1 
ATOM   3344  O  OE1 . GLU C  1 69  ? -25.492  85.652  55.295  1.00 47.28  ? 69   GLU 2 OE1 1 
ATOM   3345  O  OE2 . GLU C  1 69  ? -23.445  86.501  54.856  1.00 43.59  ? 69   GLU 2 OE2 1 
ATOM   3346  N  N   . LEU C  1 70  ? -25.133  86.937  49.793  1.00 37.45  ? 70   LEU 2 N   1 
ATOM   3347  C  CA  . LEU C  1 70  ? -24.102  86.942  48.775  1.00 39.94  ? 70   LEU 2 CA  1 
ATOM   3348  C  C   . LEU C  1 70  ? -22.724  87.028  49.412  1.00 42.02  ? 70   LEU 2 C   1 
ATOM   3349  O  O   . LEU C  1 70  ? -22.449  87.927  50.194  1.00 43.97  ? 70   LEU 2 O   1 
ATOM   3350  C  CB  . LEU C  1 70  ? -24.346  88.065  47.761  1.00 39.43  ? 70   LEU 2 CB  1 
ATOM   3351  C  CG  . LEU C  1 70  ? -25.775  88.119  47.194  1.00 39.85  ? 70   LEU 2 CG  1 
ATOM   3352  C  CD1 . LEU C  1 70  ? -25.989  89.320  46.279  1.00 38.27  ? 70   LEU 2 CD1 1 
ATOM   3353  C  CD2 . LEU C  1 70  ? -26.189  86.814  46.487  1.00 33.31  ? 70   LEU 2 CD2 1 
ATOM   3354  N  N   . ASP C  1 71  ? -21.868  86.068  49.092  1.00 44.09  ? 71   ASP 2 N   1 
ATOM   3355  C  CA  . ASP C  1 71  ? -20.499  86.049  49.582  1.00 44.75  ? 71   ASP 2 CA  1 
ATOM   3356  C  C   . ASP C  1 71  ? -19.695  86.622  48.435  1.00 44.21  ? 71   ASP 2 C   1 
ATOM   3357  O  O   . ASP C  1 71  ? -20.273  86.950  47.407  1.00 42.38  ? 71   ASP 2 O   1 
ATOM   3358  C  CB  . ASP C  1 71  ? -20.064  84.620  49.943  1.00 45.88  ? 71   ASP 2 CB  1 
ATOM   3359  C  CG  . ASP C  1 71  ? -21.010  83.950  50.952  1.00 51.64  ? 71   ASP 2 CG  1 
ATOM   3360  O  OD1 . ASP C  1 71  ? -21.281  84.584  52.002  1.00 56.86  ? 71   ASP 2 OD1 1 
ATOM   3361  O  OD2 . ASP C  1 71  ? -21.490  82.803  50.694  1.00 50.35  ? 71   ASP 2 OD2 1 
ATOM   3362  N  N   . GLU C  1 72  ? -18.380  86.767  48.598  1.00 45.64  ? 72   GLU 2 N   1 
ATOM   3363  C  CA  . GLU C  1 72  ? -17.576  87.362  47.529  1.00 46.46  ? 72   GLU 2 CA  1 
ATOM   3364  C  C   . GLU C  1 72  ? -17.398  86.392  46.354  1.00 44.12  ? 72   GLU 2 C   1 
ATOM   3365  O  O   . GLU C  1 72  ? -17.604  85.193  46.494  1.00 42.15  ? 72   GLU 2 O   1 
ATOM   3366  C  CB  . GLU C  1 72  ? -16.231  87.872  48.050  1.00 46.42  ? 72   GLU 2 CB  1 
ATOM   3367  C  CG  . GLU C  1 72  ? -15.236  86.775  48.342  1.00 57.14  ? 72   GLU 2 CG  1 
ATOM   3368  C  CD  . GLU C  1 72  ? -13.798  87.280  48.451  1.00 70.65  ? 72   GLU 2 CD  1 
ATOM   3369  O  OE1 . GLU C  1 72  ? -13.552  88.515  48.395  1.00 68.98  ? 72   GLU 2 OE1 1 
ATOM   3370  O  OE2 . GLU C  1 72  ? -12.905  86.419  48.615  1.00 78.77  ? 72   GLU 2 OE2 1 
ATOM   3371  N  N   . ILE C  1 73  ? -17.035  86.929  45.196  1.00 43.86  ? 73   ILE 2 N   1 
ATOM   3372  C  CA  . ILE C  1 73  ? -16.791  86.110  44.018  1.00 44.04  ? 73   ILE 2 CA  1 
ATOM   3373  C  C   . ILE C  1 73  ? -15.296  86.176  43.746  1.00 42.86  ? 73   ILE 2 C   1 
ATOM   3374  O  O   . ILE C  1 73  ? -14.783  87.222  43.344  1.00 42.49  ? 73   ILE 2 O   1 
ATOM   3375  C  CB  . ILE C  1 73  ? -17.633  86.580  42.786  1.00 44.47  ? 73   ILE 2 CB  1 
ATOM   3376  C  CG1 . ILE C  1 73  ? -19.132  86.401  43.049  1.00 44.18  ? 73   ILE 2 CG1 1 
ATOM   3377  C  CG2 . ILE C  1 73  ? -17.300  85.756  41.586  1.00 45.73  ? 73   ILE 2 CG2 1 
ATOM   3378  C  CD1 . ILE C  1 73  ? -20.035  87.213  42.148  1.00 43.64  ? 73   ILE 2 CD1 1 
ATOM   3379  N  N   . PRO C  1 74  ? -14.577  85.074  44.029  1.00 42.74  ? 74   PRO 2 N   1 
ATOM   3380  C  CA  . PRO C  1 74  ? -13.110  85.058  43.857  1.00 41.72  ? 74   PRO 2 CA  1 
ATOM   3381  C  C   . PRO C  1 74  ? -12.689  85.348  42.429  1.00 41.13  ? 74   PRO 2 C   1 
ATOM   3382  O  O   . PRO C  1 74  ? -13.479  85.167  41.507  1.00 42.45  ? 74   PRO 2 O   1 
ATOM   3383  C  CB  . PRO C  1 74  ? -12.701  83.645  44.271  1.00 37.89  ? 74   PRO 2 CB  1 
ATOM   3384  C  CG  . PRO C  1 74  ? -13.964  82.868  44.340  1.00 44.70  ? 74   PRO 2 CG  1 
ATOM   3385  C  CD  . PRO C  1 74  ? -15.090  83.808  44.579  1.00 42.67  ? 74   PRO 2 CD  1 
ATOM   3386  N  N   . LYS C  1 75  ? -11.456  85.818  42.262  1.00 40.62  ? 75   LYS 2 N   1 
ATOM   3387  C  CA  . LYS C  1 75  ? -10.899  86.140  40.945  1.00 37.71  ? 75   LYS 2 CA  1 
ATOM   3388  C  C   . LYS C  1 75  ? -10.692  84.849  40.164  1.00 38.03  ? 75   LYS 2 C   1 
ATOM   3389  O  O   . LYS C  1 75  ? -10.120  83.899  40.689  1.00 38.71  ? 75   LYS 2 O   1 
ATOM   3390  C  CB  . LYS C  1 75  ? -9.582   86.882  41.127  1.00 36.19  ? 75   LYS 2 CB  1 
ATOM   3391  C  CG  . LYS C  1 75  ? -8.843   87.267  39.888  1.00 33.06  ? 75   LYS 2 CG  1 
ATOM   3392  C  CD  . LYS C  1 75  ? -7.384   87.432  40.272  1.00 37.48  ? 75   LYS 2 CD  1 
ATOM   3393  C  CE  . LYS C  1 75  ? -6.492   87.802  39.099  1.00 42.17  ? 75   LYS 2 CE  1 
ATOM   3394  N  NZ  . LYS C  1 75  ? -6.669   89.217  38.720  1.00 44.71  ? 75   LYS 2 NZ  1 
ATOM   3395  N  N   . PRO C  1 76  ? -11.200  84.789  38.922  1.00 38.56  ? 76   PRO 2 N   1 
ATOM   3396  C  CA  . PRO C  1 76  ? -10.932  83.643  38.057  1.00 39.14  ? 76   PRO 2 CA  1 
ATOM   3397  C  C   . PRO C  1 76  ? -9.482   83.632  37.509  1.00 39.93  ? 76   PRO 2 C   1 
ATOM   3398  O  O   . PRO C  1 76  ? -8.799   84.682  37.504  1.00 38.90  ? 76   PRO 2 O   1 
ATOM   3399  C  CB  . PRO C  1 76  ? -11.906  83.885  36.895  1.00 37.58  ? 76   PRO 2 CB  1 
ATOM   3400  C  CG  . PRO C  1 76  ? -11.982  85.338  36.802  1.00 32.30  ? 76   PRO 2 CG  1 
ATOM   3401  C  CD  . PRO C  1 76  ? -12.071  85.763  38.239  1.00 37.06  ? 76   PRO 2 CD  1 
ATOM   3402  N  N   . PRO C  1 77  ? -9.018   82.456  37.028  1.00 39.13  ? 77   PRO 2 N   1 
ATOM   3403  C  CA  . PRO C  1 77  ? -7.788   82.409  36.231  1.00 38.34  ? 77   PRO 2 CA  1 
ATOM   3404  C  C   . PRO C  1 77  ? -7.930   83.365  35.080  1.00 39.51  ? 77   PRO 2 C   1 
ATOM   3405  O  O   . PRO C  1 77  ? -9.037   83.524  34.588  1.00 42.37  ? 77   PRO 2 O   1 
ATOM   3406  C  CB  . PRO C  1 77  ? -7.784   80.979  35.704  1.00 34.88  ? 77   PRO 2 CB  1 
ATOM   3407  C  CG  . PRO C  1 77  ? -8.465   80.212  36.742  1.00 35.30  ? 77   PRO 2 CG  1 
ATOM   3408  C  CD  . PRO C  1 77  ? -9.585   81.109  37.224  1.00 37.73  ? 77   PRO 2 CD  1 
ATOM   3409  N  N   . LYS C  1 78  ? -6.849   84.002  34.648  1.00 41.44  ? 78   LYS 2 N   1 
ATOM   3410  C  CA  . LYS C  1 78  ? -6.933   84.958  33.526  1.00 43.66  ? 78   LYS 2 CA  1 
ATOM   3411  C  C   . LYS C  1 78  ? -6.751   84.287  32.159  1.00 45.34  ? 78   LYS 2 C   1 
ATOM   3412  O  O   . LYS C  1 78  ? -7.160   84.831  31.118  1.00 44.73  ? 78   LYS 2 O   1 
ATOM   3413  C  CB  . LYS C  1 78  ? -5.917   86.102  33.725  1.00 43.67  ? 78   LYS 2 CB  1 
ATOM   3414  C  CG  . LYS C  1 78  ? -5.340   86.744  32.458  1.00 45.50  ? 78   LYS 2 CG  1 
ATOM   3415  C  CD  . LYS C  1 78  ? -5.132   88.251  32.642  1.00 55.62  ? 78   LYS 2 CD  1 
ATOM   3416  C  CE  . LYS C  1 78  ? -4.078   88.828  31.672  1.00 63.31  ? 78   LYS 2 CE  1 
ATOM   3417  N  NZ  . LYS C  1 78  ? -3.915   90.300  31.835  0.05 60.44  ? 78   LYS 2 NZ  1 
ATOM   3418  N  N   . GLU C  1 79  ? -6.161   83.088  32.189  1.00 47.06  ? 79   GLU 2 N   1 
ATOM   3419  C  CA  . GLU C  1 79  ? -5.446   82.525  31.043  1.00 46.84  ? 79   GLU 2 CA  1 
ATOM   3420  C  C   . GLU C  1 79  ? -5.345   81.005  31.095  1.00 45.10  ? 79   GLU 2 C   1 
ATOM   3421  O  O   . GLU C  1 79  ? -5.317   80.392  32.177  1.00 44.14  ? 79   GLU 2 O   1 
ATOM   3422  C  CB  . GLU C  1 79  ? -4.025   83.081  31.052  1.00 46.45  ? 79   GLU 2 CB  1 
ATOM   3423  C  CG  . GLU C  1 79  ? -3.450   83.344  29.693  1.00 55.03  ? 79   GLU 2 CG  1 
ATOM   3424  C  CD  . GLU C  1 79  ? -2.349   84.395  29.754  1.00 67.90  ? 79   GLU 2 CD  1 
ATOM   3425  O  OE1 . GLU C  1 79  ? -1.599   84.416  30.768  1.00 63.96  ? 79   GLU 2 OE1 1 
ATOM   3426  O  OE2 . GLU C  1 79  ? -2.254   85.208  28.796  1.00 72.40  ? 79   GLU 2 OE2 1 
ATOM   3427  N  N   . TRP C  1 80  ? -5.268   80.405  29.914  1.00 44.26  ? 80   TRP 2 N   1 
ATOM   3428  C  CA  . TRP C  1 80  ? -4.992   78.980  29.793  1.00 43.46  ? 80   TRP 2 CA  1 
ATOM   3429  C  C   . TRP C  1 80  ? -3.941   78.772  28.718  1.00 44.18  ? 80   TRP 2 C   1 
ATOM   3430  O  O   . TRP C  1 80  ? -3.721   79.674  27.894  1.00 43.13  ? 80   TRP 2 O   1 
ATOM   3431  C  CB  . TRP C  1 80  ? -6.295   78.205  29.513  1.00 41.98  ? 80   TRP 2 CB  1 
ATOM   3432  C  CG  . TRP C  1 80  ? -7.167   78.185  30.724  1.00 39.16  ? 80   TRP 2 CG  1 
ATOM   3433  C  CD1 . TRP C  1 80  ? -7.198   77.228  31.706  1.00 37.39  ? 80   TRP 2 CD1 1 
ATOM   3434  C  CD2 . TRP C  1 80  ? -8.076   79.206  31.127  1.00 34.14  ? 80   TRP 2 CD2 1 
ATOM   3435  N  NE1 . TRP C  1 80  ? -8.091   77.585  32.684  1.00 37.25  ? 80   TRP 2 NE1 1 
ATOM   3436  C  CE2 . TRP C  1 80  ? -8.643   78.799  32.355  1.00 33.83  ? 80   TRP 2 CE2 1 
ATOM   3437  C  CE3 . TRP C  1 80  ? -8.453   80.438  30.583  1.00 34.45  ? 80   TRP 2 CE3 1 
ATOM   3438  C  CZ2 . TRP C  1 80  ? -9.581   79.575  33.039  1.00 34.75  ? 80   TRP 2 CZ2 1 
ATOM   3439  C  CZ3 . TRP C  1 80  ? -9.387   81.210  31.266  1.00 36.26  ? 80   TRP 2 CZ3 1 
ATOM   3440  C  CH2 . TRP C  1 80  ? -9.938   80.773  32.481  1.00 36.36  ? 80   TRP 2 CH2 1 
ATOM   3441  N  N   . GLU C  1 81  ? -3.280   77.607  28.731  1.00 46.66  ? 81   GLU 2 N   1 
ATOM   3442  C  CA  . GLU C  1 81  ? -2.181   77.341  27.763  1.00 47.90  ? 81   GLU 2 CA  1 
ATOM   3443  C  C   . GLU C  1 81  ? -2.691   77.248  26.326  1.00 46.86  ? 81   GLU 2 C   1 
ATOM   3444  O  O   . GLU C  1 81  ? -1.982   77.604  25.396  1.00 47.82  ? 81   GLU 2 O   1 
ATOM   3445  C  CB  . GLU C  1 81  ? -1.345   76.089  28.122  1.00 49.55  ? 81   GLU 2 CB  1 
ATOM   3446  C  CG  . GLU C  1 81  ? 0.104    76.124  27.628  0.05 46.83  ? 81   GLU 2 CG  1 
ATOM   3447  C  CD  . GLU C  1 81  ? 1.018    76.976  28.501  0.05 45.16  ? 81   GLU 2 CD  1 
ATOM   3448  O  OE1 . GLU C  1 81  ? 1.979    76.419  29.070  0.05 44.48  ? 81   GLU 2 OE1 1 
ATOM   3449  O  OE2 . GLU C  1 81  ? 0.782    78.197  28.625  0.05 43.36  ? 81   GLU 2 OE2 1 
ATOM   3450  N  N   . SER C  1 82  ? -3.928   76.788  26.158  1.00 45.50  ? 82   SER 2 N   1 
ATOM   3451  C  CA  . SER C  1 82  ? -4.528   76.640  24.839  1.00 43.12  ? 82   SER 2 CA  1 
ATOM   3452  C  C   . SER C  1 82  ? -6.059   76.600  24.924  1.00 41.78  ? 82   SER 2 C   1 
ATOM   3453  O  O   . SER C  1 82  ? -6.628   76.270  25.977  1.00 41.33  ? 82   SER 2 O   1 
ATOM   3454  C  CB  . SER C  1 82  ? -4.045   75.334  24.205  1.00 42.52  ? 82   SER 2 CB  1 
ATOM   3455  O  OG  . SER C  1 82  ? -4.581   74.218  24.915  1.00 41.04  ? 82   SER 2 OG  1 
ATOM   3456  N  N   . PRO C  1 83  ? -6.731   76.892  23.799  1.00 39.28  ? 83   PRO 2 N   1 
ATOM   3457  C  CA  . PRO C  1 83  ? -8.157   76.589  23.706  1.00 39.17  ? 83   PRO 2 CA  1 
ATOM   3458  C  C   . PRO C  1 83  ? -8.521   75.187  24.227  1.00 41.03  ? 83   PRO 2 C   1 
ATOM   3459  O  O   . PRO C  1 83  ? -9.544   75.032  24.902  1.00 43.69  ? 83   PRO 2 O   1 
ATOM   3460  C  CB  . PRO C  1 83  ? -8.429   76.679  22.210  1.00 37.46  ? 83   PRO 2 CB  1 
ATOM   3461  C  CG  . PRO C  1 83  ? -7.434   77.653  21.728  1.00 37.54  ? 83   PRO 2 CG  1 
ATOM   3462  C  CD  . PRO C  1 83  ? -6.212   77.509  22.567  1.00 35.97  ? 83   PRO 2 CD  1 
ATOM   3463  N  N   . LEU C  1 84  ? -7.710   74.168  23.930  1.00 41.83  ? 84   LEU 2 N   1 
ATOM   3464  C  CA  . LEU C  1 84  ? -8.039   72.833  24.415  1.00 39.94  ? 84   LEU 2 CA  1 
ATOM   3465  C  C   . LEU C  1 84  ? -7.891   72.778  25.922  1.00 39.26  ? 84   LEU 2 C   1 
ATOM   3466  O  O   . LEU C  1 84  ? -8.694   72.153  26.584  1.00 40.38  ? 84   LEU 2 O   1 
ATOM   3467  C  CB  . LEU C  1 84  ? -7.204   71.750  23.752  1.00 39.50  ? 84   LEU 2 CB  1 
ATOM   3468  C  CG  . LEU C  1 84  ? -7.257   70.384  24.464  1.00 39.98  ? 84   LEU 2 CG  1 
ATOM   3469  C  CD1 . LEU C  1 84  ? -8.498   69.570  24.105  1.00 29.45  ? 84   LEU 2 CD1 1 
ATOM   3470  C  CD2 . LEU C  1 84  ? -5.991   69.584  24.186  1.00 42.00  ? 84   LEU 2 CD2 1 
ATOM   3471  N  N   . LYS C  1 85  ? -6.889   73.461  26.460  1.00 39.04  ? 85   LYS 2 N   1 
ATOM   3472  C  CA  . LYS C  1 85  ? -6.678   73.482  27.904  1.00 39.62  ? 85   LYS 2 CA  1 
ATOM   3473  C  C   . LYS C  1 85  ? -7.799   74.197  28.705  1.00 39.23  ? 85   LYS 2 C   1 
ATOM   3474  O  O   . LYS C  1 85  ? -8.073   73.831  29.876  1.00 38.40  ? 85   LYS 2 O   1 
ATOM   3475  C  CB  . LYS C  1 85  ? -5.297   74.052  28.237  1.00 42.48  ? 85   LYS 2 CB  1 
ATOM   3476  C  CG  . LYS C  1 85  ? -4.135   73.059  28.026  1.00 44.41  ? 85   LYS 2 CG  1 
ATOM   3477  C  CD  . LYS C  1 85  ? -3.852   72.226  29.280  1.00 53.75  ? 85   LYS 2 CD  1 
ATOM   3478  C  CE  . LYS C  1 85  ? -2.818   71.118  29.004  1.00 57.12  ? 85   LYS 2 CE  1 
ATOM   3479  N  NZ  . LYS C  1 85  ? -3.243   70.114  27.957  1.00 53.53  ? 85   LYS 2 NZ  1 
ATOM   3480  N  N   . ALA C  1 86  ? -8.445   75.190  28.076  1.00 36.22  ? 86   ALA 2 N   1 
ATOM   3481  C  CA  . ALA C  1 86  ? -9.557   75.929  28.679  1.00 32.66  ? 86   ALA 2 CA  1 
ATOM   3482  C  C   . ALA C  1 86  ? -10.729  74.996  28.798  1.00 34.47  ? 86   ALA 2 C   1 
ATOM   3483  O  O   . ALA C  1 86  ? -11.445  74.981  29.813  1.00 36.46  ? 86   ALA 2 O   1 
ATOM   3484  C  CB  . ALA C  1 86  ? -9.948   77.101  27.823  1.00 32.04  ? 86   ALA 2 CB  1 
ATOM   3485  N  N   . PHE C  1 87  ? -10.951  74.209  27.756  1.00 34.41  ? 87   PHE 2 N   1 
ATOM   3486  C  CA  . PHE C  1 87  ? -12.065  73.310  27.809  1.00 34.13  ? 87   PHE 2 CA  1 
ATOM   3487  C  C   . PHE C  1 87  ? -11.814  72.151  28.748  1.00 37.90  ? 87   PHE 2 C   1 
ATOM   3488  O  O   . PHE C  1 87  ? -12.763  71.590  29.309  1.00 40.46  ? 87   PHE 2 O   1 
ATOM   3489  C  CB  . PHE C  1 87  ? -12.471  72.870  26.432  1.00 31.98  ? 87   PHE 2 CB  1 
ATOM   3490  C  CG  . PHE C  1 87  ? -13.547  73.718  25.851  1.00 31.72  ? 87   PHE 2 CG  1 
ATOM   3491  C  CD1 . PHE C  1 87  ? -14.875  73.319  25.918  1.00 30.96  ? 87   PHE 2 CD1 1 
ATOM   3492  C  CD2 . PHE C  1 87  ? -13.246  74.926  25.253  1.00 31.99  ? 87   PHE 2 CD2 1 
ATOM   3493  C  CE1 . PHE C  1 87  ? -15.870  74.107  25.390  1.00 33.67  ? 87   PHE 2 CE1 1 
ATOM   3494  C  CE2 . PHE C  1 87  ? -14.247  75.728  24.720  1.00 29.27  ? 87   PHE 2 CE2 1 
ATOM   3495  C  CZ  . PHE C  1 87  ? -15.554  75.323  24.794  1.00 31.56  ? 87   PHE 2 CZ  1 
ATOM   3496  N  N   . GLU C  1 88  ? -10.547  71.802  28.957  1.00 38.97  ? 88   GLU 2 N   1 
ATOM   3497  C  CA  . GLU C  1 88  ? -10.230  70.811  29.967  1.00 41.25  ? 88   GLU 2 CA  1 
ATOM   3498  C  C   . GLU C  1 88  ? -10.520  71.340  31.379  1.00 41.42  ? 88   GLU 2 C   1 
ATOM   3499  O  O   . GLU C  1 88  ? -11.046  70.607  32.221  1.00 42.83  ? 88   GLU 2 O   1 
ATOM   3500  C  CB  . GLU C  1 88  ? -8.794   70.324  29.828  1.00 42.60  ? 88   GLU 2 CB  1 
ATOM   3501  C  CG  . GLU C  1 88  ? -8.620   69.258  28.752  1.00 48.96  ? 88   GLU 2 CG  1 
ATOM   3502  C  CD  . GLU C  1 88  ? -7.164   69.003  28.406  1.00 54.52  ? 88   GLU 2 CD  1 
ATOM   3503  O  OE1 . GLU C  1 88  ? -6.283   69.550  29.106  1.00 63.98  ? 88   GLU 2 OE1 1 
ATOM   3504  O  OE2 . GLU C  1 88  ? -6.899   68.263  27.433  1.00 52.64  ? 88   GLU 2 OE2 1 
ATOM   3505  N  N   . ALA C  1 89  ? -10.186  72.604  31.629  1.00 39.98  ? 89   ALA 2 N   1 
ATOM   3506  C  CA  . ALA C  1 89  ? -10.587  73.275  32.869  1.00 39.65  ? 89   ALA 2 CA  1 
ATOM   3507  C  C   . ALA C  1 89  ? -12.114  73.438  32.985  1.00 41.57  ? 89   ALA 2 C   1 
ATOM   3508  O  O   . ALA C  1 89  ? -12.679  73.290  34.083  1.00 43.75  ? 89   ALA 2 O   1 
ATOM   3509  C  CB  . ALA C  1 89  ? -9.905   74.620  33.011  1.00 37.69  ? 89   ALA 2 CB  1 
ATOM   3510  N  N   . ALA C  1 90  ? -12.795  73.741  31.882  1.00 40.11  ? 90   ALA 2 N   1 
ATOM   3511  C  CA  . ALA C  1 90  ? -14.235  73.833  31.965  1.00 38.78  ? 90   ALA 2 CA  1 
ATOM   3512  C  C   . ALA C  1 90  ? -14.777  72.467  32.380  1.00 39.66  ? 90   ALA 2 C   1 
ATOM   3513  O  O   . ALA C  1 90  ? -15.597  72.364  33.300  1.00 40.95  ? 90   ALA 2 O   1 
ATOM   3514  C  CB  . ALA C  1 90  ? -14.833  74.298  30.653  1.00 39.76  ? 90   ALA 2 CB  1 
ATOM   3515  N  N   . TYR C  1 91  ? -14.298  71.412  31.733  1.00 39.79  ? 91   TYR 2 N   1 
ATOM   3516  C  CA  . TYR C  1 91  ? -14.750  70.071  32.070  1.00 41.57  ? 91   TYR 2 CA  1 
ATOM   3517  C  C   . TYR C  1 91  ? -14.478  69.777  33.533  1.00 43.97  ? 91   TYR 2 C   1 
ATOM   3518  O  O   . TYR C  1 91  ? -15.340  69.207  34.224  1.00 46.07  ? 91   TYR 2 O   1 
ATOM   3519  C  CB  . TYR C  1 91  ? -14.044  69.023  31.215  1.00 41.68  ? 91   TYR 2 CB  1 
ATOM   3520  C  CG  . TYR C  1 91  ? -14.689  67.646  31.161  1.00 35.32  ? 91   TYR 2 CG  1 
ATOM   3521  C  CD1 . TYR C  1 91  ? -16.055  67.499  30.981  1.00 37.49  ? 91   TYR 2 CD1 1 
ATOM   3522  C  CD2 . TYR C  1 91  ? -13.915  66.498  31.217  1.00 34.81  ? 91   TYR 2 CD2 1 
ATOM   3523  C  CE1 . TYR C  1 91  ? -16.653  66.235  30.887  1.00 42.70  ? 91   TYR 2 CE1 1 
ATOM   3524  C  CE2 . TYR C  1 91  ? -14.492  65.219  31.123  1.00 43.10  ? 91   TYR 2 CE2 1 
ATOM   3525  C  CZ  . TYR C  1 91  ? -15.868  65.094  30.955  1.00 44.70  ? 91   TYR 2 CZ  1 
ATOM   3526  O  OH  . TYR C  1 91  ? -16.460  63.849  30.843  1.00 40.28  ? 91   TYR 2 OH  1 
ATOM   3527  N  N   . GLU C  1 92  ? -13.290  70.161  34.005  1.00 43.50  ? 92   GLU 2 N   1 
ATOM   3528  C  CA  . GLU C  1 92  ? -12.907  69.883  35.392  1.00 44.92  ? 92   GLU 2 CA  1 
ATOM   3529  C  C   . GLU C  1 92  ? -13.891  70.607  36.315  1.00 41.51  ? 92   GLU 2 C   1 
ATOM   3530  O  O   . GLU C  1 92  ? -14.505  70.003  37.210  1.00 39.22  ? 92   GLU 2 O   1 
ATOM   3531  C  CB  . GLU C  1 92  ? -11.442  70.291  35.674  1.00 46.38  ? 92   GLU 2 CB  1 
ATOM   3532  C  CG  . GLU C  1 92  ? -10.678  69.319  36.622  1.00 50.88  ? 92   GLU 2 CG  1 
ATOM   3533  C  CD  . GLU C  1 92  ? -9.440   69.943  37.259  0.05 46.06  ? 92   GLU 2 CD  1 
ATOM   3534  O  OE1 . GLU C  1 92  ? -8.926   70.955  36.734  0.05 46.30  ? 92   GLU 2 OE1 1 
ATOM   3535  O  OE2 . GLU C  1 92  ? -8.978   69.413  38.291  0.05 45.66  ? 92   GLU 2 OE2 1 
ATOM   3536  N  N   . HIS C  1 93  ? -14.083  71.890  36.038  1.00 39.81  ? 93   HIS 2 N   1 
ATOM   3537  C  CA  . HIS C  1 93  ? -15.017  72.695  36.818  1.00 38.84  ? 93   HIS 2 CA  1 
ATOM   3538  C  C   . HIS C  1 93  ? -16.442  72.151  36.799  1.00 36.50  ? 93   HIS 2 C   1 
ATOM   3539  O  O   . HIS C  1 93  ? -17.096  72.150  37.835  1.00 35.84  ? 93   HIS 2 O   1 
ATOM   3540  C  CB  . HIS C  1 93  ? -14.980  74.160  36.394  1.00 38.10  ? 93   HIS 2 CB  1 
ATOM   3541  C  CG  . HIS C  1 93  ? -15.842  75.045  37.228  1.00 39.97  ? 93   HIS 2 CG  1 
ATOM   3542  N  ND1 . HIS C  1 93  ? -15.401  75.618  38.400  1.00 40.95  ? 93   HIS 2 ND1 1 
ATOM   3543  C  CD2 . HIS C  1 93  ? -17.120  75.462  37.059  1.00 42.54  ? 93   HIS 2 CD2 1 
ATOM   3544  C  CE1 . HIS C  1 93  ? -16.375  76.337  38.929  1.00 42.36  ? 93   HIS 2 CE1 1 
ATOM   3545  N  NE2 . HIS C  1 93  ? -17.429  76.261  38.134  1.00 42.24  ? 93   HIS 2 NE2 1 
ATOM   3546  N  N   . GLU C  1 94  ? -16.929  71.681  35.650  1.00 33.64  ? 94   GLU 2 N   1 
ATOM   3547  C  CA  . GLU C  1 94  ? -18.283  71.121  35.635  1.00 33.04  ? 94   GLU 2 CA  1 
ATOM   3548  C  C   . GLU C  1 94  ? -18.378  69.902  36.537  1.00 33.44  ? 94   GLU 2 C   1 
ATOM   3549  O  O   . GLU C  1 94  ? -19.335  69.778  37.303  1.00 34.10  ? 94   GLU 2 O   1 
ATOM   3550  C  CB  . GLU C  1 94  ? -18.809  70.860  34.222  1.00 32.70  ? 94   GLU 2 CB  1 
ATOM   3551  C  CG  . GLU C  1 94  ? -19.304  72.147  33.481  1.00 34.06  ? 94   GLU 2 CG  1 
ATOM   3552  C  CD  . GLU C  1 94  ? -20.369  72.941  34.246  1.00 39.18  ? 94   GLU 2 CD  1 
ATOM   3553  O  OE1 . GLU C  1 94  ? -21.188  72.313  34.942  1.00 42.66  ? 94   GLU 2 OE1 1 
ATOM   3554  O  OE2 . GLU C  1 94  ? -20.394  74.197  34.175  1.00 39.57  ? 94   GLU 2 OE2 1 
ATOM   3555  N  N   . LYS C  1 95  ? -17.346  69.052  36.490  1.00 34.69  ? 95   LYS 2 N   1 
ATOM   3556  C  CA  . LYS C  1 95  ? -17.236  67.857  37.347  1.00 33.95  ? 95   LYS 2 CA  1 
ATOM   3557  C  C   . LYS C  1 95  ? -17.221  68.265  38.822  1.00 33.85  ? 95   LYS 2 C   1 
ATOM   3558  O  O   . LYS C  1 95  ? -17.846  67.615  39.671  1.00 31.79  ? 95   LYS 2 O   1 
ATOM   3559  C  CB  . LYS C  1 95  ? -15.988  67.032  36.984  1.00 34.27  ? 95   LYS 2 CB  1 
ATOM   3560  C  CG  . LYS C  1 95  ? -16.172  66.121  35.765  1.00 37.65  ? 95   LYS 2 CG  1 
ATOM   3561  C  CD  . LYS C  1 95  ? -14.944  65.274  35.430  1.00 35.69  ? 95   LYS 2 CD  1 
ATOM   3562  C  CE  . LYS C  1 95  ? -15.298  64.174  34.441  0.05 35.27  ? 95   LYS 2 CE  1 
ATOM   3563  N  NZ  . LYS C  1 95  ? -14.113  63.363  34.050  0.05 34.44  ? 95   LYS 2 NZ  1 
ATOM   3564  N  N   . PHE C  1 96  ? -16.523  69.368  39.107  1.00 34.31  ? 96   PHE 2 N   1 
ATOM   3565  C  CA  . PHE C  1 96  ? -16.431  69.910  40.449  1.00 33.93  ? 96   PHE 2 CA  1 
ATOM   3566  C  C   . PHE C  1 96  ? -17.806  70.286  40.972  1.00 34.60  ? 96   PHE 2 C   1 
ATOM   3567  O  O   . PHE C  1 96  ? -18.166  69.913  42.087  1.00 36.47  ? 96   PHE 2 O   1 
ATOM   3568  C  CB  . PHE C  1 96  ? -15.490  71.109  40.437  1.00 34.64  ? 96   PHE 2 CB  1 
ATOM   3569  C  CG  . PHE C  1 96  ? -15.600  72.010  41.652  1.00 39.74  ? 96   PHE 2 CG  1 
ATOM   3570  C  CD1 . PHE C  1 96  ? -15.340  71.525  42.942  1.00 40.86  ? 96   PHE 2 CD1 1 
ATOM   3571  C  CD2 . PHE C  1 96  ? -15.909  73.370  41.493  1.00 43.29  ? 96   PHE 2 CD2 1 
ATOM   3572  C  CE1 . PHE C  1 96  ? -15.421  72.366  44.048  1.00 45.34  ? 96   PHE 2 CE1 1 
ATOM   3573  C  CE2 . PHE C  1 96  ? -15.987  74.230  42.596  1.00 45.15  ? 96   PHE 2 CE2 1 
ATOM   3574  C  CZ  . PHE C  1 96  ? -15.750  73.733  43.875  1.00 44.17  ? 96   PHE 2 CZ  1 
ATOM   3575  N  N   . ILE C  1 97  ? -18.565  71.005  40.142  1.00 34.71  ? 97   ILE 2 N   1 
ATOM   3576  C  CA  . ILE C  1 97  ? -19.870  71.559  40.488  1.00 33.26  ? 97   ILE 2 CA  1 
ATOM   3577  C  C   . ILE C  1 97  ? -20.805  70.394  40.701  1.00 34.81  ? 97   ILE 2 C   1 
ATOM   3578  O  O   . ILE C  1 97  ? -21.618  70.407  41.640  1.00 33.04  ? 97   ILE 2 O   1 
ATOM   3579  C  CB  . ILE C  1 97  ? -20.408  72.495  39.347  1.00 33.00  ? 97   ILE 2 CB  1 
ATOM   3580  C  CG1 . ILE C  1 97  ? -19.691  73.860  39.349  1.00 27.61  ? 97   ILE 2 CG1 1 
ATOM   3581  C  CG2 . ILE C  1 97  ? -21.947  72.656  39.390  1.00 32.45  ? 97   ILE 2 CG2 1 
ATOM   3582  C  CD1 . ILE C  1 97  ? -20.268  74.903  40.339  1.00 33.14  ? 97   ILE 2 CD1 1 
ATOM   3583  N  N   . SER C  1 98  ? -20.680  69.375  39.848  1.00 34.72  ? 98   SER 2 N   1 
ATOM   3584  C  CA  . SER C  1 98  ? -21.555  68.212  39.976  1.00 38.55  ? 98   SER 2 CA  1 
ATOM   3585  C  C   . SER C  1 98  ? -21.318  67.491  41.294  1.00 40.51  ? 98   SER 2 C   1 
ATOM   3586  O  O   . SER C  1 98  ? -22.260  67.001  41.926  1.00 42.89  ? 98   SER 2 O   1 
ATOM   3587  C  CB  . SER C  1 98  ? -21.355  67.233  38.841  1.00 38.19  ? 98   SER 2 CB  1 
ATOM   3588  O  OG  . SER C  1 98  ? -20.868  67.881  37.700  1.00 42.15  ? 98   SER 2 OG  1 
ATOM   3589  N  N   . LYS C  1 99  ? -20.055  67.440  41.703  1.00 40.88  ? 99   LYS 2 N   1 
ATOM   3590  C  CA  . LYS C  1 99  ? -19.687  66.835  42.967  1.00 40.53  ? 99   LYS 2 CA  1 
ATOM   3591  C  C   . LYS C  1 99  ? -20.353  67.613  44.106  1.00 37.84  ? 99   LYS 2 C   1 
ATOM   3592  O  O   . LYS C  1 99  ? -20.822  67.021  45.081  1.00 36.94  ? 99   LYS 2 O   1 
ATOM   3593  C  CB  . LYS C  1 99  ? -18.157  66.776  43.113  1.00 42.51  ? 99   LYS 2 CB  1 
ATOM   3594  C  CG  . LYS C  1 99  ? -17.673  65.862  44.214  1.00 46.28  ? 99   LYS 2 CG  1 
ATOM   3595  C  CD  . LYS C  1 99  ? -16.528  66.503  44.981  1.00 60.99  ? 99   LYS 2 CD  1 
ATOM   3596  C  CE  . LYS C  1 99  ? -15.908  65.494  45.968  1.00 69.29  ? 99   LYS 2 CE  1 
ATOM   3597  N  NZ  . LYS C  1 99  ? -14.659  65.991  46.639  1.00 72.84  ? 99   LYS 2 NZ  1 
ATOM   3598  N  N   . SER C  1 100 ? -20.433  68.936  43.969  1.00 35.80  ? 100  SER 2 N   1 
ATOM   3599  C  CA  . SER C  1 100 ? -21.137  69.745  44.978  1.00 34.82  ? 100  SER 2 CA  1 
ATOM   3600  C  C   . SER C  1 100 ? -22.639  69.452  44.979  1.00 32.78  ? 100  SER 2 C   1 
ATOM   3601  O  O   . SER C  1 100 ? -23.273  69.462  46.028  1.00 34.32  ? 100  SER 2 O   1 
ATOM   3602  C  CB  . SER C  1 100 ? -20.903  71.229  44.778  1.00 34.13  ? 100  SER 2 CB  1 
ATOM   3603  O  OG  . SER C  1 100 ? -19.661  71.470  44.142  1.00 43.28  ? 100  SER 2 OG  1 
ATOM   3604  N  N   . ILE C  1 101 ? -23.208  69.154  43.821  1.00 29.23  ? 101  ILE 2 N   1 
ATOM   3605  C  CA  . ILE C  1 101 ? -24.624  68.889  43.800  1.00 28.80  ? 101  ILE 2 CA  1 
ATOM   3606  C  C   . ILE C  1 101 ? -24.900  67.554  44.466  1.00 33.05  ? 101  ILE 2 C   1 
ATOM   3607  O  O   . ILE C  1 101 ? -25.911  67.398  45.185  1.00 31.66  ? 101  ILE 2 O   1 
ATOM   3608  C  CB  . ILE C  1 101 ? -25.200  68.890  42.396  1.00 27.79  ? 101  ILE 2 CB  1 
ATOM   3609  C  CG1 . ILE C  1 101 ? -25.044  70.268  41.742  1.00 25.19  ? 101  ILE 2 CG1 1 
ATOM   3610  C  CG2 . ILE C  1 101 ? -26.669  68.515  42.437  1.00 23.24  ? 101  ILE 2 CG2 1 
ATOM   3611  C  CD1 . ILE C  1 101 ? -25.733  71.349  42.502  1.00 20.38  ? 101  ILE 2 CD1 1 
ATOM   3612  N  N   . TYR C  1 102 ? -24.002  66.592  44.238  1.00 35.73  ? 102  TYR 2 N   1 
ATOM   3613  C  CA  . TYR C  1 102 ? -24.177  65.283  44.833  1.00 37.35  ? 102  TYR 2 CA  1 
ATOM   3614  C  C   . TYR C  1 102 ? -24.057  65.444  46.329  1.00 36.97  ? 102  TYR 2 C   1 
ATOM   3615  O  O   . TYR C  1 102 ? -24.914  64.959  47.098  1.00 35.28  ? 102  TYR 2 O   1 
ATOM   3616  C  CB  . TYR C  1 102 ? -23.127  64.307  44.355  1.00 40.55  ? 102  TYR 2 CB  1 
ATOM   3617  C  CG  . TYR C  1 102 ? -23.105  64.066  42.871  1.00 47.64  ? 102  TYR 2 CG  1 
ATOM   3618  C  CD1 . TYR C  1 102 ? -24.282  64.047  42.109  1.00 48.63  ? 102  TYR 2 CD1 1 
ATOM   3619  C  CD2 . TYR C  1 102 ? -21.897  63.825  42.224  1.00 48.96  ? 102  TYR 2 CD2 1 
ATOM   3620  C  CE1 . TYR C  1 102 ? -24.236  63.804  40.730  1.00 51.04  ? 102  TYR 2 CE1 1 
ATOM   3621  C  CE2 . TYR C  1 102 ? -21.847  63.596  40.867  1.00 52.88  ? 102  TYR 2 CE2 1 
ATOM   3622  C  CZ  . TYR C  1 102 ? -23.006  63.576  40.124  1.00 50.08  ? 102  TYR 2 CZ  1 
ATOM   3623  O  OH  . TYR C  1 102 ? -22.895  63.310  38.779  1.00 53.45  ? 102  TYR 2 OH  1 
ATOM   3624  N  N   . GLU C  1 103 ? -22.998  66.143  46.737  1.00 36.11  ? 103  GLU 2 N   1 
ATOM   3625  C  CA  . GLU C  1 103 ? -22.782  66.392  48.145  1.00 37.42  ? 103  GLU 2 CA  1 
ATOM   3626  C  C   . GLU C  1 103 ? -24.013  67.058  48.778  1.00 36.49  ? 103  GLU 2 C   1 
ATOM   3627  O  O   . GLU C  1 103 ? -24.442  66.654  49.864  1.00 36.94  ? 103  GLU 2 O   1 
ATOM   3628  C  CB  . GLU C  1 103 ? -21.482  67.165  48.377  1.00 39.20  ? 103  GLU 2 CB  1 
ATOM   3629  C  CG  . GLU C  1 103 ? -20.372  66.298  49.036  1.00 48.21  ? 103  GLU 2 CG  1 
ATOM   3630  C  CD  . GLU C  1 103 ? -18.945  66.601  48.535  1.00 54.47  ? 103  GLU 2 CD  1 
ATOM   3631  O  OE1 . GLU C  1 103 ? -18.607  67.785  48.237  1.00 47.20  ? 103  GLU 2 OE1 1 
ATOM   3632  O  OE2 . GLU C  1 103 ? -18.164  65.617  48.452  1.00 54.81  ? 103  GLU 2 OE2 1 
ATOM   3633  N  N   . LEU C  1 104 ? -24.604  68.027  48.069  1.00 34.28  ? 104  LEU 2 N   1 
ATOM   3634  C  CA  . LEU C  1 104 ? -25.857  68.634  48.489  1.00 31.83  ? 104  LEU 2 CA  1 
ATOM   3635  C  C   . LEU C  1 104 ? -27.045  67.671  48.517  1.00 31.67  ? 104  LEU 2 C   1 
ATOM   3636  O  O   . LEU C  1 104 ? -27.737  67.579  49.524  1.00 32.59  ? 104  LEU 2 O   1 
ATOM   3637  C  CB  . LEU C  1 104 ? -26.171  69.854  47.638  1.00 33.52  ? 104  LEU 2 CB  1 
ATOM   3638  C  CG  . LEU C  1 104 ? -26.115  71.241  48.292  1.00 35.74  ? 104  LEU 2 CG  1 
ATOM   3639  C  CD1 . LEU C  1 104 ? -26.366  72.326  47.263  1.00 30.10  ? 104  LEU 2 CD1 1 
ATOM   3640  C  CD2 . LEU C  1 104 ? -27.148  71.321  49.412  1.00 36.33  ? 104  LEU 2 CD2 1 
ATOM   3641  N  N   . ALA C  1 105 ? -27.298  66.945  47.433  1.00 31.08  ? 105  ALA 2 N   1 
ATOM   3642  C  CA  . ALA C  1 105 ? -28.319  65.908  47.490  1.00 30.51  ? 105  ALA 2 CA  1 
ATOM   3643  C  C   . ALA C  1 105 ? -28.167  65.012  48.736  1.00 32.57  ? 105  ALA 2 C   1 
ATOM   3644  O  O   . ALA C  1 105 ? -29.119  64.809  49.478  1.00 33.93  ? 105  ALA 2 O   1 
ATOM   3645  C  CB  . ALA C  1 105 ? -28.310  65.079  46.227  1.00 29.19  ? 105  ALA 2 CB  1 
ATOM   3646  N  N   . ALA C  1 106 ? -26.968  64.483  48.961  1.00 34.56  ? 106  ALA 2 N   1 
ATOM   3647  C  CA  . ALA C  1 106 ? -26.716  63.537  50.062  1.00 36.33  ? 106  ALA 2 CA  1 
ATOM   3648  C  C   . ALA C  1 106 ? -27.119  64.120  51.401  1.00 37.02  ? 106  ALA 2 C   1 
ATOM   3649  O  O   . ALA C  1 106 ? -27.833  63.470  52.168  1.00 38.86  ? 106  ALA 2 O   1 
ATOM   3650  C  CB  . ALA C  1 106 ? -25.235  63.135  50.099  1.00 37.17  ? 106  ALA 2 CB  1 
ATOM   3651  N  N   . LEU C  1 107 ? -26.641  65.340  51.677  1.00 35.47  ? 107  LEU 2 N   1 
ATOM   3652  C  CA  . LEU C  1 107 ? -27.042  66.099  52.855  1.00 33.29  ? 107  LEU 2 CA  1 
ATOM   3653  C  C   . LEU C  1 107 ? -28.572  66.184  52.969  1.00 35.04  ? 107  LEU 2 C   1 
ATOM   3654  O  O   . LEU C  1 107 ? -29.131  65.911  54.033  1.00 37.51  ? 107  LEU 2 O   1 
ATOM   3655  C  CB  . LEU C  1 107 ? -26.417  67.494  52.847  1.00 31.29  ? 107  LEU 2 CB  1 
ATOM   3656  C  CG  . LEU C  1 107 ? -26.783  68.411  54.015  1.00 28.72  ? 107  LEU 2 CG  1 
ATOM   3657  C  CD1 . LEU C  1 107 ? -26.305  67.841  55.323  1.00 26.12  ? 107  LEU 2 CD1 1 
ATOM   3658  C  CD2 . LEU C  1 107 ? -26.180  69.759  53.819  1.00 27.66  ? 107  LEU 2 CD2 1 
ATOM   3659  N  N   . ALA C  1 108 ? -29.254  66.531  51.883  1.00 34.71  ? 108  ALA 2 N   1 
ATOM   3660  C  CA  . ALA C  1 108 ? -30.702  66.543  51.920  1.00 35.47  ? 108  ALA 2 CA  1 
ATOM   3661  C  C   . ALA C  1 108 ? -31.224  65.190  52.372  1.00 35.89  ? 108  ALA 2 C   1 
ATOM   3662  O  O   . ALA C  1 108 ? -32.060  65.114  53.285  1.00 32.56  ? 108  ALA 2 O   1 
ATOM   3663  C  CB  . ALA C  1 108 ? -31.281  66.922  50.575  1.00 36.78  ? 108  ALA 2 CB  1 
ATOM   3664  N  N   . GLU C  1 109 ? -30.707  64.126  51.753  1.00 38.17  ? 109  GLU 2 N   1 
ATOM   3665  C  CA  . GLU C  1 109 ? -31.127  62.764  52.101  1.00 42.38  ? 109  GLU 2 CA  1 
ATOM   3666  C  C   . GLU C  1 109 ? -30.855  62.463  53.592  1.00 42.23  ? 109  GLU 2 C   1 
ATOM   3667  O  O   . GLU C  1 109 ? -31.758  61.976  54.303  1.00 40.75  ? 109  GLU 2 O   1 
ATOM   3668  C  CB  . GLU C  1 109 ? -30.504  61.722  51.161  1.00 42.51  ? 109  GLU 2 CB  1 
ATOM   3669  C  CG  . GLU C  1 109 ? -31.170  61.611  49.771  1.00 46.02  ? 109  GLU 2 CG  1 
ATOM   3670  C  CD  . GLU C  1 109 ? -30.333  60.840  48.712  1.00 48.67  ? 109  GLU 2 CD  1 
ATOM   3671  O  OE1 . GLU C  1 109 ? -30.887  60.622  47.605  1.00 55.67  ? 109  GLU 2 OE1 1 
ATOM   3672  O  OE2 . GLU C  1 109 ? -29.145  60.459  48.958  1.00 50.36  ? 109  GLU 2 OE2 1 
ATOM   3673  N  N   . GLU C  1 110 ? -29.649  62.812  54.063  1.00 42.00  ? 110  GLU 2 N   1 
ATOM   3674  C  CA  . GLU C  1 110 ? -29.323  62.710  55.474  1.00 42.33  ? 110  GLU 2 CA  1 
ATOM   3675  C  C   . GLU C  1 110 ? -30.328  63.418  56.372  1.00 43.66  ? 110  GLU 2 C   1 
ATOM   3676  O  O   . GLU C  1 110 ? -30.922  62.755  57.222  1.00 46.98  ? 110  GLU 2 O   1 
ATOM   3677  C  CB  . GLU C  1 110 ? -27.899  63.163  55.794  1.00 44.43  ? 110  GLU 2 CB  1 
ATOM   3678  C  CG  . GLU C  1 110 ? -27.544  63.109  57.326  1.00 44.87  ? 110  GLU 2 CG  1 
ATOM   3679  C  CD  . GLU C  1 110 ? -26.484  64.128  57.720  0.05 43.01  ? 110  GLU 2 CD  1 
ATOM   3680  O  OE1 . GLU C  1 110 ? -25.374  64.098  57.146  0.05 42.01  ? 110  GLU 2 OE1 1 
ATOM   3681  O  OE2 . GLU C  1 110 ? -26.762  64.962  58.608  0.05 42.02  ? 110  GLU 2 OE2 1 
ATOM   3682  N  N   . GLU C  1 111 ? -30.550  64.729  56.188  1.00 41.77  ? 111  GLU 2 N   1 
ATOM   3683  C  CA  . GLU C  1 111 ? -31.533  65.486  57.030  1.00 39.04  ? 111  GLU 2 CA  1 
ATOM   3684  C  C   . GLU C  1 111 ? -33.006  65.125  56.871  1.00 38.33  ? 111  GLU 2 C   1 
ATOM   3685  O  O   . GLU C  1 111 ? -33.861  65.750  57.495  1.00 35.70  ? 111  GLU 2 O   1 
ATOM   3686  C  CB  . GLU C  1 111 ? -31.441  66.975  56.777  1.00 36.69  ? 111  GLU 2 CB  1 
ATOM   3687  C  CG  . GLU C  1 111 ? -30.068  67.438  56.565  1.00 45.25  ? 111  GLU 2 CG  1 
ATOM   3688  C  CD  . GLU C  1 111 ? -29.891  68.869  56.954  1.00 51.31  ? 111  GLU 2 CD  1 
ATOM   3689  O  OE1 . GLU C  1 111 ? -30.778  69.682  56.615  1.00 55.31  ? 111  GLU 2 OE1 1 
ATOM   3690  O  OE2 . GLU C  1 111 ? -28.853  69.173  57.595  1.00 59.10  ? 111  GLU 2 OE2 1 
ATOM   3691  N  N   . LYS C  1 112 ? -33.313  64.153  56.015  1.00 39.50  ? 112  LYS 2 N   1 
ATOM   3692  C  CA  . LYS C  1 112 ? -34.697  63.879  55.631  1.00 40.93  ? 112  LYS 2 CA  1 
ATOM   3693  C  C   . LYS C  1 112 ? -35.452  65.101  55.028  1.00 35.99  ? 112  LYS 2 C   1 
ATOM   3694  O  O   . LYS C  1 112 ? -36.684  65.131  55.037  1.00 36.57  ? 112  LYS 2 O   1 
ATOM   3695  C  CB  . LYS C  1 112 ? -35.474  63.252  56.800  1.00 42.63  ? 112  LYS 2 CB  1 
ATOM   3696  C  CG  . LYS C  1 112 ? -35.038  61.814  57.152  1.00 48.79  ? 112  LYS 2 CG  1 
ATOM   3697  C  CD  . LYS C  1 112 ? -35.523  61.380  58.580  1.00 47.71  ? 112  LYS 2 CD  1 
ATOM   3698  C  CE  . LYS C  1 112 ? -35.013  59.957  58.968  1.00 48.83  ? 112  LYS 2 CE  1 
ATOM   3699  N  NZ  . LYS C  1 112 ? -35.510  59.579  60.318  1.00 48.68  ? 112  LYS 2 NZ  1 
ATOM   3700  N  N   . ASP C  1 113 ? -34.706  66.076  54.499  1.00 30.78  ? 113  ASP 2 N   1 
ATOM   3701  C  CA  . ASP C  1 113 ? -35.255  67.206  53.757  1.00 29.19  ? 113  ASP 2 CA  1 
ATOM   3702  C  C   . ASP C  1 113 ? -35.676  66.761  52.348  1.00 28.90  ? 113  ASP 2 C   1 
ATOM   3703  O  O   . ASP C  1 113 ? -34.906  66.903  51.379  1.00 28.36  ? 113  ASP 2 O   1 
ATOM   3704  C  CB  . ASP C  1 113 ? -34.223  68.341  53.653  1.00 29.70  ? 113  ASP 2 CB  1 
ATOM   3705  C  CG  . ASP C  1 113 ? -34.831  69.683  53.145  1.00 35.28  ? 113  ASP 2 CG  1 
ATOM   3706  O  OD1 . ASP C  1 113 ? -35.987  69.724  52.651  1.00 38.60  ? 113  ASP 2 OD1 1 
ATOM   3707  O  OD2 . ASP C  1 113 ? -34.134  70.723  53.248  1.00 39.55  ? 113  ASP 2 OD2 1 
ATOM   3708  N  N   . TYR C  1 114 ? -36.891  66.224  52.238  1.00 27.62  ? 114  TYR 2 N   1 
ATOM   3709  C  CA  . TYR C  1 114 ? -37.420  65.759  50.968  1.00 30.13  ? 114  TYR 2 CA  1 
ATOM   3710  C  C   . TYR C  1 114 ? -37.481  66.876  49.896  1.00 32.62  ? 114  TYR 2 C   1 
ATOM   3711  O  O   . TYR C  1 114 ? -37.026  66.690  48.759  1.00 33.13  ? 114  TYR 2 O   1 
ATOM   3712  C  CB  . TYR C  1 114 ? -38.792  65.136  51.179  1.00 29.91  ? 114  TYR 2 CB  1 
ATOM   3713  C  CG  . TYR C  1 114 ? -38.772  63.751  51.768  1.00 32.23  ? 114  TYR 2 CG  1 
ATOM   3714  C  CD1 . TYR C  1 114 ? -39.000  63.537  53.134  1.00 32.91  ? 114  TYR 2 CD1 1 
ATOM   3715  C  CD2 . TYR C  1 114 ? -38.536  62.642  50.959  1.00 39.70  ? 114  TYR 2 CD2 1 
ATOM   3716  C  CE1 . TYR C  1 114 ? -38.991  62.258  53.674  1.00 30.46  ? 114  TYR 2 CE1 1 
ATOM   3717  C  CE2 . TYR C  1 114 ? -38.516  61.351  51.484  1.00 40.96  ? 114  TYR 2 CE2 1 
ATOM   3718  C  CZ  . TYR C  1 114 ? -38.741  61.166  52.838  1.00 37.87  ? 114  TYR 2 CZ  1 
ATOM   3719  O  OH  . TYR C  1 114 ? -38.727  59.878  53.328  1.00 37.73  ? 114  TYR 2 OH  1 
ATOM   3720  N  N   . SER C  1 115 ? -38.013  68.036  50.288  1.00 33.85  ? 115  SER 2 N   1 
ATOM   3721  C  CA  . SER C  1 115 ? -38.185  69.187  49.409  1.00 32.43  ? 115  SER 2 CA  1 
ATOM   3722  C  C   . SER C  1 115 ? -36.889  69.645  48.770  1.00 32.58  ? 115  SER 2 C   1 
ATOM   3723  O  O   . SER C  1 115 ? -36.846  69.887  47.553  1.00 35.96  ? 115  SER 2 O   1 
ATOM   3724  C  CB  . SER C  1 115 ? -38.843  70.348  50.164  1.00 33.83  ? 115  SER 2 CB  1 
ATOM   3725  O  OG  . SER C  1 115 ? -40.230  70.094  50.406  1.00 34.74  ? 115  SER 2 OG  1 
ATOM   3726  N  N   . THR C  1 116 ? -35.830  69.774  49.558  1.00 28.85  ? 116  THR 2 N   1 
ATOM   3727  C  CA  . THR C  1 116 ? -34.539  70.093  48.962  1.00 29.24  ? 116  THR 2 CA  1 
ATOM   3728  C  C   . THR C  1 116 ? -33.949  68.971  48.061  1.00 31.27  ? 116  THR 2 C   1 
ATOM   3729  O  O   . THR C  1 116 ? -33.366  69.247  47.003  1.00 32.58  ? 116  THR 2 O   1 
ATOM   3730  C  CB  . THR C  1 116 ? -33.545  70.518  50.025  1.00 29.14  ? 116  THR 2 CB  1 
ATOM   3731  O  OG1 . THR C  1 116 ? -34.147  71.530  50.839  1.00 28.35  ? 116  THR 2 OG1 1 
ATOM   3732  C  CG2 . THR C  1 116 ? -32.235  71.051  49.385  1.00 25.08  ? 116  THR 2 CG2 1 
ATOM   3733  N  N   . ARG C  1 117 ? -34.093  67.713  48.454  1.00 30.98  ? 117  ARG 2 N   1 
ATOM   3734  C  CA  . ARG C  1 117 ? -33.649  66.667  47.564  1.00 30.97  ? 117  ARG 2 CA  1 
ATOM   3735  C  C   . ARG C  1 117 ? -34.394  66.772  46.231  1.00 31.90  ? 117  ARG 2 C   1 
ATOM   3736  O  O   . ARG C  1 117 ? -33.780  66.704  45.170  1.00 32.70  ? 117  ARG 2 O   1 
ATOM   3737  C  CB  . ARG C  1 117 ? -33.843  65.286  48.169  1.00 30.17  ? 117  ARG 2 CB  1 
ATOM   3738  C  CG  . ARG C  1 117 ? -33.391  64.185  47.248  1.00 27.11  ? 117  ARG 2 CG  1 
ATOM   3739  C  CD  . ARG C  1 117 ? -31.955  64.394  46.786  1.00 27.04  ? 117  ARG 2 CD  1 
ATOM   3740  N  NE  . ARG C  1 117 ? -31.558  63.251  45.979  1.00 35.04  ? 117  ARG 2 NE  1 
ATOM   3741  C  CZ  . ARG C  1 117 ? -31.747  63.145  44.663  1.00 37.93  ? 117  ARG 2 CZ  1 
ATOM   3742  N  NH1 . ARG C  1 117 ? -32.285  64.132  43.969  1.00 41.20  ? 117  ARG 2 NH1 1 
ATOM   3743  N  NH2 . ARG C  1 117 ? -31.374  62.047  44.028  1.00 38.20  ? 117  ARG 2 NH2 1 
ATOM   3744  N  N   . ALA C  1 118 ? -35.713  66.937  46.287  1.00 30.20  ? 118  ALA 2 N   1 
ATOM   3745  C  CA  . ALA C  1 118 ? -36.507  66.998  45.068  1.00 28.78  ? 118  ALA 2 CA  1 
ATOM   3746  C  C   . ALA C  1 118 ? -36.102  68.213  44.200  1.00 28.81  ? 118  ALA 2 C   1 
ATOM   3747  O  O   . ALA C  1 118 ? -36.004  68.101  42.987  1.00 30.72  ? 118  ALA 2 O   1 
ATOM   3748  C  CB  . ALA C  1 118 ? -37.987  67.005  45.389  1.00 25.13  ? 118  ALA 2 CB  1 
ATOM   3749  N  N   . PHE C  1 119 ? -35.851  69.354  44.835  1.00 28.72  ? 119  PHE 2 N   1 
ATOM   3750  C  CA  . PHE C  1 119 ? -35.378  70.554  44.163  1.00 26.15  ? 119  PHE 2 CA  1 
ATOM   3751  C  C   . PHE C  1 119 ? -34.064  70.286  43.445  1.00 27.50  ? 119  PHE 2 C   1 
ATOM   3752  O  O   . PHE C  1 119 ? -33.874  70.748  42.323  1.00 30.89  ? 119  PHE 2 O   1 
ATOM   3753  C  CB  . PHE C  1 119 ? -35.212  71.724  45.166  1.00 27.30  ? 119  PHE 2 CB  1 
ATOM   3754  C  CG  . PHE C  1 119 ? -34.259  72.803  44.692  1.00 24.40  ? 119  PHE 2 CG  1 
ATOM   3755  C  CD1 . PHE C  1 119 ? -34.675  73.767  43.794  1.00 14.17  ? 119  PHE 2 CD1 1 
ATOM   3756  C  CD2 . PHE C  1 119 ? -32.941  72.834  45.143  1.00 28.55  ? 119  PHE 2 CD2 1 
ATOM   3757  C  CE1 . PHE C  1 119 ? -33.803  74.723  43.327  1.00 16.19  ? 119  PHE 2 CE1 1 
ATOM   3758  C  CE2 . PHE C  1 119 ? -32.052  73.797  44.674  1.00 28.61  ? 119  PHE 2 CE2 1 
ATOM   3759  C  CZ  . PHE C  1 119 ? -32.483  74.740  43.758  1.00 24.51  ? 119  PHE 2 CZ  1 
ATOM   3760  N  N   . LEU C  1 120 ? -33.152  69.548  44.076  1.00 25.48  ? 120  LEU 2 N   1 
ATOM   3761  C  CA  . LEU C  1 120 ? -31.852  69.282  43.463  1.00 23.64  ? 120  LEU 2 CA  1 
ATOM   3762  C  C   . LEU C  1 120 ? -31.903  68.343  42.267  1.00 24.23  ? 120  LEU 2 C   1 
ATOM   3763  O  O   . LEU C  1 120 ? -30.953  68.283  41.469  1.00 26.82  ? 120  LEU 2 O   1 
ATOM   3764  C  CB  . LEU C  1 120 ? -30.895  68.759  44.504  1.00 22.90  ? 120  LEU 2 CB  1 
ATOM   3765  C  CG  . LEU C  1 120 ? -30.678  69.792  45.615  1.00 26.96  ? 120  LEU 2 CG  1 
ATOM   3766  C  CD1 . LEU C  1 120 ? -30.173  69.134  46.865  1.00 25.20  ? 120  LEU 2 CD1 1 
ATOM   3767  C  CD2 . LEU C  1 120 ? -29.715  70.895  45.189  1.00 29.32  ? 120  LEU 2 CD2 1 
ATOM   3768  N  N   . GLU C  1 121 ? -33.007  67.619  42.120  1.00 22.93  ? 121  GLU 2 N   1 
ATOM   3769  C  CA  . GLU C  1 121 ? -33.133  66.714  41.002  1.00 25.62  ? 121  GLU 2 CA  1 
ATOM   3770  C  C   . GLU C  1 121 ? -32.953  67.469  39.684  1.00 30.08  ? 121  GLU 2 C   1 
ATOM   3771  O  O   . GLU C  1 121 ? -32.277  66.982  38.770  1.00 33.10  ? 121  GLU 2 O   1 
ATOM   3772  C  CB  . GLU C  1 121 ? -34.470  66.000  41.018  1.00 24.67  ? 121  GLU 2 CB  1 
ATOM   3773  C  CG  . GLU C  1 121 ? -34.498  64.769  40.143  1.00 26.98  ? 121  GLU 2 CG  1 
ATOM   3774  C  CD  . GLU C  1 121 ? -33.969  63.510  40.864  1.00 36.61  ? 121  GLU 2 CD  1 
ATOM   3775  O  OE1 . GLU C  1 121 ? -33.011  63.601  41.682  1.00 31.96  ? 121  GLU 2 OE1 1 
ATOM   3776  O  OE2 . GLU C  1 121 ? -34.517  62.416  40.596  1.00 41.34  ? 121  GLU 2 OE2 1 
ATOM   3777  N  N   . TRP C  1 122 ? -33.548  68.664  39.588  1.00 30.67  ? 122  TRP 2 N   1 
ATOM   3778  C  CA  . TRP C  1 122 ? -33.343  69.516  38.421  1.00 27.68  ? 122  TRP 2 CA  1 
ATOM   3779  C  C   . TRP C  1 122 ? -31.860  69.690  38.124  1.00 29.48  ? 122  TRP 2 C   1 
ATOM   3780  O  O   . TRP C  1 122 ? -31.469  69.630  36.950  1.00 33.20  ? 122  TRP 2 O   1 
ATOM   3781  C  CB  . TRP C  1 122 ? -34.044  70.896  38.544  1.00 26.26  ? 122  TRP 2 CB  1 
ATOM   3782  C  CG  . TRP C  1 122 ? -34.065  71.574  37.230  1.00 20.67  ? 122  TRP 2 CG  1 
ATOM   3783  C  CD1 . TRP C  1 122 ? -35.014  71.444  36.275  1.00 20.13  ? 122  TRP 2 CD1 1 
ATOM   3784  C  CD2 . TRP C  1 122 ? -33.035  72.423  36.664  1.00 26.30  ? 122  TRP 2 CD2 1 
ATOM   3785  N  NE1 . TRP C  1 122 ? -34.663  72.175  35.135  1.00 22.90  ? 122  TRP 2 NE1 1 
ATOM   3786  C  CE2 . TRP C  1 122 ? -33.460  72.788  35.353  1.00 21.99  ? 122  TRP 2 CE2 1 
ATOM   3787  C  CE3 . TRP C  1 122 ? -31.810  72.921  37.138  1.00 20.96  ? 122  TRP 2 CE3 1 
ATOM   3788  C  CZ2 . TRP C  1 122 ? -32.708  73.628  34.521  1.00 15.10  ? 122  TRP 2 CZ2 1 
ATOM   3789  C  CZ3 . TRP C  1 122 ? -31.058  73.760  36.291  1.00 22.47  ? 122  TRP 2 CZ3 1 
ATOM   3790  C  CH2 . TRP C  1 122 ? -31.507  74.089  35.000  1.00 16.72  ? 122  TRP 2 CH2 1 
ATOM   3791  N  N   . PHE C  1 123 ? -31.031  69.910  39.150  1.00 28.43  ? 123  PHE 2 N   1 
ATOM   3792  C  CA  . PHE C  1 123 ? -29.585  70.110  38.899  1.00 29.19  ? 123  PHE 2 CA  1 
ATOM   3793  C  C   . PHE C  1 123 ? -28.774  68.830  38.573  1.00 30.18  ? 123  PHE 2 C   1 
ATOM   3794  O  O   . PHE C  1 123 ? -27.746  68.876  37.842  1.00 26.77  ? 123  PHE 2 O   1 
ATOM   3795  C  CB  . PHE C  1 123 ? -28.927  70.888  40.024  1.00 27.38  ? 123  PHE 2 CB  1 
ATOM   3796  C  CG  . PHE C  1 123 ? -29.292  72.315  40.022  1.00 27.54  ? 123  PHE 2 CG  1 
ATOM   3797  C  CD1 . PHE C  1 123 ? -28.486  73.239  39.408  1.00 26.73  ? 123  PHE 2 CD1 1 
ATOM   3798  C  CD2 . PHE C  1 123 ? -30.478  72.737  40.600  1.00 30.70  ? 123  PHE 2 CD2 1 
ATOM   3799  C  CE1 . PHE C  1 123 ? -28.842  74.567  39.385  1.00 31.54  ? 123  PHE 2 CE1 1 
ATOM   3800  C  CE2 . PHE C  1 123 ? -30.841  74.063  40.594  1.00 26.47  ? 123  PHE 2 CE2 1 
ATOM   3801  C  CZ  . PHE C  1 123 ? -30.023  74.980  39.985  1.00 30.00  ? 123  PHE 2 CZ  1 
ATOM   3802  N  N   . ILE C  1 124 ? -29.229  67.695  39.109  1.00 29.29  ? 124  ILE 2 N   1 
ATOM   3803  C  CA  . ILE C  1 124 ? -28.592  66.446  38.737  1.00 27.33  ? 124  ILE 2 CA  1 
ATOM   3804  C  C   . ILE C  1 124 ? -28.742  66.245  37.232  1.00 27.66  ? 124  ILE 2 C   1 
ATOM   3805  O  O   . ILE C  1 124 ? -27.736  65.979  36.535  1.00 29.92  ? 124  ILE 2 O   1 
ATOM   3806  C  CB  . ILE C  1 124 ? -29.123  65.240  39.499  1.00 25.13  ? 124  ILE 2 CB  1 
ATOM   3807  C  CG1 . ILE C  1 124 ? -28.641  65.293  40.944  1.00 20.55  ? 124  ILE 2 CG1 1 
ATOM   3808  C  CG2 . ILE C  1 124 ? -28.594  64.006  38.854  1.00 19.94  ? 124  ILE 2 CG2 1 
ATOM   3809  C  CD1 . ILE C  1 124 ? -29.554  64.583  41.911  1.00 24.32  ? 124  ILE 2 CD1 1 
ATOM   3810  N  N   . ASN C  1 125 ? -29.965  66.405  36.726  1.00 24.80  ? 125  ASN 2 N   1 
ATOM   3811  C  CA  . ASN C  1 125 ? -30.179  66.270  35.287  1.00 26.68  ? 125  ASN 2 CA  1 
ATOM   3812  C  C   . ASN C  1 125 ? -29.529  67.355  34.406  1.00 30.36  ? 125  ASN 2 C   1 
ATOM   3813  O  O   . ASN C  1 125 ? -29.066  67.060  33.302  1.00 35.82  ? 125  ASN 2 O   1 
ATOM   3814  C  CB  . ASN C  1 125 ? -31.641  66.112  34.976  1.00 23.39  ? 125  ASN 2 CB  1 
ATOM   3815  C  CG  . ASN C  1 125 ? -32.196  64.843  35.534  1.00 26.31  ? 125  ASN 2 CG  1 
ATOM   3816  O  OD1 . ASN C  1 125 ? -31.655  63.756  35.304  1.00 32.84  ? 125  ASN 2 OD1 1 
ATOM   3817  N  ND2 . ASN C  1 125 ? -33.278  64.957  36.282  1.00 23.59  ? 125  ASN 2 ND2 1 
ATOM   3818  N  N   . GLU C  1 126 ? -29.455  68.593  34.884  1.00 28.28  ? 126  GLU 2 N   1 
ATOM   3819  C  CA  . GLU C  1 126 ? -28.799  69.643  34.113  1.00 29.03  ? 126  GLU 2 CA  1 
ATOM   3820  C  C   . GLU C  1 126 ? -27.298  69.415  34.075  1.00 30.48  ? 126  GLU 2 C   1 
ATOM   3821  O  O   . GLU C  1 126 ? -26.636  69.697  33.075  1.00 31.13  ? 126  GLU 2 O   1 
ATOM   3822  C  CB  . GLU C  1 126 ? -29.144  71.037  34.675  1.00 29.50  ? 126  GLU 2 CB  1 
ATOM   3823  C  CG  . GLU C  1 126 ? -28.353  72.211  34.106  1.00 29.98  ? 126  GLU 2 CG  1 
ATOM   3824  C  CD  . GLU C  1 126 ? -28.614  72.508  32.631  1.00 40.85  ? 126  GLU 2 CD  1 
ATOM   3825  O  OE1 . GLU C  1 126 ? -27.742  73.198  32.041  1.00 43.71  ? 126  GLU 2 OE1 1 
ATOM   3826  O  OE2 . GLU C  1 126 ? -29.656  72.098  32.047  1.00 39.28  ? 126  GLU 2 OE2 1 
ATOM   3827  N  N   . GLN C  1 127 ? -26.743  68.897  35.155  1.00 30.48  ? 127  GLN 2 N   1 
ATOM   3828  C  CA  . GLN C  1 127 ? -25.303  68.711  35.156  1.00 29.78  ? 127  GLN 2 CA  1 
ATOM   3829  C  C   . GLN C  1 127 ? -24.881  67.647  34.151  1.00 30.02  ? 127  GLN 2 C   1 
ATOM   3830  O  O   . GLN C  1 127 ? -23.814  67.756  33.541  1.00 31.35  ? 127  GLN 2 O   1 
ATOM   3831  C  CB  . GLN C  1 127 ? -24.771  68.432  36.558  1.00 29.46  ? 127  GLN 2 CB  1 
ATOM   3832  C  CG  . GLN C  1 127 ? -24.695  69.688  37.415  1.00 28.02  ? 127  GLN 2 CG  1 
ATOM   3833  C  CD  . GLN C  1 127 ? -23.775  70.744  36.815  1.00 31.61  ? 127  GLN 2 CD  1 
ATOM   3834  O  OE1 . GLN C  1 127 ? -24.190  71.870  36.576  1.00 32.95  ? 127  GLN 2 OE1 1 
ATOM   3835  N  NE2 . GLN C  1 127 ? -22.527  70.373  36.544  1.00 31.32  ? 127  GLN 2 NE2 1 
ATOM   3836  N  N   . VAL C  1 128 ? -25.722  66.635  33.957  1.00 28.65  ? 128  VAL 2 N   1 
ATOM   3837  C  CA  . VAL C  1 128 ? -25.426  65.591  32.992  1.00 27.98  ? 128  VAL 2 CA  1 
ATOM   3838  C  C   . VAL C  1 128 ? -25.254  66.290  31.649  1.00 30.44  ? 128  VAL 2 C   1 
ATOM   3839  O  O   . VAL C  1 128 ? -24.283  66.039  30.915  1.00 31.72  ? 128  VAL 2 O   1 
ATOM   3840  C  CB  . VAL C  1 128 ? -26.543  64.530  32.948  1.00 26.46  ? 128  VAL 2 CB  1 
ATOM   3841  C  CG1 . VAL C  1 128 ? -26.410  63.626  31.735  1.00 22.22  ? 128  VAL 2 CG1 1 
ATOM   3842  C  CG2 . VAL C  1 128 ? -26.527  63.720  34.177  1.00 24.73  ? 128  VAL 2 CG2 1 
ATOM   3843  N  N   . GLU C  1 129 ? -26.176  67.203  31.361  1.00 31.19  ? 129  GLU 2 N   1 
ATOM   3844  C  CA  . GLU C  1 129 ? -26.193  67.899  30.100  1.00 33.34  ? 129  GLU 2 CA  1 
ATOM   3845  C  C   . GLU C  1 129 ? -24.976  68.813  30.014  1.00 33.72  ? 129  GLU 2 C   1 
ATOM   3846  O  O   . GLU C  1 129 ? -24.273  68.833  29.000  1.00 35.24  ? 129  GLU 2 O   1 
ATOM   3847  C  CB  . GLU C  1 129 ? -27.528  68.633  29.926  1.00 33.70  ? 129  GLU 2 CB  1 
ATOM   3848  C  CG  . GLU C  1 129 ? -27.682  69.468  28.647  1.00 41.40  ? 129  GLU 2 CG  1 
ATOM   3849  C  CD  . GLU C  1 129 ? -27.369  70.963  28.852  1.00 51.00  ? 129  GLU 2 CD  1 
ATOM   3850  O  OE1 . GLU C  1 129 ? -28.100  71.670  29.610  1.00 55.89  ? 129  GLU 2 OE1 1 
ATOM   3851  O  OE2 . GLU C  1 129 ? -26.402  71.450  28.231  1.00 54.02  ? 129  GLU 2 OE2 1 
ATOM   3852  N  N   . GLU C  1 130 ? -24.697  69.544  31.082  1.00 33.67  ? 130  GLU 2 N   1 
ATOM   3853  C  CA  . GLU C  1 130 ? -23.574  70.479  31.071  1.00 34.12  ? 130  GLU 2 CA  1 
ATOM   3854  C  C   . GLU C  1 130 ? -22.259  69.786  30.782  1.00 33.45  ? 130  GLU 2 C   1 
ATOM   3855  O  O   . GLU C  1 130 ? -21.517  70.206  29.868  1.00 33.49  ? 130  GLU 2 O   1 
ATOM   3856  C  CB  . GLU C  1 130 ? -23.471  71.228  32.402  1.00 34.45  ? 130  GLU 2 CB  1 
ATOM   3857  C  CG  . GLU C  1 130 ? -24.578  72.245  32.618  1.00 42.09  ? 130  GLU 2 CG  1 
ATOM   3858  C  CD  . GLU C  1 130 ? -24.378  73.478  31.767  1.00 47.85  ? 130  GLU 2 CD  1 
ATOM   3859  O  OE1 . GLU C  1 130 ? -23.330  74.139  31.980  1.00 52.65  ? 130  GLU 2 OE1 1 
ATOM   3860  O  OE2 . GLU C  1 130 ? -25.241  73.771  30.897  1.00 47.55  ? 130  GLU 2 OE2 1 
ATOM   3861  N  N   . GLU C  1 131 ? -21.967  68.749  31.576  1.00 33.63  ? 131  GLU 2 N   1 
ATOM   3862  C  CA  . GLU C  1 131 ? -20.751  67.982  31.399  1.00 36.28  ? 131  GLU 2 CA  1 
ATOM   3863  C  C   . GLU C  1 131 ? -20.698  67.500  29.938  1.00 37.08  ? 131  GLU 2 C   1 
ATOM   3864  O  O   . GLU C  1 131 ? -19.692  67.719  29.253  1.00 38.58  ? 131  GLU 2 O   1 
ATOM   3865  C  CB  . GLU C  1 131 ? -20.704  66.794  32.363  1.00 36.45  ? 131  GLU 2 CB  1 
ATOM   3866  C  CG  . GLU C  1 131 ? -20.171  67.064  33.777  1.00 38.71  ? 131  GLU 2 CG  1 
ATOM   3867  C  CD  . GLU C  1 131 ? -20.113  65.789  34.629  1.00 41.32  ? 131  GLU 2 CD  1 
ATOM   3868  O  OE1 . GLU C  1 131 ? -20.536  65.817  35.815  1.00 48.81  ? 131  GLU 2 OE1 1 
ATOM   3869  O  OE2 . GLU C  1 131 ? -19.668  64.741  34.098  1.00 45.48  ? 131  GLU 2 OE2 1 
ATOM   3870  N  N   . ALA C  1 132 ? -21.794  66.902  29.450  1.00 35.33  ? 132  ALA 2 N   1 
ATOM   3871  C  CA  . ALA C  1 132 ? -21.812  66.274  28.123  1.00 36.37  ? 132  ALA 2 CA  1 
ATOM   3872  C  C   . ALA C  1 132 ? -21.557  67.257  27.002  1.00 38.69  ? 132  ALA 2 C   1 
ATOM   3873  O  O   . ALA C  1 132 ? -20.897  66.926  26.013  1.00 39.57  ? 132  ALA 2 O   1 
ATOM   3874  C  CB  . ALA C  1 132 ? -23.128  65.555  27.871  1.00 35.72  ? 132  ALA 2 CB  1 
ATOM   3875  N  N   . SER C  1 133 ? -22.098  68.463  27.152  1.00 40.96  ? 133  SER 2 N   1 
ATOM   3876  C  CA  . SER C  1 133 ? -21.970  69.484  26.128  1.00 40.85  ? 133  SER 2 CA  1 
ATOM   3877  C  C   . SER C  1 133 ? -20.565  70.075  26.173  1.00 38.29  ? 133  SER 2 C   1 
ATOM   3878  O  O   . SER C  1 133 ? -20.024  70.468  25.153  1.00 38.73  ? 133  SER 2 O   1 
ATOM   3879  C  CB  . SER C  1 133 ? -23.046  70.562  26.302  1.00 40.54  ? 133  SER 2 CB  1 
ATOM   3880  O  OG  . SER C  1 133 ? -22.493  71.676  26.950  1.00 41.44  ? 133  SER 2 OG  1 
ATOM   3881  N  N   . VAL C  1 134 ? -19.977  70.117  27.358  1.00 37.21  ? 134  VAL 2 N   1 
ATOM   3882  C  CA  . VAL C  1 134 ? -18.616  70.611  27.488  1.00 38.18  ? 134  VAL 2 CA  1 
ATOM   3883  C  C   . VAL C  1 134 ? -17.672  69.562  26.917  1.00 38.69  ? 134  VAL 2 C   1 
ATOM   3884  O  O   . VAL C  1 134 ? -16.738  69.907  26.191  1.00 40.55  ? 134  VAL 2 O   1 
ATOM   3885  C  CB  . VAL C  1 134 ? -18.272  71.069  28.959  1.00 38.06  ? 134  VAL 2 CB  1 
ATOM   3886  C  CG1 . VAL C  1 134 ? -16.804  71.039  29.233  1.00 36.65  ? 134  VAL 2 CG1 1 
ATOM   3887  C  CG2 . VAL C  1 134 ? -18.758  72.478  29.195  1.00 35.97  ? 134  VAL 2 CG2 1 
ATOM   3888  N  N   . LYS C  1 135 ? -17.939  68.286  27.195  1.00 37.20  ? 135  LYS 2 N   1 
ATOM   3889  C  CA  . LYS C  1 135 ? -17.109  67.199  26.643  1.00 37.15  ? 135  LYS 2 CA  1 
ATOM   3890  C  C   . LYS C  1 135 ? -17.139  67.089  25.110  1.00 35.90  ? 135  LYS 2 C   1 
ATOM   3891  O  O   . LYS C  1 135 ? -16.121  66.809  24.473  1.00 32.27  ? 135  LYS 2 O   1 
ATOM   3892  C  CB  . LYS C  1 135 ? -17.490  65.858  27.259  1.00 37.20  ? 135  LYS 2 CB  1 
ATOM   3893  C  CG  . LYS C  1 135 ? -16.576  64.710  26.876  1.00 38.87  ? 135  LYS 2 CG  1 
ATOM   3894  C  CD  . LYS C  1 135 ? -15.224  64.841  27.550  1.00 42.00  ? 135  LYS 2 CD  1 
ATOM   3895  C  CE  . LYS C  1 135 ? -14.452  63.528  27.594  1.00 46.17  ? 135  LYS 2 CE  1 
ATOM   3896  N  NZ  . LYS C  1 135 ? -14.175  63.023  26.245  1.00 46.89  ? 135  LYS 2 NZ  1 
ATOM   3897  N  N   . LYS C  1 136 ? -18.319  67.306  24.535  1.00 37.04  ? 136  LYS 2 N   1 
ATOM   3898  C  CA  . LYS C  1 136 ? -18.515  67.243  23.083  1.00 38.43  ? 136  LYS 2 CA  1 
ATOM   3899  C  C   . LYS C  1 136 ? -17.491  68.162  22.415  1.00 35.51  ? 136  LYS 2 C   1 
ATOM   3900  O  O   . LYS C  1 136 ? -16.802  67.749  21.479  1.00 33.80  ? 136  LYS 2 O   1 
ATOM   3901  C  CB  . LYS C  1 136 ? -19.964  67.603  22.714  1.00 37.76  ? 136  LYS 2 CB  1 
ATOM   3902  C  CG  . LYS C  1 136 ? -20.458  67.107  21.358  1.00 46.27  ? 136  LYS 2 CG  1 
ATOM   3903  C  CD  . LYS C  1 136 ? -21.482  68.084  20.686  1.00 44.89  ? 136  LYS 2 CD  1 
ATOM   3904  C  CE  . LYS C  1 136 ? -21.588  67.828  19.194  0.05 44.67  ? 136  LYS 2 CE  1 
ATOM   3905  N  NZ  . LYS C  1 136 ? -22.638  68.675  18.567  0.05 44.29  ? 136  LYS 2 NZ  1 
ATOM   3906  N  N   . ILE C  1 137 ? -17.345  69.381  22.944  1.00 35.75  ? 137  ILE 2 N   1 
ATOM   3907  C  CA  . ILE C  1 137 ? -16.381  70.353  22.392  1.00 34.36  ? 137  ILE 2 CA  1 
ATOM   3908  C  C   . ILE C  1 137 ? -14.950  70.020  22.762  1.00 33.97  ? 137  ILE 2 C   1 
ATOM   3909  O  O   . ILE C  1 137 ? -14.092  70.044  21.906  1.00 36.66  ? 137  ILE 2 O   1 
ATOM   3910  C  CB  . ILE C  1 137 ? -16.722  71.810  22.755  1.00 34.01  ? 137  ILE 2 CB  1 
ATOM   3911  C  CG1 . ILE C  1 137 ? -18.063  72.204  22.130  1.00 32.60  ? 137  ILE 2 CG1 1 
ATOM   3912  C  CG2 . ILE C  1 137 ? -15.633  72.764  22.294  1.00 30.35  ? 137  ILE 2 CG2 1 
ATOM   3913  C  CD1 . ILE C  1 137 ? -18.720  73.377  22.832  1.00 34.62  ? 137  ILE 2 CD1 1 
ATOM   3914  N  N   . LEU C  1 138 ? -14.690  69.697  24.022  1.00 35.48  ? 138  LEU 2 N   1 
ATOM   3915  C  CA  . LEU C  1 138 ? -13.347  69.298  24.445  1.00 35.98  ? 138  LEU 2 CA  1 
ATOM   3916  C  C   . LEU C  1 138 ? -12.760  68.241  23.488  1.00 36.34  ? 138  LEU 2 C   1 
ATOM   3917  O  O   . LEU C  1 138 ? -11.646  68.398  23.018  1.00 36.57  ? 138  LEU 2 O   1 
ATOM   3918  C  CB  . LEU C  1 138 ? -13.380  68.784  25.887  1.00 35.75  ? 138  LEU 2 CB  1 
ATOM   3919  C  CG  . LEU C  1 138 ? -12.065  68.402  26.588  1.00 35.98  ? 138  LEU 2 CG  1 
ATOM   3920  C  CD1 . LEU C  1 138 ? -12.289  68.230  28.079  1.00 33.86  ? 138  LEU 2 CD1 1 
ATOM   3921  C  CD2 . LEU C  1 138 ? -11.444  67.134  26.017  1.00 36.58  ? 138  LEU 2 CD2 1 
ATOM   3922  N  N   . ASP C  1 139 ? -13.521  67.192  23.197  1.00 37.48  ? 139  ASP 2 N   1 
ATOM   3923  C  CA  . ASP C  1 139 ? -13.139  66.166  22.213  1.00 42.18  ? 139  ASP 2 CA  1 
ATOM   3924  C  C   . ASP C  1 139 ? -12.827  66.688  20.808  1.00 43.84  ? 139  ASP 2 C   1 
ATOM   3925  O  O   . ASP C  1 139 ? -11.802  66.326  20.226  1.00 44.73  ? 139  ASP 2 O   1 
ATOM   3926  C  CB  . ASP C  1 139 ? -14.227  65.082  22.098  1.00 44.19  ? 139  ASP 2 CB  1 
ATOM   3927  C  CG  . ASP C  1 139 ? -14.233  64.124  23.286  1.00 46.93  ? 139  ASP 2 CG  1 
ATOM   3928  O  OD1 . ASP C  1 139 ? -13.302  64.211  24.121  1.00 43.37  ? 139  ASP 2 OD1 1 
ATOM   3929  O  OD2 . ASP C  1 139 ? -15.173  63.292  23.385  1.00 52.05  ? 139  ASP 2 OD2 1 
ATOM   3930  N  N   . LYS C  1 140 ? -13.721  67.502  20.252  1.00 45.72  ? 140  LYS 2 N   1 
ATOM   3931  C  CA  . LYS C  1 140 ? -13.504  68.075  18.928  1.00 47.89  ? 140  LYS 2 CA  1 
ATOM   3932  C  C   . LYS C  1 140 ? -12.227  68.926  18.884  1.00 48.96  ? 140  LYS 2 C   1 
ATOM   3933  O  O   . LYS C  1 140 ? -11.604  69.052  17.837  1.00 49.80  ? 140  LYS 2 O   1 
ATOM   3934  C  CB  . LYS C  1 140 ? -14.743  68.832  18.435  1.00 46.77  ? 140  LYS 2 CB  1 
ATOM   3935  C  CG  . LYS C  1 140 ? -15.899  67.880  18.132  1.00 55.15  ? 140  LYS 2 CG  1 
ATOM   3936  C  CD  . LYS C  1 140 ? -16.922  68.389  17.104  1.00 62.49  ? 140  LYS 2 CD  1 
ATOM   3937  C  CE  . LYS C  1 140 ? -18.188  68.938  17.782  1.00 68.19  ? 140  LYS 2 CE  1 
ATOM   3938  N  NZ  . LYS C  1 140 ? -19.233  69.378  16.812  1.00 68.73  ? 140  LYS 2 NZ  1 
ATOM   3939  N  N   . LEU C  1 141 ? -11.815  69.466  20.029  1.00 49.78  ? 141  LEU 2 N   1 
ATOM   3940  C  CA  . LEU C  1 141 ? -10.612  70.288  20.091  1.00 51.66  ? 141  LEU 2 CA  1 
ATOM   3941  C  C   . LEU C  1 141 ? -9.358   69.435  20.048  1.00 54.96  ? 141  LEU 2 C   1 
ATOM   3942  O  O   . LEU C  1 141 ? -8.353   69.847  19.479  1.00 57.41  ? 141  LEU 2 O   1 
ATOM   3943  C  CB  . LEU C  1 141 ? -10.617  71.184  21.336  1.00 50.77  ? 141  LEU 2 CB  1 
ATOM   3944  C  CG  . LEU C  1 141 ? -11.476  72.449  21.276  1.00 46.80  ? 141  LEU 2 CG  1 
ATOM   3945  C  CD1 . LEU C  1 141 ? -11.454  73.201  22.585  1.00 43.41  ? 141  LEU 2 CD1 1 
ATOM   3946  C  CD2 . LEU C  1 141 ? -11.000  73.348  20.166  1.00 43.14  ? 141  LEU 2 CD2 1 
ATOM   3947  N  N   . LYS C  1 142 ? -9.417   68.262  20.678  1.00 58.27  ? 142  LYS 2 N   1 
ATOM   3948  C  CA  . LYS C  1 142 ? -8.357   67.256  20.609  1.00 60.31  ? 142  LYS 2 CA  1 
ATOM   3949  C  C   . LYS C  1 142 ? -8.229   66.830  19.161  1.00 63.65  ? 142  LYS 2 C   1 
ATOM   3950  O  O   . LYS C  1 142 ? -7.142   66.843  18.588  1.00 63.91  ? 142  LYS 2 O   1 
ATOM   3951  C  CB  . LYS C  1 142 ? -8.724   66.032  21.457  1.00 58.85  ? 142  LYS 2 CB  1 
ATOM   3952  C  CG  . LYS C  1 142 ? -8.193   66.051  22.865  1.00 57.93  ? 142  LYS 2 CG  1 
ATOM   3953  C  CD  . LYS C  1 142 ? -8.807   64.955  23.718  1.00 59.15  ? 142  LYS 2 CD  1 
ATOM   3954  C  CE  . LYS C  1 142 ? -7.988   64.778  25.011  1.00 65.36  ? 142  LYS 2 CE  1 
ATOM   3955  N  NZ  . LYS C  1 142 ? -8.552   63.768  25.969  1.00 65.00  ? 142  LYS 2 NZ  1 
ATOM   3956  N  N   . PHE C  1 143 ? -9.374   66.480  18.579  1.00 67.58  ? 143  PHE 2 N   1 
ATOM   3957  C  CA  . PHE C  1 143 ? -9.484   66.023  17.204  1.00 71.05  ? 143  PHE 2 CA  1 
ATOM   3958  C  C   . PHE C  1 143 ? -8.876   67.030  16.215  1.00 72.17  ? 143  PHE 2 C   1 
ATOM   3959  O  O   . PHE C  1 143 ? -8.429   66.627  15.147  1.00 73.64  ? 143  PHE 2 O   1 
ATOM   3960  C  CB  . PHE C  1 143 ? -10.953  65.689  16.910  1.00 72.71  ? 143  PHE 2 CB  1 
ATOM   3961  C  CG  . PHE C  1 143 ? -11.235  65.272  15.494  1.00 75.80  ? 143  PHE 2 CG  1 
ATOM   3962  C  CD1 . PHE C  1 143 ? -10.838  64.023  15.026  1.00 79.72  ? 143  PHE 2 CD1 1 
ATOM   3963  C  CD2 . PHE C  1 143 ? -11.951  66.130  14.634  1.00 79.54  ? 143  PHE 2 CD2 1 
ATOM   3964  C  CE1 . PHE C  1 143 ? -11.126  63.641  13.700  1.00 84.84  ? 143  PHE 2 CE1 1 
ATOM   3965  C  CE2 . PHE C  1 143 ? -12.255  65.769  13.308  1.00 78.63  ? 143  PHE 2 CE2 1 
ATOM   3966  C  CZ  . PHE C  1 143 ? -11.843  64.524  12.837  1.00 80.80  ? 143  PHE 2 CZ  1 
ATOM   3967  N  N   . ALA C  1 144 ? -8.825   68.316  16.581  1.00 73.21  ? 144  ALA 2 N   1 
ATOM   3968  C  CA  . ALA C  1 144 ? -8.034   69.319  15.832  1.00 74.60  ? 144  ALA 2 CA  1 
ATOM   3969  C  C   . ALA C  1 144 ? -6.550   69.149  16.128  1.00 75.81  ? 144  ALA 2 C   1 
ATOM   3970  O  O   . ALA C  1 144 ? -5.852   68.458  15.390  1.00 75.74  ? 144  ALA 2 O   1 
ATOM   3971  C  CB  . ALA C  1 144 ? -8.481   70.756  16.148  1.00 73.60  ? 144  ALA 2 CB  1 
ATOM   3972  N  N   . LYS C  1 145 ? -6.078   69.773  17.211  1.00 78.75  ? 145  LYS 2 N   1 
ATOM   3973  C  CA  . LYS C  1 145 ? -4.687   69.643  17.667  1.00 81.51  ? 145  LYS 2 CA  1 
ATOM   3974  C  C   . LYS C  1 145 ? -3.700   70.359  16.711  1.00 82.71  ? 145  LYS 2 C   1 
ATOM   3975  O  O   . LYS C  1 145 ? -3.266   71.472  16.996  1.00 81.96  ? 145  LYS 2 O   1 
ATOM   3976  C  CB  . LYS C  1 145 ? -4.321   68.154  17.877  1.00 81.74  ? 145  LYS 2 CB  1 
ATOM   3977  C  CG  . LYS C  1 145 ? -3.065   67.875  18.703  1.00 83.53  ? 145  LYS 2 CG  1 
ATOM   3978  C  CD  . LYS C  1 145 ? -2.703   66.398  18.676  0.05 81.71  ? 145  LYS 2 CD  1 
ATOM   3979  C  CE  . LYS C  1 145 ? -1.382   66.142  19.383  0.05 81.48  ? 145  LYS 2 CE  1 
ATOM   3980  N  NZ  . LYS C  1 145 ? -0.989   64.707  19.324  0.05 81.19  ? 145  LYS 2 NZ  1 
ATOM   3981  N  N   . ASP C  1 146 ? -3.364   69.727  15.582  1.00 84.64  ? 146  ASP 2 N   1 
ATOM   3982  C  CA  . ASP C  1 146 ? -2.381   70.282  14.627  1.00 86.61  ? 146  ASP 2 CA  1 
ATOM   3983  C  C   . ASP C  1 146 ? -3.042   71.063  13.480  1.00 86.08  ? 146  ASP 2 C   1 
ATOM   3984  O  O   . ASP C  1 146 ? -2.382   71.388  12.481  1.00 86.07  ? 146  ASP 2 O   1 
ATOM   3985  C  CB  . ASP C  1 146 ? -1.497   69.170  14.023  1.00 88.06  ? 146  ASP 2 CB  1 
ATOM   3986  C  CG  . ASP C  1 146 ? -1.007   68.156  15.061  1.00 91.46  ? 146  ASP 2 CG  1 
ATOM   3987  O  OD1 . ASP C  1 146 ? -0.256   68.554  15.992  1.00 90.56  ? 146  ASP 2 OD1 1 
ATOM   3988  O  OD2 . ASP C  1 146 ? -1.365   66.956  14.928  1.00 90.72  ? 146  ASP 2 OD2 1 
ATOM   3989  N  N   . SER C  1 147 ? -4.335   71.362  13.634  1.00 84.05  ? 147  SER 2 N   1 
ATOM   3990  C  CA  . SER C  1 147 ? -5.155   71.931  12.560  1.00 79.88  ? 147  SER 2 CA  1 
ATOM   3991  C  C   . SER C  1 147 ? -5.909   73.186  13.015  1.00 77.61  ? 147  SER 2 C   1 
ATOM   3992  O  O   . SER C  1 147 ? -7.014   73.088  13.552  1.00 78.99  ? 147  SER 2 O   1 
ATOM   3993  C  CB  . SER C  1 147 ? -6.128   70.868  12.017  1.00 79.48  ? 147  SER 2 CB  1 
ATOM   3994  O  OG  . SER C  1 147 ? -7.254   71.455  11.381  1.00 74.47  ? 147  SER 2 OG  1 
ATOM   3995  N  N   . PRO C  1 148 ? -5.314   74.375  12.798  1.00 74.35  ? 148  PRO 2 N   1 
ATOM   3996  C  CA  . PRO C  1 148 ? -6.049   75.620  13.017  1.00 70.48  ? 148  PRO 2 CA  1 
ATOM   3997  C  C   . PRO C  1 148 ? -7.243   75.769  12.074  1.00 66.70  ? 148  PRO 2 C   1 
ATOM   3998  O  O   . PRO C  1 148 ? -8.136   76.555  12.365  1.00 66.40  ? 148  PRO 2 O   1 
ATOM   3999  C  CB  . PRO C  1 148 ? -5.011   76.706  12.710  1.00 70.67  ? 148  PRO 2 CB  1 
ATOM   4000  C  CG  . PRO C  1 148 ? -3.686   76.025  12.801  1.00 72.82  ? 148  PRO 2 CG  1 
ATOM   4001  C  CD  . PRO C  1 148 ? -3.933   74.627  12.348  1.00 74.49  ? 148  PRO 2 CD  1 
ATOM   4002  N  N   . GLN C  1 149 ? -7.251   75.028  10.961  1.00 63.21  ? 149  GLN 2 N   1 
ATOM   4003  C  CA  . GLN C  1 149 ? -8.374   75.016  10.008  1.00 60.83  ? 149  GLN 2 CA  1 
ATOM   4004  C  C   . GLN C  1 149 ? -9.674   74.501  10.665  1.00 59.12  ? 149  GLN 2 C   1 
ATOM   4005  O  O   . GLN C  1 149 ? -10.772  74.933  10.298  1.00 57.86  ? 149  GLN 2 O   1 
ATOM   4006  C  CB  . GLN C  1 149 ? -8.062   74.175  8.746   1.00 61.90  ? 149  GLN 2 CB  1 
ATOM   4007  C  CG  . GLN C  1 149 ? -6.649   74.354  8.092   1.00 67.74  ? 149  GLN 2 CG  1 
ATOM   4008  C  CD  . GLN C  1 149 ? -5.570   73.329  8.558   1.00 69.00  ? 149  GLN 2 CD  1 
ATOM   4009  O  OE1 . GLN C  1 149 ? -4.398   73.671  8.699   1.00 63.08  ? 149  GLN 2 OE1 1 
ATOM   4010  N  NE2 . GLN C  1 149 ? -5.977   72.082  8.784   1.00 71.53  ? 149  GLN 2 NE2 1 
ATOM   4011  N  N   . ILE C  1 150 ? -9.534   73.574  11.623  1.00 56.63  ? 150  ILE 2 N   1 
ATOM   4012  C  CA  . ILE C  1 150 ? -10.663  72.983  12.363  1.00 53.21  ? 150  ILE 2 CA  1 
ATOM   4013  C  C   . ILE C  1 150 ? -11.159  73.908  13.481  1.00 52.91  ? 150  ILE 2 C   1 
ATOM   4014  O  O   . ILE C  1 150 ? -12.378  74.123  13.643  1.00 52.05  ? 150  ILE 2 O   1 
ATOM   4015  C  CB  . ILE C  1 150 ? -10.293  71.570  12.896  1.00 53.39  ? 150  ILE 2 CB  1 
ATOM   4016  C  CG1 . ILE C  1 150 ? -10.638  70.520  11.838  1.00 55.11  ? 150  ILE 2 CG1 1 
ATOM   4017  C  CG2 . ILE C  1 150 ? -10.996  71.234  14.208  1.00 48.71  ? 150  ILE 2 CG2 1 
ATOM   4018  C  CD1 . ILE C  1 150 ? -9.858   69.216  11.959  1.00 55.28  ? 150  ILE 2 CD1 1 
ATOM   4019  N  N   . LEU C  1 151 ? -10.197  74.444  14.240  1.00 50.98  ? 151  LEU 2 N   1 
ATOM   4020  C  CA  . LEU C  1 151 ? -10.426  75.507  15.222  1.00 47.97  ? 151  LEU 2 CA  1 
ATOM   4021  C  C   . LEU C  1 151 ? -11.213  76.692  14.641  1.00 47.38  ? 151  LEU 2 C   1 
ATOM   4022  O  O   . LEU C  1 151 ? -12.093  77.242  15.290  1.00 44.93  ? 151  LEU 2 O   1 
ATOM   4023  C  CB  . LEU C  1 151 ? -9.087   75.990  15.749  1.00 45.94  ? 151  LEU 2 CB  1 
ATOM   4024  C  CG  . LEU C  1 151 ? -9.159   76.901  16.954  1.00 41.81  ? 151  LEU 2 CG  1 
ATOM   4025  C  CD1 . LEU C  1 151 ? -9.530   76.096  18.189  1.00 37.15  ? 151  LEU 2 CD1 1 
ATOM   4026  C  CD2 . LEU C  1 151 ? -7.809   77.521  17.117  1.00 39.44  ? 151  LEU 2 CD2 1 
ATOM   4027  N  N   . PHE C  1 152 ? -10.871  77.066  13.413  1.00 48.59  ? 152  PHE 2 N   1 
ATOM   4028  C  CA  . PHE C  1 152 ? -11.582  78.064  12.639  1.00 50.82  ? 152  PHE 2 CA  1 
ATOM   4029  C  C   . PHE C  1 152 ? -13.003  77.566  12.400  1.00 52.87  ? 152  PHE 2 C   1 
ATOM   4030  O  O   . PHE C  1 152 ? -13.966  78.303  12.622  1.00 54.12  ? 152  PHE 2 O   1 
ATOM   4031  C  CB  . PHE C  1 152 ? -10.822  78.265  11.321  1.00 52.32  ? 152  PHE 2 CB  1 
ATOM   4032  C  CG  . PHE C  1 152 ? -11.432  79.270  10.371  1.00 55.23  ? 152  PHE 2 CG  1 
ATOM   4033  C  CD1 . PHE C  1 152 ? -10.892  80.552  10.259  1.00 57.23  ? 152  PHE 2 CD1 1 
ATOM   4034  C  CD2 . PHE C  1 152 ? -12.506  78.917  9.536   1.00 58.90  ? 152  PHE 2 CD2 1 
ATOM   4035  C  CE1 . PHE C  1 152 ? -11.434  81.475  9.360   1.00 56.70  ? 152  PHE 2 CE1 1 
ATOM   4036  C  CE2 . PHE C  1 152 ? -13.062  79.837  8.634   1.00 53.85  ? 152  PHE 2 CE2 1 
ATOM   4037  C  CZ  . PHE C  1 152 ? -12.518  81.109  8.543   1.00 55.39  ? 152  PHE 2 CZ  1 
ATOM   4038  N  N   . MET C  1 153 ? -13.140  76.311  11.972  1.00 54.52  ? 153  MET 2 N   1 
ATOM   4039  C  CA  . MET C  1 153 ? -14.462  75.751  11.680  1.00 56.84  ? 153  MET 2 CA  1 
ATOM   4040  C  C   . MET C  1 153 ? -15.255  75.522  12.946  1.00 52.55  ? 153  MET 2 C   1 
ATOM   4041  O  O   . MET C  1 153 ? -16.455  75.745  12.968  1.00 52.39  ? 153  MET 2 O   1 
ATOM   4042  C  CB  . MET C  1 153 ? -14.372  74.461  10.861  1.00 57.79  ? 153  MET 2 CB  1 
ATOM   4043  C  CG  . MET C  1 153 ? -13.728  74.673  9.503   1.00 62.51  ? 153  MET 2 CG  1 
ATOM   4044  S  SD  . MET C  1 153 ? -13.988  73.313  8.355   1.00 65.64  ? 153  MET 2 SD  1 
ATOM   4045  C  CE  . MET C  1 153 ? -12.313  73.013  7.741   1.00 67.39  ? 153  MET 2 CE  1 
ATOM   4046  N  N   . LEU C  1 154 ? -14.586  75.068  13.994  1.00 49.82  ? 154  LEU 2 N   1 
ATOM   4047  C  CA  . LEU C  1 154 ? -15.216  75.024  15.303  1.00 49.06  ? 154  LEU 2 CA  1 
ATOM   4048  C  C   . LEU C  1 154 ? -15.736  76.379  15.745  1.00 49.74  ? 154  LEU 2 C   1 
ATOM   4049  O  O   . LEU C  1 154 ? -16.908  76.501  16.136  1.00 51.53  ? 154  LEU 2 O   1 
ATOM   4050  C  CB  . LEU C  1 154 ? -14.248  74.548  16.352  1.00 47.63  ? 154  LEU 2 CB  1 
ATOM   4051  C  CG  . LEU C  1 154 ? -14.416  73.118  16.752  1.00 45.07  ? 154  LEU 2 CG  1 
ATOM   4052  C  CD1 . LEU C  1 154 ? -13.230  72.835  17.600  1.00 50.66  ? 154  LEU 2 CD1 1 
ATOM   4053  C  CD2 . LEU C  1 154 ? -15.663  73.012  17.548  1.00 44.85  ? 154  LEU 2 CD2 1 
ATOM   4054  N  N   . ASP C  1 155 ? -14.858  77.383  15.698  1.00 47.85  ? 155  ASP 2 N   1 
ATOM   4055  C  CA  . ASP C  1 155 ? -15.216  78.737  16.065  1.00 45.98  ? 155  ASP 2 CA  1 
ATOM   4056  C  C   . ASP C  1 155 ? -16.450  79.200  15.311  1.00 45.49  ? 155  ASP 2 C   1 
ATOM   4057  O  O   . ASP C  1 155 ? -17.308  79.857  15.893  1.00 45.69  ? 155  ASP 2 O   1 
ATOM   4058  C  CB  . ASP C  1 155 ? -14.051  79.712  15.849  1.00 46.10  ? 155  ASP 2 CB  1 
ATOM   4059  C  CG  . ASP C  1 155 ? -14.443  81.155  16.127  1.00 45.45  ? 155  ASP 2 CG  1 
ATOM   4060  O  OD1 . ASP C  1 155 ? -14.530  81.541  17.313  1.00 45.09  ? 155  ASP 2 OD1 1 
ATOM   4061  O  OD2 . ASP C  1 155 ? -14.682  81.900  15.157  1.00 44.20  ? 155  ASP 2 OD2 1 
ATOM   4062  N  N   . LYS C  1 156 ? -16.556  78.854  14.032  1.00 45.90  ? 156  LYS 2 N   1 
ATOM   4063  C  CA  . LYS C  1 156 ? -17.731  79.264  13.262  1.00 48.21  ? 156  LYS 2 CA  1 
ATOM   4064  C  C   . LYS C  1 156 ? -19.001  78.623  13.823  1.00 47.33  ? 156  LYS 2 C   1 
ATOM   4065  O  O   . LYS C  1 156 ? -20.008  79.311  14.004  1.00 48.88  ? 156  LYS 2 O   1 
ATOM   4066  C  CB  . LYS C  1 156 ? -17.574  78.962  11.767  1.00 49.40  ? 156  LYS 2 CB  1 
ATOM   4067  C  CG  . LYS C  1 156 ? -17.966  80.122  10.846  1.00 57.22  ? 156  LYS 2 CG  1 
ATOM   4068  C  CD  . LYS C  1 156 ? -18.613  79.626  9.541   1.00 67.84  ? 156  LYS 2 CD  1 
ATOM   4069  C  CE  . LYS C  1 156 ? -20.127  79.299  9.758   1.00 74.84  ? 156  LYS 2 CE  1 
ATOM   4070  N  NZ  . LYS C  1 156 ? -20.836  78.697  8.579   1.00 68.13  ? 156  LYS 2 NZ  1 
ATOM   4071  N  N   . GLU C  1 157 ? -18.946  77.322  14.120  1.00 45.88  ? 157  GLU 2 N   1 
ATOM   4072  C  CA  . GLU C  1 157 ? -20.107  76.585  14.619  1.00 45.53  ? 157  GLU 2 CA  1 
ATOM   4073  C  C   . GLU C  1 157 ? -20.643  77.170  15.922  1.00 44.68  ? 157  GLU 2 C   1 
ATOM   4074  O  O   . GLU C  1 157 ? -21.873  77.277  16.127  1.00 43.15  ? 157  GLU 2 O   1 
ATOM   4075  C  CB  . GLU C  1 157 ? -19.732  75.147  14.882  1.00 45.59  ? 157  GLU 2 CB  1 
ATOM   4076  C  CG  . GLU C  1 157 ? -19.911  74.230  13.723  1.00 54.30  ? 157  GLU 2 CG  1 
ATOM   4077  C  CD  . GLU C  1 157 ? -19.462  72.797  14.056  1.00 63.92  ? 157  GLU 2 CD  1 
ATOM   4078  O  OE1 . GLU C  1 157 ? -19.381  72.442  15.282  1.00 51.77  ? 157  GLU 2 OE1 1 
ATOM   4079  O  OE2 . GLU C  1 157 ? -19.183  72.043  13.073  1.00 67.04  ? 157  GLU 2 OE2 1 
ATOM   4080  N  N   . LEU C  1 158 ? -19.707  77.512  16.810  1.00 42.72  ? 158  LEU 2 N   1 
ATOM   4081  C  CA  . LEU C  1 158 ? -20.039  77.973  18.147  1.00 40.04  ? 158  LEU 2 CA  1 
ATOM   4082  C  C   . LEU C  1 158 ? -20.742  79.317  18.102  1.00 40.59  ? 158  LEU 2 C   1 
ATOM   4083  O  O   . LEU C  1 158 ? -21.683  79.545  18.879  1.00 42.21  ? 158  LEU 2 O   1 
ATOM   4084  C  CB  . LEU C  1 158 ? -18.811  78.013  19.046  1.00 37.18  ? 158  LEU 2 CB  1 
ATOM   4085  C  CG  . LEU C  1 158 ? -18.080  76.689  19.262  1.00 38.98  ? 158  LEU 2 CG  1 
ATOM   4086  C  CD1 . LEU C  1 158 ? -16.932  76.892  20.239  1.00 40.03  ? 158  LEU 2 CD1 1 
ATOM   4087  C  CD2 . LEU C  1 158 ? -18.984  75.596  19.779  1.00 38.22  ? 158  LEU 2 CD2 1 
ATOM   4088  N  N   . SER C  1 159 ? -20.335  80.186  17.177  1.00 38.05  ? 159  SER 2 N   1 
ATOM   4089  C  CA  . SER C  1 159 ? -20.964  81.498  17.054  1.00 39.23  ? 159  SER 2 CA  1 
ATOM   4090  C  C   . SER C  1 159 ? -22.487  81.418  16.992  1.00 40.43  ? 159  SER 2 C   1 
ATOM   4091  O  O   . SER C  1 159 ? -23.190  82.392  17.292  1.00 42.81  ? 159  SER 2 O   1 
ATOM   4092  C  CB  . SER C  1 159 ? -20.460  82.201  15.828  1.00 38.69  ? 159  SER 2 CB  1 
ATOM   4093  O  OG  . SER C  1 159 ? -20.684  81.360  14.728  1.00 44.00  ? 159  SER 2 OG  1 
ATOM   4094  N  N   . ALA C  1 160 ? -23.001  80.252  16.630  1.00 41.00  ? 160  ALA 2 N   1 
ATOM   4095  C  CA  . ALA C  1 160 ? -24.436  80.051  16.608  1.00 43.76  ? 160  ALA 2 CA  1 
ATOM   4096  C  C   . ALA C  1 160 ? -25.053  80.231  17.991  1.00 47.15  ? 160  ALA 2 C   1 
ATOM   4097  O  O   . ALA C  1 160 ? -26.237  80.567  18.090  1.00 50.04  ? 160  ALA 2 O   1 
ATOM   4098  C  CB  . ALA C  1 160 ? -24.784  78.688  16.044  1.00 43.26  ? 160  ALA 2 CB  1 
ATOM   4099  N  N   . ARG C  1 161 ? -24.280  79.999  19.056  1.00 48.18  ? 161  ARG 2 N   1 
ATOM   4100  C  CA  . ARG C  1 161 ? -24.797  80.232  20.407  1.00 50.00  ? 161  ARG 2 CA  1 
ATOM   4101  C  C   . ARG C  1 161 ? -24.398  81.605  20.908  1.00 54.58  ? 161  ARG 2 C   1 
ATOM   4102  O  O   . ARG C  1 161 ? -23.223  81.862  21.190  1.00 56.81  ? 161  ARG 2 O   1 
ATOM   4103  C  CB  . ARG C  1 161 ? -24.332  79.178  21.378  1.00 47.19  ? 161  ARG 2 CB  1 
ATOM   4104  C  CG  . ARG C  1 161 ? -25.093  79.214  22.648  1.00 44.39  ? 161  ARG 2 CG  1 
ATOM   4105  C  CD  . ARG C  1 161 ? -24.361  78.433  23.707  1.00 44.73  ? 161  ARG 2 CD  1 
ATOM   4106  N  NE  . ARG C  1 161 ? -25.058  78.366  24.999  1.00 40.42  ? 161  ARG 2 NE  1 
ATOM   4107  C  CZ  . ARG C  1 161 ? -24.488  77.916  26.117  1.00 34.56  ? 161  ARG 2 CZ  1 
ATOM   4108  N  NH1 . ARG C  1 161 ? -23.219  77.510  26.096  1.00 30.56  ? 161  ARG 2 NH1 1 
ATOM   4109  N  NH2 . ARG C  1 161 ? -25.180  77.856  27.252  1.00 27.56  ? 161  ARG 2 NH2 1 
ATOM   4110  N  N   . ALA C  1 162 ? -25.393  82.486  20.996  1.00 58.29  ? 162  ALA 2 N   1 
ATOM   4111  C  CA  . ALA C  1 162 ? -25.197  83.886  21.361  1.00 59.73  ? 162  ALA 2 CA  1 
ATOM   4112  C  C   . ALA C  1 162 ? -25.952  84.177  22.650  1.00 60.59  ? 162  ALA 2 C   1 
ATOM   4113  O  O   . ALA C  1 162 ? -27.055  83.659  22.839  1.00 62.10  ? 162  ALA 2 O   1 
ATOM   4114  C  CB  . ALA C  1 162 ? -25.686  84.808  20.220  1.00 60.22  ? 162  ALA 2 CB  1 
ATOM   4115  N  N   . PRO C  1 163 ? -25.357  84.988  23.552  1.00 61.88  ? 163  PRO 2 N   1 
ATOM   4116  C  CA  . PRO C  1 163 ? -26.054  85.455  24.763  1.00 62.81  ? 163  PRO 2 CA  1 
ATOM   4117  C  C   . PRO C  1 163 ? -27.243  86.361  24.428  1.00 65.45  ? 163  PRO 2 C   1 
ATOM   4118  O  O   . PRO C  1 163 ? -27.241  87.035  23.397  1.00 65.38  ? 163  PRO 2 O   1 
ATOM   4119  C  CB  . PRO C  1 163 ? -24.976  86.235  25.515  1.00 61.61  ? 163  PRO 2 CB  1 
ATOM   4120  C  CG  . PRO C  1 163 ? -23.955  86.566  24.514  1.00 62.11  ? 163  PRO 2 CG  1 
ATOM   4121  C  CD  . PRO C  1 163 ? -23.974  85.494  23.482  1.00 61.28  ? 163  PRO 2 CD  1 
ATOM   4122  N  N   . LYS C  1 164 ? -28.254  86.359  25.287  1.00 68.82  ? 164  LYS 2 N   1 
ATOM   4123  C  CA  . LYS C  1 164 ? -29.469  87.139  25.049  1.00 72.79  ? 164  LYS 2 CA  1 
ATOM   4124  C  C   . LYS C  1 164 ? -29.335  88.597  25.522  1.00 73.09  ? 164  LYS 2 C   1 
ATOM   4125  O  O   . LYS C  1 164 ? -30.067  89.475  25.070  1.00 73.70  ? 164  LYS 2 O   1 
ATOM   4126  C  CB  . LYS C  1 164 ? -30.679  86.494  25.738  1.00 74.65  ? 164  LYS 2 CB  1 
ATOM   4127  C  CG  . LYS C  1 164 ? -30.576  84.989  26.000  1.00 80.16  ? 164  LYS 2 CG  1 
ATOM   4128  C  CD  . LYS C  1 164 ? -31.328  84.166  24.970  1.00 87.44  ? 164  LYS 2 CD  1 
ATOM   4129  C  CE  . LYS C  1 164 ? -31.822  82.871  25.603  1.00 90.21  ? 164  LYS 2 CE  1 
ATOM   4130  N  NZ  . LYS C  1 164 ? -32.361  81.950  24.575  1.00 92.86  ? 164  LYS 2 NZ  1 
ATOM   4131  N  N   . LEU C  1 165 ? -28.385  88.851  26.412  1.00 73.53  ? 165  LEU 2 N   1 
ATOM   4132  C  CA  . LEU C  1 165 ? -28.285  90.149  27.079  1.00 75.21  ? 165  LEU 2 CA  1 
ATOM   4133  C  C   . LEU C  1 165 ? -27.927  91.408  26.249  1.00 74.92  ? 165  LEU 2 C   1 
ATOM   4134  O  O   . LEU C  1 165 ? -28.703  92.360  26.278  1.00 74.02  ? 165  LEU 2 O   1 
ATOM   4135  C  CB  . LEU C  1 165 ? -27.393  90.047  28.313  1.00 75.24  ? 165  LEU 2 CB  1 
ATOM   4136  C  CG  . LEU C  1 165 ? -27.832  91.027  29.375  1.00 73.77  ? 165  LEU 2 CG  1 
ATOM   4137  C  CD1 . LEU C  1 165 ? -28.924  90.369  30.230  1.00 72.43  ? 165  LEU 2 CD1 1 
ATOM   4138  C  CD2 . LEU C  1 165 ? -26.620  91.410  30.170  1.00 71.72  ? 165  LEU 2 CD2 1 
ATOM   4139  N  N   . PRO C  1 166 ? -26.749  91.453  25.564  1.00 76.40  ? 166  PRO 2 N   1 
ATOM   4140  C  CA  . PRO C  1 166 ? -26.450  92.627  24.686  1.00 77.28  ? 166  PRO 2 CA  1 
ATOM   4141  C  C   . PRO C  1 166 ? -27.638  93.260  23.905  1.00 77.99  ? 166  PRO 2 C   1 
ATOM   4142  O  O   . PRO C  1 166 ? -27.551  94.425  23.510  1.00 76.56  ? 166  PRO 2 O   1 
ATOM   4143  C  CB  . PRO C  1 166 ? -25.377  92.084  23.734  1.00 77.63  ? 166  PRO 2 CB  1 
ATOM   4144  C  CG  . PRO C  1 166 ? -24.597  91.109  24.614  1.00 78.26  ? 166  PRO 2 CG  1 
ATOM   4145  C  CD  . PRO C  1 166 ? -25.617  90.495  25.581  1.00 76.00  ? 166  PRO 2 CD  1 
ATOM   4146  N  N   . GLY C  1 167 ? -28.712  92.487  23.688  1.00 79.38  ? 167  GLY 2 N   1 
ATOM   4147  C  CA  . GLY C  1 167 ? -30.041  93.005  23.287  1.00 78.67  ? 167  GLY 2 CA  1 
ATOM   4148  C  C   . GLY C  1 167 ? -30.814  93.650  24.450  1.00 78.16  ? 167  GLY 2 C   1 
ATOM   4149  O  O   . GLY C  1 167 ? -31.477  93.017  25.286  1.00 74.86  ? 167  GLY 2 O   1 
ATOM   4150  N  N   . MET D  1 1   ? -49.429  44.631  43.053  1.00 57.15  ? 1    MET 3 N   1 
ATOM   4151  C  CA  . MET D  1 1   ? -48.407  45.707  42.904  1.00 59.77  ? 1    MET 3 CA  1 
ATOM   4152  C  C   . MET D  1 1   ? -48.387  46.745  44.031  1.00 53.01  ? 1    MET 3 C   1 
ATOM   4153  O  O   . MET D  1 1   ? -47.353  47.407  44.239  1.00 52.01  ? 1    MET 3 O   1 
ATOM   4154  C  CB  . MET D  1 1   ? -48.485  46.407  41.529  1.00 60.24  ? 1    MET 3 CB  1 
ATOM   4155  C  CG  . MET D  1 1   ? -49.726  46.163  40.653  1.00 62.80  ? 1    MET 3 CG  1 
ATOM   4156  S  SD  . MET D  1 1   ? -49.152  46.481  38.942  1.00 76.56  ? 1    MET 3 SD  1 
ATOM   4157  C  CE  . MET D  1 1   ? -50.659  46.661  37.936  1.00 69.89  ? 1    MET 3 CE  1 
ATOM   4158  N  N   . LEU D  1 2   ? -49.527  46.911  44.720  1.00 45.55  ? 2    LEU 3 N   1 
ATOM   4159  C  CA  . LEU D  1 2   ? -49.590  47.737  45.938  1.00 37.21  ? 2    LEU 3 CA  1 
ATOM   4160  C  C   . LEU D  1 2   ? -49.768  46.866  47.197  1.00 34.67  ? 2    LEU 3 C   1 
ATOM   4161  O  O   . LEU D  1 2   ? -50.575  45.928  47.220  1.00 32.10  ? 2    LEU 3 O   1 
ATOM   4162  C  CB  . LEU D  1 2   ? -50.714  48.778  45.849  1.00 34.24  ? 2    LEU 3 CB  1 
ATOM   4163  C  CG  . LEU D  1 2   ? -50.642  50.051  44.998  1.00 26.31  ? 2    LEU 3 CG  1 
ATOM   4164  C  CD1 . LEU D  1 2   ? -51.968  50.703  45.062  1.00 21.03  ? 2    LEU 3 CD1 1 
ATOM   4165  C  CD2 . LEU D  1 2   ? -49.638  51.058  45.470  1.00 19.98  ? 2    LEU 3 CD2 1 
ATOM   4166  N  N   . SER D  1 3   ? -49.018  47.171  48.247  1.00 32.02  ? 3    SER 3 N   1 
ATOM   4167  C  CA  . SER D  1 3   ? -49.240  46.482  49.507  1.00 32.73  ? 3    SER 3 CA  1 
ATOM   4168  C  C   . SER D  1 3   ? -50.538  46.929  50.176  1.00 35.78  ? 3    SER 3 C   1 
ATOM   4169  O  O   . SER D  1 3   ? -50.982  48.046  49.969  1.00 37.17  ? 3    SER 3 O   1 
ATOM   4170  C  CB  . SER D  1 3   ? -48.059  46.686  50.434  1.00 31.81  ? 3    SER 3 CB  1 
ATOM   4171  O  OG  . SER D  1 3   ? -47.720  48.039  50.600  1.00 26.66  ? 3    SER 3 OG  1 
ATOM   4172  N  N   . GLU D  1 4   ? -51.154  46.050  50.958  1.00 39.19  ? 4    GLU 3 N   1 
ATOM   4173  C  CA  . GLU D  1 4   ? -52.318  46.401  51.779  1.00 44.64  ? 4    GLU 3 CA  1 
ATOM   4174  C  C   . GLU D  1 4   ? -52.024  47.683  52.581  1.00 40.74  ? 4    GLU 3 C   1 
ATOM   4175  O  O   . GLU D  1 4   ? -52.881  48.536  52.693  1.00 39.84  ? 4    GLU 3 O   1 
ATOM   4176  C  CB  . GLU D  1 4   ? -52.706  45.230  52.695  1.00 45.04  ? 4    GLU 3 CB  1 
ATOM   4177  C  CG  . GLU D  1 4   ? -54.191  45.171  53.135  1.00 57.36  ? 4    GLU 3 CG  1 
ATOM   4178  C  CD  . GLU D  1 4   ? -54.514  44.031  54.164  1.00 56.96  ? 4    GLU 3 CD  1 
ATOM   4179  O  OE1 . GLU D  1 4   ? -53.585  43.325  54.645  1.00 68.92  ? 4    GLU 3 OE1 1 
ATOM   4180  O  OE2 . GLU D  1 4   ? -55.710  43.846  54.502  1.00 65.19  ? 4    GLU 3 OE2 1 
ATOM   4181  N  N   . ARG D  1 5   ? -50.796  47.831  53.084  1.00 39.18  ? 5    ARG 3 N   1 
ATOM   4182  C  CA  . ARG D  1 5   ? -50.335  49.079  53.727  1.00 37.59  ? 5    ARG 3 CA  1 
ATOM   4183  C  C   . ARG D  1 5   ? -50.389  50.330  52.844  1.00 36.17  ? 5    ARG 3 C   1 
ATOM   4184  O  O   . ARG D  1 5   ? -50.926  51.354  53.285  1.00 36.28  ? 5    ARG 3 O   1 
ATOM   4185  C  CB  . ARG D  1 5   ? -48.894  48.955  54.204  1.00 36.77  ? 5    ARG 3 CB  1 
ATOM   4186  C  CG  . ARG D  1 5   ? -48.712  48.799  55.640  1.00 35.04  ? 5    ARG 3 CG  1 
ATOM   4187  C  CD  . ARG D  1 5   ? -47.462  47.968  55.849  1.00 47.95  ? 5    ARG 3 CD  1 
ATOM   4188  N  NE  . ARG D  1 5   ? -47.567  47.056  56.996  1.00 43.33  ? 5    ARG 3 NE  1 
ATOM   4189  C  CZ  . ARG D  1 5   ? -46.731  47.088  58.023  1.00 44.21  ? 5    ARG 3 CZ  1 
ATOM   4190  N  NH1 . ARG D  1 5   ? -45.724  47.969  58.029  1.00 45.19  ? 5    ARG 3 NH1 1 
ATOM   4191  N  NH2 . ARG D  1 5   ? -46.882  46.235  59.025  1.00 43.12  ? 5    ARG 3 NH2 1 
ATOM   4192  N  N   . MET D  1 6   ? -49.778  50.267  51.652  1.00 32.99  ? 6    MET 3 N   1 
ATOM   4193  C  CA  . MET D  1 6   ? -49.788  51.397  50.718  1.00 31.85  ? 6    MET 3 CA  1 
ATOM   4194  C  C   . MET D  1 6   ? -51.193  51.764  50.324  1.00 31.40  ? 6    MET 3 C   1 
ATOM   4195  O  O   . MET D  1 6   ? -51.600  52.916  50.483  1.00 32.69  ? 6    MET 3 O   1 
ATOM   4196  C  CB  . MET D  1 6   ? -49.015  51.128  49.439  1.00 29.51  ? 6    MET 3 CB  1 
ATOM   4197  C  CG  . MET D  1 6   ? -47.540  51.442  49.531  1.00 32.76  ? 6    MET 3 CG  1 
ATOM   4198  S  SD  . MET D  1 6   ? -47.045  53.129  49.914  1.00 38.23  ? 6    MET 3 SD  1 
ATOM   4199  C  CE  . MET D  1 6   ? -48.340  54.017  49.099  1.00 31.04  ? 6    MET 3 CE  1 
ATOM   4200  N  N   . LEU D  1 7   ? -51.941  50.794  49.815  1.00 28.43  ? 7    LEU 3 N   1 
ATOM   4201  C  CA  . LEU D  1 7   ? -53.288  51.084  49.356  1.00 27.15  ? 7    LEU 3 CA  1 
ATOM   4202  C  C   . LEU D  1 7   ? -53.976  51.893  50.448  1.00 28.89  ? 7    LEU 3 C   1 
ATOM   4203  O  O   . LEU D  1 7   ? -54.526  52.945  50.174  1.00 30.68  ? 7    LEU 3 O   1 
ATOM   4204  C  CB  . LEU D  1 7   ? -54.061  49.815  49.003  1.00 24.44  ? 7    LEU 3 CB  1 
ATOM   4205  C  CG  . LEU D  1 7   ? -55.460  50.031  48.460  1.00 26.25  ? 7    LEU 3 CG  1 
ATOM   4206  C  CD1 . LEU D  1 7   ? -55.387  50.850  47.183  1.00 29.14  ? 7    LEU 3 CD1 1 
ATOM   4207  C  CD2 . LEU D  1 7   ? -56.245  48.717  48.229  1.00 26.63  ? 7    LEU 3 CD2 1 
ATOM   4208  N  N   . LYS D  1 8   ? -53.899  51.448  51.697  1.00 29.99  ? 8    LYS 3 N   1 
ATOM   4209  C  CA  . LYS D  1 8   ? -54.520  52.219  52.778  1.00 28.89  ? 8    LYS 3 CA  1 
ATOM   4210  C  C   . LYS D  1 8   ? -53.880  53.598  52.883  1.00 25.19  ? 8    LYS 3 C   1 
ATOM   4211  O  O   . LYS D  1 8   ? -54.588  54.609  52.932  1.00 28.03  ? 8    LYS 3 O   1 
ATOM   4212  C  CB  . LYS D  1 8   ? -54.504  51.486  54.125  1.00 29.40  ? 8    LYS 3 CB  1 
ATOM   4213  C  CG  . LYS D  1 8   ? -55.415  52.151  55.141  1.00 41.44  ? 8    LYS 3 CG  1 
ATOM   4214  C  CD  . LYS D  1 8   ? -55.052  51.850  56.585  1.00 52.35  ? 8    LYS 3 CD  1 
ATOM   4215  C  CE  . LYS D  1 8   ? -56.130  52.396  57.516  1.00 56.33  ? 8    LYS 3 CE  1 
ATOM   4216  N  NZ  . LYS D  1 8   ? -55.650  52.297  58.918  1.00 59.16  ? 8    LYS 3 NZ  1 
ATOM   4217  N  N   . ALA D  1 9   ? -52.560  53.673  52.871  1.00 19.01  ? 9    ALA 3 N   1 
ATOM   4218  C  CA  . ALA D  1 9   ? -51.961  54.987  52.994  1.00 19.93  ? 9    ALA 3 CA  1 
ATOM   4219  C  C   . ALA D  1 9   ? -52.434  55.941  51.911  1.00 23.19  ? 9    ALA 3 C   1 
ATOM   4220  O  O   . ALA D  1 9   ? -52.699  57.084  52.220  1.00 26.69  ? 9    ALA 3 O   1 
ATOM   4221  C  CB  . ALA D  1 9   ? -50.468  54.922  53.007  1.00 19.20  ? 9    ALA 3 CB  1 
ATOM   4222  N  N   . LEU D  1 10  ? -52.542  55.460  50.666  1.00 23.68  ? 10   LEU 3 N   1 
ATOM   4223  C  CA  . LEU D  1 10  ? -52.871  56.280  49.505  1.00 23.82  ? 10   LEU 3 CA  1 
ATOM   4224  C  C   . LEU D  1 10  ? -54.334  56.761  49.576  1.00 27.53  ? 10   LEU 3 C   1 
ATOM   4225  O  O   . LEU D  1 10  ? -54.622  57.955  49.426  1.00 27.09  ? 10   LEU 3 O   1 
ATOM   4226  C  CB  . LEU D  1 10  ? -52.583  55.513  48.178  1.00 20.54  ? 10   LEU 3 CB  1 
ATOM   4227  C  CG  . LEU D  1 10  ? -51.117  55.259  47.775  1.00 13.20  ? 10   LEU 3 CG  1 
ATOM   4228  C  CD1 . LEU D  1 10  ? -51.008  54.304  46.679  1.00 5.44   ? 10   LEU 3 CD1 1 
ATOM   4229  C  CD2 . LEU D  1 10  ? -50.248  56.522  47.428  1.00 5.52   ? 10   LEU 3 CD2 1 
ATOM   4230  N  N   . ASN D  1 11  ? -55.253  55.821  49.801  1.00 30.42  ? 11   ASN 3 N   1 
ATOM   4231  C  CA  . ASN D  1 11  ? -56.655  56.142  49.962  1.00 31.95  ? 11   ASN 3 CA  1 
ATOM   4232  C  C   . ASN D  1 11  ? -56.786  57.182  51.055  1.00 34.35  ? 11   ASN 3 C   1 
ATOM   4233  O  O   . ASN D  1 11  ? -57.518  58.154  50.887  1.00 38.05  ? 11   ASN 3 O   1 
ATOM   4234  C  CB  . ASN D  1 11  ? -57.459  54.905  50.320  1.00 30.16  ? 11   ASN 3 CB  1 
ATOM   4235  C  CG  . ASN D  1 11  ? -58.036  54.213  49.108  1.00 35.36  ? 11   ASN 3 CG  1 
ATOM   4236  O  OD1 . ASN D  1 11  ? -58.766  54.807  48.324  1.00 41.37  ? 11   ASN 3 OD1 1 
ATOM   4237  N  ND2 . ASN D  1 11  ? -57.736  52.928  48.964  1.00 46.29  ? 11   ASN 3 ND2 1 
ATOM   4238  N  N   . ASP D  1 12  ? -56.051  56.995  52.154  1.00 33.53  ? 12   ASP 3 N   1 
ATOM   4239  C  CA  . ASP D  1 12  ? -56.036  57.978  53.236  1.00 33.20  ? 12   ASP 3 CA  1 
ATOM   4240  C  C   . ASP D  1 12  ? -55.582  59.354  52.742  1.00 29.96  ? 12   ASP 3 C   1 
ATOM   4241  O  O   . ASP D  1 12  ? -56.122  60.378  53.132  1.00 29.08  ? 12   ASP 3 O   1 
ATOM   4242  C  CB  . ASP D  1 12  ? -55.184  57.492  54.435  1.00 33.98  ? 12   ASP 3 CB  1 
ATOM   4243  C  CG  . ASP D  1 12  ? -55.845  56.336  55.208  1.00 38.63  ? 12   ASP 3 CG  1 
ATOM   4244  O  OD1 . ASP D  1 12  ? -57.014  55.972  54.870  1.00 37.87  ? 12   ASP 3 OD1 1 
ATOM   4245  O  OD2 . ASP D  1 12  ? -55.189  55.782  56.138  1.00 36.34  ? 12   ASP 3 OD2 1 
ATOM   4246  N  N   . GLN D  1 13  ? -54.602  59.386  51.855  1.00 28.57  ? 13   GLN 3 N   1 
ATOM   4247  C  CA  . GLN D  1 13  ? -54.127  60.673  51.366  1.00 27.37  ? 13   GLN 3 CA  1 
ATOM   4248  C  C   . GLN D  1 13  ? -55.144  61.287  50.389  1.00 26.15  ? 13   GLN 3 C   1 
ATOM   4249  O  O   . GLN D  1 13  ? -55.315  62.505  50.348  1.00 23.46  ? 13   GLN 3 O   1 
ATOM   4250  C  CB  . GLN D  1 13  ? -52.742  60.545  50.758  1.00 25.08  ? 13   GLN 3 CB  1 
ATOM   4251  C  CG  . GLN D  1 13  ? -52.095  61.852  50.424  1.00 29.67  ? 13   GLN 3 CG  1 
ATOM   4252  C  CD  . GLN D  1 13  ? -52.107  62.817  51.574  1.00 35.42  ? 13   GLN 3 CD  1 
ATOM   4253  O  OE1 . GLN D  1 13  ? -52.091  62.408  52.734  1.00 35.92  ? 13   GLN 3 OE1 1 
ATOM   4254  N  NE2 . GLN D  1 13  ? -52.128  64.113  51.264  1.00 37.46  ? 13   GLN 3 NE2 1 
ATOM   4255  N  N   . LEU D  1 14  ? -55.832  60.419  49.644  1.00 26.84  ? 14   LEU 3 N   1 
ATOM   4256  C  CA  . LEU D  1 14  ? -56.915  60.825  48.763  1.00 26.26  ? 14   LEU 3 CA  1 
ATOM   4257  C  C   . LEU D  1 14  ? -57.860  61.589  49.624  1.00 27.91  ? 14   LEU 3 C   1 
ATOM   4258  O  O   . LEU D  1 14  ? -58.181  62.717  49.304  1.00 29.71  ? 14   LEU 3 O   1 
ATOM   4259  C  CB  . LEU D  1 14  ? -57.637  59.633  48.133  1.00 24.12  ? 14   LEU 3 CB  1 
ATOM   4260  C  CG  . LEU D  1 14  ? -58.533  60.007  46.946  1.00 22.42  ? 14   LEU 3 CG  1 
ATOM   4261  C  CD1 . LEU D  1 14  ? -58.798  58.812  46.069  1.00 20.83  ? 14   LEU 3 CD1 1 
ATOM   4262  C  CD2 . LEU D  1 14  ? -59.862  60.588  47.397  1.00 21.35  ? 14   LEU 3 CD2 1 
ATOM   4263  N  N   . ASN D  1 15  ? -58.261  60.984  50.739  1.00 30.83  ? 15   ASN 3 N   1 
ATOM   4264  C  CA  . ASN D  1 15  ? -59.154  61.624  51.711  1.00 33.14  ? 15   ASN 3 CA  1 
ATOM   4265  C  C   . ASN D  1 15  ? -58.663  62.927  52.360  1.00 32.25  ? 15   ASN 3 C   1 
ATOM   4266  O  O   . ASN D  1 15  ? -59.465  63.836  52.598  1.00 33.01  ? 15   ASN 3 O   1 
ATOM   4267  C  CB  . ASN D  1 15  ? -59.606  60.648  52.776  1.00 32.94  ? 15   ASN 3 CB  1 
ATOM   4268  C  CG  . ASN D  1 15  ? -61.059  60.262  52.615  1.00 44.61  ? 15   ASN 3 CG  1 
ATOM   4269  O  OD1 . ASN D  1 15  ? -61.880  60.599  53.489  1.00 54.33  ? 15   ASN 3 OD1 1 
ATOM   4270  N  ND2 . ASN D  1 15  ? -61.407  59.565  51.490  1.00 31.79  ? 15   ASN 3 ND2 1 
ATOM   4271  N  N   . ARG D  1 16  ? -57.371  63.039  52.627  1.00 28.59  ? 16   ARG 3 N   1 
ATOM   4272  C  CA  . ARG D  1 16  ? -56.874  64.293  53.148  1.00 28.71  ? 16   ARG 3 CA  1 
ATOM   4273  C  C   . ARG D  1 16  ? -56.958  65.392  52.122  1.00 29.68  ? 16   ARG 3 C   1 
ATOM   4274  O  O   . ARG D  1 16  ? -57.122  66.553  52.480  1.00 31.75  ? 16   ARG 3 O   1 
ATOM   4275  C  CB  . ARG D  1 16  ? -55.420  64.177  53.578  1.00 30.24  ? 16   ARG 3 CB  1 
ATOM   4276  C  CG  . ARG D  1 16  ? -55.230  63.330  54.758  1.00 27.38  ? 16   ARG 3 CG  1 
ATOM   4277  C  CD  . ARG D  1 16  ? -53.845  63.518  55.334  1.00 28.95  ? 16   ARG 3 CD  1 
ATOM   4278  N  NE  . ARG D  1 16  ? -53.701  62.436  56.292  1.00 31.99  ? 16   ARG 3 NE  1 
ATOM   4279  C  CZ  . ARG D  1 16  ? -53.266  61.222  55.998  1.00 26.76  ? 16   ARG 3 CZ  1 
ATOM   4280  N  NH1 . ARG D  1 16  ? -52.846  60.908  54.772  1.00 34.10  ? 16   ARG 3 NH1 1 
ATOM   4281  N  NH2 . ARG D  1 16  ? -53.272  60.319  56.945  1.00 25.76  ? 16   ARG 3 NH2 1 
ATOM   4282  N  N   . GLU D  1 17  ? -56.772  65.040  50.852  1.00 30.61  ? 17   GLU 3 N   1 
ATOM   4283  C  CA  . GLU D  1 17  ? -56.764  66.041  49.800  1.00 29.06  ? 17   GLU 3 CA  1 
ATOM   4284  C  C   . GLU D  1 17  ? -58.184  66.544  49.659  1.00 28.68  ? 17   GLU 3 C   1 
ATOM   4285  O  O   . GLU D  1 17  ? -58.394  67.732  49.512  1.00 28.37  ? 17   GLU 3 O   1 
ATOM   4286  C  CB  . GLU D  1 17  ? -56.245  65.482  48.472  1.00 28.57  ? 17   GLU 3 CB  1 
ATOM   4287  C  CG  . GLU D  1 17  ? -54.780  65.064  48.476  1.00 30.52  ? 17   GLU 3 CG  1 
ATOM   4288  C  CD  . GLU D  1 17  ? -53.831  66.222  48.599  1.00 36.19  ? 17   GLU 3 CD  1 
ATOM   4289  O  OE1 . GLU D  1 17  ? -54.275  67.366  48.362  1.00 41.32  ? 17   GLU 3 OE1 1 
ATOM   4290  O  OE2 . GLU D  1 17  ? -52.631  66.005  48.926  1.00 37.96  ? 17   GLU 3 OE2 1 
ATOM   4291  N  N   . LEU D  1 18  ? -59.148  65.635  49.754  1.00 25.70  ? 18   LEU 3 N   1 
ATOM   4292  C  CA  . LEU D  1 18  ? -60.540  65.982  49.589  1.00 24.94  ? 18   LEU 3 CA  1 
ATOM   4293  C  C   . LEU D  1 18  ? -60.994  66.864  50.737  1.00 29.20  ? 18   LEU 3 C   1 
ATOM   4294  O  O   . LEU D  1 18  ? -61.790  67.789  50.542  1.00 29.68  ? 18   LEU 3 O   1 
ATOM   4295  C  CB  . LEU D  1 18  ? -61.398  64.740  49.505  1.00 21.72  ? 18   LEU 3 CB  1 
ATOM   4296  C  CG  . LEU D  1 18  ? -61.521  64.056  48.135  1.00 27.54  ? 18   LEU 3 CG  1 
ATOM   4297  C  CD1 . LEU D  1 18  ? -62.535  62.921  48.246  1.00 33.31  ? 18   LEU 3 CD1 1 
ATOM   4298  C  CD2 . LEU D  1 18  ? -61.968  64.981  46.989  1.00 20.02  ? 18   LEU 3 CD2 1 
ATOM   4299  N  N   . TYR D  1 19  ? -60.466  66.607  51.942  1.00 32.37  ? 19   TYR 3 N   1 
ATOM   4300  C  CA  . TYR D  1 19  ? -60.847  67.424  53.099  1.00 29.45  ? 19   TYR 3 CA  1 
ATOM   4301  C  C   . TYR D  1 19  ? -60.256  68.801  52.933  1.00 30.54  ? 19   TYR 3 C   1 
ATOM   4302  O  O   . TYR D  1 19  ? -60.914  69.791  53.282  1.00 32.64  ? 19   TYR 3 O   1 
ATOM   4303  C  CB  . TYR D  1 19  ? -60.486  66.798  54.438  1.00 25.47  ? 19   TYR 3 CB  1 
ATOM   4304  C  CG  . TYR D  1 19  ? -60.558  67.785  55.575  1.00 22.97  ? 19   TYR 3 CG  1 
ATOM   4305  C  CD1 . TYR D  1 19  ? -61.779  68.085  56.222  1.00 24.01  ? 19   TYR 3 CD1 1 
ATOM   4306  C  CD2 . TYR D  1 19  ? -59.406  68.431  56.007  1.00 20.33  ? 19   TYR 3 CD2 1 
ATOM   4307  C  CE1 . TYR D  1 19  ? -61.843  69.049  57.273  1.00 17.77  ? 19   TYR 3 CE1 1 
ATOM   4308  C  CE2 . TYR D  1 19  ? -59.442  69.357  57.036  1.00 24.73  ? 19   TYR 3 CE2 1 
ATOM   4309  C  CZ  . TYR D  1 19  ? -60.657  69.675  57.661  1.00 26.31  ? 19   TYR 3 CZ  1 
ATOM   4310  O  OH  . TYR D  1 19  ? -60.610  70.615  58.677  1.00 29.67  ? 19   TYR 3 OH  1 
ATOM   4311  N  N   . SER D  1 20  ? -59.047  68.881  52.373  1.00 28.67  ? 20   SER 3 N   1 
ATOM   4312  C  CA  . SER D  1 20  ? -58.465  70.191  52.066  1.00 28.62  ? 20   SER 3 CA  1 
ATOM   4313  C  C   . SER D  1 20  ? -59.424  70.998  51.188  1.00 29.51  ? 20   SER 3 C   1 
ATOM   4314  O  O   . SER D  1 20  ? -59.698  72.172  51.460  1.00 31.77  ? 20   SER 3 O   1 
ATOM   4315  C  CB  . SER D  1 20  ? -57.130  70.058  51.355  1.00 27.13  ? 20   SER 3 CB  1 
ATOM   4316  O  OG  . SER D  1 20  ? -56.187  69.520  52.224  1.00 33.88  ? 20   SER 3 OG  1 
ATOM   4317  N  N   . ALA D  1 21  ? -59.944  70.360  50.140  1.00 27.86  ? 21   ALA 3 N   1 
ATOM   4318  C  CA  . ALA D  1 21  ? -60.898  71.010  49.256  1.00 25.95  ? 21   ALA 3 CA  1 
ATOM   4319  C  C   . ALA D  1 21  ? -61.992  71.640  50.133  1.00 25.08  ? 21   ALA 3 C   1 
ATOM   4320  O  O   . ALA D  1 21  ? -62.356  72.810  49.963  1.00 22.69  ? 21   ALA 3 O   1 
ATOM   4321  C  CB  . ALA D  1 21  ? -61.488  70.008  48.284  1.00 20.93  ? 21   ALA 3 CB  1 
ATOM   4322  N  N   . TYR D  1 22  ? -62.440  70.862  51.113  1.00 24.52  ? 22   TYR 3 N   1 
ATOM   4323  C  CA  . TYR D  1 22  ? -63.542  71.243  51.948  1.00 26.07  ? 22   TYR 3 CA  1 
ATOM   4324  C  C   . TYR D  1 22  ? -63.093  72.355  52.893  1.00 26.85  ? 22   TYR 3 C   1 
ATOM   4325  O  O   . TYR D  1 22  ? -63.855  73.288  53.193  1.00 23.47  ? 22   TYR 3 O   1 
ATOM   4326  C  CB  . TYR D  1 22  ? -64.046  70.022  52.707  1.00 26.29  ? 22   TYR 3 CB  1 
ATOM   4327  C  CG  . TYR D  1 22  ? -65.521  70.049  52.976  1.00 27.60  ? 22   TYR 3 CG  1 
ATOM   4328  C  CD1 . TYR D  1 22  ? -66.394  70.630  52.062  1.00 27.21  ? 22   TYR 3 CD1 1 
ATOM   4329  C  CD2 . TYR D  1 22  ? -66.057  69.474  54.142  1.00 23.46  ? 22   TYR 3 CD2 1 
ATOM   4330  C  CE1 . TYR D  1 22  ? -67.770  70.678  52.310  1.00 27.52  ? 22   TYR 3 CE1 1 
ATOM   4331  C  CE2 . TYR D  1 22  ? -67.425  69.488  54.389  1.00 19.92  ? 22   TYR 3 CE2 1 
ATOM   4332  C  CZ  . TYR D  1 22  ? -68.270  70.096  53.466  1.00 28.05  ? 22   TYR 3 CZ  1 
ATOM   4333  O  OH  . TYR D  1 22  ? -69.621  70.118  53.674  1.00 32.62  ? 22   TYR 3 OH  1 
ATOM   4334  N  N   . LEU D  1 23  ? -61.838  72.277  53.328  1.00 27.50  ? 23   LEU 3 N   1 
ATOM   4335  C  CA  . LEU D  1 23  ? -61.337  73.270  54.270  1.00 29.15  ? 23   LEU 3 CA  1 
ATOM   4336  C  C   . LEU D  1 23  ? -61.380  74.597  53.573  1.00 28.72  ? 23   LEU 3 C   1 
ATOM   4337  O  O   . LEU D  1 23  ? -61.955  75.542  54.091  1.00 28.64  ? 23   LEU 3 O   1 
ATOM   4338  C  CB  . LEU D  1 23  ? -59.921  72.958  54.770  1.00 29.06  ? 23   LEU 3 CB  1 
ATOM   4339  C  CG  . LEU D  1 23  ? -59.351  73.954  55.777  1.00 27.74  ? 23   LEU 3 CG  1 
ATOM   4340  C  CD1 . LEU D  1 23  ? -60.244  74.095  56.957  1.00 26.72  ? 23   LEU 3 CD1 1 
ATOM   4341  C  CD2 . LEU D  1 23  ? -57.998  73.518  56.259  1.00 31.25  ? 23   LEU 3 CD2 1 
ATOM   4342  N  N   . TYR D  1 24  ? -60.813  74.646  52.372  1.00 29.20  ? 24   TYR 3 N   1 
ATOM   4343  C  CA  . TYR D  1 24  ? -60.712  75.887  51.638  1.00 27.97  ? 24   TYR 3 CA  1 
ATOM   4344  C  C   . TYR D  1 24  ? -62.061  76.367  51.175  1.00 26.86  ? 24   TYR 3 C   1 
ATOM   4345  O  O   . TYR D  1 24  ? -62.237  77.547  50.913  1.00 26.38  ? 24   TYR 3 O   1 
ATOM   4346  C  CB  . TYR D  1 24  ? -59.794  75.719  50.448  1.00 30.32  ? 24   TYR 3 CB  1 
ATOM   4347  C  CG  . TYR D  1 24  ? -58.354  75.595  50.840  1.00 35.08  ? 24   TYR 3 CG  1 
ATOM   4348  C  CD1 . TYR D  1 24  ? -57.593  74.508  50.435  1.00 35.78  ? 24   TYR 3 CD1 1 
ATOM   4349  C  CD2 . TYR D  1 24  ? -57.749  76.559  51.626  1.00 42.00  ? 24   TYR 3 CD2 1 
ATOM   4350  C  CE1 . TYR D  1 24  ? -56.275  74.388  50.800  1.00 37.46  ? 24   TYR 3 CE1 1 
ATOM   4351  C  CE2 . TYR D  1 24  ? -56.427  76.442  51.997  1.00 42.78  ? 24   TYR 3 CE2 1 
ATOM   4352  C  CZ  . TYR D  1 24  ? -55.700  75.355  51.581  1.00 38.64  ? 24   TYR 3 CZ  1 
ATOM   4353  O  OH  . TYR D  1 24  ? -54.388  75.247  51.950  1.00 39.86  ? 24   TYR 3 OH  1 
ATOM   4354  N  N   . PHE D  1 25  ? -63.006  75.451  51.049  1.00 25.34  ? 25   PHE 3 N   1 
ATOM   4355  C  CA  . PHE D  1 25  ? -64.338  75.835  50.664  1.00 26.93  ? 25   PHE 3 CA  1 
ATOM   4356  C  C   . PHE D  1 25  ? -64.961  76.512  51.884  1.00 28.90  ? 25   PHE 3 C   1 
ATOM   4357  O  O   . PHE D  1 25  ? -65.523  77.588  51.773  1.00 28.91  ? 25   PHE 3 O   1 
ATOM   4358  C  CB  . PHE D  1 25  ? -65.132  74.616  50.182  1.00 25.77  ? 25   PHE 3 CB  1 
ATOM   4359  C  CG  . PHE D  1 25  ? -66.494  74.931  49.623  1.00 25.60  ? 25   PHE 3 CG  1 
ATOM   4360  C  CD1 . PHE D  1 25  ? -66.694  76.002  48.750  1.00 31.92  ? 25   PHE 3 CD1 1 
ATOM   4361  C  CD2 . PHE D  1 25  ? -67.577  74.123  49.925  1.00 26.25  ? 25   PHE 3 CD2 1 
ATOM   4362  C  CE1 . PHE D  1 25  ? -67.977  76.285  48.214  1.00 25.52  ? 25   PHE 3 CE1 1 
ATOM   4363  C  CE2 . PHE D  1 25  ? -68.862  74.392  49.381  1.00 29.12  ? 25   PHE 3 CE2 1 
ATOM   4364  C  CZ  . PHE D  1 25  ? -69.045  75.481  48.531  1.00 24.94  ? 25   PHE 3 CZ  1 
ATOM   4365  N  N   . ALA D  1 26  ? -64.816  75.884  53.049  1.00 31.43  ? 26   ALA 3 N   1 
ATOM   4366  C  CA  . ALA D  1 26  ? -65.180  76.497  54.319  1.00 31.89  ? 26   ALA 3 CA  1 
ATOM   4367  C  C   . ALA D  1 26  ? -64.617  77.910  54.402  1.00 33.54  ? 26   ALA 3 C   1 
ATOM   4368  O  O   . ALA D  1 26  ? -65.374  78.833  54.678  1.00 37.88  ? 26   ALA 3 O   1 
ATOM   4369  C  CB  . ALA D  1 26  ? -64.681  75.656  55.508  1.00 29.34  ? 26   ALA 3 CB  1 
ATOM   4370  N  N   . MET D  1 27  ? -63.314  78.083  54.163  1.00 31.67  ? 27   MET 3 N   1 
ATOM   4371  C  CA  . MET D  1 27  ? -62.725  79.417  54.212  1.00 33.42  ? 27   MET 3 CA  1 
ATOM   4372  C  C   . MET D  1 27  ? -63.344  80.314  53.148  1.00 34.67  ? 27   MET 3 C   1 
ATOM   4373  O  O   . MET D  1 27  ? -63.540  81.489  53.401  1.00 39.64  ? 27   MET 3 O   1 
ATOM   4374  C  CB  . MET D  1 27  ? -61.198  79.430  54.061  1.00 31.86  ? 27   MET 3 CB  1 
ATOM   4375  C  CG  . MET D  1 27  ? -60.420  78.665  55.123  1.00 33.23  ? 27   MET 3 CG  1 
ATOM   4376  S  SD  . MET D  1 27  ? -58.609  78.778  54.944  1.00 37.06  ? 27   MET 3 SD  1 
ATOM   4377  C  CE  . MET D  1 27  ? -58.088  77.916  56.432  1.00 36.18  ? 27   MET 3 CE  1 
ATOM   4378  N  N   . ALA D  1 28  ? -63.677  79.796  51.970  1.00 31.97  ? 28   ALA 3 N   1 
ATOM   4379  C  CA  . ALA D  1 28  ? -64.262  80.681  50.981  1.00 28.78  ? 28   ALA 3 CA  1 
ATOM   4380  C  C   . ALA D  1 28  ? -65.512  81.289  51.595  1.00 28.50  ? 28   ALA 3 C   1 
ATOM   4381  O  O   . ALA D  1 28  ? -65.761  82.486  51.435  1.00 28.44  ? 28   ALA 3 O   1 
ATOM   4382  C  CB  . ALA D  1 28  ? -64.590  79.959  49.687  1.00 26.53  ? 28   ALA 3 CB  1 
ATOM   4383  N  N   . ALA D  1 29  ? -66.273  80.469  52.318  1.00 26.76  ? 29   ALA 3 N   1 
ATOM   4384  C  CA  . ALA D  1 29  ? -67.559  80.886  52.851  1.00 27.98  ? 29   ALA 3 CA  1 
ATOM   4385  C  C   . ALA D  1 29  ? -67.341  81.982  53.904  1.00 28.23  ? 29   ALA 3 C   1 
ATOM   4386  O  O   . ALA D  1 29  ? -68.143  82.912  54.070  1.00 26.13  ? 29   ALA 3 O   1 
ATOM   4387  C  CB  . ALA D  1 29  ? -68.302  79.705  53.432  1.00 25.70  ? 29   ALA 3 CB  1 
ATOM   4388  N  N   . TYR D  1 30  ? -66.211  81.880  54.577  1.00 29.58  ? 30   TYR 3 N   1 
ATOM   4389  C  CA  . TYR D  1 30  ? -65.900  82.745  55.696  1.00 30.99  ? 30   TYR 3 CA  1 
ATOM   4390  C  C   . TYR D  1 30  ? -65.544  84.112  55.119  1.00 32.86  ? 30   TYR 3 C   1 
ATOM   4391  O  O   . TYR D  1 30  ? -66.110  85.126  55.501  1.00 36.17  ? 30   TYR 3 O   1 
ATOM   4392  C  CB  . TYR D  1 30  ? -64.782  82.129  56.550  1.00 28.09  ? 30   TYR 3 CB  1 
ATOM   4393  C  CG  . TYR D  1 30  ? -63.982  83.140  57.290  1.00 28.38  ? 30   TYR 3 CG  1 
ATOM   4394  C  CD1 . TYR D  1 30  ? -64.361  83.556  58.561  1.00 27.62  ? 30   TYR 3 CD1 1 
ATOM   4395  C  CD2 . TYR D  1 30  ? -62.850  83.707  56.716  1.00 27.96  ? 30   TYR 3 CD2 1 
ATOM   4396  C  CE1 . TYR D  1 30  ? -63.623  84.508  59.250  1.00 24.78  ? 30   TYR 3 CE1 1 
ATOM   4397  C  CE2 . TYR D  1 30  ? -62.100  84.654  57.395  1.00 31.38  ? 30   TYR 3 CE2 1 
ATOM   4398  C  CZ  . TYR D  1 30  ? -62.501  85.061  58.661  1.00 29.00  ? 30   TYR 3 CZ  1 
ATOM   4399  O  OH  . TYR D  1 30  ? -61.772  86.018  59.334  1.00 30.01  ? 30   TYR 3 OH  1 
ATOM   4400  N  N   . PHE D  1 31  ? -64.626  84.139  54.169  1.00 34.16  ? 31   PHE 3 N   1 
ATOM   4401  C  CA  . PHE D  1 31  ? -64.350  85.364  53.436  1.00 32.87  ? 31   PHE 3 CA  1 
ATOM   4402  C  C   . PHE D  1 31  ? -65.565  85.975  52.682  1.00 33.58  ? 31   PHE 3 C   1 
ATOM   4403  O  O   . PHE D  1 31  ? -65.641  87.193  52.543  1.00 31.72  ? 31   PHE 3 O   1 
ATOM   4404  C  CB  . PHE D  1 31  ? -63.208  85.129  52.484  1.00 29.30  ? 31   PHE 3 CB  1 
ATOM   4405  C  CG  . PHE D  1 31  ? -61.884  85.022  53.152  1.00 27.61  ? 31   PHE 3 CG  1 
ATOM   4406  C  CD1 . PHE D  1 31  ? -61.302  86.127  53.743  1.00 27.47  ? 31   PHE 3 CD1 1 
ATOM   4407  C  CD2 . PHE D  1 31  ? -61.177  83.821  53.132  1.00 27.77  ? 31   PHE 3 CD2 1 
ATOM   4408  C  CE1 . PHE D  1 31  ? -60.043  86.037  54.342  1.00 30.02  ? 31   PHE 3 CE1 1 
ATOM   4409  C  CE2 . PHE D  1 31  ? -59.921  83.710  53.712  1.00 26.35  ? 31   PHE 3 CE2 1 
ATOM   4410  C  CZ  . PHE D  1 31  ? -59.355  84.820  54.335  1.00 32.04  ? 31   PHE 3 CZ  1 
ATOM   4411  N  N   . GLU D  1 32  ? -66.499  85.139  52.212  1.00 35.19  ? 32   GLU 3 N   1 
ATOM   4412  C  CA  . GLU D  1 32  ? -67.645  85.612  51.423  1.00 36.20  ? 32   GLU 3 CA  1 
ATOM   4413  C  C   . GLU D  1 32  ? -68.443  86.464  52.373  1.00 38.21  ? 32   GLU 3 C   1 
ATOM   4414  O  O   . GLU D  1 32  ? -68.820  87.589  52.050  1.00 40.74  ? 32   GLU 3 O   1 
ATOM   4415  C  CB  . GLU D  1 32  ? -68.501  84.444  50.921  1.00 36.35  ? 32   GLU 3 CB  1 
ATOM   4416  C  CG  . GLU D  1 32  ? -69.467  84.746  49.751  1.00 38.85  ? 32   GLU 3 CG  1 
ATOM   4417  C  CD  . GLU D  1 32  ? -68.770  84.757  48.393  1.00 45.29  ? 32   GLU 3 CD  1 
ATOM   4418  O  OE1 . GLU D  1 32  ? -68.357  83.684  47.901  1.00 46.31  ? 32   GLU 3 OE1 1 
ATOM   4419  O  OE2 . GLU D  1 32  ? -68.624  85.847  47.811  1.00 50.57  ? 32   GLU 3 OE2 1 
ATOM   4420  N  N   . ASP D  1 33  ? -68.652  85.930  53.572  1.00 37.64  ? 33   ASP 3 N   1 
ATOM   4421  C  CA  . ASP D  1 33  ? -69.366  86.619  54.640  1.00 35.59  ? 33   ASP 3 CA  1 
ATOM   4422  C  C   . ASP D  1 33  ? -68.714  87.936  55.101  1.00 34.42  ? 33   ASP 3 C   1 
ATOM   4423  O  O   . ASP D  1 33  ? -69.388  88.856  55.533  1.00 32.12  ? 33   ASP 3 O   1 
ATOM   4424  C  CB  . ASP D  1 33  ? -69.526  85.681  55.829  1.00 35.29  ? 33   ASP 3 CB  1 
ATOM   4425  C  CG  . ASP D  1 33  ? -70.504  86.204  56.820  1.00 37.83  ? 33   ASP 3 CG  1 
ATOM   4426  O  OD1 . ASP D  1 33  ? -71.652  86.532  56.402  1.00 36.59  ? 33   ASP 3 OD1 1 
ATOM   4427  O  OD2 . ASP D  1 33  ? -70.119  86.305  57.999  1.00 36.84  ? 33   ASP 3 OD2 1 
ATOM   4428  N  N   . LEU D  1 34  ? -67.396  88.028  55.016  1.00 34.81  ? 34   LEU 3 N   1 
ATOM   4429  C  CA  . LEU D  1 34  ? -66.742  89.283  55.313  1.00 33.99  ? 34   LEU 3 CA  1 
ATOM   4430  C  C   . LEU D  1 34  ? -67.006  90.288  54.209  1.00 34.68  ? 34   LEU 3 C   1 
ATOM   4431  O  O   . LEU D  1 34  ? -66.749  91.475  54.378  1.00 36.80  ? 34   LEU 3 O   1 
ATOM   4432  C  CB  . LEU D  1 34  ? -65.244  89.081  55.489  1.00 34.01  ? 34   LEU 3 CB  1 
ATOM   4433  C  CG  . LEU D  1 34  ? -64.882  88.465  56.843  1.00 36.49  ? 34   LEU 3 CG  1 
ATOM   4434  C  CD1 . LEU D  1 34  ? -63.396  88.299  56.957  1.00 34.11  ? 34   LEU 3 CD1 1 
ATOM   4435  C  CD2 . LEU D  1 34  ? -65.399  89.311  58.001  1.00 35.72  ? 34   LEU 3 CD2 1 
ATOM   4436  N  N   . GLY D  1 35  ? -67.532  89.807  53.084  1.00 33.12  ? 35   GLY 3 N   1 
ATOM   4437  C  CA  . GLY D  1 35  ? -67.679  90.624  51.903  1.00 31.77  ? 35   GLY 3 CA  1 
ATOM   4438  C  C   . GLY D  1 35  ? -66.380  90.780  51.150  1.00 33.48  ? 35   GLY 3 C   1 
ATOM   4439  O  O   . GLY D  1 35  ? -66.272  91.635  50.289  1.00 35.47  ? 35   GLY 3 O   1 
ATOM   4440  N  N   . LEU D  1 36  ? -65.398  89.933  51.457  1.00 36.46  ? 36   LEU 3 N   1 
ATOM   4441  C  CA  . LEU D  1 36  ? -64.115  89.876  50.733  1.00 35.20  ? 36   LEU 3 CA  1 
ATOM   4442  C  C   . LEU D  1 36  ? -64.120  88.890  49.548  1.00 35.94  ? 36   LEU 3 C   1 
ATOM   4443  O  O   . LEU D  1 36  ? -63.589  87.807  49.655  1.00 36.81  ? 36   LEU 3 O   1 
ATOM   4444  C  CB  . LEU D  1 36  ? -62.995  89.537  51.712  1.00 32.25  ? 36   LEU 3 CB  1 
ATOM   4445  C  CG  . LEU D  1 36  ? -62.588  90.631  52.711  1.00 34.74  ? 36   LEU 3 CG  1 
ATOM   4446  C  CD1 . LEU D  1 36  ? -61.735  90.081  53.849  1.00 32.37  ? 36   LEU 3 CD1 1 
ATOM   4447  C  CD2 . LEU D  1 36  ? -61.861  91.777  52.031  1.00 30.49  ? 36   LEU 3 CD2 1 
ATOM   4448  N  N   . GLU D  1 37  ? -64.685  89.283  48.409  1.00 37.49  ? 37   GLU 3 N   1 
ATOM   4449  C  CA  . GLU D  1 37  ? -64.886  88.349  47.291  1.00 39.62  ? 37   GLU 3 CA  1 
ATOM   4450  C  C   . GLU D  1 37  ? -63.629  87.894  46.536  1.00 38.43  ? 37   GLU 3 C   1 
ATOM   4451  O  O   . GLU D  1 37  ? -63.641  86.873  45.841  1.00 39.16  ? 37   GLU 3 O   1 
ATOM   4452  C  CB  . GLU D  1 37  ? -65.911  88.893  46.296  1.00 40.22  ? 37   GLU 3 CB  1 
ATOM   4453  C  CG  . GLU D  1 37  ? -67.313  89.035  46.846  1.00 52.05  ? 37   GLU 3 CG  1 
ATOM   4454  C  CD  . GLU D  1 37  ? -68.234  89.689  45.825  1.00 67.36  ? 37   GLU 3 CD  1 
ATOM   4455  O  OE1 . GLU D  1 37  ? -67.895  89.625  44.619  1.00 68.11  ? 37   GLU 3 OE1 1 
ATOM   4456  O  OE2 . GLU D  1 37  ? -69.281  90.264  46.215  1.00 73.53  ? 37   GLU 3 OE2 1 
ATOM   4457  N  N   . GLY D  1 38  ? -62.560  88.665  46.631  1.00 38.56  ? 38   GLY 3 N   1 
ATOM   4458  C  CA  . GLY D  1 38  ? -61.309  88.268  45.998  1.00 38.92  ? 38   GLY 3 CA  1 
ATOM   4459  C  C   . GLY D  1 38  ? -60.704  87.112  46.779  1.00 38.72  ? 38   GLY 3 C   1 
ATOM   4460  O  O   . GLY D  1 38  ? -60.300  86.101  46.192  1.00 40.06  ? 38   GLY 3 O   1 
ATOM   4461  N  N   . PHE D  1 39  ? -60.654  87.271  48.104  1.00 36.16  ? 39   PHE 3 N   1 
ATOM   4462  C  CA  . PHE D  1 39  ? -60.228  86.213  49.000  1.00 34.01  ? 39   PHE 3 CA  1 
ATOM   4463  C  C   . PHE D  1 39  ? -61.069  84.971  48.821  1.00 33.30  ? 39   PHE 3 C   1 
ATOM   4464  O  O   . PHE D  1 39  ? -60.520  83.876  48.739  1.00 35.26  ? 39   PHE 3 O   1 
ATOM   4465  C  CB  . PHE D  1 39  ? -60.252  86.664  50.453  1.00 31.61  ? 39   PHE 3 CB  1 
ATOM   4466  C  CG  . PHE D  1 39  ? -59.076  87.529  50.838  1.00 33.76  ? 39   PHE 3 CG  1 
ATOM   4467  C  CD1 . PHE D  1 39  ? -59.099  88.894  50.648  1.00 34.73  ? 39   PHE 3 CD1 1 
ATOM   4468  C  CD2 . PHE D  1 39  ? -57.947  86.984  51.399  1.00 37.39  ? 39   PHE 3 CD2 1 
ATOM   4469  C  CE1 . PHE D  1 39  ? -58.014  89.694  51.028  1.00 30.93  ? 39   PHE 3 CE1 1 
ATOM   4470  C  CE2 . PHE D  1 39  ? -56.855  87.799  51.771  1.00 34.43  ? 39   PHE 3 CE2 1 
ATOM   4471  C  CZ  . PHE D  1 39  ? -56.903  89.138  51.585  1.00 27.44  ? 39   PHE 3 CZ  1 
ATOM   4472  N  N   . ALA D  1 40  ? -62.383  85.127  48.718  1.00 30.80  ? 40   ALA 3 N   1 
ATOM   4473  C  CA  . ALA D  1 40  ? -63.245  83.969  48.616  1.00 29.92  ? 40   ALA 3 CA  1 
ATOM   4474  C  C   . ALA D  1 40  ? -63.105  83.250  47.289  1.00 33.42  ? 40   ALA 3 C   1 
ATOM   4475  O  O   . ALA D  1 40  ? -63.184  82.016  47.255  1.00 37.15  ? 40   ALA 3 O   1 
ATOM   4476  C  CB  . ALA D  1 40  ? -64.653  84.334  48.849  1.00 29.41  ? 40   ALA 3 CB  1 
ATOM   4477  N  N   . ASN D  1 41  ? -62.914  83.977  46.195  1.00 34.09  ? 41   ASN 3 N   1 
ATOM   4478  C  CA  . ASN D  1 41  ? -62.767  83.289  44.917  1.00 37.84  ? 41   ASN 3 CA  1 
ATOM   4479  C  C   . ASN D  1 41  ? -61.435  82.588  44.810  1.00 37.28  ? 41   ASN 3 C   1 
ATOM   4480  O  O   . ASN D  1 41  ? -61.277  81.612  44.076  1.00 37.60  ? 41   ASN 3 O   1 
ATOM   4481  C  CB  . ASN D  1 41  ? -62.985  84.215  43.726  1.00 40.64  ? 41   ASN 3 CB  1 
ATOM   4482  C  CG  . ASN D  1 41  ? -64.468  84.339  43.359  1.00 50.26  ? 41   ASN 3 CG  1 
ATOM   4483  O  OD1 . ASN D  1 41  ? -65.268  83.395  43.541  1.00 47.00  ? 41   ASN 3 OD1 1 
ATOM   4484  N  ND2 . ASN D  1 41  ? -64.848  85.521  42.862  1.00 54.08  ? 41   ASN 3 ND2 1 
ATOM   4485  N  N   . TRP D  1 42  ? -60.476  83.098  45.561  1.00 35.71  ? 42   TRP 3 N   1 
ATOM   4486  C  CA  . TRP D  1 42  ? -59.177  82.497  45.613  1.00 33.47  ? 42   TRP 3 CA  1 
ATOM   4487  C  C   . TRP D  1 42  ? -59.306  81.176  46.361  1.00 34.25  ? 42   TRP 3 C   1 
ATOM   4488  O  O   . TRP D  1 42  ? -58.723  80.172  45.957  1.00 37.42  ? 42   TRP 3 O   1 
ATOM   4489  C  CB  . TRP D  1 42  ? -58.236  83.426  46.335  1.00 29.98  ? 42   TRP 3 CB  1 
ATOM   4490  C  CG  . TRP D  1 42  ? -56.812  83.069  46.237  1.00 28.25  ? 42   TRP 3 CG  1 
ATOM   4491  C  CD1 . TRP D  1 42  ? -55.883  83.642  45.410  1.00 29.96  ? 42   TRP 3 CD1 1 
ATOM   4492  C  CD2 . TRP D  1 42  ? -56.104  82.114  47.035  1.00 24.62  ? 42   TRP 3 CD2 1 
ATOM   4493  N  NE1 . TRP D  1 42  ? -54.642  83.088  45.635  1.00 31.21  ? 42   TRP 3 NE1 1 
ATOM   4494  C  CE2 . TRP D  1 42  ? -54.749  82.145  46.625  1.00 29.29  ? 42   TRP 3 CE2 1 
ATOM   4495  C  CE3 . TRP D  1 42  ? -56.478  81.233  48.048  1.00 25.20  ? 42   TRP 3 CE3 1 
ATOM   4496  C  CZ2 . TRP D  1 42  ? -53.773  81.304  47.179  1.00 28.05  ? 42   TRP 3 CZ2 1 
ATOM   4497  C  CZ3 . TRP D  1 42  ? -55.503  80.396  48.607  1.00 26.99  ? 42   TRP 3 CZ3 1 
ATOM   4498  C  CH2 . TRP D  1 42  ? -54.175  80.441  48.170  1.00 28.13  ? 42   TRP 3 CH2 1 
ATOM   4499  N  N   . MET D  1 43  ? -60.082  81.165  47.432  1.00 30.77  ? 43   MET 3 N   1 
ATOM   4500  C  CA  . MET D  1 43  ? -60.207  79.973  48.221  1.00 30.65  ? 43   MET 3 CA  1 
ATOM   4501  C  C   . MET D  1 43  ? -60.939  78.892  47.458  1.00 33.27  ? 43   MET 3 C   1 
ATOM   4502  O  O   . MET D  1 43  ? -60.616  77.703  47.568  1.00 37.13  ? 43   MET 3 O   1 
ATOM   4503  C  CB  . MET D  1 43  ? -60.902  80.286  49.521  1.00 30.88  ? 43   MET 3 CB  1 
ATOM   4504  C  CG  . MET D  1 43  ? -60.014  81.080  50.405  1.00 30.74  ? 43   MET 3 CG  1 
ATOM   4505  S  SD  . MET D  1 43  ? -58.774  79.974  51.065  1.00 32.78  ? 43   MET 3 SD  1 
ATOM   4506  C  CE  . MET D  1 43  ? -57.528  81.161  51.502  1.00 36.31  ? 43   MET 3 CE  1 
ATOM   4507  N  N   . LYS D  1 44  ? -61.912  79.306  46.659  1.00 32.19  ? 44   LYS 3 N   1 
ATOM   4508  C  CA  . LYS D  1 44  ? -62.615  78.400  45.766  1.00 28.36  ? 44   LYS 3 CA  1 
ATOM   4509  C  C   . LYS D  1 44  ? -61.647  77.833  44.750  1.00 25.54  ? 44   LYS 3 C   1 
ATOM   4510  O  O   . LYS D  1 44  ? -61.789  76.711  44.334  1.00 27.65  ? 44   LYS 3 O   1 
ATOM   4511  C  CB  . LYS D  1 44  ? -63.707  79.175  45.025  1.00 28.77  ? 44   LYS 3 CB  1 
ATOM   4512  C  CG  . LYS D  1 44  ? -64.915  79.501  45.869  1.00 31.32  ? 44   LYS 3 CG  1 
ATOM   4513  C  CD  . LYS D  1 44  ? -65.649  80.676  45.326  1.00 28.28  ? 44   LYS 3 CD  1 
ATOM   4514  C  CE  . LYS D  1 44  ? -66.894  80.911  46.108  1.00 31.54  ? 44   LYS 3 CE  1 
ATOM   4515  N  NZ  . LYS D  1 44  ? -67.601  82.104  45.624  1.00 33.79  ? 44   LYS 3 NZ  1 
ATOM   4516  N  N   . ALA D  1 45  ? -60.688  78.626  44.307  1.00 24.27  ? 45   ALA 3 N   1 
ATOM   4517  C  CA  . ALA D  1 45  ? -59.817  78.204  43.226  1.00 25.88  ? 45   ALA 3 CA  1 
ATOM   4518  C  C   . ALA D  1 45  ? -58.830  77.212  43.796  1.00 29.01  ? 45   ALA 3 C   1 
ATOM   4519  O  O   . ALA D  1 45  ? -58.405  76.296  43.109  1.00 30.87  ? 45   ALA 3 O   1 
ATOM   4520  C  CB  . ALA D  1 45  ? -59.094  79.375  42.647  1.00 24.12  ? 45   ALA 3 CB  1 
ATOM   4521  N  N   . GLN D  1 46  ? -58.474  77.421  45.064  1.00 29.31  ? 46   GLN 3 N   1 
ATOM   4522  C  CA  . GLN D  1 46  ? -57.640  76.519  45.817  1.00 28.62  ? 46   GLN 3 CA  1 
ATOM   4523  C  C   . GLN D  1 46  ? -58.445  75.268  46.106  1.00 29.91  ? 46   GLN 3 C   1 
ATOM   4524  O  O   . GLN D  1 46  ? -57.904  74.176  46.146  1.00 30.90  ? 46   GLN 3 O   1 
ATOM   4525  C  CB  . GLN D  1 46  ? -57.239  77.178  47.122  1.00 29.08  ? 46   GLN 3 CB  1 
ATOM   4526  C  CG  . GLN D  1 46  ? -56.117  76.516  47.847  1.00 30.70  ? 46   GLN 3 CG  1 
ATOM   4527  C  CD  . GLN D  1 46  ? -54.989  76.203  46.927  1.00 31.09  ? 46   GLN 3 CD  1 
ATOM   4528  O  OE1 . GLN D  1 46  ? -54.388  77.091  46.345  1.00 33.70  ? 46   GLN 3 OE1 1 
ATOM   4529  N  NE2 . GLN D  1 46  ? -54.697  74.923  46.776  1.00 37.29  ? 46   GLN 3 NE2 1 
ATOM   4530  N  N   . ALA D  1 47  ? -59.747  75.420  46.317  1.00 30.75  ? 47   ALA 3 N   1 
ATOM   4531  C  CA  . ALA D  1 47  ? -60.593  74.251  46.543  1.00 30.48  ? 47   ALA 3 CA  1 
ATOM   4532  C  C   . ALA D  1 47  ? -60.580  73.325  45.334  1.00 32.26  ? 47   ALA 3 C   1 
ATOM   4533  O  O   . ALA D  1 47  ? -60.377  72.128  45.498  1.00 36.41  ? 47   ALA 3 O   1 
ATOM   4534  C  CB  . ALA D  1 47  ? -62.018  74.636  46.933  1.00 26.47  ? 47   ALA 3 CB  1 
ATOM   4535  N  N   . GLU D  1 48  ? -60.774  73.853  44.126  1.00 31.84  ? 48   GLU 3 N   1 
ATOM   4536  C  CA  . GLU D  1 48  ? -60.735  72.988  42.957  1.00 32.84  ? 48   GLU 3 CA  1 
ATOM   4537  C  C   . GLU D  1 48  ? -59.359  72.351  42.775  1.00 31.53  ? 48   GLU 3 C   1 
ATOM   4538  O  O   . GLU D  1 48  ? -59.267  71.189  42.424  1.00 31.34  ? 48   GLU 3 O   1 
ATOM   4539  C  CB  . GLU D  1 48  ? -61.091  73.733  41.698  1.00 33.67  ? 48   GLU 3 CB  1 
ATOM   4540  C  CG  . GLU D  1 48  ? -62.492  74.232  41.654  1.00 44.85  ? 48   GLU 3 CG  1 
ATOM   4541  C  CD  . GLU D  1 48  ? -62.716  75.110  40.434  1.00 55.67  ? 48   GLU 3 CD  1 
ATOM   4542  O  OE1 . GLU D  1 48  ? -61.748  75.315  39.646  1.00 55.71  ? 48   GLU 3 OE1 1 
ATOM   4543  O  OE2 . GLU D  1 48  ? -63.859  75.597  40.273  1.00 62.99  ? 48   GLU 3 OE2 1 
ATOM   4544  N  N   . GLU D  1 49  ? -58.296  73.109  43.026  1.00 30.18  ? 49   GLU 3 N   1 
ATOM   4545  C  CA  . GLU D  1 49  ? -56.980  72.578  42.878  1.00 29.63  ? 49   GLU 3 CA  1 
ATOM   4546  C  C   . GLU D  1 49  ? -56.848  71.336  43.748  1.00 29.96  ? 49   GLU 3 C   1 
ATOM   4547  O  O   . GLU D  1 49  ? -56.295  70.333  43.284  1.00 30.95  ? 49   GLU 3 O   1 
ATOM   4548  C  CB  . GLU D  1 49  ? -55.914  73.604  43.220  1.00 29.08  ? 49   GLU 3 CB  1 
ATOM   4549  C  CG  . GLU D  1 49  ? -54.529  73.089  42.870  1.00 35.65  ? 49   GLU 3 CG  1 
ATOM   4550  C  CD  . GLU D  1 49  ? -53.390  74.038  43.169  1.00 42.80  ? 49   GLU 3 CD  1 
ATOM   4551  O  OE1 . GLU D  1 49  ? -52.271  73.748  42.705  1.00 50.83  ? 49   GLU 3 OE1 1 
ATOM   4552  O  OE2 . GLU D  1 49  ? -53.585  75.054  43.866  1.00 45.86  ? 49   GLU 3 OE2 1 
ATOM   4553  N  N   . GLU D  1 50  ? -57.391  71.374  44.972  1.00 28.66  ? 50   GLU 3 N   1 
ATOM   4554  C  CA  . GLU D  1 50  ? -57.279  70.250  45.894  1.00 27.78  ? 50   GLU 3 CA  1 
ATOM   4555  C  C   . GLU D  1 50  ? -58.008  69.037  45.389  1.00 27.67  ? 50   GLU 3 C   1 
ATOM   4556  O  O   . GLU D  1 50  ? -57.513  67.934  45.538  1.00 29.32  ? 50   GLU 3 O   1 
ATOM   4557  C  CB  . GLU D  1 50  ? -57.758  70.581  47.301  1.00 27.63  ? 50   GLU 3 CB  1 
ATOM   4558  C  CG  . GLU D  1 50  ? -56.932  71.637  48.034  1.00 30.35  ? 50   GLU 3 CG  1 
ATOM   4559  C  CD  . GLU D  1 50  ? -55.446  71.339  48.118  1.00 37.75  ? 50   GLU 3 CD  1 
ATOM   4560  O  OE1 . GLU D  1 50  ? -55.050  70.157  47.935  1.00 38.09  ? 50   GLU 3 OE1 1 
ATOM   4561  O  OE2 . GLU D  1 50  ? -54.665  72.305  48.381  1.00 43.02  ? 50   GLU 3 OE2 1 
ATOM   4562  N  N   . ILE D  1 51  ? -59.176  69.212  44.787  1.00 26.35  ? 51   ILE 3 N   1 
ATOM   4563  C  CA  . ILE D  1 51  ? -59.856  68.087  44.151  1.00 25.04  ? 51   ILE 3 CA  1 
ATOM   4564  C  C   . ILE D  1 51  ? -58.952  67.487  43.059  1.00 26.89  ? 51   ILE 3 C   1 
ATOM   4565  O  O   . ILE D  1 51  ? -58.867  66.273  42.913  1.00 28.30  ? 51   ILE 3 O   1 
ATOM   4566  C  CB  . ILE D  1 51  ? -61.224  68.511  43.593  1.00 25.00  ? 51   ILE 3 CB  1 
ATOM   4567  C  CG1 . ILE D  1 51  ? -62.163  68.853  44.769  1.00 26.51  ? 51   ILE 3 CG1 1 
ATOM   4568  C  CG2 . ILE D  1 51  ? -61.842  67.416  42.711  1.00 19.68  ? 51   ILE 3 CG2 1 
ATOM   4569  C  CD1 . ILE D  1 51  ? -63.490  69.521  44.353  1.00 25.22  ? 51   ILE 3 CD1 1 
ATOM   4570  N  N   . GLY D  1 52  ? -58.246  68.338  42.326  1.00 26.68  ? 52   GLY 3 N   1 
ATOM   4571  C  CA  . GLY D  1 52  ? -57.276  67.866  41.343  1.00 27.38  ? 52   GLY 3 CA  1 
ATOM   4572  C  C   . GLY D  1 52  ? -56.254  66.933  41.981  1.00 28.52  ? 52   GLY 3 C   1 
ATOM   4573  O  O   . GLY D  1 52  ? -55.966  65.863  41.453  1.00 29.32  ? 52   GLY 3 O   1 
ATOM   4574  N  N   . HIS D  1 53  ? -55.713  67.345  43.127  1.00 27.70  ? 53   HIS 3 N   1 
ATOM   4575  C  CA  . HIS D  1 53  ? -54.741  66.543  43.835  1.00 27.40  ? 53   HIS 3 CA  1 
ATOM   4576  C  C   . HIS D  1 53  ? -55.413  65.216  44.203  1.00 28.04  ? 53   HIS 3 C   1 
ATOM   4577  O  O   . HIS D  1 53  ? -54.841  64.131  44.025  1.00 28.83  ? 53   HIS 3 O   1 
ATOM   4578  C  CB  . HIS D  1 53  ? -54.238  67.273  45.079  1.00 26.75  ? 53   HIS 3 CB  1 
ATOM   4579  C  CG  . HIS D  1 53  ? -53.444  68.510  44.786  1.00 30.19  ? 53   HIS 3 CG  1 
ATOM   4580  N  ND1 . HIS D  1 53  ? -53.061  69.398  45.775  1.00 33.22  ? 53   HIS 3 ND1 1 
ATOM   4581  C  CD2 . HIS D  1 53  ? -52.941  68.997  43.628  1.00 32.18  ? 53   HIS 3 CD2 1 
ATOM   4582  C  CE1 . HIS D  1 53  ? -52.341  70.368  45.236  1.00 34.04  ? 53   HIS 3 CE1 1 
ATOM   4583  N  NE2 . HIS D  1 53  ? -52.254  70.149  43.934  1.00 34.90  ? 53   HIS 3 NE2 1 
ATOM   4584  N  N   . ALA D  1 54  ? -56.647  65.298  44.682  1.00 25.80  ? 54   ALA 3 N   1 
ATOM   4585  C  CA  . ALA D  1 54  ? -57.342  64.106  45.028  1.00 28.14  ? 54   ALA 3 CA  1 
ATOM   4586  C  C   . ALA D  1 54  ? -57.338  63.141  43.832  1.00 30.37  ? 54   ALA 3 C   1 
ATOM   4587  O  O   . ALA D  1 54  ? -56.969  61.983  43.991  1.00 31.77  ? 54   ALA 3 O   1 
ATOM   4588  C  CB  . ALA D  1 54  ? -58.727  64.413  45.463  1.00 27.35  ? 54   ALA 3 CB  1 
ATOM   4589  N  N   . LEU D  1 55  ? -57.703  63.623  42.640  1.00 30.79  ? 55   LEU 3 N   1 
ATOM   4590  C  CA  . LEU D  1 55  ? -57.827  62.751  41.442  1.00 28.60  ? 55   LEU 3 CA  1 
ATOM   4591  C  C   . LEU D  1 55  ? -56.503  62.102  41.047  1.00 27.61  ? 55   LEU 3 C   1 
ATOM   4592  O  O   . LEU D  1 55  ? -56.485  60.958  40.577  1.00 29.13  ? 55   LEU 3 O   1 
ATOM   4593  C  CB  . LEU D  1 55  ? -58.443  63.492  40.250  1.00 25.18  ? 55   LEU 3 CB  1 
ATOM   4594  C  CG  . LEU D  1 55  ? -59.943  63.676  40.466  1.00 28.73  ? 55   LEU 3 CG  1 
ATOM   4595  C  CD1 . LEU D  1 55  ? -60.507  64.721  39.562  1.00 33.08  ? 55   LEU 3 CD1 1 
ATOM   4596  C  CD2 . LEU D  1 55  ? -60.685  62.394  40.295  1.00 29.39  ? 55   LEU 3 CD2 1 
ATOM   4597  N  N   . ARG D  1 56  ? -55.412  62.829  41.264  1.00 22.18  ? 56   ARG 3 N   1 
ATOM   4598  C  CA  . ARG D  1 56  ? -54.117  62.313  40.990  1.00 23.08  ? 56   ARG 3 CA  1 
ATOM   4599  C  C   . ARG D  1 56  ? -53.887  60.991  41.712  1.00 25.84  ? 56   ARG 3 C   1 
ATOM   4600  O  O   . ARG D  1 56  ? -53.367  60.055  41.112  1.00 29.47  ? 56   ARG 3 O   1 
ATOM   4601  C  CB  . ARG D  1 56  ? -53.064  63.326  41.373  1.00 22.87  ? 56   ARG 3 CB  1 
ATOM   4602  C  CG  . ARG D  1 56  ? -52.636  64.119  40.196  1.00 30.34  ? 56   ARG 3 CG  1 
ATOM   4603  C  CD  . ARG D  1 56  ? -51.536  65.072  40.520  1.00 36.70  ? 56   ARG 3 CD  1 
ATOM   4604  N  NE  . ARG D  1 56  ? -51.737  66.294  39.752  1.00 44.90  ? 56   ARG 3 NE  1 
ATOM   4605  C  CZ  . ARG D  1 56  ? -51.199  66.527  38.563  1.00 42.72  ? 56   ARG 3 CZ  1 
ATOM   4606  N  NH1 . ARG D  1 56  ? -50.409  65.635  38.009  1.00 36.73  ? 56   ARG 3 NH1 1 
ATOM   4607  N  NH2 . ARG D  1 56  ? -51.443  67.669  37.943  1.00 45.47  ? 56   ARG 3 NH2 1 
ATOM   4608  N  N   . PHE D  1 57  ? -54.273  60.913  42.992  1.00 26.16  ? 57   PHE 3 N   1 
ATOM   4609  C  CA  . PHE D  1 57  ? -54.128  59.699  43.776  1.00 22.39  ? 57   PHE 3 CA  1 
ATOM   4610  C  C   . PHE D  1 57  ? -55.053  58.666  43.202  1.00 26.49  ? 57   PHE 3 C   1 
ATOM   4611  O  O   . PHE D  1 57  ? -54.633  57.557  42.894  1.00 32.39  ? 57   PHE 3 O   1 
ATOM   4612  C  CB  . PHE D  1 57  ? -54.458  59.952  45.225  1.00 18.63  ? 57   PHE 3 CB  1 
ATOM   4613  C  CG  . PHE D  1 57  ? -53.364  60.594  45.951  1.00 19.48  ? 57   PHE 3 CG  1 
ATOM   4614  C  CD1 . PHE D  1 57  ? -52.386  59.834  46.560  1.00 24.17  ? 57   PHE 3 CD1 1 
ATOM   4615  C  CD2 . PHE D  1 57  ? -53.263  61.967  45.997  1.00 23.58  ? 57   PHE 3 CD2 1 
ATOM   4616  C  CE1 . PHE D  1 57  ? -51.321  60.441  47.209  1.00 26.01  ? 57   PHE 3 CE1 1 
ATOM   4617  C  CE2 . PHE D  1 57  ? -52.211  62.576  46.652  1.00 23.26  ? 57   PHE 3 CE2 1 
ATOM   4618  C  CZ  . PHE D  1 57  ? -51.229  61.810  47.246  1.00 23.87  ? 57   PHE 3 CZ  1 
ATOM   4619  N  N   . TYR D  1 58  ? -56.309  59.038  43.017  1.00 25.87  ? 58   TYR 3 N   1 
ATOM   4620  C  CA  . TYR D  1 58  ? -57.292  58.155  42.437  1.00 23.76  ? 58   TYR 3 CA  1 
ATOM   4621  C  C   . TYR D  1 58  ? -56.729  57.470  41.180  1.00 26.00  ? 58   TYR 3 C   1 
ATOM   4622  O  O   . TYR D  1 58  ? -56.832  56.244  41.062  1.00 27.89  ? 58   TYR 3 O   1 
ATOM   4623  C  CB  . TYR D  1 58  ? -58.556  58.953  42.147  1.00 20.10  ? 58   TYR 3 CB  1 
ATOM   4624  C  CG  . TYR D  1 58  ? -59.676  58.230  41.450  1.00 14.02  ? 58   TYR 3 CG  1 
ATOM   4625  C  CD1 . TYR D  1 58  ? -59.637  58.028  40.083  1.00 7.59   ? 58   TYR 3 CD1 1 
ATOM   4626  C  CD2 . TYR D  1 58  ? -60.811  57.813  42.151  1.00 14.38  ? 58   TYR 3 CD2 1 
ATOM   4627  C  CE1 . TYR D  1 58  ? -60.687  57.415  39.399  1.00 8.97   ? 58   TYR 3 CE1 1 
ATOM   4628  C  CE2 . TYR D  1 58  ? -61.883  57.181  41.489  1.00 19.26  ? 58   TYR 3 CE2 1 
ATOM   4629  C  CZ  . TYR D  1 58  ? -61.801  56.993  40.087  1.00 20.77  ? 58   TYR 3 CZ  1 
ATOM   4630  O  OH  . TYR D  1 58  ? -62.825  56.387  39.368  1.00 19.90  ? 58   TYR 3 OH  1 
ATOM   4631  N  N   . ASN D  1 59  ? -56.110  58.229  40.272  1.00 24.90  ? 59   ASN 3 N   1 
ATOM   4632  C  CA  . ASN D  1 59  ? -55.629  57.642  39.022  1.00 26.27  ? 59   ASN 3 CA  1 
ATOM   4633  C  C   . ASN D  1 59  ? -54.462  56.712  39.227  1.00 29.31  ? 59   ASN 3 C   1 
ATOM   4634  O  O   . ASN D  1 59  ? -54.355  55.647  38.587  1.00 31.68  ? 59   ASN 3 O   1 
ATOM   4635  C  CB  . ASN D  1 59  ? -55.204  58.703  38.030  1.00 26.30  ? 59   ASN 3 CB  1 
ATOM   4636  C  CG  . ASN D  1 59  ? -56.362  59.517  37.528  1.00 26.02  ? 59   ASN 3 CG  1 
ATOM   4637  O  OD1 . ASN D  1 59  ? -57.512  59.043  37.420  1.00 20.49  ? 59   ASN 3 OD1 1 
ATOM   4638  N  ND2 . ASN D  1 59  ? -56.069  60.767  37.232  1.00 12.70  ? 59   ASN 3 ND2 1 
ATOM   4639  N  N   . TYR D  1 60  ? -53.564  57.129  40.106  1.00 29.01  ? 60   TYR 3 N   1 
ATOM   4640  C  CA  . TYR D  1 60  ? -52.429  56.313  40.429  1.00 25.85  ? 60   TYR 3 CA  1 
ATOM   4641  C  C   . TYR D  1 60  ? -52.929  55.011  41.072  1.00 25.16  ? 60   TYR 3 C   1 
ATOM   4642  O  O   . TYR D  1 60  ? -52.546  53.931  40.654  1.00 27.81  ? 60   TYR 3 O   1 
ATOM   4643  C  CB  . TYR D  1 60  ? -51.446  57.067  41.326  1.00 24.15  ? 60   TYR 3 CB  1 
ATOM   4644  C  CG  . TYR D  1 60  ? -50.308  56.173  41.725  1.00 26.55  ? 60   TYR 3 CG  1 
ATOM   4645  C  CD1 . TYR D  1 60  ? -49.305  55.869  40.819  1.00 25.90  ? 60   TYR 3 CD1 1 
ATOM   4646  C  CD2 . TYR D  1 60  ? -50.259  55.588  42.992  1.00 25.08  ? 60   TYR 3 CD2 1 
ATOM   4647  C  CE1 . TYR D  1 60  ? -48.278  55.021  41.152  1.00 29.00  ? 60   TYR 3 CE1 1 
ATOM   4648  C  CE2 . TYR D  1 60  ? -49.228  54.741  43.335  1.00 27.71  ? 60   TYR 3 CE2 1 
ATOM   4649  C  CZ  . TYR D  1 60  ? -48.239  54.458  42.406  1.00 27.16  ? 60   TYR 3 CZ  1 
ATOM   4650  O  OH  . TYR D  1 60  ? -47.192  53.633  42.720  1.00 25.51  ? 60   TYR 3 OH  1 
ATOM   4651  N  N   . ILE D  1 61  ? -53.802  55.088  42.061  1.00 21.82  ? 61   ILE 3 N   1 
ATOM   4652  C  CA  . ILE D  1 61  ? -54.261  53.855  42.671  1.00 22.05  ? 61   ILE 3 CA  1 
ATOM   4653  C  C   . ILE D  1 61  ? -54.836  52.934  41.587  1.00 25.60  ? 61   ILE 3 C   1 
ATOM   4654  O  O   . ILE D  1 61  ? -54.513  51.739  41.540  1.00 26.34  ? 61   ILE 3 O   1 
ATOM   4655  C  CB  . ILE D  1 61  ? -55.274  54.098  43.785  1.00 20.80  ? 61   ILE 3 CB  1 
ATOM   4656  C  CG1 . ILE D  1 61  ? -54.560  54.547  45.039  1.00 16.56  ? 61   ILE 3 CG1 1 
ATOM   4657  C  CG2 . ILE D  1 61  ? -56.149  52.891  44.040  1.00 11.72  ? 61   ILE 3 CG2 1 
ATOM   4658  C  CD1 . ILE D  1 61  ? -55.488  55.290  45.907  1.00 22.07  ? 61   ILE 3 CD1 1 
ATOM   4659  N  N   . TYR D  1 62  ? -55.648  53.460  40.681  1.00 26.45  ? 62   TYR 3 N   1 
ATOM   4660  C  CA  . TYR D  1 62  ? -56.099  52.562  39.622  1.00 26.97  ? 62   TYR 3 CA  1 
ATOM   4661  C  C   . TYR D  1 62  ? -55.006  52.053  38.664  1.00 27.47  ? 62   TYR 3 C   1 
ATOM   4662  O  O   . TYR D  1 62  ? -55.125  50.972  38.132  1.00 28.71  ? 62   TYR 3 O   1 
ATOM   4663  C  CB  . TYR D  1 62  ? -57.314  53.083  38.902  1.00 24.13  ? 62   TYR 3 CB  1 
ATOM   4664  C  CG  . TYR D  1 62  ? -58.524  52.926  39.765  1.00 28.71  ? 62   TYR 3 CG  1 
ATOM   4665  C  CD1 . TYR D  1 62  ? -59.116  51.677  39.948  1.00 22.90  ? 62   TYR 3 CD1 1 
ATOM   4666  C  CD2 . TYR D  1 62  ? -59.081  54.036  40.419  1.00 31.13  ? 62   TYR 3 CD2 1 
ATOM   4667  C  CE1 . TYR D  1 62  ? -60.219  51.536  40.748  1.00 29.27  ? 62   TYR 3 CE1 1 
ATOM   4668  C  CE2 . TYR D  1 62  ? -60.190  53.905  41.208  1.00 23.53  ? 62   TYR 3 CE2 1 
ATOM   4669  C  CZ  . TYR D  1 62  ? -60.745  52.661  41.380  1.00 25.93  ? 62   TYR 3 CZ  1 
ATOM   4670  O  OH  . TYR D  1 62  ? -61.824  52.553  42.189  1.00 24.00  ? 62   TYR 3 OH  1 
ATOM   4671  N  N   . ASP D  1 63  ? -53.932  52.811  38.474  1.00 28.07  ? 63   ASP 3 N   1 
ATOM   4672  C  CA  . ASP D  1 63  ? -52.887  52.377  37.555  1.00 27.90  ? 63   ASP 3 CA  1 
ATOM   4673  C  C   . ASP D  1 63  ? -52.170  51.155  38.086  1.00 28.50  ? 63   ASP 3 C   1 
ATOM   4674  O  O   . ASP D  1 63  ? -51.777  50.280  37.317  1.00 28.48  ? 63   ASP 3 O   1 
ATOM   4675  C  CB  . ASP D  1 63  ? -51.924  53.514  37.234  1.00 27.10  ? 63   ASP 3 CB  1 
ATOM   4676  C  CG  . ASP D  1 63  ? -52.524  54.511  36.217  1.00 32.63  ? 63   ASP 3 CG  1 
ATOM   4677  O  OD1 . ASP D  1 63  ? -53.400  54.065  35.430  1.00 33.02  ? 63   ASP 3 OD1 1 
ATOM   4678  O  OD2 . ASP D  1 63  ? -52.152  55.721  36.211  1.00 25.95  ? 63   ASP 3 OD2 1 
ATOM   4679  N  N   . ARG D  1 64  ? -52.054  51.088  39.412  1.00 29.21  ? 64   ARG 3 N   1 
ATOM   4680  C  CA  . ARG D  1 64  ? -51.426  49.974  40.106  1.00 26.92  ? 64   ARG 3 CA  1 
ATOM   4681  C  C   . ARG D  1 64  ? -52.473  48.962  40.475  1.00 27.29  ? 64   ARG 3 C   1 
ATOM   4682  O  O   . ARG D  1 64  ? -52.320  48.241  41.433  1.00 31.15  ? 64   ARG 3 O   1 
ATOM   4683  C  CB  . ARG D  1 64  ? -50.757  50.453  41.384  1.00 24.82  ? 64   ARG 3 CB  1 
ATOM   4684  C  CG  . ARG D  1 64  ? -49.816  51.644  41.187  1.00 28.69  ? 64   ARG 3 CG  1 
ATOM   4685  C  CD  . ARG D  1 64  ? -48.700  51.360  40.202  1.00 29.15  ? 64   ARG 3 CD  1 
ATOM   4686  N  NE  . ARG D  1 64  ? -47.607  50.591  40.800  1.00 31.42  ? 64   ARG 3 NE  1 
ATOM   4687  C  CZ  . ARG D  1 64  ? -46.823  49.751  40.123  1.00 33.37  ? 64   ARG 3 CZ  1 
ATOM   4688  N  NH1 . ARG D  1 64  ? -46.983  49.527  38.809  1.00 33.22  ? 64   ARG 3 NH1 1 
ATOM   4689  N  NH2 . ARG D  1 64  ? -45.865  49.136  40.766  1.00 30.56  ? 64   ARG 3 NH2 1 
ATOM   4690  N  N   . ASN D  1 65  ? -53.573  48.931  39.754  1.00 26.81  ? 65   ASN 3 N   1 
ATOM   4691  C  CA  . ASN D  1 65  ? -54.505  47.844  39.928  1.00 30.24  ? 65   ASN 3 CA  1 
ATOM   4692  C  C   . ASN D  1 65  ? -55.167  47.749  41.303  1.00 29.67  ? 65   ASN 3 C   1 
ATOM   4693  O  O   . ASN D  1 65  ? -55.708  46.710  41.650  1.00 31.07  ? 65   ASN 3 O   1 
ATOM   4694  C  CB  . ASN D  1 65  ? -53.807  46.529  39.573  1.00 33.02  ? 65   ASN 3 CB  1 
ATOM   4695  C  CG  . ASN D  1 65  ? -54.770  45.473  39.038  1.00 43.10  ? 65   ASN 3 CG  1 
ATOM   4696  O  OD1 . ASN D  1 65  ? -55.767  45.779  38.363  1.00 42.60  ? 65   ASN 3 OD1 1 
ATOM   4697  N  ND2 . ASN D  1 65  ? -54.462  44.208  39.329  1.00 52.35  ? 65   ASN 3 ND2 1 
ATOM   4698  N  N   . GLY D  1 66  ? -55.144  48.843  42.065  1.00 29.87  ? 66   GLY 3 N   1 
ATOM   4699  C  CA  . GLY D  1 66  ? -55.861  48.938  43.333  1.00 29.98  ? 66   GLY 3 CA  1 
ATOM   4700  C  C   . GLY D  1 66  ? -57.330  49.356  43.258  1.00 30.93  ? 66   GLY 3 C   1 
ATOM   4701  O  O   . GLY D  1 66  ? -57.893  49.559  42.173  1.00 32.91  ? 66   GLY 3 O   1 
ATOM   4702  N  N   . ARG D  1 67  ? -57.948  49.486  44.429  1.00 29.46  ? 67   ARG 3 N   1 
ATOM   4703  C  CA  . ARG D  1 67  ? -59.344  49.900  44.572  1.00 28.29  ? 67   ARG 3 CA  1 
ATOM   4704  C  C   . ARG D  1 67  ? -59.455  51.147  45.445  1.00 29.73  ? 67   ARG 3 C   1 
ATOM   4705  O  O   . ARG D  1 67  ? -59.061  51.156  46.630  1.00 30.49  ? 67   ARG 3 O   1 
ATOM   4706  C  CB  . ARG D  1 67  ? -60.131  48.775  45.236  1.00 27.61  ? 67   ARG 3 CB  1 
ATOM   4707  C  CG  . ARG D  1 67  ? -61.597  49.036  45.441  1.00 30.37  ? 67   ARG 3 CG  1 
ATOM   4708  C  CD  . ARG D  1 67  ? -62.323  49.191  44.125  1.00 32.07  ? 67   ARG 3 CD  1 
ATOM   4709  N  NE  . ARG D  1 67  ? -63.722  48.829  44.236  1.00 40.77  ? 67   ARG 3 NE  1 
ATOM   4710  C  CZ  . ARG D  1 67  ? -64.733  49.695  44.364  1.00 48.01  ? 67   ARG 3 CZ  1 
ATOM   4711  N  NH1 . ARG D  1 67  ? -64.513  51.015  44.407  1.00 45.64  ? 67   ARG 3 NH1 1 
ATOM   4712  N  NH2 . ARG D  1 67  ? -65.983  49.221  44.451  1.00 49.11  ? 67   ARG 3 NH2 1 
ATOM   4713  N  N   . VAL D  1 68  ? -59.988  52.211  44.870  1.00 30.56  ? 68   VAL 3 N   1 
ATOM   4714  C  CA  . VAL D  1 68  ? -60.168  53.445  45.640  1.00 30.27  ? 68   VAL 3 CA  1 
ATOM   4715  C  C   . VAL D  1 68  ? -61.267  53.194  46.651  1.00 29.40  ? 68   VAL 3 C   1 
ATOM   4716  O  O   . VAL D  1 68  ? -62.267  52.579  46.294  1.00 30.36  ? 68   VAL 3 O   1 
ATOM   4717  C  CB  . VAL D  1 68  ? -60.493  54.635  44.691  1.00 29.36  ? 68   VAL 3 CB  1 
ATOM   4718  C  CG1 . VAL D  1 68  ? -61.303  55.743  45.385  1.00 26.76  ? 68   VAL 3 CG1 1 
ATOM   4719  C  CG2 . VAL D  1 68  ? -59.217  55.164  44.132  1.00 24.45  ? 68   VAL 3 CG2 1 
ATOM   4720  N  N   . GLU D  1 69  ? -61.066  53.602  47.904  1.00 29.11  ? 69   GLU 3 N   1 
ATOM   4721  C  CA  . GLU D  1 69  ? -62.172  53.613  48.871  1.00 34.14  ? 69   GLU 3 CA  1 
ATOM   4722  C  C   . GLU D  1 69  ? -62.349  54.979  49.514  1.00 33.32  ? 69   GLU 3 C   1 
ATOM   4723  O  O   . GLU D  1 69  ? -61.445  55.507  50.160  1.00 34.84  ? 69   GLU 3 O   1 
ATOM   4724  C  CB  . GLU D  1 69  ? -62.033  52.543  49.954  1.00 33.62  ? 69   GLU 3 CB  1 
ATOM   4725  C  CG  . GLU D  1 69  ? -63.248  52.484  50.910  1.00 41.98  ? 69   GLU 3 CG  1 
ATOM   4726  C  CD  . GLU D  1 69  ? -63.100  51.461  52.047  1.00 43.81  ? 69   GLU 3 CD  1 
ATOM   4727  O  OE1 . GLU D  1 69  ? -62.316  50.495  51.879  1.00 57.96  ? 69   GLU 3 OE1 1 
ATOM   4728  O  OE2 . GLU D  1 69  ? -63.777  51.611  53.096  1.00 48.90  ? 69   GLU 3 OE2 1 
ATOM   4729  N  N   . LEU D  1 70  ? -63.528  55.550  49.337  1.00 31.77  ? 70   LEU 3 N   1 
ATOM   4730  C  CA  . LEU D  1 70  ? -63.783  56.857  49.869  1.00 29.61  ? 70   LEU 3 CA  1 
ATOM   4731  C  C   . LEU D  1 70  ? -64.217  56.749  51.304  1.00 31.19  ? 70   LEU 3 C   1 
ATOM   4732  O  O   . LEU D  1 70  ? -65.075  55.924  51.636  1.00 29.91  ? 70   LEU 3 O   1 
ATOM   4733  C  CB  . LEU D  1 70  ? -64.852  57.554  49.040  1.00 28.38  ? 70   LEU 3 CB  1 
ATOM   4734  C  CG  . LEU D  1 70  ? -64.399  57.741  47.598  1.00 25.51  ? 70   LEU 3 CG  1 
ATOM   4735  C  CD1 . LEU D  1 70  ? -65.566  58.188  46.739  1.00 21.88  ? 70   LEU 3 CD1 1 
ATOM   4736  C  CD2 . LEU D  1 70  ? -63.230  58.725  47.533  1.00 16.52  ? 70   LEU 3 CD2 1 
ATOM   4737  N  N   . ASP D  1 71  ? -63.610  57.570  52.158  1.00 34.29  ? 71   ASP 3 N   1 
ATOM   4738  C  CA  . ASP D  1 71  ? -64.063  57.690  53.547  1.00 37.92  ? 71   ASP 3 CA  1 
ATOM   4739  C  C   . ASP D  1 71  ? -64.927  58.954  53.712  1.00 38.70  ? 71   ASP 3 C   1 
ATOM   4740  O  O   . ASP D  1 71  ? -64.996  59.784  52.800  1.00 38.56  ? 71   ASP 3 O   1 
ATOM   4741  C  CB  . ASP D  1 71  ? -62.865  57.717  54.502  1.00 39.07  ? 71   ASP 3 CB  1 
ATOM   4742  C  CG  . ASP D  1 71  ? -61.965  56.484  54.363  1.00 44.08  ? 71   ASP 3 CG  1 
ATOM   4743  O  OD1 . ASP D  1 71  ? -62.481  55.333  54.291  1.00 43.88  ? 71   ASP 3 OD1 1 
ATOM   4744  O  OD2 . ASP D  1 71  ? -60.730  56.684  54.333  1.00 46.90  ? 71   ASP 3 OD2 1 
ATOM   4745  N  N   . GLU D  1 72  ? -65.587  59.099  54.857  1.00 37.74  ? 72   GLU 3 N   1 
ATOM   4746  C  CA  . GLU D  1 72  ? -66.244  60.356  55.172  1.00 38.15  ? 72   GLU 3 CA  1 
ATOM   4747  C  C   . GLU D  1 72  ? -65.274  61.548  55.147  1.00 38.33  ? 72   GLU 3 C   1 
ATOM   4748  O  O   . GLU D  1 72  ? -64.052  61.381  55.235  1.00 37.92  ? 72   GLU 3 O   1 
ATOM   4749  C  CB  . GLU D  1 72  ? -66.903  60.288  56.532  1.00 39.35  ? 72   GLU 3 CB  1 
ATOM   4750  C  CG  . GLU D  1 72  ? -65.909  60.342  57.678  1.00 46.85  ? 72   GLU 3 CG  1 
ATOM   4751  C  CD  . GLU D  1 72  ? -66.385  61.203  58.834  1.00 55.83  ? 72   GLU 3 CD  1 
ATOM   4752  O  OE1 . GLU D  1 72  ? -67.618  61.187  59.149  1.00 53.62  ? 72   GLU 3 OE1 1 
ATOM   4753  O  OE2 . GLU D  1 72  ? -65.504  61.902  59.411  1.00 57.07  ? 72   GLU 3 OE2 1 
ATOM   4754  N  N   . ILE D  1 73  ? -65.841  62.749  55.010  1.00 38.34  ? 73   ILE 3 N   1 
ATOM   4755  C  CA  . ILE D  1 73  ? -65.083  63.998  55.015  1.00 36.53  ? 73   ILE 3 CA  1 
ATOM   4756  C  C   . ILE D  1 73  ? -65.552  64.767  56.244  1.00 37.51  ? 73   ILE 3 C   1 
ATOM   4757  O  O   . ILE D  1 73  ? -66.717  65.171  56.320  1.00 37.59  ? 73   ILE 3 O   1 
ATOM   4758  C  CB  . ILE D  1 73  ? -65.321  64.835  53.728  1.00 34.26  ? 73   ILE 3 CB  1 
ATOM   4759  C  CG1 . ILE D  1 73  ? -64.985  64.033  52.484  1.00 31.42  ? 73   ILE 3 CG1 1 
ATOM   4760  C  CG2 . ILE D  1 73  ? -64.458  66.063  53.711  1.00 34.57  ? 73   ILE 3 CG2 1 
ATOM   4761  C  CD1 . ILE D  1 73  ? -65.493  64.671  51.233  1.00 31.86  ? 73   ILE 3 CD1 1 
ATOM   4762  N  N   . PRO D  1 74  ? -64.662  64.932  57.236  1.00 38.35  ? 74   PRO 3 N   1 
ATOM   4763  C  CA  . PRO D  1 74  ? -64.979  65.648  58.482  1.00 38.33  ? 74   PRO 3 CA  1 
ATOM   4764  C  C   . PRO D  1 74  ? -65.523  67.048  58.210  1.00 38.05  ? 74   PRO 3 C   1 
ATOM   4765  O  O   . PRO D  1 74  ? -65.039  67.721  57.276  1.00 38.47  ? 74   PRO 3 O   1 
ATOM   4766  C  CB  . PRO D  1 74  ? -63.610  65.768  59.172  1.00 35.31  ? 74   PRO 3 CB  1 
ATOM   4767  C  CG  . PRO D  1 74  ? -62.862  64.608  58.691  1.00 38.66  ? 74   PRO 3 CG  1 
ATOM   4768  C  CD  . PRO D  1 74  ? -63.283  64.417  57.243  1.00 39.23  ? 74   PRO 3 CD  1 
ATOM   4769  N  N   . LYS D  1 75  ? -66.507  67.466  59.008  1.00 35.74  ? 75   LYS 3 N   1 
ATOM   4770  C  CA  . LYS D  1 75  ? -66.945  68.859  59.059  1.00 36.78  ? 75   LYS 3 CA  1 
ATOM   4771  C  C   . LYS D  1 75  ? -65.728  69.743  59.335  1.00 34.50  ? 75   LYS 3 C   1 
ATOM   4772  O  O   . LYS D  1 75  ? -64.988  69.454  60.248  1.00 35.50  ? 75   LYS 3 O   1 
ATOM   4773  C  CB  . LYS D  1 75  ? -67.970  69.034  60.183  1.00 36.22  ? 75   LYS 3 CB  1 
ATOM   4774  C  CG  . LYS D  1 75  ? -68.241  70.471  60.640  1.00 37.81  ? 75   LYS 3 CG  1 
ATOM   4775  C  CD  . LYS D  1 75  ? -69.522  70.512  61.478  1.00 40.98  ? 75   LYS 3 CD  1 
ATOM   4776  C  CE  . LYS D  1 75  ? -69.845  71.908  62.018  1.00 47.97  ? 75   LYS 3 CE  1 
ATOM   4777  N  NZ  . LYS D  1 75  ? -71.023  72.472  61.274  1.00 52.18  ? 75   LYS 3 NZ  1 
ATOM   4778  N  N   . PRO D  1 76  ? -65.504  70.802  58.532  1.00 32.00  ? 76   PRO 3 N   1 
ATOM   4779  C  CA  . PRO D  1 76  ? -64.393  71.746  58.765  1.00 33.09  ? 76   PRO 3 CA  1 
ATOM   4780  C  C   . PRO D  1 76  ? -64.794  72.879  59.715  1.00 34.02  ? 76   PRO 3 C   1 
ATOM   4781  O  O   . PRO D  1 76  ? -65.972  72.994  60.039  1.00 37.22  ? 76   PRO 3 O   1 
ATOM   4782  C  CB  . PRO D  1 76  ? -64.123  72.308  57.367  1.00 31.53  ? 76   PRO 3 CB  1 
ATOM   4783  C  CG  . PRO D  1 76  ? -65.451  72.242  56.691  1.00 29.52  ? 76   PRO 3 CG  1 
ATOM   4784  C  CD  . PRO D  1 76  ? -66.277  71.152  57.331  1.00 28.96  ? 76   PRO 3 CD  1 
ATOM   4785  N  N   . PRO D  1 77  ? -63.833  73.721  60.147  1.00 34.06  ? 77   PRO 3 N   1 
ATOM   4786  C  CA  . PRO D  1 77  ? -64.107  74.863  61.043  1.00 33.47  ? 77   PRO 3 CA  1 
ATOM   4787  C  C   . PRO D  1 77  ? -64.917  75.918  60.333  1.00 35.19  ? 77   PRO 3 C   1 
ATOM   4788  O  O   . PRO D  1 77  ? -64.595  76.242  59.207  1.00 38.82  ? 77   PRO 3 O   1 
ATOM   4789  C  CB  . PRO D  1 77  ? -62.718  75.464  61.297  1.00 31.62  ? 77   PRO 3 CB  1 
ATOM   4790  C  CG  . PRO D  1 77  ? -61.745  74.404  60.933  1.00 35.21  ? 77   PRO 3 CG  1 
ATOM   4791  C  CD  . PRO D  1 77  ? -62.402  73.633  59.807  1.00 33.99  ? 77   PRO 3 CD  1 
ATOM   4792  N  N   . LYS D  1 78  ? -65.927  76.482  60.985  1.00 36.60  ? 78   LYS 3 N   1 
ATOM   4793  C  CA  . LYS D  1 78  ? -66.762  77.514  60.372  1.00 38.77  ? 78   LYS 3 CA  1 
ATOM   4794  C  C   . LYS D  1 78  ? -66.096  78.889  60.261  1.00 38.13  ? 78   LYS 3 C   1 
ATOM   4795  O  O   . LYS D  1 78  ? -66.270  79.558  59.242  1.00 39.27  ? 78   LYS 3 O   1 
ATOM   4796  C  CB  . LYS D  1 78  ? -68.112  77.617  61.081  1.00 37.76  ? 78   LYS 3 CB  1 
ATOM   4797  C  CG  . LYS D  1 78  ? -69.067  78.642  60.482  1.00 44.13  ? 78   LYS 3 CG  1 
ATOM   4798  C  CD  . LYS D  1 78  ? -70.402  78.659  61.252  1.00 46.24  ? 78   LYS 3 CD  1 
ATOM   4799  C  CE  . LYS D  1 78  ? -71.611  79.052  60.360  1.00 53.62  ? 78   LYS 3 CE  1 
ATOM   4800  N  NZ  . LYS D  1 78  ? -72.950  78.718  60.977  1.00 48.63  ? 78   LYS 3 NZ  1 
ATOM   4801  N  N   . GLU D  1 79  ? -65.341  79.321  61.277  1.00 38.22  ? 79   GLU 3 N   1 
ATOM   4802  C  CA  . GLU D  1 79  ? -64.772  80.673  61.229  1.00 39.32  ? 79   GLU 3 CA  1 
ATOM   4803  C  C   . GLU D  1 79  ? -63.388  80.846  61.790  1.00 39.09  ? 79   GLU 3 C   1 
ATOM   4804  O  O   . GLU D  1 79  ? -62.810  79.930  62.361  1.00 41.68  ? 79   GLU 3 O   1 
ATOM   4805  C  CB  . GLU D  1 79  ? -65.694  81.690  61.881  1.00 41.29  ? 79   GLU 3 CB  1 
ATOM   4806  C  CG  . GLU D  1 79  ? -66.350  81.233  63.165  1.00 50.44  ? 79   GLU 3 CG  1 
ATOM   4807  C  CD  . GLU D  1 79  ? -67.557  82.100  63.492  1.00 63.82  ? 79   GLU 3 CD  1 
ATOM   4808  O  OE1 . GLU D  1 79  ? -68.705  81.584  63.453  1.00 67.85  ? 79   GLU 3 OE1 1 
ATOM   4809  O  OE2 . GLU D  1 79  ? -67.355  83.313  63.749  1.00 67.07  ? 79   GLU 3 OE2 1 
ATOM   4810  N  N   . TRP D  1 80  ? -62.842  82.035  61.596  1.00 38.54  ? 80   TRP 3 N   1 
ATOM   4811  C  CA  . TRP D  1 80  ? -61.529  82.364  62.118  1.00 40.83  ? 80   TRP 3 CA  1 
ATOM   4812  C  C   . TRP D  1 80  ? -61.611  83.739  62.766  1.00 43.73  ? 80   TRP 3 C   1 
ATOM   4813  O  O   . TRP D  1 80  ? -62.548  84.489  62.513  1.00 42.90  ? 80   TRP 3 O   1 
ATOM   4814  C  CB  . TRP D  1 80  ? -60.469  82.299  60.999  1.00 39.73  ? 80   TRP 3 CB  1 
ATOM   4815  C  CG  . TRP D  1 80  ? -60.245  80.880  60.581  1.00 39.98  ? 80   TRP 3 CG  1 
ATOM   4816  C  CD1 . TRP D  1 80  ? -59.294  80.037  61.052  1.00 36.96  ? 80   TRP 3 CD1 1 
ATOM   4817  C  CD2 . TRP D  1 80  ? -61.045  80.110  59.660  1.00 36.47  ? 80   TRP 3 CD2 1 
ATOM   4818  N  NE1 . TRP D  1 80  ? -59.440  78.798  60.477  1.00 37.38  ? 80   TRP 3 NE1 1 
ATOM   4819  C  CE2 . TRP D  1 80  ? -60.508  78.823  59.619  1.00 31.28  ? 80   TRP 3 CE2 1 
ATOM   4820  C  CE3 . TRP D  1 80  ? -62.168  80.390  58.885  1.00 35.88  ? 80   TRP 3 CE3 1 
ATOM   4821  C  CZ2 . TRP D  1 80  ? -61.040  77.825  58.829  1.00 33.62  ? 80   TRP 3 CZ2 1 
ATOM   4822  C  CZ3 . TRP D  1 80  ? -62.702  79.384  58.114  1.00 38.02  ? 80   TRP 3 CZ3 1 
ATOM   4823  C  CH2 . TRP D  1 80  ? -62.132  78.126  58.082  1.00 34.45  ? 80   TRP 3 CH2 1 
ATOM   4824  N  N   . GLU D  1 81  ? -60.658  84.081  63.621  1.00 46.79  ? 81   GLU 3 N   1 
ATOM   4825  C  CA  . GLU D  1 81  ? -60.709  85.422  64.181  1.00 51.23  ? 81   GLU 3 CA  1 
ATOM   4826  C  C   . GLU D  1 81  ? -60.522  86.503  63.128  1.00 45.19  ? 81   GLU 3 C   1 
ATOM   4827  O  O   . GLU D  1 81  ? -61.144  87.528  63.213  1.00 46.99  ? 81   GLU 3 O   1 
ATOM   4828  C  CB  . GLU D  1 81  ? -59.773  85.603  65.382  1.00 52.09  ? 81   GLU 3 CB  1 
ATOM   4829  C  CG  . GLU D  1 81  ? -60.477  85.339  66.732  1.00 61.35  ? 81   GLU 3 CG  1 
ATOM   4830  C  CD  . GLU D  1 81  ? -59.601  85.703  67.934  1.00 63.29  ? 81   GLU 3 CD  1 
ATOM   4831  O  OE1 . GLU D  1 81  ? -58.365  85.900  67.746  1.00 73.01  ? 81   GLU 3 OE1 1 
ATOM   4832  O  OE2 . GLU D  1 81  ? -60.154  85.789  69.061  1.00 72.12  ? 81   GLU 3 OE2 1 
ATOM   4833  N  N   . SER D  1 82  ? -59.703  86.271  62.121  1.00 42.22  ? 82   SER 3 N   1 
ATOM   4834  C  CA  . SER D  1 82  ? -59.503  87.287  61.103  1.00 40.49  ? 82   SER 3 CA  1 
ATOM   4835  C  C   . SER D  1 82  ? -58.902  86.731  59.809  1.00 39.58  ? 82   SER 3 C   1 
ATOM   4836  O  O   . SER D  1 82  ? -58.257  85.679  59.812  1.00 39.92  ? 82   SER 3 O   1 
ATOM   4837  C  CB  . SER D  1 82  ? -58.583  88.359  61.647  1.00 38.99  ? 82   SER 3 CB  1 
ATOM   4838  O  OG  . SER D  1 82  ? -57.301  87.806  61.861  1.00 44.05  ? 82   SER 3 OG  1 
ATOM   4839  N  N   . PRO D  1 83  ? -59.086  87.451  58.694  1.00 37.75  ? 83   PRO 3 N   1 
ATOM   4840  C  CA  . PRO D  1 83  ? -58.327  87.103  57.499  1.00 37.06  ? 83   PRO 3 CA  1 
ATOM   4841  C  C   . PRO D  1 83  ? -56.926  86.586  57.799  1.00 36.12  ? 83   PRO 3 C   1 
ATOM   4842  O  O   . PRO D  1 83  ? -56.529  85.597  57.235  1.00 37.10  ? 83   PRO 3 O   1 
ATOM   4843  C  CB  . PRO D  1 83  ? -58.272  88.430  56.745  1.00 36.19  ? 83   PRO 3 CB  1 
ATOM   4844  C  CG  . PRO D  1 83  ? -59.624  89.019  57.014  1.00 36.06  ? 83   PRO 3 CG  1 
ATOM   4845  C  CD  . PRO D  1 83  ? -59.977  88.598  58.446  1.00 37.01  ? 83   PRO 3 CD  1 
ATOM   4846  N  N   . LEU D  1 84  ? -56.191  87.242  58.689  1.00 38.75  ? 84   LEU 3 N   1 
ATOM   4847  C  CA  . LEU D  1 84  ? -54.856  86.787  59.044  1.00 38.39  ? 84   LEU 3 CA  1 
ATOM   4848  C  C   . LEU D  1 84  ? -54.895  85.413  59.707  1.00 39.78  ? 84   LEU 3 C   1 
ATOM   4849  O  O   . LEU D  1 84  ? -54.049  84.558  59.423  1.00 39.82  ? 84   LEU 3 O   1 
ATOM   4850  C  CB  . LEU D  1 84  ? -54.128  87.780  59.953  1.00 37.77  ? 84   LEU 3 CB  1 
ATOM   4851  C  CG  . LEU D  1 84  ? -52.710  87.336  60.369  1.00 36.99  ? 84   LEU 3 CG  1 
ATOM   4852  C  CD1 . LEU D  1 84  ? -51.835  86.994  59.159  1.00 40.04  ? 84   LEU 3 CD1 1 
ATOM   4853  C  CD2 . LEU D  1 84  ? -52.023  88.378  61.207  1.00 36.85  ? 84   LEU 3 CD2 1 
ATOM   4854  N  N   . LYS D  1 85  ? -55.862  85.202  60.596  1.00 39.76  ? 85   LYS 3 N   1 
ATOM   4855  C  CA  . LYS D  1 85  ? -55.898  83.958  61.368  1.00 39.68  ? 85   LYS 3 CA  1 
ATOM   4856  C  C   . LYS D  1 85  ? -56.264  82.769  60.457  1.00 38.66  ? 85   LYS 3 C   1 
ATOM   4857  O  O   . LYS D  1 85  ? -55.740  81.637  60.606  1.00 37.26  ? 85   LYS 3 O   1 
ATOM   4858  C  CB  . LYS D  1 85  ? -56.791  84.097  62.622  1.00 38.20  ? 85   LYS 3 CB  1 
ATOM   4859  C  CG  . LYS D  1 85  ? -55.997  84.214  63.949  1.00 38.07  ? 85   LYS 3 CG  1 
ATOM   4860  C  CD  . LYS D  1 85  ? -54.970  85.339  63.963  0.05 37.06  ? 85   LYS 3 CD  1 
ATOM   4861  C  CE  . LYS D  1 85  ? -54.101  85.255  65.211  0.05 36.80  ? 85   LYS 3 CE  1 
ATOM   4862  N  NZ  . LYS D  1 85  ? -53.017  86.276  65.217  0.05 36.16  ? 85   LYS 3 NZ  1 
ATOM   4863  N  N   . ALA D  1 86  ? -57.124  83.084  59.491  1.00 36.34  ? 86   ALA 3 N   1 
ATOM   4864  C  CA  . ALA D  1 86  ? -57.505  82.197  58.414  1.00 33.91  ? 86   ALA 3 CA  1 
ATOM   4865  C  C   . ALA D  1 86  ? -56.301  81.751  57.590  1.00 32.36  ? 86   ALA 3 C   1 
ATOM   4866  O  O   . ALA D  1 86  ? -56.180  80.578  57.260  1.00 34.13  ? 86   ALA 3 O   1 
ATOM   4867  C  CB  . ALA D  1 86  ? -58.549  82.878  57.511  1.00 34.08  ? 86   ALA 3 CB  1 
ATOM   4868  N  N   . PHE D  1 87  ? -55.417  82.666  57.234  1.00 30.56  ? 87   PHE 3 N   1 
ATOM   4869  C  CA  . PHE D  1 87  ? -54.307  82.272  56.400  1.00 30.90  ? 87   PHE 3 CA  1 
ATOM   4870  C  C   . PHE D  1 87  ? -53.231  81.562  57.197  1.00 33.66  ? 87   PHE 3 C   1 
ATOM   4871  O  O   . PHE D  1 87  ? -52.444  80.795  56.654  1.00 35.40  ? 87   PHE 3 O   1 
ATOM   4872  C  CB  . PHE D  1 87  ? -53.773  83.443  55.616  1.00 27.96  ? 87   PHE 3 CB  1 
ATOM   4873  C  CG  . PHE D  1 87  ? -54.353  83.531  54.248  1.00 30.75  ? 87   PHE 3 CG  1 
ATOM   4874  C  CD1 . PHE D  1 87  ? -53.703  82.946  53.167  1.00 29.63  ? 87   PHE 3 CD1 1 
ATOM   4875  C  CD2 . PHE D  1 87  ? -55.575  84.175  54.029  1.00 33.00  ? 87   PHE 3 CD2 1 
ATOM   4876  C  CE1 . PHE D  1 87  ? -54.250  83.006  51.881  1.00 30.79  ? 87   PHE 3 CE1 1 
ATOM   4877  C  CE2 . PHE D  1 87  ? -56.134  84.260  52.732  1.00 27.36  ? 87   PHE 3 CE2 1 
ATOM   4878  C  CZ  . PHE D  1 87  ? -55.467  83.669  51.660  1.00 28.89  ? 87   PHE 3 CZ  1 
ATOM   4879  N  N   . GLU D  1 88  ? -53.235  81.806  58.503  1.00 36.27  ? 88   GLU 3 N   1 
ATOM   4880  C  CA  . GLU D  1 88  ? -52.359  81.121  59.440  1.00 35.97  ? 88   GLU 3 CA  1 
ATOM   4881  C  C   . GLU D  1 88  ? -52.798  79.676  59.617  1.00 33.49  ? 88   GLU 3 C   1 
ATOM   4882  O  O   . GLU D  1 88  ? -51.953  78.800  59.694  1.00 34.89  ? 88   GLU 3 O   1 
ATOM   4883  C  CB  . GLU D  1 88  ? -52.311  81.872  60.769  1.00 36.01  ? 88   GLU 3 CB  1 
ATOM   4884  C  CG  . GLU D  1 88  ? -51.266  82.999  60.758  1.00 40.12  ? 88   GLU 3 CG  1 
ATOM   4885  C  CD  . GLU D  1 88  ? -51.237  83.830  62.046  1.00 40.11  ? 88   GLU 3 CD  1 
ATOM   4886  O  OE1 . GLU D  1 88  ? -52.016  83.514  62.985  1.00 45.41  ? 88   GLU 3 OE1 1 
ATOM   4887  O  OE2 . GLU D  1 88  ? -50.434  84.800  62.112  1.00 37.39  ? 88   GLU 3 OE2 1 
ATOM   4888  N  N   . ALA D  1 89  ? -54.112  79.447  59.674  1.00 30.93  ? 89   ALA 3 N   1 
ATOM   4889  C  CA  . ALA D  1 89  ? -54.711  78.098  59.669  1.00 29.87  ? 89   ALA 3 CA  1 
ATOM   4890  C  C   . ALA D  1 89  ? -54.498  77.317  58.347  1.00 33.29  ? 89   ALA 3 C   1 
ATOM   4891  O  O   . ALA D  1 89  ? -54.395  76.085  58.362  1.00 34.92  ? 89   ALA 3 O   1 
ATOM   4892  C  CB  . ALA D  1 89  ? -56.207  78.164  60.006  1.00 23.14  ? 89   ALA 3 CB  1 
ATOM   4893  N  N   . ALA D  1 90  ? -54.455  78.033  57.217  1.00 34.18  ? 90   ALA 3 N   1 
ATOM   4894  C  CA  . ALA D  1 90  ? -54.283  77.426  55.914  1.00 32.11  ? 90   ALA 3 CA  1 
ATOM   4895  C  C   . ALA D  1 90  ? -52.843  76.995  55.750  1.00 33.29  ? 90   ALA 3 C   1 
ATOM   4896  O  O   . ALA D  1 90  ? -52.573  75.898  55.295  1.00 31.24  ? 90   ALA 3 O   1 
ATOM   4897  C  CB  . ALA D  1 90  ? -54.629  78.393  54.862  1.00 31.75  ? 90   ALA 3 CB  1 
ATOM   4898  N  N   . TYR D  1 91  ? -51.923  77.877  56.125  1.00 36.25  ? 91   TYR 3 N   1 
ATOM   4899  C  CA  . TYR D  1 91  ? -50.497  77.593  56.073  1.00 38.50  ? 91   TYR 3 CA  1 
ATOM   4900  C  C   . TYR D  1 91  ? -50.212  76.333  56.879  1.00 41.65  ? 91   TYR 3 C   1 
ATOM   4901  O  O   . TYR D  1 91  ? -49.628  75.371  56.364  1.00 41.74  ? 91   TYR 3 O   1 
ATOM   4902  C  CB  . TYR D  1 91  ? -49.742  78.776  56.650  1.00 37.40  ? 91   TYR 3 CB  1 
ATOM   4903  C  CG  . TYR D  1 91  ? -48.239  78.751  56.503  1.00 38.57  ? 91   TYR 3 CG  1 
ATOM   4904  C  CD1 . TYR D  1 91  ? -47.630  78.516  55.261  1.00 36.83  ? 91   TYR 3 CD1 1 
ATOM   4905  C  CD2 . TYR D  1 91  ? -47.418  79.038  57.597  1.00 30.82  ? 91   TYR 3 CD2 1 
ATOM   4906  C  CE1 . TYR D  1 91  ? -46.250  78.526  55.124  1.00 34.43  ? 91   TYR 3 CE1 1 
ATOM   4907  C  CE2 . TYR D  1 91  ? -46.038  79.058  57.471  1.00 32.45  ? 91   TYR 3 CE2 1 
ATOM   4908  C  CZ  . TYR D  1 91  ? -45.462  78.798  56.238  1.00 37.57  ? 91   TYR 3 CZ  1 
ATOM   4909  O  OH  . TYR D  1 91  ? -44.096  78.829  56.127  1.00 43.64  ? 91   TYR 3 OH  1 
ATOM   4910  N  N   . GLU D  1 92  ? -50.692  76.338  58.123  1.00 42.33  ? 92   GLU 3 N   1 
ATOM   4911  C  CA  . GLU D  1 92  ? -50.495  75.249  59.060  1.00 46.23  ? 92   GLU 3 CA  1 
ATOM   4912  C  C   . GLU D  1 92  ? -51.111  73.964  58.526  1.00 41.04  ? 92   GLU 3 C   1 
ATOM   4913  O  O   . GLU D  1 92  ? -50.662  72.865  58.847  1.00 41.26  ? 92   GLU 3 O   1 
ATOM   4914  C  CB  . GLU D  1 92  ? -51.097  75.608  60.426  1.00 46.01  ? 92   GLU 3 CB  1 
ATOM   4915  C  CG  . GLU D  1 92  ? -50.409  74.967  61.627  1.00 54.81  ? 92   GLU 3 CG  1 
ATOM   4916  C  CD  . GLU D  1 92  ? -51.309  74.996  62.871  1.00 61.81  ? 92   GLU 3 CD  1 
ATOM   4917  O  OE1 . GLU D  1 92  ? -52.471  74.524  62.784  1.00 72.43  ? 92   GLU 3 OE1 1 
ATOM   4918  O  OE2 . GLU D  1 92  ? -50.870  75.503  63.938  1.00 76.05  ? 92   GLU 3 OE2 1 
ATOM   4919  N  N   . HIS D  1 93  ? -52.134  74.103  57.703  1.00 37.76  ? 93   HIS 3 N   1 
ATOM   4920  C  CA  . HIS D  1 93  ? -52.712  72.944  57.073  1.00 35.07  ? 93   HIS 3 CA  1 
ATOM   4921  C  C   . HIS D  1 93  ? -51.854  72.479  55.885  1.00 34.79  ? 93   HIS 3 C   1 
ATOM   4922  O  O   . HIS D  1 93  ? -51.752  71.293  55.598  1.00 34.85  ? 93   HIS 3 O   1 
ATOM   4923  C  CB  . HIS D  1 93  ? -54.116  73.229  56.626  1.00 32.34  ? 93   HIS 3 CB  1 
ATOM   4924  C  CG  . HIS D  1 93  ? -54.793  72.042  56.067  1.00 32.65  ? 93   HIS 3 CG  1 
ATOM   4925  N  ND1 . HIS D  1 93  ? -55.480  71.145  56.860  1.00 41.44  ? 93   HIS 3 ND1 1 
ATOM   4926  C  CD2 . HIS D  1 93  ? -54.853  71.563  54.803  1.00 33.06  ? 93   HIS 3 CD2 1 
ATOM   4927  C  CE1 . HIS D  1 93  ? -55.964  70.177  56.099  1.00 42.45  ? 93   HIS 3 CE1 1 
ATOM   4928  N  NE2 . HIS D  1 93  ? -55.586  70.401  54.849  1.00 41.97  ? 93   HIS 3 NE2 1 
ATOM   4929  N  N   . GLU D  1 94  ? -51.224  73.403  55.189  1.00 33.62  ? 94   GLU 3 N   1 
ATOM   4930  C  CA  . GLU D  1 94  ? -50.370  72.982  54.104  1.00 32.97  ? 94   GLU 3 CA  1 
ATOM   4931  C  C   . GLU D  1 94  ? -49.154  72.255  54.677  1.00 33.49  ? 94   GLU 3 C   1 
ATOM   4932  O  O   . GLU D  1 94  ? -48.671  71.296  54.085  1.00 34.16  ? 94   GLU 3 O   1 
ATOM   4933  C  CB  . GLU D  1 94  ? -49.990  74.139  53.179  1.00 32.45  ? 94   GLU 3 CB  1 
ATOM   4934  C  CG  . GLU D  1 94  ? -51.083  74.530  52.175  1.00 33.74  ? 94   GLU 3 CG  1 
ATOM   4935  C  CD  . GLU D  1 94  ? -51.579  73.388  51.301  1.00 39.20  ? 94   GLU 3 CD  1 
ATOM   4936  O  OE1 . GLU D  1 94  ? -50.762  72.512  50.960  1.00 42.85  ? 94   GLU 3 OE1 1 
ATOM   4937  O  OE2 . GLU D  1 94  ? -52.782  73.341  50.916  1.00 39.60  ? 94   GLU 3 OE2 1 
ATOM   4938  N  N   . LYS D  1 95  ? -48.698  72.671  55.857  1.00 32.96  ? 95   LYS 3 N   1 
ATOM   4939  C  CA  . LYS D  1 95  ? -47.546  72.023  56.503  1.00 31.86  ? 95   LYS 3 CA  1 
ATOM   4940  C  C   . LYS D  1 95  ? -47.919  70.599  56.919  1.00 32.27  ? 95   LYS 3 C   1 
ATOM   4941  O  O   . LYS D  1 95  ? -47.078  69.690  56.907  1.00 31.06  ? 95   LYS 3 O   1 
ATOM   4942  C  CB  . LYS D  1 95  ? -47.011  72.842  57.684  1.00 28.88  ? 95   LYS 3 CB  1 
ATOM   4943  C  CG  . LYS D  1 95  ? -45.953  73.860  57.282  1.00 31.10  ? 95   LYS 3 CG  1 
ATOM   4944  C  CD  . LYS D  1 95  ? -45.581  74.834  58.414  1.00 35.87  ? 95   LYS 3 CD  1 
ATOM   4945  C  CE  . LYS D  1 95  ? -44.257  75.608  58.110  1.00 41.50  ? 95   LYS 3 CE  1 
ATOM   4946  N  NZ  . LYS D  1 95  ? -43.961  76.650  59.136  0.05 38.77  ? 95   LYS 3 NZ  1 
ATOM   4947  N  N   . PHE D  1 96  ? -49.189  70.403  57.253  1.00 31.21  ? 96   PHE 3 N   1 
ATOM   4948  C  CA  . PHE D  1 96  ? -49.655  69.094  57.661  1.00 32.25  ? 96   PHE 3 CA  1 
ATOM   4949  C  C   . PHE D  1 96  ? -49.821  68.151  56.460  1.00 32.86  ? 96   PHE 3 C   1 
ATOM   4950  O  O   . PHE D  1 96  ? -49.507  66.980  56.547  1.00 36.11  ? 96   PHE 3 O   1 
ATOM   4951  C  CB  . PHE D  1 96  ? -50.933  69.255  58.478  1.00 31.23  ? 96   PHE 3 CB  1 
ATOM   4952  C  CG  . PHE D  1 96  ? -51.817  68.049  58.503  1.00 33.73  ? 96   PHE 3 CG  1 
ATOM   4953  C  CD1 . PHE D  1 96  ? -51.675  67.090  59.493  1.00 34.55  ? 96   PHE 3 CD1 1 
ATOM   4954  C  CD2 . PHE D  1 96  ? -52.834  67.899  57.563  1.00 36.22  ? 96   PHE 3 CD2 1 
ATOM   4955  C  CE1 . PHE D  1 96  ? -52.528  65.989  59.536  1.00 36.55  ? 96   PHE 3 CE1 1 
ATOM   4956  C  CE2 . PHE D  1 96  ? -53.697  66.794  57.593  1.00 34.07  ? 96   PHE 3 CE2 1 
ATOM   4957  C  CZ  . PHE D  1 96  ? -53.539  65.836  58.571  1.00 32.35  ? 96   PHE 3 CZ  1 
ATOM   4958  N  N   . ILE D  1 97  ? -50.329  68.661  55.349  1.00 32.06  ? 97   ILE 3 N   1 
ATOM   4959  C  CA  . ILE D  1 97  ? -50.343  67.909  54.121  1.00 29.47  ? 97   ILE 3 CA  1 
ATOM   4960  C  C   . ILE D  1 97  ? -48.884  67.614  53.748  1.00 29.75  ? 97   ILE 3 C   1 
ATOM   4961  O  O   . ILE D  1 97  ? -48.551  66.468  53.496  1.00 31.18  ? 97   ILE 3 O   1 
ATOM   4962  C  CB  . ILE D  1 97  ? -51.139  68.644  53.016  1.00 28.24  ? 97   ILE 3 CB  1 
ATOM   4963  C  CG1 . ILE D  1 97  ? -52.635  68.686  53.376  1.00 32.26  ? 97   ILE 3 CG1 1 
ATOM   4964  C  CG2 . ILE D  1 97  ? -50.953  68.012  51.647  1.00 27.51  ? 97   ILE 3 CG2 1 
ATOM   4965  C  CD1 . ILE D  1 97  ? -53.383  67.336  53.376  1.00 33.75  ? 97   ILE 3 CD1 1 
ATOM   4966  N  N   . SER D  1 98  ? -48.001  68.609  53.753  1.00 28.22  ? 98   SER 3 N   1 
ATOM   4967  C  CA  . SER D  1 98  ? -46.592  68.325  53.524  1.00 30.17  ? 98   SER 3 CA  1 
ATOM   4968  C  C   . SER D  1 98  ? -46.085  67.135  54.373  1.00 34.71  ? 98   SER 3 C   1 
ATOM   4969  O  O   . SER D  1 98  ? -45.620  66.137  53.842  1.00 39.86  ? 98   SER 3 O   1 
ATOM   4970  C  CB  . SER D  1 98  ? -45.736  69.536  53.798  1.00 28.02  ? 98   SER 3 CB  1 
ATOM   4971  O  OG  . SER D  1 98  ? -45.777  70.434  52.723  1.00 36.26  ? 98   SER 3 OG  1 
ATOM   4972  N  N   . LYS D  1 99  ? -46.188  67.243  55.691  1.00 37.11  ? 99   LYS 3 N   1 
ATOM   4973  C  CA  . LYS D  1 99  ? -45.794  66.189  56.602  1.00 35.32  ? 99   LYS 3 CA  1 
ATOM   4974  C  C   . LYS D  1 99  ? -46.388  64.860  56.150  1.00 33.39  ? 99   LYS 3 C   1 
ATOM   4975  O  O   . LYS D  1 99  ? -45.664  63.873  56.073  1.00 35.09  ? 99   LYS 3 O   1 
ATOM   4976  C  CB  . LYS D  1 99  ? -46.280  66.536  58.007  1.00 36.61  ? 99   LYS 3 CB  1 
ATOM   4977  C  CG  . LYS D  1 99  ? -45.477  65.949  59.131  1.00 43.51  ? 99   LYS 3 CG  1 
ATOM   4978  C  CD  . LYS D  1 99  ? -46.413  65.462  60.235  1.00 54.79  ? 99   LYS 3 CD  1 
ATOM   4979  C  CE  . LYS D  1 99  ? -45.626  65.002  61.464  1.00 61.68  ? 99   LYS 3 CE  1 
ATOM   4980  N  NZ  . LYS D  1 99  ? -46.555  64.455  62.499  1.00 67.60  ? 99   LYS 3 NZ  1 
ATOM   4981  N  N   . SER D  1 100 ? -47.685  64.834  55.838  1.00 29.74  ? 100  SER 3 N   1 
ATOM   4982  C  CA  . SER D  1 100 ? -48.345  63.617  55.360  1.00 30.87  ? 100  SER 3 CA  1 
ATOM   4983  C  C   . SER D  1 100 ? -47.663  62.965  54.149  1.00 32.95  ? 100  SER 3 C   1 
ATOM   4984  O  O   . SER D  1 100 ? -47.432  61.739  54.135  1.00 33.97  ? 100  SER 3 O   1 
ATOM   4985  C  CB  . SER D  1 100 ? -49.783  63.915  54.974  1.00 30.09  ? 100  SER 3 CB  1 
ATOM   4986  O  OG  . SER D  1 100 ? -50.589  63.918  56.124  1.00 37.69  ? 100  SER 3 OG  1 
ATOM   4987  N  N   . ILE D  1 101 ? -47.373  63.802  53.141  1.00 30.98  ? 101  ILE 3 N   1 
ATOM   4988  C  CA  . ILE D  1 101 ? -46.700  63.407  51.928  1.00 28.69  ? 101  ILE 3 CA  1 
ATOM   4989  C  C   . ILE D  1 101 ? -45.309  62.822  52.246  1.00 31.87  ? 101  ILE 3 C   1 
ATOM   4990  O  O   . ILE D  1 101 ? -44.944  61.763  51.698  1.00 33.24  ? 101  ILE 3 O   1 
ATOM   4991  C  CB  . ILE D  1 101 ? -46.611  64.584  50.908  1.00 24.66  ? 101  ILE 3 CB  1 
ATOM   4992  C  CG1 . ILE D  1 101 ? -47.992  64.985  50.414  1.00 24.22  ? 101  ILE 3 CG1 1 
ATOM   4993  C  CG2 . ILE D  1 101 ? -45.854  64.174  49.665  1.00 24.67  ? 101  ILE 3 CG2 1 
ATOM   4994  C  CD1 . ILE D  1 101 ? -48.780  63.880  49.637  1.00 13.24  ? 101  ILE 3 CD1 1 
ATOM   4995  N  N   . TYR D  1 102 ? -44.538  63.500  53.106  1.00 32.50  ? 102  TYR 3 N   1 
ATOM   4996  C  CA  . TYR D  1 102 ? -43.200  63.028  53.482  1.00 33.93  ? 102  TYR 3 CA  1 
ATOM   4997  C  C   . TYR D  1 102 ? -43.322  61.639  54.101  1.00 32.49  ? 102  TYR 3 C   1 
ATOM   4998  O  O   . TYR D  1 102 ? -42.521  60.753  53.856  1.00 28.24  ? 102  TYR 3 O   1 
ATOM   4999  C  CB  . TYR D  1 102 ? -42.524  63.958  54.479  1.00 36.67  ? 102  TYR 3 CB  1 
ATOM   5000  C  CG  . TYR D  1 102 ? -42.252  65.363  54.004  1.00 42.68  ? 102  TYR 3 CG  1 
ATOM   5001  C  CD1 . TYR D  1 102 ? -41.794  65.621  52.716  1.00 48.11  ? 102  TYR 3 CD1 1 
ATOM   5002  C  CD2 . TYR D  1 102 ? -42.419  66.438  54.860  1.00 49.21  ? 102  TYR 3 CD2 1 
ATOM   5003  C  CE1 . TYR D  1 102 ? -41.509  66.915  52.296  1.00 49.54  ? 102  TYR 3 CE1 1 
ATOM   5004  C  CE2 . TYR D  1 102 ? -42.161  67.738  54.443  1.00 51.77  ? 102  TYR 3 CE2 1 
ATOM   5005  C  CZ  . TYR D  1 102 ? -41.702  67.969  53.165  1.00 50.17  ? 102  TYR 3 CZ  1 
ATOM   5006  O  OH  . TYR D  1 102 ? -41.446  69.262  52.764  1.00 49.46  ? 102  TYR 3 OH  1 
ATOM   5007  N  N   . GLU D  1 103 ? -44.370  61.443  54.871  1.00 31.96  ? 103  GLU 3 N   1 
ATOM   5008  C  CA  . GLU D  1 103 ? -44.511  60.188  55.541  1.00 33.68  ? 103  GLU 3 CA  1 
ATOM   5009  C  C   . GLU D  1 103 ? -44.784  59.092  54.554  1.00 32.48  ? 103  GLU 3 C   1 
ATOM   5010  O  O   . GLU D  1 103 ? -44.226  58.008  54.693  1.00 34.77  ? 103  GLU 3 O   1 
ATOM   5011  C  CB  . GLU D  1 103 ? -45.569  60.275  56.624  1.00 33.92  ? 103  GLU 3 CB  1 
ATOM   5012  C  CG  . GLU D  1 103 ? -45.029  61.139  57.746  1.00 38.14  ? 103  GLU 3 CG  1 
ATOM   5013  C  CD  . GLU D  1 103 ? -45.965  61.265  58.910  1.00 42.54  ? 103  GLU 3 CD  1 
ATOM   5014  O  OE1 . GLU D  1 103 ? -47.198  61.066  58.733  1.00 42.81  ? 103  GLU 3 OE1 1 
ATOM   5015  O  OE2 . GLU D  1 103 ? -45.437  61.578  60.004  1.00 43.99  ? 103  GLU 3 OE2 1 
ATOM   5016  N  N   . LEU D  1 104 ? -45.618  59.383  53.558  1.00 30.77  ? 104  LEU 3 N   1 
ATOM   5017  C  CA  . LEU D  1 104 ? -45.879  58.460  52.430  1.00 26.17  ? 104  LEU 3 CA  1 
ATOM   5018  C  C   . LEU D  1 104 ? -44.629  58.175  51.653  1.00 23.42  ? 104  LEU 3 C   1 
ATOM   5019  O  O   . LEU D  1 104 ? -44.370  57.037  51.340  1.00 22.03  ? 104  LEU 3 O   1 
ATOM   5020  C  CB  . LEU D  1 104 ? -46.953  58.990  51.475  1.00 25.53  ? 104  LEU 3 CB  1 
ATOM   5021  C  CG  . LEU D  1 104 ? -48.232  58.204  51.678  1.00 28.02  ? 104  LEU 3 CG  1 
ATOM   5022  C  CD1 . LEU D  1 104 ? -49.424  58.765  50.882  1.00 22.43  ? 104  LEU 3 CD1 1 
ATOM   5023  C  CD2 . LEU D  1 104 ? -47.907  56.766  51.310  1.00 25.56  ? 104  LEU 3 CD2 1 
ATOM   5024  N  N   . ALA D  1 105 ? -43.846  59.202  51.365  1.00 21.49  ? 105  ALA 3 N   1 
ATOM   5025  C  CA  . ALA D  1 105 ? -42.576  58.977  50.749  1.00 25.12  ? 105  ALA 3 CA  1 
ATOM   5026  C  C   . ALA D  1 105 ? -41.752  58.004  51.598  1.00 27.39  ? 105  ALA 3 C   1 
ATOM   5027  O  O   . ALA D  1 105 ? -41.151  57.047  51.070  1.00 29.13  ? 105  ALA 3 O   1 
ATOM   5028  C  CB  . ALA D  1 105 ? -41.836  60.277  50.582  1.00 28.08  ? 105  ALA 3 CB  1 
ATOM   5029  N  N   . ALA D  1 106 ? -41.725  58.247  52.911  1.00 27.88  ? 106  ALA 3 N   1 
ATOM   5030  C  CA  . ALA D  1 106 ? -40.935  57.398  53.811  1.00 26.06  ? 106  ALA 3 CA  1 
ATOM   5031  C  C   . ALA D  1 106 ? -41.510  55.994  53.892  1.00 24.83  ? 106  ALA 3 C   1 
ATOM   5032  O  O   . ALA D  1 106 ? -40.740  55.036  53.829  1.00 30.64  ? 106  ALA 3 O   1 
ATOM   5033  C  CB  . ALA D  1 106 ? -40.694  58.025  55.199  1.00 22.72  ? 106  ALA 3 CB  1 
ATOM   5034  N  N   . LEU D  1 107 ? -42.826  55.850  53.958  1.00 20.87  ? 107  LEU 3 N   1 
ATOM   5035  C  CA  . LEU D  1 107 ? -43.423  54.527  53.903  1.00 20.89  ? 107  LEU 3 CA  1 
ATOM   5036  C  C   . LEU D  1 107 ? -43.041  53.785  52.612  1.00 28.26  ? 107  LEU 3 C   1 
ATOM   5037  O  O   . LEU D  1 107 ? -42.839  52.568  52.632  1.00 32.90  ? 107  LEU 3 O   1 
ATOM   5038  C  CB  . LEU D  1 107 ? -44.923  54.614  53.958  1.00 18.56  ? 107  LEU 3 CB  1 
ATOM   5039  C  CG  . LEU D  1 107 ? -45.733  53.347  54.243  1.00 22.15  ? 107  LEU 3 CG  1 
ATOM   5040  C  CD1 . LEU D  1 107 ? -45.464  52.920  55.697  1.00 25.47  ? 107  LEU 3 CD1 1 
ATOM   5041  C  CD2 . LEU D  1 107 ? -47.283  53.513  54.005  1.00 16.81  ? 107  LEU 3 CD2 1 
ATOM   5042  N  N   . ALA D  1 108 ? -42.944  54.474  51.484  1.00 29.44  ? 108  ALA 3 N   1 
ATOM   5043  C  CA  . ALA D  1 108 ? -42.795  53.733  50.250  1.00 32.58  ? 108  ALA 3 CA  1 
ATOM   5044  C  C   . ALA D  1 108 ? -41.352  53.284  50.146  1.00 35.23  ? 108  ALA 3 C   1 
ATOM   5045  O  O   . ALA D  1 108 ? -41.055  52.194  49.625  1.00 35.19  ? 108  ALA 3 O   1 
ATOM   5046  C  CB  . ALA D  1 108 ? -43.193  54.572  49.038  1.00 32.94  ? 108  ALA 3 CB  1 
ATOM   5047  N  N   . GLU D  1 109 ? -40.454  54.124  50.640  1.00 35.72  ? 109  GLU 3 N   1 
ATOM   5048  C  CA  . GLU D  1 109 ? -39.051  53.772  50.633  1.00 38.64  ? 109  GLU 3 CA  1 
ATOM   5049  C  C   . GLU D  1 109 ? -38.828  52.626  51.658  1.00 38.80  ? 109  GLU 3 C   1 
ATOM   5050  O  O   . GLU D  1 109 ? -37.905  51.828  51.545  1.00 40.91  ? 109  GLU 3 O   1 
ATOM   5051  C  CB  . GLU D  1 109 ? -38.189  55.008  50.938  1.00 40.11  ? 109  GLU 3 CB  1 
ATOM   5052  C  CG  . GLU D  1 109 ? -38.214  56.127  49.871  1.00 40.60  ? 109  GLU 3 CG  1 
ATOM   5053  C  CD  . GLU D  1 109 ? -37.523  57.429  50.316  1.00 41.86  ? 109  GLU 3 CD  1 
ATOM   5054  O  OE1 . GLU D  1 109 ? -37.322  57.648  51.535  1.00 46.59  ? 109  GLU 3 OE1 1 
ATOM   5055  O  OE2 . GLU D  1 109 ? -37.185  58.248  49.432  1.00 44.95  ? 109  GLU 3 OE2 1 
ATOM   5056  N  N   . GLU D  1 110 ? -39.708  52.519  52.640  1.00 38.36  ? 110  GLU 3 N   1 
ATOM   5057  C  CA  . GLU D  1 110 ? -39.600  51.453  53.634  1.00 37.09  ? 110  GLU 3 CA  1 
ATOM   5058  C  C   . GLU D  1 110 ? -39.927  50.066  53.118  1.00 35.00  ? 110  GLU 3 C   1 
ATOM   5059  O  O   . GLU D  1 110 ? -39.551  49.070  53.760  1.00 34.44  ? 110  GLU 3 O   1 
ATOM   5060  C  CB  . GLU D  1 110 ? -40.432  51.783  54.860  1.00 35.07  ? 110  GLU 3 CB  1 
ATOM   5061  C  CG  . GLU D  1 110 ? -39.628  52.644  55.767  1.00 39.91  ? 110  GLU 3 CG  1 
ATOM   5062  C  CD  . GLU D  1 110 ? -40.420  53.372  56.808  1.00 43.38  ? 110  GLU 3 CD  1 
ATOM   5063  O  OE1 . GLU D  1 110 ? -39.791  54.275  57.396  1.00 42.65  ? 110  GLU 3 OE1 1 
ATOM   5064  O  OE2 . GLU D  1 110 ? -41.626  53.064  57.029  1.00 44.93  ? 110  GLU 3 OE2 1 
ATOM   5065  N  N   . GLU D  1 111 ? -40.593  50.024  51.964  1.00 31.59  ? 111  GLU 3 N   1 
ATOM   5066  C  CA  . GLU D  1 111 ? -41.044  48.793  51.335  1.00 31.59  ? 111  GLU 3 CA  1 
ATOM   5067  C  C   . GLU D  1 111 ? -40.365  48.584  49.997  1.00 32.06  ? 111  GLU 3 C   1 
ATOM   5068  O  O   . GLU D  1 111 ? -40.717  47.660  49.268  1.00 32.25  ? 111  GLU 3 O   1 
ATOM   5069  C  CB  . GLU D  1 111 ? -42.529  48.843  51.049  1.00 30.67  ? 111  GLU 3 CB  1 
ATOM   5070  C  CG  . GLU D  1 111 ? -43.416  49.135  52.206  1.00 36.94  ? 111  GLU 3 CG  1 
ATOM   5071  C  CD  . GLU D  1 111 ? -44.822  48.754  51.841  1.00 48.28  ? 111  GLU 3 CD  1 
ATOM   5072  O  OE1 . GLU D  1 111 ? -45.223  49.055  50.670  1.00 33.88  ? 111  GLU 3 OE1 1 
ATOM   5073  O  OE2 . GLU D  1 111 ? -45.493  48.110  52.701  1.00 55.82  ? 111  GLU 3 OE2 1 
ATOM   5074  N  N   . LYS D  1 112 ? -39.405  49.440  49.663  1.00 32.47  ? 112  LYS 3 N   1 
ATOM   5075  C  CA  . LYS D  1 112 ? -38.787  49.418  48.351  1.00 32.93  ? 112  LYS 3 CA  1 
ATOM   5076  C  C   . LYS D  1 112 ? -39.894  49.497  47.269  1.00 33.89  ? 112  LYS 3 C   1 
ATOM   5077  O  O   . LYS D  1 112 ? -39.765  48.904  46.200  1.00 34.53  ? 112  LYS 3 O   1 
ATOM   5078  C  CB  . LYS D  1 112 ? -37.929  48.151  48.168  1.00 32.91  ? 112  LYS 3 CB  1 
ATOM   5079  C  CG  . LYS D  1 112 ? -36.865  47.871  49.242  1.00 34.85  ? 112  LYS 3 CG  1 
ATOM   5080  C  CD  . LYS D  1 112 ? -35.458  48.413  48.915  1.00 44.11  ? 112  LYS 3 CD  1 
ATOM   5081  C  CE  . LYS D  1 112 ? -35.192  49.846  49.488  1.00 45.63  ? 112  LYS 3 CE  1 
ATOM   5082  N  NZ  . LYS D  1 112 ? -33.829  50.346  49.155  0.05 40.15  ? 112  LYS 3 NZ  1 
ATOM   5083  N  N   . ASP D  1 113 ? -40.992  50.203  47.572  1.00 34.14  ? 113  ASP 3 N   1 
ATOM   5084  C  CA  . ASP D  1 113 ? -42.011  50.583  46.566  1.00 34.02  ? 113  ASP 3 CA  1 
ATOM   5085  C  C   . ASP D  1 113 ? -41.613  51.784  45.658  1.00 34.53  ? 113  ASP 3 C   1 
ATOM   5086  O  O   . ASP D  1 113 ? -42.036  52.919  45.878  1.00 34.47  ? 113  ASP 3 O   1 
ATOM   5087  C  CB  . ASP D  1 113 ? -43.345  50.883  47.235  1.00 33.00  ? 113  ASP 3 CB  1 
ATOM   5088  C  CG  . ASP D  1 113 ? -44.461  51.072  46.232  1.00 33.29  ? 113  ASP 3 CG  1 
ATOM   5089  O  OD1 . ASP D  1 113 ? -44.171  51.353  45.050  1.00 30.61  ? 113  ASP 3 OD1 1 
ATOM   5090  O  OD2 . ASP D  1 113 ? -45.636  50.934  46.625  1.00 37.01  ? 113  ASP 3 OD2 1 
ATOM   5091  N  N   . TYR D  1 114 ? -40.819  51.501  44.630  1.00 35.07  ? 114  TYR 3 N   1 
ATOM   5092  C  CA  . TYR D  1 114 ? -40.280  52.515  43.733  1.00 35.36  ? 114  TYR 3 CA  1 
ATOM   5093  C  C   . TYR D  1 114 ? -41.350  53.334  43.026  1.00 33.73  ? 114  TYR 3 C   1 
ATOM   5094  O  O   . TYR D  1 114 ? -41.260  54.566  42.969  1.00 32.53  ? 114  TYR 3 O   1 
ATOM   5095  C  CB  . TYR D  1 114 ? -39.334  51.880  42.706  1.00 33.35  ? 114  TYR 3 CB  1 
ATOM   5096  C  CG  . TYR D  1 114 ? -38.025  51.486  43.310  1.00 32.09  ? 114  TYR 3 CG  1 
ATOM   5097  C  CD1 . TYR D  1 114 ? -37.820  50.202  43.812  1.00 36.77  ? 114  TYR 3 CD1 1 
ATOM   5098  C  CD2 . TYR D  1 114 ? -36.991  52.397  43.403  1.00 28.54  ? 114  TYR 3 CD2 1 
ATOM   5099  C  CE1 . TYR D  1 114 ? -36.607  49.841  44.380  1.00 33.11  ? 114  TYR 3 CE1 1 
ATOM   5100  C  CE2 . TYR D  1 114 ? -35.780  52.051  43.973  1.00 32.44  ? 114  TYR 3 CE2 1 
ATOM   5101  C  CZ  . TYR D  1 114 ? -35.589  50.774  44.451  1.00 33.79  ? 114  TYR 3 CZ  1 
ATOM   5102  O  OH  . TYR D  1 114 ? -34.373  50.439  45.014  1.00 39.36  ? 114  TYR 3 OH  1 
ATOM   5103  N  N   . SER D  1 115 ? -42.343  52.635  42.492  1.00 31.84  ? 115  SER 3 N   1 
ATOM   5104  C  CA  . SER D  1 115 ? -43.364  53.275  41.695  1.00 31.31  ? 115  SER 3 CA  1 
ATOM   5105  C  C   . SER D  1 115 ? -44.061  54.368  42.496  1.00 31.72  ? 115  SER 3 C   1 
ATOM   5106  O  O   . SER D  1 115 ? -44.088  55.538  42.071  1.00 34.60  ? 115  SER 3 O   1 
ATOM   5107  C  CB  . SER D  1 115 ? -44.363  52.242  41.193  1.00 30.80  ? 115  SER 3 CB  1 
ATOM   5108  O  OG  . SER D  1 115 ? -43.710  51.337  40.338  1.00 28.11  ? 115  SER 3 OG  1 
ATOM   5109  N  N   . THR D  1 116 ? -44.585  53.995  43.665  1.00 28.47  ? 116  THR 3 N   1 
ATOM   5110  C  CA  . THR D  1 116 ? -45.261  54.934  44.538  1.00 24.07  ? 116  THR 3 CA  1 
ATOM   5111  C  C   . THR D  1 116 ? -44.361  56.066  44.996  1.00 24.57  ? 116  THR 3 C   1 
ATOM   5112  O  O   . THR D  1 116 ? -44.821  57.211  45.110  1.00 27.34  ? 116  THR 3 O   1 
ATOM   5113  C  CB  . THR D  1 116 ? -45.812  54.258  45.741  1.00 23.45  ? 116  THR 3 CB  1 
ATOM   5114  O  OG1 . THR D  1 116 ? -46.683  53.196  45.327  1.00 24.61  ? 116  THR 3 OG1 1 
ATOM   5115  C  CG2 . THR D  1 116 ? -46.591  55.261  46.572  1.00 19.39  ? 116  THR 3 CG2 1 
ATOM   5116  N  N   . ARG D  1 117 ? -43.090  55.789  45.253  1.00 20.48  ? 117  ARG 3 N   1 
ATOM   5117  C  CA  . ARG D  1 117 ? -42.260  56.865  45.700  1.00 21.42  ? 117  ARG 3 CA  1 
ATOM   5118  C  C   . ARG D  1 117 ? -42.073  57.881  44.603  1.00 24.16  ? 117  ARG 3 C   1 
ATOM   5119  O  O   . ARG D  1 117 ? -42.032  59.083  44.887  1.00 26.27  ? 117  ARG 3 O   1 
ATOM   5120  C  CB  . ARG D  1 117 ? -40.921  56.378  46.215  1.00 22.43  ? 117  ARG 3 CB  1 
ATOM   5121  C  CG  . ARG D  1 117 ? -39.918  57.501  46.540  1.00 23.88  ? 117  ARG 3 CG  1 
ATOM   5122  C  CD  . ARG D  1 117 ? -40.423  58.469  47.633  1.00 26.16  ? 117  ARG 3 CD  1 
ATOM   5123  N  NE  . ARG D  1 117 ? -39.380  59.468  47.861  1.00 35.16  ? 117  ARG 3 NE  1 
ATOM   5124  C  CZ  . ARG D  1 117 ? -39.209  60.581  47.145  1.00 31.46  ? 117  ARG 3 CZ  1 
ATOM   5125  N  NH1 . ARG D  1 117 ? -40.043  60.879  46.147  1.00 24.44  ? 117  ARG 3 NH1 1 
ATOM   5126  N  NH2 . ARG D  1 117 ? -38.198  61.402  47.435  1.00 24.17  ? 117  ARG 3 NH2 1 
ATOM   5127  N  N   . ALA D  1 118 ? -41.951  57.401  43.361  1.00 25.28  ? 118  ALA 3 N   1 
ATOM   5128  C  CA  . ALA D  1 118 ? -41.694  58.259  42.203  1.00 24.05  ? 118  ALA 3 CA  1 
ATOM   5129  C  C   . ALA D  1 118 ? -42.972  59.026  41.850  1.00 25.19  ? 118  ALA 3 C   1 
ATOM   5130  O  O   . ALA D  1 118 ? -42.950  60.180  41.455  1.00 24.31  ? 118  ALA 3 O   1 
ATOM   5131  C  CB  . ALA D  1 118 ? -41.247  57.436  41.047  1.00 22.73  ? 118  ALA 3 CB  1 
ATOM   5132  N  N   . PHE D  1 119 ? -44.095  58.363  42.004  1.00 26.65  ? 119  PHE 3 N   1 
ATOM   5133  C  CA  . PHE D  1 119 ? -45.363  59.036  41.896  1.00 28.18  ? 119  PHE 3 CA  1 
ATOM   5134  C  C   . PHE D  1 119 ? -45.416  60.243  42.820  1.00 30.26  ? 119  PHE 3 C   1 
ATOM   5135  O  O   . PHE D  1 119 ? -45.856  61.293  42.400  1.00 34.87  ? 119  PHE 3 O   1 
ATOM   5136  C  CB  . PHE D  1 119 ? -46.509  58.057  42.200  1.00 27.70  ? 119  PHE 3 CB  1 
ATOM   5137  C  CG  . PHE D  1 119 ? -47.747  58.715  42.665  1.00 26.29  ? 119  PHE 3 CG  1 
ATOM   5138  C  CD1 . PHE D  1 119 ? -48.596  59.325  41.764  1.00 21.36  ? 119  PHE 3 CD1 1 
ATOM   5139  C  CD2 . PHE D  1 119 ? -48.059  58.747  44.028  1.00 31.60  ? 119  PHE 3 CD2 1 
ATOM   5140  C  CE1 . PHE D  1 119 ? -49.758  59.952  42.212  1.00 30.07  ? 119  PHE 3 CE1 1 
ATOM   5141  C  CE2 . PHE D  1 119 ? -49.233  59.384  44.500  1.00 28.90  ? 119  PHE 3 CE2 1 
ATOM   5142  C  CZ  . PHE D  1 119 ? -50.076  59.981  43.598  1.00 28.64  ? 119  PHE 3 CZ  1 
ATOM   5143  N  N   . LEU D  1 120 ? -44.982  60.097  44.071  1.00 32.32  ? 120  LEU 3 N   1 
ATOM   5144  C  CA  . LEU D  1 120 ? -45.105  61.175  45.071  1.00 32.44  ? 120  LEU 3 CA  1 
ATOM   5145  C  C   . LEU D  1 120 ? -44.137  62.313  44.823  1.00 33.44  ? 120  LEU 3 C   1 
ATOM   5146  O  O   . LEU D  1 120 ? -44.271  63.341  45.456  1.00 37.00  ? 120  LEU 3 O   1 
ATOM   5147  C  CB  . LEU D  1 120 ? -44.893  60.655  46.504  1.00 30.84  ? 120  LEU 3 CB  1 
ATOM   5148  C  CG  . LEU D  1 120 ? -45.893  59.615  47.027  1.00 31.03  ? 120  LEU 3 CG  1 
ATOM   5149  C  CD1 . LEU D  1 120 ? -45.316  58.707  48.124  1.00 24.55  ? 120  LEU 3 CD1 1 
ATOM   5150  C  CD2 . LEU D  1 120 ? -47.156  60.279  47.517  1.00 29.48  ? 120  LEU 3 CD2 1 
ATOM   5151  N  N   . GLU D  1 121 ? -43.162  62.142  43.922  1.00 32.52  ? 121  GLU 3 N   1 
ATOM   5152  C  CA  . GLU D  1 121 ? -42.184  63.197  43.661  1.00 31.27  ? 121  GLU 3 CA  1 
ATOM   5153  C  C   . GLU D  1 121 ? -42.898  64.452  43.193  1.00 33.92  ? 121  GLU 3 C   1 
ATOM   5154  O  O   . GLU D  1 121 ? -42.457  65.568  43.461  1.00 36.43  ? 121  GLU 3 O   1 
ATOM   5155  C  CB  . GLU D  1 121 ? -41.149  62.756  42.635  1.00 28.92  ? 121  GLU 3 CB  1 
ATOM   5156  C  CG  . GLU D  1 121 ? -39.950  63.689  42.533  1.00 29.75  ? 121  GLU 3 CG  1 
ATOM   5157  C  CD  . GLU D  1 121 ? -38.936  63.635  43.727  1.00 35.15  ? 121  GLU 3 CD  1 
ATOM   5158  O  OE1 . GLU D  1 121 ? -39.122  62.872  44.716  1.00 25.77  ? 121  GLU 3 OE1 1 
ATOM   5159  O  OE2 . GLU D  1 121 ? -37.929  64.394  43.668  1.00 38.88  ? 121  GLU 3 OE2 1 
ATOM   5160  N  N   . TRP D  1 122 ? -44.018  64.272  42.495  1.00 34.52  ? 122  TRP 3 N   1 
ATOM   5161  C  CA  . TRP D  1 122 ? -44.852  65.396  42.105  1.00 31.95  ? 122  TRP 3 CA  1 
ATOM   5162  C  C   . TRP D  1 122 ? -45.348  66.152  43.333  1.00 29.16  ? 122  TRP 3 C   1 
ATOM   5163  O  O   . TRP D  1 122 ? -45.087  67.340  43.467  1.00 28.74  ? 122  TRP 3 O   1 
ATOM   5164  C  CB  . TRP D  1 122 ? -46.018  64.934  41.253  1.00 31.53  ? 122  TRP 3 CB  1 
ATOM   5165  C  CG  . TRP D  1 122 ? -46.685  66.089  40.546  1.00 37.01  ? 122  TRP 3 CG  1 
ATOM   5166  C  CD1 . TRP D  1 122 ? -46.323  66.646  39.342  1.00 35.24  ? 122  TRP 3 CD1 1 
ATOM   5167  C  CD2 . TRP D  1 122 ? -47.828  66.823  40.995  1.00 39.97  ? 122  TRP 3 CD2 1 
ATOM   5168  N  NE1 . TRP D  1 122 ? -47.172  67.666  39.022  1.00 34.19  ? 122  TRP 3 NE1 1 
ATOM   5169  C  CE2 . TRP D  1 122 ? -48.108  67.799  40.010  1.00 36.94  ? 122  TRP 3 CE2 1 
ATOM   5170  C  CE3 . TRP D  1 122 ? -48.652  66.746  42.136  1.00 41.36  ? 122  TRP 3 CE3 1 
ATOM   5171  C  CZ2 . TRP D  1 122 ? -49.147  68.712  40.141  1.00 33.20  ? 122  TRP 3 CZ2 1 
ATOM   5172  C  CZ3 . TRP D  1 122 ? -49.710  67.631  42.251  1.00 32.90  ? 122  TRP 3 CZ3 1 
ATOM   5173  C  CH2 . TRP D  1 122 ? -49.938  68.610  41.263  1.00 34.58  ? 122  TRP 3 CH2 1 
ATOM   5174  N  N   . PHE D  1 123 ? -46.015  65.450  44.247  1.00 27.21  ? 123  PHE 3 N   1 
ATOM   5175  C  CA  . PHE D  1 123 ? -46.506  66.082  45.470  1.00 24.90  ? 123  PHE 3 CA  1 
ATOM   5176  C  C   . PHE D  1 123 ? -45.484  66.788  46.337  1.00 24.37  ? 123  PHE 3 C   1 
ATOM   5177  O  O   . PHE D  1 123 ? -45.801  67.804  46.939  1.00 26.64  ? 123  PHE 3 O   1 
ATOM   5178  C  CB  . PHE D  1 123 ? -47.361  65.150  46.269  1.00 22.24  ? 123  PHE 3 CB  1 
ATOM   5179  C  CG  . PHE D  1 123 ? -48.621  64.825  45.573  1.00 28.11  ? 123  PHE 3 CG  1 
ATOM   5180  C  CD1 . PHE D  1 123 ? -49.789  65.546  45.850  1.00 33.14  ? 123  PHE 3 CD1 1 
ATOM   5181  C  CD2 . PHE D  1 123 ? -48.640  63.853  44.564  1.00 25.09  ? 123  PHE 3 CD2 1 
ATOM   5182  C  CE1 . PHE D  1 123 ? -50.991  65.272  45.157  1.00 36.40  ? 123  PHE 3 CE1 1 
ATOM   5183  C  CE2 . PHE D  1 123 ? -49.828  63.557  43.876  1.00 33.07  ? 123  PHE 3 CE2 1 
ATOM   5184  C  CZ  . PHE D  1 123 ? -51.016  64.268  44.170  1.00 32.30  ? 123  PHE 3 CZ  1 
ATOM   5185  N  N   . ILE D  1 124 ? -44.260  66.302  46.391  1.00 21.76  ? 124  ILE 3 N   1 
ATOM   5186  C  CA  . ILE D  1 124 ? -43.279  67.029  47.145  1.00 20.52  ? 124  ILE 3 CA  1 
ATOM   5187  C  C   . ILE D  1 124 ? -43.014  68.381  46.495  1.00 24.09  ? 124  ILE 3 C   1 
ATOM   5188  O  O   . ILE D  1 124 ? -42.929  69.391  47.190  1.00 26.30  ? 124  ILE 3 O   1 
ATOM   5189  C  CB  . ILE D  1 124 ? -42.008  66.242  47.310  1.00 19.74  ? 124  ILE 3 CB  1 
ATOM   5190  C  CG1 . ILE D  1 124 ? -42.299  64.911  48.033  1.00 14.34  ? 124  ILE 3 CG1 1 
ATOM   5191  C  CG2 . ILE D  1 124 ? -40.920  67.098  48.013  1.00 18.68  ? 124  ILE 3 CG2 1 
ATOM   5192  C  CD1 . ILE D  1 124 ? -41.111  63.895  47.931  1.00 6.61   ? 124  ILE 3 CD1 1 
ATOM   5193  N  N   . ASN D  1 125 ? -42.892  68.416  45.172  1.00 26.72  ? 125  ASN 3 N   1 
ATOM   5194  C  CA  . ASN D  1 125 ? -42.577  69.677  44.487  1.00 28.24  ? 125  ASN 3 CA  1 
ATOM   5195  C  C   . ASN D  1 125 ? -43.762  70.644  44.550  1.00 30.31  ? 125  ASN 3 C   1 
ATOM   5196  O  O   . ASN D  1 125 ? -43.554  71.873  44.654  1.00 32.26  ? 125  ASN 3 O   1 
ATOM   5197  C  CB  . ASN D  1 125 ? -42.153  69.454  43.027  1.00 27.27  ? 125  ASN 3 CB  1 
ATOM   5198  C  CG  . ASN D  1 125 ? -40.761  68.800  42.894  1.00 26.27  ? 125  ASN 3 CG  1 
ATOM   5199  O  OD1 . ASN D  1 125 ? -39.810  69.212  43.521  1.00 30.83  ? 125  ASN 3 OD1 1 
ATOM   5200  N  ND2 . ASN D  1 125 ? -40.653  67.805  42.043  1.00 25.58  ? 125  ASN 3 ND2 1 
ATOM   5201  N  N   . GLU D  1 126 ? -44.980  70.091  44.486  1.00 27.97  ? 126  GLU 3 N   1 
ATOM   5202  C  CA  . GLU D  1 126 ? -46.184  70.893  44.495  1.00 28.78  ? 126  GLU 3 CA  1 
ATOM   5203  C  C   . GLU D  1 126 ? -46.389  71.503  45.868  1.00 30.55  ? 126  GLU 3 C   1 
ATOM   5204  O  O   . GLU D  1 126 ? -46.832  72.638  45.992  1.00 31.09  ? 126  GLU 3 O   1 
ATOM   5205  C  CB  . GLU D  1 126 ? -47.411  70.066  44.103  1.00 29.43  ? 126  GLU 3 CB  1 
ATOM   5206  C  CG  . GLU D  1 126 ? -48.797  70.749  44.301  1.00 30.05  ? 126  GLU 3 CG  1 
ATOM   5207  C  CD  . GLU D  1 126 ? -49.041  71.993  43.407  1.00 40.97  ? 126  GLU 3 CD  1 
ATOM   5208  O  OE1 . GLU D  1 126 ? -49.960  72.753  43.788  1.00 43.75  ? 126  GLU 3 OE1 1 
ATOM   5209  O  OE2 . GLU D  1 126 ? -48.358  72.244  42.347  1.00 39.46  ? 126  GLU 3 OE2 1 
ATOM   5210  N  N   . GLN D  1 127 ? -46.067  70.755  46.909  1.00 30.62  ? 127  GLN 3 N   1 
ATOM   5211  C  CA  . GLN D  1 127 ? -46.239  71.268  48.257  1.00 29.74  ? 127  GLN 3 CA  1 
ATOM   5212  C  C   . GLN D  1 127 ? -45.315  72.449  48.514  1.00 30.11  ? 127  GLN 3 C   1 
ATOM   5213  O  O   . GLN D  1 127 ? -45.719  73.394  49.199  1.00 31.25  ? 127  GLN 3 O   1 
ATOM   5214  C  CB  . GLN D  1 127 ? -46.052  70.170  49.307  1.00 29.44  ? 127  GLN 3 CB  1 
ATOM   5215  C  CG  . GLN D  1 127 ? -47.244  69.251  49.394  1.00 28.22  ? 127  GLN 3 CG  1 
ATOM   5216  C  CD  . GLN D  1 127 ? -48.525  69.985  49.781  1.00 31.70  ? 127  GLN 3 CD  1 
ATOM   5217  O  OE1 . GLN D  1 127 ? -49.552  69.861  49.110  1.00 33.05  ? 127  GLN 3 OE1 1 
ATOM   5218  N  NE2 . GLN D  1 127 ? -48.465  70.753  50.863  1.00 31.22  ? 127  GLN 3 NE2 1 
ATOM   5219  N  N   . VAL D  1 128 ? -44.097  72.414  47.965  1.00 28.63  ? 128  VAL 3 N   1 
ATOM   5220  C  CA  . VAL D  1 128 ? -43.181  73.542  48.100  1.00 28.16  ? 128  VAL 3 CA  1 
ATOM   5221  C  C   . VAL D  1 128 ? -43.873  74.793  47.595  1.00 30.59  ? 128  VAL 3 C   1 
ATOM   5222  O  O   . VAL D  1 128 ? -43.839  75.833  48.272  1.00 31.76  ? 128  VAL 3 O   1 
ATOM   5223  C  CB  . VAL D  1 128 ? -41.875  73.326  47.340  1.00 26.56  ? 128  VAL 3 CB  1 
ATOM   5224  C  CG1 . VAL D  1 128 ? -41.068  74.615  47.251  1.00 22.08  ? 128  VAL 3 CG1 1 
ATOM   5225  C  CG2 . VAL D  1 128 ? -41.073  72.271  48.035  1.00 24.87  ? 128  VAL 3 CG2 1 
ATOM   5226  N  N   . GLU D  1 129 ? -44.519  74.657  46.437  1.00 31.32  ? 129  GLU 3 N   1 
ATOM   5227  C  CA  . GLU D  1 129 ? -45.231  75.738  45.785  1.00 33.49  ? 129  GLU 3 CA  1 
ATOM   5228  C  C   . GLU D  1 129 ? -46.432  76.182  46.630  1.00 33.74  ? 129  GLU 3 C   1 
ATOM   5229  O  O   . GLU D  1 129 ? -46.612  77.373  46.856  1.00 35.07  ? 129  GLU 3 O   1 
ATOM   5230  C  CB  . GLU D  1 129 ? -45.638  75.305  44.363  1.00 33.72  ? 129  GLU 3 CB  1 
ATOM   5231  C  CG  . GLU D  1 129 ? -46.393  76.347  43.534  1.00 41.56  ? 129  GLU 3 CG  1 
ATOM   5232  C  CD  . GLU D  1 129 ? -47.908  76.095  43.485  1.00 51.12  ? 129  GLU 3 CD  1 
ATOM   5233  O  OE1 . GLU D  1 129 ? -48.358  75.067  42.872  1.00 55.78  ? 129  GLU 3 OE1 1 
ATOM   5234  O  OE2 . GLU D  1 129 ? -48.646  76.945  44.045  1.00 54.10  ? 129  GLU 3 OE2 1 
ATOM   5235  N  N   . GLU D  1 130 ? -47.230  75.226  47.101  1.00 33.74  ? 130  GLU 3 N   1 
ATOM   5236  C  CA  . GLU D  1 130 ? -48.447  75.516  47.877  1.00 34.05  ? 130  GLU 3 CA  1 
ATOM   5237  C  C   . GLU D  1 130 ? -48.113  76.298  49.145  1.00 33.31  ? 130  GLU 3 C   1 
ATOM   5238  O  O   . GLU D  1 130 ? -48.753  77.293  49.456  1.00 33.55  ? 130  GLU 3 O   1 
ATOM   5239  C  CB  . GLU D  1 130 ? -49.188  74.227  48.268  1.00 34.35  ? 130  GLU 3 CB  1 
ATOM   5240  C  CG  . GLU D  1 130 ? -49.836  73.507  47.128  1.00 41.96  ? 130  GLU 3 CG  1 
ATOM   5241  C  CD  . GLU D  1 130 ? -51.083  74.224  46.698  1.00 47.90  ? 130  GLU 3 CD  1 
ATOM   5242  O  OE1 . GLU D  1 130 ? -52.013  74.322  47.543  1.00 52.62  ? 130  GLU 3 OE1 1 
ATOM   5243  O  OE2 . GLU D  1 130 ? -51.126  74.700  45.532  1.00 47.68  ? 130  GLU 3 OE2 1 
ATOM   5244  N  N   . GLU D  1 131 ? -47.114  75.836  49.885  1.00 31.98  ? 131  GLU 3 N   1 
ATOM   5245  C  CA  . GLU D  1 131 ? -46.672  76.518  51.077  1.00 29.80  ? 131  GLU 3 CA  1 
ATOM   5246  C  C   . GLU D  1 131 ? -46.137  77.905  50.772  1.00 30.89  ? 131  GLU 3 C   1 
ATOM   5247  O  O   . GLU D  1 131 ? -46.272  78.790  51.594  1.00 33.49  ? 131  GLU 3 O   1 
ATOM   5248  C  CB  . GLU D  1 131 ? -45.578  75.718  51.755  1.00 28.40  ? 131  GLU 3 CB  1 
ATOM   5249  C  CG  . GLU D  1 131 ? -46.074  74.759  52.777  1.00 28.12  ? 131  GLU 3 CG  1 
ATOM   5250  C  CD  . GLU D  1 131 ? -44.946  74.042  53.477  1.00 36.39  ? 131  GLU 3 CD  1 
ATOM   5251  O  OE1 . GLU D  1 131 ? -44.013  74.720  53.964  1.00 38.81  ? 131  GLU 3 OE1 1 
ATOM   5252  O  OE2 . GLU D  1 131 ? -44.988  72.793  53.537  1.00 42.40  ? 131  GLU 3 OE2 1 
ATOM   5253  N  N   . ALA D  1 132 ? -45.517  78.110  49.615  1.00 30.64  ? 132  ALA 3 N   1 
ATOM   5254  C  CA  . ALA D  1 132 ? -44.948  79.428  49.322  1.00 32.59  ? 132  ALA 3 CA  1 
ATOM   5255  C  C   . ALA D  1 132 ? -46.051  80.412  48.987  1.00 34.62  ? 132  ALA 3 C   1 
ATOM   5256  O  O   . ALA D  1 132 ? -45.999  81.578  49.374  1.00 37.35  ? 132  ALA 3 O   1 
ATOM   5257  C  CB  . ALA D  1 132 ? -43.946  79.376  48.186  1.00 30.34  ? 132  ALA 3 CB  1 
ATOM   5258  N  N   . SER D  1 133 ? -47.053  79.944  48.262  1.00 34.31  ? 133  SER 3 N   1 
ATOM   5259  C  CA  . SER D  1 133 ? -48.041  80.853  47.784  1.00 32.33  ? 133  SER 3 CA  1 
ATOM   5260  C  C   . SER D  1 133 ? -48.921  81.289  48.951  1.00 30.80  ? 133  SER 3 C   1 
ATOM   5261  O  O   . SER D  1 133 ? -49.219  82.477  49.057  1.00 33.46  ? 133  SER 3 O   1 
ATOM   5262  C  CB  . SER D  1 133 ? -48.805  80.254  46.625  1.00 30.91  ? 133  SER 3 CB  1 
ATOM   5263  O  OG  . SER D  1 133 ? -49.633  79.248  47.119  1.00 33.66  ? 133  SER 3 OG  1 
ATOM   5264  N  N   . VAL D  1 134 ? -49.278  80.369  49.851  1.00 28.99  ? 134  VAL 3 N   1 
ATOM   5265  C  CA  . VAL D  1 134 ? -49.953  80.754  51.116  1.00 26.64  ? 134  VAL 3 CA  1 
ATOM   5266  C  C   . VAL D  1 134 ? -49.066  81.664  51.952  1.00 28.89  ? 134  VAL 3 C   1 
ATOM   5267  O  O   . VAL D  1 134 ? -49.530  82.663  52.488  1.00 30.59  ? 134  VAL 3 O   1 
ATOM   5268  C  CB  . VAL D  1 134 ? -50.385  79.571  52.005  1.00 24.38  ? 134  VAL 3 CB  1 
ATOM   5269  C  CG1 . VAL D  1 134 ? -50.777  80.078  53.361  1.00 19.73  ? 134  VAL 3 CG1 1 
ATOM   5270  C  CG2 . VAL D  1 134 ? -51.571  78.839  51.410  1.00 24.63  ? 134  VAL 3 CG2 1 
ATOM   5271  N  N   . LYS D  1 135 ? -47.779  81.349  52.053  1.00 31.60  ? 135  LYS 3 N   1 
ATOM   5272  C  CA  . LYS D  1 135 ? -46.899  82.178  52.878  1.00 32.42  ? 135  LYS 3 CA  1 
ATOM   5273  C  C   . LYS D  1 135 ? -46.866  83.620  52.387  1.00 33.43  ? 135  LYS 3 C   1 
ATOM   5274  O  O   . LYS D  1 135 ? -46.896  84.533  53.206  1.00 34.30  ? 135  LYS 3 O   1 
ATOM   5275  C  CB  . LYS D  1 135 ? -45.484  81.602  52.999  1.00 30.78  ? 135  LYS 3 CB  1 
ATOM   5276  C  CG  . LYS D  1 135 ? -44.656  82.225  54.125  1.00 28.23  ? 135  LYS 3 CG  1 
ATOM   5277  C  CD  . LYS D  1 135 ? -45.432  82.227  55.431  1.00 35.50  ? 135  LYS 3 CD  1 
ATOM   5278  C  CE  . LYS D  1 135 ? -44.577  82.537  56.677  1.00 34.92  ? 135  LYS 3 CE  1 
ATOM   5279  N  NZ  . LYS D  1 135 ? -43.676  83.703  56.485  1.00 30.75  ? 135  LYS 3 NZ  1 
ATOM   5280  N  N   . LYS D  1 136 ? -46.838  83.803  51.062  1.00 35.38  ? 136  LYS 3 N   1 
ATOM   5281  C  CA  . LYS D  1 136 ? -46.656  85.112  50.424  1.00 38.56  ? 136  LYS 3 CA  1 
ATOM   5282  C  C   . LYS D  1 136 ? -47.747  86.063  50.902  1.00 38.69  ? 136  LYS 3 C   1 
ATOM   5283  O  O   . LYS D  1 136 ? -47.447  87.211  51.328  1.00 35.62  ? 136  LYS 3 O   1 
ATOM   5284  C  CB  . LYS D  1 136 ? -46.740  84.975  48.918  1.00 35.60  ? 136  LYS 3 CB  1 
ATOM   5285  C  CG  . LYS D  1 136 ? -45.874  85.947  48.144  1.00 42.76  ? 136  LYS 3 CG  1 
ATOM   5286  C  CD  . LYS D  1 136 ? -46.199  85.879  46.595  1.00 47.25  ? 136  LYS 3 CD  1 
ATOM   5287  C  CE  . LYS D  1 136 ? -45.139  85.050  45.710  1.00 58.34  ? 136  LYS 3 CE  1 
ATOM   5288  N  NZ  . LYS D  1 136 ? -44.493  83.752  46.224  1.00 45.11  ? 136  LYS 3 NZ  1 
ATOM   5289  N  N   . ILE D  1 137 ? -48.988  85.541  50.850  1.00 36.87  ? 137  ILE 3 N   1 
ATOM   5290  C  CA  . ILE D  1 137 ? -50.205  86.250  51.210  1.00 34.32  ? 137  ILE 3 CA  1 
ATOM   5291  C  C   . ILE D  1 137 ? -50.258  86.427  52.705  1.00 36.41  ? 137  ILE 3 C   1 
ATOM   5292  O  O   . ILE D  1 137 ? -50.648  87.491  53.192  1.00 37.16  ? 137  ILE 3 O   1 
ATOM   5293  C  CB  . ILE D  1 137 ? -51.473  85.486  50.770  1.00 33.97  ? 137  ILE 3 CB  1 
ATOM   5294  C  CG1 . ILE D  1 137 ? -51.584  85.428  49.247  1.00 34.46  ? 137  ILE 3 CG1 1 
ATOM   5295  C  CG2 . ILE D  1 137 ? -52.744  86.112  51.364  1.00 32.25  ? 137  ILE 3 CG2 1 
ATOM   5296  C  CD1 . ILE D  1 137 ? -52.641  84.415  48.732  1.00 31.52  ? 137  ILE 3 CD1 1 
ATOM   5297  N  N   . LEU D  1 138 ? -49.887  85.380  53.439  1.00 38.75  ? 138  LEU 3 N   1 
ATOM   5298  C  CA  . LEU D  1 138 ? -49.928  85.425  54.910  1.00 40.14  ? 138  LEU 3 CA  1 
ATOM   5299  C  C   . LEU D  1 138 ? -49.092  86.622  55.381  1.00 41.94  ? 138  LEU 3 C   1 
ATOM   5300  O  O   . LEU D  1 138 ? -49.530  87.384  56.228  1.00 42.81  ? 138  LEU 3 O   1 
ATOM   5301  C  CB  . LEU D  1 138 ? -49.408  84.116  55.513  1.00 38.26  ? 138  LEU 3 CB  1 
ATOM   5302  C  CG  . LEU D  1 138 ? -49.409  83.920  57.027  1.00 37.32  ? 138  LEU 3 CG  1 
ATOM   5303  C  CD1 . LEU D  1 138 ? -49.763  82.509  57.338  1.00 32.88  ? 138  LEU 3 CD1 1 
ATOM   5304  C  CD2 . LEU D  1 138 ? -48.071  84.237  57.611  1.00 37.72  ? 138  LEU 3 CD2 1 
ATOM   5305  N  N   . ASP D  1 139 ? -47.903  86.779  54.803  1.00 41.91  ? 139  ASP 3 N   1 
ATOM   5306  C  CA  . ASP D  1 139 ? -47.000  87.845  55.176  1.00 44.10  ? 139  ASP 3 CA  1 
ATOM   5307  C  C   . ASP D  1 139 ? -47.553  89.200  54.821  1.00 45.54  ? 139  ASP 3 C   1 
ATOM   5308  O  O   . ASP D  1 139 ? -47.473  90.096  55.631  1.00 46.22  ? 139  ASP 3 O   1 
ATOM   5309  C  CB  . ASP D  1 139 ? -45.632  87.653  54.522  1.00 44.95  ? 139  ASP 3 CB  1 
ATOM   5310  C  CG  . ASP D  1 139 ? -44.843  86.529  55.159  1.00 46.24  ? 139  ASP 3 CG  1 
ATOM   5311  O  OD1 . ASP D  1 139 ? -45.202  86.121  56.287  1.00 45.97  ? 139  ASP 3 OD1 1 
ATOM   5312  O  OD2 . ASP D  1 139 ? -43.869  86.057  54.532  1.00 48.36  ? 139  ASP 3 OD2 1 
ATOM   5313  N  N   . LYS D  1 140 ? -48.084  89.341  53.603  1.00 46.70  ? 140  LYS 3 N   1 
ATOM   5314  C  CA  . LYS D  1 140 ? -48.733  90.559  53.155  1.00 45.67  ? 140  LYS 3 CA  1 
ATOM   5315  C  C   . LYS D  1 140 ? -49.794  90.987  54.147  1.00 45.84  ? 140  LYS 3 C   1 
ATOM   5316  O  O   . LYS D  1 140 ? -49.842  92.159  54.492  1.00 47.92  ? 140  LYS 3 O   1 
ATOM   5317  C  CB  . LYS D  1 140 ? -49.342  90.391  51.766  1.00 45.28  ? 140  LYS 3 CB  1 
ATOM   5318  C  CG  . LYS D  1 140 ? -48.484  90.991  50.665  1.00 48.41  ? 140  LYS 3 CG  1 
ATOM   5319  C  CD  . LYS D  1 140 ? -48.943  90.584  49.242  1.00 49.20  ? 140  LYS 3 CD  1 
ATOM   5320  C  CE  . LYS D  1 140 ? -47.954  91.049  48.148  1.00 51.55  ? 140  LYS 3 CE  1 
ATOM   5321  N  NZ  . LYS D  1 140 ? -47.256  92.350  48.501  1.00 56.33  ? 140  LYS 3 NZ  1 
ATOM   5322  N  N   . LEU D  1 141 ? -50.614  90.050  54.628  1.00 44.80  ? 141  LEU 3 N   1 
ATOM   5323  C  CA  . LEU D  1 141 ? -51.602  90.347  55.669  1.00 44.00  ? 141  LEU 3 CA  1 
ATOM   5324  C  C   . LEU D  1 141 ? -51.007  90.837  57.000  1.00 47.41  ? 141  LEU 3 C   1 
ATOM   5325  O  O   . LEU D  1 141 ? -51.632  91.616  57.705  1.00 48.83  ? 141  LEU 3 O   1 
ATOM   5326  C  CB  . LEU D  1 141 ? -52.529  89.161  55.910  1.00 41.60  ? 141  LEU 3 CB  1 
ATOM   5327  C  CG  . LEU D  1 141 ? -53.609  88.811  54.877  1.00 40.86  ? 141  LEU 3 CG  1 
ATOM   5328  C  CD1 . LEU D  1 141 ? -54.465  87.641  55.384  1.00 37.75  ? 141  LEU 3 CD1 1 
ATOM   5329  C  CD2 . LEU D  1 141 ? -54.514  89.990  54.544  1.00 36.21  ? 141  LEU 3 CD2 1 
ATOM   5330  N  N   . LYS D  1 142 ? -49.807  90.396  57.346  1.00 51.81  ? 142  LYS 3 N   1 
ATOM   5331  C  CA  . LYS D  1 142 ? -49.143  90.900  58.543  1.00 56.28  ? 142  LYS 3 CA  1 
ATOM   5332  C  C   . LYS D  1 142 ? -48.767  92.350  58.328  1.00 60.23  ? 142  LYS 3 C   1 
ATOM   5333  O  O   . LYS D  1 142 ? -48.995  93.187  59.193  1.00 63.10  ? 142  LYS 3 O   1 
ATOM   5334  C  CB  . LYS D  1 142 ? -47.891  90.088  58.878  1.00 55.16  ? 142  LYS 3 CB  1 
ATOM   5335  C  CG  . LYS D  1 142 ? -48.175  88.804  59.608  1.00 57.33  ? 142  LYS 3 CG  1 
ATOM   5336  C  CD  . LYS D  1 142 ? -46.922  87.927  59.706  1.00 67.40  ? 142  LYS 3 CD  1 
ATOM   5337  C  CE  . LYS D  1 142 ? -46.951  87.047  60.973  1.00 71.09  ? 142  LYS 3 CE  1 
ATOM   5338  N  NZ  . LYS D  1 142 ? -45.946  85.940  60.954  1.00 71.96  ? 142  LYS 3 NZ  1 
ATOM   5339  N  N   . PHE D  1 143 ? -48.208  92.633  57.153  1.00 64.67  ? 143  PHE 3 N   1 
ATOM   5340  C  CA  . PHE D  1 143 ? -47.678  93.956  56.760  1.00 67.23  ? 143  PHE 3 CA  1 
ATOM   5341  C  C   . PHE D  1 143 ? -48.803  95.001  56.726  1.00 67.12  ? 143  PHE 3 C   1 
ATOM   5342  O  O   . PHE D  1 143 ? -48.541  96.183  56.902  1.00 67.92  ? 143  PHE 3 O   1 
ATOM   5343  C  CB  . PHE D  1 143 ? -46.875  93.792  55.439  1.00 68.57  ? 143  PHE 3 CB  1 
ATOM   5344  C  CG  . PHE D  1 143 ? -46.829  95.005  54.541  1.00 74.91  ? 143  PHE 3 CG  1 
ATOM   5345  C  CD1 . PHE D  1 143 ? -45.716  95.841  54.534  1.00 80.77  ? 143  PHE 3 CD1 1 
ATOM   5346  C  CD2 . PHE D  1 143 ? -47.863  95.268  53.629  1.00 80.22  ? 143  PHE 3 CD2 1 
ATOM   5347  C  CE1 . PHE D  1 143 ? -45.660  96.959  53.665  1.00 82.32  ? 143  PHE 3 CE1 1 
ATOM   5348  C  CE2 . PHE D  1 143 ? -47.814  96.384  52.754  1.00 78.78  ? 143  PHE 3 CE2 1 
ATOM   5349  C  CZ  . PHE D  1 143 ? -46.717  97.223  52.772  1.00 75.65  ? 143  PHE 3 CZ  1 
ATOM   5350  N  N   . ALA D  1 144 ? -50.046  94.533  56.566  1.00 66.87  ? 144  ALA 3 N   1 
ATOM   5351  C  CA  . ALA D  1 144 ? -51.272  95.354  56.604  1.00 67.08  ? 144  ALA 3 CA  1 
ATOM   5352  C  C   . ALA D  1 144 ? -52.041  95.254  57.938  1.00 66.85  ? 144  ALA 3 C   1 
ATOM   5353  O  O   . ALA D  1 144 ? -53.282  95.269  57.955  1.00 63.92  ? 144  ALA 3 O   1 
ATOM   5354  C  CB  . ALA D  1 144 ? -52.191  94.952  55.445  1.00 66.16  ? 144  ALA 3 CB  1 
ATOM   5355  N  N   . LYS D  1 145 ? -51.288  95.189  59.039  1.00 68.76  ? 145  LYS 3 N   1 
ATOM   5356  C  CA  . LYS D  1 145 ? -51.787  94.806  60.376  1.00 71.27  ? 145  LYS 3 CA  1 
ATOM   5357  C  C   . LYS D  1 145 ? -53.193  95.287  60.698  1.00 72.53  ? 145  LYS 3 C   1 
ATOM   5358  O  O   . LYS D  1 145 ? -54.153  94.513  60.735  1.00 70.87  ? 145  LYS 3 O   1 
ATOM   5359  C  CB  . LYS D  1 145 ? -50.825  95.306  61.465  1.00 71.79  ? 145  LYS 3 CB  1 
ATOM   5360  C  CG  . LYS D  1 145 ? -51.035  94.643  62.825  0.05 71.18  ? 145  LYS 3 CG  1 
ATOM   5361  C  CD  . LYS D  1 145 ? -50.204  95.301  63.913  0.05 71.06  ? 145  LYS 3 CD  1 
ATOM   5362  C  CE  . LYS D  1 145 ? -50.498  94.682  65.270  0.05 70.45  ? 145  LYS 3 CE  1 
ATOM   5363  N  NZ  . LYS D  1 145 ? -49.780  95.383  66.369  0.05 70.15  ? 145  LYS 3 NZ  1 
ATOM   5364  N  N   . ASP D  1 146 ? -53.273  96.581  60.968  1.00 74.94  ? 146  ASP 3 N   1 
ATOM   5365  C  CA  . ASP D  1 146 ? -54.523  97.272  61.165  1.00 77.20  ? 146  ASP 3 CA  1 
ATOM   5366  C  C   . ASP D  1 146 ? -54.601  98.244  60.007  1.00 76.62  ? 146  ASP 3 C   1 
ATOM   5367  O  O   . ASP D  1 146 ? -54.159  99.391  60.142  1.00 77.55  ? 146  ASP 3 O   1 
ATOM   5368  C  CB  . ASP D  1 146 ? -54.501  98.036  62.506  1.00 79.17  ? 146  ASP 3 CB  1 
ATOM   5369  C  CG  . ASP D  1 146 ? -55.279  97.316  63.624  1.00 83.40  ? 146  ASP 3 CG  1 
ATOM   5370  O  OD1 . ASP D  1 146 ? -55.268  96.060  63.673  1.00 85.07  ? 146  ASP 3 OD1 1 
ATOM   5371  O  OD2 . ASP D  1 146 ? -55.904  98.022  64.454  1.00 84.31  ? 146  ASP 3 OD2 1 
ATOM   5372  N  N   . SER D  1 147 ? -55.109  97.792  58.855  1.00 74.45  ? 147  SER 3 N   1 
ATOM   5373  C  CA  . SER D  1 147 ? -55.165  98.684  57.683  1.00 70.72  ? 147  SER 3 CA  1 
ATOM   5374  C  C   . SER D  1 147 ? -56.192  98.344  56.603  1.00 68.57  ? 147  SER 3 C   1 
ATOM   5375  O  O   . SER D  1 147 ? -55.805  98.011  55.482  1.00 68.80  ? 147  SER 3 O   1 
ATOM   5376  C  CB  . SER D  1 147 ? -53.777  98.849  57.048  1.00 69.93  ? 147  SER 3 CB  1 
ATOM   5377  O  OG  . SER D  1 147 ? -53.875  99.527  55.811  1.00 66.57  ? 147  SER 3 OG  1 
ATOM   5378  N  N   . PRO D  1 148 ? -57.498  98.476  56.917  1.00 65.93  ? 148  PRO 3 N   1 
ATOM   5379  C  CA  . PRO D  1 148 ? -58.561  98.276  55.935  1.00 63.30  ? 148  PRO 3 CA  1 
ATOM   5380  C  C   . PRO D  1 148 ? -58.196  98.678  54.505  1.00 62.03  ? 148  PRO 3 C   1 
ATOM   5381  O  O   . PRO D  1 148 ? -58.633  98.019  53.560  1.00 60.86  ? 148  PRO 3 O   1 
ATOM   5382  C  CB  . PRO D  1 148 ? -59.674  99.164  56.467  1.00 63.08  ? 148  PRO 3 CB  1 
ATOM   5383  C  CG  . PRO D  1 148 ? -59.523  99.061  57.954  1.00 66.01  ? 148  PRO 3 CG  1 
ATOM   5384  C  CD  . PRO D  1 148 ? -58.052  98.828  58.239  1.00 65.49  ? 148  PRO 3 CD  1 
ATOM   5385  N  N   . GLN D  1 149 ? -57.404  99.744  54.352  1.00 61.51  ? 149  GLN 3 N   1 
ATOM   5386  C  CA  . GLN D  1 149 ? -56.918  100.196 53.036  1.00 60.41  ? 149  GLN 3 CA  1 
ATOM   5387  C  C   . GLN D  1 149 ? -56.230  99.050  52.333  1.00 59.12  ? 149  GLN 3 C   1 
ATOM   5388  O  O   . GLN D  1 149 ? -56.603  98.693  51.215  1.00 59.06  ? 149  GLN 3 O   1 
ATOM   5389  C  CB  . GLN D  1 149 ? -55.914  101.355 53.160  1.00 61.54  ? 149  GLN 3 CB  1 
ATOM   5390  C  CG  . GLN D  1 149 ? -56.457  102.716 53.666  1.00 63.35  ? 149  GLN 3 CG  1 
ATOM   5391  C  CD  . GLN D  1 149 ? -56.728  102.816 55.189  1.00 59.15  ? 149  GLN 3 CD  1 
ATOM   5392  O  OE1 . GLN D  1 149 ? -57.250  103.832 55.653  1.00 60.40  ? 149  GLN 3 OE1 1 
ATOM   5393  N  NE2 . GLN D  1 149 ? -56.386  101.778 55.950  1.00 50.98  ? 149  GLN 3 NE2 1 
ATOM   5394  N  N   . ILE D  1 150 ? -55.231  98.462  52.998  1.00 57.31  ? 150  ILE 3 N   1 
ATOM   5395  C  CA  . ILE D  1 150 ? -54.414  97.414  52.370  1.00 54.60  ? 150  ILE 3 CA  1 
ATOM   5396  C  C   . ILE D  1 150 ? -55.179  96.103  52.204  1.00 51.94  ? 150  ILE 3 C   1 
ATOM   5397  O  O   . ILE D  1 150 ? -55.103  95.474  51.148  1.00 52.23  ? 150  ILE 3 O   1 
ATOM   5398  C  CB  . ILE D  1 150 ? -53.042  97.218  53.056  1.00 54.91  ? 150  ILE 3 CB  1 
ATOM   5399  C  CG1 . ILE D  1 150 ? -52.252  98.529  53.038  1.00 53.66  ? 150  ILE 3 CG1 1 
ATOM   5400  C  CG2 . ILE D  1 150 ? -52.213  96.152  52.321  1.00 56.08  ? 150  ILE 3 CG2 1 
ATOM   5401  C  CD1 . ILE D  1 150 ? -51.153  98.597  54.078  1.00 52.50  ? 150  ILE 3 CD1 1 
ATOM   5402  N  N   . LEU D  1 151 ? -55.933  95.706  53.223  1.00 49.73  ? 151  LEU 3 N   1 
ATOM   5403  C  CA  . LEU D  1 151 ? -56.817  94.546  53.114  1.00 48.77  ? 151  LEU 3 CA  1 
ATOM   5404  C  C   . LEU D  1 151 ? -57.693  94.585  51.849  1.00 50.99  ? 151  LEU 3 C   1 
ATOM   5405  O  O   . LEU D  1 151 ? -57.971  93.555  51.248  1.00 52.93  ? 151  LEU 3 O   1 
ATOM   5406  C  CB  . LEU D  1 151 ? -57.678  94.434  54.354  1.00 45.78  ? 151  LEU 3 CB  1 
ATOM   5407  C  CG  . LEU D  1 151 ? -58.470  93.157  54.595  1.00 46.88  ? 151  LEU 3 CG  1 
ATOM   5408  C  CD1 . LEU D  1 151 ? -57.623  91.938  54.360  1.00 45.94  ? 151  LEU 3 CD1 1 
ATOM   5409  C  CD2 . LEU D  1 151 ? -58.992  93.140  56.031  1.00 50.29  ? 151  LEU 3 CD2 1 
ATOM   5410  N  N   . PHE D  1 152 ? -58.079  95.789  51.429  1.00 52.33  ? 152  PHE 3 N   1 
ATOM   5411  C  CA  . PHE D  1 152 ? -58.989  96.013  50.319  1.00 49.99  ? 152  PHE 3 CA  1 
ATOM   5412  C  C   . PHE D  1 152 ? -58.246  95.841  49.008  1.00 49.38  ? 152  PHE 3 C   1 
ATOM   5413  O  O   . PHE D  1 152 ? -58.751  95.196  48.099  1.00 49.72  ? 152  PHE 3 O   1 
ATOM   5414  C  CB  . PHE D  1 152 ? -59.563  97.412  50.495  1.00 52.38  ? 152  PHE 3 CB  1 
ATOM   5415  C  CG  . PHE D  1 152 ? -60.482  97.881  49.397  1.00 55.44  ? 152  PHE 3 CG  1 
ATOM   5416  C  CD1 . PHE D  1 152 ? -61.859  97.830  49.570  1.00 60.68  ? 152  PHE 3 CD1 1 
ATOM   5417  C  CD2 . PHE D  1 152 ? -59.962  98.467  48.223  1.00 56.41  ? 152  PHE 3 CD2 1 
ATOM   5418  C  CE1 . PHE D  1 152 ? -62.709  98.316  48.563  1.00 66.36  ? 152  PHE 3 CE1 1 
ATOM   5419  C  CE2 . PHE D  1 152 ? -60.789  98.933  47.215  1.00 54.01  ? 152  PHE 3 CE2 1 
ATOM   5420  C  CZ  . PHE D  1 152 ? -62.162  98.867  47.378  1.00 58.16  ? 152  PHE 3 CZ  1 
ATOM   5421  N  N   . MET D  1 153 ? -57.044  96.405  48.917  1.00 50.84  ? 153  MET 3 N   1 
ATOM   5422  C  CA  . MET D  1 153 ? -56.145  96.198  47.764  1.00 53.48  ? 153  MET 3 CA  1 
ATOM   5423  C  C   . MET D  1 153 ? -55.747  94.740  47.525  1.00 49.93  ? 153  MET 3 C   1 
ATOM   5424  O  O   . MET D  1 153 ? -55.673  94.288  46.376  1.00 50.63  ? 153  MET 3 O   1 
ATOM   5425  C  CB  . MET D  1 153 ? -54.874  97.028  47.924  1.00 53.30  ? 153  MET 3 CB  1 
ATOM   5426  C  CG  . MET D  1 153 ? -54.871  98.322  47.113  1.00 60.79  ? 153  MET 3 CG  1 
ATOM   5427  S  SD  . MET D  1 153 ? -53.734  99.560  47.790  1.00 64.94  ? 153  MET 3 SD  1 
ATOM   5428  C  CE  . MET D  1 153 ? -54.661  100.139 49.221  1.00 68.56  ? 153  MET 3 CE  1 
ATOM   5429  N  N   . LEU D  1 154 ? -55.471  94.018  48.605  1.00 46.17  ? 154  LEU 3 N   1 
ATOM   5430  C  CA  . LEU D  1 154 ? -55.185  92.608  48.518  1.00 43.78  ? 154  LEU 3 CA  1 
ATOM   5431  C  C   . LEU D  1 154 ? -56.350  91.828  47.953  1.00 42.45  ? 154  LEU 3 C   1 
ATOM   5432  O  O   . LEU D  1 154 ? -56.166  90.970  47.078  1.00 43.18  ? 154  LEU 3 O   1 
ATOM   5433  C  CB  . LEU D  1 154 ? -54.866  92.058  49.891  1.00 45.50  ? 154  LEU 3 CB  1 
ATOM   5434  C  CG  . LEU D  1 154 ? -53.396  91.830  50.192  1.00 46.97  ? 154  LEU 3 CG  1 
ATOM   5435  C  CD1 . LEU D  1 154 ? -53.314  91.245  51.569  1.00 49.78  ? 154  LEU 3 CD1 1 
ATOM   5436  C  CD2 . LEU D  1 154 ? -52.756  90.890  49.174  1.00 47.83  ? 154  LEU 3 CD2 1 
ATOM   5437  N  N   . ASP D  1 155 ? -57.546  92.106  48.466  1.00 39.41  ? 155  ASP 3 N   1 
ATOM   5438  C  CA  . ASP D  1 155 ? -58.757  91.471  47.958  1.00 38.04  ? 155  ASP 3 CA  1 
ATOM   5439  C  C   . ASP D  1 155 ? -58.921  91.688  46.454  1.00 39.41  ? 155  ASP 3 C   1 
ATOM   5440  O  O   . ASP D  1 155 ? -59.413  90.803  45.754  1.00 42.17  ? 155  ASP 3 O   1 
ATOM   5441  C  CB  . ASP D  1 155 ? -59.995  91.969  48.694  1.00 35.59  ? 155  ASP 3 CB  1 
ATOM   5442  C  CG  . ASP D  1 155 ? -61.273  91.430  48.103  1.00 34.32  ? 155  ASP 3 CG  1 
ATOM   5443  O  OD1 . ASP D  1 155 ? -61.686  90.349  48.530  1.00 32.24  ? 155  ASP 3 OD1 1 
ATOM   5444  O  OD2 . ASP D  1 155 ? -61.869  92.075  47.210  1.00 34.52  ? 155  ASP 3 OD2 1 
ATOM   5445  N  N   . LYS D  1 156 ? -58.526  92.852  45.950  1.00 38.46  ? 156  LYS 3 N   1 
ATOM   5446  C  CA  . LYS D  1 156 ? -58.607  93.087  44.522  1.00 39.14  ? 156  LYS 3 CA  1 
ATOM   5447  C  C   . LYS D  1 156 ? -57.543  92.264  43.788  1.00 40.61  ? 156  LYS 3 C   1 
ATOM   5448  O  O   . LYS D  1 156 ? -57.857  91.612  42.784  1.00 39.73  ? 156  LYS 3 O   1 
ATOM   5449  C  CB  . LYS D  1 156 ? -58.505  94.576  44.188  1.00 39.18  ? 156  LYS 3 CB  1 
ATOM   5450  C  CG  . LYS D  1 156 ? -59.021  94.931  42.786  1.00 42.67  ? 156  LYS 3 CG  1 
ATOM   5451  C  CD  . LYS D  1 156 ? -58.753  96.391  42.451  0.05 40.00  ? 156  LYS 3 CD  1 
ATOM   5452  C  CE  . LYS D  1 156 ? -59.117  96.703  41.009  0.05 39.83  ? 156  LYS 3 CE  1 
ATOM   5453  N  NZ  . LYS D  1 156 ? -58.785  98.110  40.651  0.05 39.18  ? 156  LYS 3 NZ  1 
ATOM   5454  N  N   . GLU D  1 157 ? -56.305  92.273  44.295  1.00 42.30  ? 157  GLU 3 N   1 
ATOM   5455  C  CA  . GLU D  1 157 ? -55.220  91.462  43.711  1.00 45.94  ? 157  GLU 3 CA  1 
ATOM   5456  C  C   . GLU D  1 157 ? -55.634  90.008  43.585  1.00 44.68  ? 157  GLU 3 C   1 
ATOM   5457  O  O   . GLU D  1 157 ? -55.510  89.426  42.498  1.00 46.38  ? 157  GLU 3 O   1 
ATOM   5458  C  CB  . GLU D  1 157 ? -53.921  91.557  44.514  1.00 45.15  ? 157  GLU 3 CB  1 
ATOM   5459  C  CG  . GLU D  1 157 ? -53.075  92.786  44.187  1.00 53.32  ? 157  GLU 3 CG  1 
ATOM   5460  C  CD  . GLU D  1 157 ? -51.776  92.901  45.016  1.00 55.10  ? 157  GLU 3 CD  1 
ATOM   5461  O  OE1 . GLU D  1 157 ? -51.412  91.929  45.750  1.00 64.32  ? 157  GLU 3 OE1 1 
ATOM   5462  O  OE2 . GLU D  1 157 ? -51.109  93.974  44.906  1.00 62.78  ? 157  GLU 3 OE2 1 
ATOM   5463  N  N   . LEU D  1 158 ? -56.158  89.438  44.678  1.00 41.95  ? 158  LEU 3 N   1 
ATOM   5464  C  CA  . LEU D  1 158 ? -56.545  88.027  44.705  1.00 39.24  ? 158  LEU 3 CA  1 
ATOM   5465  C  C   . LEU D  1 158 ? -57.721  87.687  43.818  1.00 40.10  ? 158  LEU 3 C   1 
ATOM   5466  O  O   . LEU D  1 158 ? -57.866  86.547  43.426  1.00 42.30  ? 158  LEU 3 O   1 
ATOM   5467  C  CB  . LEU D  1 158 ? -56.803  87.537  46.133  1.00 37.94  ? 158  LEU 3 CB  1 
ATOM   5468  C  CG  . LEU D  1 158 ? -55.653  87.650  47.150  1.00 33.96  ? 158  LEU 3 CG  1 
ATOM   5469  C  CD1 . LEU D  1 158 ? -56.108  87.103  48.455  1.00 35.13  ? 158  LEU 3 CD1 1 
ATOM   5470  C  CD2 . LEU D  1 158 ? -54.434  86.891  46.730  1.00 29.22  ? 158  LEU 3 CD2 1 
ATOM   5471  N  N   . SER D  1 159 ? -58.563  88.657  43.483  1.00 41.83  ? 159  SER 3 N   1 
ATOM   5472  C  CA  . SER D  1 159 ? -59.723  88.367  42.621  1.00 42.69  ? 159  SER 3 CA  1 
ATOM   5473  C  C   . SER D  1 159 ? -59.309  87.889  41.234  1.00 41.37  ? 159  SER 3 C   1 
ATOM   5474  O  O   . SER D  1 159 ? -60.122  87.298  40.534  1.00 41.44  ? 159  SER 3 O   1 
ATOM   5475  C  CB  . SER D  1 159 ? -60.679  89.562  42.506  1.00 43.32  ? 159  SER 3 CB  1 
ATOM   5476  O  OG  . SER D  1 159 ? -60.050  90.674  41.877  1.00 43.62  ? 159  SER 3 OG  1 
ATOM   5477  N  N   . ALA D  1 160 ? -58.057  88.165  40.856  1.00 41.09  ? 160  ALA 3 N   1 
ATOM   5478  C  CA  . ALA D  1 160 ? -57.466  87.731  39.576  1.00 42.02  ? 160  ALA 3 CA  1 
ATOM   5479  C  C   . ALA D  1 160 ? -57.421  86.209  39.408  1.00 43.54  ? 160  ALA 3 C   1 
ATOM   5480  O  O   . ALA D  1 160 ? -57.462  85.728  38.296  1.00 43.97  ? 160  ALA 3 O   1 
ATOM   5481  C  CB  . ALA D  1 160 ? -56.056  88.325  39.394  1.00 41.31  ? 160  ALA 3 CB  1 
ATOM   5482  N  N   . ARG D  1 161 ? -57.315  85.464  40.511  1.00 45.88  ? 161  ARG 3 N   1 
ATOM   5483  C  CA  . ARG D  1 161 ? -57.449  84.012  40.492  1.00 47.51  ? 161  ARG 3 CA  1 
ATOM   5484  C  C   . ARG D  1 161 ? -58.914  83.612  40.621  1.00 49.33  ? 161  ARG 3 C   1 
ATOM   5485  O  O   . ARG D  1 161 ? -59.511  83.735  41.693  1.00 50.13  ? 161  ARG 3 O   1 
ATOM   5486  C  CB  . ARG D  1 161 ? -56.630  83.366  41.619  1.00 48.58  ? 161  ARG 3 CB  1 
ATOM   5487  C  CG  . ARG D  1 161 ? -56.457  81.831  41.487  1.00 46.93  ? 161  ARG 3 CG  1 
ATOM   5488  C  CD  . ARG D  1 161 ? -55.912  81.238  42.776  1.00 46.90  ? 161  ARG 3 CD  1 
ATOM   5489  N  NE  . ARG D  1 161 ? -55.550  79.825  42.647  1.00 48.49  ? 161  ARG 3 NE  1 
ATOM   5490  C  CZ  . ARG D  1 161 ? -55.253  79.033  43.671  1.00 41.05  ? 161  ARG 3 CZ  1 
ATOM   5491  N  NH1 . ARG D  1 161 ? -55.301  79.500  44.908  1.00 39.49  ? 161  ARG 3 NH1 1 
ATOM   5492  N  NH2 . ARG D  1 161 ? -54.934  77.772  43.464  1.00 31.50  ? 161  ARG 3 NH2 1 
ATOM   5493  N  N   . ALA D  1 162 ? -59.489  83.124  39.530  1.00 52.25  ? 162  ALA 3 N   1 
ATOM   5494  C  CA  . ALA D  1 162 ? -60.887  82.711  39.541  1.00 54.56  ? 162  ALA 3 CA  1 
ATOM   5495  C  C   . ALA D  1 162 ? -60.999  81.191  39.473  1.00 55.99  ? 162  ALA 3 C   1 
ATOM   5496  O  O   . ALA D  1 162 ? -60.207  80.545  38.786  1.00 56.77  ? 162  ALA 3 O   1 
ATOM   5497  C  CB  . ALA D  1 162 ? -61.652  83.373  38.374  1.00 56.06  ? 162  ALA 3 CB  1 
ATOM   5498  N  N   . PRO D  1 163 ? -61.971  80.607  40.197  1.00 57.50  ? 163  PRO 3 N   1 
ATOM   5499  C  CA  . PRO D  1 163 ? -62.255  79.201  39.976  1.00 59.30  ? 163  PRO 3 CA  1 
ATOM   5500  C  C   . PRO D  1 163 ? -62.760  78.976  38.550  1.00 63.21  ? 163  PRO 3 C   1 
ATOM   5501  O  O   . PRO D  1 163 ? -63.494  79.807  37.998  1.00 63.09  ? 163  PRO 3 O   1 
ATOM   5502  C  CB  . PRO D  1 163 ? -63.348  78.893  40.999  1.00 58.38  ? 163  PRO 3 CB  1 
ATOM   5503  C  CG  . PRO D  1 163 ? -63.958  80.202  41.318  1.00 58.34  ? 163  PRO 3 CG  1 
ATOM   5504  C  CD  . PRO D  1 163 ? -62.842  81.186  41.233  1.00 58.15  ? 163  PRO 3 CD  1 
ATOM   5505  N  N   . LYS D  1 164 ? -62.355  77.855  37.967  1.00 67.77  ? 164  LYS 3 N   1 
ATOM   5506  C  CA  . LYS D  1 164 ? -62.614  77.577  36.569  1.00 71.35  ? 164  LYS 3 CA  1 
ATOM   5507  C  C   . LYS D  1 164 ? -63.959  76.936  36.278  1.00 72.05  ? 164  LYS 3 C   1 
ATOM   5508  O  O   . LYS D  1 164 ? -64.504  77.146  35.207  1.00 73.66  ? 164  LYS 3 O   1 
ATOM   5509  C  CB  . LYS D  1 164 ? -61.467  76.757  35.972  1.00 72.60  ? 164  LYS 3 CB  1 
ATOM   5510  C  CG  . LYS D  1 164 ? -60.344  77.645  35.420  1.00 77.62  ? 164  LYS 3 CG  1 
ATOM   5511  C  CD  . LYS D  1 164 ? -59.031  76.885  35.254  1.00 82.03  ? 164  LYS 3 CD  1 
ATOM   5512  C  CE  . LYS D  1 164 ? -58.289  76.780  36.590  1.00 81.45  ? 164  LYS 3 CE  1 
ATOM   5513  N  NZ  . LYS D  1 164 ? -56.954  76.155  36.415  1.00 75.59  ? 164  LYS 3 NZ  1 
ATOM   5514  N  N   . LEU D  1 165 ? -64.499  76.170  37.218  1.00 73.95  ? 165  LEU 3 N   1 
ATOM   5515  C  CA  . LEU D  1 165 ? -65.666  75.322  36.925  1.00 77.39  ? 165  LEU 3 CA  1 
ATOM   5516  C  C   . LEU D  1 165 ? -67.026  76.025  36.627  1.00 79.13  ? 165  LEU 3 C   1 
ATOM   5517  O  O   . LEU D  1 165 ? -67.665  75.639  35.638  1.00 80.28  ? 165  LEU 3 O   1 
ATOM   5518  C  CB  . LEU D  1 165 ? -65.800  74.152  37.931  1.00 77.71  ? 165  LEU 3 CB  1 
ATOM   5519  C  CG  . LEU D  1 165 ? -67.183  73.651  38.405  1.00 79.19  ? 165  LEU 3 CG  1 
ATOM   5520  C  CD1 . LEU D  1 165 ? -67.903  72.684  37.419  1.00 77.16  ? 165  LEU 3 CD1 1 
ATOM   5521  C  CD2 . LEU D  1 165 ? -67.043  73.033  39.786  1.00 77.42  ? 165  LEU 3 CD2 1 
ATOM   5522  N  N   . PRO D  1 166 ? -67.477  77.023  37.458  1.00 79.39  ? 166  PRO 3 N   1 
ATOM   5523  C  CA  . PRO D  1 166 ? -68.783  77.693  37.198  1.00 78.84  ? 166  PRO 3 CA  1 
ATOM   5524  C  C   . PRO D  1 166 ? -69.060  78.038  35.706  1.00 78.92  ? 166  PRO 3 C   1 
ATOM   5525  O  O   . PRO D  1 166 ? -69.130  79.207  35.322  1.00 77.94  ? 166  PRO 3 O   1 
ATOM   5526  C  CB  . PRO D  1 166 ? -68.700  78.958  38.071  1.00 79.36  ? 166  PRO 3 CB  1 
ATOM   5527  C  CG  . PRO D  1 166 ? -67.848  78.552  39.233  1.00 77.10  ? 166  PRO 3 CG  1 
ATOM   5528  C  CD  . PRO D  1 166 ? -66.829  77.574  38.673  1.00 78.87  ? 166  PRO 3 CD  1 
ATOM   5529  N  N   . GLY D  1 167 ? -69.232  77.000  34.892  1.00 79.76  ? 167  GLY 3 N   1 
ATOM   5530  C  CA  . GLY D  1 167 ? -69.326  77.117  33.435  1.00 80.69  ? 167  GLY 3 CA  1 
ATOM   5531  C  C   . GLY D  1 167 ? -69.404  75.744  32.773  1.00 80.26  ? 167  GLY 3 C   1 
ATOM   5532  O  O   . GLY D  1 167 ? -68.421  75.001  32.715  1.00 78.97  ? 167  GLY 3 O   1 
ATOM   5533  N  N   . MET E  1 1   ? -95.097  133.560 15.099  1.00 62.19  ? 1    MET 4 N   1 
ATOM   5534  C  CA  . MET E  1 1   ? -94.062  132.602 14.592  1.00 61.87  ? 1    MET 4 CA  1 
ATOM   5535  C  C   . MET E  1 1   ? -92.909  133.343 13.906  1.00 57.09  ? 1    MET 4 C   1 
ATOM   5536  O  O   . MET E  1 1   ? -91.769  133.283 14.369  1.00 58.24  ? 1    MET 4 O   1 
ATOM   5537  C  CB  . MET E  1 1   ? -94.694  131.540 13.669  1.00 65.85  ? 1    MET 4 CB  1 
ATOM   5538  C  CG  . MET E  1 1   ? -94.715  130.084 14.270  1.00 72.14  ? 1    MET 4 CG  1 
ATOM   5539  S  SD  . MET E  1 1   ? -93.065  129.330 14.591  1.00 76.41  ? 1    MET 4 SD  1 
ATOM   5540  C  CE  . MET E  1 1   ? -93.470  127.571 14.719  1.00 69.13  ? 1    MET 4 CE  1 
ATOM   5541  N  N   . LEU E  1 2   ? -93.206  134.023 12.802  1.00 50.19  ? 2    LEU 4 N   1 
ATOM   5542  C  CA  . LEU E  1 2   ? -92.328  135.072 12.286  1.00 44.00  ? 2    LEU 4 CA  1 
ATOM   5543  C  C   . LEU E  1 2   ? -93.184  136.296 12.084  1.00 42.25  ? 2    LEU 4 C   1 
ATOM   5544  O  O   . LEU E  1 2   ? -94.319  136.196 11.602  1.00 39.50  ? 2    LEU 4 O   1 
ATOM   5545  C  CB  . LEU E  1 2   ? -91.689  134.684 10.956  1.00 43.34  ? 2    LEU 4 CB  1 
ATOM   5546  C  CG  . LEU E  1 2   ? -90.509  133.694 10.945  1.00 40.38  ? 2    LEU 4 CG  1 
ATOM   5547  C  CD1 . LEU E  1 2   ? -89.972  133.524 9.534   1.00 31.46  ? 2    LEU 4 CD1 1 
ATOM   5548  C  CD2 . LEU E  1 2   ? -89.404  134.126 11.889  1.00 28.79  ? 2    LEU 4 CD2 1 
ATOM   5549  N  N   . SER E  1 3   ? -92.681  137.460 12.469  1.00 38.87  ? 3    SER 4 N   1 
ATOM   5550  C  CA  . SER E  1 3   ? -93.440  138.642 12.165  1.00 36.85  ? 3    SER 4 CA  1 
ATOM   5551  C  C   . SER E  1 3   ? -93.411  138.819 10.646  1.00 38.58  ? 3    SER 4 C   1 
ATOM   5552  O  O   . SER E  1 3   ? -92.397  138.549 9.996   1.00 38.34  ? 3    SER 4 O   1 
ATOM   5553  C  CB  . SER E  1 3   ? -92.883  139.853 12.905  1.00 35.59  ? 3    SER 4 CB  1 
ATOM   5554  O  OG  . SER E  1 3   ? -91.574  140.216 12.493  1.00 32.31  ? 3    SER 4 OG  1 
ATOM   5555  N  N   . GLU E  1 4   ? -94.538  139.226 10.080  1.00 41.02  ? 4    GLU 4 N   1 
ATOM   5556  C  CA  . GLU E  1 4   ? -94.626  139.672 8.685   1.00 44.91  ? 4    GLU 4 CA  1 
ATOM   5557  C  C   . GLU E  1 4   ? -93.364  140.463 8.276   1.00 41.09  ? 4    GLU 4 C   1 
ATOM   5558  O  O   . GLU E  1 4   ? -92.770  140.227 7.210   1.00 42.84  ? 4    GLU 4 O   1 
ATOM   5559  C  CB  . GLU E  1 4   ? -95.885  140.530 8.525   1.00 43.36  ? 4    GLU 4 CB  1 
ATOM   5560  C  CG  . GLU E  1 4   ? -96.466  140.651 7.115   1.00 56.64  ? 4    GLU 4 CG  1 
ATOM   5561  C  CD  . GLU E  1 4   ? -97.575  141.743 7.027   1.00 57.97  ? 4    GLU 4 CD  1 
ATOM   5562  O  OE1 . GLU E  1 4   ? -98.674  141.562 7.640   1.00 63.97  ? 4    GLU 4 OE1 1 
ATOM   5563  O  OE2 . GLU E  1 4   ? -97.331  142.776 6.342   1.00 63.63  ? 4    GLU 4 OE2 1 
ATOM   5564  N  N   . ARG E  1 5   ? -92.935  141.363 9.152   1.00 37.82  ? 5    ARG 4 N   1 
ATOM   5565  C  CA  . ARG E  1 5   ? -91.775  142.205 8.918   1.00 36.84  ? 5    ARG 4 CA  1 
ATOM   5566  C  C   . ARG E  1 5   ? -90.484  141.389 8.739   1.00 37.59  ? 5    ARG 4 C   1 
ATOM   5567  O  O   . ARG E  1 5   ? -89.644  141.734 7.890   1.00 36.09  ? 5    ARG 4 O   1 
ATOM   5568  C  CB  . ARG E  1 5   ? -91.635  143.178 10.082  1.00 35.15  ? 5    ARG 4 CB  1 
ATOM   5569  C  CG  . ARG E  1 5   ? -90.431  144.069 10.005  1.00 40.83  ? 5    ARG 4 CG  1 
ATOM   5570  C  CD  . ARG E  1 5   ? -90.586  145.245 10.937  1.00 50.18  ? 5    ARG 4 CD  1 
ATOM   5571  N  NE  . ARG E  1 5   ? -91.916  145.836 10.785  1.00 51.40  ? 5    ARG 4 NE  1 
ATOM   5572  C  CZ  . ARG E  1 5   ? -92.380  146.877 11.472  1.00 43.44  ? 5    ARG 4 CZ  1 
ATOM   5573  N  NH1 . ARG E  1 5   ? -91.634  147.483 12.390  1.00 42.03  ? 5    ARG 4 NH1 1 
ATOM   5574  N  NH2 . ARG E  1 5   ? -93.614  147.297 11.242  1.00 38.23  ? 5    ARG 4 NH2 1 
ATOM   5575  N  N   . MET E  1 6   ? -90.345  140.337 9.569   1.00 37.11  ? 6    MET 4 N   1 
ATOM   5576  C  CA  . MET E  1 6   ? -89.196  139.413 9.603   1.00 35.02  ? 6    MET 4 CA  1 
ATOM   5577  C  C   . MET E  1 6   ? -89.158  138.501 8.395   1.00 34.76  ? 6    MET 4 C   1 
ATOM   5578  O  O   . MET E  1 6   ? -88.142  138.424 7.698   1.00 31.66  ? 6    MET 4 O   1 
ATOM   5579  C  CB  . MET E  1 6   ? -89.252  138.511 10.848  1.00 34.77  ? 6    MET 4 CB  1 
ATOM   5580  C  CG  . MET E  1 6   ? -88.189  138.756 11.888  1.00 35.23  ? 6    MET 4 CG  1 
ATOM   5581  S  SD  . MET E  1 6   ? -86.531  138.469 11.261  1.00 45.44  ? 6    MET 4 SD  1 
ATOM   5582  C  CE  . MET E  1 6   ? -85.574  139.662 12.178  1.00 35.22  ? 6    MET 4 CE  1 
ATOM   5583  N  N   . LEU E  1 7   ? -90.256  137.773 8.178   1.00 34.78  ? 7    LEU 4 N   1 
ATOM   5584  C  CA  . LEU E  1 7   ? -90.365  136.908 7.016   1.00 35.73  ? 7    LEU 4 CA  1 
ATOM   5585  C  C   . LEU E  1 7   ? -89.890  137.712 5.804   1.00 39.37  ? 7    LEU 4 C   1 
ATOM   5586  O  O   . LEU E  1 7   ? -88.998  137.278 5.081   1.00 42.39  ? 7    LEU 4 O   1 
ATOM   5587  C  CB  . LEU E  1 7   ? -91.804  136.427 6.830   1.00 35.15  ? 7    LEU 4 CB  1 
ATOM   5588  C  CG  . LEU E  1 7   ? -92.135  135.496 5.665   1.00 31.45  ? 7    LEU 4 CG  1 
ATOM   5589  C  CD1 . LEU E  1 7   ? -91.423  134.202 5.848   1.00 34.02  ? 7    LEU 4 CD1 1 
ATOM   5590  C  CD2 . LEU E  1 7   ? -93.613  135.210 5.588   1.00 32.85  ? 7    LEU 4 CD2 1 
ATOM   5591  N  N   . LYS E  1 8   ? -90.441  138.909 5.624   1.00 39.73  ? 8    LYS 4 N   1 
ATOM   5592  C  CA  . LYS E  1 8   ? -90.001  139.773 4.549   1.00 39.95  ? 8    LYS 4 CA  1 
ATOM   5593  C  C   . LYS E  1 8   ? -88.490  140.001 4.562   1.00 37.28  ? 8    LYS 4 C   1 
ATOM   5594  O  O   . LYS E  1 8   ? -87.862  139.989 3.529   1.00 39.41  ? 8    LYS 4 O   1 
ATOM   5595  C  CB  . LYS E  1 8   ? -90.779  141.106 4.543   1.00 42.73  ? 8    LYS 4 CB  1 
ATOM   5596  C  CG  . LYS E  1 8   ? -90.338  142.117 3.455   1.00 45.75  ? 8    LYS 4 CG  1 
ATOM   5597  C  CD  . LYS E  1 8   ? -91.534  142.884 2.901   1.00 56.10  ? 8    LYS 4 CD  1 
ATOM   5598  C  CE  . LYS E  1 8   ? -91.102  143.868 1.820   0.05 52.88  ? 8    LYS 4 CE  1 
ATOM   5599  N  NZ  . LYS E  1 8   ? -92.233  144.711 1.338   0.05 52.45  ? 8    LYS 4 NZ  1 
ATOM   5600  N  N   . ALA E  1 9   ? -87.894  140.211 5.712   1.00 35.16  ? 9    ALA 4 N   1 
ATOM   5601  C  CA  . ALA E  1 9   ? -86.466  140.477 5.704   1.00 35.73  ? 9    ALA 4 CA  1 
ATOM   5602  C  C   . ALA E  1 9   ? -85.637  139.214 5.395   1.00 36.60  ? 9    ALA 4 C   1 
ATOM   5603  O  O   . ALA E  1 9   ? -84.523  139.316 4.867   1.00 35.82  ? 9    ALA 4 O   1 
ATOM   5604  C  CB  . ALA E  1 9   ? -86.027  141.142 7.005   1.00 33.90  ? 9    ALA 4 CB  1 
ATOM   5605  N  N   . LEU E  1 10  ? -86.201  138.043 5.710   1.00 36.86  ? 10   LEU 4 N   1 
ATOM   5606  C  CA  . LEU E  1 10  ? -85.512  136.772 5.530   1.00 36.00  ? 10   LEU 4 CA  1 
ATOM   5607  C  C   . LEU E  1 10  ? -85.629  136.364 4.072   1.00 36.39  ? 10   LEU 4 C   1 
ATOM   5608  O  O   . LEU E  1 10  ? -84.607  136.125 3.424   1.00 37.39  ? 10   LEU 4 O   1 
ATOM   5609  C  CB  . LEU E  1 10  ? -86.036  135.676 6.481   1.00 36.08  ? 10   LEU 4 CB  1 
ATOM   5610  C  CG  . LEU E  1 10  ? -85.693  135.673 7.992   1.00 34.28  ? 10   LEU 4 CG  1 
ATOM   5611  C  CD1 . LEU E  1 10  ? -86.489  134.623 8.741   1.00 27.00  ? 10   LEU 4 CD1 1 
ATOM   5612  C  CD2 . LEU E  1 10  ? -84.222  135.441 8.241   1.00 37.87  ? 10   LEU 4 CD2 1 
ATOM   5613  N  N   . ASN E  1 11  ? -86.856  136.314 3.545   1.00 35.53  ? 11   ASN 4 N   1 
ATOM   5614  C  CA  . ASN E  1 11  ? -87.067  136.176 2.102   1.00 34.00  ? 11   ASN 4 CA  1 
ATOM   5615  C  C   . ASN E  1 11  ? -86.248  137.178 1.300   1.00 35.09  ? 11   ASN 4 C   1 
ATOM   5616  O  O   . ASN E  1 11  ? -85.785  136.873 0.207   1.00 40.11  ? 11   ASN 4 O   1 
ATOM   5617  C  CB  . ASN E  1 11  ? -88.518  136.337 1.747   1.00 32.33  ? 11   ASN 4 CB  1 
ATOM   5618  C  CG  . ASN E  1 11  ? -89.208  135.026 1.535   1.00 38.51  ? 11   ASN 4 CG  1 
ATOM   5619  O  OD1 . ASN E  1 11  ? -88.746  134.209 0.750   1.00 56.05  ? 11   ASN 4 OD1 1 
ATOM   5620  N  ND2 . ASN E  1 11  ? -90.339  134.818 2.198   1.00 32.25  ? 11   ASN 4 ND2 1 
ATOM   5621  N  N   . ASP E  1 12  ? -86.021  138.363 1.838   1.00 33.32  ? 12   ASP 4 N   1 
ATOM   5622  C  CA  . ASP E  1 12  ? -85.223  139.322 1.102   1.00 33.08  ? 12   ASP 4 CA  1 
ATOM   5623  C  C   . ASP E  1 12  ? -83.764  138.945 1.138   1.00 30.88  ? 12   ASP 4 C   1 
ATOM   5624  O  O   . ASP E  1 12  ? -83.070  139.092 0.148   1.00 30.69  ? 12   ASP 4 O   1 
ATOM   5625  C  CB  . ASP E  1 12  ? -85.450  140.765 1.587   1.00 35.79  ? 12   ASP 4 CB  1 
ATOM   5626  C  CG  . ASP E  1 12  ? -86.753  141.381 1.044   1.00 41.76  ? 12   ASP 4 CG  1 
ATOM   5627  O  OD1 . ASP E  1 12  ? -87.566  140.667 0.377   1.00 45.35  ? 12   ASP 4 OD1 1 
ATOM   5628  O  OD2 . ASP E  1 12  ? -86.959  142.590 1.306   1.00 47.61  ? 12   ASP 4 OD2 1 
ATOM   5629  N  N   . GLN E  1 13  ? -83.285  138.449 2.269   1.00 31.20  ? 13   GLN 4 N   1 
ATOM   5630  C  CA  . GLN E  1 13  ? -81.898  137.995 2.325   1.00 30.35  ? 13   GLN 4 CA  1 
ATOM   5631  C  C   . GLN E  1 13  ? -81.618  136.775 1.422   1.00 29.89  ? 13   GLN 4 C   1 
ATOM   5632  O  O   . GLN E  1 13  ? -80.578  136.714 0.738   1.00 25.93  ? 13   GLN 4 O   1 
ATOM   5633  C  CB  . GLN E  1 13  ? -81.479  137.705 3.743   1.00 29.54  ? 13   GLN 4 CB  1 
ATOM   5634  C  CG  . GLN E  1 13  ? -80.004  137.384 3.826   1.00 34.37  ? 13   GLN 4 CG  1 
ATOM   5635  C  CD  . GLN E  1 13  ? -79.148  138.472 3.264   1.00 32.79  ? 13   GLN 4 CD  1 
ATOM   5636  O  OE1 . GLN E  1 13  ? -79.590  139.600 3.100   1.00 33.90  ? 13   GLN 4 OE1 1 
ATOM   5637  N  NE2 . GLN E  1 13  ? -77.896  138.154 3.004   1.00 38.17  ? 13   GLN 4 NE2 1 
ATOM   5638  N  N   . LEU E  1 14  ? -82.565  135.834 1.425   1.00 28.48  ? 14   LEU 4 N   1 
ATOM   5639  C  CA  . LEU E  1 14  ? -82.571  134.713 0.510   1.00 29.76  ? 14   LEU 4 CA  1 
ATOM   5640  C  C   . LEU E  1 14  ? -82.257  135.201 -0.893  1.00 34.70  ? 14   LEU 4 C   1 
ATOM   5641  O  O   . LEU E  1 14  ? -81.349  134.664 -1.560  1.00 35.66  ? 14   LEU 4 O   1 
ATOM   5642  C  CB  . LEU E  1 14  ? -83.933  134.044 0.514   1.00 28.03  ? 14   LEU 4 CB  1 
ATOM   5643  C  CG  . LEU E  1 14  ? -84.006  132.598 0.033   1.00 26.80  ? 14   LEU 4 CG  1 
ATOM   5644  C  CD1 . LEU E  1 14  ? -85.318  131.900 0.504   1.00 19.51  ? 14   LEU 4 CD1 1 
ATOM   5645  C  CD2 . LEU E  1 14  ? -83.869  132.575 -1.459  1.00 20.49  ? 14   LEU 4 CD2 1 
ATOM   5646  N  N   . ASN E  1 15  ? -83.009  136.216 -1.333  1.00 36.72  ? 15   ASN 4 N   1 
ATOM   5647  C  CA  . ASN E  1 15  ? -82.783  136.812 -2.631  1.00 37.36  ? 15   ASN 4 CA  1 
ATOM   5648  C  C   . ASN E  1 15  ? -81.397  137.403 -2.787  1.00 36.28  ? 15   ASN 4 C   1 
ATOM   5649  O  O   . ASN E  1 15  ? -80.796  137.265 -3.843  1.00 38.92  ? 15   ASN 4 O   1 
ATOM   5650  C  CB  . ASN E  1 15  ? -83.858  137.829 -2.978  1.00 39.96  ? 15   ASN 4 CB  1 
ATOM   5651  C  CG  . ASN E  1 15  ? -84.639  137.452 -4.244  1.00 52.41  ? 15   ASN 4 CG  1 
ATOM   5652  O  OD1 . ASN E  1 15  ? -85.557  136.572 -4.215  1.00 55.01  ? 15   ASN 4 OD1 1 
ATOM   5653  N  ND2 . ASN E  1 15  ? -84.287  138.125 -5.376  1.00 46.99  ? 15   ASN 4 ND2 1 
ATOM   5654  N  N   . ARG E  1 16  ? -80.874  138.052 -1.755  1.00 34.02  ? 16   ARG 4 N   1 
ATOM   5655  C  CA  . ARG E  1 16  ? -79.544  138.637 -1.875  1.00 34.14  ? 16   ARG 4 CA  1 
ATOM   5656  C  C   . ARG E  1 16  ? -78.578  137.482 -2.116  1.00 36.55  ? 16   ARG 4 C   1 
ATOM   5657  O  O   . ARG E  1 16  ? -77.622  137.579 -2.906  1.00 40.43  ? 16   ARG 4 O   1 
ATOM   5658  C  CB  . ARG E  1 16  ? -79.126  139.388 -0.602  1.00 34.30  ? 16   ARG 4 CB  1 
ATOM   5659  C  CG  . ARG E  1 16  ? -80.000  140.573 -0.263  1.00 32.46  ? 16   ARG 4 CG  1 
ATOM   5660  C  CD  . ARG E  1 16  ? -79.259  141.654 0.576   1.00 36.18  ? 16   ARG 4 CD  1 
ATOM   5661  N  NE  . ARG E  1 16  ? -80.174  142.757 0.897   1.00 34.54  ? 16   ARG 4 NE  1 
ATOM   5662  C  CZ  . ARG E  1 16  ? -81.243  142.638 1.683   1.00 34.23  ? 16   ARG 4 CZ  1 
ATOM   5663  N  NH1 . ARG E  1 16  ? -81.522  141.479 2.271   1.00 41.66  ? 16   ARG 4 NH1 1 
ATOM   5664  N  NH2 . ARG E  1 16  ? -82.044  143.663 1.882   1.00 27.85  ? 16   ARG 4 NH2 1 
ATOM   5665  N  N   . GLU E  1 17  ? -78.840  136.369 -1.432  1.00 31.28  ? 17   GLU 4 N   1 
ATOM   5666  C  CA  . GLU E  1 17  ? -77.962  135.224 -1.538  1.00 29.39  ? 17   GLU 4 CA  1 
ATOM   5667  C  C   . GLU E  1 17  ? -77.963  134.762 -2.981  1.00 28.95  ? 17   GLU 4 C   1 
ATOM   5668  O  O   . GLU E  1 17  ? -76.882  134.606 -3.549  1.00 28.58  ? 17   GLU 4 O   1 
ATOM   5669  C  CB  . GLU E  1 17  ? -78.340  134.108 -0.541  1.00 28.53  ? 17   GLU 4 CB  1 
ATOM   5670  C  CG  . GLU E  1 17  ? -78.124  134.511 0.960   1.00 30.57  ? 17   GLU 4 CG  1 
ATOM   5671  C  CD  . GLU E  1 17  ? -76.664  134.882 1.331   1.00 36.25  ? 17   GLU 4 CD  1 
ATOM   5672  O  OE1 . GLU E  1 17  ? -75.706  134.509 0.603   1.00 41.29  ? 17   GLU 4 OE1 1 
ATOM   5673  O  OE2 . GLU E  1 17  ? -76.460  135.547 2.372   1.00 38.05  ? 17   GLU 4 OE2 1 
ATOM   5674  N  N   . LEU E  1 18  ? -79.152  134.589 -3.578  1.00 27.77  ? 18   LEU 4 N   1 
ATOM   5675  C  CA  . LEU E  1 18  ? -79.200  134.114 -4.953  1.00 27.54  ? 18   LEU 4 CA  1 
ATOM   5676  C  C   . LEU E  1 18  ? -78.558  135.153 -5.843  1.00 30.69  ? 18   LEU 4 C   1 
ATOM   5677  O  O   . LEU E  1 18  ? -77.719  134.800 -6.688  1.00 33.83  ? 18   LEU 4 O   1 
ATOM   5678  C  CB  . LEU E  1 18  ? -80.580  133.725 -5.440  1.00 24.40  ? 18   LEU 4 CB  1 
ATOM   5679  C  CG  . LEU E  1 18  ? -81.306  132.614 -4.680  1.00 27.66  ? 18   LEU 4 CG  1 
ATOM   5680  C  CD1 . LEU E  1 18  ? -82.851  132.643 -4.908  1.00 22.64  ? 18   LEU 4 CD1 1 
ATOM   5681  C  CD2 . LEU E  1 18  ? -80.764  131.244 -4.995  1.00 28.62  ? 18   LEU 4 CD2 1 
ATOM   5682  N  N   . TYR E  1 19  ? -78.847  136.436 -5.633  1.00 29.95  ? 19   TYR 4 N   1 
ATOM   5683  C  CA  . TYR E  1 19  ? -78.123  137.404 -6.466  1.00 28.80  ? 19   TYR 4 CA  1 
ATOM   5684  C  C   . TYR E  1 19  ? -76.629  137.226 -6.311  1.00 28.60  ? 19   TYR 4 C   1 
ATOM   5685  O  O   . TYR E  1 19  ? -75.904  137.373 -7.281  1.00 30.81  ? 19   TYR 4 O   1 
ATOM   5686  C  CB  . TYR E  1 19  ? -78.520  138.873 -6.303  1.00 24.49  ? 19   TYR 4 CB  1 
ATOM   5687  C  CG  . TYR E  1 19  ? -77.598  139.804 -7.084  1.00 21.16  ? 19   TYR 4 CG  1 
ATOM   5688  C  CD1 . TYR E  1 19  ? -77.766  140.023 -8.483  1.00 19.53  ? 19   TYR 4 CD1 1 
ATOM   5689  C  CD2 . TYR E  1 19  ? -76.537  140.456 -6.432  1.00 20.03  ? 19   TYR 4 CD2 1 
ATOM   5690  C  CE1 . TYR E  1 19  ? -76.879  140.898 -9.217  1.00 16.86  ? 19   TYR 4 CE1 1 
ATOM   5691  C  CE2 . TYR E  1 19  ? -75.654  141.328 -7.131  1.00 18.29  ? 19   TYR 4 CE2 1 
ATOM   5692  C  CZ  . TYR E  1 19  ? -75.824  141.544 -8.510  1.00 21.73  ? 19   TYR 4 CZ  1 
ATOM   5693  O  OH  . TYR E  1 19  ? -74.918  142.394 -9.120  1.00 19.72  ? 19   TYR 4 OH  1 
ATOM   5694  N  N   . SER E  1 20  ? -76.165  136.880 -5.122  1.00 30.46  ? 20   SER 4 N   1 
ATOM   5695  C  CA  . SER E  1 20  ? -74.721  136.620 -4.963  1.00 33.41  ? 20   SER 4 CA  1 
ATOM   5696  C  C   . SER E  1 20  ? -74.265  135.461 -5.836  1.00 32.87  ? 20   SER 4 C   1 
ATOM   5697  O  O   . SER E  1 20  ? -73.209  135.557 -6.475  1.00 34.10  ? 20   SER 4 O   1 
ATOM   5698  C  CB  . SER E  1 20  ? -74.326  136.353 -3.511  1.00 34.15  ? 20   SER 4 CB  1 
ATOM   5699  O  OG  . SER E  1 20  ? -74.336  137.541 -2.756  1.00 37.47  ? 20   SER 4 OG  1 
ATOM   5700  N  N   . ALA E  1 21  ? -75.066  134.391 -5.885  1.00 31.43  ? 21   ALA 4 N   1 
ATOM   5701  C  CA  . ALA E  1 21  ? -74.725  133.233 -6.709  1.00 34.33  ? 21   ALA 4 CA  1 
ATOM   5702  C  C   . ALA E  1 21  ? -74.435  133.740 -8.143  1.00 36.47  ? 21   ALA 4 C   1 
ATOM   5703  O  O   . ALA E  1 21  ? -73.316  133.555 -8.699  1.00 34.68  ? 21   ALA 4 O   1 
ATOM   5704  C  CB  . ALA E  1 21  ? -75.851  132.183 -6.684  1.00 30.49  ? 21   ALA 4 CB  1 
ATOM   5705  N  N   . TYR E  1 22  ? -75.439  134.454 -8.664  1.00 35.65  ? 22   TYR 4 N   1 
ATOM   5706  C  CA  . TYR E  1 22  ? -75.462  135.017 -9.983  1.00 33.79  ? 22   TYR 4 CA  1 
ATOM   5707  C  C   . TYR E  1 22  ? -74.365  136.030 -10.208 1.00 33.55  ? 22   TYR 4 C   1 
ATOM   5708  O  O   . TYR E  1 22  ? -73.852  136.112 -11.310 1.00 34.98  ? 22   TYR 4 O   1 
ATOM   5709  C  CB  . TYR E  1 22  ? -76.803  135.689 -10.185 1.00 35.89  ? 22   TYR 4 CB  1 
ATOM   5710  C  CG  . TYR E  1 22  ? -77.351  135.631 -11.586 1.00 37.36  ? 22   TYR 4 CG  1 
ATOM   5711  C  CD1 . TYR E  1 22  ? -77.513  134.423 -12.226 1.00 40.40  ? 22   TYR 4 CD1 1 
ATOM   5712  C  CD2 . TYR E  1 22  ? -77.738  136.781 -12.253 1.00 37.61  ? 22   TYR 4 CD2 1 
ATOM   5713  C  CE1 . TYR E  1 22  ? -78.035  134.345 -13.489 1.00 42.07  ? 22   TYR 4 CE1 1 
ATOM   5714  C  CE2 . TYR E  1 22  ? -78.254  136.718 -13.532 1.00 42.83  ? 22   TYR 4 CE2 1 
ATOM   5715  C  CZ  . TYR E  1 22  ? -78.407  135.490 -14.146 1.00 42.93  ? 22   TYR 4 CZ  1 
ATOM   5716  O  OH  . TYR E  1 22  ? -78.930  135.375 -15.420 1.00 40.33  ? 22   TYR 4 OH  1 
ATOM   5717  N  N   . LEU E  1 23  ? -74.008  136.831 -9.207  1.00 33.43  ? 23   LEU 4 N   1 
ATOM   5718  C  CA  . LEU E  1 23  ? -72.893  137.783 -9.407  1.00 33.13  ? 23   LEU 4 CA  1 
ATOM   5719  C  C   . LEU E  1 23  ? -71.625  137.003 -9.628  1.00 34.38  ? 23   LEU 4 C   1 
ATOM   5720  O  O   . LEU E  1 23  ? -70.896  137.309 -10.529 1.00 33.57  ? 23   LEU 4 O   1 
ATOM   5721  C  CB  . LEU E  1 23  ? -72.703  138.785 -8.250  1.00 33.80  ? 23   LEU 4 CB  1 
ATOM   5722  C  CG  . LEU E  1 23  ? -71.412  139.634 -8.249  1.00 33.02  ? 23   LEU 4 CG  1 
ATOM   5723  C  CD1 . LEU E  1 23  ? -71.403  140.617 -9.377  1.00 33.24  ? 23   LEU 4 CD1 1 
ATOM   5724  C  CD2 . LEU E  1 23  ? -71.167  140.382 -6.940  1.00 28.82  ? 23   LEU 4 CD2 1 
ATOM   5725  N  N   . TYR E  1 24  ? -71.378  135.979 -8.812  1.00 38.41  ? 24   TYR 4 N   1 
ATOM   5726  C  CA  . TYR E  1 24  ? -70.176  135.143 -8.986  1.00 39.09  ? 24   TYR 4 CA  1 
ATOM   5727  C  C   . TYR E  1 24  ? -70.146  134.364 -10.307 1.00 37.09  ? 24   TYR 4 C   1 
ATOM   5728  O  O   . TYR E  1 24  ? -69.095  134.266 -10.942 1.00 36.15  ? 24   TYR 4 O   1 
ATOM   5729  C  CB  . TYR E  1 24  ? -69.933  134.243 -7.764  1.00 41.45  ? 24   TYR 4 CB  1 
ATOM   5730  C  CG  . TYR E  1 24  ? -69.534  135.066 -6.572  1.00 44.55  ? 24   TYR 4 CG  1 
ATOM   5731  C  CD1 . TYR E  1 24  ? -70.295  135.065 -5.406  1.00 44.95  ? 24   TYR 4 CD1 1 
ATOM   5732  C  CD2 . TYR E  1 24  ? -68.421  135.892 -6.636  1.00 47.91  ? 24   TYR 4 CD2 1 
ATOM   5733  C  CE1 . TYR E  1 24  ? -69.947  135.854 -4.337  1.00 49.63  ? 24   TYR 4 CE1 1 
ATOM   5734  C  CE2 . TYR E  1 24  ? -68.062  136.689 -5.578  1.00 51.11  ? 24   TYR 4 CE2 1 
ATOM   5735  C  CZ  . TYR E  1 24  ? -68.821  136.673 -4.431  1.00 51.16  ? 24   TYR 4 CZ  1 
ATOM   5736  O  OH  . TYR E  1 24  ? -68.441  137.485 -3.376  1.00 53.57  ? 24   TYR 4 OH  1 
ATOM   5737  N  N   . PHE E  1 25  ? -71.294  133.832 -10.718 1.00 34.98  ? 25   PHE 4 N   1 
ATOM   5738  C  CA  . PHE E  1 25  ? -71.397  133.142 -11.985 1.00 35.24  ? 25   PHE 4 CA  1 
ATOM   5739  C  C   . PHE E  1 25  ? -70.946  134.081 -13.063 1.00 37.82  ? 25   PHE 4 C   1 
ATOM   5740  O  O   . PHE E  1 25  ? -70.173  133.683 -13.910 1.00 41.40  ? 25   PHE 4 O   1 
ATOM   5741  C  CB  . PHE E  1 25  ? -72.828  132.721 -12.252 1.00 35.30  ? 25   PHE 4 CB  1 
ATOM   5742  C  CG  . PHE E  1 25  ? -72.968  131.704 -13.328 1.00 35.40  ? 25   PHE 4 CG  1 
ATOM   5743  C  CD1 . PHE E  1 25  ? -74.171  131.579 -14.016 1.00 31.73  ? 25   PHE 4 CD1 1 
ATOM   5744  C  CD2 . PHE E  1 25  ? -71.907  130.851 -13.654 1.00 39.69  ? 25   PHE 4 CD2 1 
ATOM   5745  C  CE1 . PHE E  1 25  ? -74.342  130.624 -15.035 1.00 32.57  ? 25   PHE 4 CE1 1 
ATOM   5746  C  CE2 . PHE E  1 25  ? -72.060  129.879 -14.676 1.00 42.39  ? 25   PHE 4 CE2 1 
ATOM   5747  C  CZ  . PHE E  1 25  ? -73.286  129.771 -15.368 1.00 37.11  ? 25   PHE 4 CZ  1 
ATOM   5748  N  N   . ALA E  1 26  ? -71.401  135.337 -12.995 1.00 39.63  ? 26   ALA 4 N   1 
ATOM   5749  C  CA  . ALA E  1 26  ? -71.040  136.417 -13.933 1.00 39.83  ? 26   ALA 4 CA  1 
ATOM   5750  C  C   . ALA E  1 26  ? -69.569  136.761 -13.923 1.00 40.60  ? 26   ALA 4 C   1 
ATOM   5751  O  O   . ALA E  1 26  ? -69.031  137.209 -14.943 1.00 43.88  ? 26   ALA 4 O   1 
ATOM   5752  C  CB  . ALA E  1 26  ? -71.840  137.679 -13.635 1.00 40.24  ? 26   ALA 4 CB  1 
ATOM   5753  N  N   . MET E  1 27  ? -68.923  136.583 -12.779 1.00 39.12  ? 27   MET 4 N   1 
ATOM   5754  C  CA  . MET E  1 27  ? -67.485  136.736 -12.724 1.00 40.57  ? 27   MET 4 CA  1 
ATOM   5755  C  C   . MET E  1 27  ? -66.827  135.529 -13.409 1.00 39.63  ? 27   MET 4 C   1 
ATOM   5756  O  O   . MET E  1 27  ? -65.784  135.661 -14.047 1.00 39.76  ? 27   MET 4 O   1 
ATOM   5757  C  CB  . MET E  1 27  ? -66.995  136.940 -11.284 1.00 39.38  ? 27   MET 4 CB  1 
ATOM   5758  C  CG  . MET E  1 27  ? -67.525  138.210 -10.625 1.00 42.00  ? 27   MET 4 CG  1 
ATOM   5759  S  SD  . MET E  1 27  ? -66.656  138.757 -9.123  1.00 44.31  ? 27   MET 4 SD  1 
ATOM   5760  C  CE  . MET E  1 27  ? -67.274  140.431 -8.966  1.00 41.60  ? 27   MET 4 CE  1 
ATOM   5761  N  N   . ALA E  1 28  ? -67.454  134.362 -13.317 1.00 37.77  ? 28   ALA 4 N   1 
ATOM   5762  C  CA  . ALA E  1 28  ? -66.857  133.183 -13.931 1.00 39.69  ? 28   ALA 4 CA  1 
ATOM   5763  C  C   . ALA E  1 28  ? -66.785  133.399 -15.438 1.00 39.82  ? 28   ALA 4 C   1 
ATOM   5764  O  O   . ALA E  1 28  ? -65.772  133.102 -16.075 1.00 39.17  ? 28   ALA 4 O   1 
ATOM   5765  C  CB  . ALA E  1 28  ? -67.652  131.910 -13.600 1.00 38.52  ? 28   ALA 4 CB  1 
ATOM   5766  N  N   . ALA E  1 29  ? -67.878  133.923 -15.992 1.00 39.61  ? 29   ALA 4 N   1 
ATOM   5767  C  CA  . ALA E  1 29  ? -67.957  134.261 -17.400 1.00 36.95  ? 29   ALA 4 CA  1 
ATOM   5768  C  C   . ALA E  1 29  ? -66.858  135.260 -17.721 1.00 35.89  ? 29   ALA 4 C   1 
ATOM   5769  O  O   . ALA E  1 29  ? -66.167  135.120 -18.732 1.00 34.94  ? 29   ALA 4 O   1 
ATOM   5770  C  CB  . ALA E  1 29  ? -69.314  134.816 -17.737 1.00 36.23  ? 29   ALA 4 CB  1 
ATOM   5771  N  N   . TYR E  1 30  ? -66.655  136.240 -16.841 1.00 35.61  ? 30   TYR 4 N   1 
ATOM   5772  C  CA  . TYR E  1 30  ? -65.601  137.236 -17.076 1.00 35.65  ? 30   TYR 4 CA  1 
ATOM   5773  C  C   . TYR E  1 30  ? -64.227  136.554 -17.100 1.00 36.99  ? 30   TYR 4 C   1 
ATOM   5774  O  O   . TYR E  1 30  ? -63.441  136.761 -18.028 1.00 39.53  ? 30   TYR 4 O   1 
ATOM   5775  C  CB  . TYR E  1 30  ? -65.670  138.398 -16.067 1.00 33.34  ? 30   TYR 4 CB  1 
ATOM   5776  C  CG  . TYR E  1 30  ? -64.424  139.289 -15.983 1.00 32.25  ? 30   TYR 4 CG  1 
ATOM   5777  C  CD1 . TYR E  1 30  ? -64.131  140.233 -16.974 1.00 27.53  ? 30   TYR 4 CD1 1 
ATOM   5778  C  CD2 . TYR E  1 30  ? -63.558  139.205 -14.879 1.00 36.16  ? 30   TYR 4 CD2 1 
ATOM   5779  C  CE1 . TYR E  1 30  ? -63.005  141.057 -16.876 1.00 27.79  ? 30   TYR 4 CE1 1 
ATOM   5780  C  CE2 . TYR E  1 30  ? -62.414  140.015 -14.769 1.00 31.88  ? 30   TYR 4 CE2 1 
ATOM   5781  C  CZ  . TYR E  1 30  ? -62.138  140.937 -15.766 1.00 35.53  ? 30   TYR 4 CZ  1 
ATOM   5782  O  OH  . TYR E  1 30  ? -60.998  141.734 -15.645 1.00 35.11  ? 30   TYR 4 OH  1 
ATOM   5783  N  N   . PHE E  1 31  ? -63.948  135.719 -16.104 1.00 36.61  ? 31   PHE 4 N   1 
ATOM   5784  C  CA  . PHE E  1 31  ? -62.658  135.051 -16.051 1.00 36.21  ? 31   PHE 4 CA  1 
ATOM   5785  C  C   . PHE E  1 31  ? -62.470  133.999 -17.160 1.00 36.52  ? 31   PHE 4 C   1 
ATOM   5786  O  O   . PHE E  1 31  ? -61.371  133.862 -17.719 1.00 35.70  ? 31   PHE 4 O   1 
ATOM   5787  C  CB  . PHE E  1 31  ? -62.430  134.463 -14.679 1.00 34.21  ? 31   PHE 4 CB  1 
ATOM   5788  C  CG  . PHE E  1 31  ? -61.944  135.466 -13.671 1.00 33.88  ? 31   PHE 4 CG  1 
ATOM   5789  C  CD1 . PHE E  1 31  ? -60.703  136.072 -13.815 1.00 39.26  ? 31   PHE 4 CD1 1 
ATOM   5790  C  CD2 . PHE E  1 31  ? -62.702  135.766 -12.542 1.00 30.42  ? 31   PHE 4 CD2 1 
ATOM   5791  C  CE1 . PHE E  1 31  ? -60.235  136.985 -12.851 1.00 41.29  ? 31   PHE 4 CE1 1 
ATOM   5792  C  CE2 . PHE E  1 31  ? -62.244  136.661 -11.576 1.00 29.19  ? 31   PHE 4 CE2 1 
ATOM   5793  C  CZ  . PHE E  1 31  ? -61.021  137.276 -11.726 1.00 34.31  ? 31   PHE 4 CZ  1 
ATOM   5794  N  N   . GLU E  1 32  ? -63.551  133.299 -17.495 1.00 36.15  ? 32   GLU 4 N   1 
ATOM   5795  C  CA  . GLU E  1 32  ? -63.541  132.330 -18.570 1.00 38.00  ? 32   GLU 4 CA  1 
ATOM   5796  C  C   . GLU E  1 32  ? -63.041  133.021 -19.822 1.00 39.83  ? 32   GLU 4 C   1 
ATOM   5797  O  O   . GLU E  1 32  ? -62.050  132.607 -20.439 1.00 40.10  ? 32   GLU 4 O   1 
ATOM   5798  C  CB  . GLU E  1 32  ? -64.943  131.806 -18.813 1.00 37.86  ? 32   GLU 4 CB  1 
ATOM   5799  C  CG  . GLU E  1 32  ? -64.995  130.409 -19.385 1.00 46.84  ? 32   GLU 4 CG  1 
ATOM   5800  C  CD  . GLU E  1 32  ? -64.550  129.369 -18.375 1.00 56.74  ? 32   GLU 4 CD  1 
ATOM   5801  O  OE1 . GLU E  1 32  ? -65.368  128.969 -17.499 1.00 52.93  ? 32   GLU 4 OE1 1 
ATOM   5802  O  OE2 . GLU E  1 32  ? -63.361  128.974 -18.458 1.00 65.52  ? 32   GLU 4 OE2 1 
ATOM   5803  N  N   . ASP E  1 33  ? -63.716  134.110 -20.165 1.00 40.61  ? 33   ASP 4 N   1 
ATOM   5804  C  CA  . ASP E  1 33  ? -63.402  134.850 -21.358 1.00 40.29  ? 33   ASP 4 CA  1 
ATOM   5805  C  C   . ASP E  1 33  ? -61.960  135.330 -21.411 1.00 39.67  ? 33   ASP 4 C   1 
ATOM   5806  O  O   . ASP E  1 33  ? -61.448  135.527 -22.499 1.00 40.71  ? 33   ASP 4 O   1 
ATOM   5807  C  CB  . ASP E  1 33  ? -64.343  136.033 -21.509 1.00 42.49  ? 33   ASP 4 CB  1 
ATOM   5808  C  CG  . ASP E  1 33  ? -64.053  136.844 -22.758 1.00 45.84  ? 33   ASP 4 CG  1 
ATOM   5809  O  OD1 . ASP E  1 33  ? -64.490  136.421 -23.853 1.00 52.23  ? 33   ASP 4 OD1 1 
ATOM   5810  O  OD2 . ASP E  1 33  ? -63.385  137.893 -22.638 1.00 45.87  ? 33   ASP 4 OD2 1 
ATOM   5811  N  N   . LEU E  1 34  ? -61.315  135.538 -20.260 1.00 40.25  ? 34   LEU 4 N   1 
ATOM   5812  C  CA  . LEU E  1 34  ? -59.901  135.961 -20.230 1.00 39.84  ? 34   LEU 4 CA  1 
ATOM   5813  C  C   . LEU E  1 34  ? -59.001  134.737 -20.344 1.00 40.30  ? 34   LEU 4 C   1 
ATOM   5814  O  O   . LEU E  1 34  ? -57.779  134.850 -20.237 1.00 39.12  ? 34   LEU 4 O   1 
ATOM   5815  C  CB  . LEU E  1 34  ? -59.555  136.698 -18.926 1.00 39.27  ? 34   LEU 4 CB  1 
ATOM   5816  C  CG  . LEU E  1 34  ? -59.973  138.131 -18.598 1.00 42.02  ? 34   LEU 4 CG  1 
ATOM   5817  C  CD1 . LEU E  1 34  ? -59.026  138.677 -17.564 1.00 40.09  ? 34   LEU 4 CD1 1 
ATOM   5818  C  CD2 . LEU E  1 34  ? -59.957  139.063 -19.813 1.00 49.17  ? 34   LEU 4 CD2 1 
ATOM   5819  N  N   . GLY E  1 35  ? -59.623  133.570 -20.511 1.00 39.25  ? 35   GLY 4 N   1 
ATOM   5820  C  CA  . GLY E  1 35  ? -58.928  132.310 -20.477 1.00 41.68  ? 35   GLY 4 CA  1 
ATOM   5821  C  C   . GLY E  1 35  ? -58.272  131.984 -19.136 1.00 44.63  ? 35   GLY 4 C   1 
ATOM   5822  O  O   . GLY E  1 35  ? -57.311  131.198 -19.105 1.00 49.84  ? 35   GLY 4 O   1 
ATOM   5823  N  N   . LEU E  1 36  ? -58.766  132.570 -18.035 1.00 41.99  ? 36   LEU 4 N   1 
ATOM   5824  C  CA  . LEU E  1 36  ? -58.278  132.252 -16.689 1.00 38.97  ? 36   LEU 4 CA  1 
ATOM   5825  C  C   . LEU E  1 36  ? -59.188  131.197 -16.046 1.00 41.45  ? 36   LEU 4 C   1 
ATOM   5826  O  O   . LEU E  1 36  ? -60.026  131.532 -15.201 1.00 42.59  ? 36   LEU 4 O   1 
ATOM   5827  C  CB  . LEU E  1 36  ? -58.194  133.517 -15.820 1.00 34.45  ? 36   LEU 4 CB  1 
ATOM   5828  C  CG  . LEU E  1 36  ? -57.061  134.527 -16.082 1.00 30.18  ? 36   LEU 4 CG  1 
ATOM   5829  C  CD1 . LEU E  1 36  ? -57.279  135.871 -15.381 1.00 31.24  ? 36   LEU 4 CD1 1 
ATOM   5830  C  CD2 . LEU E  1 36  ? -55.731  134.019 -15.669 1.00 22.92  ? 36   LEU 4 CD2 1 
ATOM   5831  N  N   . GLU E  1 37  ? -59.023  129.929 -16.442 1.00 42.42  ? 37   GLU 4 N   1 
ATOM   5832  C  CA  . GLU E  1 37  ? -59.943  128.840 -16.021 1.00 45.83  ? 37   GLU 4 CA  1 
ATOM   5833  C  C   . GLU E  1 37  ? -59.913  128.530 -14.511 1.00 41.70  ? 37   GLU 4 C   1 
ATOM   5834  O  O   . GLU E  1 37  ? -60.892  127.989 -13.959 1.00 42.87  ? 37   GLU 4 O   1 
ATOM   5835  C  CB  . GLU E  1 37  ? -59.712  127.537 -16.819 1.00 45.62  ? 37   GLU 4 CB  1 
ATOM   5836  C  CG  . GLU E  1 37  ? -59.418  127.704 -18.319 1.00 57.95  ? 37   GLU 4 CG  1 
ATOM   5837  C  CD  . GLU E  1 37  ? -60.035  126.592 -19.215 1.00 60.95  ? 37   GLU 4 CD  1 
ATOM   5838  O  OE1 . GLU E  1 37  ? -60.537  125.570 -18.677 1.00 69.96  ? 37   GLU 4 OE1 1 
ATOM   5839  O  OE2 . GLU E  1 37  ? -60.023  126.754 -20.470 1.00 73.78  ? 37   GLU 4 OE2 1 
ATOM   5840  N  N   . GLY E  1 38  ? -58.796  128.859 -13.859 1.00 38.08  ? 38   GLY 4 N   1 
ATOM   5841  C  CA  . GLY E  1 38  ? -58.646  128.705 -12.409 1.00 36.59  ? 38   GLY 4 CA  1 
ATOM   5842  C  C   . GLY E  1 38  ? -59.643  129.571 -11.661 1.00 35.50  ? 38   GLY 4 C   1 
ATOM   5843  O  O   . GLY E  1 38  ? -60.566  129.067 -11.010 1.00 34.30  ? 38   GLY 4 O   1 
ATOM   5844  N  N   . PHE E  1 39  ? -59.457  130.879 -11.776 1.00 35.13  ? 39   PHE 4 N   1 
ATOM   5845  C  CA  . PHE E  1 39  ? -60.463  131.842 -11.373 1.00 36.49  ? 39   PHE 4 CA  1 
ATOM   5846  C  C   . PHE E  1 39  ? -61.872  131.385 -11.793 1.00 37.74  ? 39   PHE 4 C   1 
ATOM   5847  O  O   . PHE E  1 39  ? -62.773  131.262 -10.955 1.00 38.74  ? 39   PHE 4 O   1 
ATOM   5848  C  CB  . PHE E  1 39  ? -60.124  133.217 -11.944 1.00 35.80  ? 39   PHE 4 CB  1 
ATOM   5849  C  CG  . PHE E  1 39  ? -58.893  133.851 -11.329 1.00 39.08  ? 39   PHE 4 CG  1 
ATOM   5850  C  CD1 . PHE E  1 39  ? -57.609  133.413 -11.677 1.00 35.51  ? 39   PHE 4 CD1 1 
ATOM   5851  C  CD2 . PHE E  1 39  ? -59.018  134.882 -10.389 1.00 41.19  ? 39   PHE 4 CD2 1 
ATOM   5852  C  CE1 . PHE E  1 39  ? -56.474  133.984 -11.110 1.00 32.51  ? 39   PHE 4 CE1 1 
ATOM   5853  C  CE2 . PHE E  1 39  ? -57.881  135.462 -9.804  1.00 41.01  ? 39   PHE 4 CE2 1 
ATOM   5854  C  CZ  . PHE E  1 39  ? -56.602  135.008 -10.167 1.00 37.60  ? 39   PHE 4 CZ  1 
ATOM   5855  N  N   . ALA E  1 40  ? -62.076  131.082 -13.066 1.00 38.83  ? 40   ALA 4 N   1 
ATOM   5856  C  CA  . ALA E  1 40  ? -63.430  130.741 -13.495 1.00 42.16  ? 40   ALA 4 CA  1 
ATOM   5857  C  C   . ALA E  1 40  ? -64.051  129.679 -12.612 1.00 44.54  ? 40   ALA 4 C   1 
ATOM   5858  O  O   . ALA E  1 40  ? -65.201  129.815 -12.222 1.00 47.46  ? 40   ALA 4 O   1 
ATOM   5859  C  CB  . ALA E  1 40  ? -63.466  130.299 -14.942 1.00 43.59  ? 40   ALA 4 CB  1 
ATOM   5860  N  N   . ASN E  1 41  ? -63.301  128.625 -12.294 1.00 45.14  ? 41   ASN 4 N   1 
ATOM   5861  C  CA  . ASN E  1 41  ? -63.876  127.532 -11.521 1.00 44.09  ? 41   ASN 4 CA  1 
ATOM   5862  C  C   . ASN E  1 41  ? -64.058  127.923 -10.060 1.00 41.51  ? 41   ASN 4 C   1 
ATOM   5863  O  O   . ASN E  1 41  ? -65.018  127.517 -9.413  1.00 41.31  ? 41   ASN 4 O   1 
ATOM   5864  C  CB  . ASN E  1 41  ? -63.050  126.244 -11.667 1.00 46.69  ? 41   ASN 4 CB  1 
ATOM   5865  C  CG  . ASN E  1 41  ? -63.180  125.587 -13.063 1.00 49.64  ? 41   ASN 4 CG  1 
ATOM   5866  O  OD1 . ASN E  1 41  ? -64.265  125.513 -13.667 1.00 47.08  ? 41   ASN 4 OD1 1 
ATOM   5867  N  ND2 . ASN E  1 41  ? -62.056  125.078 -13.558 1.00 53.62  ? 41   ASN 4 ND2 1 
ATOM   5868  N  N   . TRP E  1 42  ? -63.143  128.737 -9.556  1.00 40.60  ? 42   TRP 4 N   1 
ATOM   5869  C  CA  . TRP E  1 42  ? -63.235  129.248 -8.194  1.00 40.93  ? 42   TRP 4 CA  1 
ATOM   5870  C  C   . TRP E  1 42  ? -64.529  130.041 -8.030  1.00 41.76  ? 42   TRP 4 C   1 
ATOM   5871  O  O   . TRP E  1 42  ? -65.281  129.821 -7.073  1.00 43.27  ? 42   TRP 4 O   1 
ATOM   5872  C  CB  . TRP E  1 42  ? -62.022  130.121 -7.851  1.00 40.58  ? 42   TRP 4 CB  1 
ATOM   5873  C  CG  . TRP E  1 42  ? -61.896  130.446 -6.392  1.00 41.83  ? 42   TRP 4 CG  1 
ATOM   5874  C  CD1 . TRP E  1 42  ? -61.077  129.833 -5.476  1.00 43.19  ? 42   TRP 4 CD1 1 
ATOM   5875  C  CD2 . TRP E  1 42  ? -62.597  131.470 -5.676  1.00 42.51  ? 42   TRP 4 CD2 1 
ATOM   5876  N  NE1 . TRP E  1 42  ? -61.224  130.413 -4.239  1.00 42.09  ? 42   TRP 4 NE1 1 
ATOM   5877  C  CE2 . TRP E  1 42  ? -62.152  131.419 -4.329  1.00 43.02  ? 42   TRP 4 CE2 1 
ATOM   5878  C  CE3 . TRP E  1 42  ? -63.559  132.429 -6.039  1.00 41.40  ? 42   TRP 4 CE3 1 
ATOM   5879  C  CZ2 . TRP E  1 42  ? -62.649  132.286 -3.336  1.00 42.02  ? 42   TRP 4 CZ2 1 
ATOM   5880  C  CZ3 . TRP E  1 42  ? -64.051  133.299 -5.050  1.00 43.32  ? 42   TRP 4 CZ3 1 
ATOM   5881  C  CH2 . TRP E  1 42  ? -63.593  133.215 -3.711  1.00 42.89  ? 42   TRP 4 CH2 1 
ATOM   5882  N  N   . MET E  1 43  ? -64.794  130.943 -8.975  1.00 39.48  ? 43   MET 4 N   1 
ATOM   5883  C  CA  . MET E  1 43  ? -66.001  131.730 -8.952  1.00 36.64  ? 43   MET 4 CA  1 
ATOM   5884  C  C   . MET E  1 43  ? -67.202  130.832 -9.068  1.00 38.09  ? 43   MET 4 C   1 
ATOM   5885  O  O   . MET E  1 43  ? -68.227  131.091 -8.443  1.00 42.31  ? 43   MET 4 O   1 
ATOM   5886  C  CB  . MET E  1 43  ? -66.000  132.748 -10.078 1.00 38.00  ? 43   MET 4 CB  1 
ATOM   5887  C  CG  . MET E  1 43  ? -65.032  133.892 -9.843  1.00 36.85  ? 43   MET 4 CG  1 
ATOM   5888  S  SD  . MET E  1 43  ? -65.594  134.778 -8.397  1.00 45.29  ? 43   MET 4 SD  1 
ATOM   5889  C  CE  . MET E  1 43  ? -64.164  135.796 -8.075  1.00 43.02  ? 43   MET 4 CE  1 
ATOM   5890  N  N   . LYS E  1 44  ? -67.100  129.763 -9.841  1.00 37.10  ? 44   LYS 4 N   1 
ATOM   5891  C  CA  . LYS E  1 44  ? -68.247  128.881 -9.969  1.00 39.15  ? 44   LYS 4 CA  1 
ATOM   5892  C  C   . LYS E  1 44  ? -68.470  128.089 -8.677  1.00 39.59  ? 44   LYS 4 C   1 
ATOM   5893  O  O   . LYS E  1 44  ? -69.611  127.725 -8.356  1.00 40.44  ? 44   LYS 4 O   1 
ATOM   5894  C  CB  . LYS E  1 44  ? -68.128  127.933 -11.164 1.00 38.63  ? 44   LYS 4 CB  1 
ATOM   5895  C  CG  . LYS E  1 44  ? -67.769  128.568 -12.493 1.00 39.73  ? 44   LYS 4 CG  1 
ATOM   5896  C  CD  . LYS E  1 44  ? -67.786  127.503 -13.597 1.00 43.17  ? 44   LYS 4 CD  1 
ATOM   5897  C  CE  . LYS E  1 44  ? -66.854  127.822 -14.782 1.00 45.40  ? 44   LYS 4 CE  1 
ATOM   5898  N  NZ  . LYS E  1 44  ? -67.066  126.806 -15.857 1.00 44.45  ? 44   LYS 4 NZ  1 
ATOM   5899  N  N   . ALA E  1 45  ? -67.397  127.821 -7.933  1.00 38.41  ? 45   ALA 4 N   1 
ATOM   5900  C  CA  . ALA E  1 45  ? -67.550  127.165 -6.634  1.00 38.48  ? 45   ALA 4 CA  1 
ATOM   5901  C  C   . ALA E  1 45  ? -68.229  128.106 -5.665  1.00 37.91  ? 45   ALA 4 C   1 
ATOM   5902  O  O   . ALA E  1 45  ? -69.151  127.713 -4.934  1.00 37.71  ? 45   ALA 4 O   1 
ATOM   5903  C  CB  . ALA E  1 45  ? -66.214  126.723 -6.075  1.00 39.31  ? 45   ALA 4 CB  1 
ATOM   5904  N  N   . GLN E  1 46  ? -67.767  129.349 -5.653  1.00 37.66  ? 46   GLN 4 N   1 
ATOM   5905  C  CA  . GLN E  1 46  ? -68.386  130.373 -4.817  1.00 40.13  ? 46   GLN 4 CA  1 
ATOM   5906  C  C   . GLN E  1 46  ? -69.892  130.459 -5.142  1.00 40.30  ? 46   GLN 4 C   1 
ATOM   5907  O  O   . GLN E  1 46  ? -70.730  130.393 -4.244  1.00 40.18  ? 46   GLN 4 O   1 
ATOM   5908  C  CB  . GLN E  1 46  ? -67.659  131.714 -4.969  1.00 38.80  ? 46   GLN 4 CB  1 
ATOM   5909  C  CG  . GLN E  1 46  ? -67.725  132.645 -3.773  1.00 45.63  ? 46   GLN 4 CG  1 
ATOM   5910  C  CD  . GLN E  1 46  ? -67.722  131.931 -2.408  1.00 52.19  ? 46   GLN 4 CD  1 
ATOM   5911  O  OE1 . GLN E  1 46  ? -66.665  131.517 -1.891  1.00 52.28  ? 46   GLN 4 OE1 1 
ATOM   5912  N  NE2 . GLN E  1 46  ? -68.915  131.816 -1.805  1.00 48.77  ? 46   GLN 4 NE2 1 
ATOM   5913  N  N   . ALA E  1 47  ? -70.224  130.530 -6.430  1.00 39.73  ? 47   ALA 4 N   1 
ATOM   5914  C  CA  . ALA E  1 47  ? -71.611  130.575 -6.869  1.00 39.41  ? 47   ALA 4 CA  1 
ATOM   5915  C  C   . ALA E  1 47  ? -72.422  129.470 -6.255  1.00 39.13  ? 47   ALA 4 C   1 
ATOM   5916  O  O   . ALA E  1 47  ? -73.539  129.688 -5.825  1.00 43.18  ? 47   ALA 4 O   1 
ATOM   5917  C  CB  . ALA E  1 47  ? -71.686  130.478 -8.363  1.00 41.17  ? 47   ALA 4 CB  1 
ATOM   5918  N  N   . GLU E  1 48  ? -71.880  128.268 -6.229  1.00 38.97  ? 48   GLU 4 N   1 
ATOM   5919  C  CA  . GLU E  1 48  ? -72.609  127.165 -5.624  1.00 39.87  ? 48   GLU 4 CA  1 
ATOM   5920  C  C   . GLU E  1 48  ? -72.761  127.384 -4.119  1.00 36.95  ? 48   GLU 4 C   1 
ATOM   5921  O  O   . GLU E  1 48  ? -73.834  127.189 -3.524  1.00 35.95  ? 48   GLU 4 O   1 
ATOM   5922  C  CB  . GLU E  1 48  ? -71.904  125.849 -5.892  1.00 41.54  ? 48   GLU 4 CB  1 
ATOM   5923  C  CG  . GLU E  1 48  ? -72.210  125.272 -7.257  1.00 52.54  ? 48   GLU 4 CG  1 
ATOM   5924  C  CD  . GLU E  1 48  ? -71.429  123.988 -7.535  1.00 64.42  ? 48   GLU 4 CD  1 
ATOM   5925  O  OE1 . GLU E  1 48  ? -70.675  123.515 -6.632  1.00 65.51  ? 48   GLU 4 OE1 1 
ATOM   5926  O  OE2 . GLU E  1 48  ? -71.578  123.461 -8.665  1.00 66.87  ? 48   GLU 4 OE2 1 
ATOM   5927  N  N   . GLU E  1 49  ? -71.675  127.819 -3.502  1.00 30.80  ? 49   GLU 4 N   1 
ATOM   5928  C  CA  . GLU E  1 49  ? -71.717  128.067 -2.077  1.00 30.12  ? 49   GLU 4 CA  1 
ATOM   5929  C  C   . GLU E  1 49  ? -72.889  128.991 -1.756  1.00 29.95  ? 49   GLU 4 C   1 
ATOM   5930  O  O   . GLU E  1 49  ? -73.661  128.701 -0.834  1.00 30.79  ? 49   GLU 4 O   1 
ATOM   5931  C  CB  . GLU E  1 49  ? -70.403  128.637 -1.572  1.00 29.00  ? 49   GLU 4 CB  1 
ATOM   5932  C  CG  . GLU E  1 49  ? -70.357  128.589 -0.087  1.00 35.59  ? 49   GLU 4 CG  1 
ATOM   5933  C  CD  . GLU E  1 49  ? -69.089  129.169 0.534   1.00 42.81  ? 49   GLU 4 CD  1 
ATOM   5934  O  OE1 . GLU E  1 49  ? -68.948  129.052 1.774   1.00 50.73  ? 49   GLU 4 OE1 1 
ATOM   5935  O  OE2 . GLU E  1 49  ? -68.238  129.738 -0.182  1.00 45.65  ? 49   GLU 4 OE2 1 
ATOM   5936  N  N   . GLU E  1 50  ? -73.035  130.067 -2.538  1.00 28.74  ? 50   GLU 4 N   1 
ATOM   5937  C  CA  . GLU E  1 50  ? -74.091  131.046 -2.332  1.00 27.79  ? 50   GLU 4 CA  1 
ATOM   5938  C  C   . GLU E  1 50  ? -75.505  130.429 -2.419  1.00 27.81  ? 50   GLU 4 C   1 
ATOM   5939  O  O   . GLU E  1 50  ? -76.372  130.714 -1.567  1.00 28.73  ? 50   GLU 4 O   1 
ATOM   5940  C  CB  . GLU E  1 50  ? -73.943  132.222 -3.275  1.00 27.40  ? 50   GLU 4 CB  1 
ATOM   5941  C  CG  . GLU E  1 50  ? -72.649  132.972 -3.121  1.00 30.23  ? 50   GLU 4 CG  1 
ATOM   5942  C  CD  . GLU E  1 50  ? -72.422  133.536 -1.718  1.00 37.82  ? 50   GLU 4 CD  1 
ATOM   5943  O  OE1 . GLU E  1 50  ? -73.398  133.642 -0.939  1.00 38.37  ? 50   GLU 4 OE1 1 
ATOM   5944  O  OE2 . GLU E  1 50  ? -71.264  133.914 -1.398  1.00 42.91  ? 50   GLU 4 OE2 1 
ATOM   5945  N  N   . ILE E  1 51  ? -75.741  129.582 -3.422  1.00 26.32  ? 51   ILE 4 N   1 
ATOM   5946  C  CA  . ILE E  1 51  ? -77.005  128.865 -3.472  1.00 25.03  ? 51   ILE 4 CA  1 
ATOM   5947  C  C   . ILE E  1 51  ? -77.205  128.133 -2.140  1.00 26.96  ? 51   ILE 4 C   1 
ATOM   5948  O  O   . ILE E  1 51  ? -78.309  128.125 -1.592  1.00 28.37  ? 51   ILE 4 O   1 
ATOM   5949  C  CB  . ILE E  1 51  ? -77.081  127.900 -4.688  1.00 24.97  ? 51   ILE 4 CB  1 
ATOM   5950  C  CG1 . ILE E  1 51  ? -77.154  128.730 -5.994  1.00 26.63  ? 51   ILE 4 CG1 1 
ATOM   5951  C  CG2 . ILE E  1 51  ? -78.286  126.992 -4.577  1.00 19.58  ? 51   ILE 4 CG2 1 
ATOM   5952  C  CD1 . ILE E  1 51  ? -77.028  127.944 -7.299  1.00 25.06  ? 51   ILE 4 CD1 1 
ATOM   5953  N  N   . GLY E  1 52  ? -76.130  127.545 -1.603  1.00 26.98  ? 52   GLY 4 N   1 
ATOM   5954  C  CA  . GLY E  1 52  ? -76.186  126.849 -0.319  1.00 27.32  ? 52   GLY 4 CA  1 
ATOM   5955  C  C   . GLY E  1 52  ? -76.710  127.788 0.756   1.00 28.58  ? 52   GLY 4 C   1 
ATOM   5956  O  O   . GLY E  1 52  ? -77.617  127.414 1.534   1.00 29.60  ? 52   GLY 4 O   1 
ATOM   5957  N  N   . HIS E  1 53  ? -76.171  129.012 0.780   1.00 27.65  ? 53   HIS 4 N   1 
ATOM   5958  C  CA  . HIS E  1 53  ? -76.610  130.033 1.730   1.00 27.43  ? 53   HIS 4 CA  1 
ATOM   5959  C  C   . HIS E  1 53  ? -78.087  130.323 1.577   1.00 28.04  ? 53   HIS 4 C   1 
ATOM   5960  O  O   . HIS E  1 53  ? -78.817  130.354 2.556   1.00 28.86  ? 53   HIS 4 O   1 
ATOM   5961  C  CB  . HIS E  1 53  ? -75.788  131.322 1.594   1.00 26.83  ? 53   HIS 4 CB  1 
ATOM   5962  C  CG  . HIS E  1 53  ? -74.342  131.148 1.951   1.00 30.23  ? 53   HIS 4 CG  1 
ATOM   5963  N  ND1 . HIS E  1 53  ? -73.394  132.118 1.713   1.00 33.15  ? 53   HIS 4 ND1 1 
ATOM   5964  C  CD2 . HIS E  1 53  ? -73.681  130.105 2.511   1.00 32.44  ? 53   HIS 4 CD2 1 
ATOM   5965  C  CE1 . HIS E  1 53  ? -72.212  131.690 2.124   1.00 34.07  ? 53   HIS 4 CE1 1 
ATOM   5966  N  NE2 . HIS E  1 53  ? -72.360  130.473 2.621   1.00 35.17  ? 53   HIS 4 NE2 1 
ATOM   5967  N  N   . ALA E  1 54  ? -78.539  130.501 0.348   1.00 31.23  ? 54   ALA 4 N   1 
ATOM   5968  C  CA  . ALA E  1 54  ? -79.954  130.694 0.081   1.00 33.12  ? 54   ALA 4 CA  1 
ATOM   5969  C  C   . ALA E  1 54  ? -80.809  129.565 0.641   1.00 35.91  ? 54   ALA 4 C   1 
ATOM   5970  O  O   . ALA E  1 54  ? -81.921  129.785 1.121   1.00 37.48  ? 54   ALA 4 O   1 
ATOM   5971  C  CB  . ALA E  1 54  ? -80.181  130.831 -1.403  1.00 34.59  ? 54   ALA 4 CB  1 
ATOM   5972  N  N   . LEU E  1 55  ? -80.300  128.345 0.586   1.00 37.59  ? 55   LEU 4 N   1 
ATOM   5973  C  CA  . LEU E  1 55  ? -81.094  127.216 1.057   1.00 38.04  ? 55   LEU 4 CA  1 
ATOM   5974  C  C   . LEU E  1 55  ? -81.240  127.178 2.584   1.00 36.47  ? 55   LEU 4 C   1 
ATOM   5975  O  O   . LEU E  1 55  ? -82.249  126.680 3.130   1.00 34.15  ? 55   LEU 4 O   1 
ATOM   5976  C  CB  . LEU E  1 55  ? -80.504  125.922 0.523   1.00 38.41  ? 55   LEU 4 CB  1 
ATOM   5977  C  CG  . LEU E  1 55  ? -80.915  125.674 -0.925  1.00 38.92  ? 55   LEU 4 CG  1 
ATOM   5978  C  CD1 . LEU E  1 55  ? -79.752  125.007 -1.648  1.00 41.79  ? 55   LEU 4 CD1 1 
ATOM   5979  C  CD2 . LEU E  1 55  ? -82.174  124.816 -1.005  1.00 38.78  ? 55   LEU 4 CD2 1 
ATOM   5980  N  N   . ARG E  1 56  ? -80.231  127.706 3.270   1.00 34.82  ? 56   ARG 4 N   1 
ATOM   5981  C  CA  . ARG E  1 56  ? -80.315  127.829 4.720   1.00 35.44  ? 56   ARG 4 CA  1 
ATOM   5982  C  C   . ARG E  1 56  ? -81.451  128.784 5.119   1.00 35.70  ? 56   ARG 4 C   1 
ATOM   5983  O  O   . ARG E  1 56  ? -82.207  128.498 6.058   1.00 36.85  ? 56   ARG 4 O   1 
ATOM   5984  C  CB  . ARG E  1 56  ? -78.994  128.292 5.311   1.00 33.74  ? 56   ARG 4 CB  1 
ATOM   5985  C  CG  . ARG E  1 56  ? -78.014  127.203 5.464   1.00 35.35  ? 56   ARG 4 CG  1 
ATOM   5986  C  CD  . ARG E  1 56  ? -76.755  127.720 6.103   1.00 46.74  ? 56   ARG 4 CD  1 
ATOM   5987  N  NE  . ARG E  1 56  ? -75.593  127.102 5.477   1.00 52.74  ? 56   ARG 4 NE  1 
ATOM   5988  C  CZ  . ARG E  1 56  ? -74.941  126.069 5.994   1.00 57.38  ? 56   ARG 4 CZ  1 
ATOM   5989  N  NH1 . ARG E  1 56  ? -75.332  125.565 7.172   1.00 49.78  ? 56   ARG 4 NH1 1 
ATOM   5990  N  NH2 . ARG E  1 56  ? -73.891  125.565 5.337   1.00 56.93  ? 56   ARG 4 NH2 1 
ATOM   5991  N  N   . PHE E  1 57  ? -81.568  129.905 4.399   1.00 33.02  ? 57   PHE 4 N   1 
ATOM   5992  C  CA  . PHE E  1 57  ? -82.694  130.803 4.577   1.00 29.78  ? 57   PHE 4 CA  1 
ATOM   5993  C  C   . PHE E  1 57  ? -83.991  130.092 4.225   1.00 29.47  ? 57   PHE 4 C   1 
ATOM   5994  O  O   . PHE E  1 57  ? -84.911  130.093 5.029   1.00 31.99  ? 57   PHE 4 O   1 
ATOM   5995  C  CB  . PHE E  1 57  ? -82.491  132.093 3.800   1.00 27.77  ? 57   PHE 4 CB  1 
ATOM   5996  C  CG  . PHE E  1 57  ? -81.466  133.006 4.424   1.00 23.41  ? 57   PHE 4 CG  1 
ATOM   5997  C  CD1 . PHE E  1 57  ? -81.809  133.852 5.469   1.00 24.76  ? 57   PHE 4 CD1 1 
ATOM   5998  C  CD2 . PHE E  1 57  ? -80.167  133.001 3.995   1.00 27.80  ? 57   PHE 4 CD2 1 
ATOM   5999  C  CE1 . PHE E  1 57  ? -80.879  134.684 6.056   1.00 26.54  ? 57   PHE 4 CE1 1 
ATOM   6000  C  CE2 . PHE E  1 57  ? -79.220  133.851 4.566   1.00 33.55  ? 57   PHE 4 CE2 1 
ATOM   6001  C  CZ  . PHE E  1 57  ? -79.569  134.681 5.601   1.00 30.56  ? 57   PHE 4 CZ  1 
ATOM   6002  N  N   . TYR E  1 58  ? -84.029  129.419 3.079   1.00 28.47  ? 58   TYR 4 N   1 
ATOM   6003  C  CA  . TYR E  1 58  ? -85.184  128.594 2.681   1.00 29.24  ? 58   TYR 4 CA  1 
ATOM   6004  C  C   . TYR E  1 58  ? -85.641  127.650 3.797   1.00 30.57  ? 58   TYR 4 C   1 
ATOM   6005  O  O   . TYR E  1 58  ? -86.835  127.664 4.183   1.00 30.58  ? 58   TYR 4 O   1 
ATOM   6006  C  CB  . TYR E  1 58  ? -84.875  127.807 1.387   1.00 28.87  ? 58   TYR 4 CB  1 
ATOM   6007  C  CG  . TYR E  1 58  ? -85.989  126.913 0.831   1.00 25.27  ? 58   TYR 4 CG  1 
ATOM   6008  C  CD1 . TYR E  1 58  ? -86.382  125.747 1.494   1.00 26.62  ? 58   TYR 4 CD1 1 
ATOM   6009  C  CD2 . TYR E  1 58  ? -86.609  127.205 -0.393  1.00 25.58  ? 58   TYR 4 CD2 1 
ATOM   6010  C  CE1 . TYR E  1 58  ? -87.404  124.903 0.974   1.00 25.50  ? 58   TYR 4 CE1 1 
ATOM   6011  C  CE2 . TYR E  1 58  ? -87.618  126.371 -0.930  1.00 22.68  ? 58   TYR 4 CE2 1 
ATOM   6012  C  CZ  . TYR E  1 58  ? -87.999  125.222 -0.233  1.00 29.78  ? 58   TYR 4 CZ  1 
ATOM   6013  O  OH  . TYR E  1 58  ? -88.973  124.383 -0.729  1.00 32.30  ? 58   TYR 4 OH  1 
ATOM   6014  N  N   . ASN E  1 59  ? -84.702  126.841 4.308   1.00 30.74  ? 59   ASN 4 N   1 
ATOM   6015  C  CA  . ASN E  1 59  ? -85.018  125.854 5.343   1.00 31.18  ? 59   ASN 4 CA  1 
ATOM   6016  C  C   . ASN E  1 59  ? -85.467  126.492 6.642   1.00 32.06  ? 59   ASN 4 C   1 
ATOM   6017  O  O   . ASN E  1 59  ? -86.440  126.028 7.238   1.00 31.43  ? 59   ASN 4 O   1 
ATOM   6018  C  CB  . ASN E  1 59  ? -83.848  124.912 5.598   1.00 31.23  ? 59   ASN 4 CB  1 
ATOM   6019  C  CG  . ASN E  1 59  ? -83.580  123.984 4.419   1.00 31.88  ? 59   ASN 4 CG  1 
ATOM   6020  O  OD1 . ASN E  1 59  ? -84.491  123.531 3.716   1.00 26.22  ? 59   ASN 4 OD1 1 
ATOM   6021  N  ND2 . ASN E  1 59  ? -82.318  123.693 4.207   1.00 29.03  ? 59   ASN 4 ND2 1 
ATOM   6022  N  N   . TYR E  1 60  ? -84.772  127.564 7.055   1.00 32.45  ? 60   TYR 4 N   1 
ATOM   6023  C  CA  . TYR E  1 60  ? -85.143  128.316 8.262   1.00 30.89  ? 60   TYR 4 CA  1 
ATOM   6024  C  C   . TYR E  1 60  ? -86.552  128.840 8.165   1.00 31.86  ? 60   TYR 4 C   1 
ATOM   6025  O  O   . TYR E  1 60  ? -87.326  128.676 9.104   1.00 34.83  ? 60   TYR 4 O   1 
ATOM   6026  C  CB  . TYR E  1 60  ? -84.180  129.465 8.637   1.00 29.25  ? 60   TYR 4 CB  1 
ATOM   6027  C  CG  . TYR E  1 60  ? -84.603  130.098 9.933   1.00 28.85  ? 60   TYR 4 CG  1 
ATOM   6028  C  CD1 . TYR E  1 60  ? -84.497  129.404 11.139  1.00 31.45  ? 60   TYR 4 CD1 1 
ATOM   6029  C  CD2 . TYR E  1 60  ? -85.191  131.355 9.965   1.00 37.06  ? 60   TYR 4 CD2 1 
ATOM   6030  C  CE1 . TYR E  1 60  ? -84.939  129.953 12.345  1.00 25.77  ? 60   TYR 4 CE1 1 
ATOM   6031  C  CE2 . TYR E  1 60  ? -85.640  131.924 11.185  1.00 35.42  ? 60   TYR 4 CE2 1 
ATOM   6032  C  CZ  . TYR E  1 60  ? -85.507  131.203 12.356  1.00 30.92  ? 60   TYR 4 CZ  1 
ATOM   6033  O  OH  . TYR E  1 60  ? -85.951  131.735 13.534  1.00 35.82  ? 60   TYR 4 OH  1 
ATOM   6034  N  N   . ILE E  1 61  ? -86.897  129.454 7.039   1.00 29.76  ? 61   ILE 4 N   1 
ATOM   6035  C  CA  . ILE E  1 61  ? -88.229  130.025 6.885   1.00 27.66  ? 61   ILE 4 CA  1 
ATOM   6036  C  C   . ILE E  1 61  ? -89.283  128.937 7.092   1.00 31.59  ? 61   ILE 4 C   1 
ATOM   6037  O  O   . ILE E  1 61  ? -90.329  129.180 7.721   1.00 33.29  ? 61   ILE 4 O   1 
ATOM   6038  C  CB  . ILE E  1 61  ? -88.393  130.669 5.515   1.00 25.60  ? 61   ILE 4 CB  1 
ATOM   6039  C  CG1 . ILE E  1 61  ? -87.592  131.948 5.467   1.00 21.01  ? 61   ILE 4 CG1 1 
ATOM   6040  C  CG2 . ILE E  1 61  ? -89.859  130.960 5.191   1.00 24.92  ? 61   ILE 4 CG2 1 
ATOM   6041  C  CD1 . ILE E  1 61  ? -87.367  132.408 4.104   1.00 26.60  ? 61   ILE 4 CD1 1 
ATOM   6042  N  N   . TYR E  1 62  ? -89.014  127.731 6.592   1.00 31.58  ? 62   TYR 4 N   1 
ATOM   6043  C  CA  . TYR E  1 62  ? -90.036  126.706 6.663   1.00 31.32  ? 62   TYR 4 CA  1 
ATOM   6044  C  C   . TYR E  1 62  ? -90.071  126.065 8.021   1.00 31.61  ? 62   TYR 4 C   1 
ATOM   6045  O  O   . TYR E  1 62  ? -91.116  125.573 8.422   1.00 33.34  ? 62   TYR 4 O   1 
ATOM   6046  C  CB  . TYR E  1 62  ? -89.928  125.674 5.540   1.00 31.85  ? 62   TYR 4 CB  1 
ATOM   6047  C  CG  . TYR E  1 62  ? -90.533  126.173 4.267   1.00 33.03  ? 62   TYR 4 CG  1 
ATOM   6048  C  CD1 . TYR E  1 62  ? -89.743  126.486 3.171   1.00 34.27  ? 62   TYR 4 CD1 1 
ATOM   6049  C  CD2 . TYR E  1 62  ? -91.908  126.379 4.167   1.00 36.07  ? 62   TYR 4 CD2 1 
ATOM   6050  C  CE1 . TYR E  1 62  ? -90.322  126.979 1.993   1.00 35.58  ? 62   TYR 4 CE1 1 
ATOM   6051  C  CE2 . TYR E  1 62  ? -92.492  126.863 3.004   1.00 30.60  ? 62   TYR 4 CE2 1 
ATOM   6052  C  CZ  . TYR E  1 62  ? -91.700  127.156 1.930   1.00 34.39  ? 62   TYR 4 CZ  1 
ATOM   6053  O  OH  . TYR E  1 62  ? -92.284  127.636 0.789   1.00 40.96  ? 62   TYR 4 OH  1 
ATOM   6054  N  N   . ASP E  1 63  ? -88.953  126.080 8.742   1.00 31.99  ? 63   ASP 4 N   1 
ATOM   6055  C  CA  . ASP E  1 63  ? -88.960  125.549 10.103  1.00 34.20  ? 63   ASP 4 CA  1 
ATOM   6056  C  C   . ASP E  1 63  ? -89.898  126.427 10.944  1.00 36.65  ? 63   ASP 4 C   1 
ATOM   6057  O  O   . ASP E  1 63  ? -90.695  125.893 11.729  1.00 40.02  ? 63   ASP 4 O   1 
ATOM   6058  C  CB  . ASP E  1 63  ? -87.553  125.447 10.732  1.00 34.48  ? 63   ASP 4 CB  1 
ATOM   6059  C  CG  . ASP E  1 63  ? -86.630  124.358 10.057  1.00 39.79  ? 63   ASP 4 CG  1 
ATOM   6060  O  OD1 . ASP E  1 63  ? -85.368  124.501 10.121  1.00 40.44  ? 63   ASP 4 OD1 1 
ATOM   6061  O  OD2 . ASP E  1 63  ? -87.143  123.367 9.479   1.00 35.89  ? 63   ASP 4 OD2 1 
ATOM   6062  N  N   . ARG E  1 64  ? -89.852  127.752 10.717  1.00 35.06  ? 64   ARG 4 N   1 
ATOM   6063  C  CA  . ARG E  1 64  ? -90.629  128.742 11.478  1.00 31.77  ? 64   ARG 4 CA  1 
ATOM   6064  C  C   . ARG E  1 64  ? -92.010  128.903 10.894  1.00 32.47  ? 64   ARG 4 C   1 
ATOM   6065  O  O   . ARG E  1 64  ? -92.722  129.898 11.143  1.00 34.89  ? 64   ARG 4 O   1 
ATOM   6066  C  CB  . ARG E  1 64  ? -89.935  130.099 11.485  1.00 30.34  ? 64   ARG 4 CB  1 
ATOM   6067  C  CG  . ARG E  1 64  ? -88.516  130.063 11.988  1.00 30.39  ? 64   ARG 4 CG  1 
ATOM   6068  C  CD  . ARG E  1 64  ? -88.400  129.235 13.212  1.00 27.56  ? 64   ARG 4 CD  1 
ATOM   6069  N  NE  . ARG E  1 64  ? -88.737  130.010 14.392  1.00 37.86  ? 64   ARG 4 NE  1 
ATOM   6070  C  CZ  . ARG E  1 64  ? -89.171  129.496 15.537  1.00 33.69  ? 64   ARG 4 CZ  1 
ATOM   6071  N  NH1 . ARG E  1 64  ? -89.357  128.189 15.689  1.00 44.70  ? 64   ARG 4 NH1 1 
ATOM   6072  N  NH2 . ARG E  1 64  ? -89.411  130.298 16.536  1.00 25.34  ? 64   ARG 4 NH2 1 
ATOM   6073  N  N   . ASN E  1 65  ? -92.386  127.928 10.091  1.00 30.80  ? 65   ASN 4 N   1 
ATOM   6074  C  CA  . ASN E  1 65  ? -93.710  127.888 9.505   1.00 32.36  ? 65   ASN 4 CA  1 
ATOM   6075  C  C   . ASN E  1 65  ? -94.053  129.046 8.568   1.00 32.28  ? 65   ASN 4 C   1 
ATOM   6076  O  O   . ASN E  1 65  ? -95.227  129.313 8.308   1.00 30.53  ? 65   ASN 4 O   1 
ATOM   6077  C  CB  . ASN E  1 65  ? -94.794  127.682 10.563  1.00 29.99  ? 65   ASN 4 CB  1 
ATOM   6078  C  CG  . ASN E  1 65  ? -95.862  126.772 10.063  1.00 39.37  ? 65   ASN 4 CG  1 
ATOM   6079  O  OD1 . ASN E  1 65  ? -95.606  125.587 9.789   1.00 50.61  ? 65   ASN 4 OD1 1 
ATOM   6080  N  ND2 . ASN E  1 65  ? -97.060  127.309 9.870   1.00 44.77  ? 65   ASN 4 ND2 1 
ATOM   6081  N  N   . GLY E  1 66  ? -93.012  129.695 8.046   1.00 33.33  ? 66   GLY 4 N   1 
ATOM   6082  C  CA  . GLY E  1 66  ? -93.156  130.787 7.090   1.00 34.94  ? 66   GLY 4 CA  1 
ATOM   6083  C  C   . GLY E  1 66  ? -93.375  130.307 5.664   1.00 37.08  ? 66   GLY 4 C   1 
ATOM   6084  O  O   . GLY E  1 66  ? -93.653  129.112 5.404   1.00 36.63  ? 66   GLY 4 O   1 
ATOM   6085  N  N   . ARG E  1 67  ? -93.253  131.246 4.733   1.00 37.13  ? 67   ARG 4 N   1 
ATOM   6086  C  CA  . ARG E  1 67  ? -93.512  130.953 3.333   1.00 37.20  ? 67   ARG 4 CA  1 
ATOM   6087  C  C   . ARG E  1 67  ? -92.472  131.661 2.494   1.00 37.54  ? 67   ARG 4 C   1 
ATOM   6088  O  O   . ARG E  1 67  ? -92.269  132.873 2.640   1.00 36.73  ? 67   ARG 4 O   1 
ATOM   6089  C  CB  . ARG E  1 67  ? -94.924  131.383 2.951   1.00 36.02  ? 67   ARG 4 CB  1 
ATOM   6090  C  CG  . ARG E  1 67  ? -95.348  131.063 1.508   1.00 42.11  ? 67   ARG 4 CG  1 
ATOM   6091  C  CD  . ARG E  1 67  ? -95.427  129.549 1.184   1.00 39.30  ? 67   ARG 4 CD  1 
ATOM   6092  N  NE  . ARG E  1 67  ? -96.044  129.278 -0.123  1.00 39.08  ? 67   ARG 4 NE  1 
ATOM   6093  C  CZ  . ARG E  1 67  ? -95.485  129.509 -1.328  1.00 36.62  ? 67   ARG 4 CZ  1 
ATOM   6094  N  NH1 . ARG E  1 67  ? -94.268  130.037 -1.465  1.00 23.61  ? 67   ARG 4 NH1 1 
ATOM   6095  N  NH2 . ARG E  1 67  ? -96.165  129.205 -2.423  1.00 38.44  ? 67   ARG 4 NH2 1 
ATOM   6096  N  N   . VAL E  1 68  ? -91.788  130.904 1.637   1.00 36.95  ? 68   VAL 4 N   1 
ATOM   6097  C  CA  . VAL E  1 68  ? -90.748  131.509 0.809   1.00 37.45  ? 68   VAL 4 CA  1 
ATOM   6098  C  C   . VAL E  1 68  ? -91.392  132.258 -0.338  1.00 35.22  ? 68   VAL 4 C   1 
ATOM   6099  O  O   . VAL E  1 68  ? -92.437  131.847 -0.852  1.00 32.83  ? 68   VAL 4 O   1 
ATOM   6100  C  CB  . VAL E  1 68  ? -89.748  130.460 0.258   1.00 38.71  ? 68   VAL 4 CB  1 
ATOM   6101  C  CG1 . VAL E  1 68  ? -89.032  131.004 -0.982  1.00 34.52  ? 68   VAL 4 CG1 1 
ATOM   6102  C  CG2 . VAL E  1 68  ? -88.744  130.079 1.326   1.00 40.32  ? 68   VAL 4 CG2 1 
ATOM   6103  N  N   . GLU E  1 69  ? -90.783  133.370 -0.717  1.00 35.24  ? 69   GLU 4 N   1 
ATOM   6104  C  CA  . GLU E  1 69  ? -91.189  134.066 -1.931  1.00 38.95  ? 69   GLU 4 CA  1 
ATOM   6105  C  C   . GLU E  1 69  ? -89.960  134.398 -2.748  1.00 35.79  ? 69   GLU 4 C   1 
ATOM   6106  O  O   . GLU E  1 69  ? -89.027  135.044 -2.251  1.00 32.94  ? 69   GLU 4 O   1 
ATOM   6107  C  CB  . GLU E  1 69  ? -92.017  135.322 -1.642  1.00 37.22  ? 69   GLU 4 CB  1 
ATOM   6108  C  CG  . GLU E  1 69  ? -92.877  135.781 -2.821  1.00 43.20  ? 69   GLU 4 CG  1 
ATOM   6109  C  CD  . GLU E  1 69  ? -93.614  137.130 -2.580  1.00 48.40  ? 69   GLU 4 CD  1 
ATOM   6110  O  OE1 . GLU E  1 69  ? -94.399  137.241 -1.604  1.00 53.85  ? 69   GLU 4 OE1 1 
ATOM   6111  O  OE2 . GLU E  1 69  ? -93.414  138.078 -3.386  1.00 58.31  ? 69   GLU 4 OE2 1 
ATOM   6112  N  N   . LEU E  1 70  ? -89.966  133.928 -3.996  1.00 35.25  ? 70   LEU 4 N   1 
ATOM   6113  C  CA  . LEU E  1 70  ? -88.873  134.206 -4.905  1.00 37.85  ? 70   LEU 4 CA  1 
ATOM   6114  C  C   . LEU E  1 70  ? -89.106  135.519 -5.658  1.00 38.79  ? 70   LEU 4 C   1 
ATOM   6115  O  O   . LEU E  1 70  ? -90.179  135.738 -6.230  1.00 40.22  ? 70   LEU 4 O   1 
ATOM   6116  C  CB  . LEU E  1 70  ? -88.652  133.034 -5.868  1.00 37.30  ? 70   LEU 4 CB  1 
ATOM   6117  C  CG  . LEU E  1 70  ? -88.270  131.703 -5.211  1.00 36.13  ? 70   LEU 4 CG  1 
ATOM   6118  C  CD1 . LEU E  1 70  ? -88.088  130.638 -6.260  1.00 36.90  ? 70   LEU 4 CD1 1 
ATOM   6119  C  CD2 . LEU E  1 70  ? -87.037  131.800 -4.306  1.00 30.39  ? 70   LEU 4 CD2 1 
ATOM   6120  N  N   . ASP E  1 71  ? -88.106  136.390 -5.620  1.00 37.49  ? 71   ASP 4 N   1 
ATOM   6121  C  CA  . ASP E  1 71  ? -88.156  137.624 -6.364  1.00 39.12  ? 71   ASP 4 CA  1 
ATOM   6122  C  C   . ASP E  1 71  ? -87.220  137.584 -7.555  1.00 40.88  ? 71   ASP 4 C   1 
ATOM   6123  O  O   . ASP E  1 71  ? -86.191  136.910 -7.535  1.00 44.70  ? 71   ASP 4 O   1 
ATOM   6124  C  CB  . ASP E  1 71  ? -87.698  138.793 -5.489  1.00 39.61  ? 71   ASP 4 CB  1 
ATOM   6125  C  CG  . ASP E  1 71  ? -88.570  139.015 -4.262  1.00 39.41  ? 71   ASP 4 CG  1 
ATOM   6126  O  OD1 . ASP E  1 71  ? -89.771  138.611 -4.256  1.00 29.00  ? 71   ASP 4 OD1 1 
ATOM   6127  O  OD2 . ASP E  1 71  ? -88.010  139.617 -3.301  1.00 43.13  ? 71   ASP 4 OD2 1 
ATOM   6128  N  N   . GLU E  1 72  ? -87.528  138.364 -8.572  1.00 40.22  ? 72   GLU 4 N   1 
ATOM   6129  C  CA  . GLU E  1 72  ? -86.605  138.507 -9.672  1.00 41.06  ? 72   GLU 4 CA  1 
ATOM   6130  C  C   . GLU E  1 72  ? -85.157  138.694 -9.205  1.00 40.22  ? 72   GLU 4 C   1 
ATOM   6131  O  O   . GLU E  1 72  ? -84.902  139.289 -8.161  1.00 40.62  ? 72   GLU 4 O   1 
ATOM   6132  C  CB  . GLU E  1 72  ? -87.022  139.646 -10.599 1.00 41.09  ? 72   GLU 4 CB  1 
ATOM   6133  C  CG  . GLU E  1 72  ? -86.573  140.988 -10.136 1.00 47.99  ? 72   GLU 4 CG  1 
ATOM   6134  C  CD  . GLU E  1 72  ? -85.898  141.749 -11.232 1.00 56.88  ? 72   GLU 4 CD  1 
ATOM   6135  O  OE1 . GLU E  1 72  ? -86.457  141.802 -12.354 1.00 57.90  ? 72   GLU 4 OE1 1 
ATOM   6136  O  OE2 . GLU E  1 72  ? -84.801  142.286 -10.971 1.00 63.08  ? 72   GLU 4 OE2 1 
ATOM   6137  N  N   . ILE E  1 73  ? -84.231  138.141 -9.989  1.00 39.53  ? 73   ILE 4 N   1 
ATOM   6138  C  CA  . ILE E  1 73  ? -82.803  138.278 -9.773  1.00 38.45  ? 73   ILE 4 CA  1 
ATOM   6139  C  C   . ILE E  1 73  ? -82.258  139.195 -10.867 1.00 39.34  ? 73   ILE 4 C   1 
ATOM   6140  O  O   . ILE E  1 73  ? -82.233  138.834 -12.049 1.00 38.06  ? 73   ILE 4 O   1 
ATOM   6141  C  CB  . ILE E  1 73  ? -82.069  136.924 -9.795  1.00 36.56  ? 73   ILE 4 CB  1 
ATOM   6142  C  CG1 . ILE E  1 73  ? -82.916  135.872 -9.068  1.00 39.99  ? 73   ILE 4 CG1 1 
ATOM   6143  C  CG2 . ILE E  1 73  ? -80.689  137.072 -9.162  1.00 37.02  ? 73   ILE 4 CG2 1 
ATOM   6144  C  CD1 . ILE E  1 73  ? -82.340  134.467 -8.997  1.00 37.87  ? 73   ILE 4 CD1 1 
ATOM   6145  N  N   . PRO E  1 74  ? -81.856  140.407 -10.465 1.00 38.59  ? 74   PRO 4 N   1 
ATOM   6146  C  CA  . PRO E  1 74  ? -81.317  141.427 -11.341 1.00 38.79  ? 74   PRO 4 CA  1 
ATOM   6147  C  C   . PRO E  1 74  ? -80.149  140.922 -12.165 1.00 39.06  ? 74   PRO 4 C   1 
ATOM   6148  O  O   . PRO E  1 74  ? -79.381  140.097 -11.684 1.00 40.04  ? 74   PRO 4 O   1 
ATOM   6149  C  CB  . PRO E  1 74  ? -80.815  142.514 -10.355 1.00 37.69  ? 74   PRO 4 CB  1 
ATOM   6150  C  CG  . PRO E  1 74  ? -80.801  141.869 -9.026  1.00 36.95  ? 74   PRO 4 CG  1 
ATOM   6151  C  CD  . PRO E  1 74  ? -81.917  140.874 -9.071  1.00 36.52  ? 74   PRO 4 CD  1 
ATOM   6152  N  N   . LYS E  1 75  ? -80.024  141.452 -13.380 1.00 38.79  ? 75   LYS 4 N   1 
ATOM   6153  C  CA  . LYS E  1 75  ? -78.835  141.324 -14.206 1.00 39.56  ? 75   LYS 4 CA  1 
ATOM   6154  C  C   . LYS E  1 75  ? -77.609  141.804 -13.443 1.00 37.72  ? 75   LYS 4 C   1 
ATOM   6155  O  O   . LYS E  1 75  ? -77.657  142.847 -12.861 1.00 37.55  ? 75   LYS 4 O   1 
ATOM   6156  C  CB  . LYS E  1 75  ? -78.999  142.208 -15.451 1.00 40.40  ? 75   LYS 4 CB  1 
ATOM   6157  C  CG  . LYS E  1 75  ? -77.820  142.177 -16.439 1.00 44.82  ? 75   LYS 4 CG  1 
ATOM   6158  C  CD  . LYS E  1 75  ? -77.630  143.467 -17.239 1.00 43.17  ? 75   LYS 4 CD  1 
ATOM   6159  C  CE  . LYS E  1 75  ? -77.046  143.188 -18.635 1.00 46.13  ? 75   LYS 4 CE  1 
ATOM   6160  N  NZ  . LYS E  1 75  ? -77.813  142.090 -19.293 1.00 46.91  ? 75   LYS 4 NZ  1 
ATOM   6161  N  N   . PRO E  1 76  ? -76.506  141.033 -13.435 1.00 39.34  ? 76   PRO 4 N   1 
ATOM   6162  C  CA  . PRO E  1 76  ? -75.259  141.531 -12.838 1.00 37.81  ? 76   PRO 4 CA  1 
ATOM   6163  C  C   . PRO E  1 76  ? -74.416  142.182 -13.897 1.00 37.59  ? 76   PRO 4 C   1 
ATOM   6164  O  O   . PRO E  1 76  ? -74.798  142.156 -15.066 1.00 40.18  ? 76   PRO 4 O   1 
ATOM   6165  C  CB  . PRO E  1 76  ? -74.557  140.254 -12.386 1.00 37.84  ? 76   PRO 4 CB  1 
ATOM   6166  C  CG  . PRO E  1 76  ? -75.093  139.156 -13.276 1.00 38.48  ? 76   PRO 4 CG  1 
ATOM   6167  C  CD  . PRO E  1 76  ? -76.360  139.650 -13.939 1.00 39.79  ? 76   PRO 4 CD  1 
ATOM   6168  N  N   . PRO E  1 77  ? -73.267  142.753 -13.510 1.00 35.97  ? 77   PRO 4 N   1 
ATOM   6169  C  CA  . PRO E  1 77  ? -72.356  143.334 -14.472 1.00 36.99  ? 77   PRO 4 CA  1 
ATOM   6170  C  C   . PRO E  1 77  ? -71.850  142.318 -15.497 1.00 41.86  ? 77   PRO 4 C   1 
ATOM   6171  O  O   . PRO E  1 77  ? -71.905  141.126 -15.252 1.00 45.06  ? 77   PRO 4 O   1 
ATOM   6172  C  CB  . PRO E  1 77  ? -71.199  143.797 -13.594 1.00 35.70  ? 77   PRO 4 CB  1 
ATOM   6173  C  CG  . PRO E  1 77  ? -71.769  143.980 -12.282 1.00 30.22  ? 77   PRO 4 CG  1 
ATOM   6174  C  CD  . PRO E  1 77  ? -72.767  142.914 -12.138 1.00 34.76  ? 77   PRO 4 CD  1 
ATOM   6175  N  N   . LYS E  1 78  ? -71.368  142.783 -16.644 1.00 46.22  ? 78   LYS 4 N   1 
ATOM   6176  C  CA  . LYS E  1 78  ? -70.778  141.888 -17.617 1.00 48.89  ? 78   LYS 4 CA  1 
ATOM   6177  C  C   . LYS E  1 78  ? -69.269  141.856 -17.365 1.00 48.81  ? 78   LYS 4 C   1 
ATOM   6178  O  O   . LYS E  1 78  ? -68.635  140.815 -17.545 1.00 49.68  ? 78   LYS 4 O   1 
ATOM   6179  C  CB  . LYS E  1 78  ? -71.096  142.355 -19.049 1.00 49.83  ? 78   LYS 4 CB  1 
ATOM   6180  C  CG  . LYS E  1 78  ? -71.265  141.226 -20.125 1.00 53.40  ? 78   LYS 4 CG  1 
ATOM   6181  C  CD  . LYS E  1 78  ? -70.808  141.679 -21.561 1.00 54.80  ? 78   LYS 4 CD  1 
ATOM   6182  C  CE  . LYS E  1 78  ? -71.244  140.712 -22.706 1.00 54.97  ? 78   LYS 4 CE  1 
ATOM   6183  N  NZ  . LYS E  1 78  ? -70.786  141.188 -24.040 0.05 53.61  ? 78   LYS 4 NZ  1 
ATOM   6184  N  N   . GLU E  1 79  ? -68.712  142.976 -16.897 1.00 48.32  ? 79   GLU 4 N   1 
ATOM   6185  C  CA  . GLU E  1 79  ? -67.284  143.239 -17.043 1.00 48.43  ? 79   GLU 4 CA  1 
ATOM   6186  C  C   . GLU E  1 79  ? -66.611  143.910 -15.882 1.00 45.98  ? 79   GLU 4 C   1 
ATOM   6187  O  O   . GLU E  1 79  ? -67.256  144.531 -15.065 1.00 46.61  ? 79   GLU 4 O   1 
ATOM   6188  C  CB  . GLU E  1 79  ? -67.084  144.155 -18.233 1.00 51.17  ? 79   GLU 4 CB  1 
ATOM   6189  C  CG  . GLU E  1 79  ? -66.982  143.425 -19.558 1.00 66.41  ? 79   GLU 4 CG  1 
ATOM   6190  C  CD  . GLU E  1 79  ? -66.119  144.186 -20.541 1.00 80.17  ? 79   GLU 4 CD  1 
ATOM   6191  O  OE1 . GLU E  1 79  ? -64.874  143.959 -20.555 1.00 84.99  ? 79   GLU 4 OE1 1 
ATOM   6192  O  OE2 . GLU E  1 79  ? -66.690  145.033 -21.270 1.00 81.02  ? 79   GLU 4 OE2 1 
ATOM   6193  N  N   . TRP E  1 80  ? -65.290  143.796 -15.836 1.00 44.54  ? 80   TRP 4 N   1 
ATOM   6194  C  CA  . TRP E  1 80  ? -64.445  144.490 -14.862 1.00 44.07  ? 80   TRP 4 CA  1 
ATOM   6195  C  C   . TRP E  1 80  ? -63.207  144.947 -15.621 1.00 45.09  ? 80   TRP 4 C   1 
ATOM   6196  O  O   . TRP E  1 80  ? -62.930  144.434 -16.701 1.00 46.04  ? 80   TRP 4 O   1 
ATOM   6197  C  CB  . TRP E  1 80  ? -64.116  143.582 -13.631 1.00 42.27  ? 80   TRP 4 CB  1 
ATOM   6198  C  CG  . TRP E  1 80  ? -65.326  143.473 -12.747 1.00 41.22  ? 80   TRP 4 CG  1 
ATOM   6199  C  CD1 . TRP E  1 80  ? -65.686  144.333 -11.754 1.00 39.59  ? 80   TRP 4 CD1 1 
ATOM   6200  C  CD2 . TRP E  1 80  ? -66.404  142.526 -12.863 1.00 36.31  ? 80   TRP 4 CD2 1 
ATOM   6201  N  NE1 . TRP E  1 80  ? -66.910  143.969 -11.231 1.00 37.64  ? 80   TRP 4 NE1 1 
ATOM   6202  C  CE2 . TRP E  1 80  ? -67.372  142.872 -11.900 1.00 27.57  ? 80   TRP 4 CE2 1 
ATOM   6203  C  CE3 . TRP E  1 80  ? -66.645  141.438 -13.692 1.00 30.77  ? 80   TRP 4 CE3 1 
ATOM   6204  C  CZ2 . TRP E  1 80  ? -68.530  142.156 -11.725 1.00 33.32  ? 80   TRP 4 CZ2 1 
ATOM   6205  C  CZ3 . TRP E  1 80  ? -67.820  140.734 -13.526 1.00 38.31  ? 80   TRP 4 CZ3 1 
ATOM   6206  C  CH2 . TRP E  1 80  ? -68.739  141.083 -12.545 1.00 37.91  ? 80   TRP 4 CH2 1 
ATOM   6207  N  N   . GLU E  1 81  ? -62.469  145.916 -15.093 1.00 47.85  ? 81   GLU 4 N   1 
ATOM   6208  C  CA  . GLU E  1 81  ? -61.259  146.379 -15.792 1.00 49.72  ? 81   GLU 4 CA  1 
ATOM   6209  C  C   . GLU E  1 81  ? -60.143  145.324 -15.734 1.00 50.36  ? 81   GLU 4 C   1 
ATOM   6210  O  O   . GLU E  1 81  ? -59.289  145.295 -16.615 1.00 51.79  ? 81   GLU 4 O   1 
ATOM   6211  C  CB  . GLU E  1 81  ? -60.761  147.747 -15.279 1.00 49.01  ? 81   GLU 4 CB  1 
ATOM   6212  C  CG  . GLU E  1 81  ? -61.735  148.902 -15.517 0.05 48.96  ? 81   GLU 4 CG  1 
ATOM   6213  C  CD  . GLU E  1 81  ? -61.471  150.109 -14.624 0.05 48.82  ? 81   GLU 4 CD  1 
ATOM   6214  O  OE1 . GLU E  1 81  ? -60.312  150.319 -14.206 0.05 47.85  ? 81   GLU 4 OE1 1 
ATOM   6215  O  OE2 . GLU E  1 81  ? -62.432  150.855 -14.344 0.05 46.76  ? 81   GLU 4 OE2 1 
ATOM   6216  N  N   . SER E  1 82  ? -60.169  144.454 -14.721 1.00 49.35  ? 82   SER 4 N   1 
ATOM   6217  C  CA  . SER E  1 82  ? -59.096  143.483 -14.512 1.00 48.27  ? 82   SER 4 CA  1 
ATOM   6218  C  C   . SER E  1 82  ? -59.487  142.466 -13.461 1.00 49.44  ? 82   SER 4 C   1 
ATOM   6219  O  O   . SER E  1 82  ? -60.476  142.652 -12.778 1.00 49.99  ? 82   SER 4 O   1 
ATOM   6220  C  CB  . SER E  1 82  ? -57.857  144.201 -14.023 1.00 47.10  ? 82   SER 4 CB  1 
ATOM   6221  O  OG  . SER E  1 82  ? -58.157  144.851 -12.816 1.00 45.27  ? 82   SER 4 OG  1 
ATOM   6222  N  N   . PRO E  1 83  ? -58.722  141.364 -13.342 1.00 51.05  ? 83   PRO 4 N   1 
ATOM   6223  C  CA  . PRO E  1 83  ? -58.786  140.485 -12.159 1.00 50.48  ? 83   PRO 4 CA  1 
ATOM   6224  C  C   . PRO E  1 83  ? -58.810  141.230 -10.813 1.00 50.19  ? 83   PRO 4 C   1 
ATOM   6225  O  O   . PRO E  1 83  ? -59.700  140.986 -9.996  1.00 49.11  ? 83   PRO 4 O   1 
ATOM   6226  C  CB  . PRO E  1 83  ? -57.512  139.654 -12.293 1.00 50.37  ? 83   PRO 4 CB  1 
ATOM   6227  C  CG  . PRO E  1 83  ? -57.352  139.511 -13.784 1.00 50.99  ? 83   PRO 4 CG  1 
ATOM   6228  C  CD  . PRO E  1 83  ? -57.789  140.837 -14.359 1.00 50.96  ? 83   PRO 4 CD  1 
ATOM   6229  N  N   . LEU E  1 84  ? -57.852  142.130 -10.586 1.00 50.37  ? 84   LEU 4 N   1 
ATOM   6230  C  CA  . LEU E  1 84  ? -57.856  142.942 -9.372  1.00 49.39  ? 84   LEU 4 CA  1 
ATOM   6231  C  C   . LEU E  1 84  ? -59.182  143.652 -9.147  1.00 50.59  ? 84   LEU 4 C   1 
ATOM   6232  O  O   . LEU E  1 84  ? -59.767  143.510 -8.088  1.00 53.02  ? 84   LEU 4 O   1 
ATOM   6233  C  CB  . LEU E  1 84  ? -56.727  143.956 -9.388  1.00 49.27  ? 84   LEU 4 CB  1 
ATOM   6234  C  CG  . LEU E  1 84  ? -56.533  144.905 -8.205  1.00 47.59  ? 84   LEU 4 CG  1 
ATOM   6235  C  CD1 . LEU E  1 84  ? -56.728  144.205 -6.867  1.00 46.96  ? 84   LEU 4 CD1 1 
ATOM   6236  C  CD2 . LEU E  1 84  ? -55.125  145.504 -8.291  1.00 48.85  ? 84   LEU 4 CD2 1 
ATOM   6237  N  N   . LYS E  1 85  ? -59.656  144.407 -10.134 1.00 50.85  ? 85   LYS 4 N   1 
ATOM   6238  C  CA  . LYS E  1 85  ? -60.927  145.146 -10.012 1.00 51.59  ? 85   LYS 4 CA  1 
ATOM   6239  C  C   . LYS E  1 85  ? -62.109  144.257 -9.614  1.00 49.34  ? 85   LYS 4 C   1 
ATOM   6240  O  O   . LYS E  1 85  ? -62.908  144.628 -8.739  1.00 50.52  ? 85   LYS 4 O   1 
ATOM   6241  C  CB  . LYS E  1 85  ? -61.268  145.910 -11.313 1.00 54.89  ? 85   LYS 4 CB  1 
ATOM   6242  C  CG  . LYS E  1 85  ? -60.542  147.256 -11.486 1.00 59.73  ? 85   LYS 4 CG  1 
ATOM   6243  C  CD  . LYS E  1 85  ? -60.922  148.278 -10.390 1.00 69.46  ? 85   LYS 4 CD  1 
ATOM   6244  C  CE  . LYS E  1 85  ? -59.999  149.500 -10.425 1.00 69.61  ? 85   LYS 4 CE  1 
ATOM   6245  N  NZ  . LYS E  1 85  ? -59.827  150.129 -9.076  1.00 71.59  ? 85   LYS 4 NZ  1 
ATOM   6246  N  N   . ALA E  1 86  ? -62.205  143.098 -10.269 1.00 44.73  ? 86   ALA 4 N   1 
ATOM   6247  C  CA  . ALA E  1 86  ? -63.272  142.151 -10.063 1.00 40.29  ? 86   ALA 4 CA  1 
ATOM   6248  C  C   . ALA E  1 86  ? -63.242  141.594 -8.643  1.00 39.96  ? 86   ALA 4 C   1 
ATOM   6249  O  O   . ALA E  1 86  ? -64.278  141.270 -8.064  1.00 37.53  ? 86   ALA 4 O   1 
ATOM   6250  C  CB  . ALA E  1 86  ? -63.135  141.059 -11.028 1.00 39.67  ? 86   ALA 4 CB  1 
ATOM   6251  N  N   . PHE E  1 87  ? -62.054  141.479 -8.072  1.00 39.93  ? 87   PHE 4 N   1 
ATOM   6252  C  CA  . PHE E  1 87  ? -61.983  140.966 -6.731  1.00 41.57  ? 87   PHE 4 CA  1 
ATOM   6253  C  C   . PHE E  1 87  ? -62.337  142.033 -5.715  1.00 43.35  ? 87   PHE 4 C   1 
ATOM   6254  O  O   . PHE E  1 87  ? -63.037  141.741 -4.725  1.00 46.28  ? 87   PHE 4 O   1 
ATOM   6255  C  CB  . PHE E  1 87  ? -60.678  140.204 -6.439  1.00 40.83  ? 87   PHE 4 CB  1 
ATOM   6256  C  CG  . PHE E  1 87  ? -60.836  138.699 -6.510  1.00 40.87  ? 87   PHE 4 CG  1 
ATOM   6257  C  CD1 . PHE E  1 87  ? -61.210  137.966 -5.386  1.00 48.09  ? 87   PHE 4 CD1 1 
ATOM   6258  C  CD2 . PHE E  1 87  ? -60.645  138.014 -7.697  1.00 42.61  ? 87   PHE 4 CD2 1 
ATOM   6259  C  CE1 . PHE E  1 87  ? -61.370  136.561 -5.439  1.00 46.08  ? 87   PHE 4 CE1 1 
ATOM   6260  C  CE2 . PHE E  1 87  ? -60.807  136.614 -7.761  1.00 44.98  ? 87   PHE 4 CE2 1 
ATOM   6261  C  CZ  . PHE E  1 87  ? -61.166  135.891 -6.620  1.00 40.47  ? 87   PHE 4 CZ  1 
ATOM   6262  N  N   . GLU E  1 88  ? -61.917  143.271 -5.989  1.00 42.36  ? 88   GLU 4 N   1 
ATOM   6263  C  CA  . GLU E  1 88  ? -62.366  144.449 -5.224  1.00 41.84  ? 88   GLU 4 CA  1 
ATOM   6264  C  C   . GLU E  1 88  ? -63.882  144.606 -5.260  1.00 39.11  ? 88   GLU 4 C   1 
ATOM   6265  O  O   . GLU E  1 88  ? -64.482  145.058 -4.306  1.00 39.64  ? 88   GLU 4 O   1 
ATOM   6266  C  CB  . GLU E  1 88  ? -61.716  145.725 -5.731  1.00 41.53  ? 88   GLU 4 CB  1 
ATOM   6267  C  CG  . GLU E  1 88  ? -60.209  145.779 -5.547  1.00 46.20  ? 88   GLU 4 CG  1 
ATOM   6268  C  CD  . GLU E  1 88  ? -59.585  147.015 -6.192  1.00 44.37  ? 88   GLU 4 CD  1 
ATOM   6269  O  OE1 . GLU E  1 88  ? -60.321  147.815 -6.815  1.00 48.78  ? 88   GLU 4 OE1 1 
ATOM   6270  O  OE2 . GLU E  1 88  ? -58.355  147.183 -6.074  1.00 44.23  ? 88   GLU 4 OE2 1 
ATOM   6271  N  N   . ALA E  1 89  ? -64.491  144.220 -6.362  1.00 37.96  ? 89   ALA 4 N   1 
ATOM   6272  C  CA  . ALA E  1 89  ? -65.939  144.179 -6.450  1.00 38.82  ? 89   ALA 4 CA  1 
ATOM   6273  C  C   . ALA E  1 89  ? -66.530  143.092 -5.555  1.00 38.29  ? 89   ALA 4 C   1 
ATOM   6274  O  O   . ALA E  1 89  ? -67.493  143.350 -4.825  1.00 37.95  ? 89   ALA 4 O   1 
ATOM   6275  C  CB  . ALA E  1 89  ? -66.378  143.970 -7.912  1.00 38.95  ? 89   ALA 4 CB  1 
ATOM   6276  N  N   . ALA E  1 90  ? -65.953  141.886 -5.636  1.00 38.37  ? 90   ALA 4 N   1 
ATOM   6277  C  CA  . ALA E  1 90  ? -66.345  140.741 -4.804  1.00 37.75  ? 90   ALA 4 CA  1 
ATOM   6278  C  C   . ALA E  1 90  ? -66.234  141.100 -3.324  1.00 38.55  ? 90   ALA 4 C   1 
ATOM   6279  O  O   . ALA E  1 90  ? -67.198  140.902 -2.557  1.00 39.22  ? 90   ALA 4 O   1 
ATOM   6280  C  CB  . ALA E  1 90  ? -65.489  139.531 -5.113  1.00 36.15  ? 90   ALA 4 CB  1 
ATOM   6281  N  N   . TYR E  1 91  ? -65.075  141.638 -2.938  1.00 35.91  ? 91   TYR 4 N   1 
ATOM   6282  C  CA  . TYR E  1 91  ? -64.867  142.146 -1.589  1.00 37.46  ? 91   TYR 4 CA  1 
ATOM   6283  C  C   . TYR E  1 91  ? -65.990  143.115 -1.114  1.00 39.31  ? 91   TYR 4 C   1 
ATOM   6284  O  O   . TYR E  1 91  ? -66.713  142.849 -0.133  1.00 39.50  ? 91   TYR 4 O   1 
ATOM   6285  C  CB  . TYR E  1 91  ? -63.505  142.811 -1.516  1.00 36.75  ? 91   TYR 4 CB  1 
ATOM   6286  C  CG  . TYR E  1 91  ? -62.996  142.994 -0.121  1.00 39.27  ? 91   TYR 4 CG  1 
ATOM   6287  C  CD1 . TYR E  1 91  ? -63.204  142.026 0.846   1.00 38.81  ? 91   TYR 4 CD1 1 
ATOM   6288  C  CD2 . TYR E  1 91  ? -62.280  144.134 0.234   1.00 40.62  ? 91   TYR 4 CD2 1 
ATOM   6289  C  CE1 . TYR E  1 91  ? -62.729  142.195 2.129   1.00 41.57  ? 91   TYR 4 CE1 1 
ATOM   6290  C  CE2 . TYR E  1 91  ? -61.788  144.313 1.517   1.00 37.79  ? 91   TYR 4 CE2 1 
ATOM   6291  C  CZ  . TYR E  1 91  ? -62.017  143.340 2.459   1.00 42.13  ? 91   TYR 4 CZ  1 
ATOM   6292  O  OH  . TYR E  1 91  ? -61.546  143.506 3.746   1.00 46.81  ? 91   TYR 4 OH  1 
ATOM   6293  N  N   . GLU E  1 92  ? -66.144  144.225 -1.835  1.00 39.36  ? 92   GLU 4 N   1 
ATOM   6294  C  CA  . GLU E  1 92  ? -67.184  145.181 -1.569  1.00 36.64  ? 92   GLU 4 CA  1 
ATOM   6295  C  C   . GLU E  1 92  ? -68.498  144.432 -1.458  1.00 35.79  ? 92   GLU 4 C   1 
ATOM   6296  O  O   . GLU E  1 92  ? -69.312  144.701 -0.567  1.00 38.19  ? 92   GLU 4 O   1 
ATOM   6297  C  CB  . GLU E  1 92  ? -67.242  146.232 -2.685  1.00 37.60  ? 92   GLU 4 CB  1 
ATOM   6298  C  CG  . GLU E  1 92  ? -67.557  147.690 -2.220  1.00 44.08  ? 92   GLU 4 CG  1 
ATOM   6299  C  CD  . GLU E  1 92  ? -66.609  148.208 -1.143  0.05 40.95  ? 92   GLU 4 CD  1 
ATOM   6300  O  OE1 . GLU E  1 92  ? -65.384  147.985 -1.248  0.05 40.93  ? 92   GLU 4 OE1 1 
ATOM   6301  O  OE2 . GLU E  1 92  ? -67.097  148.851 -0.190  0.05 39.96  ? 92   GLU 4 OE2 1 
ATOM   6302  N  N   . HIS E  1 93  ? -68.725  143.467 -2.330  1.00 33.43  ? 93   HIS 4 N   1 
ATOM   6303  C  CA  . HIS E  1 93  ? -70.032  142.845 -2.297  1.00 31.98  ? 93   HIS 4 CA  1 
ATOM   6304  C  C   . HIS E  1 93  ? -70.224  141.964 -1.053  1.00 34.19  ? 93   HIS 4 C   1 
ATOM   6305  O  O   . HIS E  1 93  ? -71.339  141.850 -0.514  1.00 34.45  ? 93   HIS 4 O   1 
ATOM   6306  C  CB  . HIS E  1 93  ? -70.321  142.082 -3.564  1.00 29.00  ? 93   HIS 4 CB  1 
ATOM   6307  C  CG  . HIS E  1 93  ? -71.577  141.292 -3.479  1.00 32.91  ? 93   HIS 4 CG  1 
ATOM   6308  N  ND1 . HIS E  1 93  ? -72.806  141.810 -3.833  1.00 40.85  ? 93   HIS 4 ND1 1 
ATOM   6309  C  CD2 . HIS E  1 93  ? -71.809  140.032 -3.028  1.00 28.29  ? 93   HIS 4 CD2 1 
ATOM   6310  C  CE1 . HIS E  1 93  ? -73.738  140.892 -3.624  1.00 40.42  ? 93   HIS 4 CE1 1 
ATOM   6311  N  NE2 . HIS E  1 93  ? -73.155  139.800 -3.153  1.00 31.82  ? 93   HIS 4 NE2 1 
ATOM   6312  N  N   . GLU E  1 94  ? -69.145  141.329 -0.599  1.00 33.64  ? 94   GLU 4 N   1 
ATOM   6313  C  CA  . GLU E  1 94  ? -69.228  140.536 0.619   1.00 33.14  ? 94   GLU 4 CA  1 
ATOM   6314  C  C   . GLU E  1 94  ? -69.471  141.475 1.805   1.00 33.83  ? 94   GLU 4 C   1 
ATOM   6315  O  O   . GLU E  1 94  ? -70.292  141.173 2.698   1.00 34.55  ? 94   GLU 4 O   1 
ATOM   6316  C  CB  . GLU E  1 94  ? -67.991  139.636 0.826   1.00 32.74  ? 94   GLU 4 CB  1 
ATOM   6317  C  CG  . GLU E  1 94  ? -67.988  138.334 -0.031  1.00 34.09  ? 94   GLU 4 CG  1 
ATOM   6318  C  CD  . GLU E  1 94  ? -69.199  137.424 0.192   1.00 39.23  ? 94   GLU 4 CD  1 
ATOM   6319  O  OE1 . GLU E  1 94  ? -69.738  137.382 1.320   1.00 42.54  ? 94   GLU 4 OE1 1 
ATOM   6320  O  OE2 . GLU E  1 94  ? -69.620  136.738 -0.773  1.00 39.62  ? 94   GLU 4 OE2 1 
ATOM   6321  N  N   . LYS E  1 95  ? -68.782  142.620 1.801   1.00 36.39  ? 95   LYS 4 N   1 
ATOM   6322  C  CA  . LYS E  1 95  ? -68.976  143.616 2.853   1.00 36.52  ? 95   LYS 4 CA  1 
ATOM   6323  C  C   . LYS E  1 95  ? -70.423  144.070 2.904   1.00 36.64  ? 95   LYS 4 C   1 
ATOM   6324  O  O   . LYS E  1 95  ? -70.971  144.270 3.983   1.00 37.54  ? 95   LYS 4 O   1 
ATOM   6325  C  CB  . LYS E  1 95  ? -68.087  144.807 2.640   1.00 34.32  ? 95   LYS 4 CB  1 
ATOM   6326  C  CG  . LYS E  1 95  ? -66.738  144.689 3.296   1.00 42.13  ? 95   LYS 4 CG  1 
ATOM   6327  C  CD  . LYS E  1 95  ? -65.812  145.713 2.628   1.00 52.65  ? 95   LYS 4 CD  1 
ATOM   6328  C  CE  . LYS E  1 95  ? -64.844  146.383 3.595   1.00 57.05  ? 95   LYS 4 CE  1 
ATOM   6329  N  NZ  . LYS E  1 95  ? -64.019  147.398 2.862   1.00 56.22  ? 95   LYS 4 NZ  1 
ATOM   6330  N  N   . PHE E  1 96  ? -71.047  144.209 1.743   1.00 36.02  ? 96   PHE 4 N   1 
ATOM   6331  C  CA  . PHE E  1 96  ? -72.439  144.642 1.695   1.00 37.05  ? 96   PHE 4 CA  1 
ATOM   6332  C  C   . PHE E  1 96  ? -73.346  143.555 2.232   1.00 37.93  ? 96   PHE 4 C   1 
ATOM   6333  O  O   . PHE E  1 96  ? -74.294  143.848 2.935   1.00 41.44  ? 96   PHE 4 O   1 
ATOM   6334  C  CB  . PHE E  1 96  ? -72.826  145.085 0.269   1.00 36.85  ? 96   PHE 4 CB  1 
ATOM   6335  C  CG  . PHE E  1 96  ? -74.275  144.840 -0.121  1.00 29.62  ? 96   PHE 4 CG  1 
ATOM   6336  C  CD1 . PHE E  1 96  ? -75.232  145.824 0.057   1.00 35.49  ? 96   PHE 4 CD1 1 
ATOM   6337  C  CD2 . PHE E  1 96  ? -74.653  143.652 -0.744  1.00 31.46  ? 96   PHE 4 CD2 1 
ATOM   6338  C  CE1 . PHE E  1 96  ? -76.571  145.618 -0.354  1.00 41.09  ? 96   PHE 4 CE1 1 
ATOM   6339  C  CE2 . PHE E  1 96  ? -75.995  143.414 -1.158  1.00 39.07  ? 96   PHE 4 CE2 1 
ATOM   6340  C  CZ  . PHE E  1 96  ? -76.958  144.393 -0.965  1.00 37.93  ? 96   PHE 4 CZ  1 
ATOM   6341  N  N   . ILE E  1 97  ? -73.064  142.303 1.890   1.00 38.94  ? 97   ILE 4 N   1 
ATOM   6342  C  CA  . ILE E  1 97  ? -73.861  141.180 2.400   1.00 37.19  ? 97   ILE 4 CA  1 
ATOM   6343  C  C   . ILE E  1 97  ? -73.694  141.073 3.927   1.00 37.91  ? 97   ILE 4 C   1 
ATOM   6344  O  O   . ILE E  1 97  ? -74.665  140.811 4.637   1.00 37.34  ? 97   ILE 4 O   1 
ATOM   6345  C  CB  . ILE E  1 97  ? -73.521  139.863 1.675   1.00 35.10  ? 97   ILE 4 CB  1 
ATOM   6346  C  CG1 . ILE E  1 97  ? -73.984  139.955 0.231   1.00 29.32  ? 97   ILE 4 CG1 1 
ATOM   6347  C  CG2 . ILE E  1 97  ? -74.188  138.663 2.333   1.00 33.97  ? 97   ILE 4 CG2 1 
ATOM   6348  C  CD1 . ILE E  1 97  ? -75.431  139.499 -0.006  1.00 31.05  ? 97   ILE 4 CD1 1 
ATOM   6349  N  N   . SER E  1 98  ? -72.485  141.332 4.426   1.00 37.62  ? 98   SER 4 N   1 
ATOM   6350  C  CA  . SER E  1 98  ? -72.264  141.357 5.866   1.00 38.59  ? 98   SER 4 CA  1 
ATOM   6351  C  C   . SER E  1 98  ? -73.221  142.304 6.587   1.00 39.76  ? 98   SER 4 C   1 
ATOM   6352  O  O   . SER E  1 98  ? -73.959  141.875 7.487   1.00 42.47  ? 98   SER 4 O   1 
ATOM   6353  C  CB  . SER E  1 98  ? -70.815  141.674 6.195   1.00 36.26  ? 98   SER 4 CB  1 
ATOM   6354  O  OG  . SER E  1 98  ? -70.012  140.581 5.821   1.00 40.96  ? 98   SER 4 OG  1 
ATOM   6355  N  N   . LYS E  1 99  ? -73.197  143.576 6.170   1.00 39.98  ? 99   LYS 4 N   1 
ATOM   6356  C  CA  . LYS E  1 99  ? -74.069  144.653 6.647   1.00 38.34  ? 99   LYS 4 CA  1 
ATOM   6357  C  C   . LYS E  1 99  ? -75.520  144.169 6.614   1.00 36.24  ? 99   LYS 4 C   1 
ATOM   6358  O  O   . LYS E  1 99  ? -76.277  144.315 7.581   1.00 33.87  ? 99   LYS 4 O   1 
ATOM   6359  C  CB  . LYS E  1 99  ? -73.881  145.846 5.714   1.00 39.18  ? 99   LYS 4 CB  1 
ATOM   6360  C  CG  . LYS E  1 99  ? -74.633  147.106 6.052   1.00 49.20  ? 99   LYS 4 CG  1 
ATOM   6361  C  CD  . LYS E  1 99  ? -74.651  148.054 4.835   1.00 63.58  ? 99   LYS 4 CD  1 
ATOM   6362  C  CE  . LYS E  1 99  ? -74.629  149.558 5.232   1.00 67.45  ? 99   LYS 4 CE  1 
ATOM   6363  N  NZ  . LYS E  1 99  ? -74.221  150.422 4.070   1.00 64.78  ? 99   LYS 4 NZ  1 
ATOM   6364  N  N   . SER E  1 100 ? -75.875  143.553 5.497   1.00 34.65  ? 100  SER 4 N   1 
ATOM   6365  C  CA  . SER E  1 100 ? -77.185  143.011 5.290   1.00 36.27  ? 100  SER 4 CA  1 
ATOM   6366  C  C   . SER E  1 100 ? -77.590  142.005 6.397   1.00 37.95  ? 100  SER 4 C   1 
ATOM   6367  O  O   . SER E  1 100 ? -78.774  141.971 6.818   1.00 39.58  ? 100  SER 4 O   1 
ATOM   6368  C  CB  . SER E  1 100 ? -77.225  142.367 3.908   1.00 36.84  ? 100  SER 4 CB  1 
ATOM   6369  O  OG  . SER E  1 100 ? -78.547  142.315 3.409   1.00 43.29  ? 100  SER 4 OG  1 
ATOM   6370  N  N   . ILE E  1 101 ? -76.616  141.204 6.858   1.00 35.46  ? 101  ILE 4 N   1 
ATOM   6371  C  CA  . ILE E  1 101 ? -76.825  140.181 7.878   1.00 32.97  ? 101  ILE 4 CA  1 
ATOM   6372  C  C   . ILE E  1 101 ? -76.889  140.899 9.237   1.00 36.34  ? 101  ILE 4 C   1 
ATOM   6373  O  O   . ILE E  1 101 ? -77.829  140.682 10.008  1.00 36.93  ? 101  ILE 4 O   1 
ATOM   6374  C  CB  . ILE E  1 101 ? -75.697  139.062 7.828   1.00 33.82  ? 101  ILE 4 CB  1 
ATOM   6375  C  CG1 . ILE E  1 101 ? -75.797  138.206 6.558   1.00 29.29  ? 101  ILE 4 CG1 1 
ATOM   6376  C  CG2 . ILE E  1 101 ? -75.703  138.135 9.052   1.00 26.29  ? 101  ILE 4 CG2 1 
ATOM   6377  C  CD1 . ILE E  1 101 ? -77.027  137.322 6.464   1.00 30.57  ? 101  ILE 4 CD1 1 
ATOM   6378  N  N   . TYR E  1 102 ? -75.898  141.751 9.530   1.00 36.73  ? 102  TYR 4 N   1 
ATOM   6379  C  CA  . TYR E  1 102 ? -75.913  142.570 10.739  1.00 36.29  ? 102  TYR 4 CA  1 
ATOM   6380  C  C   . TYR E  1 102 ? -77.266  143.289 10.912  1.00 35.20  ? 102  TYR 4 C   1 
ATOM   6381  O  O   . TYR E  1 102 ? -77.843  143.322 11.994  1.00 34.72  ? 102  TYR 4 O   1 
ATOM   6382  C  CB  . TYR E  1 102 ? -74.824  143.629 10.672  1.00 39.45  ? 102  TYR 4 CB  1 
ATOM   6383  C  CG  . TYR E  1 102 ? -73.399  143.135 10.522  1.00 45.93  ? 102  TYR 4 CG  1 
ATOM   6384  C  CD1 . TYR E  1 102 ? -72.434  143.951 9.934   1.00 47.59  ? 102  TYR 4 CD1 1 
ATOM   6385  C  CD2 . TYR E  1 102 ? -72.997  141.876 10.990  1.00 51.51  ? 102  TYR 4 CD2 1 
ATOM   6386  C  CE1 . TYR E  1 102 ? -71.110  143.538 9.802   1.00 50.61  ? 102  TYR 4 CE1 1 
ATOM   6387  C  CE2 . TYR E  1 102 ? -71.663  141.448 10.864  1.00 52.00  ? 102  TYR 4 CE2 1 
ATOM   6388  C  CZ  . TYR E  1 102 ? -70.728  142.289 10.263  1.00 52.40  ? 102  TYR 4 CZ  1 
ATOM   6389  O  OH  . TYR E  1 102 ? -69.409  141.903 10.114  1.00 52.04  ? 102  TYR 4 OH  1 
ATOM   6390  N  N   . GLU E  1 103 ? -77.773  143.867 9.835   1.00 32.83  ? 103  GLU 4 N   1 
ATOM   6391  C  CA  . GLU E  1 103 ? -79.030  144.564 9.914   1.00 32.71  ? 103  GLU 4 CA  1 
ATOM   6392  C  C   . GLU E  1 103 ? -80.159  143.608 10.231  1.00 33.26  ? 103  GLU 4 C   1 
ATOM   6393  O  O   . GLU E  1 103 ? -81.124  143.965 10.901  1.00 35.30  ? 103  GLU 4 O   1 
ATOM   6394  C  CB  . GLU E  1 103 ? -79.305  145.309 8.623   1.00 31.95  ? 103  GLU 4 CB  1 
ATOM   6395  C  CG  . GLU E  1 103 ? -78.651  146.677 8.578   1.00 35.39  ? 103  GLU 4 CG  1 
ATOM   6396  C  CD  . GLU E  1 103 ? -78.662  147.282 7.193   1.00 41.93  ? 103  GLU 4 CD  1 
ATOM   6397  O  OE1 . GLU E  1 103 ? -79.552  146.930 6.381   1.00 35.92  ? 103  GLU 4 OE1 1 
ATOM   6398  O  OE2 . GLU E  1 103 ? -77.766  148.117 6.912   1.00 50.35  ? 103  GLU 4 OE2 1 
ATOM   6399  N  N   . LEU E  1 104 ? -80.043  142.380 9.759   1.00 33.07  ? 104  LEU 4 N   1 
ATOM   6400  C  CA  . LEU E  1 104 ? -81.113  141.437 9.991   1.00 31.42  ? 104  LEU 4 CA  1 
ATOM   6401  C  C   . LEU E  1 104 ? -81.045  140.996 11.453  1.00 31.21  ? 104  LEU 4 C   1 
ATOM   6402  O  O   . LEU E  1 104 ? -82.081  140.858 12.122  1.00 31.34  ? 104  LEU 4 O   1 
ATOM   6403  C  CB  . LEU E  1 104 ? -81.002  140.258 9.040   1.00 29.71  ? 104  LEU 4 CB  1 
ATOM   6404  C  CG  . LEU E  1 104 ? -82.224  139.853 8.237   1.00 27.52  ? 104  LEU 4 CG  1 
ATOM   6405  C  CD1 . LEU E  1 104 ? -81.796  138.803 7.239   1.00 36.37  ? 104  LEU 4 CD1 1 
ATOM   6406  C  CD2 . LEU E  1 104 ? -83.352  139.317 9.093   1.00 24.64  ? 104  LEU 4 CD2 1 
ATOM   6407  N  N   . ALA E  1 105 ? -79.831  140.793 11.956  1.00 30.55  ? 105  ALA 4 N   1 
ATOM   6408  C  CA  . ALA E  1 105 ? -79.670  140.494 13.368  1.00 31.73  ? 105  ALA 4 CA  1 
ATOM   6409  C  C   . ALA E  1 105 ? -80.279  141.650 14.193  1.00 33.44  ? 105  ALA 4 C   1 
ATOM   6410  O  O   . ALA E  1 105 ? -81.070  141.410 15.115  1.00 34.03  ? 105  ALA 4 O   1 
ATOM   6411  C  CB  . ALA E  1 105 ? -78.221  140.235 13.721  1.00 28.69  ? 105  ALA 4 CB  1 
ATOM   6412  N  N   . ALA E  1 106 ? -79.971  142.890 13.817  1.00 32.43  ? 106  ALA 4 N   1 
ATOM   6413  C  CA  . ALA E  1 106 ? -80.552  144.039 14.506  1.00 33.76  ? 106  ALA 4 CA  1 
ATOM   6414  C  C   . ALA E  1 106 ? -82.090  143.957 14.521  1.00 34.07  ? 106  ALA 4 C   1 
ATOM   6415  O  O   . ALA E  1 106 ? -82.707  144.063 15.570  1.00 33.36  ? 106  ALA 4 O   1 
ATOM   6416  C  CB  . ALA E  1 106 ? -80.067  145.359 13.896  1.00 32.68  ? 106  ALA 4 CB  1 
ATOM   6417  N  N   . LEU E  1 107 ? -82.689  143.729 13.358  1.00 35.59  ? 107  LEU 4 N   1 
ATOM   6418  C  CA  . LEU E  1 107 ? -84.126  143.562 13.237  1.00 35.41  ? 107  LEU 4 CA  1 
ATOM   6419  C  C   . LEU E  1 107 ? -84.657  142.470 14.163  1.00 38.38  ? 107  LEU 4 C   1 
ATOM   6420  O  O   . LEU E  1 107 ? -85.799  142.556 14.644  1.00 40.14  ? 107  LEU 4 O   1 
ATOM   6421  C  CB  . LEU E  1 107 ? -84.496  143.241 11.797  1.00 34.07  ? 107  LEU 4 CB  1 
ATOM   6422  C  CG  . LEU E  1 107 ? -85.978  143.485 11.532  1.00 39.71  ? 107  LEU 4 CG  1 
ATOM   6423  C  CD1 . LEU E  1 107 ? -86.209  144.991 11.312  1.00 47.80  ? 107  LEU 4 CD1 1 
ATOM   6424  C  CD2 . LEU E  1 107 ? -86.532  142.653 10.354  1.00 36.34  ? 107  LEU 4 CD2 1 
ATOM   6425  N  N   . ALA E  1 108 ? -83.847  141.439 14.412  1.00 38.39  ? 108  ALA 4 N   1 
ATOM   6426  C  CA  . ALA E  1 108 ? -84.313  140.346 15.244  1.00 37.71  ? 108  ALA 4 CA  1 
ATOM   6427  C  C   . ALA E  1 108 ? -84.311  140.774 16.705  1.00 38.56  ? 108  ALA 4 C   1 
ATOM   6428  O  O   . ALA E  1 108 ? -85.291  140.550 17.409  1.00 39.07  ? 108  ALA 4 O   1 
ATOM   6429  C  CB  . ALA E  1 108 ? -83.474  139.121 15.035  1.00 38.20  ? 108  ALA 4 CB  1 
ATOM   6430  N  N   . GLU E  1 109 ? -83.219  141.406 17.149  1.00 38.43  ? 109  GLU 4 N   1 
ATOM   6431  C  CA  . GLU E  1 109 ? -83.113  141.936 18.517  1.00 38.25  ? 109  GLU 4 CA  1 
ATOM   6432  C  C   . GLU E  1 109 ? -84.188  143.015 18.806  1.00 36.72  ? 109  GLU 4 C   1 
ATOM   6433  O  O   . GLU E  1 109 ? -84.711  143.081 19.899  1.00 38.75  ? 109  GLU 4 O   1 
ATOM   6434  C  CB  . GLU E  1 109 ? -81.675  142.400 18.877  1.00 36.55  ? 109  GLU 4 CB  1 
ATOM   6435  C  CG  . GLU E  1 109 ? -80.530  141.731 18.067  1.00 40.42  ? 109  GLU 4 CG  1 
ATOM   6436  C  CD  . GLU E  1 109 ? -79.209  141.482 18.835  1.00 42.71  ? 109  GLU 4 CD  1 
ATOM   6437  O  OE1 . GLU E  1 109 ? -78.267  142.307 18.666  1.00 50.27  ? 109  GLU 4 OE1 1 
ATOM   6438  O  OE2 . GLU E  1 109 ? -79.092  140.441 19.560  1.00 41.26  ? 109  GLU 4 OE2 1 
ATOM   6439  N  N   . GLU E  1 110 ? -84.557  143.816 17.820  1.00 36.82  ? 110  GLU 4 N   1 
ATOM   6440  C  CA  . GLU E  1 110 ? -85.652  144.797 17.974  1.00 39.73  ? 110  GLU 4 CA  1 
ATOM   6441  C  C   . GLU E  1 110 ? -87.044  144.201 18.224  1.00 38.62  ? 110  GLU 4 C   1 
ATOM   6442  O  O   . GLU E  1 110 ? -87.974  144.933 18.538  1.00 39.74  ? 110  GLU 4 O   1 
ATOM   6443  C  CB  . GLU E  1 110 ? -85.748  145.734 16.753  1.00 37.34  ? 110  GLU 4 CB  1 
ATOM   6444  C  CG  . GLU E  1 110 ? -84.484  146.546 16.465  1.00 44.99  ? 110  GLU 4 CG  1 
ATOM   6445  C  CD  . GLU E  1 110 ? -84.723  147.655 15.469  1.00 47.21  ? 110  GLU 4 CD  1 
ATOM   6446  O  OE1 . GLU E  1 110 ? -85.581  148.530 15.747  1.00 63.38  ? 110  GLU 4 OE1 1 
ATOM   6447  O  OE2 . GLU E  1 110 ? -84.064  147.664 14.408  1.00 56.48  ? 110  GLU 4 OE2 1 
ATOM   6448  N  N   . GLU E  1 111 ? -87.215  142.899 18.042  1.00 37.90  ? 111  GLU 4 N   1 
ATOM   6449  C  CA  . GLU E  1 111 ? -88.548  142.309 18.151  1.00 36.97  ? 111  GLU 4 CA  1 
ATOM   6450  C  C   . GLU E  1 111 ? -88.496  141.229 19.175  1.00 37.06  ? 111  GLU 4 C   1 
ATOM   6451  O  O   . GLU E  1 111 ? -89.468  140.503 19.357  1.00 35.97  ? 111  GLU 4 O   1 
ATOM   6452  C  CB  . GLU E  1 111 ? -88.984  141.642 16.863  1.00 34.99  ? 111  GLU 4 CB  1 
ATOM   6453  C  CG  . GLU E  1 111 ? -88.840  142.458 15.619  1.00 44.57  ? 111  GLU 4 CG  1 
ATOM   6454  C  CD  . GLU E  1 111 ? -89.579  141.819 14.450  1.00 53.75  ? 111  GLU 4 CD  1 
ATOM   6455  O  OE1 . GLU E  1 111 ? -89.685  140.556 14.397  1.00 43.64  ? 111  GLU 4 OE1 1 
ATOM   6456  O  OE2 . GLU E  1 111 ? -90.077  142.602 13.600  1.00 64.40  ? 111  GLU 4 OE2 1 
ATOM   6457  N  N   . LYS E  1 112 ? -87.331  141.089 19.793  1.00 38.06  ? 112  LYS 4 N   1 
ATOM   6458  C  CA  . LYS E  1 112 ? -87.078  140.006 20.716  1.00 40.96  ? 112  LYS 4 CA  1 
ATOM   6459  C  C   . LYS E  1 112 ? -87.288  138.614 20.069  1.00 41.29  ? 112  LYS 4 C   1 
ATOM   6460  O  O   . LYS E  1 112 ? -87.930  137.732 20.635  1.00 42.73  ? 112  LYS 4 O   1 
ATOM   6461  C  CB  . LYS E  1 112 ? -87.896  140.223 22.002  1.00 41.28  ? 112  LYS 4 CB  1 
ATOM   6462  C  CG  . LYS E  1 112 ? -87.434  141.486 22.762  1.00 48.04  ? 112  LYS 4 CG  1 
ATOM   6463  C  CD  . LYS E  1 112 ? -87.333  141.302 24.281  1.00 56.18  ? 112  LYS 4 CD  1 
ATOM   6464  C  CE  . LYS E  1 112 ? -86.918  142.596 24.967  0.05 49.08  ? 112  LYS 4 CE  1 
ATOM   6465  N  NZ  . LYS E  1 112 ? -86.988  142.490 26.451  0.05 50.25  ? 112  LYS 4 NZ  1 
ATOM   6466  N  N   . ASP E  1 113 ? -86.730  138.427 18.878  1.00 40.31  ? 113  ASP 4 N   1 
ATOM   6467  C  CA  . ASP E  1 113 ? -86.861  137.161 18.158  1.00 39.18  ? 113  ASP 4 CA  1 
ATOM   6468  C  C   . ASP E  1 113 ? -85.581  136.336 18.337  1.00 37.54  ? 113  ASP 4 C   1 
ATOM   6469  O  O   . ASP E  1 113 ? -84.694  136.345 17.483  1.00 36.65  ? 113  ASP 4 O   1 
ATOM   6470  C  CB  . ASP E  1 113 ? -87.173  137.428 16.674  1.00 40.03  ? 113  ASP 4 CB  1 
ATOM   6471  C  CG  . ASP E  1 113 ? -87.441  136.146 15.872  1.00 43.40  ? 113  ASP 4 CG  1 
ATOM   6472  O  OD1 . ASP E  1 113 ? -87.123  135.046 16.396  1.00 42.16  ? 113  ASP 4 OD1 1 
ATOM   6473  O  OD2 . ASP E  1 113 ? -87.950  136.260 14.718  1.00 38.00  ? 113  ASP 4 OD2 1 
ATOM   6474  N  N   . TYR E  1 114 ? -85.475  135.657 19.475  1.00 35.60  ? 114  TYR 4 N   1 
ATOM   6475  C  CA  . TYR E  1 114 ? -84.308  134.849 19.779  1.00 33.65  ? 114  TYR 4 CA  1 
ATOM   6476  C  C   . TYR E  1 114 ? -84.058  133.797 18.708  1.00 33.81  ? 114  TYR 4 C   1 
ATOM   6477  O  O   . TYR E  1 114 ? -82.909  133.577 18.310  1.00 34.68  ? 114  TYR 4 O   1 
ATOM   6478  C  CB  . TYR E  1 114 ? -84.478  134.156 21.121  1.00 34.71  ? 114  TYR 4 CB  1 
ATOM   6479  C  CG  . TYR E  1 114 ? -84.582  135.097 22.273  1.00 37.69  ? 114  TYR 4 CG  1 
ATOM   6480  C  CD1 . TYR E  1 114 ? -85.833  135.598 22.679  1.00 37.18  ? 114  TYR 4 CD1 1 
ATOM   6481  C  CD2 . TYR E  1 114 ? -83.423  135.510 22.967  1.00 37.92  ? 114  TYR 4 CD2 1 
ATOM   6482  C  CE1 . TYR E  1 114 ? -85.937  136.491 23.732  1.00 34.54  ? 114  TYR 4 CE1 1 
ATOM   6483  C  CE2 . TYR E  1 114 ? -83.509  136.405 24.024  1.00 39.54  ? 114  TYR 4 CE2 1 
ATOM   6484  C  CZ  . TYR E  1 114 ? -84.775  136.885 24.414  1.00 41.75  ? 114  TYR 4 CZ  1 
ATOM   6485  O  OH  . TYR E  1 114 ? -84.873  137.764 25.481  1.00 45.90  ? 114  TYR 4 OH  1 
ATOM   6486  N  N   . SER E  1 115 ? -85.127  133.147 18.247  1.00 31.51  ? 115  SER 4 N   1 
ATOM   6487  C  CA  . SER E  1 115 ? -84.988  132.084 17.267  1.00 31.43  ? 115  SER 4 CA  1 
ATOM   6488  C  C   . SER E  1 115 ? -84.229  132.507 16.016  1.00 30.03  ? 115  SER 4 C   1 
ATOM   6489  O  O   . SER E  1 115 ? -83.274  131.835 15.652  1.00 34.21  ? 115  SER 4 O   1 
ATOM   6490  C  CB  . SER E  1 115 ? -86.344  131.491 16.884  1.00 33.72  ? 115  SER 4 CB  1 
ATOM   6491  O  OG  . SER E  1 115 ? -86.917  130.817 17.980  1.00 37.51  ? 115  SER 4 OG  1 
ATOM   6492  N  N   . THR E  1 116 ? -84.650  133.595 15.371  1.00 27.46  ? 116  THR 4 N   1 
ATOM   6493  C  CA  . THR E  1 116 ? -83.990  134.123 14.174  1.00 28.79  ? 116  THR 4 CA  1 
ATOM   6494  C  C   . THR E  1 116 ? -82.607  134.663 14.464  1.00 30.56  ? 116  THR 4 C   1 
ATOM   6495  O  O   . THR E  1 116 ? -81.692  134.479 13.672  1.00 33.58  ? 116  THR 4 O   1 
ATOM   6496  C  CB  . THR E  1 116 ? -84.773  135.290 13.548  1.00 29.85  ? 116  THR 4 CB  1 
ATOM   6497  O  OG1 . THR E  1 116 ? -86.097  134.868 13.186  1.00 31.94  ? 116  THR 4 OG1 1 
ATOM   6498  C  CG2 . THR E  1 116 ? -84.044  135.821 12.331  1.00 26.86  ? 116  THR 4 CG2 1 
ATOM   6499  N  N   . ARG E  1 117 ? -82.451  135.362 15.580  1.00 31.95  ? 117  ARG 4 N   1 
ATOM   6500  C  CA  . ARG E  1 117 ? -81.159  135.925 15.903  1.00 33.41  ? 117  ARG 4 CA  1 
ATOM   6501  C  C   . ARG E  1 117 ? -80.133  134.811 16.017  1.00 34.05  ? 117  ARG 4 C   1 
ATOM   6502  O  O   . ARG E  1 117 ? -79.020  134.939 15.523  1.00 33.16  ? 117  ARG 4 O   1 
ATOM   6503  C  CB  . ARG E  1 117 ? -81.219  136.767 17.175  1.00 34.46  ? 117  ARG 4 CB  1 
ATOM   6504  C  CG  . ARG E  1 117 ? -79.844  137.245 17.677  1.00 34.66  ? 117  ARG 4 CG  1 
ATOM   6505  C  CD  . ARG E  1 117 ? -79.145  138.068 16.619  1.00 34.83  ? 117  ARG 4 CD  1 
ATOM   6506  N  NE  . ARG E  1 117 ? -77.820  138.538 17.023  1.00 36.05  ? 117  ARG 4 NE  1 
ATOM   6507  C  CZ  . ARG E  1 117 ? -76.696  137.849 16.871  1.00 33.92  ? 117  ARG 4 CZ  1 
ATOM   6508  N  NH1 . ARG E  1 117 ? -76.709  136.633 16.343  1.00 38.24  ? 117  ARG 4 NH1 1 
ATOM   6509  N  NH2 . ARG E  1 117 ? -75.550  138.383 17.249  1.00 37.85  ? 117  ARG 4 NH2 1 
ATOM   6510  N  N   . ALA E  1 118 ? -80.532  133.722 16.667  1.00 36.27  ? 118  ALA 4 N   1 
ATOM   6511  C  CA  . ALA E  1 118 ? -79.693  132.542 16.833  1.00 37.48  ? 118  ALA 4 CA  1 
ATOM   6512  C  C   . ALA E  1 118 ? -79.328  131.957 15.466  1.00 37.38  ? 118  ALA 4 C   1 
ATOM   6513  O  O   . ALA E  1 118 ? -78.163  131.682 15.179  1.00 39.45  ? 118  ALA 4 O   1 
ATOM   6514  C  CB  . ALA E  1 118 ? -80.425  131.516 17.663  1.00 37.91  ? 118  ALA 4 CB  1 
ATOM   6515  N  N   . PHE E  1 119 ? -80.333  131.777 14.625  1.00 35.10  ? 119  PHE 4 N   1 
ATOM   6516  C  CA  . PHE E  1 119 ? -80.121  131.300 13.275  1.00 36.13  ? 119  PHE 4 CA  1 
ATOM   6517  C  C   . PHE E  1 119 ? -79.034  132.107 12.548  1.00 36.15  ? 119  PHE 4 C   1 
ATOM   6518  O  O   . PHE E  1 119 ? -78.130  131.539 11.933  1.00 39.22  ? 119  PHE 4 O   1 
ATOM   6519  C  CB  . PHE E  1 119 ? -81.446  131.319 12.530  1.00 34.81  ? 119  PHE 4 CB  1 
ATOM   6520  C  CG  . PHE E  1 119 ? -81.319  131.311 11.046  1.00 41.30  ? 119  PHE 4 CG  1 
ATOM   6521  C  CD1 . PHE E  1 119 ? -80.846  130.184 10.376  1.00 41.60  ? 119  PHE 4 CD1 1 
ATOM   6522  C  CD2 . PHE E  1 119 ? -81.725  132.426 10.299  1.00 43.41  ? 119  PHE 4 CD2 1 
ATOM   6523  C  CE1 . PHE E  1 119 ? -80.751  130.174 8.982   1.00 41.82  ? 119  PHE 4 CE1 1 
ATOM   6524  C  CE2 . PHE E  1 119 ? -81.642  132.425 8.916   1.00 40.10  ? 119  PHE 4 CE2 1 
ATOM   6525  C  CZ  . PHE E  1 119 ? -81.144  131.294 8.254   1.00 39.49  ? 119  PHE 4 CZ  1 
ATOM   6526  N  N   . LEU E  1 120 ? -79.108  133.424 12.663  1.00 33.63  ? 120  LEU 4 N   1 
ATOM   6527  C  CA  . LEU E  1 120 ? -78.186  134.332 11.991  1.00 30.68  ? 120  LEU 4 CA  1 
ATOM   6528  C  C   . LEU E  1 120 ? -76.760  134.260 12.499  1.00 29.14  ? 120  LEU 4 C   1 
ATOM   6529  O  O   . LEU E  1 120 ? -75.861  134.798 11.869  1.00 29.90  ? 120  LEU 4 O   1 
ATOM   6530  C  CB  . LEU E  1 120 ? -78.691  135.773 12.129  1.00 28.45  ? 120  LEU 4 CB  1 
ATOM   6531  C  CG  . LEU E  1 120 ? -79.967  136.149 11.381  1.00 33.91  ? 120  LEU 4 CG  1 
ATOM   6532  C  CD1 . LEU E  1 120 ? -80.420  137.511 11.814  1.00 31.94  ? 120  LEU 4 CD1 1 
ATOM   6533  C  CD2 . LEU E  1 120 ? -79.815  136.094 9.827   1.00 35.73  ? 120  LEU 4 CD2 1 
ATOM   6534  N  N   . GLU E  1 121 ? -76.536  133.632 13.646  1.00 29.06  ? 121  GLU 4 N   1 
ATOM   6535  C  CA  . GLU E  1 121 ? -75.194  133.602 14.197  1.00 30.18  ? 121  GLU 4 CA  1 
ATOM   6536  C  C   . GLU E  1 121 ? -74.312  132.890 13.197  1.00 31.26  ? 121  GLU 4 C   1 
ATOM   6537  O  O   . GLU E  1 121 ? -73.145  133.244 13.001  1.00 31.80  ? 121  GLU 4 O   1 
ATOM   6538  C  CB  . GLU E  1 121 ? -75.150  132.860 15.531  1.00 31.54  ? 121  GLU 4 CB  1 
ATOM   6539  C  CG  . GLU E  1 121 ? -73.854  133.111 16.322  1.00 36.81  ? 121  GLU 4 CG  1 
ATOM   6540  C  CD  . GLU E  1 121 ? -73.796  134.509 16.947  1.00 41.08  ? 121  GLU 4 CD  1 
ATOM   6541  O  OE1 . GLU E  1 121 ? -74.613  135.385 16.567  1.00 38.09  ? 121  GLU 4 OE1 1 
ATOM   6542  O  OE2 . GLU E  1 121 ? -72.924  134.728 17.821  1.00 43.79  ? 121  GLU 4 OE2 1 
ATOM   6543  N  N   . TRP E  1 122 ? -74.886  131.882 12.543  1.00 32.21  ? 122  TRP 4 N   1 
ATOM   6544  C  CA  . TRP E  1 122 ? -74.153  131.144 11.543  1.00 31.29  ? 122  TRP 4 CA  1 
ATOM   6545  C  C   . TRP E  1 122 ? -73.611  132.102 10.463  1.00 29.72  ? 122  TRP 4 C   1 
ATOM   6546  O  O   . TRP E  1 122 ? -72.401  132.117 10.163  1.00 28.50  ? 122  TRP 4 O   1 
ATOM   6547  C  CB  . TRP E  1 122 ? -74.996  130.010 10.946  1.00 33.30  ? 122  TRP 4 CB  1 
ATOM   6548  C  CG  . TRP E  1 122 ? -74.124  129.105 10.104  1.00 38.93  ? 122  TRP 4 CG  1 
ATOM   6549  C  CD1 . TRP E  1 122 ? -73.337  128.081 10.546  1.00 40.44  ? 122  TRP 4 CD1 1 
ATOM   6550  C  CD2 . TRP E  1 122 ? -73.900  129.197 8.691   1.00 44.44  ? 122  TRP 4 CD2 1 
ATOM   6551  N  NE1 . TRP E  1 122 ? -72.674  127.508 9.504   1.00 41.97  ? 122  TRP 4 NE1 1 
ATOM   6552  C  CE2 . TRP E  1 122 ? -72.992  128.174 8.349   1.00 44.42  ? 122  TRP 4 CE2 1 
ATOM   6553  C  CE3 . TRP E  1 122 ? -74.390  130.043 7.675   1.00 44.25  ? 122  TRP 4 CE3 1 
ATOM   6554  C  CZ2 . TRP E  1 122 ? -72.555  127.963 7.028   1.00 42.86  ? 122  TRP 4 CZ2 1 
ATOM   6555  C  CZ3 . TRP E  1 122 ? -73.954  129.840 6.366   1.00 43.84  ? 122  TRP 4 CZ3 1 
ATOM   6556  C  CH2 . TRP E  1 122 ? -73.044  128.799 6.052   1.00 41.03  ? 122  TRP 4 CH2 1 
ATOM   6557  N  N   . PHE E  1 123 ? -74.497  132.920 9.901   1.00 26.06  ? 123  PHE 4 N   1 
ATOM   6558  C  CA  . PHE E  1 123 ? -74.082  133.740 8.814   1.00 23.69  ? 123  PHE 4 CA  1 
ATOM   6559  C  C   . PHE E  1 123 ? -73.111  134.774 9.281   1.00 25.22  ? 123  PHE 4 C   1 
ATOM   6560  O  O   . PHE E  1 123 ? -72.219  135.159 8.507   1.00 25.38  ? 123  PHE 4 O   1 
ATOM   6561  C  CB  . PHE E  1 123 ? -75.248  134.359 8.112   1.00 24.26  ? 123  PHE 4 CB  1 
ATOM   6562  C  CG  . PHE E  1 123 ? -76.013  133.400 7.285   1.00 22.35  ? 123  PHE 4 CG  1 
ATOM   6563  C  CD1 . PHE E  1 123 ? -75.693  133.221 5.951   1.00 22.16  ? 123  PHE 4 CD1 1 
ATOM   6564  C  CD2 . PHE E  1 123 ? -77.075  132.684 7.841   1.00 23.66  ? 123  PHE 4 CD2 1 
ATOM   6565  C  CE1 . PHE E  1 123 ? -76.400  132.330 5.179   1.00 29.04  ? 123  PHE 4 CE1 1 
ATOM   6566  C  CE2 . PHE E  1 123 ? -77.818  131.806 7.082   1.00 25.64  ? 123  PHE 4 CE2 1 
ATOM   6567  C  CZ  . PHE E  1 123 ? -77.478  131.620 5.737   1.00 29.57  ? 123  PHE 4 CZ  1 
ATOM   6568  N  N   . ILE E  1 124 ? -73.238  135.226 10.534  1.00 25.22  ? 124  ILE 4 N   1 
ATOM   6569  C  CA  . ILE E  1 124 ? -72.220  136.164 11.044  1.00 25.99  ? 124  ILE 4 CA  1 
ATOM   6570  C  C   . ILE E  1 124 ? -70.799  135.561 10.944  1.00 29.67  ? 124  ILE 4 C   1 
ATOM   6571  O  O   . ILE E  1 124 ? -69.922  136.192 10.349  1.00 33.85  ? 124  ILE 4 O   1 
ATOM   6572  C  CB  . ILE E  1 124 ? -72.511  136.721 12.437  1.00 24.27  ? 124  ILE 4 CB  1 
ATOM   6573  C  CG1 . ILE E  1 124 ? -73.776  137.590 12.403  1.00 24.72  ? 124  ILE 4 CG1 1 
ATOM   6574  C  CG2 . ILE E  1 124 ? -71.296  137.496 12.947  1.00 19.86  ? 124  ILE 4 CG2 1 
ATOM   6575  C  CD1 . ILE E  1 124 ? -74.455  137.886 13.782  1.00 22.83  ? 124  ILE 4 CD1 1 
ATOM   6576  N  N   . ASN E  1 125 ? -70.574  134.358 11.490  1.00 30.39  ? 125  ASN 4 N   1 
ATOM   6577  C  CA  . ASN E  1 125 ? -69.246  133.727 11.360  1.00 32.31  ? 125  ASN 4 CA  1 
ATOM   6578  C  C   . ASN E  1 125 ? -68.896  133.345 9.928   1.00 32.93  ? 125  ASN 4 C   1 
ATOM   6579  O  O   . ASN E  1 125 ? -67.723  133.478 9.551   1.00 37.23  ? 125  ASN 4 O   1 
ATOM   6580  C  CB  . ASN E  1 125 ? -69.052  132.495 12.245  1.00 29.38  ? 125  ASN 4 CB  1 
ATOM   6581  C  CG  . ASN E  1 125 ? -69.419  132.744 13.676  1.00 33.73  ? 125  ASN 4 CG  1 
ATOM   6582  O  OD1 . ASN E  1 125 ? -68.762  133.535 14.421  1.00 31.54  ? 125  ASN 4 OD1 1 
ATOM   6583  N  ND2 . ASN E  1 125 ? -70.479  132.055 14.099  1.00 30.95  ? 125  ASN 4 ND2 1 
ATOM   6584  N  N   . GLU E  1 126 ? -69.877  132.872 9.141   1.00 28.13  ? 126  GLU 4 N   1 
ATOM   6585  C  CA  . GLU E  1 126 ? -69.587  132.517 7.745   1.00 29.11  ? 126  GLU 4 CA  1 
ATOM   6586  C  C   . GLU E  1 126 ? -69.067  133.736 6.972   1.00 30.74  ? 126  GLU 4 C   1 
ATOM   6587  O  O   . GLU E  1 126 ? -68.112  133.631 6.191   1.00 31.26  ? 126  GLU 4 O   1 
ATOM   6588  C  CB  . GLU E  1 126 ? -70.797  131.892 7.025   1.00 29.36  ? 126  GLU 4 CB  1 
ATOM   6589  C  CG  . GLU E  1 126 ? -70.623  131.649 5.521   1.00 30.02  ? 126  GLU 4 CG  1 
ATOM   6590  C  CD  . GLU E  1 126 ? -69.516  130.664 5.133   1.00 40.77  ? 126  GLU 4 CD  1 
ATOM   6591  O  OE1 . GLU E  1 126 ? -69.075  130.770 3.975   1.00 43.85  ? 126  GLU 4 OE1 1 
ATOM   6592  O  OE2 . GLU E  1 126 ? -69.082  129.785 5.923   1.00 39.36  ? 126  GLU 4 OE2 1 
ATOM   6593  N  N   . GLN E  1 127 ? -69.686  134.889 7.211   1.00 30.59  ? 127  GLN 4 N   1 
ATOM   6594  C  CA  . GLN E  1 127 ? -69.272  136.106 6.541   1.00 29.89  ? 127  GLN 4 CA  1 
ATOM   6595  C  C   . GLN E  1 127 ? -67.834  136.488 6.933   1.00 30.28  ? 127  GLN 4 C   1 
ATOM   6596  O  O   . GLN E  1 127 ? -67.087  137.059 6.109   1.00 31.42  ? 127  GLN 4 O   1 
ATOM   6597  C  CB  . GLN E  1 127 ? -70.264  137.260 6.780   1.00 29.33  ? 127  GLN 4 CB  1 
ATOM   6598  C  CG  . GLN E  1 127 ? -71.549  137.072 6.003   1.00 28.16  ? 127  GLN 4 CG  1 
ATOM   6599  C  CD  . GLN E  1 127 ? -71.322  137.044 4.490   1.00 31.78  ? 127  GLN 4 CD  1 
ATOM   6600  O  OE1 . GLN E  1 127 ? -71.748  136.106 3.778   1.00 32.89  ? 127  GLN 4 OE1 1 
ATOM   6601  N  NE2 . GLN E  1 127 ? -70.638  138.081 3.984   1.00 31.56  ? 127  GLN 4 NE2 1 
ATOM   6602  N  N   . VAL E  1 128 ? -67.429  136.170 8.161   1.00 28.49  ? 128  VAL 4 N   1 
ATOM   6603  C  CA  . VAL E  1 128 ? -66.067  136.487 8.537   1.00 28.29  ? 128  VAL 4 CA  1 
ATOM   6604  C  C   . VAL E  1 128 ? -65.111  135.743 7.611   1.00 30.56  ? 128  VAL 4 C   1 
ATOM   6605  O  O   . VAL E  1 128 ? -64.141  136.314 7.085   1.00 31.82  ? 128  VAL 4 O   1 
ATOM   6606  C  CB  . VAL E  1 128 ? -65.796  136.125 9.989   1.00 26.87  ? 128  VAL 4 CB  1 
ATOM   6607  C  CG1 . VAL E  1 128 ? -64.275  136.168 10.289  1.00 21.96  ? 128  VAL 4 CG1 1 
ATOM   6608  C  CG2 . VAL E  1 128 ? -66.597  137.086 10.895  1.00 24.95  ? 128  VAL 4 CG2 1 
ATOM   6609  N  N   . GLU E  1 129 ? -65.427  134.471 7.410   1.00 31.41  ? 129  GLU 4 N   1 
ATOM   6610  C  CA  . GLU E  1 129 ? -64.662  133.594 6.549   1.00 33.58  ? 129  GLU 4 CA  1 
ATOM   6611  C  C   . GLU E  1 129 ? -64.730  134.077 5.084   1.00 33.97  ? 129  GLU 4 C   1 
ATOM   6612  O  O   . GLU E  1 129 ? -63.695  134.159 4.397   1.00 35.28  ? 129  GLU 4 O   1 
ATOM   6613  C  CB  . GLU E  1 129 ? -65.182  132.154 6.709   1.00 33.97  ? 129  GLU 4 CB  1 
ATOM   6614  C  CG  . GLU E  1 129 ? -64.464  131.080 5.880   1.00 41.54  ? 129  GLU 4 CG  1 
ATOM   6615  C  CD  . GLU E  1 129 ? -65.254  130.692 4.620   1.00 51.16  ? 129  GLU 4 CD  1 
ATOM   6616  O  OE1 . GLU E  1 129 ? -66.398  130.148 4.753   1.00 55.87  ? 129  GLU 4 OE1 1 
ATOM   6617  O  OE2 . GLU E  1 129 ? -64.722  130.908 3.499   1.00 54.10  ? 129  GLU 4 OE2 1 
ATOM   6618  N  N   . GLU E  1 130 ? -65.929  134.430 4.617   1.00 33.89  ? 130  GLU 4 N   1 
ATOM   6619  C  CA  . GLU E  1 130 ? -66.094  134.891 3.242   1.00 34.14  ? 130  GLU 4 CA  1 
ATOM   6620  C  C   . GLU E  1 130 ? -65.219  136.120 2.967   1.00 33.59  ? 130  GLU 4 C   1 
ATOM   6621  O  O   . GLU E  1 130 ? -64.497  136.165 1.965   1.00 34.01  ? 130  GLU 4 O   1 
ATOM   6622  C  CB  . GLU E  1 130 ? -67.562  135.161 2.912   1.00 34.36  ? 130  GLU 4 CB  1 
ATOM   6623  C  CG  . GLU E  1 130 ? -68.425  133.883 2.844   1.00 42.13  ? 130  GLU 4 CG  1 
ATOM   6624  C  CD  . GLU E  1 130 ? -68.153  133.078 1.591   1.00 47.75  ? 130  GLU 4 CD  1 
ATOM   6625  O  OE1 . GLU E  1 130 ? -68.417  133.603 0.482   1.00 52.65  ? 130  GLU 4 OE1 1 
ATOM   6626  O  OE2 . GLU E  1 130 ? -67.676  131.933 1.706   1.00 47.52  ? 130  GLU 4 OE2 1 
ATOM   6627  N  N   . GLU E  1 131 ? -65.231  137.102 3.865   1.00 35.15  ? 131  GLU 4 N   1 
ATOM   6628  C  CA  . GLU E  1 131 ? -64.467  138.326 3.640   1.00 37.36  ? 131  GLU 4 CA  1 
ATOM   6629  C  C   . GLU E  1 131 ? -62.985  138.025 3.598   1.00 36.84  ? 131  GLU 4 C   1 
ATOM   6630  O  O   . GLU E  1 131 ? -62.270  138.497 2.710   1.00 37.96  ? 131  GLU 4 O   1 
ATOM   6631  C  CB  . GLU E  1 131 ? -64.747  139.377 4.712   1.00 35.13  ? 131  GLU 4 CB  1 
ATOM   6632  C  CG  . GLU E  1 131 ? -66.173  139.955 4.692   1.00 44.77  ? 131  GLU 4 CG  1 
ATOM   6633  C  CD  . GLU E  1 131 ? -66.359  141.197 5.603   1.00 46.64  ? 131  GLU 4 CD  1 
ATOM   6634  O  OE1 . GLU E  1 131 ? -65.339  141.828 5.999   1.00 60.53  ? 131  GLU 4 OE1 1 
ATOM   6635  O  OE2 . GLU E  1 131 ? -67.525  141.546 5.919   1.00 51.90  ? 131  GLU 4 OE2 1 
ATOM   6636  N  N   . ALA E  1 132 ? -62.523  137.244 4.567   1.00 37.94  ? 132  ALA 4 N   1 
ATOM   6637  C  CA  . ALA E  1 132 ? -61.101  136.890 4.663   1.00 38.49  ? 132  ALA 4 CA  1 
ATOM   6638  C  C   . ALA E  1 132 ? -60.615  136.261 3.357   1.00 38.51  ? 132  ALA 4 C   1 
ATOM   6639  O  O   . ALA E  1 132 ? -59.524  136.572 2.874   1.00 39.56  ? 132  ALA 4 O   1 
ATOM   6640  C  CB  . ALA E  1 132 ? -60.852  135.931 5.839   1.00 36.33  ? 132  ALA 4 CB  1 
ATOM   6641  N  N   . SER E  1 133 ? -61.446  135.401 2.781   1.00 36.63  ? 133  SER 4 N   1 
ATOM   6642  C  CA  . SER E  1 133 ? -60.986  134.548 1.720   1.00 36.88  ? 133  SER 4 CA  1 
ATOM   6643  C  C   . SER E  1 133 ? -60.843  135.329 0.418   1.00 37.99  ? 133  SER 4 C   1 
ATOM   6644  O  O   . SER E  1 133 ? -59.857  135.135 -0.292  1.00 40.81  ? 133  SER 4 O   1 
ATOM   6645  C  CB  . SER E  1 133 ? -61.878  133.300 1.588   1.00 37.02  ? 133  SER 4 CB  1 
ATOM   6646  O  OG  . SER E  1 133 ? -62.957  133.479 0.682   1.00 37.39  ? 133  SER 4 OG  1 
ATOM   6647  N  N   . VAL E  1 134 ? -61.817  136.206 0.127   1.00 36.99  ? 134  VAL 4 N   1 
ATOM   6648  C  CA  . VAL E  1 134 ? -61.759  137.150 -0.989  1.00 34.46  ? 134  VAL 4 CA  1 
ATOM   6649  C  C   . VAL E  1 134 ? -60.633  138.146 -0.796  1.00 34.85  ? 134  VAL 4 C   1 
ATOM   6650  O  O   . VAL E  1 134 ? -59.925  138.470 -1.735  1.00 35.45  ? 134  VAL 4 O   1 
ATOM   6651  C  CB  . VAL E  1 134 ? -63.056  137.953 -1.110  1.00 34.79  ? 134  VAL 4 CB  1 
ATOM   6652  C  CG1 . VAL E  1 134 ? -62.826  139.212 -1.931  1.00 32.15  ? 134  VAL 4 CG1 1 
ATOM   6653  C  CG2 . VAL E  1 134 ? -64.169  137.110 -1.723  1.00 36.95  ? 134  VAL 4 CG2 1 
ATOM   6654  N  N   . LYS E  1 135 ? -60.472  138.635 0.427   1.00 36.44  ? 135  LYS 4 N   1 
ATOM   6655  C  CA  . LYS E  1 135 ? -59.479  139.652 0.702   1.00 38.93  ? 135  LYS 4 CA  1 
ATOM   6656  C  C   . LYS E  1 135 ? -58.108  139.092 0.414   1.00 41.73  ? 135  LYS 4 C   1 
ATOM   6657  O  O   . LYS E  1 135 ? -57.222  139.827 -0.032  1.00 44.14  ? 135  LYS 4 O   1 
ATOM   6658  C  CB  . LYS E  1 135 ? -59.568  140.151 2.162   1.00 39.06  ? 135  LYS 4 CB  1 
ATOM   6659  C  CG  . LYS E  1 135 ? -58.466  141.164 2.592   1.00 34.12  ? 135  LYS 4 CG  1 
ATOM   6660  C  CD  . LYS E  1 135 ? -58.549  142.475 1.794   1.00 41.30  ? 135  LYS 4 CD  1 
ATOM   6661  C  CE  . LYS E  1 135 ? -57.704  143.667 2.342   1.00 43.66  ? 135  LYS 4 CE  1 
ATOM   6662  N  NZ  . LYS E  1 135 ? -56.317  143.368 2.874   1.00 46.21  ? 135  LYS 4 NZ  1 
ATOM   6663  N  N   . LYS E  1 136 ? -57.945  137.793 0.673   1.00 42.42  ? 136  LYS 4 N   1 
ATOM   6664  C  CA  . LYS E  1 136 ? -56.640  137.134 0.620   1.00 43.95  ? 136  LYS 4 CA  1 
ATOM   6665  C  C   . LYS E  1 136 ? -56.177  137.022 -0.834  1.00 43.44  ? 136  LYS 4 C   1 
ATOM   6666  O  O   . LYS E  1 136 ? -55.007  137.329 -1.159  1.00 44.05  ? 136  LYS 4 O   1 
ATOM   6667  C  CB  . LYS E  1 136 ? -56.717  135.763 1.294   1.00 44.19  ? 136  LYS 4 CB  1 
ATOM   6668  C  CG  . LYS E  1 136 ? -55.465  134.933 1.196   1.00 52.09  ? 136  LYS 4 CG  1 
ATOM   6669  C  CD  . LYS E  1 136 ? -55.761  133.446 1.430   1.00 59.71  ? 136  LYS 4 CD  1 
ATOM   6670  C  CE  . LYS E  1 136 ? -54.603  132.574 0.973   0.05 57.01  ? 136  LYS 4 CE  1 
ATOM   6671  N  NZ  . LYS E  1 136 ? -54.811  131.145 1.337   0.05 57.00  ? 136  LYS 4 NZ  1 
ATOM   6672  N  N   . ILE E  1 137 ? -57.104  136.587 -1.692  1.00 39.50  ? 137  ILE 4 N   1 
ATOM   6673  C  CA  . ILE E  1 137 ? -56.887  136.562 -3.122  1.00 38.06  ? 137  ILE 4 CA  1 
ATOM   6674  C  C   . ILE E  1 137 ? -56.742  138.009 -3.617  1.00 41.47  ? 137  ILE 4 C   1 
ATOM   6675  O  O   . ILE E  1 137 ? -55.769  138.345 -4.301  1.00 41.40  ? 137  ILE 4 O   1 
ATOM   6676  C  CB  . ILE E  1 137 ? -58.031  135.796 -3.872  1.00 39.91  ? 137  ILE 4 CB  1 
ATOM   6677  C  CG1 . ILE E  1 137 ? -58.079  134.308 -3.454  1.00 32.01  ? 137  ILE 4 CG1 1 
ATOM   6678  C  CG2 . ILE E  1 137 ? -57.912  135.978 -5.408  1.00 36.45  ? 137  ILE 4 CG2 1 
ATOM   6679  C  CD1 . ILE E  1 137 ? -59.334  133.581 -3.888  1.00 32.12  ? 137  ILE 4 CD1 1 
ATOM   6680  N  N   . LEU E  1 138 ? -57.690  138.870 -3.244  1.00 43.56  ? 138  LEU 4 N   1 
ATOM   6681  C  CA  . LEU E  1 138 ? -57.609  140.289 -3.583  1.00 45.52  ? 138  LEU 4 CA  1 
ATOM   6682  C  C   . LEU E  1 138 ? -56.201  140.834 -3.352  1.00 48.21  ? 138  LEU 4 C   1 
ATOM   6683  O  O   . LEU E  1 138 ? -55.719  141.608 -4.152  1.00 51.89  ? 138  LEU 4 O   1 
ATOM   6684  C  CB  . LEU E  1 138 ? -58.616  141.112 -2.781  1.00 44.80  ? 138  LEU 4 CB  1 
ATOM   6685  C  CG  . LEU E  1 138 ? -58.803  142.576 -3.208  1.00 44.52  ? 138  LEU 4 CG  1 
ATOM   6686  C  CD1 . LEU E  1 138 ? -60.214  143.027 -2.917  1.00 36.21  ? 138  LEU 4 CD1 1 
ATOM   6687  C  CD2 . LEU E  1 138 ? -57.794  143.522 -2.560  1.00 37.21  ? 138  LEU 4 CD2 1 
ATOM   6688  N  N   . ASP E  1 139 ? -55.540  140.429 -2.274  1.00 49.36  ? 139  ASP 4 N   1 
ATOM   6689  C  CA  . ASP E  1 139 ? -54.243  140.997 -1.922  1.00 51.94  ? 139  ASP 4 CA  1 
ATOM   6690  C  C   . ASP E  1 139 ? -53.106  140.392 -2.721  1.00 53.88  ? 139  ASP 4 C   1 
ATOM   6691  O  O   . ASP E  1 139 ? -52.091  141.051 -2.961  1.00 54.15  ? 139  ASP 4 O   1 
ATOM   6692  C  CB  . ASP E  1 139 ? -53.954  140.787 -0.438  1.00 53.27  ? 139  ASP 4 CB  1 
ATOM   6693  C  CG  . ASP E  1 139 ? -54.686  141.771 0.454   1.00 56.45  ? 139  ASP 4 CG  1 
ATOM   6694  O  OD1 . ASP E  1 139 ? -55.668  142.435 0.008   1.00 51.75  ? 139  ASP 4 OD1 1 
ATOM   6695  O  OD2 . ASP E  1 139 ? -54.254  141.868 1.626   1.00 63.02  ? 139  ASP 4 OD2 1 
ATOM   6696  N  N   . LYS E  1 140 ? -53.253  139.121 -3.091  1.00 54.68  ? 140  LYS 4 N   1 
ATOM   6697  C  CA  . LYS E  1 140 ? -52.267  138.488 -3.936  1.00 54.51  ? 140  LYS 4 CA  1 
ATOM   6698  C  C   . LYS E  1 140 ? -52.411  139.081 -5.325  1.00 55.21  ? 140  LYS 4 C   1 
ATOM   6699  O  O   . LYS E  1 140 ? -51.463  139.058 -6.094  1.00 57.46  ? 140  LYS 4 O   1 
ATOM   6700  C  CB  . LYS E  1 140 ? -52.422  136.970 -3.964  1.00 53.79  ? 140  LYS 4 CB  1 
ATOM   6701  C  CG  . LYS E  1 140 ? -51.743  136.228 -2.800  1.00 56.97  ? 140  LYS 4 CG  1 
ATOM   6702  C  CD  . LYS E  1 140 ? -52.202  134.746 -2.702  1.00 56.67  ? 140  LYS 4 CD  1 
ATOM   6703  C  CE  . LYS E  1 140 ? -51.616  134.033 -1.497  0.05 55.13  ? 140  LYS 4 CE  1 
ATOM   6704  N  NZ  . LYS E  1 140 ? -52.030  132.604 -1.459  0.05 54.24  ? 140  LYS 4 NZ  1 
ATOM   6705  N  N   . LEU E  1 141 ? -53.574  139.641 -5.653  1.00 54.17  ? 141  LEU 4 N   1 
ATOM   6706  C  CA  . LEU E  1 141 ? -53.707  140.292 -6.955  1.00 54.50  ? 141  LEU 4 CA  1 
ATOM   6707  C  C   . LEU E  1 141 ? -52.983  141.647 -7.011  1.00 57.93  ? 141  LEU 4 C   1 
ATOM   6708  O  O   . LEU E  1 141 ? -52.663  142.135 -8.101  1.00 58.93  ? 141  LEU 4 O   1 
ATOM   6709  C  CB  . LEU E  1 141 ? -55.169  140.399 -7.396  1.00 51.71  ? 141  LEU 4 CB  1 
ATOM   6710  C  CG  . LEU E  1 141 ? -55.778  139.109 -7.947  1.00 47.96  ? 141  LEU 4 CG  1 
ATOM   6711  C  CD1 . LEU E  1 141 ? -57.267  139.210 -8.138  1.00 46.34  ? 141  LEU 4 CD1 1 
ATOM   6712  C  CD2 . LEU E  1 141 ? -55.140  138.694 -9.245  1.00 50.01  ? 141  LEU 4 CD2 1 
ATOM   6713  N  N   . LYS E  1 142 ? -52.720  142.243 -5.842  1.00 60.59  ? 142  LYS 4 N   1 
ATOM   6714  C  CA  . LYS E  1 142 ? -51.948  143.499 -5.741  1.00 63.50  ? 142  LYS 4 CA  1 
ATOM   6715  C  C   . LYS E  1 142 ? -50.444  143.207 -5.744  1.00 66.35  ? 142  LYS 4 C   1 
ATOM   6716  O  O   . LYS E  1 142 ? -49.635  144.006 -6.217  1.00 66.22  ? 142  LYS 4 O   1 
ATOM   6717  C  CB  . LYS E  1 142 ? -52.315  144.272 -4.468  1.00 62.99  ? 142  LYS 4 CB  1 
ATOM   6718  C  CG  . LYS E  1 142 ? -53.709  144.878 -4.458  1.00 63.77  ? 142  LYS 4 CG  1 
ATOM   6719  C  CD  . LYS E  1 142 ? -53.961  145.670 -3.182  0.05 63.11  ? 142  LYS 4 CD  1 
ATOM   6720  C  CE  . LYS E  1 142 ? -55.309  146.373 -3.225  0.05 62.19  ? 142  LYS 4 CE  1 
ATOM   6721  N  NZ  . LYS E  1 142 ? -55.584  147.128 -1.973  0.05 61.42  ? 142  LYS 4 NZ  1 
ATOM   6722  N  N   . PHE E  1 143 ? -50.097  142.055 -5.176  1.00 70.13  ? 143  PHE 4 N   1 
ATOM   6723  C  CA  . PHE E  1 143 ? -48.757  141.478 -5.207  1.00 73.24  ? 143  PHE 4 CA  1 
ATOM   6724  C  C   . PHE E  1 143 ? -48.301  141.325 -6.662  1.00 73.31  ? 143  PHE 4 C   1 
ATOM   6725  O  O   . PHE E  1 143 ? -47.150  141.578 -6.990  1.00 73.06  ? 143  PHE 4 O   1 
ATOM   6726  C  CB  . PHE E  1 143 ? -48.840  140.105 -4.521  1.00 75.42  ? 143  PHE 4 CB  1 
ATOM   6727  C  CG  . PHE E  1 143 ? -47.525  139.547 -4.035  1.00 78.37  ? 143  PHE 4 CG  1 
ATOM   6728  C  CD1 . PHE E  1 143 ? -46.878  140.100 -2.923  1.00 81.02  ? 143  PHE 4 CD1 1 
ATOM   6729  C  CD2 . PHE E  1 143 ? -46.969  138.409 -4.653  1.00 81.70  ? 143  PHE 4 CD2 1 
ATOM   6730  C  CE1 . PHE E  1 143 ? -45.666  139.558 -2.460  1.00 86.84  ? 143  PHE 4 CE1 1 
ATOM   6731  C  CE2 . PHE E  1 143 ? -45.764  137.851 -4.208  1.00 82.68  ? 143  PHE 4 CE2 1 
ATOM   6732  C  CZ  . PHE E  1 143 ? -45.105  138.425 -3.107  1.00 83.78  ? 143  PHE 4 CZ  1 
ATOM   6733  N  N   . ALA E  1 144 ? -49.234  140.938 -7.526  1.00 74.30  ? 144  ALA 4 N   1 
ATOM   6734  C  CA  . ALA E  1 144 ? -48.963  140.641 -8.924  1.00 75.66  ? 144  ALA 4 CA  1 
ATOM   6735  C  C   . ALA E  1 144 ? -49.343  141.810 -9.822  1.00 77.59  ? 144  ALA 4 C   1 
ATOM   6736  O  O   . ALA E  1 144 ? -49.903  141.612 -10.909 1.00 76.66  ? 144  ALA 4 O   1 
ATOM   6737  C  CB  . ALA E  1 144 ? -49.733  139.392 -9.333  1.00 74.53  ? 144  ALA 4 CB  1 
ATOM   6738  N  N   . LYS E  1 145 ? -49.025  143.020 -9.365  1.00 81.07  ? 145  LYS 4 N   1 
ATOM   6739  C  CA  . LYS E  1 145 ? -49.476  144.264 -10.010 1.00 85.31  ? 145  LYS 4 CA  1 
ATOM   6740  C  C   . LYS E  1 145 ? -49.332  144.208 -11.535 1.00 86.31  ? 145  LYS 4 C   1 
ATOM   6741  O  O   . LYS E  1 145 ? -50.320  144.104 -12.283 1.00 84.72  ? 145  LYS 4 O   1 
ATOM   6742  C  CB  . LYS E  1 145 ? -48.708  145.477 -9.443  1.00 86.01  ? 145  LYS 4 CB  1 
ATOM   6743  C  CG  . LYS E  1 145 ? -49.535  146.776 -9.384  1.00 87.77  ? 145  LYS 4 CG  1 
ATOM   6744  C  CD  . LYS E  1 145 ? -48.663  148.034 -9.351  1.00 86.79  ? 145  LYS 4 CD  1 
ATOM   6745  C  CE  . LYS E  1 145 ? -49.533  149.290 -9.312  1.00 87.07  ? 145  LYS 4 CE  1 
ATOM   6746  N  NZ  . LYS E  1 145 ? -48.801  150.490 -9.793  1.00 84.29  ? 145  LYS 4 NZ  1 
ATOM   6747  N  N   . ASP E  1 146 ? -48.082  144.269 -11.978 1.00 88.27  ? 146  ASP 4 N   1 
ATOM   6748  C  CA  . ASP E  1 146 ? -47.765  144.176 -13.387 1.00 89.63  ? 146  ASP 4 CA  1 
ATOM   6749  C  C   . ASP E  1 146 ? -46.881  142.943 -13.569 1.00 88.91  ? 146  ASP 4 C   1 
ATOM   6750  O  O   . ASP E  1 146 ? -45.668  143.054 -13.784 1.00 88.76  ? 146  ASP 4 O   1 
ATOM   6751  C  CB  . ASP E  1 146 ? -47.073  145.467 -13.861 1.00 90.62  ? 146  ASP 4 CB  1 
ATOM   6752  C  CG  . ASP E  1 146 ? -47.326  145.763 -15.336 1.00 93.37  ? 146  ASP 4 CG  1 
ATOM   6753  O  OD1 . ASP E  1 146 ? -46.998  144.903 -16.186 1.00 94.41  ? 146  ASP 4 OD1 1 
ATOM   6754  O  OD2 . ASP E  1 146 ? -47.849  146.857 -15.647 1.00 93.87  ? 146  ASP 4 OD2 1 
ATOM   6755  N  N   . SER E  1 147 ? -47.502  141.765 -13.444 1.00 87.29  ? 147  SER 4 N   1 
ATOM   6756  C  CA  . SER E  1 147 ? -46.795  140.479 -13.518 1.00 84.34  ? 147  SER 4 CA  1 
ATOM   6757  C  C   . SER E  1 147 ? -47.749  139.380 -13.989 1.00 83.00  ? 147  SER 4 C   1 
ATOM   6758  O  O   . SER E  1 147 ? -48.397  138.739 -13.169 1.00 83.52  ? 147  SER 4 O   1 
ATOM   6759  C  CB  . SER E  1 147 ? -46.172  140.118 -12.158 1.00 83.33  ? 147  SER 4 CB  1 
ATOM   6760  O  OG  . SER E  1 147 ? -45.635  138.809 -12.165 1.00 80.73  ? 147  SER 4 OG  1 
ATOM   6761  N  N   . PRO E  1 148 ? -47.837  139.149 -15.316 1.00 81.64  ? 148  PRO 4 N   1 
ATOM   6762  C  CA  . PRO E  1 148 ? -48.762  138.115 -15.792 1.00 79.19  ? 148  PRO 4 CA  1 
ATOM   6763  C  C   . PRO E  1 148 ? -48.295  136.728 -15.371 1.00 76.69  ? 148  PRO 4 C   1 
ATOM   6764  O  O   . PRO E  1 148 ? -49.086  135.795 -15.363 1.00 75.76  ? 148  PRO 4 O   1 
ATOM   6765  C  CB  . PRO E  1 148 ? -48.709  138.250 -17.320 1.00 79.03  ? 148  PRO 4 CB  1 
ATOM   6766  C  CG  . PRO E  1 148 ? -47.997  139.543 -17.593 1.00 81.57  ? 148  PRO 4 CG  1 
ATOM   6767  C  CD  . PRO E  1 148 ? -47.097  139.776 -16.426 1.00 81.99  ? 148  PRO 4 CD  1 
ATOM   6768  N  N   . GLN E  1 149 ? -47.013  136.616 -15.024 1.00 75.61  ? 149  GLN 4 N   1 
ATOM   6769  C  CA  . GLN E  1 149 ? -46.412  135.376 -14.523 1.00 73.62  ? 149  GLN 4 CA  1 
ATOM   6770  C  C   . GLN E  1 149 ? -47.161  134.912 -13.269 1.00 70.98  ? 149  GLN 4 C   1 
ATOM   6771  O  O   . GLN E  1 149 ? -47.639  133.779 -13.199 1.00 69.91  ? 149  GLN 4 O   1 
ATOM   6772  C  CB  . GLN E  1 149 ? -44.907  135.576 -14.235 1.00 74.61  ? 149  GLN 4 CB  1 
ATOM   6773  C  CG  . GLN E  1 149 ? -44.024  136.034 -15.457 1.00 78.99  ? 149  GLN 4 CG  1 
ATOM   6774  C  CD  . GLN E  1 149 ? -43.925  137.574 -15.673 1.00 78.71  ? 149  GLN 4 CD  1 
ATOM   6775  O  OE1 . GLN E  1 149 ? -44.150  138.070 -16.780 1.00 76.78  ? 149  GLN 4 OE1 1 
ATOM   6776  N  NE2 . GLN E  1 149 ? -43.571  138.312 -14.623 1.00 79.50  ? 149  GLN 4 NE2 1 
ATOM   6777  N  N   . ILE E  1 150 ? -47.293  135.814 -12.297 1.00 68.84  ? 150  ILE 4 N   1 
ATOM   6778  C  CA  . ILE E  1 150 ? -47.937  135.505 -11.016 1.00 64.95  ? 150  ILE 4 CA  1 
ATOM   6779  C  C   . ILE E  1 150 ? -49.447  135.326 -11.149 1.00 63.06  ? 150  ILE 4 C   1 
ATOM   6780  O  O   . ILE E  1 150 ? -50.032  134.456 -10.505 1.00 64.18  ? 150  ILE 4 O   1 
ATOM   6781  C  CB  . ILE E  1 150 ? -47.599  136.556 -9.931  1.00 64.81  ? 150  ILE 4 CB  1 
ATOM   6782  C  CG1 . ILE E  1 150 ? -46.091  136.595 -9.681  1.00 59.78  ? 150  ILE 4 CG1 1 
ATOM   6783  C  CG2 . ILE E  1 150 ? -48.354  136.264 -8.622  1.00 66.27  ? 150  ILE 4 CG2 1 
ATOM   6784  C  CD1 . ILE E  1 150 ? -45.691  137.673 -8.749  1.00 60.81  ? 150  ILE 4 CD1 1 
ATOM   6785  N  N   . LEU E  1 151 ? -50.080  136.139 -11.982 1.00 60.40  ? 151  LEU 4 N   1 
ATOM   6786  C  CA  . LEU E  1 151 ? -51.474  135.899 -12.302 1.00 58.93  ? 151  LEU 4 CA  1 
ATOM   6787  C  C   . LEU E  1 151 ? -51.656  134.460 -12.820 1.00 59.88  ? 151  LEU 4 C   1 
ATOM   6788  O  O   . LEU E  1 151 ? -52.610  133.767 -12.456 1.00 61.35  ? 151  LEU 4 O   1 
ATOM   6789  C  CB  . LEU E  1 151 ? -51.981  136.929 -13.310 1.00 57.06  ? 151  LEU 4 CB  1 
ATOM   6790  C  CG  . LEU E  1 151 ? -53.404  136.757 -13.832 1.00 52.78  ? 151  LEU 4 CG  1 
ATOM   6791  C  CD1 . LEU E  1 151 ? -54.410  136.730 -12.690 1.00 49.86  ? 151  LEU 4 CD1 1 
ATOM   6792  C  CD2 . LEU E  1 151 ? -53.710  137.880 -14.781 1.00 51.32  ? 151  LEU 4 CD2 1 
ATOM   6793  N  N   . PHE E  1 152 ? -50.716  134.009 -13.642 1.00 60.03  ? 152  PHE 4 N   1 
ATOM   6794  C  CA  . PHE E  1 152 ? -50.757  132.678 -14.212 1.00 59.71  ? 152  PHE 4 CA  1 
ATOM   6795  C  C   . PHE E  1 152 ? -50.599  131.639 -13.104 1.00 58.47  ? 152  PHE 4 C   1 
ATOM   6796  O  O   . PHE E  1 152 ? -51.184  130.553 -13.173 1.00 56.53  ? 152  PHE 4 O   1 
ATOM   6797  C  CB  . PHE E  1 152 ? -49.660  132.556 -15.263 1.00 62.06  ? 152  PHE 4 CB  1 
ATOM   6798  C  CG  . PHE E  1 152 ? -49.579  131.216 -15.917 1.00 68.04  ? 152  PHE 4 CG  1 
ATOM   6799  C  CD1 . PHE E  1 152 ? -50.235  130.980 -17.124 1.00 74.23  ? 152  PHE 4 CD1 1 
ATOM   6800  C  CD2 . PHE E  1 152 ? -48.823  130.188 -15.343 1.00 70.31  ? 152  PHE 4 CD2 1 
ATOM   6801  C  CE1 . PHE E  1 152 ? -50.152  129.726 -17.751 1.00 76.21  ? 152  PHE 4 CE1 1 
ATOM   6802  C  CE2 . PHE E  1 152 ? -48.740  128.934 -15.948 1.00 72.22  ? 152  PHE 4 CE2 1 
ATOM   6803  C  CZ  . PHE E  1 152 ? -49.400  128.702 -17.158 1.00 72.84  ? 152  PHE 4 CZ  1 
ATOM   6804  N  N   . MET E  1 153 ? -49.827  131.994 -12.073 1.00 58.28  ? 153  MET 4 N   1 
ATOM   6805  C  CA  . MET E  1 153 ? -49.584  131.106 -10.915 1.00 58.05  ? 153  MET 4 CA  1 
ATOM   6806  C  C   . MET E  1 153 ? -50.760  130.967 -9.932  1.00 54.56  ? 153  MET 4 C   1 
ATOM   6807  O  O   . MET E  1 153 ? -50.981  129.878 -9.384  1.00 55.05  ? 153  MET 4 O   1 
ATOM   6808  C  CB  . MET E  1 153 ? -48.303  131.502 -10.178 1.00 57.07  ? 153  MET 4 CB  1 
ATOM   6809  C  CG  . MET E  1 153 ? -47.039  130.799 -10.698 1.00 59.96  ? 153  MET 4 CG  1 
ATOM   6810  S  SD  . MET E  1 153 ? -45.483  131.470 -10.024 1.00 63.77  ? 153  MET 4 SD  1 
ATOM   6811  C  CE  . MET E  1 153 ? -45.058  132.671 -11.294 1.00 65.49  ? 153  MET 4 CE  1 
ATOM   6812  N  N   . LEU E  1 154 ? -51.494  132.066 -9.719  1.00 50.46  ? 154  LEU 4 N   1 
ATOM   6813  C  CA  . LEU E  1 154 ? -52.698  132.075 -8.895  1.00 45.90  ? 154  LEU 4 CA  1 
ATOM   6814  C  C   . LEU E  1 154 ? -53.775  131.301 -9.596  1.00 44.73  ? 154  LEU 4 C   1 
ATOM   6815  O  O   . LEU E  1 154 ? -54.497  130.505 -8.996  1.00 43.00  ? 154  LEU 4 O   1 
ATOM   6816  C  CB  . LEU E  1 154 ? -53.205  133.490 -8.722  1.00 45.58  ? 154  LEU 4 CB  1 
ATOM   6817  C  CG  . LEU E  1 154 ? -52.395  134.472 -7.909  1.00 45.26  ? 154  LEU 4 CG  1 
ATOM   6818  C  CD1 . LEU E  1 154 ? -52.748  135.850 -8.370  1.00 46.04  ? 154  LEU 4 CD1 1 
ATOM   6819  C  CD2 . LEU E  1 154 ? -52.749  134.291 -6.450  1.00 47.55  ? 154  LEU 4 CD2 1 
ATOM   6820  N  N   . ASP E  1 155 ? -53.907  131.555 -10.888 1.00 44.46  ? 155  ASP 4 N   1 
ATOM   6821  C  CA  . ASP E  1 155 ? -54.901  130.838 -11.645 1.00 45.94  ? 155  ASP 4 CA  1 
ATOM   6822  C  C   . ASP E  1 155 ? -54.741  129.337 -11.386 1.00 46.94  ? 155  ASP 4 C   1 
ATOM   6823  O  O   . ASP E  1 155 ? -55.736  128.637 -11.194 1.00 46.76  ? 155  ASP 4 O   1 
ATOM   6824  C  CB  . ASP E  1 155 ? -54.811  131.168 -13.125 1.00 45.16  ? 155  ASP 4 CB  1 
ATOM   6825  C  CG  . ASP E  1 155 ? -55.934  130.548 -13.917 1.00 45.98  ? 155  ASP 4 CG  1 
ATOM   6826  O  OD1 . ASP E  1 155 ? -57.084  131.021 -13.802 1.00 48.34  ? 155  ASP 4 OD1 1 
ATOM   6827  O  OD2 . ASP E  1 155 ? -55.669  129.584 -14.653 1.00 44.42  ? 155  ASP 4 OD2 1 
ATOM   6828  N  N   . LYS E  1 156 ? -53.488  128.872 -11.336 1.00 48.31  ? 156  LYS 4 N   1 
ATOM   6829  C  CA  . LYS E  1 156 ? -53.173  127.472 -11.027 1.00 49.47  ? 156  LYS 4 CA  1 
ATOM   6830  C  C   . LYS E  1 156 ? -53.516  127.082 -9.564  1.00 49.33  ? 156  LYS 4 C   1 
ATOM   6831  O  O   . LYS E  1 156 ? -54.183  126.060 -9.335  1.00 47.96  ? 156  LYS 4 O   1 
ATOM   6832  C  CB  . LYS E  1 156 ? -51.712  127.138 -11.378 1.00 50.32  ? 156  LYS 4 CB  1 
ATOM   6833  C  CG  . LYS E  1 156 ? -51.480  125.662 -11.742 1.00 50.74  ? 156  LYS 4 CG  1 
ATOM   6834  C  CD  . LYS E  1 156 ? -49.993  125.339 -11.812 0.05 49.43  ? 156  LYS 4 CD  1 
ATOM   6835  C  CE  . LYS E  1 156 ? -49.756  123.862 -12.083 0.05 48.09  ? 156  LYS 4 CE  1 
ATOM   6836  N  NZ  . LYS E  1 156 ? -48.309  123.520 -12.042 0.05 46.27  ? 156  LYS 4 NZ  1 
ATOM   6837  N  N   . GLU E  1 157 ? -53.079  127.888 -8.591  1.00 48.39  ? 157  GLU 4 N   1 
ATOM   6838  C  CA  . GLU E  1 157 ? -53.537  127.725 -7.210  1.00 50.55  ? 157  GLU 4 CA  1 
ATOM   6839  C  C   . GLU E  1 157 ? -55.068  127.596 -7.174  1.00 47.70  ? 157  GLU 4 C   1 
ATOM   6840  O  O   . GLU E  1 157 ? -55.624  126.616 -6.676  1.00 47.09  ? 157  GLU 4 O   1 
ATOM   6841  C  CB  . GLU E  1 157 ? -53.105  128.906 -6.331  1.00 50.09  ? 157  GLU 4 CB  1 
ATOM   6842  C  CG  . GLU E  1 157 ? -51.606  129.015 -6.020  1.00 56.27  ? 157  GLU 4 CG  1 
ATOM   6843  C  CD  . GLU E  1 157 ? -51.295  130.011 -4.867  1.00 58.66  ? 157  GLU 4 CD  1 
ATOM   6844  O  OE1 . GLU E  1 157 ? -52.234  130.672 -4.329  1.00 63.10  ? 157  GLU 4 OE1 1 
ATOM   6845  O  OE2 . GLU E  1 157 ? -50.096  130.126 -4.493  1.00 67.04  ? 157  GLU 4 OE2 1 
ATOM   6846  N  N   . LEU E  1 158 ? -55.748  128.579 -7.749  1.00 46.78  ? 158  LEU 4 N   1 
ATOM   6847  C  CA  . LEU E  1 158 ? -57.181  128.680 -7.590  1.00 46.45  ? 158  LEU 4 CA  1 
ATOM   6848  C  C   . LEU E  1 158 ? -57.989  127.505 -8.146  1.00 47.43  ? 158  LEU 4 C   1 
ATOM   6849  O  O   . LEU E  1 158 ? -59.107  127.273 -7.692  1.00 48.78  ? 158  LEU 4 O   1 
ATOM   6850  C  CB  . LEU E  1 158 ? -57.689  130.030 -8.104  1.00 45.84  ? 158  LEU 4 CB  1 
ATOM   6851  C  CG  . LEU E  1 158 ? -57.301  131.195 -7.182  1.00 45.28  ? 158  LEU 4 CG  1 
ATOM   6852  C  CD1 . LEU E  1 158 ? -57.983  132.501 -7.618  1.00 37.88  ? 158  LEU 4 CD1 1 
ATOM   6853  C  CD2 . LEU E  1 158 ? -57.580  130.865 -5.692  1.00 37.72  ? 158  LEU 4 CD2 1 
ATOM   6854  N  N   . SER E  1 159 ? -57.430  126.747 -9.088  1.00 47.20  ? 159  SER 4 N   1 
ATOM   6855  C  CA  . SER E  1 159 ? -58.165  125.638 -9.706  1.00 47.60  ? 159  SER 4 CA  1 
ATOM   6856  C  C   . SER E  1 159 ? -58.333  124.400 -8.807  1.00 47.22  ? 159  SER 4 C   1 
ATOM   6857  O  O   . SER E  1 159 ? -59.062  123.483 -9.170  1.00 47.96  ? 159  SER 4 O   1 
ATOM   6858  C  CB  . SER E  1 159 ? -57.546  125.244 -11.053 1.00 48.72  ? 159  SER 4 CB  1 
ATOM   6859  O  OG  . SER E  1 159 ? -56.210  124.808 -10.891 1.00 48.79  ? 159  SER 4 OG  1 
ATOM   6860  N  N   . ALA E  1 160 ? -57.666  124.374 -7.651  1.00 46.58  ? 160  ALA 4 N   1 
ATOM   6861  C  CA  . ALA E  1 160 ? -57.892  123.348 -6.629  1.00 44.74  ? 160  ALA 4 CA  1 
ATOM   6862  C  C   . ALA E  1 160 ? -59.360  123.327 -6.246  1.00 46.97  ? 160  ALA 4 C   1 
ATOM   6863  O  O   . ALA E  1 160 ? -59.985  122.276 -6.250  1.00 49.37  ? 160  ALA 4 O   1 
ATOM   6864  C  CB  . ALA E  1 160 ? -57.046  123.626 -5.425  1.00 43.88  ? 160  ALA 4 CB  1 
ATOM   6865  N  N   . ARG E  1 161 ? -59.908  124.504 -5.946  1.00 48.76  ? 161  ARG 4 N   1 
ATOM   6866  C  CA  . ARG E  1 161 ? -61.335  124.691 -5.683  1.00 49.52  ? 161  ARG 4 CA  1 
ATOM   6867  C  C   . ARG E  1 161 ? -62.183  124.444 -6.932  1.00 52.69  ? 161  ARG 4 C   1 
ATOM   6868  O  O   . ARG E  1 161 ? -62.086  125.181 -7.918  1.00 53.65  ? 161  ARG 4 O   1 
ATOM   6869  C  CB  . ARG E  1 161 ? -61.590  126.105 -5.153  1.00 47.59  ? 161  ARG 4 CB  1 
ATOM   6870  C  CG  . ARG E  1 161 ? -62.926  126.262 -4.513  1.00 42.82  ? 161  ARG 4 CG  1 
ATOM   6871  C  CD  . ARG E  1 161 ? -63.106  127.624 -3.898  1.00 45.40  ? 161  ARG 4 CD  1 
ATOM   6872  N  NE  . ARG E  1 161 ? -64.414  127.681 -3.242  1.00 48.18  ? 161  ARG 4 NE  1 
ATOM   6873  C  CZ  . ARG E  1 161 ? -65.185  128.761 -3.121  1.00 46.32  ? 161  ARG 4 CZ  1 
ATOM   6874  N  NH1 . ARG E  1 161 ? -64.817  129.949 -3.618  1.00 45.13  ? 161  ARG 4 NH1 1 
ATOM   6875  N  NH2 . ARG E  1 161 ? -66.349  128.638 -2.501  1.00 42.10  ? 161  ARG 4 NH2 1 
ATOM   6876  N  N   . ALA E  1 162 ? -63.014  123.407 -6.882  1.00 55.97  ? 162  ALA 4 N   1 
ATOM   6877  C  CA  . ALA E  1 162 ? -63.820  123.008 -8.033  1.00 59.04  ? 162  ALA 4 CA  1 
ATOM   6878  C  C   . ALA E  1 162 ? -65.291  122.938 -7.654  1.00 61.61  ? 162  ALA 4 C   1 
ATOM   6879  O  O   . ALA E  1 162 ? -65.625  122.572 -6.523  1.00 62.64  ? 162  ALA 4 O   1 
ATOM   6880  C  CB  . ALA E  1 162 ? -63.343  121.647 -8.565  1.00 59.82  ? 162  ALA 4 CB  1 
ATOM   6881  N  N   . PRO E  1 163 ? -66.183  123.303 -8.590  1.00 64.58  ? 163  PRO 4 N   1 
ATOM   6882  C  CA  . PRO E  1 163 ? -67.597  123.082 -8.316  1.00 66.47  ? 163  PRO 4 CA  1 
ATOM   6883  C  C   . PRO E  1 163 ? -67.931  121.593 -8.338  1.00 69.87  ? 163  PRO 4 C   1 
ATOM   6884  O  O   . PRO E  1 163 ? -67.325  120.819 -9.091  1.00 69.63  ? 163  PRO 4 O   1 
ATOM   6885  C  CB  . PRO E  1 163 ? -68.300  123.804 -9.474  1.00 65.74  ? 163  PRO 4 CB  1 
ATOM   6886  C  CG  . PRO E  1 163 ? -67.309  123.795 -10.587 1.00 65.56  ? 163  PRO 4 CG  1 
ATOM   6887  C  CD  . PRO E  1 163 ? -65.966  123.937 -9.907  1.00 65.41  ? 163  PRO 4 CD  1 
ATOM   6888  N  N   . LYS E  1 164 ? -68.900  121.209 -7.518  1.00 73.89  ? 164  LYS 4 N   1 
ATOM   6889  C  CA  . LYS E  1 164 ? -69.358  119.826 -7.439  1.00 77.62  ? 164  LYS 4 CA  1 
ATOM   6890  C  C   . LYS E  1 164 ? -70.345  119.419 -8.548  1.00 78.91  ? 164  LYS 4 C   1 
ATOM   6891  O  O   . LYS E  1 164 ? -70.536  118.228 -8.810  1.00 79.41  ? 164  LYS 4 O   1 
ATOM   6892  C  CB  . LYS E  1 164 ? -69.973  119.561 -6.051  1.00 78.32  ? 164  LYS 4 CB  1 
ATOM   6893  C  CG  . LYS E  1 164 ? -68.949  119.272 -4.943  1.00 81.79  ? 164  LYS 4 CG  1 
ATOM   6894  C  CD  . LYS E  1 164 ? -68.350  120.540 -4.308  1.00 82.41  ? 164  LYS 4 CD  1 
ATOM   6895  C  CE  . LYS E  1 164 ? -67.215  120.176 -3.338  1.00 80.29  ? 164  LYS 4 CE  1 
ATOM   6896  N  NZ  . LYS E  1 164 ? -67.095  121.175 -2.245  1.00 73.28  ? 164  LYS 4 NZ  1 
ATOM   6897  N  N   . LEU E  1 165 ? -70.951  120.395 -9.213  1.00 80.87  ? 165  LEU 4 N   1 
ATOM   6898  C  CA  . LEU E  1 165 ? -72.185  120.118 -9.953  1.00 83.75  ? 165  LEU 4 CA  1 
ATOM   6899  C  C   . LEU E  1 165 ? -72.071  119.492 -11.351 1.00 85.36  ? 165  LEU 4 C   1 
ATOM   6900  O  O   . LEU E  1 165 ? -72.755  118.485 -11.602 1.00 85.44  ? 165  LEU 4 O   1 
ATOM   6901  C  CB  . LEU E  1 165 ? -73.116  121.330 -9.966  1.00 84.40  ? 165  LEU 4 CB  1 
ATOM   6902  C  CG  . LEU E  1 165 ? -74.590  121.023 -9.757  1.00 82.43  ? 165  LEU 4 CG  1 
ATOM   6903  C  CD1 . LEU E  1 165 ? -74.790  119.937 -8.702  1.00 80.02  ? 165  LEU 4 CD1 1 
ATOM   6904  C  CD2 . LEU E  1 165 ? -75.243  122.315 -9.335  1.00 82.83  ? 165  LEU 4 CD2 1 
ATOM   6905  N  N   . PRO E  1 166 ? -71.252  120.091 -12.268 1.00 86.34  ? 166  PRO 4 N   1 
ATOM   6906  C  CA  . PRO E  1 166 ? -71.038  119.400 -13.549 1.00 86.43  ? 166  PRO 4 CA  1 
ATOM   6907  C  C   . PRO E  1 166 ? -71.006  117.859 -13.389 1.00 86.44  ? 166  PRO 4 C   1 
ATOM   6908  O  O   . PRO E  1 166 ? -71.749  117.163 -14.095 1.00 86.86  ? 166  PRO 4 O   1 
ATOM   6909  C  CB  . PRO E  1 166 ? -69.702  119.975 -14.027 1.00 86.40  ? 166  PRO 4 CB  1 
ATOM   6910  C  CG  . PRO E  1 166 ? -69.760  121.406 -13.551 1.00 86.41  ? 166  PRO 4 CG  1 
ATOM   6911  C  CD  . PRO E  1 166 ? -70.518  121.378 -12.228 1.00 85.96  ? 166  PRO 4 CD  1 
ATOM   6912  N  N   . GLY E  1 167 ? -70.200  117.355 -12.441 1.00 85.11  ? 167  GLY 4 N   1 
ATOM   6913  C  CA  . GLY E  1 167 ? -70.233  115.942 -12.019 1.00 83.22  ? 167  GLY 4 CA  1 
ATOM   6914  C  C   . GLY E  1 167 ? -71.602  115.429 -11.579 1.00 81.75  ? 167  GLY 4 C   1 
ATOM   6915  O  O   . GLY E  1 167 ? -71.945  115.451 -10.402 1.00 79.83  ? 167  GLY 4 O   1 
ATOM   6916  N  N   . MET F  1 1   ? -113.484 73.258  -13.331 1.00 67.81  ? 1    MET 5 N   1 
ATOM   6917  C  CA  . MET F  1 1   ? -112.058 72.966  -13.650 1.00 68.83  ? 1    MET 5 CA  1 
ATOM   6918  C  C   . MET F  1 1   ? -111.555 71.742  -12.879 1.00 65.91  ? 1    MET 5 C   1 
ATOM   6919  O  O   . MET F  1 1   ? -110.746 70.961  -13.400 1.00 67.78  ? 1    MET 5 O   1 
ATOM   6920  C  CB  . MET F  1 1   ? -111.178 74.181  -13.372 1.00 69.80  ? 1    MET 5 CB  1 
ATOM   6921  C  CG  . MET F  1 1   ? -109.809 74.100  -14.035 1.00 71.31  ? 1    MET 5 CG  1 
ATOM   6922  S  SD  . MET F  1 1   ? -108.514 74.814  -12.984 1.00 73.14  ? 1    MET 5 SD  1 
ATOM   6923  C  CE  . MET F  1 1   ? -108.327 76.490  -13.625 1.00 66.51  ? 1    MET 5 CE  1 
ATOM   6924  N  N   . LEU F  1 2   ? -112.009 71.597  -11.636 1.00 61.29  ? 2    LEU 5 N   1 
ATOM   6925  C  CA  . LEU F  1 2   ? -111.986 70.302  -10.958 1.00 57.22  ? 2    LEU 5 CA  1 
ATOM   6926  C  C   . LEU F  1 2   ? -113.425 69.838  -10.843 1.00 54.47  ? 2    LEU 5 C   1 
ATOM   6927  O  O   . LEU F  1 2   ? -114.292 70.605  -10.479 1.00 52.10  ? 2    LEU 5 O   1 
ATOM   6928  C  CB  . LEU F  1 2   ? -111.385 70.391  -9.553  1.00 56.69  ? 2    LEU 5 CB  1 
ATOM   6929  C  CG  . LEU F  1 2   ? -109.898 70.540  -9.226  1.00 55.28  ? 2    LEU 5 CG  1 
ATOM   6930  C  CD1 . LEU F  1 2   ? -109.767 70.622  -7.722  1.00 54.33  ? 2    LEU 5 CD1 1 
ATOM   6931  C  CD2 . LEU F  1 2   ? -109.032 69.405  -9.754  1.00 50.92  ? 2    LEU 5 CD2 1 
ATOM   6932  N  N   . SER F  1 3   ? -113.686 68.581  -11.151 1.00 53.80  ? 3    SER 5 N   1 
ATOM   6933  C  CA  . SER F  1 3   ? -115.033 68.070  -11.004 1.00 54.40  ? 3    SER 5 CA  1 
ATOM   6934  C  C   . SER F  1 3   ? -115.351 67.865  -9.516  1.00 54.71  ? 3    SER 5 C   1 
ATOM   6935  O  O   . SER F  1 3   ? -114.461 67.614  -8.717  1.00 54.78  ? 3    SER 5 O   1 
ATOM   6936  C  CB  . SER F  1 3   ? -115.216 66.775  -11.811 1.00 53.73  ? 3    SER 5 CB  1 
ATOM   6937  O  OG  . SER F  1 3   ? -114.732 65.647  -11.106 1.00 54.11  ? 3    SER 5 OG  1 
ATOM   6938  N  N   . GLU F  1 4   ? -116.615 67.982  -9.141  1.00 56.31  ? 4    GLU 5 N   1 
ATOM   6939  C  CA  . GLU F  1 4   ? -116.984 67.760  -7.760  1.00 60.51  ? 4    GLU 5 CA  1 
ATOM   6940  C  C   . GLU F  1 4   ? -116.347 66.457  -7.248  1.00 59.44  ? 4    GLU 5 C   1 
ATOM   6941  O  O   . GLU F  1 4   ? -115.704 66.450  -6.196  1.00 59.44  ? 4    GLU 5 O   1 
ATOM   6942  C  CB  . GLU F  1 4   ? -118.512 67.790  -7.585  1.00 60.11  ? 4    GLU 5 CB  1 
ATOM   6943  C  CG  . GLU F  1 4   ? -119.002 67.297  -6.207  1.00 67.71  ? 4    GLU 5 CG  1 
ATOM   6944  C  CD  . GLU F  1 4   ? -120.451 67.679  -5.868  1.00 67.93  ? 4    GLU 5 CD  1 
ATOM   6945  O  OE1 . GLU F  1 4   ? -120.973 68.680  -6.426  1.00 75.00  ? 4    GLU 5 OE1 1 
ATOM   6946  O  OE2 . GLU F  1 4   ? -121.057 66.977  -5.020  1.00 73.49  ? 4    GLU 5 OE2 1 
ATOM   6947  N  N   . ARG F  1 5   ? -116.498 65.375  -8.016  1.00 60.92  ? 5    ARG 5 N   1 
ATOM   6948  C  CA  . ARG F  1 5   ? -115.996 64.048  -7.631  1.00 61.40  ? 5    ARG 5 CA  1 
ATOM   6949  C  C   . ARG F  1 5   ? -114.485 64.090  -7.404  1.00 56.33  ? 5    ARG 5 C   1 
ATOM   6950  O  O   . ARG F  1 5   ? -114.014 63.667  -6.348  1.00 54.20  ? 5    ARG 5 O   1 
ATOM   6951  C  CB  . ARG F  1 5   ? -116.391 62.977  -8.670  1.00 61.49  ? 5    ARG 5 CB  1 
ATOM   6952  C  CG  . ARG F  1 5   ? -116.000 61.521  -8.296  1.00 68.73  ? 5    ARG 5 CG  1 
ATOM   6953  C  CD  . ARG F  1 5   ? -116.872 60.453  -9.028  1.00 70.25  ? 5    ARG 5 CD  1 
ATOM   6954  N  NE  . ARG F  1 5   ? -116.144 59.182  -9.197  1.00 87.37  ? 5    ARG 5 NE  1 
ATOM   6955  C  CZ  . ARG F  1 5   ? -116.553 58.143  -9.937  1.00 90.10  ? 5    ARG 5 CZ  1 
ATOM   6956  N  NH1 . ARG F  1 5   ? -117.709 58.177  -10.593 1.00 90.18  ? 5    ARG 5 NH1 1 
ATOM   6957  N  NH2 . ARG F  1 5   ? -115.797 57.053  -10.022 1.00 89.50  ? 5    ARG 5 NH2 1 
ATOM   6958  N  N   . MET F  1 6   ? -113.753 64.623  -8.394  1.00 52.99  ? 6    MET 5 N   1 
ATOM   6959  C  CA  . MET F  1 6   ? -112.294 64.776  -8.339  1.00 48.87  ? 6    MET 5 CA  1 
ATOM   6960  C  C   . MET F  1 6   ? -111.886 65.549  -7.099  1.00 46.93  ? 6    MET 5 C   1 
ATOM   6961  O  O   . MET F  1 6   ? -111.085 65.065  -6.305  1.00 46.99  ? 6    MET 5 O   1 
ATOM   6962  C  CB  . MET F  1 6   ? -111.766 65.464  -9.597  1.00 48.80  ? 6    MET 5 CB  1 
ATOM   6963  C  CG  . MET F  1 6   ? -110.240 65.542  -9.712  1.00 49.81  ? 6    MET 5 CG  1 
ATOM   6964  S  SD  . MET F  1 6   ? -109.358 64.036  -9.221  1.00 56.69  ? 6    MET 5 SD  1 
ATOM   6965  C  CE  . MET F  1 6   ? -109.669 62.939  -10.603 1.00 55.64  ? 6    MET 5 CE  1 
ATOM   6966  N  N   . LEU F  1 7   ? -112.470 66.731  -6.922  1.00 44.48  ? 7    LEU 5 N   1 
ATOM   6967  C  CA  . LEU F  1 7   ? -112.232 67.560  -5.743  1.00 41.75  ? 7    LEU 5 CA  1 
ATOM   6968  C  C   . LEU F  1 7   ? -112.409 66.849  -4.398  1.00 39.93  ? 7    LEU 5 C   1 
ATOM   6969  O  O   . LEU F  1 7   ? -111.687 67.137  -3.459  1.00 38.20  ? 7    LEU 5 O   1 
ATOM   6970  C  CB  . LEU F  1 7   ? -113.118 68.792  -5.764  1.00 41.77  ? 7    LEU 5 CB  1 
ATOM   6971  C  CG  . LEU F  1 7   ? -112.946 69.637  -4.506  1.00 44.04  ? 7    LEU 5 CG  1 
ATOM   6972  C  CD1 . LEU F  1 7   ? -111.706 70.492  -4.611  1.00 43.30  ? 7    LEU 5 CD1 1 
ATOM   6973  C  CD2 . LEU F  1 7   ? -114.168 70.496  -4.308  1.00 51.45  ? 7    LEU 5 CD2 1 
ATOM   6974  N  N   . LYS F  1 8   ? -113.362 65.934  -4.300  1.00 38.57  ? 8    LYS 5 N   1 
ATOM   6975  C  CA  . LYS F  1 8   ? -113.541 65.191  -3.067  1.00 39.34  ? 8    LYS 5 CA  1 
ATOM   6976  C  C   . LYS F  1 8   ? -112.449 64.150  -2.932  1.00 38.82  ? 8    LYS 5 C   1 
ATOM   6977  O  O   . LYS F  1 8   ? -112.003 63.853  -1.830  1.00 38.51  ? 8    LYS 5 O   1 
ATOM   6978  C  CB  . LYS F  1 8   ? -114.915 64.503  -3.022  1.00 38.99  ? 8    LYS 5 CB  1 
ATOM   6979  C  CG  . LYS F  1 8   ? -115.128 63.673  -1.763  1.00 44.23  ? 8    LYS 5 CG  1 
ATOM   6980  C  CD  . LYS F  1 8   ? -116.545 63.154  -1.638  1.00 50.31  ? 8    LYS 5 CD  1 
ATOM   6981  C  CE  . LYS F  1 8   ? -116.628 62.032  -0.579  1.00 57.98  ? 8    LYS 5 CE  1 
ATOM   6982  N  NZ  . LYS F  1 8   ? -117.609 60.960  -0.956  1.00 53.95  ? 8    LYS 5 NZ  1 
ATOM   6983  N  N   . ALA F  1 9   ? -112.033 63.577  -4.058  1.00 38.84  ? 9    ALA 5 N   1 
ATOM   6984  C  CA  . ALA F  1 9   ? -111.107 62.461  -4.021  1.00 38.06  ? 9    ALA 5 CA  1 
ATOM   6985  C  C   . ALA F  1 9   ? -109.724 62.984  -3.670  1.00 39.52  ? 9    ALA 5 C   1 
ATOM   6986  O  O   . ALA F  1 9   ? -108.959 62.304  -2.976  1.00 41.59  ? 9    ALA 5 O   1 
ATOM   6987  C  CB  . ALA F  1 9   ? -111.106 61.728  -5.320  1.00 36.99  ? 9    ALA 5 CB  1 
ATOM   6988  N  N   . LEU F  1 10  ? -109.437 64.204  -4.124  1.00 38.38  ? 10   LEU 5 N   1 
ATOM   6989  C  CA  . LEU F  1 10  ? -108.270 64.955  -3.692  1.00 39.67  ? 10   LEU 5 CA  1 
ATOM   6990  C  C   . LEU F  1 10  ? -108.302 65.322  -2.197  1.00 41.90  ? 10   LEU 5 C   1 
ATOM   6991  O  O   . LEU F  1 10  ? -107.341 65.023  -1.464  1.00 44.70  ? 10   LEU 5 O   1 
ATOM   6992  C  CB  . LEU F  1 10  ? -108.067 66.205  -4.554  1.00 39.16  ? 10   LEU 5 CB  1 
ATOM   6993  C  CG  . LEU F  1 10  ? -107.713 65.963  -6.030  1.00 36.59  ? 10   LEU 5 CG  1 
ATOM   6994  C  CD1 . LEU F  1 10  ? -108.020 67.170  -6.856  1.00 26.40  ? 10   LEU 5 CD1 1 
ATOM   6995  C  CD2 . LEU F  1 10  ? -106.256 65.544  -6.218  1.00 34.66  ? 10   LEU 5 CD2 1 
ATOM   6996  N  N   . ASN F  1 11  ? -109.376 65.959  -1.735  1.00 40.83  ? 11   ASN 5 N   1 
ATOM   6997  C  CA  . ASN F  1 11  ? -109.493 66.277  -0.306  1.00 40.46  ? 11   ASN 5 CA  1 
ATOM   6998  C  C   . ASN F  1 11  ? -109.424 65.033  0.594   1.00 42.69  ? 11   ASN 5 C   1 
ATOM   6999  O  O   . ASN F  1 11  ? -108.848 65.090  1.682   1.00 43.44  ? 11   ASN 5 O   1 
ATOM   7000  C  CB  . ASN F  1 11  ? -110.750 67.104  -0.014  1.00 39.41  ? 11   ASN 5 CB  1 
ATOM   7001  C  CG  . ASN F  1 11  ? -110.486 68.600  -0.032  1.00 40.49  ? 11   ASN 5 CG  1 
ATOM   7002  O  OD1 . ASN F  1 11  ? -109.865 69.134  0.884   1.00 46.05  ? 11   ASN 5 OD1 1 
ATOM   7003  N  ND2 . ASN F  1 11  ? -110.974 69.291  -1.063  1.00 38.02  ? 11   ASN 5 ND2 1 
ATOM   7004  N  N   . ASP F  1 12  ? -109.992 63.912  0.135   1.00 45.26  ? 12   ASP 5 N   1 
ATOM   7005  C  CA  . ASP F  1 12  ? -109.884 62.612  0.828   1.00 47.00  ? 12   ASP 5 CA  1 
ATOM   7006  C  C   . ASP F  1 12  ? -108.438 62.170  0.993   1.00 47.10  ? 12   ASP 5 C   1 
ATOM   7007  O  O   . ASP F  1 12  ? -108.074 61.579  2.020   1.00 47.23  ? 12   ASP 5 O   1 
ATOM   7008  C  CB  . ASP F  1 12  ? -110.585 61.514  0.029   1.00 50.36  ? 12   ASP 5 CB  1 
ATOM   7009  C  CG  . ASP F  1 12  ? -112.027 61.275  0.461   1.00 56.85  ? 12   ASP 5 CG  1 
ATOM   7010  O  OD1 . ASP F  1 12  ? -112.626 62.165  1.118   1.00 63.86  ? 12   ASP 5 OD1 1 
ATOM   7011  O  OD2 . ASP F  1 12  ? -112.558 60.184  0.116   1.00 57.31  ? 12   ASP 5 OD2 1 
ATOM   7012  N  N   . GLN F  1 13  ? -107.628 62.425  -0.043  1.00 46.08  ? 13   GLN 5 N   1 
ATOM   7013  C  CA  . GLN F  1 13  ? -106.208 62.069  -0.024  1.00 43.88  ? 13   GLN 5 CA  1 
ATOM   7014  C  C   . GLN F  1 13  ? -105.451 62.982  0.924   1.00 42.81  ? 13   GLN 5 C   1 
ATOM   7015  O  O   . GLN F  1 13  ? -104.633 62.506  1.714   1.00 43.36  ? 13   GLN 5 O   1 
ATOM   7016  C  CB  . GLN F  1 13  ? -105.596 62.080  -1.434  1.00 42.60  ? 13   GLN 5 CB  1 
ATOM   7017  C  CG  . GLN F  1 13  ? -104.290 61.293  -1.560  1.00 43.48  ? 13   GLN 5 CG  1 
ATOM   7018  C  CD  . GLN F  1 13  ? -104.334 59.887  -0.920  1.00 48.37  ? 13   GLN 5 CD  1 
ATOM   7019  O  OE1 . GLN F  1 13  ? -105.342 59.177  -0.998  1.00 46.90  ? 13   GLN 5 OE1 1 
ATOM   7020  N  NE2 . GLN F  1 13  ? -103.224 59.484  -0.298  1.00 45.72  ? 13   GLN 5 NE2 1 
ATOM   7021  N  N   . LEU F  1 14  ? -105.751 64.284  0.863   1.00 42.21  ? 14   LEU 5 N   1 
ATOM   7022  C  CA  . LEU F  1 14  ? -105.213 65.256  1.823   1.00 40.37  ? 14   LEU 5 CA  1 
ATOM   7023  C  C   . LEU F  1 14  ? -105.409 64.676  3.199   1.00 41.36  ? 14   LEU 5 C   1 
ATOM   7024  O  O   . LEU F  1 14  ? -104.450 64.525  3.945   1.00 43.85  ? 14   LEU 5 O   1 
ATOM   7025  C  CB  . LEU F  1 14  ? -105.912 66.604  1.709   1.00 37.94  ? 14   LEU 5 CB  1 
ATOM   7026  C  CG  . LEU F  1 14  ? -105.201 67.827  2.276   1.00 35.25  ? 14   LEU 5 CG  1 
ATOM   7027  C  CD1 . LEU F  1 14  ? -105.518 69.058  1.461   1.00 29.32  ? 14   LEU 5 CD1 1 
ATOM   7028  C  CD2 . LEU F  1 14  ? -105.552 68.066  3.741   1.00 37.09  ? 14   LEU 5 CD2 1 
ATOM   7029  N  N   . ASN F  1 15  ? -106.633 64.277  3.508   1.00 41.15  ? 15   ASN 5 N   1 
ATOM   7030  C  CA  . ASN F  1 15  ? -106.872 63.656  4.788   1.00 43.76  ? 15   ASN 5 CA  1 
ATOM   7031  C  C   . ASN F  1 15  ? -106.090 62.369  5.040   1.00 42.94  ? 15   ASN 5 C   1 
ATOM   7032  O  O   . ASN F  1 15  ? -105.558 62.171  6.142   1.00 43.69  ? 15   ASN 5 O   1 
ATOM   7033  C  CB  . ASN F  1 15  ? -108.358 63.439  5.052   1.00 47.16  ? 15   ASN 5 CB  1 
ATOM   7034  C  CG  . ASN F  1 15  ? -108.630 63.054  6.503   1.00 52.58  ? 15   ASN 5 CG  1 
ATOM   7035  O  OD1 . ASN F  1 15  ? -108.310 61.936  6.944   1.00 52.88  ? 15   ASN 5 OD1 1 
ATOM   7036  N  ND2 . ASN F  1 15  ? -109.198 63.994  7.262   1.00 58.59  ? 15   ASN 5 ND2 1 
ATOM   7037  N  N   . ARG F  1 16  ? -106.034 61.478  4.055   1.00 42.01  ? 16   ARG 5 N   1 
ATOM   7038  C  CA  . ARG F  1 16  ? -105.269 60.245  4.240   1.00 40.40  ? 16   ARG 5 CA  1 
ATOM   7039  C  C   . ARG F  1 16  ? -103.805 60.598  4.588   1.00 38.62  ? 16   ARG 5 C   1 
ATOM   7040  O  O   . ARG F  1 16  ? -103.213 59.999  5.514   1.00 38.84  ? 16   ARG 5 O   1 
ATOM   7041  C  CB  . ARG F  1 16  ? -105.346 59.343  3.006   1.00 41.96  ? 16   ARG 5 CB  1 
ATOM   7042  C  CG  . ARG F  1 16  ? -106.512 58.396  2.992   1.00 42.68  ? 16   ARG 5 CG  1 
ATOM   7043  C  CD  . ARG F  1 16  ? -106.673 57.731  1.616   1.00 44.55  ? 16   ARG 5 CD  1 
ATOM   7044  N  NE  . ARG F  1 16  ? -108.086 57.464  1.338   1.00 40.55  ? 16   ARG 5 NE  1 
ATOM   7045  C  CZ  . ARG F  1 16  ? -108.798 58.015  0.354   1.00 35.39  ? 16   ARG 5 CZ  1 
ATOM   7046  N  NH1 . ARG F  1 16  ? -108.245 58.859  -0.507  1.00 34.92  ? 16   ARG 5 NH1 1 
ATOM   7047  N  NH2 . ARG F  1 16  ? -110.082 57.710  0.224   1.00 34.45  ? 16   ARG 5 NH2 1 
ATOM   7048  N  N   . GLU F  1 17  ? -103.239 61.590  3.884   1.00 30.99  ? 17   GLU 5 N   1 
ATOM   7049  C  CA  . GLU F  1 17  ? -101.861 61.992  4.170   1.00 29.27  ? 17   GLU 5 CA  1 
ATOM   7050  C  C   . GLU F  1 17  ? -101.722 62.467  5.616   1.00 29.18  ? 17   GLU 5 C   1 
ATOM   7051  O  O   . GLU F  1 17  ? -100.797 62.039  6.316   1.00 28.72  ? 17   GLU 5 O   1 
ATOM   7052  C  CB  . GLU F  1 17  ? -101.363 63.058  3.213   1.00 28.41  ? 17   GLU 5 CB  1 
ATOM   7053  C  CG  . GLU F  1 17  ? -101.336 62.621  1.759   1.00 30.85  ? 17   GLU 5 CG  1 
ATOM   7054  C  CD  . GLU F  1 17  ? -100.314 61.510  1.449   1.00 36.39  ? 17   GLU 5 CD  1 
ATOM   7055  O  OE1 . GLU F  1 17  ? -99.431  61.254  2.309   1.00 41.45  ? 17   GLU 5 OE1 1 
ATOM   7056  O  OE2 . GLU F  1 17  ? -100.383 60.903  0.339   1.00 37.96  ? 17   GLU 5 OE2 1 
ATOM   7057  N  N   . LEU F  1 18  ? -102.642 63.333  6.064   1.00 30.50  ? 18   LEU 5 N   1 
ATOM   7058  C  CA  . LEU F  1 18  ? -102.624 63.775  7.449   1.00 31.78  ? 18   LEU 5 CA  1 
ATOM   7059  C  C   . LEU F  1 18  ? -102.815 62.590  8.394   1.00 34.38  ? 18   LEU 5 C   1 
ATOM   7060  O  O   . LEU F  1 18  ? -102.154 62.535  9.441   1.00 34.56  ? 18   LEU 5 O   1 
ATOM   7061  C  CB  . LEU F  1 18  ? -103.665 64.843  7.711   1.00 30.06  ? 18   LEU 5 CB  1 
ATOM   7062  C  CG  . LEU F  1 18  ? -103.312 66.163  7.057   1.00 36.10  ? 18   LEU 5 CG  1 
ATOM   7063  C  CD1 . LEU F  1 18  ? -104.519 67.061  7.019   1.00 38.52  ? 18   LEU 5 CD1 1 
ATOM   7064  C  CD2 . LEU F  1 18  ? -102.183 66.823  7.812   1.00 36.85  ? 18   LEU 5 CD2 1 
ATOM   7065  N  N   . TYR F  1 19  ? -103.691 61.636  8.037   1.00 33.96  ? 19   TYR 5 N   1 
ATOM   7066  C  CA  . TYR F  1 19  ? -103.821 60.473  8.885   1.00 33.17  ? 19   TYR 5 CA  1 
ATOM   7067  C  C   . TYR F  1 19  ? -102.475 59.737  8.950   1.00 34.65  ? 19   TYR 5 C   1 
ATOM   7068  O  O   . TYR F  1 19  ? -102.106 59.225  10.015  1.00 35.71  ? 19   TYR 5 O   1 
ATOM   7069  C  CB  . TYR F  1 19  ? -104.968 59.513  8.530   1.00 32.44  ? 19   TYR 5 CB  1 
ATOM   7070  C  CG  . TYR F  1 19  ? -104.895 58.310  9.461   1.00 31.28  ? 19   TYR 5 CG  1 
ATOM   7071  C  CD1 . TYR F  1 19  ? -105.301 58.407  10.786  1.00 26.32  ? 19   TYR 5 CD1 1 
ATOM   7072  C  CD2 . TYR F  1 19  ? -104.316 57.108  9.045   1.00 33.98  ? 19   TYR 5 CD2 1 
ATOM   7073  C  CE1 . TYR F  1 19  ? -105.163 57.338  11.656  1.00 30.59  ? 19   TYR 5 CE1 1 
ATOM   7074  C  CE2 . TYR F  1 19  ? -104.176 56.029  9.918   1.00 27.31  ? 19   TYR 5 CE2 1 
ATOM   7075  C  CZ  . TYR F  1 19  ? -104.594 56.157  11.210  1.00 29.47  ? 19   TYR 5 CZ  1 
ATOM   7076  O  OH  . TYR F  1 19  ? -104.469 55.099  12.066  1.00 33.88  ? 19   TYR 5 OH  1 
ATOM   7077  N  N   . SER F  1 20  ? -101.737 59.717  7.836   1.00 35.99  ? 20   SER 5 N   1 
ATOM   7078  C  CA  . SER F  1 20  ? -100.390 59.099  7.788   1.00 36.78  ? 20   SER 5 CA  1 
ATOM   7079  C  C   . SER F  1 20  ? -99.462  59.680  8.847   1.00 36.58  ? 20   SER 5 C   1 
ATOM   7080  O  O   . SER F  1 20  ? -98.902  58.931  9.668   1.00 36.72  ? 20   SER 5 O   1 
ATOM   7081  C  CB  . SER F  1 20  ? -99.748  59.289  6.417   1.00 36.26  ? 20   SER 5 CB  1 
ATOM   7082  O  OG  . SER F  1 20  ? -100.242 58.340  5.506   1.00 42.62  ? 20   SER 5 OG  1 
ATOM   7083  N  N   . ALA F  1 21  ? -99.328  61.015  8.830   1.00 34.95  ? 21   ALA 5 N   1 
ATOM   7084  C  CA  . ALA F  1 21  ? -98.537  61.747  9.821   1.00 34.19  ? 21   ALA 5 CA  1 
ATOM   7085  C  C   . ALA F  1 21  ? -98.906  61.260  11.202  1.00 33.64  ? 21   ALA 5 C   1 
ATOM   7086  O  O   . ALA F  1 21  ? -98.043  60.857  11.999  1.00 32.90  ? 21   ALA 5 O   1 
ATOM   7087  C  CB  . ALA F  1 21  ? -98.790  63.225  9.712   1.00 32.91  ? 21   ALA 5 CB  1 
ATOM   7088  N  N   . TYR F  1 22  ? -100.209 61.262  11.452  1.00 32.88  ? 22   TYR 5 N   1 
ATOM   7089  C  CA  . TYR F  1 22  ? -100.727 60.898  12.745  1.00 33.62  ? 22   TYR 5 CA  1 
ATOM   7090  C  C   . TYR F  1 22  ? -100.323 59.482  13.153  1.00 31.66  ? 22   TYR 5 C   1 
ATOM   7091  O  O   . TYR F  1 22  ? -99.909  59.240  14.314  1.00 29.48  ? 22   TYR 5 O   1 
ATOM   7092  C  CB  . TYR F  1 22  ? -102.244 61.134  12.820  1.00 34.95  ? 22   TYR 5 CB  1 
ATOM   7093  C  CG  . TYR F  1 22  ? -102.712 61.549  14.200  1.00 35.14  ? 22   TYR 5 CG  1 
ATOM   7094  C  CD1 . TYR F  1 22  ? -101.909 62.332  15.024  1.00 36.01  ? 22   TYR 5 CD1 1 
ATOM   7095  C  CD2 . TYR F  1 22  ? -103.946 61.152  14.682  1.00 37.84  ? 22   TYR 5 CD2 1 
ATOM   7096  C  CE1 . TYR F  1 22  ? -102.327 62.693  16.286  1.00 38.27  ? 22   TYR 5 CE1 1 
ATOM   7097  C  CE2 . TYR F  1 22  ? -104.377 61.520  15.942  1.00 37.97  ? 22   TYR 5 CE2 1 
ATOM   7098  C  CZ  . TYR F  1 22  ? -103.567 62.291  16.730  1.00 38.89  ? 22   TYR 5 CZ  1 
ATOM   7099  O  OH  . TYR F  1 22  ? -103.991 62.652  17.978  1.00 43.97  ? 22   TYR 5 OH  1 
ATOM   7100  N  N   . LEU F  1 23  ? -100.393 58.563  12.199  1.00 28.72  ? 23   LEU 5 N   1 
ATOM   7101  C  CA  . LEU F  1 23  ? -100.026 57.182  12.490  1.00 31.05  ? 23   LEU 5 CA  1 
ATOM   7102  C  C   . LEU F  1 23  ? -98.529  57.065  12.823  1.00 34.15  ? 23   LEU 5 C   1 
ATOM   7103  O  O   . LEU F  1 23  ? -98.147  56.415  13.811  1.00 33.89  ? 23   LEU 5 O   1 
ATOM   7104  C  CB  . LEU F  1 23  ? -100.409 56.265  11.331  1.00 32.39  ? 23   LEU 5 CB  1 
ATOM   7105  C  CG  . LEU F  1 23  ? -100.003 54.792  11.376  1.00 28.94  ? 23   LEU 5 CG  1 
ATOM   7106  C  CD1 . LEU F  1 23  ? -100.736 54.050  12.514  1.00 32.23  ? 23   LEU 5 CD1 1 
ATOM   7107  C  CD2 . LEU F  1 23  ? -100.279 54.161  10.014  1.00 27.43  ? 23   LEU 5 CD2 1 
ATOM   7108  N  N   . TYR F  1 24  ? -97.687  57.724  12.027  1.00 34.65  ? 24   TYR 5 N   1 
ATOM   7109  C  CA  . TYR F  1 24  ? -96.272  57.713  12.316  1.00 36.61  ? 24   TYR 5 CA  1 
ATOM   7110  C  C   . TYR F  1 24  ? -95.999  58.323  13.670  1.00 36.06  ? 24   TYR 5 C   1 
ATOM   7111  O  O   . TYR F  1 24  ? -95.089  57.886  14.371  1.00 35.74  ? 24   TYR 5 O   1 
ATOM   7112  C  CB  . TYR F  1 24  ? -95.461  58.347  11.184  1.00 39.80  ? 24   TYR 5 CB  1 
ATOM   7113  C  CG  . TYR F  1 24  ? -95.591  57.486  9.965   1.00 44.45  ? 24   TYR 5 CG  1 
ATOM   7114  C  CD1 . TYR F  1 24  ? -95.270  56.130  10.029  1.00 49.63  ? 24   TYR 5 CD1 1 
ATOM   7115  C  CD2 . TYR F  1 24  ? -96.110  57.984  8.775   1.00 48.44  ? 24   TYR 5 CD2 1 
ATOM   7116  C  CE1 . TYR F  1 24  ? -95.433  55.292  8.925   1.00 54.77  ? 24   TYR 5 CE1 1 
ATOM   7117  C  CE2 . TYR F  1 24  ? -96.279  57.150  7.652   1.00 52.33  ? 24   TYR 5 CE2 1 
ATOM   7118  C  CZ  . TYR F  1 24  ? -95.934  55.802  7.739   1.00 51.43  ? 24   TYR 5 CZ  1 
ATOM   7119  O  OH  . TYR F  1 24  ? -96.090  54.950  6.663   1.00 50.60  ? 24   TYR 5 OH  1 
ATOM   7120  N  N   . PHE F  1 25  ? -96.818  59.300  14.051  1.00 35.58  ? 25   PHE 5 N   1 
ATOM   7121  C  CA  . PHE F  1 25  ? -96.630  59.978  15.316  1.00 35.57  ? 25   PHE 5 CA  1 
ATOM   7122  C  C   . PHE F  1 25  ? -96.937  58.990  16.451  1.00 35.48  ? 25   PHE 5 C   1 
ATOM   7123  O  O   . PHE F  1 25  ? -96.174  58.866  17.424  1.00 33.01  ? 25   PHE 5 O   1 
ATOM   7124  C  CB  . PHE F  1 25  ? -97.464  61.268  15.372  1.00 35.97  ? 25   PHE 5 CB  1 
ATOM   7125  C  CG  . PHE F  1 25  ? -97.093  62.203  16.512  1.00 37.51  ? 25   PHE 5 CG  1 
ATOM   7126  C  CD1 . PHE F  1 25  ? -95.810  62.195  17.076  1.00 39.93  ? 25   PHE 5 CD1 1 
ATOM   7127  C  CD2 . PHE F  1 25  ? -98.017  63.113  17.008  1.00 37.84  ? 25   PHE 5 CD2 1 
ATOM   7128  C  CE1 . PHE F  1 25  ? -95.468  63.063  18.136  1.00 32.79  ? 25   PHE 5 CE1 1 
ATOM   7129  C  CE2 . PHE F  1 25  ? -97.684  63.984  18.055  1.00 33.74  ? 25   PHE 5 CE2 1 
ATOM   7130  C  CZ  . PHE F  1 25  ? -96.403  63.954  18.617  1.00 33.13  ? 25   PHE 5 CZ  1 
ATOM   7131  N  N   . ALA F  1 26  ? -98.021  58.236  16.285  1.00 35.95  ? 26   ALA 5 N   1 
ATOM   7132  C  CA  . ALA F  1 26  ? -98.364  57.160  17.230  1.00 35.44  ? 26   ALA 5 CA  1 
ATOM   7133  C  C   . ALA F  1 26  ? -97.234  56.138  17.365  1.00 35.50  ? 26   ALA 5 C   1 
ATOM   7134  O  O   . ALA F  1 26  ? -96.923  55.691  18.459  1.00 34.54  ? 26   ALA 5 O   1 
ATOM   7135  C  CB  . ALA F  1 26  ? -99.633  56.472  16.785  1.00 34.99  ? 26   ALA 5 CB  1 
ATOM   7136  N  N   . MET F  1 27  ? -96.633  55.775  16.235  1.00 36.60  ? 27   MET 5 N   1 
ATOM   7137  C  CA  . MET F  1 27  ? -95.525  54.827  16.222  1.00 37.83  ? 27   MET 5 CA  1 
ATOM   7138  C  C   . MET F  1 27  ? -94.348  55.365  17.014  1.00 37.05  ? 27   MET 5 C   1 
ATOM   7139  O  O   . MET F  1 27  ? -93.725  54.629  17.776  1.00 36.60  ? 27   MET 5 O   1 
ATOM   7140  C  CB  . MET F  1 27  ? -95.094  54.499  14.782  1.00 36.22  ? 27   MET 5 CB  1 
ATOM   7141  C  CG  . MET F  1 27  ? -95.671  53.187  14.271  1.00 39.58  ? 27   MET 5 CG  1 
ATOM   7142  S  SD  . MET F  1 27  ? -95.789  53.056  12.492  1.00 39.21  ? 27   MET 5 SD  1 
ATOM   7143  C  CE  . MET F  1 27  ? -97.092  51.837  12.339  1.00 32.34  ? 27   MET 5 CE  1 
ATOM   7144  N  N   . ALA F  1 28  ? -94.061  56.654  16.816  1.00 34.99  ? 28   ALA 5 N   1 
ATOM   7145  C  CA  . ALA F  1 28  ? -92.962  57.313  17.464  1.00 31.84  ? 28   ALA 5 CA  1 
ATOM   7146  C  C   . ALA F  1 28  ? -93.183  57.231  18.969  1.00 32.94  ? 28   ALA 5 C   1 
ATOM   7147  O  O   . ALA F  1 28  ? -92.277  56.847  19.710  1.00 33.44  ? 28   ALA 5 O   1 
ATOM   7148  C  CB  . ALA F  1 28  ? -92.876  58.744  16.993  1.00 32.46  ? 28   ALA 5 CB  1 
ATOM   7149  N  N   . ALA F  1 29  ? -94.395  57.551  19.421  1.00 31.60  ? 29   ALA 5 N   1 
ATOM   7150  C  CA  . ALA F  1 29  ? -94.742  57.379  20.829  1.00 30.69  ? 29   ALA 5 CA  1 
ATOM   7151  C  C   . ALA F  1 29  ? -94.504  55.956  21.304  1.00 31.80  ? 29   ALA 5 C   1 
ATOM   7152  O  O   . ALA F  1 29  ? -94.100  55.745  22.450  1.00 29.66  ? 29   ALA 5 O   1 
ATOM   7153  C  CB  . ALA F  1 29  ? -96.181  57.726  21.059  1.00 31.77  ? 29   ALA 5 CB  1 
ATOM   7154  N  N   . TYR F  1 30  ? -94.806  54.985  20.436  1.00 33.51  ? 30   TYR 5 N   1 
ATOM   7155  C  CA  . TYR F  1 30  ? -94.690  53.564  20.775  1.00 35.49  ? 30   TYR 5 CA  1 
ATOM   7156  C  C   . TYR F  1 30  ? -93.204  53.207  20.910  1.00 37.14  ? 30   TYR 5 C   1 
ATOM   7157  O  O   . TYR F  1 30  ? -92.792  52.502  21.855  1.00 37.77  ? 30   TYR 5 O   1 
ATOM   7158  C  CB  . TYR F  1 30  ? -95.412  52.665  19.737  1.00 36.38  ? 30   TYR 5 CB  1 
ATOM   7159  C  CG  . TYR F  1 30  ? -94.930  51.231  19.744  1.00 39.55  ? 30   TYR 5 CG  1 
ATOM   7160  C  CD1 . TYR F  1 30  ? -95.188  50.400  20.834  1.00 40.46  ? 30   TYR 5 CD1 1 
ATOM   7161  C  CD2 . TYR F  1 30  ? -94.165  50.719  18.690  1.00 41.75  ? 30   TYR 5 CD2 1 
ATOM   7162  C  CE1 . TYR F  1 30  ? -94.737  49.105  20.864  1.00 41.41  ? 30   TYR 5 CE1 1 
ATOM   7163  C  CE2 . TYR F  1 30  ? -93.690  49.400  18.720  1.00 39.26  ? 30   TYR 5 CE2 1 
ATOM   7164  C  CZ  . TYR F  1 30  ? -93.983  48.606  19.815  1.00 41.03  ? 30   TYR 5 CZ  1 
ATOM   7165  O  OH  . TYR F  1 30  ? -93.543  47.303  19.895  1.00 44.60  ? 30   TYR 5 OH  1 
ATOM   7166  N  N   . PHE F  1 31  ? -92.400  53.716  19.980  1.00 37.65  ? 31   PHE 5 N   1 
ATOM   7167  C  CA  . PHE F  1 31  ? -90.972  53.496  20.045  1.00 39.07  ? 31   PHE 5 CA  1 
ATOM   7168  C  C   . PHE F  1 31  ? -90.386  54.234  21.220  1.00 40.21  ? 31   PHE 5 C   1 
ATOM   7169  O  O   . PHE F  1 31  ? -89.613  53.663  21.982  1.00 41.88  ? 31   PHE 5 O   1 
ATOM   7170  C  CB  . PHE F  1 31  ? -90.290  53.894  18.751  1.00 37.76  ? 31   PHE 5 CB  1 
ATOM   7171  C  CG  . PHE F  1 31  ? -90.485  52.904  17.661  1.00 36.45  ? 31   PHE 5 CG  1 
ATOM   7172  C  CD1 . PHE F  1 31  ? -89.989  51.605  17.799  1.00 30.03  ? 31   PHE 5 CD1 1 
ATOM   7173  C  CD2 . PHE F  1 31  ? -91.162  53.268  16.487  1.00 36.41  ? 31   PHE 5 CD2 1 
ATOM   7174  C  CE1 . PHE F  1 31  ? -90.165  50.676  16.788  1.00 30.25  ? 31   PHE 5 CE1 1 
ATOM   7175  C  CE2 . PHE F  1 31  ? -91.354  52.349  15.470  1.00 30.31  ? 31   PHE 5 CE2 1 
ATOM   7176  C  CZ  . PHE F  1 31  ? -90.859  51.039  15.621  1.00 30.29  ? 31   PHE 5 CZ  1 
ATOM   7177  N  N   . GLU F  1 32  ? -90.794  55.486  21.384  1.00 41.13  ? 32   GLU 5 N   1 
ATOM   7178  C  CA  . GLU F  1 32  ? -90.322  56.308  22.473  1.00 42.55  ? 32   GLU 5 CA  1 
ATOM   7179  C  C   . GLU F  1 32  ? -90.513  55.578  23.793  1.00 43.30  ? 32   GLU 5 C   1 
ATOM   7180  O  O   . GLU F  1 32  ? -89.634  55.584  24.650  1.00 45.45  ? 32   GLU 5 O   1 
ATOM   7181  C  CB  . GLU F  1 32  ? -91.090  57.613  22.483  1.00 43.45  ? 32   GLU 5 CB  1 
ATOM   7182  C  CG  . GLU F  1 32  ? -90.458  58.690  23.323  1.00 49.17  ? 32   GLU 5 CG  1 
ATOM   7183  C  CD  . GLU F  1 32  ? -89.369  59.430  22.587  1.00 52.89  ? 32   GLU 5 CD  1 
ATOM   7184  O  OE1 . GLU F  1 32  ? -88.190  59.299  23.018  1.00 54.03  ? 32   GLU 5 OE1 1 
ATOM   7185  O  OE2 . GLU F  1 32  ? -89.705  60.121  21.585  1.00 46.64  ? 32   GLU 5 OE2 1 
ATOM   7186  N  N   . ASP F  1 33  ? -91.648  54.910  23.935  1.00 43.65  ? 33   ASP 5 N   1 
ATOM   7187  C  CA  . ASP F  1 33  ? -91.986  54.262  25.178  1.00 43.34  ? 33   ASP 5 CA  1 
ATOM   7188  C  C   . ASP F  1 33  ? -91.074  53.099  25.442  1.00 44.98  ? 33   ASP 5 C   1 
ATOM   7189  O  O   . ASP F  1 33  ? -90.725  52.876  26.591  1.00 46.94  ? 33   ASP 5 O   1 
ATOM   7190  C  CB  . ASP F  1 33  ? -93.446  53.813  25.189  1.00 44.41  ? 33   ASP 5 CB  1 
ATOM   7191  C  CG  . ASP F  1 33  ? -93.800  52.997  26.425  1.00 44.94  ? 33   ASP 5 CG  1 
ATOM   7192  O  OD1 . ASP F  1 33  ? -93.440  53.400  27.555  1.00 44.89  ? 33   ASP 5 OD1 1 
ATOM   7193  O  OD2 . ASP F  1 33  ? -94.444  51.946  26.261  1.00 40.08  ? 33   ASP 5 OD2 1 
ATOM   7194  N  N   . LEU F  1 34  ? -90.686  52.356  24.395  1.00 45.51  ? 34   LEU 5 N   1 
ATOM   7195  C  CA  . LEU F  1 34  ? -89.731  51.231  24.543  1.00 41.78  ? 34   LEU 5 CA  1 
ATOM   7196  C  C   . LEU F  1 34  ? -88.329  51.719  24.791  1.00 42.56  ? 34   LEU 5 C   1 
ATOM   7197  O  O   . LEU F  1 34  ? -87.456  50.910  25.013  1.00 46.43  ? 34   LEU 5 O   1 
ATOM   7198  C  CB  . LEU F  1 34  ? -89.662  50.358  23.294  1.00 39.96  ? 34   LEU 5 CB  1 
ATOM   7199  C  CG  . LEU F  1 34  ? -90.738  49.318  23.003  1.00 37.69  ? 34   LEU 5 CG  1 
ATOM   7200  C  CD1 . LEU F  1 34  ? -90.655  48.962  21.547  1.00 37.18  ? 34   LEU 5 CD1 1 
ATOM   7201  C  CD2 . LEU F  1 34  ? -90.599  48.075  23.847  1.00 39.31  ? 34   LEU 5 CD2 1 
ATOM   7202  N  N   . GLY F  1 35  ? -88.086  53.023  24.729  1.00 41.30  ? 35   GLY 5 N   1 
ATOM   7203  C  CA  . GLY F  1 35  ? -86.729  53.524  24.903  1.00 41.79  ? 35   GLY 5 CA  1 
ATOM   7204  C  C   . GLY F  1 35  ? -85.886  53.566  23.629  1.00 41.58  ? 35   GLY 5 C   1 
ATOM   7205  O  O   . GLY F  1 35  ? -84.702  53.923  23.664  1.00 41.93  ? 35   GLY 5 O   1 
ATOM   7206  N  N   . LEU F  1 36  ? -86.495  53.243  22.495  1.00 38.78  ? 36   LEU 5 N   1 
ATOM   7207  C  CA  . LEU F  1 36  ? -85.799  53.332  21.235  1.00 37.52  ? 36   LEU 5 CA  1 
ATOM   7208  C  C   . LEU F  1 36  ? -85.920  54.730  20.598  1.00 37.68  ? 36   LEU 5 C   1 
ATOM   7209  O  O   . LEU F  1 36  ? -86.791  54.982  19.768  1.00 34.40  ? 36   LEU 5 O   1 
ATOM   7210  C  CB  . LEU F  1 36  ? -86.302  52.235  20.299  1.00 39.25  ? 36   LEU 5 CB  1 
ATOM   7211  C  CG  . LEU F  1 36  ? -86.156  50.788  20.785  1.00 35.67  ? 36   LEU 5 CG  1 
ATOM   7212  C  CD1 . LEU F  1 36  ? -87.058  49.863  19.964  1.00 35.35  ? 36   LEU 5 CD1 1 
ATOM   7213  C  CD2 . LEU F  1 36  ? -84.735  50.358  20.702  1.00 31.76  ? 36   LEU 5 CD2 1 
ATOM   7214  N  N   . GLU F  1 37  ? -85.007  55.619  20.979  1.00 39.80  ? 37   GLU 5 N   1 
ATOM   7215  C  CA  . GLU F  1 37  ? -85.021  57.014  20.545  1.00 43.45  ? 37   GLU 5 CA  1 
ATOM   7216  C  C   . GLU F  1 37  ? -84.745  57.216  19.060  1.00 41.26  ? 37   GLU 5 C   1 
ATOM   7217  O  O   . GLU F  1 37  ? -85.217  58.188  18.455  1.00 40.27  ? 37   GLU 5 O   1 
ATOM   7218  C  CB  . GLU F  1 37  ? -84.022  57.829  21.364  1.00 43.58  ? 37   GLU 5 CB  1 
ATOM   7219  C  CG  . GLU F  1 37  ? -84.626  58.617  22.540  1.00 51.28  ? 37   GLU 5 CG  1 
ATOM   7220  C  CD  . GLU F  1 37  ? -83.602  59.579  23.179  1.00 53.73  ? 37   GLU 5 CD  1 
ATOM   7221  O  OE1 . GLU F  1 37  ? -83.087  60.496  22.474  1.00 61.04  ? 37   GLU 5 OE1 1 
ATOM   7222  O  OE2 . GLU F  1 37  ? -83.309  59.408  24.387  1.00 63.52  ? 37   GLU 5 OE2 1 
ATOM   7223  N  N   . GLY F  1 38  ? -83.958  56.318  18.482  1.00 40.82  ? 38   GLY 5 N   1 
ATOM   7224  C  CA  . GLY F  1 38  ? -83.682  56.360  17.051  1.00 40.55  ? 38   GLY 5 CA  1 
ATOM   7225  C  C   . GLY F  1 38  ? -84.947  56.125  16.234  1.00 41.46  ? 38   GLY 5 C   1 
ATOM   7226  O  O   . GLY F  1 38  ? -85.250  56.888  15.307  1.00 42.76  ? 38   GLY 5 O   1 
ATOM   7227  N  N   . PHE F  1 39  ? -85.693  55.073  16.564  1.00 39.81  ? 39   PHE 5 N   1 
ATOM   7228  C  CA  . PHE F  1 39  ? -86.927  54.792  15.840  1.00 40.73  ? 39   PHE 5 CA  1 
ATOM   7229  C  C   . PHE F  1 39  ? -87.933  55.912  16.040  1.00 41.34  ? 39   PHE 5 C   1 
ATOM   7230  O  O   . PHE F  1 39  ? -88.591  56.351  15.071  1.00 41.32  ? 39   PHE 5 O   1 
ATOM   7231  C  CB  . PHE F  1 39  ? -87.538  53.483  16.285  1.00 39.43  ? 39   PHE 5 CB  1 
ATOM   7232  C  CG  . PHE F  1 39  ? -86.803  52.281  15.805  1.00 42.99  ? 39   PHE 5 CG  1 
ATOM   7233  C  CD1 . PHE F  1 39  ? -85.611  51.886  16.414  1.00 41.79  ? 39   PHE 5 CD1 1 
ATOM   7234  C  CD2 . PHE F  1 39  ? -87.306  51.526  14.744  1.00 40.72  ? 39   PHE 5 CD2 1 
ATOM   7235  C  CE1 . PHE F  1 39  ? -84.945  50.764  15.980  1.00 38.35  ? 39   PHE 5 CE1 1 
ATOM   7236  C  CE2 . PHE F  1 39  ? -86.637  50.402  14.299  1.00 36.11  ? 39   PHE 5 CE2 1 
ATOM   7237  C  CZ  . PHE F  1 39  ? -85.461  50.018  14.918  1.00 36.15  ? 39   PHE 5 CZ  1 
ATOM   7238  N  N   . ALA F  1 40  ? -88.014  56.390  17.288  1.00 39.96  ? 40   ALA 5 N   1 
ATOM   7239  C  CA  . ALA F  1 40  ? -88.882  57.501  17.633  1.00 37.81  ? 40   ALA 5 CA  1 
ATOM   7240  C  C   . ALA F  1 40  ? -88.592  58.643  16.689  1.00 38.28  ? 40   ALA 5 C   1 
ATOM   7241  O  O   . ALA F  1 40  ? -89.486  59.060  15.964  1.00 39.33  ? 40   ALA 5 O   1 
ATOM   7242  C  CB  . ALA F  1 40  ? -88.683  57.918  19.047  1.00 37.13  ? 40   ALA 5 CB  1 
ATOM   7243  N  N   . ASN F  1 41  ? -87.337  59.098  16.641  1.00 39.55  ? 41   ASN 5 N   1 
ATOM   7244  C  CA  . ASN F  1 41  ? -86.968  60.234  15.779  1.00 40.60  ? 41   ASN 5 CA  1 
ATOM   7245  C  C   . ASN F  1 41  ? -87.220  59.967  14.311  1.00 38.24  ? 41   ASN 5 C   1 
ATOM   7246  O  O   . ASN F  1 41  ? -87.637  60.870  13.580  1.00 37.66  ? 41   ASN 5 O   1 
ATOM   7247  C  CB  . ASN F  1 41  ? -85.523  60.693  16.002  1.00 43.61  ? 41   ASN 5 CB  1 
ATOM   7248  C  CG  . ASN F  1 41  ? -85.321  61.430  17.367  1.00 54.04  ? 41   ASN 5 CG  1 
ATOM   7249  O  OD1 . ASN F  1 41  ? -86.290  61.896  18.020  1.00 54.42  ? 41   ASN 5 OD1 1 
ATOM   7250  N  ND2 . ASN F  1 41  ? -84.043  61.527  17.793  1.00 53.09  ? 41   ASN 5 ND2 1 
ATOM   7251  N  N   . TRP F  1 42  ? -87.008  58.721  13.893  1.00 36.22  ? 42   TRP 5 N   1 
ATOM   7252  C  CA  . TRP F  1 42  ? -87.251  58.351  12.516  1.00 34.49  ? 42   TRP 5 CA  1 
ATOM   7253  C  C   . TRP F  1 42  ? -88.727  58.559  12.205  1.00 34.84  ? 42   TRP 5 C   1 
ATOM   7254  O  O   . TRP F  1 42  ? -89.071  59.166  11.182  1.00 34.06  ? 42   TRP 5 O   1 
ATOM   7255  C  CB  . TRP F  1 42  ? -86.829  56.903  12.244  1.00 34.67  ? 42   TRP 5 CB  1 
ATOM   7256  C  CG  . TRP F  1 42  ? -86.823  56.573  10.759  1.00 31.50  ? 42   TRP 5 CG  1 
ATOM   7257  C  CD1 . TRP F  1 42  ? -85.797  56.733  9.919   1.00 33.06  ? 42   TRP 5 CD1 1 
ATOM   7258  C  CD2 . TRP F  1 42  ? -87.915  56.058  9.967   1.00 36.12  ? 42   TRP 5 CD2 1 
ATOM   7259  N  NE1 . TRP F  1 42  ? -86.146  56.350  8.645   1.00 33.92  ? 42   TRP 5 NE1 1 
ATOM   7260  C  CE2 . TRP F  1 42  ? -87.444  55.931  8.646   1.00 36.11  ? 42   TRP 5 CE2 1 
ATOM   7261  C  CE3 . TRP F  1 42  ? -89.247  55.690  10.249  1.00 37.60  ? 42   TRP 5 CE3 1 
ATOM   7262  C  CZ2 . TRP F  1 42  ? -88.249  55.458  7.595   1.00 35.97  ? 42   TRP 5 CZ2 1 
ATOM   7263  C  CZ3 . TRP F  1 42  ? -90.044  55.205  9.206   1.00 34.74  ? 42   TRP 5 CZ3 1 
ATOM   7264  C  CH2 . TRP F  1 42  ? -89.542  55.108  7.894   1.00 34.48  ? 42   TRP 5 CH2 1 
ATOM   7265  N  N   . MET F  1 43  ? -89.588  58.075  13.106  1.00 34.61  ? 43   MET 5 N   1 
ATOM   7266  C  CA  . MET F  1 43  ? -91.036  58.132  12.910  1.00 33.97  ? 43   MET 5 CA  1 
ATOM   7267  C  C   . MET F  1 43  ? -91.559  59.564  12.902  1.00 34.18  ? 43   MET 5 C   1 
ATOM   7268  O  O   . MET F  1 43  ? -92.448  59.904  12.113  1.00 34.61  ? 43   MET 5 O   1 
ATOM   7269  C  CB  . MET F  1 43  ? -91.766  57.286  13.951  1.00 33.87  ? 43   MET 5 CB  1 
ATOM   7270  C  CG  . MET F  1 43  ? -91.662  55.768  13.714  1.00 33.78  ? 43   MET 5 CG  1 
ATOM   7271  S  SD  . MET F  1 43  ? -92.394  55.319  12.126  1.00 41.15  ? 43   MET 5 SD  1 
ATOM   7272  C  CE  . MET F  1 43  ? -92.246  53.541  12.192  1.00 39.62  ? 43   MET 5 CE  1 
ATOM   7273  N  N   . LYS F  1 44  ? -90.994  60.409  13.760  1.00 33.48  ? 44   LYS 5 N   1 
ATOM   7274  C  CA  . LYS F  1 44  ? -91.358  61.824  13.773  1.00 32.52  ? 44   LYS 5 CA  1 
ATOM   7275  C  C   . LYS F  1 44  ? -90.976  62.467  12.459  1.00 32.85  ? 44   LYS 5 C   1 
ATOM   7276  O  O   . LYS F  1 44  ? -91.757  63.243  11.901  1.00 34.73  ? 44   LYS 5 O   1 
ATOM   7277  C  CB  . LYS F  1 44  ? -90.716  62.568  14.942  1.00 31.96  ? 44   LYS 5 CB  1 
ATOM   7278  C  CG  . LYS F  1 44  ? -91.084  62.033  16.328  1.00 31.28  ? 44   LYS 5 CG  1 
ATOM   7279  C  CD  . LYS F  1 44  ? -90.149  62.610  17.359  1.00 31.54  ? 44   LYS 5 CD  1 
ATOM   7280  C  CE  . LYS F  1 44  ? -90.385  62.034  18.736  1.00 37.26  ? 44   LYS 5 CE  1 
ATOM   7281  N  NZ  . LYS F  1 44  ? -89.114  62.070  19.516  1.00 43.25  ? 44   LYS 5 NZ  1 
ATOM   7282  N  N   . ALA F  1 45  ? -89.790  62.139  11.950  1.00 32.62  ? 45   ALA 5 N   1 
ATOM   7283  C  CA  . ALA F  1 45  ? -89.347  62.676  10.664  1.00 33.21  ? 45   ALA 5 CA  1 
ATOM   7284  C  C   . ALA F  1 45  ? -90.282  62.242  9.519   1.00 35.52  ? 45   ALA 5 C   1 
ATOM   7285  O  O   . ALA F  1 45  ? -90.538  63.014  8.563   1.00 35.06  ? 45   ALA 5 O   1 
ATOM   7286  C  CB  . ALA F  1 45  ? -87.936  62.275  10.386  1.00 30.10  ? 45   ALA 5 CB  1 
ATOM   7287  N  N   . GLN F  1 46  ? -90.799  61.016  9.637   1.00 35.70  ? 46   GLN 5 N   1 
ATOM   7288  C  CA  . GLN F  1 46  ? -91.775  60.496  8.689   1.00 37.37  ? 46   GLN 5 CA  1 
ATOM   7289  C  C   . GLN F  1 46  ? -93.079  61.285  8.794   1.00 39.30  ? 46   GLN 5 C   1 
ATOM   7290  O  O   . GLN F  1 46  ? -93.637  61.726  7.771   1.00 41.65  ? 46   GLN 5 O   1 
ATOM   7291  C  CB  . GLN F  1 46  ? -92.014  58.993  8.912   1.00 36.29  ? 46   GLN 5 CB  1 
ATOM   7292  C  CG  . GLN F  1 46  ? -92.615  58.235  7.714   1.00 40.06  ? 46   GLN 5 CG  1 
ATOM   7293  C  CD  . GLN F  1 46  ? -91.933  58.544  6.367   1.00 43.37  ? 46   GLN 5 CD  1 
ATOM   7294  O  OE1 . GLN F  1 46  ? -90.704  58.447  6.216   1.00 38.17  ? 46   GLN 5 OE1 1 
ATOM   7295  N  NE2 . GLN F  1 46  ? -92.743  58.921  5.386   1.00 43.16  ? 46   GLN 5 NE2 1 
ATOM   7296  N  N   . ALA F  1 47  ? -93.560  61.470  10.028  1.00 39.68  ? 47   ALA 5 N   1 
ATOM   7297  C  CA  . ALA F  1 47  ? -94.792  62.235  10.286  1.00 38.01  ? 47   ALA 5 CA  1 
ATOM   7298  C  C   . ALA F  1 47  ? -94.669  63.585  9.633   1.00 35.83  ? 47   ALA 5 C   1 
ATOM   7299  O  O   . ALA F  1 47  ? -95.540  64.007  8.892   1.00 35.77  ? 47   ALA 5 O   1 
ATOM   7300  C  CB  . ALA F  1 47  ? -95.021  62.393  11.771  1.00 38.26  ? 47   ALA 5 CB  1 
ATOM   7301  N  N   . GLU F  1 48  ? -93.548  64.237  9.890   1.00 34.02  ? 48   GLU 5 N   1 
ATOM   7302  C  CA  . GLU F  1 48  ? -93.252  65.500  9.276   1.00 35.18  ? 48   GLU 5 CA  1 
ATOM   7303  C  C   . GLU F  1 48  ? -93.382  65.422  7.755   1.00 34.04  ? 48   GLU 5 C   1 
ATOM   7304  O  O   . GLU F  1 48  ? -94.108  66.226  7.182   1.00 35.09  ? 48   GLU 5 O   1 
ATOM   7305  C  CB  . GLU F  1 48  ? -91.854  65.897  9.667   1.00 37.82  ? 48   GLU 5 CB  1 
ATOM   7306  C  CG  . GLU F  1 48  ? -91.727  67.291  10.194  1.00 45.17  ? 48   GLU 5 CG  1 
ATOM   7307  C  CD  . GLU F  1 48  ? -90.373  67.485  10.858  1.00 53.57  ? 48   GLU 5 CD  1 
ATOM   7308  O  OE1 . GLU F  1 48  ? -89.366  67.690  10.119  1.00 53.78  ? 48   GLU 5 OE1 1 
ATOM   7309  O  OE2 . GLU F  1 48  ? -90.327  67.403  12.113  1.00 50.85  ? 48   GLU 5 OE2 1 
ATOM   7310  N  N   . GLU F  1 49  ? -92.709  64.438  7.119   1.00 30.67  ? 49   GLU 5 N   1 
ATOM   7311  C  CA  . GLU F  1 49  ? -92.740  64.221  5.660   1.00 29.94  ? 49   GLU 5 CA  1 
ATOM   7312  C  C   . GLU F  1 49  ? -94.174  64.073  5.157   1.00 29.95  ? 49   GLU 5 C   1 
ATOM   7313  O  O   . GLU F  1 49  ? -94.539  64.682  4.130   1.00 30.70  ? 49   GLU 5 O   1 
ATOM   7314  C  CB  . GLU F  1 49  ? -91.899  63.017  5.242   1.00 29.11  ? 49   GLU 5 CB  1 
ATOM   7315  C  CG  . GLU F  1 49  ? -91.787  62.916  3.742   1.00 35.57  ? 49   GLU 5 CG  1 
ATOM   7316  C  CD  . GLU F  1 49  ? -91.101  61.670  3.241   1.00 42.85  ? 49   GLU 5 CD  1 
ATOM   7317  O  OE1 . GLU F  1 49  ? -90.772  61.657  2.018   1.00 50.87  ? 49   GLU 5 OE1 1 
ATOM   7318  O  OE2 . GLU F  1 49  ? -90.888  60.724  4.044   1.00 45.66  ? 49   GLU 5 OE2 1 
ATOM   7319  N  N   . GLU F  1 50  ? -94.984  63.293  5.881   1.00 28.55  ? 50   GLU 5 N   1 
ATOM   7320  C  CA  . GLU F  1 50  ? -96.389  63.132  5.516   1.00 27.90  ? 50   GLU 5 CA  1 
ATOM   7321  C  C   . GLU F  1 50  ? -97.146  64.483  5.496   1.00 27.82  ? 50   GLU 5 C   1 
ATOM   7322  O  O   . GLU F  1 50  ? -97.921  64.763  4.566   1.00 29.04  ? 50   GLU 5 O   1 
ATOM   7323  C  CB  . GLU F  1 50  ? -97.095  62.118  6.414   1.00 27.69  ? 50   GLU 5 CB  1 
ATOM   7324  C  CG  . GLU F  1 50  ? -96.524  60.708  6.384   1.00 30.21  ? 50   GLU 5 CG  1 
ATOM   7325  C  CD  . GLU F  1 50  ? -96.525  60.075  4.998   1.00 37.87  ? 50   GLU 5 CD  1 
ATOM   7326  O  OE1 . GLU F  1 50  ? -97.237  60.564  4.077   1.00 38.28  ? 50   GLU 5 OE1 1 
ATOM   7327  O  OE2 . GLU F  1 50  ? -95.796  59.070  4.834   1.00 42.83  ? 50   GLU 5 OE2 1 
ATOM   7328  N  N   . ILE F  1 51  ? -96.904  65.341  6.487   1.00 26.39  ? 51   ILE 5 N   1 
ATOM   7329  C  CA  . ILE F  1 51  ? -97.535  66.657  6.461   1.00 25.09  ? 51   ILE 5 CA  1 
ATOM   7330  C  C   . ILE F  1 51  ? -97.145  67.342  5.142   1.00 27.12  ? 51   ILE 5 C   1 
ATOM   7331  O  O   . ILE F  1 51  ? -97.998  67.943  4.462   1.00 28.58  ? 51   ILE 5 O   1 
ATOM   7332  C  CB  . ILE F  1 51  ? -97.184  67.484  7.688   1.00 24.74  ? 51   ILE 5 CB  1 
ATOM   7333  C  CG1 . ILE F  1 51  ? -97.856  66.858  8.910   1.00 26.33  ? 51   ILE 5 CG1 1 
ATOM   7334  C  CG2 . ILE F  1 51  ? -97.657  68.908  7.521   1.00 19.66  ? 51   ILE 5 CG2 1 
ATOM   7335  C  CD1 . ILE F  1 51  ? -97.427  67.463  10.236  1.00 25.20  ? 51   ILE 5 CD1 1 
ATOM   7336  N  N   . GLY F  1 52  ? -95.881  67.215  4.743   1.00 26.83  ? 52   GLY 5 N   1 
ATOM   7337  C  CA  . GLY F  1 52  ? -95.461  67.804  3.467   1.00 27.37  ? 52   GLY 5 CA  1 
ATOM   7338  C  C   . GLY F  1 52  ? -96.290  67.251  2.301   1.00 28.59  ? 52   GLY 5 C   1 
ATOM   7339  O  O   . GLY F  1 52  ? -96.607  67.988  1.371   1.00 29.42  ? 52   GLY 5 O   1 
ATOM   7340  N  N   . HIS F  1 53  ? -96.646  65.958  2.354   1.00 27.79  ? 53   HIS 5 N   1 
ATOM   7341  C  CA  . HIS F  1 53  ? -97.447  65.361  1.281   1.00 27.54  ? 53   HIS 5 CA  1 
ATOM   7342  C  C   . HIS F  1 53  ? -98.792  66.025  1.267   1.00 28.04  ? 53   HIS 5 C   1 
ATOM   7343  O  O   . HIS F  1 53  ? -99.269  66.383  0.195   1.00 28.83  ? 53   HIS 5 O   1 
ATOM   7344  C  CB  . HIS F  1 53  ? -97.580  63.831  1.401   1.00 26.66  ? 53   HIS 5 CB  1 
ATOM   7345  C  CG  . HIS F  1 53  ? -96.287  63.097  1.177   1.00 30.35  ? 53   HIS 5 CG  1 
ATOM   7346  N  ND1 . HIS F  1 53  ? -96.104  61.775  1.526   1.00 33.22  ? 53   HIS 5 ND1 1 
ATOM   7347  C  CD2 . HIS F  1 53  ? -95.100  63.520  0.671   1.00 32.51  ? 53   HIS 5 CD2 1 
ATOM   7348  C  CE1 . HIS F  1 53  ? -94.870  61.410  1.226   1.00 34.19  ? 53   HIS 5 CE1 1 
ATOM   7349  N  NE2 . HIS F  1 53  ? -94.238  62.453  0.709   1.00 35.23  ? 53   HIS 5 NE2 1 
ATOM   7350  N  N   . ALA F  1 54  ? -99.369  66.260  2.451   1.00 28.24  ? 54   ALA 5 N   1 
ATOM   7351  C  CA  . ALA F  1 54  ? -100.720 66.844  2.534   1.00 28.38  ? 54   ALA 5 CA  1 
ATOM   7352  C  C   . ALA F  1 54  ? -100.687 68.205  1.860   1.00 30.30  ? 54   ALA 5 C   1 
ATOM   7353  O  O   . ALA F  1 54  ? -101.513 68.476  0.976   1.00 31.96  ? 54   ALA 5 O   1 
ATOM   7354  C  CB  . ALA F  1 54  ? -101.212 66.937  3.978   1.00 23.79  ? 54   ALA 5 CB  1 
ATOM   7355  N  N   . LEU F  1 55  ? -99.685  69.014  2.232   1.00 30.02  ? 55   LEU 5 N   1 
ATOM   7356  C  CA  . LEU F  1 55  ? -99.479  70.358  1.702   1.00 32.40  ? 55   LEU 5 CA  1 
ATOM   7357  C  C   . LEU F  1 55  ? -99.416  70.453  0.183   1.00 34.66  ? 55   LEU 5 C   1 
ATOM   7358  O  O   . LEU F  1 55  ? -99.821  71.463  -0.410  1.00 36.12  ? 55   LEU 5 O   1 
ATOM   7359  C  CB  . LEU F  1 55  ? -98.217  70.963  2.291   1.00 33.37  ? 55   LEU 5 CB  1 
ATOM   7360  C  CG  . LEU F  1 55  ? -98.346  71.509  3.719   1.00 37.54  ? 55   LEU 5 CG  1 
ATOM   7361  C  CD1 . LEU F  1 55  ? -96.972  72.019  4.184   1.00 39.41  ? 55   LEU 5 CD1 1 
ATOM   7362  C  CD2 . LEU F  1 55  ? -99.404  72.623  3.852   1.00 26.05  ? 55   LEU 5 CD2 1 
ATOM   7363  N  N   . ARG F  1 56  ? -98.913  69.396  -0.447  1.00 37.36  ? 56   ARG 5 N   1 
ATOM   7364  C  CA  . ARG F  1 56  ? -98.798  69.334  -1.902  1.00 36.22  ? 56   ARG 5 CA  1 
ATOM   7365  C  C   . ARG F  1 56  ? -100.158 69.211  -2.542  1.00 35.04  ? 56   ARG 5 C   1 
ATOM   7366  O  O   . ARG F  1 56  ? -100.393 69.802  -3.589  1.00 35.74  ? 56   ARG 5 O   1 
ATOM   7367  C  CB  . ARG F  1 56  ? -97.921  68.175  -2.318  1.00 36.11  ? 56   ARG 5 CB  1 
ATOM   7368  C  CG  . ARG F  1 56  ? -96.478  68.527  -2.457  1.00 40.21  ? 56   ARG 5 CG  1 
ATOM   7369  C  CD  . ARG F  1 56  ? -95.667  67.293  -2.835  1.00 46.42  ? 56   ARG 5 CD  1 
ATOM   7370  N  NE  . ARG F  1 56  ? -94.292  67.453  -2.389  1.00 47.80  ? 56   ARG 5 NE  1 
ATOM   7371  C  CZ  . ARG F  1 56  ? -93.306  67.903  -3.156  1.00 46.00  ? 56   ARG 5 CZ  1 
ATOM   7372  N  NH1 . ARG F  1 56  ? -93.522  68.203  -4.429  1.00 38.03  ? 56   ARG 5 NH1 1 
ATOM   7373  N  NH2 . ARG F  1 56  ? -92.095  68.029  -2.646  1.00 47.92  ? 56   ARG 5 NH2 1 
ATOM   7374  N  N   . PHE F  1 57  ? -101.046 68.451  -1.907  1.00 34.20  ? 57   PHE 5 N   1 
ATOM   7375  C  CA  . PHE F  1 57  ? -102.435 68.366  -2.353  1.00 36.87  ? 57   PHE 5 CA  1 
ATOM   7376  C  C   . PHE F  1 57  ? -103.159 69.699  -2.160  1.00 37.46  ? 57   PHE 5 C   1 
ATOM   7377  O  O   . PHE F  1 57  ? -103.790 70.236  -3.107  1.00 36.14  ? 57   PHE 5 O   1 
ATOM   7378  C  CB  . PHE F  1 57  ? -103.187 67.254  -1.623  1.00 36.98  ? 57   PHE 5 CB  1 
ATOM   7379  C  CG  . PHE F  1 57  ? -102.883 65.903  -2.140  1.00 40.32  ? 57   PHE 5 CG  1 
ATOM   7380  C  CD1 . PHE F  1 57  ? -103.399 65.483  -3.361  1.00 46.52  ? 57   PHE 5 CD1 1 
ATOM   7381  C  CD2 . PHE F  1 57  ? -102.066 65.042  -1.425  1.00 42.58  ? 57   PHE 5 CD2 1 
ATOM   7382  C  CE1 . PHE F  1 57  ? -103.110 64.209  -3.872  1.00 46.47  ? 57   PHE 5 CE1 1 
ATOM   7383  C  CE2 . PHE F  1 57  ? -101.772 63.770  -1.925  1.00 47.76  ? 57   PHE 5 CE2 1 
ATOM   7384  C  CZ  . PHE F  1 57  ? -102.303 63.353  -3.159  1.00 43.95  ? 57   PHE 5 CZ  1 
ATOM   7385  N  N   . TYR F  1 58  ? -103.062 70.214  -0.930  1.00 35.36  ? 58   TYR 5 N   1 
ATOM   7386  C  CA  . TYR F  1 58  ? -103.555 71.541  -0.608  1.00 35.36  ? 58   TYR 5 CA  1 
ATOM   7387  C  C   . TYR F  1 58  ? -103.174 72.579  -1.705  1.00 34.71  ? 58   TYR 5 C   1 
ATOM   7388  O  O   . TYR F  1 58  ? -104.070 73.173  -2.301  1.00 31.48  ? 58   TYR 5 O   1 
ATOM   7389  C  CB  . TYR F  1 58  ? -103.072 71.929  0.796   1.00 34.95  ? 58   TYR 5 CB  1 
ATOM   7390  C  CG  . TYR F  1 58  ? -103.387 73.343  1.297   1.00 35.55  ? 58   TYR 5 CG  1 
ATOM   7391  C  CD1 . TYR F  1 58  ? -102.742 74.462  0.742   1.00 28.30  ? 58   TYR 5 CD1 1 
ATOM   7392  C  CD2 . TYR F  1 58  ? -104.280 73.552  2.375   1.00 32.16  ? 58   TYR 5 CD2 1 
ATOM   7393  C  CE1 . TYR F  1 58  ? -102.987 75.743  1.220   1.00 31.45  ? 58   TYR 5 CE1 1 
ATOM   7394  C  CE2 . TYR F  1 58  ? -104.540 74.842  2.847   1.00 30.66  ? 58   TYR 5 CE2 1 
ATOM   7395  C  CZ  . TYR F  1 58  ? -103.884 75.927  2.263   1.00 32.58  ? 58   TYR 5 CZ  1 
ATOM   7396  O  OH  . TYR F  1 58  ? -104.102 77.204  2.708   1.00 32.73  ? 58   TYR 5 OH  1 
ATOM   7397  N  N   . ASN F  1 59  ? -101.883 72.767  -2.005  1.00 32.95  ? 59   ASN 5 N   1 
ATOM   7398  C  CA  . ASN F  1 59  ? -101.530 73.766  -2.996  1.00 35.07  ? 59   ASN 5 CA  1 
ATOM   7399  C  C   . ASN F  1 59  ? -102.101 73.433  -4.367  1.00 38.06  ? 59   ASN 5 C   1 
ATOM   7400  O  O   . ASN F  1 59  ? -102.370 74.348  -5.176  1.00 38.02  ? 59   ASN 5 O   1 
ATOM   7401  C  CB  . ASN F  1 59  ? -100.025 73.939  -3.156  1.00 36.62  ? 59   ASN 5 CB  1 
ATOM   7402  C  CG  . ASN F  1 59  ? -99.333  74.236  -1.875  1.00 34.43  ? 59   ASN 5 CG  1 
ATOM   7403  O  OD1 . ASN F  1 59  ? -99.777  75.063  -1.099  1.00 34.11  ? 59   ASN 5 OD1 1 
ATOM   7404  N  ND2 . ASN F  1 59  ? -98.217  73.561  -1.647  1.00 34.12  ? 59   ASN 5 ND2 1 
ATOM   7405  N  N   . TYR F  1 60  ? -102.246 72.131  -4.650  1.00 39.09  ? 60   TYR 5 N   1 
ATOM   7406  C  CA  . TYR F  1 60  ? -102.757 71.713  -5.962  1.00 37.77  ? 60   TYR 5 CA  1 
ATOM   7407  C  C   . TYR F  1 60  ? -104.248 72.098  -6.063  1.00 37.44  ? 60   TYR 5 C   1 
ATOM   7408  O  O   . TYR F  1 60  ? -104.669 72.792  -6.999  1.00 37.24  ? 60   TYR 5 O   1 
ATOM   7409  C  CB  . TYR F  1 60  ? -102.523 70.214  -6.258  1.00 36.16  ? 60   TYR 5 CB  1 
ATOM   7410  C  CG  . TYR F  1 60  ? -103.136 69.836  -7.578  1.00 34.08  ? 60   TYR 5 CG  1 
ATOM   7411  C  CD1 . TYR F  1 60  ? -102.773 70.511  -8.738  1.00 34.62  ? 60   TYR 5 CD1 1 
ATOM   7412  C  CD2 . TYR F  1 60  ? -104.131 68.872  -7.667  1.00 33.51  ? 60   TYR 5 CD2 1 
ATOM   7413  C  CE1 . TYR F  1 60  ? -103.356 70.225  -9.954  1.00 33.91  ? 60   TYR 5 CE1 1 
ATOM   7414  C  CE2 . TYR F  1 60  ? -104.732 68.576  -8.898  1.00 33.83  ? 60   TYR 5 CE2 1 
ATOM   7415  C  CZ  . TYR F  1 60  ? -104.330 69.268  -10.024 1.00 35.45  ? 60   TYR 5 CZ  1 
ATOM   7416  O  OH  . TYR F  1 60  ? -104.883 69.012  -11.241 1.00 41.47  ? 60   TYR 5 OH  1 
ATOM   7417  N  N   . ILE F  1 61  ? -105.027 71.677  -5.074  1.00 35.00  ? 61   ILE 5 N   1 
ATOM   7418  C  CA  . ILE F  1 61  ? -106.422 72.092  -4.972  1.00 34.67  ? 61   ILE 5 CA  1 
ATOM   7419  C  C   . ILE F  1 61  ? -106.635 73.610  -5.235  1.00 37.09  ? 61   ILE 5 C   1 
ATOM   7420  O  O   . ILE F  1 61  ? -107.484 73.991  -6.054  1.00 39.41  ? 61   ILE 5 O   1 
ATOM   7421  C  CB  . ILE F  1 61  ? -107.039 71.608  -3.633  1.00 32.29  ? 61   ILE 5 CB  1 
ATOM   7422  C  CG1 . ILE F  1 61  ? -107.301 70.101  -3.707  1.00 29.02  ? 61   ILE 5 CG1 1 
ATOM   7423  C  CG2 . ILE F  1 61  ? -108.312 72.295  -3.379  1.00 30.06  ? 61   ILE 5 CG2 1 
ATOM   7424  C  CD1 . ILE F  1 61  ? -107.299 69.393  -2.408  1.00 22.53  ? 61   ILE 5 CD1 1 
ATOM   7425  N  N   . TYR F  1 62  ? -105.841 74.468  -4.593  1.00 37.85  ? 62   TYR 5 N   1 
ATOM   7426  C  CA  . TYR F  1 62  ? -105.960 75.913  -4.810  1.00 36.62  ? 62   TYR 5 CA  1 
ATOM   7427  C  C   . TYR F  1 62  ? -105.432 76.390  -6.154  1.00 36.99  ? 62   TYR 5 C   1 
ATOM   7428  O  O   . TYR F  1 62  ? -105.953 77.322  -6.703  1.00 37.21  ? 62   TYR 5 O   1 
ATOM   7429  C  CB  . TYR F  1 62  ? -105.359 76.704  -3.647  1.00 35.03  ? 62   TYR 5 CB  1 
ATOM   7430  C  CG  . TYR F  1 62  ? -106.251 76.625  -2.457  1.00 32.11  ? 62   TYR 5 CG  1 
ATOM   7431  C  CD1 . TYR F  1 62  ? -107.415 77.392  -2.387  1.00 34.67  ? 62   TYR 5 CD1 1 
ATOM   7432  C  CD2 . TYR F  1 62  ? -105.972 75.750  -1.418  1.00 31.95  ? 62   TYR 5 CD2 1 
ATOM   7433  C  CE1 . TYR F  1 62  ? -108.272 77.307  -1.292  1.00 31.39  ? 62   TYR 5 CE1 1 
ATOM   7434  C  CE2 . TYR F  1 62  ? -106.822 75.654  -0.318  1.00 36.91  ? 62   TYR 5 CE2 1 
ATOM   7435  C  CZ  . TYR F  1 62  ? -107.970 76.434  -0.272  1.00 34.50  ? 62   TYR 5 CZ  1 
ATOM   7436  O  OH  . TYR F  1 62  ? -108.801 76.337  0.804   1.00 36.91  ? 62   TYR 5 OH  1 
ATOM   7437  N  N   . ASP F  1 63  ? -104.414 75.750  -6.696  1.00 38.91  ? 63   ASP 5 N   1 
ATOM   7438  C  CA  . ASP F  1 63  ? -103.984 76.098  -8.027  1.00 40.73  ? 63   ASP 5 CA  1 
ATOM   7439  C  C   . ASP F  1 63  ? -105.116 75.831  -9.015  1.00 40.83  ? 63   ASP 5 C   1 
ATOM   7440  O  O   . ASP F  1 63  ? -105.367 76.650  -9.911  1.00 40.49  ? 63   ASP 5 O   1 
ATOM   7441  C  CB  . ASP F  1 63  ? -102.734 75.312  -8.414  1.00 44.25  ? 63   ASP 5 CB  1 
ATOM   7442  C  CG  . ASP F  1 63  ? -101.438 75.894  -7.824  1.00 51.21  ? 63   ASP 5 CG  1 
ATOM   7443  O  OD1 . ASP F  1 63  ? -101.338 77.131  -7.609  1.00 57.62  ? 63   ASP 5 OD1 1 
ATOM   7444  O  OD2 . ASP F  1 63  ? -100.504 75.092  -7.593  1.00 55.65  ? 63   ASP 5 OD2 1 
ATOM   7445  N  N   . ARG F  1 64  ? -105.814 74.707  -8.825  1.00 40.91  ? 64   ARG 5 N   1 
ATOM   7446  C  CA  . ARG F  1 64  ? -106.937 74.305  -9.694  1.00 41.88  ? 64   ARG 5 CA  1 
ATOM   7447  C  C   . ARG F  1 64  ? -108.233 74.978  -9.270  1.00 43.28  ? 64   ARG 5 C   1 
ATOM   7448  O  O   . ARG F  1 64  ? -109.348 74.520  -9.566  1.00 45.76  ? 64   ARG 5 O   1 
ATOM   7449  C  CB  . ARG F  1 64  ? -107.120 72.778  -9.726  1.00 41.70  ? 64   ARG 5 CB  1 
ATOM   7450  C  CG  . ARG F  1 64  ? -106.033 72.033  -10.461 1.00 41.55  ? 64   ARG 5 CG  1 
ATOM   7451  C  CD  . ARG F  1 64  ? -105.659 72.746  -11.734 1.00 40.95  ? 64   ARG 5 CD  1 
ATOM   7452  N  NE  . ARG F  1 64  ? -106.338 72.152  -12.872 1.00 46.90  ? 64   ARG 5 NE  1 
ATOM   7453  C  CZ  . ARG F  1 64  ? -106.212 72.585  -14.121 1.00 48.37  ? 64   ARG 5 CZ  1 
ATOM   7454  N  NH1 . ARG F  1 64  ? -105.442 73.636  -14.393 1.00 46.36  ? 64   ARG 5 NH1 1 
ATOM   7455  N  NH2 . ARG F  1 64  ? -106.864 71.968  -15.099 1.00 49.10  ? 64   ARG 5 NH2 1 
ATOM   7456  N  N   . ASN F  1 65  ? -108.067 76.072  -8.554  1.00 44.43  ? 65   ASN 5 N   1 
ATOM   7457  C  CA  . ASN F  1 65  ? -109.162 76.921  -8.118  1.00 43.50  ? 65   ASN 5 CA  1 
ATOM   7458  C  C   . ASN F  1 65  ? -110.236 76.302  -7.238  1.00 40.41  ? 65   ASN 5 C   1 
ATOM   7459  O  O   . ASN F  1 65  ? -111.299 76.867  -7.108  1.00 41.11  ? 65   ASN 5 O   1 
ATOM   7460  C  CB  . ASN F  1 65  ? -109.792 77.640  -9.297  1.00 44.51  ? 65   ASN 5 CB  1 
ATOM   7461  C  CG  . ASN F  1 65  ? -110.134 79.041  -8.956  1.00 51.61  ? 65   ASN 5 CG  1 
ATOM   7462  O  OD1 . ASN F  1 65  ? -109.248 79.887  -8.791  1.00 59.94  ? 65   ASN 5 OD1 1 
ATOM   7463  N  ND2 . ASN F  1 65  ? -111.415 79.305  -8.795  1.00 53.03  ? 65   ASN 5 ND2 1 
ATOM   7464  N  N   . GLY F  1 66  ? -109.937 75.170  -6.611  1.00 37.34  ? 66   GLY 5 N   1 
ATOM   7465  C  CA  . GLY F  1 66  ? -110.851 74.552  -5.675  1.00 35.50  ? 66   GLY 5 CA  1 
ATOM   7466  C  C   . GLY F  1 66  ? -110.713 75.033  -4.243  1.00 36.11  ? 66   GLY 5 C   1 
ATOM   7467  O  O   . GLY F  1 66  ? -110.122 76.079  -3.981  1.00 35.50  ? 66   GLY 5 O   1 
ATOM   7468  N  N   . ARG F  1 67  ? -111.261 74.241  -3.318  1.00 36.59  ? 67   ARG 5 N   1 
ATOM   7469  C  CA  . ARG F  1 67  ? -111.418 74.613  -1.925  1.00 37.02  ? 67   ARG 5 CA  1 
ATOM   7470  C  C   . ARG F  1 67  ? -111.075 73.417  -1.080  1.00 37.93  ? 67   ARG 5 C   1 
ATOM   7471  O  O   . ARG F  1 67  ? -111.757 72.393  -1.152  1.00 40.52  ? 67   ARG 5 O   1 
ATOM   7472  C  CB  . ARG F  1 67  ? -112.885 75.022  -1.641  1.00 37.87  ? 67   ARG 5 CB  1 
ATOM   7473  C  CG  . ARG F  1 67  ? -113.268 75.253  -0.124  1.00 38.10  ? 67   ARG 5 CG  1 
ATOM   7474  C  CD  . ARG F  1 67  ? -112.328 76.279  0.582   1.00 39.67  ? 67   ARG 5 CD  1 
ATOM   7475  N  NE  . ARG F  1 67  ? -112.967 77.028  1.662   1.00 42.59  ? 67   ARG 5 NE  1 
ATOM   7476  C  CZ  . ARG F  1 67  ? -112.656 76.941  2.959   1.00 46.22  ? 67   ARG 5 CZ  1 
ATOM   7477  N  NH1 . ARG F  1 67  ? -111.674 76.147  3.397   1.00 41.41  ? 67   ARG 5 NH1 1 
ATOM   7478  N  NH2 . ARG F  1 67  ? -113.345 77.670  3.833   1.00 46.77  ? 67   ARG 5 NH2 1 
ATOM   7479  N  N   . VAL F  1 68  ? -110.045 73.535  -0.253  1.00 38.89  ? 68   VAL 5 N   1 
ATOM   7480  C  CA  . VAL F  1 68  ? -109.717 72.427  0.644   1.00 40.29  ? 68   VAL 5 CA  1 
ATOM   7481  C  C   . VAL F  1 68  ? -110.844 72.333  1.692   1.00 42.65  ? 68   VAL 5 C   1 
ATOM   7482  O  O   . VAL F  1 68  ? -111.451 73.356  2.034   1.00 44.97  ? 68   VAL 5 O   1 
ATOM   7483  C  CB  . VAL F  1 68  ? -108.314 72.624  1.269   1.00 38.50  ? 68   VAL 5 CB  1 
ATOM   7484  C  CG1 . VAL F  1 68  ? -108.047 71.669  2.433   1.00 36.87  ? 68   VAL 5 CG1 1 
ATOM   7485  C  CG2 . VAL F  1 68  ? -107.279 72.425  0.229   1.00 37.66  ? 68   VAL 5 CG2 1 
ATOM   7486  N  N   . GLU F  1 69  ? -111.150 71.127  2.162   1.00 41.91  ? 69   GLU 5 N   1 
ATOM   7487  C  CA  . GLU F  1 69  ? -112.001 70.967  3.325   1.00 45.46  ? 69   GLU 5 CA  1 
ATOM   7488  C  C   . GLU F  1 69  ? -111.426 69.889  4.237   1.00 44.73  ? 69   GLU 5 C   1 
ATOM   7489  O  O   . GLU F  1 69  ? -111.374 68.725  3.850   1.00 44.92  ? 69   GLU 5 O   1 
ATOM   7490  C  CB  . GLU F  1 69  ? -113.429 70.572  2.921   1.00 45.85  ? 69   GLU 5 CB  1 
ATOM   7491  C  CG  . GLU F  1 69  ? -114.410 70.566  4.117   1.00 52.19  ? 69   GLU 5 CG  1 
ATOM   7492  C  CD  . GLU F  1 69  ? -115.625 69.654  3.953   1.00 51.83  ? 69   GLU 5 CD  1 
ATOM   7493  O  OE1 . GLU F  1 69  ? -115.880 69.157  2.833   1.00 59.96  ? 69   GLU 5 OE1 1 
ATOM   7494  O  OE2 . GLU F  1 69  ? -116.326 69.435  4.968   1.00 56.40  ? 69   GLU 5 OE2 1 
ATOM   7495  N  N   . LEU F  1 70  ? -111.031 70.258  5.451   1.00 43.05  ? 70   LEU 5 N   1 
ATOM   7496  C  CA  . LEU F  1 70  ? -110.421 69.291  6.360   1.00 41.66  ? 70   LEU 5 CA  1 
ATOM   7497  C  C   . LEU F  1 70  ? -111.442 68.445  7.085   1.00 41.06  ? 70   LEU 5 C   1 
ATOM   7498  O  O   . LEU F  1 70  ? -112.474 68.955  7.503   1.00 44.19  ? 70   LEU 5 O   1 
ATOM   7499  C  CB  . LEU F  1 70  ? -109.543 70.024  7.367   1.00 41.50  ? 70   LEU 5 CB  1 
ATOM   7500  C  CG  . LEU F  1 70  ? -108.419 70.868  6.750   1.00 45.64  ? 70   LEU 5 CG  1 
ATOM   7501  C  CD1 . LEU F  1 70  ? -107.697 71.684  7.827   1.00 42.40  ? 70   LEU 5 CD1 1 
ATOM   7502  C  CD2 . LEU F  1 70  ? -107.418 70.014  5.901   1.00 39.33  ? 70   LEU 5 CD2 1 
ATOM   7503  N  N   . ASP F  1 71  ? -111.155 67.160  7.260   1.00 40.63  ? 71   ASP 5 N   1 
ATOM   7504  C  CA  . ASP F  1 71  ? -112.083 66.249  7.965   1.00 40.70  ? 71   ASP 5 CA  1 
ATOM   7505  C  C   . ASP F  1 71  ? -111.458 65.707  9.258   1.00 39.89  ? 71   ASP 5 C   1 
ATOM   7506  O  O   . ASP F  1 71  ? -110.284 65.960  9.512   1.00 38.62  ? 71   ASP 5 O   1 
ATOM   7507  C  CB  . ASP F  1 71  ? -112.542 65.102  7.052   1.00 41.70  ? 71   ASP 5 CB  1 
ATOM   7508  C  CG  . ASP F  1 71  ? -113.074 65.589  5.697   1.00 48.88  ? 71   ASP 5 CG  1 
ATOM   7509  O  OD1 . ASP F  1 71  ? -113.776 66.630  5.660   1.00 59.23  ? 71   ASP 5 OD1 1 
ATOM   7510  O  OD2 . ASP F  1 71  ? -112.789 64.929  4.658   1.00 51.96  ? 71   ASP 5 OD2 1 
ATOM   7511  N  N   . GLU F  1 72  ? -112.223 64.983  10.084  1.00 39.98  ? 72   GLU 5 N   1 
ATOM   7512  C  CA  . GLU F  1 72  ? -111.675 64.520  11.362  1.00 42.51  ? 72   GLU 5 CA  1 
ATOM   7513  C  C   . GLU F  1 72  ? -110.457 63.640  11.118  1.00 42.47  ? 72   GLU 5 C   1 
ATOM   7514  O  O   . GLU F  1 72  ? -110.272 63.112  10.014  1.00 44.72  ? 72   GLU 5 O   1 
ATOM   7515  C  CB  . GLU F  1 72  ? -112.712 63.775  12.215  1.00 45.04  ? 72   GLU 5 CB  1 
ATOM   7516  C  CG  . GLU F  1 72  ? -113.161 62.421  11.656  1.00 55.16  ? 72   GLU 5 CG  1 
ATOM   7517  C  CD  . GLU F  1 72  ? -113.142 61.291  12.698  1.00 64.38  ? 72   GLU 5 CD  1 
ATOM   7518  O  OE1 . GLU F  1 72  ? -112.803 60.140  12.308  1.00 65.52  ? 72   GLU 5 OE1 1 
ATOM   7519  O  OE2 . GLU F  1 72  ? -113.455 61.546  13.893  1.00 60.45  ? 72   GLU 5 OE2 1 
ATOM   7520  N  N   . ILE F  1 73  ? -109.604 63.496  12.120  1.00 39.69  ? 73   ILE 5 N   1 
ATOM   7521  C  CA  . ILE F  1 73  ? -108.450 62.630  11.946  1.00 38.58  ? 73   ILE 5 CA  1 
ATOM   7522  C  C   . ILE F  1 73  ? -108.554 61.475  12.926  1.00 38.64  ? 73   ILE 5 C   1 
ATOM   7523  O  O   . ILE F  1 73  ? -108.417 61.679  14.129  1.00 42.22  ? 73   ILE 5 O   1 
ATOM   7524  C  CB  . ILE F  1 73  ? -107.111 63.381  12.088  1.00 36.36  ? 73   ILE 5 CB  1 
ATOM   7525  C  CG1 . ILE F  1 73  ? -106.929 64.354  10.928  1.00 31.24  ? 73   ILE 5 CG1 1 
ATOM   7526  C  CG2 . ILE F  1 73  ? -105.951 62.398  12.072  1.00 34.09  ? 73   ILE 5 CG2 1 
ATOM   7527  C  CD1 . ILE F  1 73  ? -105.776 65.351  11.160  1.00 29.77  ? 73   ILE 5 CD1 1 
ATOM   7528  N  N   . PRO F  1 74  ? -108.768 60.258  12.416  1.00 36.32  ? 74   PRO 5 N   1 
ATOM   7529  C  CA  . PRO F  1 74  ? -109.139 59.150  13.314  1.00 36.19  ? 74   PRO 5 CA  1 
ATOM   7530  C  C   . PRO F  1 74  ? -108.059 58.870  14.340  1.00 35.34  ? 74   PRO 5 C   1 
ATOM   7531  O  O   . PRO F  1 74  ? -106.897 59.139  14.073  1.00 36.92  ? 74   PRO 5 O   1 
ATOM   7532  C  CB  . PRO F  1 74  ? -109.316 57.944  12.375  1.00 34.36  ? 74   PRO 5 CB  1 
ATOM   7533  C  CG  . PRO F  1 74  ? -109.378 58.532  10.958  1.00 40.30  ? 74   PRO 5 CG  1 
ATOM   7534  C  CD  . PRO F  1 74  ? -108.643 59.852  11.004  1.00 36.93  ? 74   PRO 5 CD  1 
ATOM   7535  N  N   . LYS F  1 75  ? -108.444 58.361  15.508  1.00 36.16  ? 75   LYS 5 N   1 
ATOM   7536  C  CA  . LYS F  1 75  ? -107.485 57.837  16.496  1.00 37.65  ? 75   LYS 5 CA  1 
ATOM   7537  C  C   . LYS F  1 75  ? -106.703 56.671  15.914  1.00 38.69  ? 75   LYS 5 C   1 
ATOM   7538  O  O   . LYS F  1 75  ? -107.286 55.689  15.481  1.00 39.59  ? 75   LYS 5 O   1 
ATOM   7539  C  CB  . LYS F  1 75  ? -108.202 57.344  17.750  1.00 37.05  ? 75   LYS 5 CB  1 
ATOM   7540  C  CG  . LYS F  1 75  ? -107.292 56.869  18.857  1.00 34.77  ? 75   LYS 5 CG  1 
ATOM   7541  C  CD  . LYS F  1 75  ? -108.114 56.685  20.120  1.00 38.88  ? 75   LYS 5 CD  1 
ATOM   7542  C  CE  . LYS F  1 75  ? -107.360 55.983  21.239  1.00 42.82  ? 75   LYS 5 CE  1 
ATOM   7543  N  NZ  . LYS F  1 75  ? -106.802 56.992  22.188  1.00 51.62  ? 75   LYS 5 NZ  1 
ATOM   7544  N  N   . PRO F  1 76  ? -105.377 56.762  15.934  1.00 39.29  ? 76   PRO 5 N   1 
ATOM   7545  C  CA  . PRO F  1 76  ? -104.532 55.724  15.381  1.00 39.71  ? 76   PRO 5 CA  1 
ATOM   7546  C  C   . PRO F  1 76  ? -104.307 54.619  16.418  1.00 40.52  ? 76   PRO 5 C   1 
ATOM   7547  O  O   . PRO F  1 76  ? -104.569 54.834  17.608  1.00 43.00  ? 76   PRO 5 O   1 
ATOM   7548  C  CB  . PRO F  1 76  ? -103.233 56.472  15.131  1.00 39.79  ? 76   PRO 5 CB  1 
ATOM   7549  C  CG  . PRO F  1 76  ? -103.184 57.457  16.237  1.00 40.44  ? 76   PRO 5 CG  1 
ATOM   7550  C  CD  . PRO F  1 76  ? -104.595 57.856  16.527  1.00 39.32  ? 76   PRO 5 CD  1 
ATOM   7551  N  N   . PRO F  1 77  ? -103.826 53.440  15.993  1.00 41.03  ? 77   PRO 5 N   1 
ATOM   7552  C  CA  . PRO F  1 77  ? -103.515 52.427  17.021  1.00 40.32  ? 77   PRO 5 CA  1 
ATOM   7553  C  C   . PRO F  1 77  ? -102.535 52.974  18.041  1.00 41.65  ? 77   PRO 5 C   1 
ATOM   7554  O  O   . PRO F  1 77  ? -101.748 53.851  17.715  1.00 41.36  ? 77   PRO 5 O   1 
ATOM   7555  C  CB  . PRO F  1 77  ? -102.872 51.287  16.233  1.00 38.66  ? 77   PRO 5 CB  1 
ATOM   7556  C  CG  . PRO F  1 77  ? -103.261 51.504  14.806  1.00 41.02  ? 77   PRO 5 CG  1 
ATOM   7557  C  CD  . PRO F  1 77  ? -103.578 52.963  14.617  1.00 40.97  ? 77   PRO 5 CD  1 
ATOM   7558  N  N   . LYS F  1 78  ? -102.587 52.462  19.265  1.00 44.14  ? 78   LYS 5 N   1 
ATOM   7559  C  CA  . LYS F  1 78  ? -101.703 52.921  20.329  1.00 45.99  ? 78   LYS 5 CA  1 
ATOM   7560  C  C   . LYS F  1 78  ? -100.420 52.078  20.390  1.00 47.77  ? 78   LYS 5 C   1 
ATOM   7561  O  O   . LYS F  1 78  ? -99.348  52.583  20.746  1.00 47.21  ? 78   LYS 5 O   1 
ATOM   7562  C  CB  . LYS F  1 78  ? -102.435 52.863  21.687  1.00 47.19  ? 78   LYS 5 CB  1 
ATOM   7563  C  CG  . LYS F  1 78  ? -101.743 53.612  22.836  1.00 47.93  ? 78   LYS 5 CG  1 
ATOM   7564  C  CD  . LYS F  1 78  ? -101.918 52.893  24.185  1.00 55.86  ? 78   LYS 5 CD  1 
ATOM   7565  C  CE  . LYS F  1 78  ? -101.531 53.801  25.398  1.00 54.13  ? 78   LYS 5 CE  1 
ATOM   7566  N  NZ  . LYS F  1 78  ? -101.663 53.102  26.723  1.00 47.89  ? 78   LYS 5 NZ  1 
ATOM   7567  N  N   . GLU F  1 79  ? -100.544 50.795  20.045  1.00 49.70  ? 79   GLU 5 N   1 
ATOM   7568  C  CA  . GLU F  1 79  ? -99.536  49.788  20.372  1.00 50.84  ? 79   GLU 5 CA  1 
ATOM   7569  C  C   . GLU F  1 79  ? -99.380  48.747  19.262  1.00 48.97  ? 79   GLU 5 C   1 
ATOM   7570  O  O   . GLU F  1 79  ? -100.301 48.518  18.477  1.00 48.08  ? 79   GLU 5 O   1 
ATOM   7571  C  CB  . GLU F  1 79  ? -99.918  49.094  21.688  1.00 52.55  ? 79   GLU 5 CB  1 
ATOM   7572  C  CG  . GLU F  1 79  ? -98.707  48.576  22.491  1.00 63.75  ? 79   GLU 5 CG  1 
ATOM   7573  C  CD  . GLU F  1 79  ? -98.941  48.557  24.003  1.00 71.13  ? 79   GLU 5 CD  1 
ATOM   7574  O  OE1 . GLU F  1 79  ? -100.108 48.726  24.436  1.00 73.63  ? 79   GLU 5 OE1 1 
ATOM   7575  O  OE2 . GLU F  1 79  ? -97.957  48.374  24.752  0.05 69.36  ? 79   GLU 5 OE2 1 
ATOM   7576  N  N   . TRP F  1 80  ? -98.192  48.146  19.189  1.00 47.50  ? 80   TRP 5 N   1 
ATOM   7577  C  CA  . TRP F  1 80  ? -97.907  47.017  18.301  1.00 44.38  ? 80   TRP 5 CA  1 
ATOM   7578  C  C   . TRP F  1 80  ? -97.176  45.987  19.137  1.00 45.98  ? 80   TRP 5 C   1 
ATOM   7579  O  O   . TRP F  1 80  ? -96.663  46.326  20.208  1.00 46.63  ? 80   TRP 5 O   1 
ATOM   7580  C  CB  . TRP F  1 80  ? -97.065  47.463  17.112  1.00 41.29  ? 80   TRP 5 CB  1 
ATOM   7581  C  CG  . TRP F  1 80  ? -97.856  48.278  16.210  1.00 39.77  ? 80   TRP 5 CG  1 
ATOM   7582  C  CD1 . TRP F  1 80  ? -98.574  47.851  15.127  1.00 40.87  ? 80   TRP 5 CD1 1 
ATOM   7583  C  CD2 . TRP F  1 80  ? -98.092  49.678  16.321  1.00 37.96  ? 80   TRP 5 CD2 1 
ATOM   7584  N  NE1 . TRP F  1 80  ? -99.228  48.909  14.545  1.00 37.47  ? 80   TRP 5 NE1 1 
ATOM   7585  C  CE2 . TRP F  1 80  ? -98.947  50.044  15.263  1.00 38.32  ? 80   TRP 5 CE2 1 
ATOM   7586  C  CE3 . TRP F  1 80  ? -97.660  50.667  17.208  1.00 38.92  ? 80   TRP 5 CE3 1 
ATOM   7587  C  CZ2 . TRP F  1 80  ? -99.376  51.360  15.074  1.00 40.17  ? 80   TRP 5 CZ2 1 
ATOM   7588  C  CZ3 . TRP F  1 80  ? -98.090  51.982  17.006  1.00 36.94  ? 80   TRP 5 CZ3 1 
ATOM   7589  C  CH2 . TRP F  1 80  ? -98.931  52.308  15.960  1.00 36.98  ? 80   TRP 5 CH2 1 
ATOM   7590  N  N   . GLU F  1 81  ? -97.129  44.736  18.675  1.00 47.03  ? 81   GLU 5 N   1 
ATOM   7591  C  CA  . GLU F  1 81  ? -96.575  43.648  19.503  1.00 46.12  ? 81   GLU 5 CA  1 
ATOM   7592  C  C   . GLU F  1 81  ? -95.055  43.683  19.623  1.00 43.41  ? 81   GLU 5 C   1 
ATOM   7593  O  O   . GLU F  1 81  ? -94.497  43.141  20.587  1.00 41.39  ? 81   GLU 5 O   1 
ATOM   7594  C  CB  . GLU F  1 81  ? -97.058  42.281  19.013  1.00 47.60  ? 81   GLU 5 CB  1 
ATOM   7595  C  CG  . GLU F  1 81  ? -98.501  41.945  19.449  1.00 51.97  ? 81   GLU 5 CG  1 
ATOM   7596  C  CD  . GLU F  1 81  ? -99.182  40.918  18.548  0.05 49.79  ? 81   GLU 5 CD  1 
ATOM   7597  O  OE1 . GLU F  1 81  ? -98.793  40.786  17.367  0.05 49.06  ? 81   GLU 5 OE1 1 
ATOM   7598  O  OE2 . GLU F  1 81  ? -100.122 40.248  19.024  0.05 49.30  ? 81   GLU 5 OE2 1 
ATOM   7599  N  N   . SER F  1 82  ? -94.415  44.352  18.658  1.00 41.69  ? 82   SER 5 N   1 
ATOM   7600  C  CA  . SER F  1 82  ? -92.955  44.357  18.472  1.00 41.03  ? 82   SER 5 CA  1 
ATOM   7601  C  C   . SER F  1 82  ? -92.618  45.414  17.439  1.00 40.30  ? 82   SER 5 C   1 
ATOM   7602  O  O   . SER F  1 82  ? -93.433  45.688  16.561  1.00 40.01  ? 82   SER 5 O   1 
ATOM   7603  C  CB  . SER F  1 82  ? -92.435  42.991  17.959  1.00 42.21  ? 82   SER 5 CB  1 
ATOM   7604  O  OG  . SER F  1 82  ? -92.868  42.680  16.619  1.00 41.39  ? 82   SER 5 OG  1 
ATOM   7605  N  N   . PRO F  1 83  ? -91.415  46.008  17.529  1.00 39.41  ? 83   PRO 5 N   1 
ATOM   7606  C  CA  . PRO F  1 83  ? -90.973  46.916  16.493  1.00 38.72  ? 83   PRO 5 CA  1 
ATOM   7607  C  C   . PRO F  1 83  ? -91.188  46.361  15.088  1.00 40.61  ? 83   PRO 5 C   1 
ATOM   7608  O  O   . PRO F  1 83  ? -91.543  47.122  14.172  1.00 43.18  ? 83   PRO 5 O   1 
ATOM   7609  C  CB  . PRO F  1 83  ? -89.491  47.072  16.792  1.00 37.78  ? 83   PRO 5 CB  1 
ATOM   7610  C  CG  . PRO F  1 83  ? -89.386  46.914  18.241  1.00 35.64  ? 83   PRO 5 CG  1 
ATOM   7611  C  CD  . PRO F  1 83  ? -90.423  45.908  18.619  1.00 39.84  ? 83   PRO 5 CD  1 
ATOM   7612  N  N   . LEU F  1 84  ? -90.999  45.057  14.909  1.00 40.38  ? 84   LEU 5 N   1 
ATOM   7613  C  CA  . LEU F  1 84  ? -91.158  44.464  13.581  1.00 41.38  ? 84   LEU 5 CA  1 
ATOM   7614  C  C   . LEU F  1 84  ? -92.605  44.591  13.087  1.00 42.93  ? 84   LEU 5 C   1 
ATOM   7615  O  O   . LEU F  1 84  ? -92.861  44.993  11.944  1.00 41.63  ? 84   LEU 5 O   1 
ATOM   7616  C  CB  . LEU F  1 84  ? -90.743  42.992  13.618  1.00 42.39  ? 84   LEU 5 CB  1 
ATOM   7617  C  CG  . LEU F  1 84  ? -91.002  42.108  12.392  1.00 43.37  ? 84   LEU 5 CG  1 
ATOM   7618  C  CD1 . LEU F  1 84  ? -90.396  42.698  11.091  1.00 47.23  ? 84   LEU 5 CD1 1 
ATOM   7619  C  CD2 . LEU F  1 84  ? -90.521  40.687  12.636  1.00 40.16  ? 84   LEU 5 CD2 1 
ATOM   7620  N  N   . LYS F  1 85  ? -93.542  44.239  13.970  1.00 44.38  ? 85   LYS 5 N   1 
ATOM   7621  C  CA  . LYS F  1 85  ? -94.966  44.291  13.668  1.00 44.53  ? 85   LYS 5 CA  1 
ATOM   7622  C  C   . LYS F  1 85  ? -95.419  45.718  13.368  1.00 43.06  ? 85   LYS 5 C   1 
ATOM   7623  O  O   . LYS F  1 85  ? -96.288  45.919  12.531  1.00 44.83  ? 85   LYS 5 O   1 
ATOM   7624  C  CB  . LYS F  1 85  ? -95.772  43.703  14.822  1.00 46.06  ? 85   LYS 5 CB  1 
ATOM   7625  C  CG  . LYS F  1 85  ? -95.611  42.197  15.007  1.00 55.33  ? 85   LYS 5 CG  1 
ATOM   7626  C  CD  . LYS F  1 85  ? -96.600  41.418  14.125  1.00 67.44  ? 85   LYS 5 CD  1 
ATOM   7627  C  CE  . LYS F  1 85  ? -96.109  39.979  13.844  1.00 69.58  ? 85   LYS 5 CE  1 
ATOM   7628  N  NZ  . LYS F  1 85  ? -96.760  39.434  12.617  1.00 66.74  ? 85   LYS 5 NZ  1 
ATOM   7629  N  N   . ALA F  1 86  ? -94.827  46.702  14.044  1.00 40.75  ? 86   ALA 5 N   1 
ATOM   7630  C  CA  . ALA F  1 86  ? -95.099  48.106  13.765  1.00 38.93  ? 86   ALA 5 CA  1 
ATOM   7631  C  C   . ALA F  1 86  ? -94.640  48.439  12.347  1.00 38.24  ? 86   ALA 5 C   1 
ATOM   7632  O  O   . ALA F  1 86  ? -95.328  49.169  11.594  1.00 35.50  ? 86   ALA 5 O   1 
ATOM   7633  C  CB  . ALA F  1 86  ? -94.389  48.989  14.763  1.00 38.70  ? 86   ALA 5 CB  1 
ATOM   7634  N  N   . PHE F  1 87  ? -93.481  47.895  11.974  1.00 36.07  ? 87   PHE 5 N   1 
ATOM   7635  C  CA  . PHE F  1 87  ? -92.967  48.173  10.645  1.00 35.07  ? 87   PHE 5 CA  1 
ATOM   7636  C  C   . PHE F  1 87  ? -93.716  47.451  9.578   1.00 35.77  ? 87   PHE 5 C   1 
ATOM   7637  O  O   . PHE F  1 87  ? -93.854  47.947  8.448   1.00 35.24  ? 87   PHE 5 O   1 
ATOM   7638  C  CB  . PHE F  1 87  ? -91.475  47.967  10.551  1.00 33.58  ? 87   PHE 5 CB  1 
ATOM   7639  C  CG  . PHE F  1 87  ? -90.730  49.237  10.693  1.00 32.32  ? 87   PHE 5 CG  1 
ATOM   7640  C  CD1 . PHE F  1 87  ? -90.434  50.002  9.566   1.00 28.42  ? 87   PHE 5 CD1 1 
ATOM   7641  C  CD2 . PHE F  1 87  ? -90.398  49.726  11.964  1.00 30.98  ? 87   PHE 5 CD2 1 
ATOM   7642  C  CE1 . PHE F  1 87  ? -89.763  51.208  9.684   1.00 29.81  ? 87   PHE 5 CE1 1 
ATOM   7643  C  CE2 . PHE F  1 87  ? -89.733  50.945  12.108  1.00 25.43  ? 87   PHE 5 CE2 1 
ATOM   7644  C  CZ  . PHE F  1 87  ? -89.419  51.689  10.968  1.00 32.80  ? 87   PHE 5 CZ  1 
ATOM   7645  N  N   . GLU F  1 88  ? -94.213  46.278  9.959   1.00 36.61  ? 88   GLU 5 N   1 
ATOM   7646  C  CA  . GLU F  1 88  ? -95.136  45.543  9.132   1.00 39.48  ? 88   GLU 5 CA  1 
ATOM   7647  C  C   . GLU F  1 88  ? -96.385  46.398  8.884   1.00 39.21  ? 88   GLU 5 C   1 
ATOM   7648  O  O   . GLU F  1 88  ? -96.756  46.651  7.727   1.00 41.27  ? 88   GLU 5 O   1 
ATOM   7649  C  CB  . GLU F  1 88  ? -95.451  44.187  9.759   1.00 40.76  ? 88   GLU 5 CB  1 
ATOM   7650  C  CG  . GLU F  1 88  ? -94.532  43.082  9.267   1.00 48.34  ? 88   GLU 5 CG  1 
ATOM   7651  C  CD  . GLU F  1 88  ? -94.434  41.892  10.215  1.00 55.65  ? 88   GLU 5 CD  1 
ATOM   7652  O  OE1 . GLU F  1 88  ? -95.290  41.749  11.116  1.00 58.10  ? 88   GLU 5 OE1 1 
ATOM   7653  O  OE2 . GLU F  1 88  ? -93.499  41.076  10.041  1.00 62.09  ? 88   GLU 5 OE2 1 
ATOM   7654  N  N   . ALA F  1 89  ? -96.993  46.882  9.964   1.00 36.79  ? 89   ALA 5 N   1 
ATOM   7655  C  CA  . ALA F  1 89  ? -98.114  47.804  9.876   1.00 33.94  ? 89   ALA 5 CA  1 
ATOM   7656  C  C   . ALA F  1 89  ? -97.805  49.034  8.991   1.00 34.56  ? 89   ALA 5 C   1 
ATOM   7657  O  O   . ALA F  1 89  ? -98.628  49.420  8.149   1.00 34.26  ? 89   ALA 5 O   1 
ATOM   7658  C  CB  . ALA F  1 89  ? -98.528  48.223  11.264  1.00 32.83  ? 89   ALA 5 CB  1 
ATOM   7659  N  N   . ALA F  1 90  ? -96.622  49.633  9.166   1.00 34.68  ? 90   ALA 5 N   1 
ATOM   7660  C  CA  . ALA F  1 90  ? -96.247  50.824  8.393   1.00 35.06  ? 90   ALA 5 CA  1 
ATOM   7661  C  C   . ALA F  1 90  ? -96.140  50.522  6.920   1.00 37.67  ? 90   ALA 5 C   1 
ATOM   7662  O  O   . ALA F  1 90  ? -96.456  51.366  6.074   1.00 40.71  ? 90   ALA 5 O   1 
ATOM   7663  C  CB  . ALA F  1 90  ? -94.960  51.405  8.887   1.00 32.26  ? 90   ALA 5 CB  1 
ATOM   7664  N  N   . TYR F  1 91  ? -95.684  49.311  6.621   1.00 39.81  ? 91   TYR 5 N   1 
ATOM   7665  C  CA  . TYR F  1 91  ? -95.549  48.844  5.256   1.00 40.06  ? 91   TYR 5 CA  1 
ATOM   7666  C  C   . TYR F  1 91  ? -96.914  48.526  4.656   1.00 39.41  ? 91   TYR 5 C   1 
ATOM   7667  O  O   . TYR F  1 91  ? -97.187  48.877  3.513   1.00 39.10  ? 91   TYR 5 O   1 
ATOM   7668  C  CB  . TYR F  1 91  ? -94.664  47.604  5.240   1.00 42.29  ? 91   TYR 5 CB  1 
ATOM   7669  C  CG  . TYR F  1 91  ? -94.289  47.125  3.863   1.00 41.86  ? 91   TYR 5 CG  1 
ATOM   7670  C  CD1 . TYR F  1 91  ? -93.603  47.948  2.988   1.00 43.24  ? 91   TYR 5 CD1 1 
ATOM   7671  C  CD2 . TYR F  1 91  ? -94.593  45.838  3.449   1.00 42.11  ? 91   TYR 5 CD2 1 
ATOM   7672  C  CE1 . TYR F  1 91  ? -93.251  47.515  1.718   1.00 47.09  ? 91   TYR 5 CE1 1 
ATOM   7673  C  CE2 . TYR F  1 91  ? -94.239  45.386  2.184   1.00 47.69  ? 91   TYR 5 CE2 1 
ATOM   7674  C  CZ  . TYR F  1 91  ? -93.566  46.236  1.322   1.00 47.24  ? 91   TYR 5 CZ  1 
ATOM   7675  O  OH  . TYR F  1 91  ? -93.191  45.811  0.067   1.00 50.63  ? 91   TYR 5 OH  1 
ATOM   7676  N  N   . GLU F  1 92  ? -97.775  47.871  5.426   1.00 38.95  ? 92   GLU 5 N   1 
ATOM   7677  C  CA  . GLU F  1 92  ? -99.131  47.628  4.968   1.00 42.34  ? 92   GLU 5 CA  1 
ATOM   7678  C  C   . GLU F  1 92  ? -99.860  48.967  4.752   1.00 42.64  ? 92   GLU 5 C   1 
ATOM   7679  O  O   . GLU F  1 92  ? -100.692 49.089  3.846   1.00 44.39  ? 92   GLU 5 O   1 
ATOM   7680  C  CB  . GLU F  1 92  ? -99.891  46.752  5.964   1.00 44.04  ? 92   GLU 5 CB  1 
ATOM   7681  C  CG  . GLU F  1 92  ? -101.223 46.182  5.449   1.00 48.17  ? 92   GLU 5 CG  1 
ATOM   7682  C  CD  . GLU F  1 92  ? -102.140 45.699  6.566   0.05 43.29  ? 92   GLU 5 CD  1 
ATOM   7683  O  OE1 . GLU F  1 92  ? -102.712 44.597  6.429   0.05 43.34  ? 92   GLU 5 OE1 1 
ATOM   7684  O  OE2 . GLU F  1 92  ? -102.294 46.418  7.576   0.05 42.99  ? 92   GLU 5 OE2 1 
ATOM   7685  N  N   . HIS F  1 93  ? -99.537  49.970  5.573   1.00 41.66  ? 93   HIS 5 N   1 
ATOM   7686  C  CA  . HIS F  1 93  ? -100.153 51.292  5.435   1.00 39.54  ? 93   HIS 5 CA  1 
ATOM   7687  C  C   . HIS F  1 93  ? -99.705  52.016  4.170   1.00 37.04  ? 93   HIS 5 C   1 
ATOM   7688  O  O   . HIS F  1 93  ? -100.539 52.596  3.472   1.00 35.69  ? 93   HIS 5 O   1 
ATOM   7689  C  CB  . HIS F  1 93  ? -99.921  52.175  6.666   1.00 40.47  ? 93   HIS 5 CB  1 
ATOM   7690  C  CG  . HIS F  1 93  ? -100.598 53.511  6.576   1.00 42.65  ? 93   HIS 5 CG  1 
ATOM   7691  N  ND1 . HIS F  1 93  ? -101.940 53.689  6.854   1.00 45.11  ? 93   HIS 5 ND1 1 
ATOM   7692  C  CD2 . HIS F  1 93  ? -100.124 54.731  6.215   1.00 43.74  ? 93   HIS 5 CD2 1 
ATOM   7693  C  CE1 . HIS F  1 93  ? -102.261 54.961  6.675   1.00 46.88  ? 93   HIS 5 CE1 1 
ATOM   7694  N  NE2 . HIS F  1 93  ? -101.176 55.614  6.289   1.00 46.61  ? 93   HIS 5 NE2 1 
ATOM   7695  N  N   . GLU F  1 94  ? -98.398  51.987  3.890   1.00 33.75  ? 94   GLU 5 N   1 
ATOM   7696  C  CA  . GLU F  1 94  ? -97.863  52.588  2.681   1.00 33.00  ? 94   GLU 5 CA  1 
ATOM   7697  C  C   . GLU F  1 94  ? -98.471  51.920  1.429   1.00 33.84  ? 94   GLU 5 C   1 
ATOM   7698  O  O   . GLU F  1 94  ? -98.762  52.613  0.410   1.00 34.31  ? 94   GLU 5 O   1 
ATOM   7699  C  CB  . GLU F  1 94  ? -96.338  52.551  2.682   1.00 32.69  ? 94   GLU 5 CB  1 
ATOM   7700  C  CG  . GLU F  1 94  ? -95.696  53.604  3.605   1.00 34.07  ? 94   GLU 5 CG  1 
ATOM   7701  C  CD  . GLU F  1 94  ? -96.073  55.052  3.256   1.00 39.32  ? 94   GLU 5 CD  1 
ATOM   7702  O  OE1 . GLU F  1 94  ? -96.310  55.354  2.059   1.00 42.76  ? 94   GLU 5 OE1 1 
ATOM   7703  O  OE2 . GLU F  1 94  ? -96.146  55.899  4.179   1.00 39.53  ? 94   GLU 5 OE2 1 
ATOM   7704  N  N   . LYS F  1 95  ? -98.714  50.599  1.528   1.00 35.72  ? 95   LYS 5 N   1 
ATOM   7705  C  CA  . LYS F  1 95  ? -99.313  49.833  0.427   1.00 36.91  ? 95   LYS 5 CA  1 
ATOM   7706  C  C   . LYS F  1 95  ? -100.727 50.321  0.178   1.00 38.60  ? 95   LYS 5 C   1 
ATOM   7707  O  O   . LYS F  1 95  ? -101.125 50.540  -0.960  1.00 38.49  ? 95   LYS 5 O   1 
ATOM   7708  C  CB  . LYS F  1 95  ? -99.263  48.334  0.696   1.00 35.92  ? 95   LYS 5 CB  1 
ATOM   7709  C  CG  . LYS F  1 95  ? -97.961  47.685  0.189   1.00 37.90  ? 95   LYS 5 CG  1 
ATOM   7710  C  CD  . LYS F  1 95  ? -97.687  46.314  0.835   1.00 38.34  ? 95   LYS 5 CD  1 
ATOM   7711  C  CE  . LYS F  1 95  ? -96.950  45.384  -0.116  0.05 37.89  ? 95   LYS 5 CE  1 
ATOM   7712  N  NZ  . LYS F  1 95  ? -96.806  44.017  0.459   0.05 36.99  ? 95   LYS 5 NZ  1 
ATOM   7713  N  N   . PHE F  1 96  ? -101.455 50.533  1.268   1.00 42.51  ? 96   PHE 5 N   1 
ATOM   7714  C  CA  . PHE F  1 96  ? -102.775 51.195  1.268   1.00 44.78  ? 96   PHE 5 CA  1 
ATOM   7715  C  C   . PHE F  1 96  ? -102.794 52.560  0.564   1.00 42.78  ? 96   PHE 5 C   1 
ATOM   7716  O  O   . PHE F  1 96  ? -103.601 52.778  -0.343  1.00 42.58  ? 96   PHE 5 O   1 
ATOM   7717  C  CB  . PHE F  1 96  ? -103.279 51.339  2.719   1.00 46.95  ? 96   PHE 5 CB  1 
ATOM   7718  C  CG  . PHE F  1 96  ? -104.601 52.036  2.842   1.00 51.98  ? 96   PHE 5 CG  1 
ATOM   7719  C  CD1 . PHE F  1 96  ? -105.762 51.457  2.330   1.00 57.85  ? 96   PHE 5 CD1 1 
ATOM   7720  C  CD2 . PHE F  1 96  ? -104.694 53.267  3.491   1.00 54.29  ? 96   PHE 5 CD2 1 
ATOM   7721  C  CE1 . PHE F  1 96  ? -106.995 52.104  2.454   1.00 60.12  ? 96   PHE 5 CE1 1 
ATOM   7722  C  CE2 . PHE F  1 96  ? -105.924 53.924  3.621   1.00 53.24  ? 96   PHE 5 CE2 1 
ATOM   7723  C  CZ  . PHE F  1 96  ? -107.070 53.348  3.107   1.00 56.09  ? 96   PHE 5 CZ  1 
ATOM   7724  N  N   . ILE F  1 97  ? -101.914 53.465  0.993   1.00 40.64  ? 97   ILE 5 N   1 
ATOM   7725  C  CA  . ILE F  1 97  ? -101.836 54.806  0.437   1.00 40.32  ? 97   ILE 5 CA  1 
ATOM   7726  C  C   . ILE F  1 97  ? -101.552 54.709  -1.055  1.00 42.17  ? 97   ILE 5 C   1 
ATOM   7727  O  O   . ILE F  1 97  ? -102.119 55.449  -1.855  1.00 40.92  ? 97   ILE 5 O   1 
ATOM   7728  C  CB  . ILE F  1 97  ? -100.754 55.665  1.187   1.00 41.59  ? 97   ILE 5 CB  1 
ATOM   7729  C  CG1 . ILE F  1 97  ? -101.244 56.076  2.575   1.00 40.53  ? 97   ILE 5 CG1 1 
ATOM   7730  C  CG2 . ILE F  1 97  ? -100.259 56.905  0.383   1.00 39.33  ? 97   ILE 5 CG2 1 
ATOM   7731  C  CD1 . ILE F  1 97  ? -102.653 56.636  2.624   1.00 48.77  ? 97   ILE 5 CD1 1 
ATOM   7732  N  N   . SER F  1 98  ? -100.676 53.784  -1.435  1.00 45.24  ? 98   SER 5 N   1 
ATOM   7733  C  CA  . SER F  1 98  ? -100.347 53.613  -2.852  1.00 45.91  ? 98   SER 5 CA  1 
ATOM   7734  C  C   . SER F  1 98  ? -101.567 53.248  -3.670  1.00 45.96  ? 98   SER 5 C   1 
ATOM   7735  O  O   . SER F  1 98  ? -101.851 53.913  -4.681  1.00 46.72  ? 98   SER 5 O   1 
ATOM   7736  C  CB  . SER F  1 98  ? -99.229  52.613  -3.044  1.00 44.70  ? 98   SER 5 CB  1 
ATOM   7737  O  OG  . SER F  1 98  ? -98.025  53.194  -2.591  1.00 51.10  ? 98   SER 5 OG  1 
ATOM   7738  N  N   . LYS F  1 99  ? -102.305 52.226  -3.223  1.00 44.80  ? 99   LYS 5 N   1 
ATOM   7739  C  CA  . LYS F  1 99  ? -103.568 51.865  -3.877  1.00 46.30  ? 99   LYS 5 CA  1 
ATOM   7740  C  C   . LYS F  1 99  ? -104.490 53.089  -4.071  1.00 45.97  ? 99   LYS 5 C   1 
ATOM   7741  O  O   . LYS F  1 99  ? -104.926 53.360  -5.195  1.00 46.91  ? 99   LYS 5 O   1 
ATOM   7742  C  CB  . LYS F  1 99  ? -104.276 50.745  -3.129  1.00 47.03  ? 99   LYS 5 CB  1 
ATOM   7743  C  CG  . LYS F  1 99  ? -105.413 50.108  -3.903  1.00 56.29  ? 99   LYS 5 CG  1 
ATOM   7744  C  CD  . LYS F  1 99  ? -105.811 48.776  -3.256  1.00 68.53  ? 99   LYS 5 CD  1 
ATOM   7745  C  CE  . LYS F  1 99  ? -107.332 48.641  -3.146  1.00 72.06  ? 99   LYS 5 CE  1 
ATOM   7746  N  NZ  . LYS F  1 99  ? -107.703 47.315  -2.587  1.00 72.50  ? 99   LYS 5 NZ  1 
ATOM   7747  N  N   . SER F  1 100 ? -104.735 53.844  -2.991  1.00 42.80  ? 100  SER 5 N   1 
ATOM   7748  C  CA  . SER F  1 100 ? -105.462 55.113  -3.055  1.00 39.93  ? 100  SER 5 CA  1 
ATOM   7749  C  C   . SER F  1 100 ? -104.959 56.031  -4.145  1.00 40.83  ? 100  SER 5 C   1 
ATOM   7750  O  O   . SER F  1 100 ? -105.751 56.703  -4.819  1.00 43.23  ? 100  SER 5 O   1 
ATOM   7751  C  CB  . SER F  1 100 ? -105.337 55.840  -1.739  1.00 38.30  ? 100  SER 5 CB  1 
ATOM   7752  O  OG  . SER F  1 100 ? -104.989 54.914  -0.740  1.00 43.59  ? 100  SER 5 OG  1 
ATOM   7753  N  N   . ILE F  1 101 ? -103.643 56.067  -4.314  1.00 41.71  ? 101  ILE 5 N   1 
ATOM   7754  C  CA  . ILE F  1 101 ? -103.023 56.947  -5.286  1.00 42.18  ? 101  ILE 5 CA  1 
ATOM   7755  C  C   . ILE F  1 101 ? -103.317 56.433  -6.688  1.00 43.92  ? 101  ILE 5 C   1 
ATOM   7756  O  O   . ILE F  1 101 ? -103.711 57.214  -7.569  1.00 43.62  ? 101  ILE 5 O   1 
ATOM   7757  C  CB  . ILE F  1 101 ? -101.508 57.089  -5.041  1.00 41.42  ? 101  ILE 5 CB  1 
ATOM   7758  C  CG1 . ILE F  1 101 ? -101.243 57.956  -3.804  1.00 40.26  ? 101  ILE 5 CG1 1 
ATOM   7759  C  CG2 . ILE F  1 101 ? -100.838 57.675  -6.241  1.00 38.05  ? 101  ILE 5 CG2 1 
ATOM   7760  C  CD1 . ILE F  1 101 ? -101.434 59.465  -4.022  1.00 35.45  ? 101  ILE 5 CD1 1 
ATOM   7761  N  N   . TYR F  1 102 ? -103.165 55.118  -6.889  1.00 45.08  ? 102  TYR 5 N   1 
ATOM   7762  C  CA  . TYR F  1 102 ? -103.418 54.518  -8.214  1.00 44.67  ? 102  TYR 5 CA  1 
ATOM   7763  C  C   . TYR F  1 102 ? -104.866 54.792  -8.596  1.00 42.92  ? 102  TYR 5 C   1 
ATOM   7764  O  O   . TYR F  1 102 ? -105.173 55.184  -9.732  1.00 41.63  ? 102  TYR 5 O   1 
ATOM   7765  C  CB  . TYR F  1 102 ? -103.123 53.012  -8.236  1.00 46.47  ? 102  TYR 5 CB  1 
ATOM   7766  C  CG  . TYR F  1 102 ? -101.709 52.580  -7.795  1.00 48.41  ? 102  TYR 5 CG  1 
ATOM   7767  C  CD1 . TYR F  1 102 ? -100.570 53.301  -8.160  1.00 47.74  ? 102  TYR 5 CD1 1 
ATOM   7768  C  CD2 . TYR F  1 102 ? -101.529 51.418  -7.030  1.00 47.71  ? 102  TYR 5 CD2 1 
ATOM   7769  C  CE1 . TYR F  1 102 ? -99.289  52.890  -7.748  1.00 51.90  ? 102  TYR 5 CE1 1 
ATOM   7770  C  CE2 . TYR F  1 102 ? -100.264 50.990  -6.620  1.00 51.05  ? 102  TYR 5 CE2 1 
ATOM   7771  C  CZ  . TYR F  1 102 ? -99.142  51.723  -6.982  1.00 53.46  ? 102  TYR 5 CZ  1 
ATOM   7772  O  OH  . TYR F  1 102 ? -97.890  51.279  -6.566  1.00 50.72  ? 102  TYR 5 OH  1 
ATOM   7773  N  N   . GLU F  1 103 ? -105.737 54.645  -7.603  1.00 42.21  ? 103  GLU 5 N   1 
ATOM   7774  C  CA  . GLU F  1 103 ? -107.154 54.935  -7.759  1.00 43.42  ? 103  GLU 5 CA  1 
ATOM   7775  C  C   . GLU F  1 103 ? -107.415 56.379  -8.186  1.00 42.95  ? 103  GLU 5 C   1 
ATOM   7776  O  O   . GLU F  1 103 ? -108.138 56.602  -9.160  1.00 43.18  ? 103  GLU 5 O   1 
ATOM   7777  C  CB  . GLU F  1 103 ? -107.918 54.571  -6.500  1.00 40.47  ? 103  GLU 5 CB  1 
ATOM   7778  C  CG  . GLU F  1 103 ? -108.280 53.102  -6.395  1.00 42.24  ? 103  GLU 5 CG  1 
ATOM   7779  C  CD  . GLU F  1 103 ? -109.004 52.778  -5.081  1.00 50.28  ? 103  GLU 5 CD  1 
ATOM   7780  O  OE1 . GLU F  1 103 ? -108.826 53.529  -4.082  1.00 53.77  ? 103  GLU 5 OE1 1 
ATOM   7781  O  OE2 . GLU F  1 103 ? -109.756 51.773  -5.038  1.00 61.60  ? 103  GLU 5 OE2 1 
ATOM   7782  N  N   . LEU F  1 104 ? -106.817 57.356  -7.503  1.00 43.44  ? 104  LEU 5 N   1 
ATOM   7783  C  CA  . LEU F  1 104 ? -106.927 58.747  -7.975  1.00 43.44  ? 104  LEU 5 CA  1 
ATOM   7784  C  C   . LEU F  1 104 ? -106.473 58.897  -9.425  1.00 43.76  ? 104  LEU 5 C   1 
ATOM   7785  O  O   . LEU F  1 104 ? -107.178 59.516  -10.223 1.00 45.44  ? 104  LEU 5 O   1 
ATOM   7786  C  CB  . LEU F  1 104 ? -106.170 59.723  -7.084  1.00 43.50  ? 104  LEU 5 CB  1 
ATOM   7787  C  CG  . LEU F  1 104 ? -107.019 60.583  -6.160  1.00 43.67  ? 104  LEU 5 CG  1 
ATOM   7788  C  CD1 . LEU F  1 104 ? -106.300 60.794  -4.868  1.00 45.20  ? 104  LEU 5 CD1 1 
ATOM   7789  C  CD2 . LEU F  1 104 ? -107.286 61.910  -6.814  1.00 50.63  ? 104  LEU 5 CD2 1 
ATOM   7790  N  N   . ALA F  1 105 ? -105.320 58.318  -9.770  1.00 42.24  ? 105  ALA 5 N   1 
ATOM   7791  C  CA  . ALA F  1 105 ? -104.793 58.400  -11.134 1.00 40.84  ? 105  ALA 5 CA  1 
ATOM   7792  C  C   . ALA F  1 105 ? -105.758 57.801  -12.171 1.00 41.02  ? 105  ALA 5 C   1 
ATOM   7793  O  O   . ALA F  1 105 ? -105.977 58.372  -13.241 1.00 38.24  ? 105  ALA 5 O   1 
ATOM   7794  C  CB  . ALA F  1 105 ? -103.459 57.722  -11.202 1.00 40.54  ? 105  ALA 5 CB  1 
ATOM   7795  N  N   . ALA F  1 106 ? -106.318 56.638  -11.841 1.00 42.47  ? 106  ALA 5 N   1 
ATOM   7796  C  CA  . ALA F  1 106 ? -107.340 55.994  -12.661 1.00 43.60  ? 106  ALA 5 CA  1 
ATOM   7797  C  C   . ALA F  1 106 ? -108.521 56.938  -12.891 1.00 45.58  ? 106  ALA 5 C   1 
ATOM   7798  O  O   . ALA F  1 106 ? -108.895 57.223  -14.045 1.00 48.12  ? 106  ALA 5 O   1 
ATOM   7799  C  CB  . ALA F  1 106 ? -107.805 54.724  -11.994 1.00 45.17  ? 106  ALA 5 CB  1 
ATOM   7800  N  N   . LEU F  1 107 ? -109.086 57.444  -11.797 1.00 43.38  ? 107  LEU 5 N   1 
ATOM   7801  C  CA  . LEU F  1 107 ? -110.129 58.436  -11.889 1.00 43.02  ? 107  LEU 5 CA  1 
ATOM   7802  C  C   . LEU F  1 107 ? -109.747 59.601  -12.803 1.00 44.11  ? 107  LEU 5 C   1 
ATOM   7803  O  O   . LEU F  1 107 ? -110.536 59.995  -13.639 1.00 44.14  ? 107  LEU 5 O   1 
ATOM   7804  C  CB  . LEU F  1 107 ? -110.504 58.941  -10.501 1.00 43.86  ? 107  LEU 5 CB  1 
ATOM   7805  C  CG  . LEU F  1 107 ? -111.686 59.903  -10.329 1.00 44.96  ? 107  LEU 5 CG  1 
ATOM   7806  C  CD1 . LEU F  1 107 ? -112.885 59.474  -11.150 1.00 49.51  ? 107  LEU 5 CD1 1 
ATOM   7807  C  CD2 . LEU F  1 107 ? -112.075 59.972  -8.863  1.00 42.29  ? 107  LEU 5 CD2 1 
ATOM   7808  N  N   . ALA F  1 108 ? -108.544 60.145  -12.658 1.00 45.02  ? 108  ALA 5 N   1 
ATOM   7809  C  CA  . ALA F  1 108 ? -108.193 61.337  -13.409 1.00 46.63  ? 108  ALA 5 CA  1 
ATOM   7810  C  C   . ALA F  1 108 ? -108.140 61.018  -14.873 1.00 48.88  ? 108  ALA 5 C   1 
ATOM   7811  O  O   . ALA F  1 108 ? -108.478 61.869  -15.704 1.00 48.59  ? 108  ALA 5 O   1 
ATOM   7812  C  CB  . ALA F  1 108 ? -106.871 61.922  -12.945 1.00 47.31  ? 108  ALA 5 CB  1 
ATOM   7813  N  N   . GLU F  1 109 ? -107.722 59.789  -15.186 1.00 52.13  ? 109  GLU 5 N   1 
ATOM   7814  C  CA  . GLU F  1 109 ? -107.641 59.320  -16.586 1.00 56.16  ? 109  GLU 5 CA  1 
ATOM   7815  C  C   . GLU F  1 109 ? -109.043 59.210  -17.222 1.00 55.75  ? 109  GLU 5 C   1 
ATOM   7816  O  O   . GLU F  1 109 ? -109.269 59.734  -18.323 1.00 54.76  ? 109  GLU 5 O   1 
ATOM   7817  C  CB  . GLU F  1 109 ? -106.853 57.992  -16.703 1.00 56.02  ? 109  GLU 5 CB  1 
ATOM   7818  C  CG  . GLU F  1 109 ? -105.314 58.131  -16.674 1.00 56.74  ? 109  GLU 5 CG  1 
ATOM   7819  C  CD  . GLU F  1 109 ? -104.592 56.835  -16.250 1.00 58.80  ? 109  GLU 5 CD  1 
ATOM   7820  O  OE1 . GLU F  1 109 ? -105.154 56.045  -15.459 1.00 59.12  ? 109  GLU 5 OE1 1 
ATOM   7821  O  OE2 . GLU F  1 109 ? -103.449 56.605  -16.700 1.00 62.65  ? 109  GLU 5 OE2 1 
ATOM   7822  N  N   . GLU F  1 110 ? -109.967 58.559  -16.497 1.00 55.50  ? 110  GLU 5 N   1 
ATOM   7823  C  CA  . GLU F  1 110 ? -111.375 58.383  -16.909 1.00 54.66  ? 110  GLU 5 CA  1 
ATOM   7824  C  C   . GLU F  1 110 ? -112.081 59.722  -17.136 1.00 52.83  ? 110  GLU 5 C   1 
ATOM   7825  O  O   . GLU F  1 110 ? -112.728 59.911  -18.158 1.00 54.73  ? 110  GLU 5 O   1 
ATOM   7826  C  CB  . GLU F  1 110 ? -112.134 57.497  -15.890 1.00 56.22  ? 110  GLU 5 CB  1 
ATOM   7827  C  CG  . GLU F  1 110 ? -113.686 57.514  -15.958 1.00 57.65  ? 110  GLU 5 CG  1 
ATOM   7828  C  CD  . GLU F  1 110 ? -114.325 56.433  -15.101 0.05 55.16  ? 110  GLU 5 CD  1 
ATOM   7829  O  OE1 . GLU F  1 110 ? -113.995 56.343  -13.899 0.05 55.08  ? 110  GLU 5 OE1 1 
ATOM   7830  O  OE2 . GLU F  1 110 ? -115.165 55.675  -15.630 0.05 54.85  ? 110  GLU 5 OE2 1 
ATOM   7831  N  N   . GLU F  1 111 ? -111.935 60.650  -16.197 1.00 49.18  ? 111  GLU 5 N   1 
ATOM   7832  C  CA  . GLU F  1 111 ? -112.474 61.992  -16.342 1.00 46.43  ? 111  GLU 5 CA  1 
ATOM   7833  C  C   . GLU F  1 111 ? -111.718 62.827  -17.352 1.00 44.54  ? 111  GLU 5 C   1 
ATOM   7834  O  O   . GLU F  1 111 ? -112.097 63.952  -17.634 1.00 45.42  ? 111  GLU 5 O   1 
ATOM   7835  C  CB  . GLU F  1 111 ? -112.445 62.720  -15.010 1.00 46.30  ? 111  GLU 5 CB  1 
ATOM   7836  C  CG  . GLU F  1 111 ? -113.111 61.960  -13.908 1.00 51.43  ? 111  GLU 5 CG  1 
ATOM   7837  C  CD  . GLU F  1 111 ? -113.564 62.858  -12.782 1.00 58.02  ? 111  GLU 5 CD  1 
ATOM   7838  O  OE1 . GLU F  1 111 ? -112.843 63.861  -12.499 1.00 53.61  ? 111  GLU 5 OE1 1 
ATOM   7839  O  OE2 . GLU F  1 111 ? -114.646 62.547  -12.198 1.00 59.80  ? 111  GLU 5 OE2 1 
ATOM   7840  N  N   . LYS F  1 112 ? -110.652 62.288  -17.910 1.00 44.04  ? 112  LYS 5 N   1 
ATOM   7841  C  CA  . LYS F  1 112 ? -109.828 63.053  -18.857 1.00 44.76  ? 112  LYS 5 CA  1 
ATOM   7842  C  C   . LYS F  1 112 ? -109.238 64.332  -18.253 1.00 42.76  ? 112  LYS 5 C   1 
ATOM   7843  O  O   . LYS F  1 112 ? -109.082 65.317  -18.949 1.00 40.70  ? 112  LYS 5 O   1 
ATOM   7844  C  CB  . LYS F  1 112 ? -110.574 63.352  -20.186 1.00 44.70  ? 112  LYS 5 CB  1 
ATOM   7845  C  CG  . LYS F  1 112 ? -110.693 62.139  -21.140 1.00 46.48  ? 112  LYS 5 CG  1 
ATOM   7846  C  CD  . LYS F  1 112 ? -111.401 62.496  -22.438 0.05 44.85  ? 112  LYS 5 CD  1 
ATOM   7847  C  CE  . LYS F  1 112 ? -111.541 61.274  -23.334 0.05 44.36  ? 112  LYS 5 CE  1 
ATOM   7848  N  NZ  . LYS F  1 112 ? -112.199 61.593  -24.631 0.05 43.14  ? 112  LYS 5 NZ  1 
ATOM   7849  N  N   . ASP F  1 113 ? -108.896 64.295  -16.966 1.00 43.45  ? 113  ASP 5 N   1 
ATOM   7850  C  CA  . ASP F  1 113 ? -108.248 65.420  -16.284 1.00 44.21  ? 113  ASP 5 CA  1 
ATOM   7851  C  C   . ASP F  1 113 ? -106.706 65.292  -16.347 1.00 45.25  ? 113  ASP 5 C   1 
ATOM   7852  O  O   . ASP F  1 113 ? -106.037 64.814  -15.400 1.00 44.79  ? 113  ASP 5 O   1 
ATOM   7853  C  CB  . ASP F  1 113 ? -108.748 65.483  -14.835 1.00 44.12  ? 113  ASP 5 CB  1 
ATOM   7854  C  CG  . ASP F  1 113 ? -108.260 66.723  -14.072 1.00 46.93  ? 113  ASP 5 CG  1 
ATOM   7855  O  OD1 . ASP F  1 113 ? -107.699 67.664  -14.681 1.00 51.41  ? 113  ASP 5 OD1 1 
ATOM   7856  O  OD2 . ASP F  1 113 ? -108.467 66.754  -12.838 1.00 47.15  ? 113  ASP 5 OD2 1 
ATOM   7857  N  N   . TYR F  1 114 ? -106.138 65.719  -17.470 1.00 44.58  ? 114  TYR 5 N   1 
ATOM   7858  C  CA  . TYR F  1 114 ? -104.706 65.595  -17.657 1.00 44.08  ? 114  TYR 5 CA  1 
ATOM   7859  C  C   . TYR F  1 114 ? -103.943 66.199  -16.493 1.00 42.29  ? 114  TYR 5 C   1 
ATOM   7860  O  O   . TYR F  1 114 ? -103.171 65.513  -15.832 1.00 44.38  ? 114  TYR 5 O   1 
ATOM   7861  C  CB  . TYR F  1 114 ? -104.282 66.187  -18.995 1.00 46.22  ? 114  TYR 5 CB  1 
ATOM   7862  C  CG  . TYR F  1 114 ? -104.668 65.286  -20.133 1.00 49.22  ? 114  TYR 5 CG  1 
ATOM   7863  C  CD1 . TYR F  1 114 ? -105.751 65.601  -20.966 1.00 54.00  ? 114  TYR 5 CD1 1 
ATOM   7864  C  CD2 . TYR F  1 114 ? -103.980 64.097  -20.359 1.00 51.39  ? 114  TYR 5 CD2 1 
ATOM   7865  C  CE1 . TYR F  1 114 ? -106.130 64.759  -22.017 1.00 53.89  ? 114  TYR 5 CE1 1 
ATOM   7866  C  CE2 . TYR F  1 114 ? -104.343 63.248  -21.393 1.00 58.27  ? 114  TYR 5 CE2 1 
ATOM   7867  C  CZ  . TYR F  1 114 ? -105.419 63.584  -22.223 1.00 56.32  ? 114  TYR 5 CZ  1 
ATOM   7868  O  OH  . TYR F  1 114 ? -105.766 62.738  -23.247 1.00 51.75  ? 114  TYR 5 OH  1 
ATOM   7869  N  N   . SER F  1 115 ? -104.209 67.469  -16.230 1.00 39.98  ? 115  SER 5 N   1 
ATOM   7870  C  CA  . SER F  1 115 ? -103.587 68.225  -15.147 1.00 37.44  ? 115  SER 5 CA  1 
ATOM   7871  C  C   . SER F  1 115 ? -103.457 67.482  -13.818 1.00 35.93  ? 115  SER 5 C   1 
ATOM   7872  O  O   . SER F  1 115 ? -102.372 67.415  -13.253 1.00 36.37  ? 115  SER 5 O   1 
ATOM   7873  C  CB  . SER F  1 115 ? -104.316 69.563  -14.966 1.00 37.26  ? 115  SER 5 CB  1 
ATOM   7874  O  OG  . SER F  1 115 ? -104.163 70.377  -16.133 1.00 37.54  ? 115  SER 5 OG  1 
ATOM   7875  N  N   . THR F  1 116 ? -104.542 66.907  -13.325 1.00 34.51  ? 116  THR 5 N   1 
ATOM   7876  C  CA  . THR F  1 116 ? -104.462 66.173  -12.072 1.00 35.70  ? 116  THR 5 CA  1 
ATOM   7877  C  C   . THR F  1 116 ? -103.678 64.878  -12.195 1.00 37.60  ? 116  THR 5 C   1 
ATOM   7878  O  O   . THR F  1 116 ? -102.982 64.456  -11.257 1.00 37.33  ? 116  THR 5 O   1 
ATOM   7879  C  CB  . THR F  1 116 ? -105.833 65.869  -11.520 1.00 33.85  ? 116  THR 5 CB  1 
ATOM   7880  O  OG1 . THR F  1 116 ? -106.446 67.108  -11.175 1.00 38.72  ? 116  THR 5 OG1 1 
ATOM   7881  C  CG2 . THR F  1 116 ? -105.730 64.994  -10.270 1.00 30.83  ? 116  THR 5 CG2 1 
ATOM   7882  N  N   . ARG F  1 117 ? -103.825 64.221  -13.338 1.00 38.94  ? 117  ARG 5 N   1 
ATOM   7883  C  CA  . ARG F  1 117 ? -103.090 62.998  -13.551 1.00 38.80  ? 117  ARG 5 CA  1 
ATOM   7884  C  C   . ARG F  1 117 ? -101.618 63.367  -13.480 1.00 38.61  ? 117  ARG 5 C   1 
ATOM   7885  O  O   . ARG F  1 117 ? -100.834 62.649  -12.810 1.00 38.89  ? 117  ARG 5 O   1 
ATOM   7886  C  CB  . ARG F  1 117 ? -103.421 62.357  -14.904 1.00 41.01  ? 117  ARG 5 CB  1 
ATOM   7887  C  CG  . ARG F  1 117 ? -102.625 61.102  -15.196 1.00 36.03  ? 117  ARG 5 CG  1 
ATOM   7888  C  CD  . ARG F  1 117 ? -102.945 59.985  -14.198 1.00 32.50  ? 117  ARG 5 CD  1 
ATOM   7889  N  NE  . ARG F  1 117 ? -102.028 58.872  -14.393 1.00 35.41  ? 117  ARG 5 NE  1 
ATOM   7890  C  CZ  . ARG F  1 117 ? -100.731 58.920  -14.111 1.00 37.90  ? 117  ARG 5 CZ  1 
ATOM   7891  N  NH1 . ARG F  1 117 ? -100.177 60.012  -13.601 1.00 45.59  ? 117  ARG 5 NH1 1 
ATOM   7892  N  NH2 . ARG F  1 117 ? -99.982  57.872  -14.325 1.00 38.80  ? 117  ARG 5 NH2 1 
ATOM   7893  N  N   . ALA F  1 118 ? -101.263 64.483  -14.144 1.00 34.07  ? 118  ALA 5 N   1 
ATOM   7894  C  CA  . ALA F  1 118 ? -99.887  64.933  -14.213 1.00 33.19  ? 118  ALA 5 CA  1 
ATOM   7895  C  C   . ALA F  1 118 ? -99.383  65.269  -12.797 1.00 36.18  ? 118  ALA 5 C   1 
ATOM   7896  O  O   . ALA F  1 118 ? -98.275  64.863  -12.400 1.00 38.73  ? 118  ALA 5 O   1 
ATOM   7897  C  CB  . ALA F  1 118 ? -99.751  66.097  -15.145 1.00 29.41  ? 118  ALA 5 CB  1 
ATOM   7898  N  N   . PHE F  1 119 ? -100.215 65.977  -12.034 1.00 36.63  ? 119  PHE 5 N   1 
ATOM   7899  C  CA  . PHE F  1 119 ? -99.905  66.330  -10.656 1.00 35.42  ? 119  PHE 5 CA  1 
ATOM   7900  C  C   . PHE F  1 119 ? -99.607  65.054  -9.833  1.00 35.24  ? 119  PHE 5 C   1 
ATOM   7901  O  O   . PHE F  1 119 ? -98.705  65.030  -8.988  1.00 37.46  ? 119  PHE 5 O   1 
ATOM   7902  C  CB  . PHE F  1 119 ? -101.056 67.163  -10.005 1.00 34.52  ? 119  PHE 5 CB  1 
ATOM   7903  C  CG  . PHE F  1 119 ? -101.083 67.048  -8.511  1.00 29.72  ? 119  PHE 5 CG  1 
ATOM   7904  C  CD1 . PHE F  1 119 ? -100.193 67.785  -7.728  1.00 28.52  ? 119  PHE 5 CD1 1 
ATOM   7905  C  CD2 . PHE F  1 119 ? -101.912 66.129  -7.897  1.00 26.35  ? 119  PHE 5 CD2 1 
ATOM   7906  C  CE1 . PHE F  1 119 ? -100.156 67.626  -6.347  1.00 28.90  ? 119  PHE 5 CE1 1 
ATOM   7907  C  CE2 . PHE F  1 119 ? -101.896 65.962  -6.501  1.00 31.39  ? 119  PHE 5 CE2 1 
ATOM   7908  C  CZ  . PHE F  1 119 ? -101.008 66.706  -5.724  1.00 29.30  ? 119  PHE 5 CZ  1 
ATOM   7909  N  N   . LEU F  1 120 ? -100.382 64.007  -10.072 1.00 33.53  ? 120  LEU 5 N   1 
ATOM   7910  C  CA  . LEU F  1 120 ? -100.213 62.752  -9.351  1.00 34.05  ? 120  LEU 5 CA  1 
ATOM   7911  C  C   . LEU F  1 120 ? -98.934  61.951  -9.716  1.00 35.02  ? 120  LEU 5 C   1 
ATOM   7912  O  O   . LEU F  1 120 ? -98.575  60.991  -9.023  1.00 33.49  ? 120  LEU 5 O   1 
ATOM   7913  C  CB  . LEU F  1 120 ? -101.441 61.872  -9.560  1.00 30.81  ? 120  LEU 5 CB  1 
ATOM   7914  C  CG  . LEU F  1 120 ? -102.672 62.332  -8.836  1.00 29.68  ? 120  LEU 5 CG  1 
ATOM   7915  C  CD1 . LEU F  1 120 ? -103.913 61.702  -9.460  1.00 34.41  ? 120  LEU 5 CD1 1 
ATOM   7916  C  CD2 . LEU F  1 120 ? -102.554 61.977  -7.374  1.00 27.44  ? 120  LEU 5 CD2 1 
ATOM   7917  N  N   . GLU F  1 121 ? -98.268  62.321  -10.806 1.00 36.20  ? 121  GLU 5 N   1 
ATOM   7918  C  CA  . GLU F  1 121 ? -97.100  61.575  -11.226 1.00 38.12  ? 121  GLU 5 CA  1 
ATOM   7919  C  C   . GLU F  1 121 ? -96.112  61.560  -10.080 1.00 39.96  ? 121  GLU 5 C   1 
ATOM   7920  O  O   . GLU F  1 121 ? -95.505  60.520  -9.806  1.00 43.56  ? 121  GLU 5 O   1 
ATOM   7921  C  CB  . GLU F  1 121 ? -96.467  62.154  -12.495 1.00 37.13  ? 121  GLU 5 CB  1 
ATOM   7922  C  CG  . GLU F  1 121 ? -95.476  61.211  -13.163 1.00 41.05  ? 121  GLU 5 CG  1 
ATOM   7923  C  CD  . GLU F  1 121 ? -96.108  59.936  -13.783 1.00 50.83  ? 121  GLU 5 CD  1 
ATOM   7924  O  OE1 . GLU F  1 121 ? -97.299  59.625  -13.520 1.00 54.36  ? 121  GLU 5 OE1 1 
ATOM   7925  O  OE2 . GLU F  1 121 ? -95.400  59.222  -14.534 1.00 51.85  ? 121  GLU 5 OE2 1 
ATOM   7926  N  N   . TRP F  1 122 ? -96.000  62.692  -9.377  1.00 38.39  ? 122  TRP 5 N   1 
ATOM   7927  C  CA  . TRP F  1 122 ? -95.045  62.857  -8.292  1.00 35.17  ? 122  TRP 5 CA  1 
ATOM   7928  C  C   . TRP F  1 122 ? -95.231  61.819  -7.204  1.00 35.23  ? 122  TRP 5 C   1 
ATOM   7929  O  O   . TRP F  1 122 ? -94.262  61.288  -6.613  1.00 36.40  ? 122  TRP 5 O   1 
ATOM   7930  C  CB  . TRP F  1 122 ? -95.223  64.229  -7.674  1.00 35.86  ? 122  TRP 5 CB  1 
ATOM   7931  C  CG  . TRP F  1 122 ? -94.105  64.585  -6.753  1.00 35.79  ? 122  TRP 5 CG  1 
ATOM   7932  C  CD1 . TRP F  1 122 ? -92.938  65.208  -7.090  1.00 31.54  ? 122  TRP 5 CD1 1 
ATOM   7933  C  CD2 . TRP F  1 122 ? -94.042  64.335  -5.339  1.00 33.95  ? 122  TRP 5 CD2 1 
ATOM   7934  N  NE1 . TRP F  1 122 ? -92.150  65.351  -5.975  1.00 35.67  ? 122  TRP 5 NE1 1 
ATOM   7935  C  CE2 . TRP F  1 122 ? -92.800  64.829  -4.888  1.00 32.88  ? 122  TRP 5 CE2 1 
ATOM   7936  C  CE3 . TRP F  1 122 ? -94.917  63.749  -4.413  1.00 31.66  ? 122  TRP 5 CE3 1 
ATOM   7937  C  CZ2 . TRP F  1 122 ? -92.403  64.749  -3.560  1.00 31.87  ? 122  TRP 5 CZ2 1 
ATOM   7938  C  CZ3 . TRP F  1 122 ? -94.522  63.666  -3.086  1.00 34.77  ? 122  TRP 5 CZ3 1 
ATOM   7939  C  CH2 . TRP F  1 122 ? -93.277  64.161  -2.673  1.00 35.58  ? 122  TRP 5 CH2 1 
ATOM   7940  N  N   . PHE F  1 123 ? -96.493  61.538  -6.939  1.00 33.63  ? 123  PHE 5 N   1 
ATOM   7941  C  CA  . PHE F  1 123 ? -96.846  60.698  -5.832  1.00 33.70  ? 123  PHE 5 CA  1 
ATOM   7942  C  C   . PHE F  1 123 ? -96.636  59.261  -6.130  1.00 33.49  ? 123  PHE 5 C   1 
ATOM   7943  O  O   . PHE F  1 123 ? -96.279  58.481  -5.222  1.00 34.25  ? 123  PHE 5 O   1 
ATOM   7944  C  CB  . PHE F  1 123 ? -98.272  60.966  -5.412  1.00 35.28  ? 123  PHE 5 CB  1 
ATOM   7945  C  CG  . PHE F  1 123 ? -98.382  62.094  -4.457  1.00 36.84  ? 123  PHE 5 CG  1 
ATOM   7946  C  CD1 . PHE F  1 123 ? -98.086  61.903  -3.111  1.00 39.25  ? 123  PHE 5 CD1 1 
ATOM   7947  C  CD2 . PHE F  1 123 ? -98.729  63.352  -4.897  1.00 33.74  ? 123  PHE 5 CD2 1 
ATOM   7948  C  CE1 . PHE F  1 123 ? -98.170  62.957  -2.211  1.00 43.69  ? 123  PHE 5 CE1 1 
ATOM   7949  C  CE2 . PHE F  1 123 ? -98.814  64.417  -4.001  1.00 37.99  ? 123  PHE 5 CE2 1 
ATOM   7950  C  CZ  . PHE F  1 123 ? -98.539  64.222  -2.657  1.00 34.48  ? 123  PHE 5 CZ  1 
ATOM   7951  N  N   . ILE F  1 124 ? -96.838  58.910  -7.403  1.00 31.98  ? 124  ILE 5 N   1 
ATOM   7952  C  CA  . ILE F  1 124 ? -96.578  57.557  -7.853  1.00 30.52  ? 124  ILE 5 CA  1 
ATOM   7953  C  C   . ILE F  1 124 ? -95.103  57.284  -7.619  1.00 31.34  ? 124  ILE 5 C   1 
ATOM   7954  O  O   . ILE F  1 124 ? -94.767  56.311  -6.915  1.00 31.23  ? 124  ILE 5 O   1 
ATOM   7955  C  CB  . ILE F  1 124 ? -96.978  57.324  -9.295  1.00 31.26  ? 124  ILE 5 CB  1 
ATOM   7956  C  CG1 . ILE F  1 124 ? -98.513  57.328  -9.409  1.00 32.69  ? 124  ILE 5 CG1 1 
ATOM   7957  C  CG2 . ILE F  1 124 ? -96.388  55.988  -9.797  1.00 27.77  ? 124  ILE 5 CG2 1 
ATOM   7958  C  CD1 . ILE F  1 124 ? -99.059  57.581  -10.825 1.00 36.24  ? 124  ILE 5 CD1 1 
ATOM   7959  N  N   . ASN F  1 125 ? -94.232  58.165  -8.136  1.00 28.95  ? 125  ASN 5 N   1 
ATOM   7960  C  CA  . ASN F  1 125 ? -92.806  58.019  -7.867  1.00 29.41  ? 125  ASN 5 CA  1 
ATOM   7961  C  C   . ASN F  1 125 ? -92.509  57.982  -6.343  1.00 33.70  ? 125  ASN 5 C   1 
ATOM   7962  O  O   . ASN F  1 125 ? -91.882  57.021  -5.856  1.00 37.98  ? 125  ASN 5 O   1 
ATOM   7963  C  CB  . ASN F  1 125 ? -91.990  59.075  -8.574  1.00 26.96  ? 125  ASN 5 CB  1 
ATOM   7964  C  CG  . ASN F  1 125 ? -92.108  58.992  -10.086 1.00 30.40  ? 125  ASN 5 CG  1 
ATOM   7965  O  OD1 . ASN F  1 125 ? -92.036  57.922  -10.672 1.00 35.75  ? 125  ASN 5 OD1 1 
ATOM   7966  N  ND2 . ASN F  1 125 ? -92.262  60.136  -10.727 1.00 32.56  ? 125  ASN 5 ND2 1 
ATOM   7967  N  N   . GLU F  1 126 ? -92.999  58.962  -5.576  1.00 28.47  ? 126  GLU 5 N   1 
ATOM   7968  C  CA  . GLU F  1 126 ? -92.654  59.028  -4.146  1.00 29.04  ? 126  GLU 5 CA  1 
ATOM   7969  C  C   . GLU F  1 126 ? -93.061  57.756  -3.397  1.00 30.62  ? 126  GLU 5 C   1 
ATOM   7970  O  O   . GLU F  1 126 ? -92.363  57.303  -2.471  1.00 31.22  ? 126  GLU 5 O   1 
ATOM   7971  C  CB  . GLU F  1 126 ? -93.263  60.286  -3.491  1.00 29.40  ? 126  GLU 5 CB  1 
ATOM   7972  C  CG  . GLU F  1 126 ? -93.149  60.376  -1.969  1.00 30.02  ? 126  GLU 5 CG  1 
ATOM   7973  C  CD  . GLU F  1 126 ? -91.701  60.593  -1.411  1.00 40.98  ? 126  GLU 5 CD  1 
ATOM   7974  O  OE1 . GLU F  1 126 ? -91.547  60.328  -0.190  1.00 43.67  ? 126  GLU 5 OE1 1 
ATOM   7975  O  OE2 . GLU F  1 126 ? -90.726  61.024  -2.119  1.00 39.14  ? 126  GLU 5 OE2 1 
ATOM   7976  N  N   . GLN F  1 127 ? -94.181  57.161  -3.792  1.00 30.55  ? 127  GLN 5 N   1 
ATOM   7977  C  CA  . GLN F  1 127 ? -94.643  55.975  -3.069  1.00 29.80  ? 127  GLN 5 CA  1 
ATOM   7978  C  C   . GLN F  1 127 ? -93.698  54.796  -3.288  1.00 30.06  ? 127  GLN 5 C   1 
ATOM   7979  O  O   . GLN F  1 127 ? -93.508  53.960  -2.382  1.00 31.28  ? 127  GLN 5 O   1 
ATOM   7980  C  CB  . GLN F  1 127 ? -96.086  55.618  -3.448  1.00 29.57  ? 127  GLN 5 CB  1 
ATOM   7981  C  CG  . GLN F  1 127 ? -97.107  56.520  -2.803  1.00 28.11  ? 127  GLN 5 CG  1 
ATOM   7982  C  CD  . GLN F  1 127 ? -97.005  56.465  -1.302  1.00 31.79  ? 127  GLN 5 CD  1 
ATOM   7983  O  OE1 . GLN F  1 127 ? -96.884  57.502  -0.630  1.00 33.11  ? 127  GLN 5 OE1 1 
ATOM   7984  N  NE2 . GLN F  1 127 ? -97.028  55.240  -0.753  1.00 31.59  ? 127  GLN 5 NE2 1 
ATOM   7985  N  N   . VAL F  1 128 ? -93.086  54.733  -4.474  1.00 28.64  ? 128  VAL 5 N   1 
ATOM   7986  C  CA  . VAL F  1 128 ? -92.102  53.681  -4.735  1.00 28.26  ? 128  VAL 5 CA  1 
ATOM   7987  C  C   . VAL F  1 128 ? -91.007  53.800  -3.679  1.00 30.51  ? 128  VAL 5 C   1 
ATOM   7988  O  O   . VAL F  1 128 ? -90.635  52.810  -3.034  1.00 31.88  ? 128  VAL 5 O   1 
ATOM   7989  C  CB  . VAL F  1 128 ? -91.494  53.787  -6.138  1.00 26.81  ? 128  VAL 5 CB  1 
ATOM   7990  C  CG1 . VAL F  1 128 ? -90.309  52.857  -6.287  1.00 22.24  ? 128  VAL 5 CG1 1 
ATOM   7991  C  CG2 . VAL F  1 128 ? -92.527  53.474  -7.189  1.00 25.11  ? 128  VAL 5 CG2 1 
ATOM   7992  N  N   . GLU F  1 129 ? -90.536  55.027  -3.492  1.00 31.14  ? 129  GLU 5 N   1 
ATOM   7993  C  CA  . GLU F  1 129 ? -89.483  55.326  -2.542  1.00 33.48  ? 129  GLU 5 CA  1 
ATOM   7994  C  C   . GLU F  1 129 ? -89.950  55.041  -1.122  1.00 33.80  ? 129  GLU 5 C   1 
ATOM   7995  O  O   . GLU F  1 129 ? -89.217  54.406  -0.347  1.00 35.26  ? 129  GLU 5 O   1 
ATOM   7996  C  CB  . GLU F  1 129 ? -89.003  56.778  -2.719  1.00 33.82  ? 129  GLU 5 CB  1 
ATOM   7997  C  CG  . GLU F  1 129 ? -87.905  57.218  -1.771  1.00 41.58  ? 129  GLU 5 CG  1 
ATOM   7998  C  CD  . GLU F  1 129 ? -88.434  58.000  -0.560  1.00 51.11  ? 129  GLU 5 CD  1 
ATOM   7999  O  OE1 . GLU F  1 129 ? -88.961  59.132  -0.773  1.00 55.98  ? 129  GLU 5 OE1 1 
ATOM   8000  O  OE2 . GLU F  1 129 ? -88.302  57.503  0.595   1.00 53.97  ? 129  GLU 5 OE2 1 
ATOM   8001  N  N   . GLU F  1 130 ? -91.160  55.489  -0.791  1.00 33.69  ? 130  GLU 5 N   1 
ATOM   8002  C  CA  . GLU F  1 130 ? -91.702  55.304  0.552   1.00 34.14  ? 130  GLU 5 CA  1 
ATOM   8003  C  C   . GLU F  1 130 ? -91.790  53.846  0.898   1.00 33.60  ? 130  GLU 5 C   1 
ATOM   8004  O  O   . GLU F  1 130 ? -91.297  53.413  1.968   1.00 33.87  ? 130  GLU 5 O   1 
ATOM   8005  C  CB  . GLU F  1 130 ? -93.088  55.931  0.665   1.00 34.49  ? 130  GLU 5 CB  1 
ATOM   8006  C  CG  . GLU F  1 130 ? -93.062  57.452  0.767   1.00 42.04  ? 130  GLU 5 CG  1 
ATOM   8007  C  CD  . GLU F  1 130 ? -92.503  57.902  2.091   1.00 47.82  ? 130  GLU 5 CD  1 
ATOM   8008  O  OE1 . GLU F  1 130 ? -93.159  57.606  3.115   1.00 52.60  ? 130  GLU 5 OE1 1 
ATOM   8009  O  OE2 . GLU F  1 130 ? -91.405  58.509  2.113   1.00 47.66  ? 130  GLU 5 OE2 1 
ATOM   8010  N  N   . GLU F  1 131 ? -92.406  53.102  -0.022  1.00 35.72  ? 131  GLU 5 N   1 
ATOM   8011  C  CA  . GLU F  1 131 ? -92.594  51.692  0.173   1.00 40.76  ? 131  GLU 5 CA  1 
ATOM   8012  C  C   . GLU F  1 131 ? -91.249  50.989  0.283   1.00 39.74  ? 131  GLU 5 C   1 
ATOM   8013  O  O   . GLU F  1 131 ? -91.062  50.176  1.176   1.00 40.23  ? 131  GLU 5 O   1 
ATOM   8014  C  CB  . GLU F  1 131 ? -93.417  51.112  -0.961  1.00 42.86  ? 131  GLU 5 CB  1 
ATOM   8015  C  CG  . GLU F  1 131 ? -94.833  50.686  -0.578  1.00 48.09  ? 131  GLU 5 CG  1 
ATOM   8016  C  CD  . GLU F  1 131 ? -95.569  50.047  -1.740  1.00 48.37  ? 131  GLU 5 CD  1 
ATOM   8017  O  OE1 . GLU F  1 131 ? -95.193  48.917  -2.139  1.00 58.47  ? 131  GLU 5 OE1 1 
ATOM   8018  O  OE2 . GLU F  1 131 ? -96.513  50.682  -2.258  1.00 57.45  ? 131  GLU 5 OE2 1 
ATOM   8019  N  N   . ALA F  1 132 ? -90.317  51.328  -0.608  1.00 39.26  ? 132  ALA 5 N   1 
ATOM   8020  C  CA  . ALA F  1 132 ? -88.953  50.794  -0.575  1.00 39.41  ? 132  ALA 5 CA  1 
ATOM   8021  C  C   . ALA F  1 132 ? -88.236  51.043  0.757   1.00 40.11  ? 132  ALA 5 C   1 
ATOM   8022  O  O   . ALA F  1 132 ? -87.624  50.131  1.329   1.00 40.28  ? 132  ALA 5 O   1 
ATOM   8023  C  CB  . ALA F  1 132 ? -88.139  51.383  -1.711  1.00 37.29  ? 132  ALA 5 CB  1 
ATOM   8024  N  N   . SER F  1 133 ? -88.324  52.273  1.255   1.00 40.16  ? 133  SER 5 N   1 
ATOM   8025  C  CA  . SER F  1 133 ? -87.544  52.652  2.419   1.00 41.65  ? 133  SER 5 CA  1 
ATOM   8026  C  C   . SER F  1 133 ? -88.072  51.998  3.688   1.00 40.05  ? 133  SER 5 C   1 
ATOM   8027  O  O   . SER F  1 133 ? -87.313  51.655  4.591   1.00 40.95  ? 133  SER 5 O   1 
ATOM   8028  C  CB  . SER F  1 133 ? -87.521  54.157  2.583   1.00 42.08  ? 133  SER 5 CB  1 
ATOM   8029  O  OG  . SER F  1 133 ? -88.523  54.536  3.490   1.00 49.35  ? 133  SER 5 OG  1 
ATOM   8030  N  N   . VAL F  1 134 ? -89.375  51.819  3.751   1.00 38.28  ? 134  VAL 5 N   1 
ATOM   8031  C  CA  . VAL F  1 134 ? -89.962  51.127  4.872   1.00 38.03  ? 134  VAL 5 CA  1 
ATOM   8032  C  C   . VAL F  1 134 ? -89.602  49.646  4.812   1.00 38.95  ? 134  VAL 5 C   1 
ATOM   8033  O  O   . VAL F  1 134 ? -89.328  49.021  5.846   1.00 38.27  ? 134  VAL 5 O   1 
ATOM   8034  C  CB  . VAL F  1 134 ? -91.488  51.322  4.886   1.00 37.87  ? 134  VAL 5 CB  1 
ATOM   8035  C  CG1 . VAL F  1 134 ? -92.165  50.439  5.929   1.00 37.59  ? 134  VAL 5 CG1 1 
ATOM   8036  C  CG2 . VAL F  1 134 ? -91.815  52.775  5.137   1.00 38.33  ? 134  VAL 5 CG2 1 
ATOM   8037  N  N   . LYS F  1 135 ? -89.600  49.083  3.603   1.00 41.03  ? 135  LYS 5 N   1 
ATOM   8038  C  CA  . LYS F  1 135 ? -89.469  47.628  3.452   1.00 42.37  ? 135  LYS 5 CA  1 
ATOM   8039  C  C   . LYS F  1 135 ? -88.107  47.256  3.954   1.00 42.12  ? 135  LYS 5 C   1 
ATOM   8040  O  O   . LYS F  1 135 ? -87.924  46.222  4.602   1.00 41.22  ? 135  LYS 5 O   1 
ATOM   8041  C  CB  . LYS F  1 135 ? -89.614  47.178  1.999   1.00 42.48  ? 135  LYS 5 CB  1 
ATOM   8042  C  CG  . LYS F  1 135 ? -89.350  45.686  1.773   1.00 43.66  ? 135  LYS 5 CG  1 
ATOM   8043  C  CD  . LYS F  1 135 ? -90.390  44.845  2.509   1.00 49.31  ? 135  LYS 5 CD  1 
ATOM   8044  C  CE  . LYS F  1 135 ? -90.577  43.447  1.896   1.00 49.27  ? 135  LYS 5 CE  1 
ATOM   8045  N  NZ  . LYS F  1 135 ? -89.462  42.494  2.178   1.00 42.77  ? 135  LYS 5 NZ  1 
ATOM   8046  N  N   . LYS F  1 136 ? -87.174  48.156  3.673   1.00 40.73  ? 136  LYS 5 N   1 
ATOM   8047  C  CA  . LYS F  1 136 ? -85.795  47.925  3.934   1.00 41.94  ? 136  LYS 5 CA  1 
ATOM   8048  C  C   . LYS F  1 136 ? -85.558  47.859  5.450   1.00 42.75  ? 136  LYS 5 C   1 
ATOM   8049  O  O   . LYS F  1 136 ? -84.854  46.967  5.928   1.00 45.28  ? 136  LYS 5 O   1 
ATOM   8050  C  CB  . LYS F  1 136 ? -84.985  48.990  3.208   1.00 41.62  ? 136  LYS 5 CB  1 
ATOM   8051  C  CG  . LYS F  1 136 ? -83.550  49.066  3.594   1.00 49.88  ? 136  LYS 5 CG  1 
ATOM   8052  C  CD  . LYS F  1 136 ? -82.940  50.319  2.997   1.00 59.46  ? 136  LYS 5 CD  1 
ATOM   8053  C  CE  . LYS F  1 136 ? -81.908  50.918  3.942   1.00 61.10  ? 136  LYS 5 CE  1 
ATOM   8054  N  NZ  . LYS F  1 136 ? -81.208  52.038  3.263   1.00 64.46  ? 136  LYS 5 NZ  1 
ATOM   8055  N  N   . ILE F  1 137 ? -86.175  48.759  6.215   1.00 42.22  ? 137  ILE 5 N   1 
ATOM   8056  C  CA  . ILE F  1 137 ? -86.047  48.689  7.669   1.00 39.44  ? 137  ILE 5 CA  1 
ATOM   8057  C  C   . ILE F  1 137 ? -86.748  47.445  8.179   1.00 39.60  ? 137  ILE 5 C   1 
ATOM   8058  O  O   . ILE F  1 137 ? -86.157  46.680  8.932   1.00 37.37  ? 137  ILE 5 O   1 
ATOM   8059  C  CB  . ILE F  1 137 ? -86.523  49.978  8.385   1.00 38.83  ? 137  ILE 5 CB  1 
ATOM   8060  C  CG1 . ILE F  1 137 ? -85.602  51.130  8.002   1.00 36.73  ? 137  ILE 5 CG1 1 
ATOM   8061  C  CG2 . ILE F  1 137 ? -86.503  49.797  9.905   1.00 31.72  ? 137  ILE 5 CG2 1 
ATOM   8062  C  CD1 . ILE F  1 137 ? -86.207  52.482  8.170   1.00 41.65  ? 137  ILE 5 CD1 1 
ATOM   8063  N  N   . LEU F  1 138 ? -87.990  47.236  7.738   1.00 42.09  ? 138  LEU 5 N   1 
ATOM   8064  C  CA  . LEU F  1 138 ? -88.738  45.996  8.010   1.00 43.26  ? 138  LEU 5 CA  1 
ATOM   8065  C  C   . LEU F  1 138 ? -87.854  44.752  7.830   1.00 45.41  ? 138  LEU 5 C   1 
ATOM   8066  O  O   . LEU F  1 138 ? -87.820  43.890  8.718   1.00 48.04  ? 138  LEU 5 O   1 
ATOM   8067  C  CB  . LEU F  1 138 ? -89.976  45.891  7.114   1.00 42.87  ? 138  LEU 5 CB  1 
ATOM   8068  C  CG  . LEU F  1 138 ? -91.121  44.908  7.431   1.00 43.20  ? 138  LEU 5 CG  1 
ATOM   8069  C  CD1 . LEU F  1 138 ? -92.287  45.068  6.429   1.00 37.39  ? 138  LEU 5 CD1 1 
ATOM   8070  C  CD2 . LEU F  1 138 ? -90.691  43.460  7.457   1.00 42.84  ? 138  LEU 5 CD2 1 
ATOM   8071  N  N   . ASP F  1 139 ? -87.130  44.654  6.712   1.00 44.29  ? 139  ASP 5 N   1 
ATOM   8072  C  CA  . ASP F  1 139 ? -86.297  43.478  6.482   1.00 43.92  ? 139  ASP 5 CA  1 
ATOM   8073  C  C   . ASP F  1 139 ? -85.111  43.441  7.432   1.00 46.03  ? 139  ASP 5 C   1 
ATOM   8074  O  O   . ASP F  1 139 ? -84.851  42.396  8.024   1.00 47.33  ? 139  ASP 5 O   1 
ATOM   8075  C  CB  . ASP F  1 139 ? -85.855  43.329  5.015   1.00 44.62  ? 139  ASP 5 CB  1 
ATOM   8076  C  CG  . ASP F  1 139 ? -87.022  42.974  4.060   1.00 45.30  ? 139  ASP 5 CG  1 
ATOM   8077  O  OD1 . ASP F  1 139 ? -87.989  42.266  4.457   1.00 44.57  ? 139  ASP 5 OD1 1 
ATOM   8078  O  OD2 . ASP F  1 139 ? -86.969  43.424  2.893   1.00 44.53  ? 139  ASP 5 OD2 1 
ATOM   8079  N  N   . LYS F  1 140 ? -84.403  44.564  7.608   1.00 47.73  ? 140  LYS 5 N   1 
ATOM   8080  C  CA  . LYS F  1 140 ? -83.327  44.634  8.621   1.00 48.49  ? 140  LYS 5 CA  1 
ATOM   8081  C  C   . LYS F  1 140 ? -83.820  44.180  10.004  1.00 48.61  ? 140  LYS 5 C   1 
ATOM   8082  O  O   . LYS F  1 140 ? -83.039  43.663  10.797  1.00 48.31  ? 140  LYS 5 O   1 
ATOM   8083  C  CB  . LYS F  1 140 ? -82.727  46.040  8.709   1.00 47.98  ? 140  LYS 5 CB  1 
ATOM   8084  C  CG  . LYS F  1 140 ? -81.453  46.269  7.871   1.00 50.34  ? 140  LYS 5 CG  1 
ATOM   8085  C  CD  . LYS F  1 140 ? -81.313  47.748  7.409   1.00 52.46  ? 140  LYS 5 CD  1 
ATOM   8086  C  CE  . LYS F  1 140 ? -79.867  48.174  7.032   1.00 53.09  ? 140  LYS 5 CE  1 
ATOM   8087  N  NZ  . LYS F  1 140 ? -79.015  48.481  8.240   1.00 53.92  ? 140  LYS 5 NZ  1 
ATOM   8088  N  N   . LEU F  1 141 ? -85.120  44.357  10.267  1.00 49.37  ? 141  LEU 5 N   1 
ATOM   8089  C  CA  . LEU F  1 141 ? -85.744  43.971  11.534  1.00 49.84  ? 141  LEU 5 CA  1 
ATOM   8090  C  C   . LEU F  1 141 ? -86.047  42.494  11.636  1.00 52.65  ? 141  LEU 5 C   1 
ATOM   8091  O  O   . LEU F  1 141 ? -86.038  41.949  12.741  1.00 52.07  ? 141  LEU 5 O   1 
ATOM   8092  C  CB  . LEU F  1 141 ? -87.012  44.784  11.810  1.00 48.77  ? 141  LEU 5 CB  1 
ATOM   8093  C  CG  . LEU F  1 141 ? -86.863  46.165  12.457  1.00 44.21  ? 141  LEU 5 CG  1 
ATOM   8094  C  CD1 . LEU F  1 141 ? -88.164  46.918  12.312  1.00 46.57  ? 141  LEU 5 CD1 1 
ATOM   8095  C  CD2 . LEU F  1 141 ? -86.484  46.059  13.909  1.00 29.31  ? 141  LEU 5 CD2 1 
ATOM   8096  N  N   . LYS F  1 142 ? -86.332  41.856  10.495  1.00 56.81  ? 142  LYS 5 N   1 
ATOM   8097  C  CA  . LYS F  1 142 ? -86.445  40.378  10.397  1.00 60.27  ? 142  LYS 5 CA  1 
ATOM   8098  C  C   . LYS F  1 142 ? -85.085  39.693  10.669  1.00 62.46  ? 142  LYS 5 C   1 
ATOM   8099  O  O   . LYS F  1 142 ? -84.998  38.706  11.401  1.00 63.33  ? 142  LYS 5 O   1 
ATOM   8100  C  CB  . LYS F  1 142 ? -87.021  39.953  9.026   1.00 58.91  ? 142  LYS 5 CB  1 
ATOM   8101  C  CG  . LYS F  1 142 ? -88.557  39.775  9.001   1.00 60.92  ? 142  LYS 5 CG  1 
ATOM   8102  C  CD  . LYS F  1 142 ? -89.140  39.580  7.584   1.00 61.60  ? 142  LYS 5 CD  1 
ATOM   8103  C  CE  . LYS F  1 142 ? -90.641  39.210  7.623   1.00 59.79  ? 142  LYS 5 CE  1 
ATOM   8104  N  NZ  . LYS F  1 142 ? -91.237  39.141  6.260   0.05 59.28  ? 142  LYS 5 NZ  1 
ATOM   8105  N  N   . PHE F  1 143 ? -84.037  40.259  10.077  1.00 65.27  ? 143  PHE 5 N   1 
ATOM   8106  C  CA  . PHE F  1 143 ? -82.637  39.840  10.208  1.00 67.79  ? 143  PHE 5 CA  1 
ATOM   8107  C  C   . PHE F  1 143 ? -82.170  39.835  11.677  1.00 67.32  ? 143  PHE 5 C   1 
ATOM   8108  O  O   . PHE F  1 143 ? -81.191  39.182  12.022  1.00 67.56  ? 143  PHE 5 O   1 
ATOM   8109  C  CB  . PHE F  1 143 ? -81.796  40.816  9.338   1.00 70.21  ? 143  PHE 5 CB  1 
ATOM   8110  C  CG  . PHE F  1 143 ? -80.295  40.573  9.341   1.00 74.51  ? 143  PHE 5 CG  1 
ATOM   8111  C  CD1 . PHE F  1 143 ? -79.722  39.603  8.512   1.00 78.20  ? 143  PHE 5 CD1 1 
ATOM   8112  C  CD2 . PHE F  1 143 ? -79.447  41.374  10.127  1.00 74.64  ? 143  PHE 5 CD2 1 
ATOM   8113  C  CE1 . PHE F  1 143 ? -78.333  39.403  8.508   1.00 79.78  ? 143  PHE 5 CE1 1 
ATOM   8114  C  CE2 . PHE F  1 143 ? -78.063  41.186  10.127  1.00 74.37  ? 143  PHE 5 CE2 1 
ATOM   8115  C  CZ  . PHE F  1 143 ? -77.504  40.203  9.320   1.00 75.41  ? 143  PHE 5 CZ  1 
ATOM   8116  N  N   . ALA F  1 144 ? -82.878  40.558  12.540  1.00 67.29  ? 144  ALA 5 N   1 
ATOM   8117  C  CA  . ALA F  1 144 ? -82.469  40.713  13.936  1.00 66.44  ? 144  ALA 5 CA  1 
ATOM   8118  C  C   . ALA F  1 144 ? -83.412  39.991  14.900  1.00 66.32  ? 144  ALA 5 C   1 
ATOM   8119  O  O   . ALA F  1 144 ? -83.638  40.470  16.010  1.00 67.03  ? 144  ALA 5 O   1 
ATOM   8120  C  CB  . ALA F  1 144 ? -82.385  42.196  14.280  1.00 64.19  ? 144  ALA 5 CB  1 
ATOM   8121  N  N   . LYS F  1 145 ? -83.934  38.838  14.480  1.00 66.86  ? 145  LYS 5 N   1 
ATOM   8122  C  CA  . LYS F  1 145 ? -85.052  38.159  15.167  1.00 69.43  ? 145  LYS 5 CA  1 
ATOM   8123  C  C   . LYS F  1 145 ? -84.991  38.173  16.704  1.00 71.19  ? 145  LYS 5 C   1 
ATOM   8124  O  O   . LYS F  1 145 ? -85.785  38.868  17.360  1.00 70.80  ? 145  LYS 5 O   1 
ATOM   8125  C  CB  . LYS F  1 145 ? -85.234  36.715  14.659  1.00 69.86  ? 145  LYS 5 CB  1 
ATOM   8126  C  CG  . LYS F  1 145 ? -86.210  36.566  13.503  0.05 69.60  ? 145  LYS 5 CG  1 
ATOM   8127  C  CD  . LYS F  1 145 ? -86.458  35.101  13.174  0.05 69.22  ? 145  LYS 5 CD  1 
ATOM   8128  C  CE  . LYS F  1 145 ? -87.461  34.953  12.042  0.05 68.67  ? 145  LYS 5 CE  1 
ATOM   8129  N  NZ  . LYS F  1 145 ? -87.760  33.526  11.745  0.05 68.21  ? 145  LYS 5 NZ  1 
ATOM   8130  N  N   . ASP F  1 146 ? -84.059  37.402  17.267  1.00 71.87  ? 146  ASP 5 N   1 
ATOM   8131  C  CA  . ASP F  1 146 ? -83.907  37.303  18.720  1.00 72.67  ? 146  ASP 5 CA  1 
ATOM   8132  C  C   . ASP F  1 146 ? -82.549  37.915  19.156  1.00 72.44  ? 146  ASP 5 C   1 
ATOM   8133  O  O   . ASP F  1 146 ? -81.775  37.290  19.909  1.00 73.43  ? 146  ASP 5 O   1 
ATOM   8134  C  CB  . ASP F  1 146 ? -84.102  35.839  19.193  1.00 73.21  ? 146  ASP 5 CB  1 
ATOM   8135  C  CG  . ASP F  1 146 ? -84.452  35.739  20.670  0.05 72.17  ? 146  ASP 5 CG  1 
ATOM   8136  O  OD1 . ASP F  1 146 ? -85.469  36.333  21.090  0.05 71.22  ? 146  ASP 5 OD1 1 
ATOM   8137  O  OD2 . ASP F  1 146 ? -83.715  35.055  21.411  0.05 71.62  ? 146  ASP 5 OD2 1 
ATOM   8138  N  N   . SER F  1 147 ? -82.282  39.140  18.664  1.00 69.57  ? 147  SER 5 N   1 
ATOM   8139  C  CA  . SER F  1 147 ? -81.036  39.891  18.929  1.00 64.02  ? 147  SER 5 CA  1 
ATOM   8140  C  C   . SER F  1 147 ? -81.276  41.351  19.330  1.00 62.10  ? 147  SER 5 C   1 
ATOM   8141  O  O   . SER F  1 147 ? -81.413  42.230  18.474  1.00 62.45  ? 147  SER 5 O   1 
ATOM   8142  C  CB  . SER F  1 147 ? -80.090  39.843  17.723  1.00 63.38  ? 147  SER 5 CB  1 
ATOM   8143  O  OG  . SER F  1 147 ? -78.985  40.725  17.887  1.00 57.75  ? 147  SER 5 OG  1 
ATOM   8144  N  N   . PRO F  1 148 ? -81.345  41.607  20.641  1.00 59.33  ? 148  PRO 5 N   1 
ATOM   8145  C  CA  . PRO F  1 148 ? -81.211  42.923  21.230  1.00 56.30  ? 148  PRO 5 CA  1 
ATOM   8146  C  C   . PRO F  1 148 ? -80.062  43.711  20.628  1.00 54.19  ? 148  PRO 5 C   1 
ATOM   8147  O  O   . PRO F  1 148 ? -80.265  44.843  20.223  1.00 55.29  ? 148  PRO 5 O   1 
ATOM   8148  C  CB  . PRO F  1 148 ? -80.894  42.599  22.684  1.00 57.00  ? 148  PRO 5 CB  1 
ATOM   8149  C  CG  . PRO F  1 148 ? -81.678  41.366  22.955  1.00 58.30  ? 148  PRO 5 CG  1 
ATOM   8150  C  CD  . PRO F  1 148 ? -81.631  40.582  21.663  1.00 60.25  ? 148  PRO 5 CD  1 
ATOM   8151  N  N   . GLN F  1 149 ? -78.875  43.114  20.558  1.00 52.61  ? 149  GLN 5 N   1 
ATOM   8152  C  CA  . GLN F  1 149 ? -77.665  43.792  20.069  1.00 51.96  ? 149  GLN 5 CA  1 
ATOM   8153  C  C   . GLN F  1 149 ? -77.893  44.526  18.731  1.00 50.99  ? 149  GLN 5 C   1 
ATOM   8154  O  O   . GLN F  1 149 ? -77.391  45.638  18.513  1.00 51.11  ? 149  GLN 5 O   1 
ATOM   8155  C  CB  . GLN F  1 149 ? -76.489  42.797  19.934  1.00 52.58  ? 149  GLN 5 CB  1 
ATOM   8156  C  CG  . GLN F  1 149 ? -76.007  42.092  21.234  1.00 59.15  ? 149  GLN 5 CG  1 
ATOM   8157  C  CD  . GLN F  1 149 ? -76.661  40.691  21.561  1.00 65.16  ? 149  GLN 5 CD  1 
ATOM   8158  O  OE1 . GLN F  1 149 ? -77.819  40.382  21.203  1.00 57.61  ? 149  GLN 5 OE1 1 
ATOM   8159  N  NE2 . GLN F  1 149 ? -75.896  39.863  22.281  1.00 63.94  ? 149  GLN 5 NE2 1 
ATOM   8160  N  N   . ILE F  1 150 ? -78.650  43.908  17.831  1.00 49.06  ? 150  ILE 5 N   1 
ATOM   8161  C  CA  . ILE F  1 150 ? -78.850  44.488  16.511  1.00 47.04  ? 150  ILE 5 CA  1 
ATOM   8162  C  C   . ILE F  1 150 ? -79.931  45.549  16.555  1.00 46.09  ? 150  ILE 5 C   1 
ATOM   8163  O  O   . ILE F  1 150 ? -79.805  46.593  15.911  1.00 45.83  ? 150  ILE 5 O   1 
ATOM   8164  C  CB  . ILE F  1 150 ? -79.138  43.413  15.434  1.00 47.43  ? 150  ILE 5 CB  1 
ATOM   8165  C  CG1 . ILE F  1 150 ? -77.898  42.517  15.255  1.00 50.83  ? 150  ILE 5 CG1 1 
ATOM   8166  C  CG2 . ILE F  1 150 ? -79.484  44.073  14.099  1.00 43.75  ? 150  ILE 5 CG2 1 
ATOM   8167  C  CD1 . ILE F  1 150 ? -78.186  41.090  14.811  1.00 54.02  ? 150  ILE 5 CD1 1 
ATOM   8168  N  N   . LEU F  1 151 ? -80.989  45.292  17.322  1.00 45.09  ? 151  LEU 5 N   1 
ATOM   8169  C  CA  . LEU F  1 151 ? -82.007  46.320  17.551  1.00 43.80  ? 151  LEU 5 CA  1 
ATOM   8170  C  C   . LEU F  1 151 ? -81.326  47.587  18.026  1.00 44.00  ? 151  LEU 5 C   1 
ATOM   8171  O  O   . LEU F  1 151 ? -81.558  48.644  17.467  1.00 45.71  ? 151  LEU 5 O   1 
ATOM   8172  C  CB  . LEU F  1 151 ? -83.095  45.859  18.529  1.00 43.40  ? 151  LEU 5 CB  1 
ATOM   8173  C  CG  . LEU F  1 151 ? -84.392  46.686  18.599  1.00 38.76  ? 151  LEU 5 CG  1 
ATOM   8174  C  CD1 . LEU F  1 151 ? -85.054  46.889  17.252  1.00 32.03  ? 151  LEU 5 CD1 1 
ATOM   8175  C  CD2 . LEU F  1 151 ? -85.361  46.027  19.530  1.00 41.81  ? 151  LEU 5 CD2 1 
ATOM   8176  N  N   . PHE F  1 152 ? -80.452  47.464  19.017  1.00 44.59  ? 152  PHE 5 N   1 
ATOM   8177  C  CA  . PHE F  1 152 ? -79.583  48.555  19.436  1.00 47.40  ? 152  PHE 5 CA  1 
ATOM   8178  C  C   . PHE F  1 152 ? -78.913  49.246  18.234  1.00 47.94  ? 152  PHE 5 C   1 
ATOM   8179  O  O   . PHE F  1 152 ? -79.184  50.406  17.991  1.00 49.00  ? 152  PHE 5 O   1 
ATOM   8180  C  CB  . PHE F  1 152 ? -78.548  48.006  20.407  1.00 49.49  ? 152  PHE 5 CB  1 
ATOM   8181  C  CG  . PHE F  1 152 ? -77.790  49.053  21.212  1.00 57.04  ? 152  PHE 5 CG  1 
ATOM   8182  C  CD1 . PHE F  1 152 ? -78.290  49.511  22.448  1.00 61.83  ? 152  PHE 5 CD1 1 
ATOM   8183  C  CD2 . PHE F  1 152 ? -76.531  49.518  20.783  1.00 55.03  ? 152  PHE 5 CD2 1 
ATOM   8184  C  CE1 . PHE F  1 152 ? -77.572  50.456  23.218  1.00 60.63  ? 152  PHE 5 CE1 1 
ATOM   8185  C  CE2 . PHE F  1 152 ? -75.808  50.448  21.546  1.00 55.25  ? 152  PHE 5 CE2 1 
ATOM   8186  C  CZ  . PHE F  1 152 ? -76.330  50.920  22.765  1.00 55.09  ? 152  PHE 5 CZ  1 
ATOM   8187  N  N   . MET F  1 153 ? -78.078  48.553  17.463  1.00 48.90  ? 153  MET 5 N   1 
ATOM   8188  C  CA  . MET F  1 153 ? -77.354  49.214  16.355  1.00 50.47  ? 153  MET 5 CA  1 
ATOM   8189  C  C   . MET F  1 153 ? -78.248  49.800  15.246  1.00 47.41  ? 153  MET 5 C   1 
ATOM   8190  O  O   . MET F  1 153 ? -77.895  50.812  14.619  1.00 47.50  ? 153  MET 5 O   1 
ATOM   8191  C  CB  . MET F  1 153 ? -76.318  48.292  15.719  1.00 52.16  ? 153  MET 5 CB  1 
ATOM   8192  C  CG  . MET F  1 153 ? -75.167  47.845  16.614  1.00 56.12  ? 153  MET 5 CG  1 
ATOM   8193  S  SD  . MET F  1 153 ? -74.361  46.417  15.832  1.00 56.69  ? 153  MET 5 SD  1 
ATOM   8194  C  CE  . MET F  1 153 ? -74.050  45.340  17.247  1.00 61.20  ? 153  MET 5 CE  1 
ATOM   8195  N  N   . LEU F  1 154 ? -79.382  49.149  14.992  1.00 44.95  ? 154  LEU 5 N   1 
ATOM   8196  C  CA  . LEU F  1 154 ? -80.409  49.673  14.076  1.00 42.42  ? 154  LEU 5 CA  1 
ATOM   8197  C  C   . LEU F  1 154 ? -80.948  50.982  14.589  1.00 42.07  ? 154  LEU 5 C   1 
ATOM   8198  O  O   . LEU F  1 154 ? -81.000  51.961  13.862  1.00 42.70  ? 154  LEU 5 O   1 
ATOM   8199  C  CB  . LEU F  1 154 ? -81.576  48.706  13.948  1.00 41.87  ? 154  LEU 5 CB  1 
ATOM   8200  C  CG  . LEU F  1 154 ? -81.736  47.890  12.686  1.00 38.98  ? 154  LEU 5 CG  1 
ATOM   8201  C  CD1 . LEU F  1 154 ? -83.063  47.154  12.787  1.00 38.26  ? 154  LEU 5 CD1 1 
ATOM   8202  C  CD2 . LEU F  1 154 ? -81.719  48.821  11.504  1.00 33.80  ? 154  LEU 5 CD2 1 
ATOM   8203  N  N   . ASP F  1 155 ? -81.353  50.980  15.855  1.00 41.59  ? 155  ASP 5 N   1 
ATOM   8204  C  CA  . ASP F  1 155 ? -81.716  52.196  16.561  1.00 42.32  ? 155  ASP 5 CA  1 
ATOM   8205  C  C   . ASP F  1 155 ? -80.722  53.339  16.347  1.00 40.76  ? 155  ASP 5 C   1 
ATOM   8206  O  O   . ASP F  1 155 ? -81.127  54.449  15.995  1.00 38.93  ? 155  ASP 5 O   1 
ATOM   8207  C  CB  . ASP F  1 155 ? -81.854  51.914  18.044  1.00 44.47  ? 155  ASP 5 CB  1 
ATOM   8208  C  CG  . ASP F  1 155 ? -82.440  53.068  18.783  1.00 49.58  ? 155  ASP 5 CG  1 
ATOM   8209  O  OD1 . ASP F  1 155 ? -83.667  53.067  18.927  1.00 55.31  ? 155  ASP 5 OD1 1 
ATOM   8210  O  OD2 . ASP F  1 155 ? -81.692  53.978  19.199  1.00 55.01  ? 155  ASP 5 OD2 1 
ATOM   8211  N  N   . LYS F  1 156 ? -79.432  53.068  16.542  1.00 40.37  ? 156  LYS 5 N   1 
ATOM   8212  C  CA  . LYS F  1 156 ? -78.425  54.106  16.359  1.00 41.81  ? 156  LYS 5 CA  1 
ATOM   8213  C  C   . LYS F  1 156 ? -78.462  54.628  14.923  1.00 41.12  ? 156  LYS 5 C   1 
ATOM   8214  O  O   . LYS F  1 156 ? -78.412  55.836  14.706  1.00 39.47  ? 156  LYS 5 O   1 
ATOM   8215  C  CB  . LYS F  1 156 ? -77.018  53.630  16.743  1.00 42.77  ? 156  LYS 5 CB  1 
ATOM   8216  C  CG  . LYS F  1 156 ? -76.054  54.780  17.085  1.00 49.70  ? 156  LYS 5 CG  1 
ATOM   8217  C  CD  . LYS F  1 156 ? -74.599  54.533  16.586  1.00 55.95  ? 156  LYS 5 CD  1 
ATOM   8218  C  CE  . LYS F  1 156 ? -73.669  55.664  16.993  0.05 49.60  ? 156  LYS 5 CE  1 
ATOM   8219  N  NZ  . LYS F  1 156 ? -72.268  55.398  16.566  0.05 50.71  ? 156  LYS 5 NZ  1 
ATOM   8220  N  N   . GLU F  1 157 ? -78.582  53.718  13.954  1.00 41.98  ? 157  GLU 5 N   1 
ATOM   8221  C  CA  . GLU F  1 157 ? -78.523  54.088  12.540  1.00 42.74  ? 157  GLU 5 CA  1 
ATOM   8222  C  C   . GLU F  1 157 ? -79.629  55.041  12.198  1.00 41.87  ? 157  GLU 5 C   1 
ATOM   8223  O  O   . GLU F  1 157 ? -79.400  56.103  11.630  1.00 42.00  ? 157  GLU 5 O   1 
ATOM   8224  C  CB  . GLU F  1 157 ? -78.601  52.859  11.640  1.00 42.29  ? 157  GLU 5 CB  1 
ATOM   8225  C  CG  . GLU F  1 157 ? -77.227  52.409  11.136  1.00 49.06  ? 157  GLU 5 CG  1 
ATOM   8226  C  CD  . GLU F  1 157 ? -77.208  50.998  10.546  1.00 49.25  ? 157  GLU 5 CD  1 
ATOM   8227  O  OE1 . GLU F  1 157 ? -78.230  50.573  9.939   1.00 58.09  ? 157  GLU 5 OE1 1 
ATOM   8228  O  OE2 . GLU F  1 157 ? -76.153  50.321  10.685  1.00 57.17  ? 157  GLU 5 OE2 1 
ATOM   8229  N  N   . LEU F  1 158 ? -80.840  54.654  12.574  1.00 43.65  ? 158  LEU 5 N   1 
ATOM   8230  C  CA  . LEU F  1 158 ? -82.035  55.408  12.277  1.00 42.22  ? 158  LEU 5 CA  1 
ATOM   8231  C  C   . LEU F  1 158 ? -81.975  56.783  12.892  1.00 44.33  ? 158  LEU 5 C   1 
ATOM   8232  O  O   . LEU F  1 158 ? -82.532  57.718  12.322  1.00 45.69  ? 158  LEU 5 O   1 
ATOM   8233  C  CB  . LEU F  1 158 ? -83.242  54.664  12.794  1.00 41.64  ? 158  LEU 5 CB  1 
ATOM   8234  C  CG  . LEU F  1 158 ? -83.485  53.346  12.080  1.00 43.48  ? 158  LEU 5 CG  1 
ATOM   8235  C  CD1 . LEU F  1 158 ? -84.755  52.707  12.592  1.00 42.83  ? 158  LEU 5 CD1 1 
ATOM   8236  C  CD2 . LEU F  1 158 ? -83.556  53.599  10.576  1.00 44.13  ? 158  LEU 5 CD2 1 
ATOM   8237  N  N   . SER F  1 159 ? -81.285  56.924  14.031  1.00 45.01  ? 159  SER 5 N   1 
ATOM   8238  C  CA  . SER F  1 159 ? -81.189  58.234  14.689  1.00 46.55  ? 159  SER 5 CA  1 
ATOM   8239  C  C   . SER F  1 159 ? -80.548  59.307  13.808  1.00 47.39  ? 159  SER 5 C   1 
ATOM   8240  O  O   . SER F  1 159 ? -80.674  60.487  14.098  1.00 49.54  ? 159  SER 5 O   1 
ATOM   8241  C  CB  . SER F  1 159 ? -80.493  58.166  16.051  1.00 45.68  ? 159  SER 5 CB  1 
ATOM   8242  O  OG  . SER F  1 159 ? -79.117  58.446  15.925  1.00 44.10  ? 159  SER 5 OG  1 
ATOM   8243  N  N   . ALA F  1 160 ? -79.896  58.911  12.723  1.00 47.76  ? 160  ALA 5 N   1 
ATOM   8244  C  CA  . ALA F  1 160 ? -79.322  59.892  11.807  1.00 49.53  ? 160  ALA 5 CA  1 
ATOM   8245  C  C   . ALA F  1 160 ? -80.385  60.635  11.006  1.00 50.87  ? 160  ALA 5 C   1 
ATOM   8246  O  O   . ALA F  1 160 ? -80.068  61.633  10.369  1.00 50.99  ? 160  ALA 5 O   1 
ATOM   8247  C  CB  . ALA F  1 160 ? -78.309  59.244  10.864  1.00 49.02  ? 160  ALA 5 CB  1 
ATOM   8248  N  N   . ARG F  1 161 ? -81.624  60.128  11.005  1.00 51.79  ? 161  ARG 5 N   1 
ATOM   8249  C  CA  . ARG F  1 161 ? -82.762  60.835  10.396  1.00 52.53  ? 161  ARG 5 CA  1 
ATOM   8250  C  C   . ARG F  1 161 ? -83.450  61.634  11.475  1.00 55.33  ? 161  ARG 5 C   1 
ATOM   8251  O  O   . ARG F  1 161 ? -84.137  61.051  12.334  1.00 55.06  ? 161  ARG 5 O   1 
ATOM   8252  C  CB  . ARG F  1 161 ? -83.787  59.876  9.765   1.00 52.52  ? 161  ARG 5 CB  1 
ATOM   8253  C  CG  . ARG F  1 161 ? -84.816  60.601  8.866   1.00 49.72  ? 161  ARG 5 CG  1 
ATOM   8254  C  CD  . ARG F  1 161 ? -85.939  59.686  8.409   1.00 49.25  ? 161  ARG 5 CD  1 
ATOM   8255  N  NE  . ARG F  1 161 ? -86.869  60.345  7.488   1.00 45.37  ? 161  ARG 5 NE  1 
ATOM   8256  C  CZ  . ARG F  1 161 ? -88.073  59.871  7.172   1.00 46.32  ? 161  ARG 5 CZ  1 
ATOM   8257  N  NH1 . ARG F  1 161 ? -88.515  58.738  7.706   1.00 48.89  ? 161  ARG 5 NH1 1 
ATOM   8258  N  NH2 . ARG F  1 161 ? -88.853  60.527  6.328   1.00 42.49  ? 161  ARG 5 NH2 1 
ATOM   8259  N  N   . ALA F  1 162 ? -83.271  62.954  11.448  1.00 57.49  ? 162  ALA 5 N   1 
ATOM   8260  C  CA  . ALA F  1 162 ? -83.853  63.782  12.503  1.00 60.44  ? 162  ALA 5 CA  1 
ATOM   8261  C  C   . ALA F  1 162 ? -84.943  64.700  11.971  1.00 61.84  ? 162  ALA 5 C   1 
ATOM   8262  O  O   . ALA F  1 162 ? -84.781  65.291  10.899  1.00 61.37  ? 162  ALA 5 O   1 
ATOM   8263  C  CB  . ALA F  1 162 ? -82.770  64.574  13.257  1.00 62.53  ? 162  ALA 5 CB  1 
ATOM   8264  N  N   . PRO F  1 163 ? -86.077  64.784  12.704  1.00 63.79  ? 163  PRO 5 N   1 
ATOM   8265  C  CA  . PRO F  1 163 ? -87.169  65.716  12.410  1.00 64.39  ? 163  PRO 5 CA  1 
ATOM   8266  C  C   . PRO F  1 163 ? -86.679  67.156  12.408  1.00 66.62  ? 163  PRO 5 C   1 
ATOM   8267  O  O   . PRO F  1 163 ? -85.950  67.562  13.319  1.00 67.09  ? 163  PRO 5 O   1 
ATOM   8268  C  CB  . PRO F  1 163 ? -88.151  65.491  13.571  1.00 63.68  ? 163  PRO 5 CB  1 
ATOM   8269  C  CG  . PRO F  1 163 ? -87.395  64.753  14.618  1.00 62.85  ? 163  PRO 5 CG  1 
ATOM   8270  C  CD  . PRO F  1 163 ? -86.385  63.944  13.880  1.00 63.88  ? 163  PRO 5 CD  1 
ATOM   8271  N  N   . LYS F  1 164 ? -87.068  67.919  11.390  1.00 70.05  ? 164  LYS 5 N   1 
ATOM   8272  C  CA  . LYS F  1 164 ? -86.590  69.311  11.236  1.00 72.61  ? 164  LYS 5 CA  1 
ATOM   8273  C  C   . LYS F  1 164 ? -87.157  70.262  12.311  1.00 73.57  ? 164  LYS 5 C   1 
ATOM   8274  O  O   . LYS F  1 164 ? -86.464  71.173  12.773  1.00 73.47  ? 164  LYS 5 O   1 
ATOM   8275  C  CB  . LYS F  1 164 ? -86.859  69.847  9.808   1.00 71.74  ? 164  LYS 5 CB  1 
ATOM   8276  C  CG  . LYS F  1 164 ? -86.368  68.945  8.659   1.00 70.10  ? 164  LYS 5 CG  1 
ATOM   8277  C  CD  . LYS F  1 164 ? -84.863  69.052  8.444   0.05 69.83  ? 164  LYS 5 CD  1 
ATOM   8278  C  CE  . LYS F  1 164 ? -84.417  68.215  7.255   0.05 69.33  ? 164  LYS 5 CE  1 
ATOM   8279  N  NZ  . LYS F  1 164 ? -82.949  68.303  7.031   0.05 69.08  ? 164  LYS 5 NZ  1 
ATOM   8280  N  N   . LEU F  1 165 ? -88.388  69.988  12.737  1.00 75.09  ? 165  LEU 5 N   1 
ATOM   8281  C  CA  . LEU F  1 165 ? -89.205  70.924  13.517  1.00 77.84  ? 165  LEU 5 CA  1 
ATOM   8282  C  C   . LEU F  1 165 ? -88.715  71.315  14.924  1.00 78.90  ? 165  LEU 5 C   1 
ATOM   8283  O  O   . LEU F  1 165 ? -88.488  72.504  15.174  1.00 78.93  ? 165  LEU 5 O   1 
ATOM   8284  C  CB  . LEU F  1 165 ? -90.657  70.438  13.577  1.00 78.57  ? 165  LEU 5 CB  1 
ATOM   8285  C  CG  . LEU F  1 165 ? -91.793  71.451  13.722  1.00 78.82  ? 165  LEU 5 CG  1 
ATOM   8286  C  CD1 . LEU F  1 165 ? -91.671  72.608  12.710  1.00 79.76  ? 165  LEU 5 CD1 1 
ATOM   8287  C  CD2 . LEU F  1 165 ? -93.107  70.705  13.554  1.00 78.20  ? 165  LEU 5 CD2 1 
ATOM   8288  N  N   . PRO F  1 166 ? -88.583  70.344  15.857  1.00 79.72  ? 166  PRO 5 N   1 
ATOM   8289  C  CA  . PRO F  1 166 ? -88.051  70.771  17.169  1.00 80.67  ? 166  PRO 5 CA  1 
ATOM   8290  C  C   . PRO F  1 166 ? -86.820  71.731  17.114  1.00 80.46  ? 166  PRO 5 C   1 
ATOM   8291  O  O   . PRO F  1 166 ? -86.676  72.584  17.995  1.00 79.50  ? 166  PRO 5 O   1 
ATOM   8292  C  CB  . PRO F  1 166 ? -87.711  69.437  17.857  1.00 81.16  ? 166  PRO 5 CB  1 
ATOM   8293  C  CG  . PRO F  1 166 ? -88.719  68.464  17.272  1.00 80.73  ? 166  PRO 5 CG  1 
ATOM   8294  C  CD  . PRO F  1 166 ? -88.902  68.899  15.831  1.00 79.13  ? 166  PRO 5 CD  1 
ATOM   8295  N  N   . GLY F  1 167 ? -85.973  71.604  16.082  1.00 80.26  ? 167  GLY 5 N   1 
ATOM   8296  C  CA  . GLY F  1 167 ? -84.818  72.502  15.867  1.00 78.57  ? 167  GLY 5 CA  1 
ATOM   8297  C  C   . GLY F  1 167 ? -85.142  73.991  15.764  1.00 77.24  ? 167  GLY 5 C   1 
ATOM   8298  O  O   . GLY F  1 167 ? -85.894  74.455  14.895  1.00 75.33  ? 167  GLY 5 O   1 
ATOM   8299  N  N   . MET G  1 1   ? -91.520  58.422  -37.460 1.00 75.26  ? 1    MET 6 N   1 
ATOM   8300  C  CA  . MET G  1 1   ? -91.067  58.925  -36.124 1.00 77.35  ? 1    MET 6 CA  1 
ATOM   8301  C  C   . MET G  1 1   ? -91.888  60.137  -35.637 1.00 72.15  ? 1    MET 6 C   1 
ATOM   8302  O  O   . MET G  1 1   ? -92.191  60.250  -34.444 1.00 71.50  ? 1    MET 6 O   1 
ATOM   8303  C  CB  . MET G  1 1   ? -89.570  59.245  -36.163 1.00 78.91  ? 1    MET 6 CB  1 
ATOM   8304  C  CG  . MET G  1 1   ? -88.899  59.489  -34.796 1.00 80.58  ? 1    MET 6 CG  1 
ATOM   8305  S  SD  . MET G  1 1   ? -87.511  60.624  -35.077 1.00 86.47  ? 1    MET 6 SD  1 
ATOM   8306  C  CE  . MET G  1 1   ? -86.479  60.418  -33.619 1.00 85.13  ? 1    MET 6 CE  1 
ATOM   8307  N  N   . LEU G  1 2   ? -92.205  61.052  -36.553 1.00 67.28  ? 2    LEU 6 N   1 
ATOM   8308  C  CA  . LEU G  1 2   ? -93.307  62.000  -36.358 1.00 62.11  ? 2    LEU 6 CA  1 
ATOM   8309  C  C   . LEU G  1 2   ? -94.287  61.845  -37.530 1.00 61.17  ? 2    LEU 6 C   1 
ATOM   8310  O  O   . LEU G  1 2   ? -93.926  62.070  -38.685 1.00 60.85  ? 2    LEU 6 O   1 
ATOM   8311  C  CB  . LEU G  1 2   ? -92.817  63.458  -36.237 1.00 59.93  ? 2    LEU 6 CB  1 
ATOM   8312  C  CG  . LEU G  1 2   ? -92.390  64.171  -34.923 1.00 52.98  ? 2    LEU 6 CG  1 
ATOM   8313  C  CD1 . LEU G  1 2   ? -92.344  65.692  -35.094 1.00 33.78  ? 2    LEU 6 CD1 1 
ATOM   8314  C  CD2 . LEU G  1 2   ? -93.274  63.836  -33.733 1.00 47.64  ? 2    LEU 6 CD2 1 
ATOM   8315  N  N   . SER G  1 3   ? -95.520  61.441  -37.238 1.00 60.31  ? 3    SER 6 N   1 
ATOM   8316  C  CA  . SER G  1 3   ? -96.551  61.319  -38.272 1.00 59.33  ? 3    SER 6 CA  1 
ATOM   8317  C  C   . SER G  1 3   ? -96.884  62.686  -38.892 1.00 60.20  ? 3    SER 6 C   1 
ATOM   8318  O  O   . SER G  1 3   ? -96.580  63.732  -38.315 1.00 60.92  ? 3    SER 6 O   1 
ATOM   8319  C  CB  . SER G  1 3   ? -97.806  60.673  -37.698 1.00 58.38  ? 3    SER 6 CB  1 
ATOM   8320  O  OG  . SER G  1 3   ? -98.314  61.465  -36.653 1.00 57.32  ? 3    SER 6 OG  1 
ATOM   8321  N  N   . GLU G  1 4   ? -97.492  62.688  -40.072 1.00 59.93  ? 4    GLU 6 N   1 
ATOM   8322  C  CA  . GLU G  1 4   ? -97.802  63.945  -40.714 1.00 60.16  ? 4    GLU 6 CA  1 
ATOM   8323  C  C   . GLU G  1 4   ? -98.755  64.766  -39.849 1.00 58.54  ? 4    GLU 6 C   1 
ATOM   8324  O  O   . GLU G  1 4   ? -98.576  65.978  -39.688 1.00 57.06  ? 4    GLU 6 O   1 
ATOM   8325  C  CB  . GLU G  1 4   ? -98.394  63.719  -42.097 1.00 62.32  ? 4    GLU 6 CB  1 
ATOM   8326  C  CG  . GLU G  1 4   ? -98.167  64.926  -43.019 1.00 69.56  ? 4    GLU 6 CG  1 
ATOM   8327  C  CD  . GLU G  1 4   ? -98.979  64.874  -44.310 1.00 74.13  ? 4    GLU 6 CD  1 
ATOM   8328  O  OE1 . GLU G  1 4   ? -100.005 64.147  -44.369 1.00 72.49  ? 4    GLU 6 OE1 1 
ATOM   8329  O  OE2 . GLU G  1 4   ? -98.577  65.575  -45.268 1.00 76.94  ? 4    GLU 6 OE2 1 
ATOM   8330  N  N   . ARG G  1 5   ? -99.751  64.083  -39.288 1.00 57.74  ? 5    ARG 6 N   1 
ATOM   8331  C  CA  . ARG G  1 5   ? -100.761 64.695  -38.435 1.00 57.98  ? 5    ARG 6 CA  1 
ATOM   8332  C  C   . ARG G  1 5   ? -100.124 65.371  -37.197 1.00 58.89  ? 5    ARG 6 C   1 
ATOM   8333  O  O   . ARG G  1 5   ? -100.489 66.504  -36.852 1.00 60.10  ? 5    ARG 6 O   1 
ATOM   8334  C  CB  . ARG G  1 5   ? -101.821 63.650  -38.049 1.00 57.35  ? 5    ARG 6 CB  1 
ATOM   8335  C  CG  . ARG G  1 5   ? -103.203 64.228  -37.715 1.00 60.75  ? 5    ARG 6 CG  1 
ATOM   8336  C  CD  . ARG G  1 5   ? -104.336 63.216  -37.982 1.00 63.86  ? 5    ARG 6 CD  1 
ATOM   8337  N  NE  . ARG G  1 5   ? -105.567 63.597  -37.293 0.05 61.95  ? 5    ARG 6 NE  1 
ATOM   8338  C  CZ  . ARG G  1 5   ? -106.682 62.871  -37.277 0.05 61.67  ? 5    ARG 6 CZ  1 
ATOM   8339  N  NH1 . ARG G  1 5   ? -106.741 61.709  -37.916 0.05 61.68  ? 5    ARG 6 NH1 1 
ATOM   8340  N  NH2 . ARG G  1 5   ? -107.744 63.310  -36.618 0.05 61.19  ? 5    ARG 6 NH2 1 
ATOM   8341  N  N   . MET G  1 6   ? -99.158  64.683  -36.572 1.00 57.09  ? 6    MET 6 N   1 
ATOM   8342  C  CA  . MET G  1 6   ? -98.413  65.172  -35.399 1.00 54.13  ? 6    MET 6 CA  1 
ATOM   8343  C  C   . MET G  1 6   ? -97.482  66.362  -35.600 1.00 53.09  ? 6    MET 6 C   1 
ATOM   8344  O  O   . MET G  1 6   ? -97.350  67.186  -34.703 1.00 53.53  ? 6    MET 6 O   1 
ATOM   8345  C  CB  . MET G  1 6   ? -97.576  64.048  -34.801 1.00 54.57  ? 6    MET 6 CB  1 
ATOM   8346  C  CG  . MET G  1 6   ? -98.033  63.582  -33.455 1.00 55.19  ? 6    MET 6 CG  1 
ATOM   8347  S  SD  . MET G  1 6   ? -98.114  64.924  -32.263 1.00 55.87  ? 6    MET 6 SD  1 
ATOM   8348  C  CE  . MET G  1 6   ? -99.205  64.106  -31.118 1.00 54.08  ? 6    MET 6 CE  1 
ATOM   8349  N  N   . LEU G  1 7   ? -96.802  66.438  -36.739 1.00 50.53  ? 7    LEU 6 N   1 
ATOM   8350  C  CA  . LEU G  1 7   ? -95.890  67.547  -36.984 1.00 50.11  ? 7    LEU 6 CA  1 
ATOM   8351  C  C   . LEU G  1 7   ? -96.695  68.805  -37.261 1.00 51.02  ? 7    LEU 6 C   1 
ATOM   8352  O  O   . LEU G  1 7   ? -96.243  69.911  -37.000 1.00 50.64  ? 7    LEU 6 O   1 
ATOM   8353  C  CB  . LEU G  1 7   ? -94.935  67.242  -38.150 1.00 49.51  ? 7    LEU 6 CB  1 
ATOM   8354  C  CG  . LEU G  1 7   ? -94.030  68.359  -38.701 1.00 49.88  ? 7    LEU 6 CG  1 
ATOM   8355  C  CD1 . LEU G  1 7   ? -92.964  68.732  -37.699 1.00 55.97  ? 7    LEU 6 CD1 1 
ATOM   8356  C  CD2 . LEU G  1 7   ? -93.368  68.011  -40.030 1.00 51.29  ? 7    LEU 6 CD2 1 
ATOM   8357  N  N   . LYS G  1 8   ? -97.893  68.638  -37.808 1.00 53.37  ? 8    LYS 6 N   1 
ATOM   8358  C  CA  . LYS G  1 8   ? -98.766  69.782  -38.041 1.00 54.85  ? 8    LYS 6 CA  1 
ATOM   8359  C  C   . LYS G  1 8   ? -99.287  70.298  -36.685 1.00 52.79  ? 8    LYS 6 C   1 
ATOM   8360  O  O   . LYS G  1 8   ? -99.137  71.498  -36.365 1.00 51.33  ? 8    LYS 6 O   1 
ATOM   8361  C  CB  . LYS G  1 8   ? -99.916  69.415  -38.981 1.00 57.44  ? 8    LYS 6 CB  1 
ATOM   8362  C  CG  . LYS G  1 8   ? -100.665 70.625  -39.557 1.00 66.56  ? 8    LYS 6 CG  1 
ATOM   8363  C  CD  . LYS G  1 8   ? -102.195 70.424  -39.454 1.00 76.53  ? 8    LYS 6 CD  1 
ATOM   8364  C  CE  . LYS G  1 8   ? -103.022 71.445  -40.281 1.00 74.40  ? 8    LYS 6 CE  1 
ATOM   8365  N  NZ  . LYS G  1 8   ? -104.464 70.990  -40.393 1.00 72.31  ? 8    LYS 6 NZ  1 
ATOM   8366  N  N   . ALA G  1 9   ? -99.854  69.378  -35.890 1.00 47.98  ? 9    ALA 6 N   1 
ATOM   8367  C  CA  . ALA G  1 9   ? -100.325 69.697  -34.554 1.00 45.47  ? 9    ALA 6 CA  1 
ATOM   8368  C  C   . ALA G  1 9   ? -99.233  70.379  -33.698 1.00 46.18  ? 9    ALA 6 C   1 
ATOM   8369  O  O   . ALA G  1 9   ? -99.528  71.285  -32.919 1.00 47.69  ? 9    ALA 6 O   1 
ATOM   8370  C  CB  . ALA G  1 9   ? -100.907 68.474  -33.866 1.00 41.74  ? 9    ALA 6 CB  1 
ATOM   8371  N  N   . LEU G  1 10  ? -97.976  69.988  -33.872 1.00 44.62  ? 10   LEU 6 N   1 
ATOM   8372  C  CA  . LEU G  1 10  ? -96.912  70.613  -33.112 1.00 43.46  ? 10   LEU 6 CA  1 
ATOM   8373  C  C   . LEU G  1 10  ? -96.542  71.969  -33.672 1.00 43.24  ? 10   LEU 6 C   1 
ATOM   8374  O  O   . LEU G  1 10  ? -96.352  72.894  -32.914 1.00 45.18  ? 10   LEU 6 O   1 
ATOM   8375  C  CB  . LEU G  1 10  ? -95.678  69.711  -33.001 1.00 44.20  ? 10   LEU 6 CB  1 
ATOM   8376  C  CG  . LEU G  1 10  ? -95.845  68.436  -32.178 1.00 43.46  ? 10   LEU 6 CG  1 
ATOM   8377  C  CD1 . LEU G  1 10  ? -94.792  67.449  -32.543 1.00 43.10  ? 10   LEU 6 CD1 1 
ATOM   8378  C  CD2 . LEU G  1 10  ? -95.798  68.727  -30.709 1.00 47.79  ? 10   LEU 6 CD2 1 
ATOM   8379  N  N   . ASN G  1 11  ? -96.437  72.104  -34.985 1.00 43.74  ? 11   ASN 6 N   1 
ATOM   8380  C  CA  . ASN G  1 11  ? -96.117  73.399  -35.577 1.00 45.22  ? 11   ASN 6 CA  1 
ATOM   8381  C  C   . ASN G  1 11  ? -97.209  74.418  -35.260 1.00 46.65  ? 11   ASN 6 C   1 
ATOM   8382  O  O   . ASN G  1 11  ? -96.945  75.630  -35.169 1.00 46.49  ? 11   ASN 6 O   1 
ATOM   8383  C  CB  . ASN G  1 11  ? -96.029  73.283  -37.091 1.00 46.05  ? 11   ASN 6 CB  1 
ATOM   8384  C  CG  . ASN G  1 11  ? -94.630  73.063  -37.586 1.00 46.49  ? 11   ASN 6 CG  1 
ATOM   8385  O  OD1 . ASN G  1 11  ? -93.812  73.974  -37.598 1.00 46.86  ? 11   ASN 6 OD1 1 
ATOM   8386  N  ND2 . ASN G  1 11  ? -94.363  71.857  -38.059 1.00 47.81  ? 11   ASN 6 ND2 1 
ATOM   8387  N  N   . ASP G  1 12  ? -98.439  73.909  -35.140 1.00 46.54  ? 12   ASP 6 N   1 
ATOM   8388  C  CA  . ASP G  1 12  ? -99.613  74.735  -34.922 1.00 45.82  ? 12   ASP 6 CA  1 
ATOM   8389  C  C   . ASP G  1 12  ? -99.553  75.300  -33.533 1.00 46.05  ? 12   ASP 6 C   1 
ATOM   8390  O  O   . ASP G  1 12  ? -99.780  76.486  -33.321 1.00 48.07  ? 12   ASP 6 O   1 
ATOM   8391  C  CB  . ASP G  1 12  ? -100.896 73.923  -35.108 1.00 45.32  ? 12   ASP 6 CB  1 
ATOM   8392  C  CG  . ASP G  1 12  ? -101.374 73.933  -36.541 1.00 46.58  ? 12   ASP 6 CG  1 
ATOM   8393  O  OD1 . ASP G  1 12  ? -100.789 74.693  -37.343 1.00 46.61  ? 12   ASP 6 OD1 1 
ATOM   8394  O  OD2 . ASP G  1 12  ? -102.322 73.189  -36.874 1.00 48.68  ? 12   ASP 6 OD2 1 
ATOM   8395  N  N   . GLN G  1 13  ? -99.227  74.436  -32.587 1.00 45.01  ? 13   GLN 6 N   1 
ATOM   8396  C  CA  . GLN G  1 13  ? -99.143  74.820  -31.203 1.00 43.17  ? 13   GLN 6 CA  1 
ATOM   8397  C  C   . GLN G  1 13  ? -97.945  75.729  -31.008 1.00 42.11  ? 13   GLN 6 C   1 
ATOM   8398  O  O   . GLN G  1 13  ? -97.971  76.616  -30.161 1.00 42.34  ? 13   GLN 6 O   1 
ATOM   8399  C  CB  . GLN G  1 13  ? -99.041  73.585  -30.323 1.00 41.87  ? 13   GLN 6 CB  1 
ATOM   8400  C  CG  . GLN G  1 13  ? -99.135  73.900  -28.887 1.00 45.75  ? 13   GLN 6 CG  1 
ATOM   8401  C  CD  . GLN G  1 13  ? -100.301 74.808  -28.576 1.00 50.29  ? 13   GLN 6 CD  1 
ATOM   8402  O  OE1 . GLN G  1 13  ? -101.448 74.502  -28.912 1.00 55.21  ? 13   GLN 6 OE1 1 
ATOM   8403  N  NE2 . GLN G  1 13  ? -100.018 75.931  -27.915 1.00 49.48  ? 13   GLN 6 NE2 1 
ATOM   8404  N  N   . LEU G  1 14  ? -96.906  75.529  -31.810 1.00 40.89  ? 14   LEU 6 N   1 
ATOM   8405  C  CA  . LEU G  1 14  ? -95.764  76.426  -31.760 1.00 40.63  ? 14   LEU 6 CA  1 
ATOM   8406  C  C   . LEU G  1 14  ? -96.291  77.801  -32.074 1.00 42.89  ? 14   LEU 6 C   1 
ATOM   8407  O  O   . LEU G  1 14  ? -95.957  78.767  -31.389 1.00 46.23  ? 14   LEU 6 O   1 
ATOM   8408  C  CB  . LEU G  1 14  ? -94.675  76.034  -32.761 1.00 38.36  ? 14   LEU 6 CB  1 
ATOM   8409  C  CG  . LEU G  1 14  ? -93.348  76.788  -32.667 1.00 35.62  ? 14   LEU 6 CG  1 
ATOM   8410  C  CD1 . LEU G  1 14  ? -92.328  76.099  -33.476 1.00 33.32  ? 14   LEU 6 CD1 1 
ATOM   8411  C  CD2 . LEU G  1 14  ? -93.455  78.202  -33.166 1.00 32.47  ? 14   LEU 6 CD2 1 
ATOM   8412  N  N   . ASN G  1 15  ? -97.141  77.884  -33.094 1.00 43.86  ? 15   ASN 6 N   1 
ATOM   8413  C  CA  . ASN G  1 15  ? -97.653  79.170  -33.538 1.00 44.16  ? 15   ASN 6 CA  1 
ATOM   8414  C  C   . ASN G  1 15  ? -98.519  79.815  -32.468 1.00 41.53  ? 15   ASN 6 C   1 
ATOM   8415  O  O   . ASN G  1 15  ? -98.293  80.974  -32.107 1.00 40.86  ? 15   ASN 6 O   1 
ATOM   8416  C  CB  . ASN G  1 15  ? -98.416  79.055  -34.859 1.00 47.11  ? 15   ASN 6 CB  1 
ATOM   8417  C  CG  . ASN G  1 15  ? -98.363  80.345  -35.658 1.00 54.84  ? 15   ASN 6 CG  1 
ATOM   8418  O  OD1 . ASN G  1 15  ? -99.302  81.162  -35.605 1.00 47.27  ? 15   ASN 6 OD1 1 
ATOM   8419  N  ND2 . ASN G  1 15  ? -97.225  80.567  -36.366 1.00 58.11  ? 15   ASN 6 ND2 1 
ATOM   8420  N  N   . ARG G  1 16  ? -99.479  79.044  -31.950 1.00 37.57  ? 16   ARG 6 N   1 
ATOM   8421  C  CA  . ARG G  1 16  ? -100.304 79.443  -30.818 1.00 34.19  ? 16   ARG 6 CA  1 
ATOM   8422  C  C   . ARG G  1 16  ? -99.492  80.125  -29.713 1.00 35.09  ? 16   ARG 6 C   1 
ATOM   8423  O  O   . ARG G  1 16  ? -99.920  81.164  -29.180 1.00 37.83  ? 16   ARG 6 O   1 
ATOM   8424  C  CB  . ARG G  1 16  ? -101.051 78.243  -30.254 1.00 32.43  ? 16   ARG 6 CB  1 
ATOM   8425  C  CG  . ARG G  1 16  ? -102.175 77.729  -31.165 1.00 39.87  ? 16   ARG 6 CG  1 
ATOM   8426  C  CD  . ARG G  1 16  ? -103.098 76.769  -30.420 1.00 43.59  ? 16   ARG 6 CD  1 
ATOM   8427  N  NE  . ARG G  1 16  ? -104.041 76.086  -31.293 1.00 52.42  ? 16   ARG 6 NE  1 
ATOM   8428  C  CZ  . ARG G  1 16  ? -103.750 75.007  -32.014 1.00 57.87  ? 16   ARG 6 CZ  1 
ATOM   8429  N  NH1 . ARG G  1 16  ? -102.531 74.479  -31.982 1.00 65.45  ? 16   ARG 6 NH1 1 
ATOM   8430  N  NH2 . ARG G  1 16  ? -104.677 74.454  -32.777 1.00 57.25  ? 16   ARG 6 NH2 1 
ATOM   8431  N  N   . GLU G  1 17  ? -98.322  79.552  -29.381 1.00 31.16  ? 17   GLU 6 N   1 
ATOM   8432  C  CA  . GLU G  1 17  ? -97.433  80.108  -28.349 1.00 29.23  ? 17   GLU 6 CA  1 
ATOM   8433  C  C   . GLU G  1 17  ? -96.959  81.483  -28.790 1.00 29.00  ? 17   GLU 6 C   1 
ATOM   8434  O  O   . GLU G  1 17  ? -97.029  82.457  -28.019 1.00 28.57  ? 17   GLU 6 O   1 
ATOM   8435  C  CB  . GLU G  1 17  ? -96.227  79.193  -28.063 1.00 28.52  ? 17   GLU 6 CB  1 
ATOM   8436  C  CG  . GLU G  1 17  ? -96.590  77.837  -27.481 1.00 30.69  ? 17   GLU 6 CG  1 
ATOM   8437  C  CD  . GLU G  1 17  ? -97.280  77.928  -26.138 1.00 36.28  ? 17   GLU 6 CD  1 
ATOM   8438  O  OE1 . GLU G  1 17  ? -97.086  78.956  -25.444 1.00 41.25  ? 17   GLU 6 OE1 1 
ATOM   8439  O  OE2 . GLU G  1 17  ? -97.996  76.960  -25.769 1.00 38.21  ? 17   GLU 6 OE2 1 
ATOM   8440  N  N   . LEU G  1 18  ? -96.492  81.576  -30.031 1.00 28.73  ? 18   LEU 6 N   1 
ATOM   8441  C  CA  . LEU G  1 18  ? -95.985  82.846  -30.498 1.00 32.38  ? 18   LEU 6 CA  1 
ATOM   8442  C  C   . LEU G  1 18  ? -97.080  83.941  -30.568 1.00 35.35  ? 18   LEU 6 C   1 
ATOM   8443  O  O   . LEU G  1 18  ? -96.799  85.149  -30.401 1.00 36.66  ? 18   LEU 6 O   1 
ATOM   8444  C  CB  . LEU G  1 18  ? -95.288  82.676  -31.835 1.00 32.58  ? 18   LEU 6 CB  1 
ATOM   8445  C  CG  . LEU G  1 18  ? -93.823  82.308  -31.744 1.00 36.01  ? 18   LEU 6 CG  1 
ATOM   8446  C  CD1 . LEU G  1 18  ? -93.295  81.960  -33.137 1.00 36.79  ? 18   LEU 6 CD1 1 
ATOM   8447  C  CD2 . LEU G  1 18  ? -93.046  83.475  -31.122 1.00 39.19  ? 18   LEU 6 CD2 1 
ATOM   8448  N  N   . TYR G  1 19  ? -98.320  83.530  -30.825 1.00 35.21  ? 19   TYR 6 N   1 
ATOM   8449  C  CA  . TYR G  1 19  ? -99.403  84.479  -30.779 1.00 36.32  ? 19   TYR 6 CA  1 
ATOM   8450  C  C   . TYR G  1 19  ? -99.618  84.945  -29.329 1.00 36.77  ? 19   TYR 6 C   1 
ATOM   8451  O  O   . TYR G  1 19  ? -99.872  86.133  -29.111 1.00 35.40  ? 19   TYR 6 O   1 
ATOM   8452  C  CB  . TYR G  1 19  ? -100.703 83.920  -31.369 1.00 37.11  ? 19   TYR 6 CB  1 
ATOM   8453  C  CG  . TYR G  1 19  ? -101.895 84.837  -31.124 1.00 37.47  ? 19   TYR 6 CG  1 
ATOM   8454  C  CD1 . TYR G  1 19  ? -102.058 86.017  -31.862 1.00 31.03  ? 19   TYR 6 CD1 1 
ATOM   8455  C  CD2 . TYR G  1 19  ? -102.835 84.537  -30.137 1.00 39.43  ? 19   TYR 6 CD2 1 
ATOM   8456  C  CE1 . TYR G  1 19  ? -103.139 86.848  -31.655 1.00 32.99  ? 19   TYR 6 CE1 1 
ATOM   8457  C  CE2 . TYR G  1 19  ? -103.920 85.367  -29.907 1.00 40.94  ? 19   TYR 6 CE2 1 
ATOM   8458  C  CZ  . TYR G  1 19  ? -104.064 86.519  -30.674 1.00 40.72  ? 19   TYR 6 CZ  1 
ATOM   8459  O  OH  . TYR G  1 19  ? -105.122 87.356  -30.435 1.00 42.78  ? 19   TYR 6 OH  1 
ATOM   8460  N  N   . SER G  1 20  ? -99.537  84.011  -28.363 1.00 35.98  ? 20   SER 6 N   1 
ATOM   8461  C  CA  . SER G  1 20  ? -99.667  84.346  -26.942 1.00 35.85  ? 20   SER 6 CA  1 
ATOM   8462  C  C   . SER G  1 20  ? -98.608  85.366  -26.626 1.00 36.37  ? 20   SER 6 C   1 
ATOM   8463  O  O   . SER G  1 20  ? -98.890  86.370  -25.973 1.00 36.05  ? 20   SER 6 O   1 
ATOM   8464  C  CB  . SER G  1 20  ? -99.468  83.147  -26.025 1.00 35.36  ? 20   SER 6 CB  1 
ATOM   8465  O  OG  . SER G  1 20  ? -100.479 82.176  -26.195 1.00 43.65  ? 20   SER 6 OG  1 
ATOM   8466  N  N   . ALA G  1 21  ? -97.384  85.127  -27.092 1.00 35.45  ? 21   ALA 6 N   1 
ATOM   8467  C  CA  . ALA G  1 21  ? -96.388  86.145  -26.928 1.00 35.79  ? 21   ALA 6 CA  1 
ATOM   8468  C  C   . ALA G  1 21  ? -97.031  87.487  -27.344 1.00 36.78  ? 21   ALA 6 C   1 
ATOM   8469  O  O   . ALA G  1 21  ? -97.117  88.398  -26.542 1.00 38.19  ? 21   ALA 6 O   1 
ATOM   8470  C  CB  . ALA G  1 21  ? -95.170  85.829  -27.735 1.00 34.96  ? 21   ALA 6 CB  1 
ATOM   8471  N  N   . TYR G  1 22  ? -97.553  87.561  -28.565 1.00 36.88  ? 22   TYR 6 N   1 
ATOM   8472  C  CA  . TYR G  1 22  ? -98.054  88.802  -29.147 1.00 36.71  ? 22   TYR 6 CA  1 
ATOM   8473  C  C   . TYR G  1 22  ? -99.297  89.386  -28.428 1.00 37.26  ? 22   TYR 6 C   1 
ATOM   8474  O  O   . TYR G  1 22  ? -99.431  90.609  -28.340 1.00 38.44  ? 22   TYR 6 O   1 
ATOM   8475  C  CB  . TYR G  1 22  ? -98.375  88.556  -30.631 1.00 36.89  ? 22   TYR 6 CB  1 
ATOM   8476  C  CG  . TYR G  1 22  ? -98.161  89.726  -31.569 1.00 32.59  ? 22   TYR 6 CG  1 
ATOM   8477  C  CD1 . TYR G  1 22  ? -97.159  90.651  -31.333 1.00 30.55  ? 22   TYR 6 CD1 1 
ATOM   8478  C  CD2 . TYR G  1 22  ? -98.919  89.861  -32.723 1.00 25.72  ? 22   TYR 6 CD2 1 
ATOM   8479  C  CE1 . TYR G  1 22  ? -96.941  91.716  -32.199 1.00 27.89  ? 22   TYR 6 CE1 1 
ATOM   8480  C  CE2 . TYR G  1 22  ? -98.699  90.913  -33.608 1.00 25.36  ? 22   TYR 6 CE2 1 
ATOM   8481  C  CZ  . TYR G  1 22  ? -97.708  91.843  -33.338 1.00 30.80  ? 22   TYR 6 CZ  1 
ATOM   8482  O  OH  . TYR G  1 22  ? -97.470  92.922  -34.199 1.00 35.79  ? 22   TYR 6 OH  1 
ATOM   8483  N  N   . LEU G  1 23  ? -100.206 88.530  -27.947 1.00 35.31  ? 23   LEU 6 N   1 
ATOM   8484  C  CA  . LEU G  1 23  ? -101.399 88.986  -27.221 1.00 33.95  ? 23   LEU 6 CA  1 
ATOM   8485  C  C   . LEU G  1 23  ? -100.933 89.741  -25.978 1.00 39.74  ? 23   LEU 6 C   1 
ATOM   8486  O  O   . LEU G  1 23  ? -101.338 90.890  -25.790 1.00 44.61  ? 23   LEU 6 O   1 
ATOM   8487  C  CB  . LEU G  1 23  ? -102.348 87.825  -26.870 1.00 33.25  ? 23   LEU 6 CB  1 
ATOM   8488  C  CG  . LEU G  1 23  ? -103.586 87.953  -25.956 1.00 32.49  ? 23   LEU 6 CG  1 
ATOM   8489  C  CD1 . LEU G  1 23  ? -104.601 88.861  -26.560 1.00 37.27  ? 23   LEU 6 CD1 1 
ATOM   8490  C  CD2 . LEU G  1 23  ? -104.262 86.623  -25.669 1.00 25.62  ? 23   LEU 6 CD2 1 
ATOM   8491  N  N   . TYR G  1 24  ? -100.040 89.142  -25.177 1.00 40.41  ? 24   TYR 6 N   1 
ATOM   8492  C  CA  . TYR G  1 24  ? -99.509  89.786  -23.959 1.00 39.13  ? 24   TYR 6 CA  1 
ATOM   8493  C  C   . TYR G  1 24  ? -98.689  91.021  -24.244 1.00 38.53  ? 24   TYR 6 C   1 
ATOM   8494  O  O   . TYR G  1 24  ? -98.660  91.950  -23.441 1.00 41.11  ? 24   TYR 6 O   1 
ATOM   8495  C  CB  . TYR G  1 24  ? -98.728  88.802  -23.096 1.00 41.03  ? 24   TYR 6 CB  1 
ATOM   8496  C  CG  . TYR G  1 24  ? -99.590  87.649  -22.626 1.00 43.76  ? 24   TYR 6 CG  1 
ATOM   8497  C  CD1 . TYR G  1 24  ? -100.708 87.872  -21.836 1.00 40.56  ? 24   TYR 6 CD1 1 
ATOM   8498  C  CD2 . TYR G  1 24  ? -99.297  86.345  -22.996 1.00 41.92  ? 24   TYR 6 CD2 1 
ATOM   8499  C  CE1 . TYR G  1 24  ? -101.499 86.841  -21.425 1.00 44.79  ? 24   TYR 6 CE1 1 
ATOM   8500  C  CE2 . TYR G  1 24  ? -100.081 85.305  -22.593 1.00 46.19  ? 24   TYR 6 CE2 1 
ATOM   8501  C  CZ  . TYR G  1 24  ? -101.185 85.555  -21.798 1.00 48.26  ? 24   TYR 6 CZ  1 
ATOM   8502  O  OH  . TYR G  1 24  ? -101.977 84.504  -21.381 1.00 51.61  ? 24   TYR 6 OH  1 
ATOM   8503  N  N   . PHE G  1 25  ? -98.062  91.071  -25.405 1.00 35.97  ? 25   PHE 6 N   1 
ATOM   8504  C  CA  . PHE G  1 25  ? -97.381  92.281  -25.809 1.00 35.65  ? 25   PHE 6 CA  1 
ATOM   8505  C  C   . PHE G  1 25  ? -98.426  93.353  -26.068 1.00 40.27  ? 25   PHE 6 C   1 
ATOM   8506  O  O   . PHE G  1 25  ? -98.173  94.547  -25.834 1.00 42.89  ? 25   PHE 6 O   1 
ATOM   8507  C  CB  . PHE G  1 25  ? -96.585  92.043  -27.090 1.00 32.34  ? 25   PHE 6 CB  1 
ATOM   8508  C  CG  . PHE G  1 25  ? -95.609  93.142  -27.422 1.00 25.49  ? 25   PHE 6 CG  1 
ATOM   8509  C  CD1 . PHE G  1 25  ? -94.893  93.791  -26.418 1.00 17.05  ? 25   PHE 6 CD1 1 
ATOM   8510  C  CD2 . PHE G  1 25  ? -95.371  93.498  -28.752 1.00 22.62  ? 25   PHE 6 CD2 1 
ATOM   8511  C  CE1 . PHE G  1 25  ? -93.951  94.788  -26.732 1.00 19.44  ? 25   PHE 6 CE1 1 
ATOM   8512  C  CE2 . PHE G  1 25  ? -94.441  94.505  -29.073 1.00 20.78  ? 25   PHE 6 CE2 1 
ATOM   8513  C  CZ  . PHE G  1 25  ? -93.738  95.154  -28.056 1.00 19.63  ? 25   PHE 6 CZ  1 
ATOM   8514  N  N   . ALA G  1 26  ? -99.592  92.933  -26.575 1.00 40.80  ? 26   ALA 6 N   1 
ATOM   8515  C  CA  . ALA G  1 26  ? -100.653 93.877  -26.909 1.00 40.58  ? 26   ALA 6 CA  1 
ATOM   8516  C  C   . ALA G  1 26  ? -101.200 94.433  -25.600 1.00 40.56  ? 26   ALA 6 C   1 
ATOM   8517  O  O   . ALA G  1 26  ? -101.369 95.653  -25.477 1.00 43.49  ? 26   ALA 6 O   1 
ATOM   8518  C  CB  . ALA G  1 26  ? -101.746 93.216  -27.738 1.00 39.83  ? 26   ALA 6 CB  1 
ATOM   8519  N  N   . MET G  1 27  ? -101.433 93.545  -24.629 1.00 36.62  ? 27   MET 6 N   1 
ATOM   8520  C  CA  . MET G  1 27  ? -101.767 93.947  -23.258 1.00 36.38  ? 27   MET 6 CA  1 
ATOM   8521  C  C   . MET G  1 27  ? -100.695 94.877  -22.640 1.00 37.43  ? 27   MET 6 C   1 
ATOM   8522  O  O   . MET G  1 27  ? -101.039 95.907  -22.041 1.00 35.56  ? 27   MET 6 O   1 
ATOM   8523  C  CB  . MET G  1 27  ? -102.045 92.730  -22.374 1.00 32.73  ? 27   MET 6 CB  1 
ATOM   8524  C  CG  . MET G  1 27  ? -103.203 91.923  -22.871 1.00 31.90  ? 27   MET 6 CG  1 
ATOM   8525  S  SD  . MET G  1 27  ? -103.742 90.610  -21.767 1.00 39.14  ? 27   MET 6 SD  1 
ATOM   8526  C  CE  . MET G  1 27  ? -105.027 89.874  -22.763 1.00 37.23  ? 27   MET 6 CE  1 
ATOM   8527  N  N   . ALA G  1 28  ? -99.406  94.548  -22.806 1.00 37.66  ? 28   ALA 6 N   1 
ATOM   8528  C  CA  . ALA G  1 28  ? -98.348  95.495  -22.410 1.00 37.50  ? 28   ALA 6 CA  1 
ATOM   8529  C  C   . ALA G  1 28  ? -98.665  96.894  -22.950 1.00 36.78  ? 28   ALA 6 C   1 
ATOM   8530  O  O   . ALA G  1 28  ? -98.698  97.842  -22.179 1.00 36.12  ? 28   ALA 6 O   1 
ATOM   8531  C  CB  . ALA G  1 28  ? -96.979  95.038  -22.874 1.00 35.19  ? 28   ALA 6 CB  1 
ATOM   8532  N  N   . ALA G  1 29  ? -98.939  97.002  -24.254 1.00 36.34  ? 29   ALA 6 N   1 
ATOM   8533  C  CA  . ALA G  1 29  ? -99.191  98.299  -24.888 1.00 37.96  ? 29   ALA 6 CA  1 
ATOM   8534  C  C   . ALA G  1 29  ? -100.453 98.973  -24.347 1.00 39.55  ? 29   ALA 6 C   1 
ATOM   8535  O  O   . ALA G  1 29  ? -100.466 100.184 -24.134 1.00 40.66  ? 29   ALA 6 O   1 
ATOM   8536  C  CB  . ALA G  1 29  ? -99.262  98.177  -26.407 1.00 35.67  ? 29   ALA 6 CB  1 
ATOM   8537  N  N   . TYR G  1 30  ? -101.499 98.192  -24.114 1.00 39.25  ? 30   TYR 6 N   1 
ATOM   8538  C  CA  . TYR G  1 30  ? -102.719 98.710  -23.536 1.00 40.50  ? 30   TYR 6 CA  1 
ATOM   8539  C  C   . TYR G  1 30  ? -102.478 99.295  -22.144 1.00 43.17  ? 30   TYR 6 C   1 
ATOM   8540  O  O   . TYR G  1 30  ? -102.869 100.441 -21.883 1.00 44.87  ? 30   TYR 6 O   1 
ATOM   8541  C  CB  . TYR G  1 30  ? -103.778 97.613  -23.494 1.00 43.03  ? 30   TYR 6 CB  1 
ATOM   8542  C  CG  . TYR G  1 30  ? -104.907 97.861  -22.539 1.00 46.27  ? 30   TYR 6 CG  1 
ATOM   8543  C  CD1 . TYR G  1 30  ? -105.824 98.887  -22.758 1.00 48.24  ? 30   TYR 6 CD1 1 
ATOM   8544  C  CD2 . TYR G  1 30  ? -105.059 97.064  -21.417 1.00 46.98  ? 30   TYR 6 CD2 1 
ATOM   8545  C  CE1 . TYR G  1 30  ? -106.856 99.109  -21.881 1.00 49.46  ? 30   TYR 6 CE1 1 
ATOM   8546  C  CE2 . TYR G  1 30  ? -106.084 97.268  -20.542 1.00 50.82  ? 30   TYR 6 CE2 1 
ATOM   8547  C  CZ  . TYR G  1 30  ? -106.987 98.291  -20.769 1.00 52.11  ? 30   TYR 6 CZ  1 
ATOM   8548  O  OH  . TYR G  1 30  ? -108.020 98.484  -19.862 1.00 54.42  ? 30   TYR 6 OH  1 
ATOM   8549  N  N   . PHE G  1 31  ? -101.834 98.519  -21.262 1.00 42.77  ? 31   PHE 6 N   1 
ATOM   8550  C  CA  . PHE G  1 31  ? -101.454 98.999  -19.938 1.00 40.74  ? 31   PHE 6 CA  1 
ATOM   8551  C  C   . PHE G  1 31  ? -100.468 100.166 -19.959 1.00 42.67  ? 31   PHE 6 C   1 
ATOM   8552  O  O   . PHE G  1 31  ? -100.595 101.081 -19.141 1.00 43.72  ? 31   PHE 6 O   1 
ATOM   8553  C  CB  . PHE G  1 31  ? -100.877 97.888  -19.086 1.00 39.11  ? 31   PHE 6 CB  1 
ATOM   8554  C  CG  . PHE G  1 31  ? -101.893 96.864  -18.621 1.00 38.70  ? 31   PHE 6 CG  1 
ATOM   8555  C  CD1 . PHE G  1 31  ? -102.856 97.186  -17.694 1.00 37.58  ? 31   PHE 6 CD1 1 
ATOM   8556  C  CD2 . PHE G  1 31  ? -101.826 95.546  -19.061 1.00 38.90  ? 31   PHE 6 CD2 1 
ATOM   8557  C  CE1 . PHE G  1 31  ? -103.770 96.216  -17.241 1.00 42.65  ? 31   PHE 6 CE1 1 
ATOM   8558  C  CE2 . PHE G  1 31  ? -102.735 94.580  -18.612 1.00 39.50  ? 31   PHE 6 CE2 1 
ATOM   8559  C  CZ  . PHE G  1 31  ? -103.713 94.920  -17.708 1.00 35.47  ? 31   PHE 6 CZ  1 
ATOM   8560  N  N   . GLU G  1 32  ? -99.496  100.159 -20.876 1.00 43.40  ? 32   GLU 6 N   1 
ATOM   8561  C  CA  . GLU G  1 32  ? -98.502  101.243 -20.909 1.00 45.48  ? 32   GLU 6 CA  1 
ATOM   8562  C  C   . GLU G  1 32  ? -99.242  102.552 -21.161 1.00 46.28  ? 32   GLU 6 C   1 
ATOM   8563  O  O   . GLU G  1 32  ? -98.807  103.630 -20.756 1.00 47.63  ? 32   GLU 6 O   1 
ATOM   8564  C  CB  . GLU G  1 32  ? -97.394  101.012 -21.966 1.00 46.20  ? 32   GLU 6 CB  1 
ATOM   8565  C  CG  . GLU G  1 32  ? -96.131  100.248 -21.505 1.00 50.17  ? 32   GLU 6 CG  1 
ATOM   8566  C  CD  . GLU G  1 32  ? -95.047  101.155 -20.911 1.00 63.67  ? 32   GLU 6 CD  1 
ATOM   8567  O  OE1 . GLU G  1 32  ? -95.243  101.656 -19.780 1.00 70.61  ? 32   GLU 6 OE1 1 
ATOM   8568  O  OE2 . GLU G  1 32  ? -93.986  101.363 -21.558 1.00 63.37  ? 32   GLU 6 OE2 1 
ATOM   8569  N  N   . ASP G  1 33  ? -100.388 102.440 -21.813 1.00 46.28  ? 33   ASP 6 N   1 
ATOM   8570  C  CA  . ASP G  1 33  ? -101.127 103.612 -22.245 1.00 46.75  ? 33   ASP 6 CA  1 
ATOM   8571  C  C   . ASP G  1 33  ? -101.975 104.182 -21.126 1.00 45.16  ? 33   ASP 6 C   1 
ATOM   8572  O  O   . ASP G  1 33  ? -102.264 105.368 -21.126 1.00 43.27  ? 33   ASP 6 O   1 
ATOM   8573  C  CB  . ASP G  1 33  ? -102.006 103.263 -23.441 1.00 47.23  ? 33   ASP 6 CB  1 
ATOM   8574  C  CG  . ASP G  1 33  ? -102.769 104.453 -23.963 1.00 49.02  ? 33   ASP 6 CG  1 
ATOM   8575  O  OD1 . ASP G  1 33  ? -102.138 105.473 -24.352 1.00 47.06  ? 33   ASP 6 OD1 1 
ATOM   8576  O  OD2 . ASP G  1 33  ? -104.006 104.347 -23.979 1.00 49.42  ? 33   ASP 6 OD2 1 
ATOM   8577  N  N   . LEU G  1 34  ? -102.393 103.307 -20.208 1.00 45.20  ? 34   LEU 6 N   1 
ATOM   8578  C  CA  . LEU G  1 34  ? -103.054 103.686 -18.959 1.00 44.35  ? 34   LEU 6 CA  1 
ATOM   8579  C  C   . LEU G  1 34  ? -102.057 104.125 -17.900 1.00 45.27  ? 34   LEU 6 C   1 
ATOM   8580  O  O   . LEU G  1 34  ? -102.411 104.105 -16.727 1.00 47.04  ? 34   LEU 6 O   1 
ATOM   8581  C  CB  . LEU G  1 34  ? -103.783 102.491 -18.351 1.00 40.99  ? 34   LEU 6 CB  1 
ATOM   8582  C  CG  . LEU G  1 34  ? -104.975 101.896 -19.060 1.00 42.76  ? 34   LEU 6 CG  1 
ATOM   8583  C  CD1 . LEU G  1 34  ? -105.564 100.759 -18.223 1.00 42.48  ? 34   LEU 6 CD1 1 
ATOM   8584  C  CD2 . LEU G  1 34  ? -106.018 102.972 -19.325 1.00 45.28  ? 34   LEU 6 CD2 1 
ATOM   8585  N  N   . GLY G  1 35  ? -100.818 104.456 -18.283 1.00 43.19  ? 35   GLY 6 N   1 
ATOM   8586  C  CA  . GLY G  1 35  ? -99.751  104.726 -17.309 1.00 43.52  ? 35   GLY 6 CA  1 
ATOM   8587  C  C   . GLY G  1 35  ? -99.464  103.633 -16.263 1.00 44.41  ? 35   GLY 6 C   1 
ATOM   8588  O  O   . GLY G  1 35  ? -98.873  103.884 -15.202 1.00 45.29  ? 35   GLY 6 O   1 
ATOM   8589  N  N   . LEU G  1 36  ? -99.868  102.408 -16.540 1.00 42.89  ? 36   LEU 6 N   1 
ATOM   8590  C  CA  . LEU G  1 36  ? -99.625  101.361 -15.577 1.00 43.00  ? 36   LEU 6 CA  1 
ATOM   8591  C  C   . LEU G  1 36  ? -98.315  100.577 -15.873 1.00 43.83  ? 36   LEU 6 C   1 
ATOM   8592  O  O   . LEU G  1 36  ? -98.336  99.425  -16.326 1.00 43.59  ? 36   LEU 6 O   1 
ATOM   8593  C  CB  . LEU G  1 36  ? -100.870 100.474 -15.498 1.00 42.61  ? 36   LEU 6 CB  1 
ATOM   8594  C  CG  . LEU G  1 36  ? -102.106 101.219 -14.984 1.00 37.41  ? 36   LEU 6 CG  1 
ATOM   8595  C  CD1 . LEU G  1 36  ? -103.355 100.368 -15.060 1.00 28.95  ? 36   LEU 6 CD1 1 
ATOM   8596  C  CD2 . LEU G  1 36  ? -101.849 101.612 -13.563 1.00 33.03  ? 36   LEU 6 CD2 1 
ATOM   8597  N  N   . GLU G  1 37  ? -97.175  101.211 -15.609 1.00 43.97  ? 37   GLU 6 N   1 
ATOM   8598  C  CA  . GLU G  1 37  ? -95.878  100.643 -16.002 1.00 46.20  ? 37   GLU 6 CA  1 
ATOM   8599  C  C   . GLU G  1 37  ? -95.610  99.242  -15.455 1.00 47.46  ? 37   GLU 6 C   1 
ATOM   8600  O  O   . GLU G  1 37  ? -94.896  98.456  -16.087 1.00 48.79  ? 37   GLU 6 O   1 
ATOM   8601  C  CB  . GLU G  1 37  ? -94.728  101.566 -15.634 1.00 44.88  ? 37   GLU 6 CB  1 
ATOM   8602  C  CG  . GLU G  1 37  ? -94.826  102.929 -16.285 1.00 53.87  ? 37   GLU 6 CG  1 
ATOM   8603  C  CD  . GLU G  1 37  ? -93.463  103.557 -16.544 1.00 65.79  ? 37   GLU 6 CD  1 
ATOM   8604  O  OE1 . GLU G  1 37  ? -92.670  103.737 -15.585 1.00 69.91  ? 37   GLU 6 OE1 1 
ATOM   8605  O  OE2 . GLU G  1 37  ? -93.190  103.878 -17.720 1.00 71.34  ? 37   GLU 6 OE2 1 
ATOM   8606  N  N   . GLY G  1 38  ? -96.210  98.931  -14.306 1.00 46.57  ? 38   GLY 6 N   1 
ATOM   8607  C  CA  . GLY G  1 38  ? -95.990  97.665  -13.622 1.00 44.39  ? 38   GLY 6 CA  1 
ATOM   8608  C  C   . GLY G  1 38  ? -96.749  96.477  -14.176 1.00 43.16  ? 38   GLY 6 C   1 
ATOM   8609  O  O   . GLY G  1 38  ? -96.207  95.377  -14.233 1.00 44.71  ? 38   GLY 6 O   1 
ATOM   8610  N  N   . PHE G  1 39  ? -98.010  96.682  -14.537 1.00 42.03  ? 39   PHE 6 N   1 
ATOM   8611  C  CA  . PHE G  1 39  ? -98.769  95.712  -15.307 1.00 41.74  ? 39   PHE 6 CA  1 
ATOM   8612  C  C   . PHE G  1 39  ? -98.120  95.627  -16.691 1.00 43.13  ? 39   PHE 6 C   1 
ATOM   8613  O  O   . PHE G  1 39  ? -98.129  94.582  -17.340 1.00 42.05  ? 39   PHE 6 O   1 
ATOM   8614  C  CB  . PHE G  1 39  ? -100.195 96.198  -15.520 1.00 41.29  ? 39   PHE 6 CB  1 
ATOM   8615  C  CG  . PHE G  1 39  ? -101.062 96.146  -14.298 1.00 41.02  ? 39   PHE 6 CG  1 
ATOM   8616  C  CD1 . PHE G  1 39  ? -100.973 97.118  -13.320 1.00 40.23  ? 39   PHE 6 CD1 1 
ATOM   8617  C  CD2 . PHE G  1 39  ? -102.010 95.155  -14.158 1.00 40.03  ? 39   PHE 6 CD2 1 
ATOM   8618  C  CE1 . PHE G  1 39  ? -101.788 97.084  -12.230 1.00 36.64  ? 39   PHE 6 CE1 1 
ATOM   8619  C  CE2 . PHE G  1 39  ? -102.820 95.108  -13.057 1.00 34.96  ? 39   PHE 6 CE2 1 
ATOM   8620  C  CZ  . PHE G  1 39  ? -102.711 96.073  -12.095 1.00 39.71  ? 39   PHE 6 CZ  1 
ATOM   8621  N  N   . ALA G  1 40  ? -97.563  96.740  -17.148 1.00 44.09  ? 40   ALA 6 N   1 
ATOM   8622  C  CA  . ALA G  1 40  ? -96.992  96.783  -18.471 1.00 44.50  ? 40   ALA 6 CA  1 
ATOM   8623  C  C   . ALA G  1 40  ? -95.804  95.837  -18.518 1.00 45.28  ? 40   ALA 6 C   1 
ATOM   8624  O  O   . ALA G  1 40  ? -95.735  94.953  -19.364 1.00 47.38  ? 40   ALA 6 O   1 
ATOM   8625  C  CB  . ALA G  1 40  ? -96.576  98.188  -18.801 1.00 45.41  ? 40   ALA 6 CB  1 
ATOM   8626  N  N   . ASN G  1 41  ? -94.879  96.010  -17.586 1.00 45.25  ? 41   ASN 6 N   1 
ATOM   8627  C  CA  . ASN G  1 41  ? -93.679  95.188  -17.555 1.00 44.25  ? 41   ASN 6 CA  1 
ATOM   8628  C  C   . ASN G  1 41  ? -93.945  93.737  -17.268 1.00 42.05  ? 41   ASN 6 C   1 
ATOM   8629  O  O   . ASN G  1 41  ? -93.322  92.872  -17.879 1.00 41.88  ? 41   ASN 6 O   1 
ATOM   8630  C  CB  . ASN G  1 41  ? -92.650  95.747  -16.581 1.00 45.46  ? 41   ASN 6 CB  1 
ATOM   8631  C  CG  . ASN G  1 41  ? -91.863  96.897  -17.180 1.00 49.53  ? 41   ASN 6 CG  1 
ATOM   8632  O  OD1 . ASN G  1 41  ? -92.157  97.377  -18.294 1.00 46.60  ? 41   ASN 6 OD1 1 
ATOM   8633  N  ND2 . ASN G  1 41  ? -90.858  97.352  -16.447 1.00 53.81  ? 41   ASN 6 ND2 1 
ATOM   8634  N  N   . TRP G  1 42  ? -94.871  93.464  -16.355 1.00 39.27  ? 42   TRP 6 N   1 
ATOM   8635  C  CA  . TRP G  1 42  ? -95.308  92.088  -16.135 1.00 38.10  ? 42   TRP 6 CA  1 
ATOM   8636  C  C   . TRP G  1 42  ? -95.732  91.438  -17.459 1.00 37.36  ? 42   TRP 6 C   1 
ATOM   8637  O  O   . TRP G  1 42  ? -95.264  90.368  -17.783 1.00 38.29  ? 42   TRP 6 O   1 
ATOM   8638  C  CB  . TRP G  1 42  ? -96.429  92.062  -15.132 1.00 36.21  ? 42   TRP 6 CB  1 
ATOM   8639  C  CG  . TRP G  1 42  ? -96.794  90.745  -14.621 1.00 36.62  ? 42   TRP 6 CG  1 
ATOM   8640  C  CD1 . TRP G  1 42  ? -96.437  90.213  -13.421 1.00 40.02  ? 42   TRP 6 CD1 1 
ATOM   8641  C  CD2 . TRP G  1 42  ? -97.662  89.789  -15.242 1.00 41.70  ? 42   TRP 6 CD2 1 
ATOM   8642  N  NE1 . TRP G  1 42  ? -97.019  88.974  -13.249 1.00 40.81  ? 42   TRP 6 NE1 1 
ATOM   8643  C  CE2 . TRP G  1 42  ? -97.777  88.687  -14.352 1.00 40.01  ? 42   TRP 6 CE2 1 
ATOM   8644  C  CE3 . TRP G  1 42  ? -98.359  89.752  -16.459 1.00 37.99  ? 42   TRP 6 CE3 1 
ATOM   8645  C  CZ2 . TRP G  1 42  ? -98.556  87.553  -14.647 1.00 39.87  ? 42   TRP 6 CZ2 1 
ATOM   8646  C  CZ3 . TRP G  1 42  ? -99.144  88.620  -16.748 1.00 38.87  ? 42   TRP 6 CZ3 1 
ATOM   8647  C  CH2 . TRP G  1 42  ? -99.227  87.535  -15.849 1.00 37.62  ? 42   TRP 6 CH2 1 
ATOM   8648  N  N   . MET G  1 43  ? -96.596  92.105  -18.225 1.00 38.51  ? 43   MET 6 N   1 
ATOM   8649  C  CA  . MET G  1 43  ? -97.003  91.660  -19.575 1.00 35.80  ? 43   MET 6 CA  1 
ATOM   8650  C  C   . MET G  1 43  ? -95.808  91.478  -20.497 1.00 36.81  ? 43   MET 6 C   1 
ATOM   8651  O  O   . MET G  1 43  ? -95.669  90.433  -21.116 1.00 38.63  ? 43   MET 6 O   1 
ATOM   8652  C  CB  . MET G  1 43  ? -98.016  92.614  -20.201 1.00 31.18  ? 43   MET 6 CB  1 
ATOM   8653  C  CG  . MET G  1 43  ? -99.380  92.452  -19.616 1.00 33.09  ? 43   MET 6 CG  1 
ATOM   8654  S  SD  . MET G  1 43  ? -99.939  90.735  -19.624 1.00 42.24  ? 43   MET 6 SD  1 
ATOM   8655  C  CE  . MET G  1 43  ? -101.597 90.896  -18.955 1.00 35.72  ? 43   MET 6 CE  1 
ATOM   8656  N  N   . LYS G  1 44  ? -94.936  92.475  -20.586 1.00 36.19  ? 44   LYS 6 N   1 
ATOM   8657  C  CA  . LYS G  1 44  ? -93.679  92.272  -21.284 1.00 38.32  ? 44   LYS 6 CA  1 
ATOM   8658  C  C   . LYS G  1 44  ? -92.968  90.944  -20.852 1.00 40.04  ? 44   LYS 6 C   1 
ATOM   8659  O  O   . LYS G  1 44  ? -92.522  90.162  -21.691 1.00 42.30  ? 44   LYS 6 O   1 
ATOM   8660  C  CB  . LYS G  1 44  ? -92.779  93.487  -21.099 1.00 37.40  ? 44   LYS 6 CB  1 
ATOM   8661  C  CG  . LYS G  1 44  ? -93.074  94.638  -22.054 1.00 37.05  ? 44   LYS 6 CG  1 
ATOM   8662  C  CD  . LYS G  1 44  ? -93.277  95.943  -21.301 1.00 37.79  ? 44   LYS 6 CD  1 
ATOM   8663  C  CE  . LYS G  1 44  ? -92.555  97.106  -21.960 1.00 40.80  ? 44   LYS 6 CE  1 
ATOM   8664  N  NZ  . LYS G  1 44  ? -92.896  98.403  -21.284 1.00 39.33  ? 44   LYS 6 NZ  1 
ATOM   8665  N  N   . ALA G  1 45  ? -92.898  90.662  -19.560 1.00 38.91  ? 45   ALA 6 N   1 
ATOM   8666  C  CA  . ALA G  1 45  ? -92.203  89.463  -19.117 1.00 39.26  ? 45   ALA 6 CA  1 
ATOM   8667  C  C   . ALA G  1 45  ? -92.947  88.185  -19.488 1.00 39.43  ? 45   ALA 6 C   1 
ATOM   8668  O  O   . ALA G  1 45  ? -92.319  87.152  -19.687 1.00 41.02  ? 45   ALA 6 O   1 
ATOM   8669  C  CB  . ALA G  1 45  ? -91.931  89.506  -17.606 1.00 39.90  ? 45   ALA 6 CB  1 
ATOM   8670  N  N   . GLN G  1 46  ? -94.274  88.240  -19.562 1.00 39.30  ? 46   GLN 6 N   1 
ATOM   8671  C  CA  . GLN G  1 46  ? -95.062  87.058  -19.903 1.00 39.35  ? 46   GLN 6 CA  1 
ATOM   8672  C  C   . GLN G  1 46  ? -94.825  86.782  -21.368 1.00 43.12  ? 46   GLN 6 C   1 
ATOM   8673  O  O   . GLN G  1 46  ? -94.699  85.616  -21.776 1.00 47.49  ? 46   GLN 6 O   1 
ATOM   8674  C  CB  . GLN G  1 46  ? -96.548  87.279  -19.646 1.00 36.91  ? 46   GLN 6 CB  1 
ATOM   8675  C  CG  . GLN G  1 46  ? -97.456  86.059  -19.873 1.00 39.46  ? 46   GLN 6 CG  1 
ATOM   8676  C  CD  . GLN G  1 46  ? -97.143  84.839  -18.970 1.00 43.54  ? 46   GLN 6 CD  1 
ATOM   8677  O  OE1 . GLN G  1 46  ? -96.958  84.956  -17.756 1.00 45.21  ? 46   GLN 6 OE1 1 
ATOM   8678  N  NE2 . GLN G  1 46  ? -97.097  83.665  -19.578 1.00 40.97  ? 46   GLN 6 NE2 1 
ATOM   8679  N  N   . ALA G  1 47  ? -94.749  87.854  -22.162 1.00 42.53  ? 47   ALA 6 N   1 
ATOM   8680  C  CA  . ALA G  1 47  ? -94.478  87.719  -23.577 1.00 40.77  ? 47   ALA 6 CA  1 
ATOM   8681  C  C   . ALA G  1 47  ? -93.226  86.844  -23.714 1.00 41.44  ? 47   ALA 6 C   1 
ATOM   8682  O  O   . ALA G  1 47  ? -93.328  85.714  -24.193 1.00 41.85  ? 47   ALA 6 O   1 
ATOM   8683  C  CB  . ALA G  1 47  ? -94.315  89.089  -24.251 1.00 37.80  ? 47   ALA 6 CB  1 
ATOM   8684  N  N   . GLU G  1 48  ? -92.070  87.331  -23.243 1.00 41.60  ? 48   GLU 6 N   1 
ATOM   8685  C  CA  . GLU G  1 48  ? -90.827  86.544  -23.278 1.00 41.29  ? 48   GLU 6 CA  1 
ATOM   8686  C  C   . GLU G  1 48  ? -91.076  85.095  -22.842 1.00 38.20  ? 48   GLU 6 C   1 
ATOM   8687  O  O   . GLU G  1 48  ? -90.632  84.144  -23.508 1.00 39.05  ? 48   GLU 6 O   1 
ATOM   8688  C  CB  . GLU G  1 48  ? -89.764  87.139  -22.375 1.00 42.42  ? 48   GLU 6 CB  1 
ATOM   8689  C  CG  . GLU G  1 48  ? -89.190  88.444  -22.848 1.00 52.39  ? 48   GLU 6 CG  1 
ATOM   8690  C  CD  . GLU G  1 48  ? -88.193  89.005  -21.832 1.00 63.03  ? 48   GLU 6 CD  1 
ATOM   8691  O  OE1 . GLU G  1 48  ? -87.881  88.299  -20.824 1.00 63.07  ? 48   GLU 6 OE1 1 
ATOM   8692  O  OE2 . GLU G  1 48  ? -87.741  90.161  -22.039 1.00 64.22  ? 48   GLU 6 OE2 1 
ATOM   8693  N  N   . GLU G  1 49  ? -91.810  84.915  -21.751 1.00 30.42  ? 49   GLU 6 N   1 
ATOM   8694  C  CA  . GLU G  1 49  ? -92.060  83.568  -21.323 1.00 29.97  ? 49   GLU 6 CA  1 
ATOM   8695  C  C   . GLU G  1 49  ? -92.730  82.784  -22.452 1.00 30.01  ? 49   GLU 6 C   1 
ATOM   8696  O  O   . GLU G  1 49  ? -92.376  81.614  -22.720 1.00 31.19  ? 49   GLU 6 O   1 
ATOM   8697  C  CB  . GLU G  1 49  ? -92.875  83.494  -20.045 1.00 29.18  ? 49   GLU 6 CB  1 
ATOM   8698  C  CG  . GLU G  1 49  ? -92.906  82.090  -19.480 1.00 35.57  ? 49   GLU 6 CG  1 
ATOM   8699  C  CD  . GLU G  1 49  ? -93.819  81.915  -18.269 1.00 42.89  ? 49   GLU 6 CD  1 
ATOM   8700  O  OE1 . GLU G  1 49  ? -93.725  80.846  -17.640 1.00 50.96  ? 49   GLU 6 OE1 1 
ATOM   8701  O  OE2 . GLU G  1 49  ? -94.623  82.809  -17.925 1.00 45.66  ? 49   GLU 6 OE2 1 
ATOM   8702  N  N   . GLU G  1 50  ? -93.675  83.416  -23.133 1.00 28.77  ? 50   GLU 6 N   1 
ATOM   8703  C  CA  . GLU G  1 50  ? -94.354  82.717  -24.226 1.00 28.31  ? 50   GLU 6 CA  1 
ATOM   8704  C  C   . GLU G  1 50  ? -93.411  82.352  -25.380 1.00 27.67  ? 50   GLU 6 C   1 
ATOM   8705  O  O   . GLU G  1 50  ? -93.476  81.238  -25.904 1.00 29.11  ? 50   GLU 6 O   1 
ATOM   8706  C  CB  . GLU G  1 50  ? -95.596  83.476  -24.718 1.00 27.75  ? 50   GLU 6 CB  1 
ATOM   8707  C  CG  . GLU G  1 50  ? -96.656  83.617  -23.663 1.00 30.23  ? 50   GLU 6 CG  1 
ATOM   8708  C  CD  . GLU G  1 50  ? -97.177  82.278  -23.113 1.00 37.78  ? 50   GLU 6 CD  1 
ATOM   8709  O  OE1 . GLU G  1 50  ? -96.923  81.203  -23.708 1.00 37.59  ? 50   GLU 6 OE1 1 
ATOM   8710  O  OE2 . GLU G  1 50  ? -97.863  82.321  -22.058 1.00 43.08  ? 50   GLU 6 OE2 1 
ATOM   8711  N  N   . ILE G  1 51  ? -92.532  83.270  -25.759 1.00 26.15  ? 51   ILE 6 N   1 
ATOM   8712  C  CA  . ILE G  1 51  ? -91.537  82.929  -26.767 1.00 25.23  ? 51   ILE 6 CA  1 
ATOM   8713  C  C   . ILE G  1 51  ? -90.729  81.685  -26.297 1.00 27.13  ? 51   ILE 6 C   1 
ATOM   8714  O  O   . ILE G  1 51  ? -90.475  80.775  -27.086 1.00 28.33  ? 51   ILE 6 O   1 
ATOM   8715  C  CB  . ILE G  1 51  ? -90.624  84.127  -27.086 1.00 25.10  ? 51   ILE 6 CB  1 
ATOM   8716  C  CG1 . ILE G  1 51  ? -91.449  85.237  -27.764 1.00 26.38  ? 51   ILE 6 CG1 1 
ATOM   8717  C  CG2 . ILE G  1 51  ? -89.429  83.688  -27.932 1.00 19.66  ? 51   ILE 6 CG2 1 
ATOM   8718  C  CD1 . ILE G  1 51  ? -90.694  86.566  -27.984 1.00 24.99  ? 51   ILE 6 CD1 1 
ATOM   8719  N  N   . GLY G  1 52  ? -90.380  81.637  -25.004 1.00 27.01  ? 52   GLY 6 N   1 
ATOM   8720  C  CA  . GLY G  1 52  ? -89.716  80.478  -24.427 1.00 27.26  ? 52   GLY 6 CA  1 
ATOM   8721  C  C   . GLY G  1 52  ? -90.488  79.193  -24.670 1.00 28.54  ? 52   GLY 6 C   1 
ATOM   8722  O  O   . GLY G  1 52  ? -89.878  78.140  -24.961 1.00 29.85  ? 52   GLY 6 O   1 
ATOM   8723  N  N   . HIS G  1 53  ? -91.817  79.256  -24.552 1.00 27.64  ? 53   HIS 6 N   1 
ATOM   8724  C  CA  . HIS G  1 53  ? -92.647  78.074  -24.781 1.00 27.47  ? 53   HIS 6 CA  1 
ATOM   8725  C  C   . HIS G  1 53  ? -92.566  77.718  -26.250 1.00 28.17  ? 53   HIS 6 C   1 
ATOM   8726  O  O   . HIS G  1 53  ? -92.465  76.521  -26.606 1.00 29.08  ? 53   HIS 6 O   1 
ATOM   8727  C  CB  . HIS G  1 53  ? -94.100  78.314  -24.378 1.00 26.94  ? 53   HIS 6 CB  1 
ATOM   8728  C  CG  . HIS G  1 53  ? -94.300  78.493  -22.901 1.00 30.49  ? 53   HIS 6 CG  1 
ATOM   8729  N  ND1 . HIS G  1 53  ? -95.503  78.892  -22.352 1.00 33.62  ? 53   HIS 6 ND1 1 
ATOM   8730  C  CD2 . HIS G  1 53  ? -93.450  78.328  -21.857 1.00 32.62  ? 53   HIS 6 CD2 1 
ATOM   8731  C  CE1 . HIS G  1 53  ? -95.392  78.946  -21.034 1.00 34.29  ? 53   HIS 6 CE1 1 
ATOM   8732  N  NE2 . HIS G  1 53  ? -94.154  78.607  -20.708 1.00 35.33  ? 53   HIS 6 NE2 1 
ATOM   8733  N  N   . ALA G  1 54  ? -92.555  78.751  -27.096 1.00 27.80  ? 54   ALA 6 N   1 
ATOM   8734  C  CA  . ALA G  1 54  ? -92.543  78.533  -28.521 1.00 31.19  ? 54   ALA 6 CA  1 
ATOM   8735  C  C   . ALA G  1 54  ? -91.301  77.737  -28.846 1.00 34.69  ? 54   ALA 6 C   1 
ATOM   8736  O  O   . ALA G  1 54  ? -91.398  76.676  -29.495 1.00 37.25  ? 54   ALA 6 O   1 
ATOM   8737  C  CB  . ALA G  1 54  ? -92.565  79.840  -29.285 1.00 30.69  ? 54   ALA 6 CB  1 
ATOM   8738  N  N   . LEU G  1 55  ? -90.158  78.233  -28.352 1.00 35.78  ? 55   LEU 6 N   1 
ATOM   8739  C  CA  . LEU G  1 55  ? -88.846  77.583  -28.493 1.00 36.93  ? 55   LEU 6 CA  1 
ATOM   8740  C  C   . LEU G  1 55  ? -88.790  76.131  -27.995 1.00 37.11  ? 55   LEU 6 C   1 
ATOM   8741  O  O   . LEU G  1 55  ? -88.107  75.302  -28.591 1.00 35.78  ? 55   LEU 6 O   1 
ATOM   8742  C  CB  . LEU G  1 55  ? -87.762  78.406  -27.809 1.00 35.24  ? 55   LEU 6 CB  1 
ATOM   8743  C  CG  . LEU G  1 55  ? -87.223  79.508  -28.705 1.00 39.51  ? 55   LEU 6 CG  1 
ATOM   8744  C  CD1 . LEU G  1 55  ? -86.209  80.365  -27.948 1.00 42.53  ? 55   LEU 6 CD1 1 
ATOM   8745  C  CD2 . LEU G  1 55  ? -86.609  78.931  -29.987 1.00 41.02  ? 55   LEU 6 CD2 1 
ATOM   8746  N  N   . ARG G  1 56  ? -89.504  75.820  -26.919 1.00 36.74  ? 56   ARG 6 N   1 
ATOM   8747  C  CA  . ARG G  1 56  ? -89.576  74.435  -26.484 1.00 39.94  ? 56   ARG 6 CA  1 
ATOM   8748  C  C   . ARG G  1 56  ? -90.164  73.555  -27.577 1.00 38.97  ? 56   ARG 6 C   1 
ATOM   8749  O  O   . ARG G  1 56  ? -89.785  72.396  -27.719 1.00 39.77  ? 56   ARG 6 O   1 
ATOM   8750  C  CB  . ARG G  1 56  ? -90.373  74.292  -25.181 1.00 41.30  ? 56   ARG 6 CB  1 
ATOM   8751  C  CG  . ARG G  1 56  ? -89.512  74.377  -23.947 1.00 45.90  ? 56   ARG 6 CG  1 
ATOM   8752  C  CD  . ARG G  1 56  ? -90.292  74.873  -22.739 1.00 54.96  ? 56   ARG 6 CD  1 
ATOM   8753  N  NE  . ARG G  1 56  ? -89.441  75.009  -21.556 1.00 57.70  ? 56   ARG 6 NE  1 
ATOM   8754  C  CZ  . ARG G  1 56  ? -88.870  73.988  -20.918 1.00 55.94  ? 56   ARG 6 CZ  1 
ATOM   8755  N  NH1 . ARG G  1 56  ? -89.044  72.736  -21.331 1.00 54.46  ? 56   ARG 6 NH1 1 
ATOM   8756  N  NH2 . ARG G  1 56  ? -88.130  74.217  -19.855 1.00 56.61  ? 56   ARG 6 NH2 1 
ATOM   8757  N  N   . PHE G  1 57  ? -91.094  74.105  -28.349 1.00 38.72  ? 57   PHE 6 N   1 
ATOM   8758  C  CA  . PHE G  1 57  ? -91.708  73.327  -29.431 1.00 36.84  ? 57   PHE 6 CA  1 
ATOM   8759  C  C   . PHE G  1 57  ? -90.768  73.147  -30.618 1.00 36.16  ? 57   PHE 6 C   1 
ATOM   8760  O  O   . PHE G  1 57  ? -90.670  72.064  -31.191 1.00 36.81  ? 57   PHE 6 O   1 
ATOM   8761  C  CB  . PHE G  1 57  ? -93.068  73.902  -29.837 1.00 32.67  ? 57   PHE 6 CB  1 
ATOM   8762  C  CG  . PHE G  1 57  ? -94.177  73.401  -28.991 1.00 30.22  ? 57   PHE 6 CG  1 
ATOM   8763  C  CD1 . PHE G  1 57  ? -94.731  72.139  -29.220 1.00 32.47  ? 57   PHE 6 CD1 1 
ATOM   8764  C  CD2 . PHE G  1 57  ? -94.647  74.149  -27.934 1.00 28.17  ? 57   PHE 6 CD2 1 
ATOM   8765  C  CE1 . PHE G  1 57  ? -95.778  71.632  -28.414 1.00 24.78  ? 57   PHE 6 CE1 1 
ATOM   8766  C  CE2 . PHE G  1 57  ? -95.698  73.672  -27.148 1.00 27.60  ? 57   PHE 6 CE2 1 
ATOM   8767  C  CZ  . PHE G  1 57  ? -96.261  72.397  -27.394 1.00 27.80  ? 57   PHE 6 CZ  1 
ATOM   8768  N  N   . TYR G  1 58  ? -90.071  74.221  -30.956 1.00 34.72  ? 58   TYR 6 N   1 
ATOM   8769  C  CA  . TYR G  1 58  ? -89.079  74.230  -32.000 1.00 35.76  ? 58   TYR 6 CA  1 
ATOM   8770  C  C   . TYR G  1 58  ? -88.051  73.152  -31.737 1.00 38.29  ? 58   TYR 6 C   1 
ATOM   8771  O  O   . TYR G  1 58  ? -87.871  72.242  -32.547 1.00 41.08  ? 58   TYR 6 O   1 
ATOM   8772  C  CB  . TYR G  1 58  ? -88.434  75.572  -31.945 1.00 35.76  ? 58   TYR 6 CB  1 
ATOM   8773  C  CG  . TYR G  1 58  ? -87.322  75.829  -32.877 1.00 37.18  ? 58   TYR 6 CG  1 
ATOM   8774  C  CD1 . TYR G  1 58  ? -86.075  75.246  -32.680 1.00 35.82  ? 58   TYR 6 CD1 1 
ATOM   8775  C  CD2 . TYR G  1 58  ? -87.472  76.763  -33.906 1.00 36.98  ? 58   TYR 6 CD2 1 
ATOM   8776  C  CE1 . TYR G  1 58  ? -85.007  75.561  -33.514 1.00 37.42  ? 58   TYR 6 CE1 1 
ATOM   8777  C  CE2 . TYR G  1 58  ? -86.420  77.069  -34.754 1.00 35.97  ? 58   TYR 6 CE2 1 
ATOM   8778  C  CZ  . TYR G  1 58  ? -85.194  76.458  -34.552 1.00 38.90  ? 58   TYR 6 CZ  1 
ATOM   8779  O  OH  . TYR G  1 58  ? -84.151  76.740  -35.397 1.00 45.55  ? 58   TYR 6 OH  1 
ATOM   8780  N  N   . ASN G  1 59  ? -87.412  73.241  -30.576 1.00 39.85  ? 59   ASN 6 N   1 
ATOM   8781  C  CA  . ASN G  1 59  ? -86.412  72.282  -30.129 1.00 37.54  ? 59   ASN 6 CA  1 
ATOM   8782  C  C   . ASN G  1 59  ? -86.867  70.844  -30.244 1.00 37.66  ? 59   ASN 6 C   1 
ATOM   8783  O  O   . ASN G  1 59  ? -86.160  70.040  -30.867 1.00 38.78  ? 59   ASN 6 O   1 
ATOM   8784  C  CB  . ASN G  1 59  ? -85.968  72.600  -28.706 1.00 36.44  ? 59   ASN 6 CB  1 
ATOM   8785  C  CG  . ASN G  1 59  ? -84.984  73.737  -28.661 1.00 38.17  ? 59   ASN 6 CG  1 
ATOM   8786  O  OD1 . ASN G  1 59  ? -84.592  74.304  -29.697 1.00 40.50  ? 59   ASN 6 OD1 1 
ATOM   8787  N  ND2 . ASN G  1 59  ? -84.577  74.093  -27.462 1.00 41.51  ? 59   ASN 6 ND2 1 
ATOM   8788  N  N   . TYR G  1 60  ? -88.032  70.521  -29.672 1.00 35.68  ? 60   TYR 6 N   1 
ATOM   8789  C  CA  . TYR G  1 60  ? -88.570  69.166  -29.772 1.00 36.06  ? 60   TYR 6 CA  1 
ATOM   8790  C  C   . TYR G  1 60  ? -88.787  68.706  -31.211 1.00 39.46  ? 60   TYR 6 C   1 
ATOM   8791  O  O   . TYR G  1 60  ? -88.509  67.545  -31.553 1.00 40.96  ? 60   TYR 6 O   1 
ATOM   8792  C  CB  . TYR G  1 60  ? -89.887  69.028  -29.053 1.00 34.83  ? 60   TYR 6 CB  1 
ATOM   8793  C  CG  . TYR G  1 60  ? -90.448  67.631  -29.149 1.00 36.89  ? 60   TYR 6 CG  1 
ATOM   8794  C  CD1 . TYR G  1 60  ? -89.978  66.616  -28.317 1.00 37.12  ? 60   TYR 6 CD1 1 
ATOM   8795  C  CD2 . TYR G  1 60  ? -91.433  67.305  -30.084 1.00 39.93  ? 60   TYR 6 CD2 1 
ATOM   8796  C  CE1 . TYR G  1 60  ? -90.478  65.322  -28.401 1.00 33.80  ? 60   TYR 6 CE1 1 
ATOM   8797  C  CE2 . TYR G  1 60  ? -91.949  66.001  -30.168 1.00 37.32  ? 60   TYR 6 CE2 1 
ATOM   8798  C  CZ  . TYR G  1 60  ? -91.458  65.032  -29.317 1.00 35.30  ? 60   TYR 6 CZ  1 
ATOM   8799  O  OH  . TYR G  1 60  ? -91.935  63.764  -29.364 1.00 39.37  ? 60   TYR 6 OH  1 
ATOM   8800  N  N   . ILE G  1 61  ? -89.319  69.595  -32.050 1.00 40.27  ? 61   ILE 6 N   1 
ATOM   8801  C  CA  . ILE G  1 61  ? -89.626  69.224  -33.423 1.00 39.99  ? 61   ILE 6 CA  1 
ATOM   8802  C  C   . ILE G  1 61  ? -88.335  68.768  -34.116 1.00 41.09  ? 61   ILE 6 C   1 
ATOM   8803  O  O   . ILE G  1 61  ? -88.301  67.680  -34.691 1.00 38.81  ? 61   ILE 6 O   1 
ATOM   8804  C  CB  . ILE G  1 61  ? -90.394  70.346  -34.155 1.00 40.65  ? 61   ILE 6 CB  1 
ATOM   8805  C  CG1 . ILE G  1 61  ? -91.879  70.223  -33.841 1.00 37.51  ? 61   ILE 6 CG1 1 
ATOM   8806  C  CG2 . ILE G  1 61  ? -90.177  70.317  -35.673 1.00 40.64  ? 61   ILE 6 CG2 1 
ATOM   8807  C  CD1 . ILE G  1 61  ? -92.625  71.535  -33.985 1.00 35.95  ? 61   ILE 6 CD1 1 
ATOM   8808  N  N   . TYR G  1 62  ? -87.279  69.580  -34.010 1.00 41.97  ? 62   TYR 6 N   1 
ATOM   8809  C  CA  . TYR G  1 62  ? -85.974  69.226  -34.537 1.00 42.30  ? 62   TYR 6 CA  1 
ATOM   8810  C  C   . TYR G  1 62  ? -85.309  68.026  -33.836 1.00 46.57  ? 62   TYR 6 C   1 
ATOM   8811  O  O   . TYR G  1 62  ? -84.535  67.302  -34.464 1.00 50.58  ? 62   TYR 6 O   1 
ATOM   8812  C  CB  . TYR G  1 62  ? -85.059  70.429  -34.546 1.00 39.95  ? 62   TYR 6 CB  1 
ATOM   8813  C  CG  . TYR G  1 62  ? -85.411  71.362  -35.661 1.00 44.09  ? 62   TYR 6 CG  1 
ATOM   8814  C  CD1 . TYR G  1 62  ? -85.422  70.903  -36.985 1.00 46.64  ? 62   TYR 6 CD1 1 
ATOM   8815  C  CD2 . TYR G  1 62  ? -85.755  72.702  -35.414 1.00 41.93  ? 62   TYR 6 CD2 1 
ATOM   8816  C  CE1 . TYR G  1 62  ? -85.756  71.745  -38.042 1.00 46.92  ? 62   TYR 6 CE1 1 
ATOM   8817  C  CE2 . TYR G  1 62  ? -86.085  73.570  -36.470 1.00 42.36  ? 62   TYR 6 CE2 1 
ATOM   8818  C  CZ  . TYR G  1 62  ? -86.085  73.077  -37.786 1.00 45.27  ? 62   TYR 6 CZ  1 
ATOM   8819  O  OH  . TYR G  1 62  ? -86.414  73.883  -38.856 1.00 41.14  ? 62   TYR 6 OH  1 
ATOM   8820  N  N   . ASP G  1 63  ? -85.610  67.773  -32.566 1.00 45.71  ? 63   ASP 6 N   1 
ATOM   8821  C  CA  . ASP G  1 63  ? -85.081  66.557  -31.941 1.00 45.18  ? 63   ASP 6 CA  1 
ATOM   8822  C  C   . ASP G  1 63  ? -85.679  65.294  -32.561 1.00 44.39  ? 63   ASP 6 C   1 
ATOM   8823  O  O   . ASP G  1 63  ? -85.036  64.241  -32.613 1.00 46.89  ? 63   ASP 6 O   1 
ATOM   8824  C  CB  . ASP G  1 63  ? -85.277  66.556  -30.415 1.00 44.79  ? 63   ASP 6 CB  1 
ATOM   8825  C  CG  . ASP G  1 63  ? -84.284  67.434  -29.702 1.00 43.37  ? 63   ASP 6 CG  1 
ATOM   8826  O  OD1 . ASP G  1 63  ? -83.337  67.923  -30.352 1.00 48.63  ? 63   ASP 6 OD1 1 
ATOM   8827  O  OD2 . ASP G  1 63  ? -84.454  67.650  -28.495 1.00 42.05  ? 63   ASP 6 OD2 1 
ATOM   8828  N  N   . ARG G  1 64  ? -86.912  65.404  -33.019 1.00 42.42  ? 64   ARG 6 N   1 
ATOM   8829  C  CA  . ARG G  1 64  ? -87.588  64.281  -33.622 1.00 41.89  ? 64   ARG 6 CA  1 
ATOM   8830  C  C   . ARG G  1 64  ? -87.423  64.340  -35.122 1.00 43.13  ? 64   ARG 6 C   1 
ATOM   8831  O  O   . ARG G  1 64  ? -88.202  63.746  -35.859 1.00 45.05  ? 64   ARG 6 O   1 
ATOM   8832  C  CB  . ARG G  1 64  ? -89.066  64.301  -33.259 1.00 40.52  ? 64   ARG 6 CB  1 
ATOM   8833  C  CG  . ARG G  1 64  ? -89.285  64.309  -31.795 1.00 36.59  ? 64   ARG 6 CG  1 
ATOM   8834  C  CD  . ARG G  1 64  ? -88.657  63.087  -31.227 1.00 34.37  ? 64   ARG 6 CD  1 
ATOM   8835  N  NE  . ARG G  1 64  ? -89.555  61.942  -31.268 1.00 36.23  ? 64   ARG 6 NE  1 
ATOM   8836  C  CZ  . ARG G  1 64  ? -89.173  60.673  -31.109 1.00 37.18  ? 64   ARG 6 CZ  1 
ATOM   8837  N  NH1 . ARG G  1 64  ? -87.888  60.358  -30.910 1.00 28.60  ? 64   ARG 6 NH1 1 
ATOM   8838  N  NH2 . ARG G  1 64  ? -90.095  59.718  -31.140 1.00 37.18  ? 64   ARG 6 NH2 1 
ATOM   8839  N  N   . ASN G  1 65  ? -86.433  65.087  -35.595 1.00 43.09  ? 65   ASN 6 N   1 
ATOM   8840  C  CA  . ASN G  1 65  ? -86.082  64.989  -37.004 1.00 43.66  ? 65   ASN 6 CA  1 
ATOM   8841  C  C   . ASN G  1 65  ? -87.141  65.644  -37.934 1.00 43.41  ? 65   ASN 6 C   1 
ATOM   8842  O  O   . ASN G  1 65  ? -86.983  65.692  -39.150 1.00 45.09  ? 65   ASN 6 O   1 
ATOM   8843  C  CB  . ASN G  1 65  ? -85.815  63.496  -37.328 1.00 42.75  ? 65   ASN 6 CB  1 
ATOM   8844  C  CG  . ASN G  1 65  ? -85.039  63.288  -38.612 1.00 44.33  ? 65   ASN 6 CG  1 
ATOM   8845  O  OD1 . ASN G  1 65  ? -84.085  64.025  -38.934 1.00 38.51  ? 65   ASN 6 OD1 1 
ATOM   8846  N  ND2 . ASN G  1 65  ? -85.449  62.266  -39.369 1.00 45.69  ? 65   ASN 6 ND2 1 
ATOM   8847  N  N   . GLY G  1 66  ? -88.202  66.189  -37.357 1.00 43.23  ? 66   GLY 6 N   1 
ATOM   8848  C  CA  . GLY G  1 66  ? -89.141  67.034  -38.111 1.00 43.57  ? 66   GLY 6 CA  1 
ATOM   8849  C  C   . GLY G  1 66  ? -88.654  68.429  -38.520 1.00 42.49  ? 66   GLY 6 C   1 
ATOM   8850  O  O   . GLY G  1 66  ? -87.525  68.823  -38.221 1.00 43.20  ? 66   GLY 6 O   1 
ATOM   8851  N  N   . ARG G  1 67  ? -89.531  69.168  -39.205 1.00 42.53  ? 67   ARG 6 N   1 
ATOM   8852  C  CA  . ARG G  1 67  ? -89.237  70.498  -39.744 1.00 42.63  ? 67   ARG 6 CA  1 
ATOM   8853  C  C   . ARG G  1 67  ? -90.205  71.525  -39.189 1.00 42.54  ? 67   ARG 6 C   1 
ATOM   8854  O  O   . ARG G  1 67  ? -91.401  71.289  -39.171 1.00 43.33  ? 67   ARG 6 O   1 
ATOM   8855  C  CB  . ARG G  1 67  ? -89.405  70.490  -41.263 1.00 43.36  ? 67   ARG 6 CB  1 
ATOM   8856  C  CG  . ARG G  1 67  ? -89.203  71.850  -41.963 1.00 44.75  ? 67   ARG 6 CG  1 
ATOM   8857  C  CD  . ARG G  1 67  ? -87.734  72.262  -41.898 1.00 44.04  ? 67   ARG 6 CD  1 
ATOM   8858  N  NE  . ARG G  1 67  ? -87.321  73.120  -43.001 1.00 43.94  ? 67   ARG 6 NE  1 
ATOM   8859  C  CZ  . ARG G  1 67  ? -87.300  74.451  -42.955 1.00 51.23  ? 67   ARG 6 CZ  1 
ATOM   8860  N  NH1 . ARG G  1 67  ? -87.699  75.109  -41.869 1.00 54.62  ? 67   ARG 6 NH1 1 
ATOM   8861  N  NH2 . ARG G  1 67  ? -86.887  75.135  -44.009 1.00 54.78  ? 67   ARG 6 NH2 1 
ATOM   8862  N  N   . VAL G  1 68  ? -89.687  72.674  -38.770 1.00 42.44  ? 68   VAL 6 N   1 
ATOM   8863  C  CA  . VAL G  1 68  ? -90.520  73.742  -38.230 1.00 42.31  ? 68   VAL 6 CA  1 
ATOM   8864  C  C   . VAL G  1 68  ? -91.002  74.661  -39.334 1.00 42.66  ? 68   VAL 6 C   1 
ATOM   8865  O  O   . VAL G  1 68  ? -90.200  75.173  -40.135 1.00 41.92  ? 68   VAL 6 O   1 
ATOM   8866  C  CB  . VAL G  1 68  ? -89.797  74.523  -37.060 1.00 42.38  ? 68   VAL 6 CB  1 
ATOM   8867  C  CG1 . VAL G  1 68  ? -89.863  76.029  -37.224 1.00 41.29  ? 68   VAL 6 CG1 1 
ATOM   8868  C  CG2 . VAL G  1 68  ? -90.400  74.133  -35.736 1.00 42.30  ? 68   VAL 6 CG2 1 
ATOM   8869  N  N   . GLU G  1 69  ? -92.316  74.865  -39.379 1.00 43.66  ? 69   GLU 6 N   1 
ATOM   8870  C  CA  . GLU G  1 69  ? -92.897  75.816  -40.328 1.00 45.13  ? 69   GLU 6 CA  1 
ATOM   8871  C  C   . GLU G  1 69  ? -93.557  77.004  -39.634 1.00 44.21  ? 69   GLU 6 C   1 
ATOM   8872  O  O   . GLU G  1 69  ? -94.487  76.835  -38.857 1.00 40.79  ? 69   GLU 6 O   1 
ATOM   8873  C  CB  . GLU G  1 69  ? -93.888  75.128  -41.266 1.00 45.03  ? 69   GLU 6 CB  1 
ATOM   8874  C  CG  . GLU G  1 69  ? -94.073  75.891  -42.570 1.00 51.57  ? 69   GLU 6 CG  1 
ATOM   8875  C  CD  . GLU G  1 69  ? -95.272  75.428  -43.379 1.00 56.78  ? 69   GLU 6 CD  1 
ATOM   8876  O  OE1 . GLU G  1 69  ? -95.854  74.377  -43.026 1.00 58.14  ? 69   GLU 6 OE1 1 
ATOM   8877  O  OE2 . GLU G  1 69  ? -95.619  76.124  -44.370 1.00 57.76  ? 69   GLU 6 OE2 1 
ATOM   8878  N  N   . LEU G  1 70  ? -93.065  78.202  -39.938 1.00 45.85  ? 70   LEU 6 N   1 
ATOM   8879  C  CA  . LEU G  1 70  ? -93.616  79.427  -39.361 1.00 47.88  ? 70   LEU 6 CA  1 
ATOM   8880  C  C   . LEU G  1 70  ? -94.790  80.006  -40.162 1.00 50.22  ? 70   LEU 6 C   1 
ATOM   8881  O  O   . LEU G  1 70  ? -94.623  80.480  -41.294 1.00 51.38  ? 70   LEU 6 O   1 
ATOM   8882  C  CB  . LEU G  1 70  ? -92.519  80.480  -39.167 1.00 46.07  ? 70   LEU 6 CB  1 
ATOM   8883  C  CG  . LEU G  1 70  ? -91.476  80.070  -38.130 1.00 42.49  ? 70   LEU 6 CG  1 
ATOM   8884  C  CD1 . LEU G  1 70  ? -90.429  81.138  -37.966 1.00 42.94  ? 70   LEU 6 CD1 1 
ATOM   8885  C  CD2 . LEU G  1 70  ? -92.140  79.751  -36.811 1.00 35.41  ? 70   LEU 6 CD2 1 
ATOM   8886  N  N   . ASP G  1 71  ? -95.975  79.944  -39.559 1.00 51.73  ? 71   ASP 6 N   1 
ATOM   8887  C  CA  . ASP G  1 71  ? -97.178  80.527  -40.129 1.00 53.64  ? 71   ASP 6 CA  1 
ATOM   8888  C  C   . ASP G  1 71  ? -97.247  82.003  -39.703 1.00 54.51  ? 71   ASP 6 C   1 
ATOM   8889  O  O   . ASP G  1 71  ? -96.404  82.466  -38.928 1.00 54.93  ? 71   ASP 6 O   1 
ATOM   8890  C  CB  . ASP G  1 71  ? -98.418  79.731  -39.676 1.00 53.87  ? 71   ASP 6 CB  1 
ATOM   8891  C  CG  . ASP G  1 71  ? -98.312  78.211  -39.987 1.00 61.11  ? 71   ASP 6 CG  1 
ATOM   8892  O  OD1 . ASP G  1 71  ? -97.748  77.823  -41.069 1.00 58.97  ? 71   ASP 6 OD1 1 
ATOM   8893  O  OD2 . ASP G  1 71  ? -98.806  77.408  -39.134 1.00 60.92  ? 71   ASP 6 OD2 1 
ATOM   8894  N  N   . GLU G  1 72  ? -98.228  82.751  -40.217 1.00 55.25  ? 72   GLU 6 N   1 
ATOM   8895  C  CA  . GLU G  1 72  ? -98.380  84.172  -39.857 1.00 54.23  ? 72   GLU 6 CA  1 
ATOM   8896  C  C   . GLU G  1 72  ? -99.044  84.368  -38.504 1.00 52.35  ? 72   GLU 6 C   1 
ATOM   8897  O  O   . GLU G  1 72  ? -99.824  83.525  -38.062 1.00 50.71  ? 72   GLU 6 O   1 
ATOM   8898  C  CB  . GLU G  1 72  ? -99.151  84.929  -40.921 1.00 54.31  ? 72   GLU 6 CB  1 
ATOM   8899  C  CG  . GLU G  1 72  ? -100.481 84.310  -41.245 1.00 61.04  ? 72   GLU 6 CG  1 
ATOM   8900  C  CD  . GLU G  1 72  ? -101.626 85.126  -40.720 1.00 63.45  ? 72   GLU 6 CD  1 
ATOM   8901  O  OE1 . GLU G  1 72  ? -101.819 86.264  -41.206 1.00 62.44  ? 72   GLU 6 OE1 1 
ATOM   8902  O  OE2 . GLU G  1 72  ? -102.341 84.614  -39.840 1.00 65.14  ? 72   GLU 6 OE2 1 
ATOM   8903  N  N   . ILE G  1 73  ? -98.711  85.489  -37.865 1.00 50.74  ? 73   ILE 6 N   1 
ATOM   8904  C  CA  . ILE G  1 73  ? -99.175  85.810  -36.520 1.00 49.06  ? 73   ILE 6 CA  1 
ATOM   8905  C  C   . ILE G  1 73  ? -100.311 86.839  -36.594 1.00 48.07  ? 73   ILE 6 C   1 
ATOM   8906  O  O   . ILE G  1 73  ? -100.087 88.030  -36.926 1.00 46.87  ? 73   ILE 6 O   1 
ATOM   8907  C  CB  . ILE G  1 73  ? -98.004  86.278  -35.581 1.00 49.05  ? 73   ILE 6 CB  1 
ATOM   8908  C  CG1 . ILE G  1 73  ? -96.816  85.331  -35.735 1.00 50.30  ? 73   ILE 6 CG1 1 
ATOM   8909  C  CG2 . ILE G  1 73  ? -98.456  86.313  -34.103 1.00 46.48  ? 73   ILE 6 CG2 1 
ATOM   8910  C  CD1 . ILE G  1 73  ? -95.646  85.623  -34.844 1.00 50.27  ? 73   ILE 6 CD1 1 
ATOM   8911  N  N   . PRO G  1 74  ? -101.537 86.378  -36.290 1.00 46.21  ? 74   PRO 6 N   1 
ATOM   8912  C  CA  . PRO G  1 74  ? -102.731 87.219  -36.375 1.00 46.22  ? 74   PRO 6 CA  1 
ATOM   8913  C  C   . PRO G  1 74  ? -102.573 88.485  -35.551 1.00 47.64  ? 74   PRO 6 C   1 
ATOM   8914  O  O   . PRO G  1 74  ? -101.981 88.432  -34.463 1.00 47.36  ? 74   PRO 6 O   1 
ATOM   8915  C  CB  . PRO G  1 74  ? -103.851 86.343  -35.789 1.00 44.71  ? 74   PRO 6 CB  1 
ATOM   8916  C  CG  . PRO G  1 74  ? -103.226 85.064  -35.340 1.00 44.54  ? 74   PRO 6 CG  1 
ATOM   8917  C  CD  . PRO G  1 74  ? -101.827 84.999  -35.850 1.00 45.97  ? 74   PRO 6 CD  1 
ATOM   8918  N  N   . LYS G  1 75  ? -103.068 89.608  -36.090 1.00 49.18  ? 75   LYS 6 N   1 
ATOM   8919  C  CA  . LYS G  1 75  ? -103.196 90.887  -35.353 1.00 48.05  ? 75   LYS 6 CA  1 
ATOM   8920  C  C   . LYS G  1 75  ? -104.022 90.666  -34.081 1.00 45.71  ? 75   LYS 6 C   1 
ATOM   8921  O  O   . LYS G  1 75  ? -105.142 90.179  -34.167 1.00 44.57  ? 75   LYS 6 O   1 
ATOM   8922  C  CB  . LYS G  1 75  ? -103.895 91.931  -36.230 1.00 48.45  ? 75   LYS 6 CB  1 
ATOM   8923  C  CG  . LYS G  1 75  ? -104.001 93.329  -35.642 1.00 49.16  ? 75   LYS 6 CG  1 
ATOM   8924  C  CD  . LYS G  1 75  ? -105.172 94.104  -36.259 1.00 52.09  ? 75   LYS 6 CD  1 
ATOM   8925  C  CE  . LYS G  1 75  ? -105.199 95.582  -35.836 1.00 51.22  ? 75   LYS 6 CE  1 
ATOM   8926  N  NZ  . LYS G  1 75  ? -104.104 96.380  -36.460 1.00 50.45  ? 75   LYS 6 NZ  1 
ATOM   8927  N  N   . PRO G  1 76  ? -103.473 91.033  -32.900 1.00 45.16  ? 76   PRO 6 N   1 
ATOM   8928  C  CA  . PRO G  1 76  ? -104.170 90.825  -31.627 1.00 44.41  ? 76   PRO 6 CA  1 
ATOM   8929  C  C   . PRO G  1 76  ? -105.126 91.995  -31.310 1.00 44.67  ? 76   PRO 6 C   1 
ATOM   8930  O  O   . PRO G  1 76  ? -105.100 93.022  -31.998 1.00 45.17  ? 76   PRO 6 O   1 
ATOM   8931  C  CB  . PRO G  1 76  ? -103.013 90.790  -30.630 1.00 42.88  ? 76   PRO 6 CB  1 
ATOM   8932  C  CG  . PRO G  1 76  ? -102.065 91.789  -31.179 1.00 40.99  ? 76   PRO 6 CG  1 
ATOM   8933  C  CD  . PRO G  1 76  ? -102.167 91.691  -32.689 1.00 43.58  ? 76   PRO 6 CD  1 
ATOM   8934  N  N   . PRO G  1 77  ? -105.974 91.844  -30.281 1.00 44.95  ? 77   PRO 6 N   1 
ATOM   8935  C  CA  . PRO G  1 77  ? -106.841 92.954  -29.869 1.00 44.87  ? 77   PRO 6 CA  1 
ATOM   8936  C  C   . PRO G  1 77  ? -106.061 94.194  -29.408 1.00 46.27  ? 77   PRO 6 C   1 
ATOM   8937  O  O   . PRO G  1 77  ? -105.013 94.069  -28.779 1.00 48.15  ? 77   PRO 6 O   1 
ATOM   8938  C  CB  . PRO G  1 77  ? -107.638 92.365  -28.699 1.00 44.88  ? 77   PRO 6 CB  1 
ATOM   8939  C  CG  . PRO G  1 77  ? -107.519 90.873  -28.831 1.00 45.45  ? 77   PRO 6 CG  1 
ATOM   8940  C  CD  . PRO G  1 77  ? -106.190 90.629  -29.470 1.00 45.39  ? 77   PRO 6 CD  1 
ATOM   8941  N  N   . LYS G  1 78  ? -106.581 95.378  -29.714 1.00 46.68  ? 78   LYS 6 N   1 
ATOM   8942  C  CA  . LYS G  1 78  ? -105.939 96.643  -29.356 1.00 46.75  ? 78   LYS 6 CA  1 
ATOM   8943  C  C   . LYS G  1 78  ? -106.326 97.132  -27.935 1.00 47.02  ? 78   LYS 6 C   1 
ATOM   8944  O  O   . LYS G  1 78  ? -105.532 97.850  -27.293 1.00 45.72  ? 78   LYS 6 O   1 
ATOM   8945  C  CB  . LYS G  1 78  ? -106.239 97.695  -30.443 1.00 46.71  ? 78   LYS 6 CB  1 
ATOM   8946  C  CG  . LYS G  1 78  ? -106.299 99.174  -30.011 1.00 52.48  ? 78   LYS 6 CG  1 
ATOM   8947  C  CD  . LYS G  1 78  ? -105.076 99.991  -30.465 1.00 53.16  ? 78   LYS 6 CD  1 
ATOM   8948  C  CE  . LYS G  1 78  ? -105.504 101.371 -30.993 1.00 54.89  ? 78   LYS 6 CE  1 
ATOM   8949  N  NZ  . LYS G  1 78  ? -104.505 101.968 -31.968 1.00 48.32  ? 78   LYS 6 NZ  1 
ATOM   8950  N  N   . GLU G  1 79  ? -107.509 96.717  -27.445 1.00 46.36  ? 79   GLU 6 N   1 
ATOM   8951  C  CA  . GLU G  1 79  ? -108.148 97.324  -26.250 1.00 46.77  ? 79   GLU 6 CA  1 
ATOM   8952  C  C   . GLU G  1 79  ? -108.989 96.372  -25.421 1.00 46.82  ? 79   GLU 6 C   1 
ATOM   8953  O  O   . GLU G  1 79  ? -109.528 95.375  -25.922 1.00 45.88  ? 79   GLU 6 O   1 
ATOM   8954  C  CB  . GLU G  1 79  ? -109.080 98.487  -26.619 1.00 47.97  ? 79   GLU 6 CB  1 
ATOM   8955  C  CG  . GLU G  1 79  ? -108.487 99.626  -27.415 1.00 55.90  ? 79   GLU 6 CG  1 
ATOM   8956  C  CD  . GLU G  1 79  ? -109.160 100.944 -27.101 1.00 67.67  ? 79   GLU 6 CD  1 
ATOM   8957  O  OE1 . GLU G  1 79  ? -109.361 101.751 -28.039 1.00 71.59  ? 79   GLU 6 OE1 1 
ATOM   8958  O  OE2 . GLU G  1 79  ? -109.489 101.167 -25.909 1.00 73.24  ? 79   GLU 6 OE2 1 
ATOM   8959  N  N   . TRP G  1 80  ? -109.105 96.717  -24.141 1.00 48.43  ? 80   TRP 6 N   1 
ATOM   8960  C  CA  . TRP G  1 80  ? -109.981 96.039  -23.187 1.00 50.64  ? 80   TRP 6 CA  1 
ATOM   8961  C  C   . TRP G  1 80  ? -110.621 97.147  -22.329 1.00 52.70  ? 80   TRP 6 C   1 
ATOM   8962  O  O   . TRP G  1 80  ? -109.953 98.139  -22.055 1.00 53.47  ? 80   TRP 6 O   1 
ATOM   8963  C  CB  . TRP G  1 80  ? -109.171 95.013  -22.347 1.00 48.30  ? 80   TRP 6 CB  1 
ATOM   8964  C  CG  . TRP G  1 80  ? -108.671 93.869  -23.189 1.00 45.33  ? 80   TRP 6 CG  1 
ATOM   8965  C  CD1 . TRP G  1 80  ? -109.307 92.668  -23.428 1.00 46.43  ? 80   TRP 6 CD1 1 
ATOM   8966  C  CD2 . TRP G  1 80  ? -107.455 93.834  -23.954 1.00 39.77  ? 80   TRP 6 CD2 1 
ATOM   8967  N  NE1 . TRP G  1 80  ? -108.550 91.892  -24.291 1.00 44.71  ? 80   TRP 6 NE1 1 
ATOM   8968  C  CE2 . TRP G  1 80  ? -107.416 92.588  -24.629 1.00 39.09  ? 80   TRP 6 CE2 1 
ATOM   8969  C  CE3 . TRP G  1 80  ? -106.396 94.732  -24.130 1.00 35.90  ? 80   TRP 6 CE3 1 
ATOM   8970  C  CZ2 . TRP G  1 80  ? -106.357 92.221  -25.449 1.00 42.16  ? 80   TRP 6 CZ2 1 
ATOM   8971  C  CZ3 . TRP G  1 80  ? -105.355 94.374  -24.966 1.00 43.17  ? 80   TRP 6 CZ3 1 
ATOM   8972  C  CH2 . TRP G  1 80  ? -105.339 93.122  -25.609 1.00 44.69  ? 80   TRP 6 CH2 1 
ATOM   8973  N  N   . GLU G  1 81  ? -111.893 96.994  -21.930 1.00 55.08  ? 81   GLU 6 N   1 
ATOM   8974  C  CA  . GLU G  1 81  ? -112.616 98.027  -21.126 1.00 57.12  ? 81   GLU 6 CA  1 
ATOM   8975  C  C   . GLU G  1 81  ? -111.910 98.466  -19.831 1.00 55.78  ? 81   GLU 6 C   1 
ATOM   8976  O  O   . GLU G  1 81  ? -112.019 99.613  -19.419 1.00 56.50  ? 81   GLU 6 O   1 
ATOM   8977  C  CB  . GLU G  1 81  ? -114.049 97.581  -20.788 1.00 57.92  ? 81   GLU 6 CB  1 
ATOM   8978  C  CG  . GLU G  1 81  ? -115.025 97.695  -21.965 1.00 70.67  ? 81   GLU 6 CG  1 
ATOM   8979  C  CD  . GLU G  1 81  ? -115.834 96.405  -22.206 1.00 81.83  ? 81   GLU 6 CD  1 
ATOM   8980  O  OE1 . GLU G  1 81  ? -116.123 95.678  -21.219 1.00 86.21  ? 81   GLU 6 OE1 1 
ATOM   8981  O  OE2 . GLU G  1 81  ? -116.179 96.118  -23.384 1.00 79.63  ? 81   GLU 6 OE2 1 
ATOM   8982  N  N   . SER G  1 82  ? -111.189 97.554  -19.193 1.00 53.82  ? 82   SER 6 N   1 
ATOM   8983  C  CA  . SER G  1 82  ? -110.589 97.833  -17.903 1.00 52.13  ? 82   SER 6 CA  1 
ATOM   8984  C  C   . SER G  1 82  ? -109.471 96.836  -17.695 1.00 52.60  ? 82   SER 6 C   1 
ATOM   8985  O  O   . SER G  1 82  ? -109.447 95.813  -18.385 1.00 54.01  ? 82   SER 6 O   1 
ATOM   8986  C  CB  . SER G  1 82  ? -111.619 97.650  -16.792 1.00 51.07  ? 82   SER 6 CB  1 
ATOM   8987  O  OG  . SER G  1 82  ? -112.095 96.319  -16.772 1.00 44.02  ? 82   SER 6 OG  1 
ATOM   8988  N  N   . PRO G  1 83  ? -108.533 97.132  -16.765 1.00 50.51  ? 83   PRO 6 N   1 
ATOM   8989  C  CA  . PRO G  1 83  ? -107.564 96.119  -16.361 1.00 48.35  ? 83   PRO 6 CA  1 
ATOM   8990  C  C   . PRO G  1 83  ? -108.225 94.779  -16.039 1.00 47.47  ? 83   PRO 6 C   1 
ATOM   8991  O  O   . PRO G  1 83  ? -107.809 93.766  -16.593 1.00 48.18  ? 83   PRO 6 O   1 
ATOM   8992  C  CB  . PRO G  1 83  ? -106.898 96.738  -15.139 1.00 48.38  ? 83   PRO 6 CB  1 
ATOM   8993  C  CG  . PRO G  1 83  ? -106.972 98.227  -15.424 1.00 50.29  ? 83   PRO 6 CG  1 
ATOM   8994  C  CD  . PRO G  1 83  ? -108.290 98.429  -16.098 1.00 50.30  ? 83   PRO 6 CD  1 
ATOM   8995  N  N   . LEU G  1 84  ? -109.261 94.759  -15.202 1.00 47.31  ? 84   LEU 6 N   1 
ATOM   8996  C  CA  . LEU G  1 84  ? -109.967 93.487  -14.893 1.00 47.13  ? 84   LEU 6 CA  1 
ATOM   8997  C  C   . LEU G  1 84  ? -110.390 92.724  -16.146 1.00 47.42  ? 84   LEU 6 C   1 
ATOM   8998  O  O   . LEU G  1 84  ? -110.399 91.486  -16.185 1.00 47.48  ? 84   LEU 6 O   1 
ATOM   8999  C  CB  . LEU G  1 84  ? -111.212 93.726  -14.030 1.00 46.01  ? 84   LEU 6 CB  1 
ATOM   9000  C  CG  . LEU G  1 84  ? -112.139 92.550  -13.653 1.00 46.87  ? 84   LEU 6 CG  1 
ATOM   9001  C  CD1 . LEU G  1 84  ? -111.412 91.398  -12.893 1.00 43.24  ? 84   LEU 6 CD1 1 
ATOM   9002  C  CD2 . LEU G  1 84  ? -113.363 93.056  -12.851 1.00 48.14  ? 84   LEU 6 CD2 1 
ATOM   9003  N  N   . LYS G  1 85  ? -110.738 93.476  -17.179 1.00 47.81  ? 85   LYS 6 N   1 
ATOM   9004  C  CA  . LYS G  1 85  ? -111.323 92.871  -18.343 1.00 47.45  ? 85   LYS 6 CA  1 
ATOM   9005  C  C   . LYS G  1 85  ? -110.223 92.206  -19.195 1.00 46.62  ? 85   LYS 6 C   1 
ATOM   9006  O  O   . LYS G  1 85  ? -110.424 91.103  -19.719 1.00 44.98  ? 85   LYS 6 O   1 
ATOM   9007  C  CB  . LYS G  1 85  ? -112.200 93.887  -19.095 1.00 45.94  ? 85   LYS 6 CB  1 
ATOM   9008  C  CG  . LYS G  1 85  ? -113.607 93.343  -19.392 1.00 49.26  ? 85   LYS 6 CG  1 
ATOM   9009  C  CD  . LYS G  1 85  ? -114.578 93.453  -18.202 1.00 49.42  ? 85   LYS 6 CD  1 
ATOM   9010  C  CE  . LYS G  1 85  ? -115.898 92.761  -18.506 0.05 47.89  ? 85   LYS 6 CE  1 
ATOM   9011  N  NZ  . LYS G  1 85  ? -116.832 92.809  -17.350 0.05 48.03  ? 85   LYS 6 NZ  1 
ATOM   9012  N  N   . ALA G  1 86  ? -109.064 92.869  -19.288 1.00 46.23  ? 86   ALA 6 N   1 
ATOM   9013  C  CA  . ALA G  1 86  ? -107.874 92.315  -19.958 1.00 46.75  ? 86   ALA 6 CA  1 
ATOM   9014  C  C   . ALA G  1 86  ? -107.395 91.001  -19.316 1.00 46.74  ? 86   ALA 6 C   1 
ATOM   9015  O  O   . ALA G  1 86  ? -107.113 90.028  -20.017 1.00 46.62  ? 86   ALA 6 O   1 
ATOM   9016  C  CB  . ALA G  1 86  ? -106.753 93.332  -19.990 1.00 45.35  ? 86   ALA 6 CB  1 
ATOM   9017  N  N   . PHE G  1 87  ? -107.321 90.976  -17.986 1.00 46.57  ? 87   PHE 6 N   1 
ATOM   9018  C  CA  . PHE G  1 87  ? -106.997 89.752  -17.268 1.00 46.56  ? 87   PHE 6 CA  1 
ATOM   9019  C  C   . PHE G  1 87  ? -108.058 88.685  -17.429 1.00 48.43  ? 87   PHE 6 C   1 
ATOM   9020  O  O   . PHE G  1 87  ? -107.742 87.509  -17.524 1.00 49.56  ? 87   PHE 6 O   1 
ATOM   9021  C  CB  . PHE G  1 87  ? -106.643 90.032  -15.805 1.00 44.53  ? 87   PHE 6 CB  1 
ATOM   9022  C  CG  . PHE G  1 87  ? -105.216 90.390  -15.641 1.00 44.54  ? 87   PHE 6 CG  1 
ATOM   9023  C  CD1 . PHE G  1 87  ? -104.273 89.415  -15.358 1.00 46.90  ? 87   PHE 6 CD1 1 
ATOM   9024  C  CD2 . PHE G  1 87  ? -104.779 91.686  -15.884 1.00 43.44  ? 87   PHE 6 CD2 1 
ATOM   9025  C  CE1 . PHE G  1 87  ? -102.914 89.744  -15.281 1.00 44.76  ? 87   PHE 6 CE1 1 
ATOM   9026  C  CE2 . PHE G  1 87  ? -103.421 92.021  -15.796 1.00 39.40  ? 87   PHE 6 CE2 1 
ATOM   9027  C  CZ  . PHE G  1 87  ? -102.497 91.049  -15.497 1.00 41.38  ? 87   PHE 6 CZ  1 
ATOM   9028  N  N   . GLU G  1 88  ? -109.315 89.103  -17.496 1.00 51.26  ? 88   GLU 6 N   1 
ATOM   9029  C  CA  . GLU G  1 88  ? -110.404 88.195  -17.827 1.00 52.66  ? 88   GLU 6 CA  1 
ATOM   9030  C  C   . GLU G  1 88  ? -110.082 87.502  -19.148 1.00 50.59  ? 88   GLU 6 C   1 
ATOM   9031  O  O   . GLU G  1 88  ? -110.141 86.289  -19.233 1.00 49.57  ? 88   GLU 6 O   1 
ATOM   9032  C  CB  . GLU G  1 88  ? -111.709 88.977  -17.914 1.00 54.61  ? 88   GLU 6 CB  1 
ATOM   9033  C  CG  . GLU G  1 88  ? -112.886 88.324  -17.217 1.00 63.84  ? 88   GLU 6 CG  1 
ATOM   9034  C  CD  . GLU G  1 88  ? -113.649 89.308  -16.324 1.00 69.64  ? 88   GLU 6 CD  1 
ATOM   9035  O  OE1 . GLU G  1 88  ? -113.950 90.453  -16.777 1.00 67.92  ? 88   GLU 6 OE1 1 
ATOM   9036  O  OE2 . GLU G  1 88  ? -113.940 88.919  -15.163 1.00 68.17  ? 88   GLU 6 OE2 1 
ATOM   9037  N  N   . ALA G  1 89  ? -109.710 88.295  -20.152 1.00 51.00  ? 89   ALA 6 N   1 
ATOM   9038  C  CA  . ALA G  1 89  ? -109.320 87.809  -21.476 1.00 51.42  ? 89   ALA 6 CA  1 
ATOM   9039  C  C   . ALA G  1 89  ? -108.067 86.919  -21.388 1.00 52.78  ? 89   ALA 6 C   1 
ATOM   9040  O  O   . ALA G  1 89  ? -108.108 85.743  -21.797 1.00 53.58  ? 89   ALA 6 O   1 
ATOM   9041  C  CB  . ALA G  1 89  ? -109.105 88.997  -22.456 1.00 49.41  ? 89   ALA 6 CB  1 
ATOM   9042  N  N   . ALA G  1 90  ? -106.976 87.468  -20.834 1.00 51.72  ? 90   ALA 6 N   1 
ATOM   9043  C  CA  . ALA G  1 90  ? -105.750 86.702  -20.546 1.00 49.27  ? 90   ALA 6 CA  1 
ATOM   9044  C  C   . ALA G  1 90  ? -106.102 85.334  -19.984 1.00 47.72  ? 90   ALA 6 C   1 
ATOM   9045  O  O   . ALA G  1 90  ? -105.731 84.314  -20.544 1.00 48.21  ? 90   ALA 6 O   1 
ATOM   9046  C  CB  . ALA G  1 90  ? -104.857 87.456  -19.579 1.00 49.17  ? 90   ALA 6 CB  1 
ATOM   9047  N  N   . TYR G  1 91  ? -106.865 85.319  -18.904 1.00 46.12  ? 91   TYR 6 N   1 
ATOM   9048  C  CA  . TYR G  1 91  ? -107.303 84.080  -18.291 1.00 46.31  ? 91   TYR 6 CA  1 
ATOM   9049  C  C   . TYR G  1 91  ? -107.932 83.086  -19.266 1.00 48.07  ? 91   TYR 6 C   1 
ATOM   9050  O  O   . TYR G  1 91  ? -107.612 81.886  -19.233 1.00 49.03  ? 91   TYR 6 O   1 
ATOM   9051  C  CB  . TYR G  1 91  ? -108.283 84.386  -17.169 1.00 44.98  ? 91   TYR 6 CB  1 
ATOM   9052  C  CG  . TYR G  1 91  ? -108.601 83.218  -16.279 1.00 44.26  ? 91   TYR 6 CG  1 
ATOM   9053  C  CD1 . TYR G  1 91  ? -107.585 82.466  -15.682 1.00 42.72  ? 91   TYR 6 CD1 1 
ATOM   9054  C  CD2 . TYR G  1 91  ? -109.923 82.876  -16.007 1.00 42.60  ? 91   TYR 6 CD2 1 
ATOM   9055  C  CE1 . TYR G  1 91  ? -107.881 81.395  -14.843 1.00 44.11  ? 91   TYR 6 CE1 1 
ATOM   9056  C  CE2 . TYR G  1 91  ? -110.230 81.817  -15.169 1.00 43.75  ? 91   TYR 6 CE2 1 
ATOM   9057  C  CZ  . TYR G  1 91  ? -109.208 81.078  -14.594 1.00 46.34  ? 91   TYR 6 CZ  1 
ATOM   9058  O  OH  . TYR G  1 91  ? -109.525 80.023  -13.769 1.00 49.28  ? 91   TYR 6 OH  1 
ATOM   9059  N  N   . GLU G  1 92  ? -108.829 83.582  -20.117 1.00 48.87  ? 92   GLU 6 N   1 
ATOM   9060  C  CA  . GLU G  1 92  ? -109.593 82.723  -21.036 1.00 49.30  ? 92   GLU 6 CA  1 
ATOM   9061  C  C   . GLU G  1 92  ? -108.631 82.102  -22.059 1.00 47.46  ? 92   GLU 6 C   1 
ATOM   9062  O  O   . GLU G  1 92  ? -108.716 80.909  -22.396 1.00 46.48  ? 92   GLU 6 O   1 
ATOM   9063  C  CB  . GLU G  1 92  ? -110.718 83.523  -21.731 1.00 49.78  ? 92   GLU 6 CB  1 
ATOM   9064  C  CG  . GLU G  1 92  ? -111.779 82.672  -22.424 0.05 48.94  ? 92   GLU 6 CG  1 
ATOM   9065  C  CD  . GLU G  1 92  ? -112.854 83.505  -23.108 0.05 48.64  ? 92   GLU 6 CD  1 
ATOM   9066  O  OE1 . GLU G  1 92  ? -113.269 84.540  -22.543 0.05 47.70  ? 92   GLU 6 OE1 1 
ATOM   9067  O  OE2 . GLU G  1 92  ? -113.291 83.119  -24.212 0.05 47.07  ? 92   GLU 6 OE2 1 
ATOM   9068  N  N   . HIS G  1 93  ? -107.702 82.925  -22.528 1.00 45.00  ? 93   HIS 6 N   1 
ATOM   9069  C  CA  . HIS G  1 93  ? -106.701 82.473  -23.475 1.00 43.31  ? 93   HIS 6 CA  1 
ATOM   9070  C  C   . HIS G  1 93  ? -105.831 81.378  -22.849 1.00 41.20  ? 93   HIS 6 C   1 
ATOM   9071  O  O   . HIS G  1 93  ? -105.509 80.382  -23.494 1.00 43.94  ? 93   HIS 6 O   1 
ATOM   9072  C  CB  . HIS G  1 93  ? -105.855 83.640  -23.931 1.00 41.50  ? 93   HIS 6 CB  1 
ATOM   9073  C  CG  . HIS G  1 93  ? -104.897 83.294  -25.014 1.00 48.62  ? 93   HIS 6 CG  1 
ATOM   9074  N  ND1 . HIS G  1 93  ? -105.297 83.073  -26.315 1.00 53.41  ? 93   HIS 6 ND1 1 
ATOM   9075  C  CD2 . HIS G  1 93  ? -103.550 83.154  -25.002 1.00 54.29  ? 93   HIS 6 CD2 1 
ATOM   9076  C  CE1 . HIS G  1 93  ? -104.238 82.814  -27.061 1.00 53.42  ? 93   HIS 6 CE1 1 
ATOM   9077  N  NE2 . HIS G  1 93  ? -103.166 82.853  -26.288 1.00 57.40  ? 93   HIS 6 NE2 1 
ATOM   9078  N  N   . GLU G  1 94  ? -105.466 81.536  -21.589 1.00 33.90  ? 94   GLU 6 N   1 
ATOM   9079  C  CA  . GLU G  1 94  ? -104.718 80.478  -20.976 1.00 33.31  ? 94   GLU 6 CA  1 
ATOM   9080  C  C   . GLU G  1 94  ? -105.536 79.168  -20.957 1.00 33.88  ? 94   GLU 6 C   1 
ATOM   9081  O  O   . GLU G  1 94  ? -104.959 78.094  -21.200 1.00 34.62  ? 94   GLU 6 O   1 
ATOM   9082  C  CB  . GLU G  1 94  ? -104.167 80.864  -19.584 1.00 33.13  ? 94   GLU 6 CB  1 
ATOM   9083  C  CG  . GLU G  1 94  ? -102.921 81.820  -19.615 1.00 34.18  ? 94   GLU 6 CG  1 
ATOM   9084  C  CD  . GLU G  1 94  ? -101.740 81.272  -20.441 1.00 39.29  ? 94   GLU 6 CD  1 
ATOM   9085  O  OE1 . GLU G  1 94  ? -101.566 80.017  -20.514 1.00 42.45  ? 94   GLU 6 OE1 1 
ATOM   9086  O  OE2 . GLU G  1 94  ? -100.983 82.109  -21.013 1.00 39.39  ? 94   GLU 6 OE2 1 
ATOM   9087  N  N   . LYS G  1 95  ? -106.859 79.226  -20.722 1.00 38.17  ? 95   LYS 6 N   1 
ATOM   9088  C  CA  . LYS G  1 95  ? -107.710 77.985  -20.751 1.00 39.28  ? 95   LYS 6 CA  1 
ATOM   9089  C  C   . LYS G  1 95  ? -107.766 77.375  -22.159 1.00 41.39  ? 95   LYS 6 C   1 
ATOM   9090  O  O   . LYS G  1 95  ? -107.932 76.148  -22.316 1.00 39.42  ? 95   LYS 6 O   1 
ATOM   9091  C  CB  . LYS G  1 95  ? -109.161 78.227  -20.283 1.00 40.28  ? 95   LYS 6 CB  1 
ATOM   9092  C  CG  . LYS G  1 95  ? -109.366 78.894  -18.926 1.00 49.02  ? 95   LYS 6 CG  1 
ATOM   9093  C  CD  . LYS G  1 95  ? -110.443 78.127  -18.121 1.00 61.25  ? 95   LYS 6 CD  1 
ATOM   9094  C  CE  . LYS G  1 95  ? -111.318 79.056  -17.250 1.00 62.82  ? 95   LYS 6 CE  1 
ATOM   9095  N  NZ  . LYS G  1 95  ? -112.355 78.301  -16.494 0.05 62.15  ? 95   LYS 6 NZ  1 
ATOM   9096  N  N   . PHE G  1 96  ? -107.666 78.259  -23.164 1.00 42.98  ? 96   PHE 6 N   1 
ATOM   9097  C  CA  . PHE G  1 96  ? -107.692 77.886  -24.577 1.00 46.26  ? 96   PHE 6 CA  1 
ATOM   9098  C  C   . PHE G  1 96  ? -106.428 77.109  -24.907 1.00 47.31  ? 96   PHE 6 C   1 
ATOM   9099  O  O   . PHE G  1 96  ? -106.499 75.935  -25.315 1.00 47.03  ? 96   PHE 6 O   1 
ATOM   9100  C  CB  . PHE G  1 96  ? -107.817 79.135  -25.484 1.00 45.71  ? 96   PHE 6 CB  1 
ATOM   9101  C  CG  . PHE G  1 96  ? -107.566 78.865  -26.970 1.00 47.48  ? 96   PHE 6 CG  1 
ATOM   9102  C  CD1 . PHE G  1 96  ? -108.328 77.897  -27.677 1.00 45.49  ? 96   PHE 6 CD1 1 
ATOM   9103  C  CD2 . PHE G  1 96  ? -106.581 79.597  -27.671 1.00 48.06  ? 96   PHE 6 CD2 1 
ATOM   9104  C  CE1 . PHE G  1 96  ? -108.116 77.660  -29.048 1.00 43.89  ? 96   PHE 6 CE1 1 
ATOM   9105  C  CE2 . PHE G  1 96  ? -106.355 79.380  -29.059 1.00 44.58  ? 96   PHE 6 CE2 1 
ATOM   9106  C  CZ  . PHE G  1 96  ? -107.122 78.414  -29.746 1.00 45.61  ? 96   PHE 6 CZ  1 
ATOM   9107  N  N   . ILE G  1 97  ? -105.286 77.782  -24.734 1.00 47.89  ? 97   ILE 6 N   1 
ATOM   9108  C  CA  . ILE G  1 97  ? -103.980 77.141  -24.807 1.00 49.09  ? 97   ILE 6 CA  1 
ATOM   9109  C  C   . ILE G  1 97  ? -104.034 75.772  -24.086 1.00 49.88  ? 97   ILE 6 C   1 
ATOM   9110  O  O   . ILE G  1 97  ? -103.735 74.750  -24.695 1.00 50.17  ? 97   ILE 6 O   1 
ATOM   9111  C  CB  . ILE G  1 97  ? -102.875 78.045  -24.218 1.00 47.33  ? 97   ILE 6 CB  1 
ATOM   9112  C  CG1 . ILE G  1 97  ? -102.631 79.264  -25.099 1.00 45.68  ? 97   ILE 6 CG1 1 
ATOM   9113  C  CG2 . ILE G  1 97  ? -101.588 77.273  -24.041 1.00 50.22  ? 97   ILE 6 CG2 1 
ATOM   9114  C  CD1 . ILE G  1 97  ? -101.802 78.982  -26.340 1.00 47.00  ? 97   ILE 6 CD1 1 
ATOM   9115  N  N   . SER G  1 98  ? -104.470 75.755  -22.824 1.00 50.18  ? 98   SER 6 N   1 
ATOM   9116  C  CA  . SER G  1 98  ? -104.471 74.529  -22.017 1.00 52.47  ? 98   SER 6 CA  1 
ATOM   9117  C  C   . SER G  1 98  ? -105.293 73.410  -22.630 1.00 55.24  ? 98   SER 6 C   1 
ATOM   9118  O  O   . SER G  1 98  ? -105.010 72.248  -22.381 1.00 59.36  ? 98   SER 6 O   1 
ATOM   9119  C  CB  . SER G  1 98  ? -104.965 74.788  -20.589 1.00 51.25  ? 98   SER 6 CB  1 
ATOM   9120  O  OG  . SER G  1 98  ? -104.261 75.860  -19.982 1.00 49.78  ? 98   SER 6 OG  1 
ATOM   9121  N  N   . LYS G  1 99  ? -106.307 73.758  -23.418 1.00 56.20  ? 99   LYS 6 N   1 
ATOM   9122  C  CA  . LYS G  1 99  ? -107.205 72.773  -24.024 1.00 57.56  ? 99   LYS 6 CA  1 
ATOM   9123  C  C   . LYS G  1 99  ? -106.591 72.226  -25.322 1.00 54.96  ? 99   LYS 6 C   1 
ATOM   9124  O  O   . LYS G  1 99  ? -106.948 71.136  -25.787 1.00 53.21  ? 99   LYS 6 O   1 
ATOM   9125  C  CB  . LYS G  1 99  ? -108.584 73.411  -24.285 1.00 58.75  ? 99   LYS 6 CB  1 
ATOM   9126  C  CG  . LYS G  1 99  ? -109.737 72.433  -24.596 1.00 62.32  ? 99   LYS 6 CG  1 
ATOM   9127  C  CD  . LYS G  1 99  ? -110.984 73.207  -25.055 1.00 62.89  ? 99   LYS 6 CD  1 
ATOM   9128  C  CE  . LYS G  1 99  ? -111.675 72.547  -26.251 1.00 68.94  ? 99   LYS 6 CE  1 
ATOM   9129  N  NZ  . LYS G  1 99  ? -112.039 73.587  -27.267 1.00 68.45  ? 99   LYS 6 NZ  1 
ATOM   9130  N  N   . SER G  1 100 ? -105.663 72.998  -25.885 1.00 52.36  ? 100  SER 6 N   1 
ATOM   9131  C  CA  . SER G  1 100 ? -104.926 72.625  -27.079 1.00 51.24  ? 100  SER 6 CA  1 
ATOM   9132  C  C   . SER G  1 100 ? -103.812 71.641  -26.751 1.00 50.24  ? 100  SER 6 C   1 
ATOM   9133  O  O   . SER G  1 100 ? -103.594 70.662  -27.469 1.00 51.85  ? 100  SER 6 O   1 
ATOM   9134  C  CB  . SER G  1 100 ? -104.361 73.880  -27.712 1.00 52.02  ? 100  SER 6 CB  1 
ATOM   9135  O  OG  . SER G  1 100 ? -105.363 74.887  -27.694 1.00 57.00  ? 100  SER 6 OG  1 
ATOM   9136  N  N   . ILE G  1 101 ? -103.107 71.910  -25.659 1.00 48.34  ? 101  ILE 6 N   1 
ATOM   9137  C  CA  . ILE G  1 101 ? -102.169 70.964  -25.100 1.00 44.97  ? 101  ILE 6 CA  1 
ATOM   9138  C  C   . ILE G  1 101 ? -102.950 69.688  -24.787 1.00 46.27  ? 101  ILE 6 C   1 
ATOM   9139  O  O   . ILE G  1 101 ? -102.522 68.589  -25.147 1.00 46.67  ? 101  ILE 6 O   1 
ATOM   9140  C  CB  . ILE G  1 101 ? -101.426 71.534  -23.849 1.00 42.59  ? 101  ILE 6 CB  1 
ATOM   9141  C  CG1 . ILE G  1 101 ? -100.729 72.852  -24.178 1.00 41.08  ? 101  ILE 6 CG1 1 
ATOM   9142  C  CG2 . ILE G  1 101 ? -100.377 70.575  -23.318 1.00 35.71  ? 101  ILE 6 CG2 1 
ATOM   9143  C  CD1 . ILE G  1 101 ? -99.820  72.834  -25.381 1.00 33.62  ? 101  ILE 6 CD1 1 
ATOM   9144  N  N   . TYR G  1 102 ? -104.112 69.808  -24.156 1.00 46.20  ? 102  TYR 6 N   1 
ATOM   9145  C  CA  . TYR G  1 102 ? -104.879 68.593  -23.916 1.00 47.24  ? 102  TYR 6 CA  1 
ATOM   9146  C  C   . TYR G  1 102 ? -105.102 67.837  -25.234 1.00 46.22  ? 102  TYR 6 C   1 
ATOM   9147  O  O   . TYR G  1 102 ? -105.049 66.603  -25.250 1.00 45.77  ? 102  TYR 6 O   1 
ATOM   9148  C  CB  . TYR G  1 102 ? -106.216 68.849  -23.204 1.00 49.18  ? 102  TYR 6 CB  1 
ATOM   9149  C  CG  . TYR G  1 102 ? -106.118 69.421  -21.805 1.00 51.78  ? 102  TYR 6 CG  1 
ATOM   9150  C  CD1 . TYR G  1 102 ? -104.903 69.453  -21.116 1.00 50.77  ? 102  TYR 6 CD1 1 
ATOM   9151  C  CD2 . TYR G  1 102 ? -107.263 69.927  -21.160 1.00 55.33  ? 102  TYR 6 CD2 1 
ATOM   9152  C  CE1 . TYR G  1 102 ? -104.821 69.999  -19.830 1.00 54.31  ? 102  TYR 6 CE1 1 
ATOM   9153  C  CE2 . TYR G  1 102 ? -107.198 70.462  -19.869 1.00 54.46  ? 102  TYR 6 CE2 1 
ATOM   9154  C  CZ  . TYR G  1 102 ? -105.969 70.497  -19.216 1.00 55.38  ? 102  TYR 6 CZ  1 
ATOM   9155  O  OH  . TYR G  1 102 ? -105.883 71.018  -17.944 1.00 55.81  ? 102  TYR 6 OH  1 
ATOM   9156  N  N   . GLU G  1 103 ? -105.336 68.569  -26.330 1.00 44.90  ? 103  GLU 6 N   1 
ATOM   9157  C  CA  . GLU G  1 103 ? -105.640 67.917  -27.616 1.00 43.83  ? 103  GLU 6 CA  1 
ATOM   9158  C  C   . GLU G  1 103 ? -104.391 67.198  -28.112 1.00 42.75  ? 103  GLU 6 C   1 
ATOM   9159  O  O   . GLU G  1 103 ? -104.421 65.979  -28.321 1.00 44.11  ? 103  GLU 6 O   1 
ATOM   9160  C  CB  . GLU G  1 103 ? -106.249 68.874  -28.659 1.00 42.08  ? 103  GLU 6 CB  1 
ATOM   9161  C  CG  . GLU G  1 103 ? -107.780 69.089  -28.495 1.00 42.71  ? 103  GLU 6 CG  1 
ATOM   9162  C  CD  . GLU G  1 103 ? -108.286 70.441  -29.057 1.00 45.45  ? 103  GLU 6 CD  1 
ATOM   9163  O  OE1 . GLU G  1 103 ? -107.620 71.008  -29.967 1.00 48.68  ? 103  GLU 6 OE1 1 
ATOM   9164  O  OE2 . GLU G  1 103 ? -109.339 70.946  -28.576 1.00 40.42  ? 103  GLU 6 OE2 1 
ATOM   9165  N  N   . LEU G  1 104 ? -103.289 67.939  -28.243 1.00 40.48  ? 104  LEU 6 N   1 
ATOM   9166  C  CA  . LEU G  1 104 ? -101.972 67.338  -28.465 1.00 37.91  ? 104  LEU 6 CA  1 
ATOM   9167  C  C   . LEU G  1 104 ? -101.664 66.097  -27.595 1.00 38.56  ? 104  LEU 6 C   1 
ATOM   9168  O  O   . LEU G  1 104 ? -101.080 65.138  -28.080 1.00 41.49  ? 104  LEU 6 O   1 
ATOM   9169  C  CB  . LEU G  1 104 ? -100.890 68.384  -28.295 1.00 35.63  ? 104  LEU 6 CB  1 
ATOM   9170  C  CG  . LEU G  1 104 ? -100.685 69.243  -29.527 1.00 36.01  ? 104  LEU 6 CG  1 
ATOM   9171  C  CD1 . LEU G  1 104 ? -100.130 70.600  -29.159 1.00 32.08  ? 104  LEU 6 CD1 1 
ATOM   9172  C  CD2 . LEU G  1 104 ? -99.760  68.534  -30.515 1.00 39.99  ? 104  LEU 6 CD2 1 
ATOM   9173  N  N   . ALA G  1 105 ? -102.063 66.086  -26.331 1.00 36.63  ? 105  ALA 6 N   1 
ATOM   9174  C  CA  . ALA G  1 105 ? -101.823 64.911  -25.510 1.00 38.48  ? 105  ALA 6 CA  1 
ATOM   9175  C  C   . ALA G  1 105 ? -102.658 63.701  -25.963 1.00 40.35  ? 105  ALA 6 C   1 
ATOM   9176  O  O   . ALA G  1 105 ? -102.167 62.561  -26.023 1.00 40.83  ? 105  ALA 6 O   1 
ATOM   9177  C  CB  . ALA G  1 105 ? -102.084 65.224  -24.054 1.00 38.59  ? 105  ALA 6 CB  1 
ATOM   9178  N  N   . ALA G  1 106 ? -103.927 63.957  -26.269 1.00 41.51  ? 106  ALA 6 N   1 
ATOM   9179  C  CA  . ALA G  1 106 ? -104.859 62.886  -26.592 1.00 40.82  ? 106  ALA 6 CA  1 
ATOM   9180  C  C   . ALA G  1 106 ? -104.513 62.331  -27.962 1.00 40.61  ? 106  ALA 6 C   1 
ATOM   9181  O  O   . ALA G  1 106 ? -104.609 61.114  -28.177 1.00 40.64  ? 106  ALA 6 O   1 
ATOM   9182  C  CB  . ALA G  1 106 ? -106.299 63.383  -26.543 1.00 37.98  ? 106  ALA 6 CB  1 
ATOM   9183  N  N   . LEU G  1 107 ? -104.112 63.233  -28.868 1.00 39.21  ? 107  LEU 6 N   1 
ATOM   9184  C  CA  . LEU G  1 107 ? -103.629 62.868  -30.197 1.00 38.90  ? 107  LEU 6 CA  1 
ATOM   9185  C  C   . LEU G  1 107 ? -102.453 61.886  -30.042 1.00 43.44  ? 107  LEU 6 C   1 
ATOM   9186  O  O   . LEU G  1 107 ? -102.487 60.731  -30.530 1.00 43.33  ? 107  LEU 6 O   1 
ATOM   9187  C  CB  . LEU G  1 107 ? -103.174 64.116  -30.966 1.00 37.26  ? 107  LEU 6 CB  1 
ATOM   9188  C  CG  . LEU G  1 107 ? -102.699 63.761  -32.379 1.00 35.07  ? 107  LEU 6 CG  1 
ATOM   9189  C  CD1 . LEU G  1 107 ? -103.812 63.043  -33.120 1.00 33.47  ? 107  LEU 6 CD1 1 
ATOM   9190  C  CD2 . LEU G  1 107 ? -102.212 64.955  -33.182 1.00 32.46  ? 107  LEU 6 CD2 1 
ATOM   9191  N  N   . ALA G  1 108 ? -101.433 62.346  -29.318 1.00 43.10  ? 108  ALA 6 N   1 
ATOM   9192  C  CA  . ALA G  1 108 ? -100.293 61.527  -29.001 1.00 42.20  ? 108  ALA 6 CA  1 
ATOM   9193  C  C   . ALA G  1 108 ? -100.660 60.180  -28.412 1.00 42.28  ? 108  ALA 6 C   1 
ATOM   9194  O  O   . ALA G  1 108 ? -100.049 59.201  -28.779 1.00 44.52  ? 108  ALA 6 O   1 
ATOM   9195  C  CB  . ALA G  1 108 ? -99.403  62.253  -28.087 1.00 44.14  ? 108  ALA 6 CB  1 
ATOM   9196  N  N   . GLU G  1 109 ? -101.627 60.104  -27.508 1.00 43.75  ? 109  GLU 6 N   1 
ATOM   9197  C  CA  . GLU G  1 109 ? -102.000 58.791  -26.961 1.00 48.68  ? 109  GLU 6 CA  1 
ATOM   9198  C  C   . GLU G  1 109 ? -102.620 57.882  -28.028 1.00 51.16  ? 109  GLU 6 C   1 
ATOM   9199  O  O   . GLU G  1 109 ? -102.325 56.680  -28.097 1.00 50.91  ? 109  GLU 6 O   1 
ATOM   9200  C  CB  . GLU G  1 109 ? -102.931 58.917  -25.761 1.00 48.71  ? 109  GLU 6 CB  1 
ATOM   9201  C  CG  . GLU G  1 109 ? -102.200 59.104  -24.433 1.00 53.21  ? 109  GLU 6 CG  1 
ATOM   9202  C  CD  . GLU G  1 109 ? -102.878 60.127  -23.507 1.00 57.12  ? 109  GLU 6 CD  1 
ATOM   9203  O  OE1 . GLU G  1 109 ? -103.758 60.898  -23.972 1.00 59.30  ? 109  GLU 6 OE1 1 
ATOM   9204  O  OE2 . GLU G  1 109 ? -102.512 60.167  -22.313 1.00 53.13  ? 109  GLU 6 OE2 1 
ATOM   9205  N  N   . GLU G  1 110 ? -103.448 58.482  -28.875 1.00 53.43  ? 110  GLU 6 N   1 
ATOM   9206  C  CA  . GLU G  1 110 ? -104.136 57.758  -29.939 1.00 55.70  ? 110  GLU 6 CA  1 
ATOM   9207  C  C   . GLU G  1 110 ? -103.112 57.189  -30.919 1.00 52.74  ? 110  GLU 6 C   1 
ATOM   9208  O  O   . GLU G  1 110 ? -103.225 56.026  -31.324 1.00 53.40  ? 110  GLU 6 O   1 
ATOM   9209  C  CB  . GLU G  1 110 ? -105.217 58.652  -30.624 1.00 57.60  ? 110  GLU 6 CB  1 
ATOM   9210  C  CG  . GLU G  1 110 ? -105.501 58.424  -32.152 1.00 65.21  ? 110  GLU 6 CG  1 
ATOM   9211  C  CD  . GLU G  1 110 ? -106.447 57.246  -32.430 1.00 76.70  ? 110  GLU 6 CD  1 
ATOM   9212  O  OE1 . GLU G  1 110 ? -107.179 56.826  -31.498 1.00 80.70  ? 110  GLU 6 OE1 1 
ATOM   9213  O  OE2 . GLU G  1 110 ? -106.457 56.738  -33.581 1.00 76.64  ? 110  GLU 6 OE2 1 
ATOM   9214  N  N   . GLU G  1 111 ? -102.111 57.992  -31.271 1.00 49.31  ? 111  GLU 6 N   1 
ATOM   9215  C  CA  . GLU G  1 111 ? -101.072 57.536  -32.198 1.00 48.15  ? 111  GLU 6 CA  1 
ATOM   9216  C  C   . GLU G  1 111 ? -99.997  56.645  -31.569 1.00 46.63  ? 111  GLU 6 C   1 
```
