## Supplementary material for "Tertiary-interaction characters enable fast, model-based structural phylogenetics beyond the twilight zone": 2jd7 (part 2 of 6)

```
ATOM   9217  O  O   . GLU G  1 111 ? -99.067  56.254  -32.262 1.00 44.97  ? 111  GLU 6 O   1 
ATOM   9218  C  CB  . GLU G  1 111 ? -100.389 58.709  -32.882 1.00 47.50  ? 111  GLU 6 CB  1 
ATOM   9219  C  CG  . GLU G  1 111 ? -101.265 59.453  -33.838 1.00 53.41  ? 111  GLU 6 CG  1 
ATOM   9220  C  CD  . GLU G  1 111 ? -100.472 60.353  -34.744 1.00 56.77  ? 111  GLU 6 CD  1 
ATOM   9221  O  OE1 . GLU G  1 111 ? -99.398  60.814  -34.317 1.00 54.08  ? 111  GLU 6 OE1 1 
ATOM   9222  O  OE2 . GLU G  1 111 ? -100.923 60.591  -35.887 1.00 64.64  ? 111  GLU 6 OE2 1 
ATOM   9223  N  N   . LYS G  1 112 ? -100.136 56.331  -30.278 1.00 45.94  ? 112  LYS 6 N   1 
ATOM   9224  C  CA  . LYS G  1 112 ? -99.113  55.629  -29.493 1.00 46.88  ? 112  LYS 6 CA  1 
ATOM   9225  C  C   . LYS G  1 112 ? -97.736  56.267  -29.646 1.00 44.88  ? 112  LYS 6 C   1 
ATOM   9226  O  O   . LYS G  1 112 ? -96.716  55.574  -29.710 1.00 46.59  ? 112  LYS 6 O   1 
ATOM   9227  C  CB  . LYS G  1 112 ? -99.052  54.130  -29.833 1.00 47.98  ? 112  LYS 6 CB  1 
ATOM   9228  C  CG  . LYS G  1 112 ? -100.140 53.276  -29.165 1.00 56.96  ? 112  LYS 6 CG  1 
ATOM   9229  C  CD  . LYS G  1 112 ? -100.317 51.955  -29.931 1.00 64.71  ? 112  LYS 6 CD  1 
ATOM   9230  C  CE  . LYS G  1 112 ? -101.745 51.406  -29.858 1.00 65.02  ? 112  LYS 6 CE  1 
ATOM   9231  N  NZ  . LYS G  1 112 ? -101.969 50.516  -31.042 1.00 64.81  ? 112  LYS 6 NZ  1 
ATOM   9232  N  N   . ASP G  1 113 ? -97.719  57.591  -29.701 1.00 41.32  ? 113  ASP 6 N   1 
ATOM   9233  C  CA  . ASP G  1 113 ? -96.498  58.350  -29.834 1.00 38.43  ? 113  ASP 6 CA  1 
ATOM   9234  C  C   . ASP G  1 113 ? -96.043  58.728  -28.428 1.00 41.95  ? 113  ASP 6 C   1 
ATOM   9235  O  O   . ASP G  1 113 ? -96.202  59.873  -27.986 1.00 44.22  ? 113  ASP 6 O   1 
ATOM   9236  C  CB  . ASP G  1 113 ? -96.792  59.587  -30.653 1.00 35.61  ? 113  ASP 6 CB  1 
ATOM   9237  C  CG  . ASP G  1 113 ? -95.584  60.433  -30.885 1.00 35.05  ? 113  ASP 6 CG  1 
ATOM   9238  O  OD1 . ASP G  1 113 ? -94.524  60.158  -30.292 1.00 40.44  ? 113  ASP 6 OD1 1 
ATOM   9239  O  OD2 . ASP G  1 113 ? -95.697  61.394  -31.674 1.00 35.96  ? 113  ASP 6 OD2 1 
ATOM   9240  N  N   . TYR G  1 114 ? -95.503  57.748  -27.708 1.00 42.65  ? 114  TYR 6 N   1 
ATOM   9241  C  CA  . TYR G  1 114 ? -94.973  57.968  -26.373 1.00 40.63  ? 114  TYR 6 CA  1 
ATOM   9242  C  C   . TYR G  1 114 ? -94.044  59.186  -26.336 1.00 42.87  ? 114  TYR 6 C   1 
ATOM   9243  O  O   . TYR G  1 114 ? -94.195  60.048  -25.452 1.00 44.92  ? 114  TYR 6 O   1 
ATOM   9244  C  CB  . TYR G  1 114 ? -94.265  56.720  -25.859 1.00 37.38  ? 114  TYR 6 CB  1 
ATOM   9245  C  CG  . TYR G  1 114 ? -95.205  55.569  -25.602 1.00 39.57  ? 114  TYR 6 CG  1 
ATOM   9246  C  CD1 . TYR G  1 114 ? -95.444  54.595  -26.585 1.00 42.08  ? 114  TYR 6 CD1 1 
ATOM   9247  C  CD2 . TYR G  1 114 ? -95.874  55.453  -24.386 1.00 35.54  ? 114  TYR 6 CD2 1 
ATOM   9248  C  CE1 . TYR G  1 114 ? -96.316  53.538  -26.353 1.00 35.73  ? 114  TYR 6 CE1 1 
ATOM   9249  C  CE2 . TYR G  1 114 ? -96.746  54.411  -24.154 1.00 38.05  ? 114  TYR 6 CE2 1 
ATOM   9250  C  CZ  . TYR G  1 114 ? -96.960  53.450  -25.136 1.00 37.40  ? 114  TYR 6 CZ  1 
ATOM   9251  O  OH  . TYR G  1 114 ? -97.825  52.395  -24.871 1.00 40.24  ? 114  TYR 6 OH  1 
ATOM   9252  N  N   . SER G  1 115 ? -93.128  59.304  -27.298 1.00 41.27  ? 115  SER 6 N   1 
ATOM   9253  C  CA  . SER G  1 115 ? -92.215  60.443  -27.260 1.00 42.81  ? 115  SER 6 CA  1 
ATOM   9254  C  C   . SER G  1 115 ? -92.897  61.821  -27.094 1.00 43.54  ? 115  SER 6 C   1 
ATOM   9255  O  O   . SER G  1 115 ? -92.571  62.555  -26.147 1.00 46.02  ? 115  SER 6 O   1 
ATOM   9256  C  CB  . SER G  1 115 ? -91.239  60.432  -28.430 1.00 42.84  ? 115  SER 6 CB  1 
ATOM   9257  O  OG  . SER G  1 115 ? -90.225  59.462  -28.226 1.00 44.37  ? 115  SER 6 OG  1 
ATOM   9258  N  N   . THR G  1 116 ? -93.840  62.165  -27.971 1.00 42.73  ? 116  THR 6 N   1 
ATOM   9259  C  CA  . THR G  1 116 ? -94.473  63.495  -27.918 1.00 43.36  ? 116  THR 6 CA  1 
ATOM   9260  C  C   . THR G  1 116 ? -95.365  63.672  -26.676 1.00 43.25  ? 116  THR 6 C   1 
ATOM   9261  O  O   . THR G  1 116 ? -95.396  64.757  -26.060 1.00 42.04  ? 116  THR 6 O   1 
ATOM   9262  C  CB  . THR G  1 116 ? -95.228  63.822  -29.216 1.00 43.19  ? 116  THR 6 CB  1 
ATOM   9263  O  OG1 . THR G  1 116 ? -94.389  63.510  -30.323 1.00 44.40  ? 116  THR 6 OG1 1 
ATOM   9264  C  CG2 . THR G  1 116 ? -95.557  65.305  -29.312 1.00 47.59  ? 116  THR 6 CG2 1 
ATOM   9265  N  N   . ARG G  1 117 ? -96.044  62.597  -26.288 1.00 41.92  ? 117  ARG 6 N   1 
ATOM   9266  C  CA  . ARG G  1 117 ? -96.900  62.630  -25.116 1.00 43.31  ? 117  ARG 6 CA  1 
ATOM   9267  C  C   . ARG G  1 117 ? -96.116  62.955  -23.834 1.00 45.96  ? 117  ARG 6 C   1 
ATOM   9268  O  O   . ARG G  1 117 ? -96.589  63.735  -22.981 1.00 48.55  ? 117  ARG 6 O   1 
ATOM   9269  C  CB  . ARG G  1 117 ? -97.661  61.307  -24.979 1.00 42.68  ? 117  ARG 6 CB  1 
ATOM   9270  C  CG  . ARG G  1 117 ? -98.528  61.197  -23.732 1.00 43.79  ? 117  ARG 6 CG  1 
ATOM   9271  C  CD  . ARG G  1 117 ? -99.595  62.309  -23.674 1.00 47.29  ? 117  ARG 6 CD  1 
ATOM   9272  N  NE  . ARG G  1 117 ? -100.372 62.173  -22.451 1.00 46.57  ? 117  ARG 6 NE  1 
ATOM   9273  C  CZ  . ARG G  1 117 ? -100.042 62.718  -21.287 1.00 44.06  ? 117  ARG 6 CZ  1 
ATOM   9274  N  NH1 . ARG G  1 117 ? -98.949  63.482  -21.187 1.00 38.51  ? 117  ARG 6 NH1 1 
ATOM   9275  N  NH2 . ARG G  1 117 ? -100.820 62.497  -20.230 1.00 39.25  ? 117  ARG 6 NH2 1 
ATOM   9276  N  N   . ALA G  1 118 ? -94.929  62.355  -23.706 1.00 45.28  ? 118  ALA 6 N   1 
ATOM   9277  C  CA  . ALA G  1 118 ? -94.053  62.588  -22.567 1.00 43.45  ? 118  ALA 6 CA  1 
ATOM   9278  C  C   . ALA G  1 118 ? -93.453  63.991  -22.598 1.00 43.06  ? 118  ALA 6 C   1 
ATOM   9279  O  O   . ALA G  1 118 ? -93.217  64.584  -21.539 1.00 43.97  ? 118  ALA 6 O   1 
ATOM   9280  C  CB  . ALA G  1 118 ? -92.959  61.557  -22.523 1.00 42.99  ? 118  ALA 6 CB  1 
ATOM   9281  N  N   . PHE G  1 119 ? -93.188  64.495  -23.805 1.00 42.09  ? 119  PHE 6 N   1 
ATOM   9282  C  CA  . PHE G  1 119 ? -92.751  65.872  -24.019 1.00 41.49  ? 119  PHE 6 CA  1 
ATOM   9283  C  C   . PHE G  1 119 ? -93.779  66.875  -23.526 1.00 43.02  ? 119  PHE 6 C   1 
ATOM   9284  O  O   . PHE G  1 119 ? -93.427  67.918  -22.976 1.00 43.43  ? 119  PHE 6 O   1 
ATOM   9285  C  CB  . PHE G  1 119 ? -92.526  66.123  -25.500 1.00 41.35  ? 119  PHE 6 CB  1 
ATOM   9286  C  CG  . PHE G  1 119 ? -92.519  67.588  -25.877 1.00 41.06  ? 119  PHE 6 CG  1 
ATOM   9287  C  CD1 . PHE G  1 119 ? -91.410  68.393  -25.593 1.00 37.40  ? 119  PHE 6 CD1 1 
ATOM   9288  C  CD2 . PHE G  1 119 ? -93.613  68.159  -26.520 1.00 40.97  ? 119  PHE 6 CD2 1 
ATOM   9289  C  CE1 . PHE G  1 119 ? -91.385  69.755  -25.931 1.00 40.30  ? 119  PHE 6 CE1 1 
ATOM   9290  C  CE2 . PHE G  1 119 ? -93.603  69.520  -26.867 1.00 46.37  ? 119  PHE 6 CE2 1 
ATOM   9291  C  CZ  . PHE G  1 119 ? -92.485  70.329  -26.568 1.00 42.11  ? 119  PHE 6 CZ  1 
ATOM   9292  N  N   . LEU G  1 120 ? -95.051  66.566  -23.748 1.00 43.54  ? 120  LEU 6 N   1 
ATOM   9293  C  CA  . LEU G  1 120 ? -96.133  67.479  -23.401 1.00 42.66  ? 120  LEU 6 CA  1 
ATOM   9294  C  C   . LEU G  1 120 ? -96.375  67.563  -21.891 1.00 43.38  ? 120  LEU 6 C   1 
ATOM   9295  O  O   . LEU G  1 120 ? -97.014  68.522  -21.422 1.00 46.30  ? 120  LEU 6 O   1 
ATOM   9296  C  CB  . LEU G  1 120 ? -97.439  67.102  -24.145 1.00 41.85  ? 120  LEU 6 CB  1 
ATOM   9297  C  CG  . LEU G  1 120 ? -97.527  67.223  -25.688 1.00 37.93  ? 120  LEU 6 CG  1 
ATOM   9298  C  CD1 . LEU G  1 120 ? -98.530  66.234  -26.275 1.00 23.37  ? 120  LEU 6 CD1 1 
ATOM   9299  C  CD2 . LEU G  1 120 ? -97.815  68.641  -26.161 1.00 28.52  ? 120  LEU 6 CD2 1 
ATOM   9300  N  N   . GLU G  1 121 ? -95.889  66.577  -21.126 1.00 41.41  ? 121  GLU 6 N   1 
ATOM   9301  C  CA  . GLU G  1 121 ? -96.118  66.575  -19.667 1.00 38.01  ? 121  GLU 6 CA  1 
ATOM   9302  C  C   . GLU G  1 121 ? -95.658  67.888  -19.072 1.00 38.31  ? 121  GLU 6 C   1 
ATOM   9303  O  O   . GLU G  1 121 ? -96.317  68.442  -18.196 1.00 39.61  ? 121  GLU 6 O   1 
ATOM   9304  C  CB  . GLU G  1 121 ? -95.391  65.441  -18.962 1.00 35.60  ? 121  GLU 6 CB  1 
ATOM   9305  C  CG  . GLU G  1 121 ? -95.973  65.109  -17.607 1.00 32.51  ? 121  GLU 6 CG  1 
ATOM   9306  C  CD  . GLU G  1 121 ? -97.224  64.255  -17.728 1.00 40.09  ? 121  GLU 6 CD  1 
ATOM   9307  O  OE1 . GLU G  1 121 ? -97.682  64.067  -18.877 1.00 43.85  ? 121  GLU 6 OE1 1 
ATOM   9308  O  OE2 . GLU G  1 121 ? -97.763  63.768  -16.696 1.00 43.46  ? 121  GLU 6 OE2 1 
ATOM   9309  N  N   . TRP G  1 122 ? -94.519  68.380  -19.545 1.00 37.68  ? 122  TRP 6 N   1 
ATOM   9310  C  CA  . TRP G  1 122 ? -94.038  69.661  -19.122 1.00 37.93  ? 122  TRP 6 CA  1 
ATOM   9311  C  C   . TRP G  1 122 ? -95.186  70.649  -19.244 1.00 38.88  ? 122  TRP 6 C   1 
ATOM   9312  O  O   . TRP G  1 122 ? -95.659  71.172  -18.232 1.00 41.84  ? 122  TRP 6 O   1 
ATOM   9313  C  CB  . TRP G  1 122 ? -92.848  70.113  -19.947 1.00 39.18  ? 122  TRP 6 CB  1 
ATOM   9314  C  CG  . TRP G  1 122 ? -92.123  71.213  -19.279 1.00 43.66  ? 122  TRP 6 CG  1 
ATOM   9315  C  CD1 . TRP G  1 122 ? -91.214  71.092  -18.274 1.00 46.64  ? 122  TRP 6 CD1 1 
ATOM   9316  C  CD2 . TRP G  1 122 ? -92.274  72.624  -19.516 1.00 48.27  ? 122  TRP 6 CD2 1 
ATOM   9317  N  NE1 . TRP G  1 122 ? -90.770  72.333  -17.882 1.00 48.85  ? 122  TRP 6 NE1 1 
ATOM   9318  C  CE2 . TRP G  1 122 ? -91.407  73.291  -18.624 1.00 47.41  ? 122  TRP 6 CE2 1 
ATOM   9319  C  CE3 . TRP G  1 122 ? -93.046  73.385  -20.399 1.00 45.61  ? 122  TRP 6 CE3 1 
ATOM   9320  C  CZ2 . TRP G  1 122 ? -91.285  74.675  -18.596 1.00 43.40  ? 122  TRP 6 CZ2 1 
ATOM   9321  C  CZ3 . TRP G  1 122 ? -92.916  74.761  -20.367 1.00 45.50  ? 122  TRP 6 CZ3 1 
ATOM   9322  C  CH2 . TRP G  1 122 ? -92.045  75.388  -19.475 1.00 44.90  ? 122  TRP 6 CH2 1 
ATOM   9323  N  N   . PHE G  1 123 ? -95.676  70.861  -20.460 1.00 38.27  ? 123  PHE 6 N   1 
ATOM   9324  C  CA  . PHE G  1 123 ? -96.749  71.831  -20.694 1.00 38.04  ? 123  PHE 6 CA  1 
ATOM   9325  C  C   . PHE G  1 123 ? -98.001  71.622  -19.842 1.00 39.28  ? 123  PHE 6 C   1 
ATOM   9326  O  O   . PHE G  1 123 ? -98.523  72.593  -19.260 1.00 40.59  ? 123  PHE 6 O   1 
ATOM   9327  C  CB  . PHE G  1 123 ? -97.066  71.975  -22.178 1.00 36.11  ? 123  PHE 6 CB  1 
ATOM   9328  C  CG  . PHE G  1 123 ? -95.963  72.627  -22.936 1.00 32.90  ? 123  PHE 6 CG  1 
ATOM   9329  C  CD1 . PHE G  1 123 ? -95.950  73.986  -23.111 1.00 28.13  ? 123  PHE 6 CD1 1 
ATOM   9330  C  CD2 . PHE G  1 123 ? -94.900  71.878  -23.421 1.00 35.60  ? 123  PHE 6 CD2 1 
ATOM   9331  C  CE1 . PHE G  1 123 ? -94.913  74.605  -23.786 1.00 29.46  ? 123  PHE 6 CE1 1 
ATOM   9332  C  CE2 . PHE G  1 123 ? -93.850  72.483  -24.094 1.00 33.99  ? 123  PHE 6 CE2 1 
ATOM   9333  C  CZ  . PHE G  1 123 ? -93.864  73.854  -24.276 1.00 33.86  ? 123  PHE 6 CZ  1 
ATOM   9334  N  N   . ILE G  1 124 ? -98.463  70.382  -19.717 1.00 37.49  ? 124  ILE 6 N   1 
ATOM   9335  C  CA  . ILE G  1 124 ? -99.574  70.144  -18.809 1.00 36.88  ? 124  ILE 6 CA  1 
ATOM   9336  C  C   . ILE G  1 124 ? -99.307  70.791  -17.434 1.00 38.91  ? 124  ILE 6 C   1 
ATOM   9337  O  O   . ILE G  1 124 ? -100.174 71.491  -16.886 1.00 42.50  ? 124  ILE 6 O   1 
ATOM   9338  C  CB  . ILE G  1 124 ? -99.888  68.672  -18.682 1.00 37.04  ? 124  ILE 6 CB  1 
ATOM   9339  C  CG1 . ILE G  1 124 ? -100.382 68.139  -20.028 1.00 37.49  ? 124  ILE 6 CG1 1 
ATOM   9340  C  CG2 . ILE G  1 124 ? -100.907 68.440  -17.572 1.00 34.69  ? 124  ILE 6 CG2 1 
ATOM   9341  C  CD1 . ILE G  1 124 ? -100.612 66.637  -20.040 1.00 38.91  ? 124  ILE 6 CD1 1 
ATOM   9342  N  N   . ASN G  1 125 ? -98.101  70.605  -16.898 1.00 38.68  ? 125  ASN 6 N   1 
ATOM   9343  C  CA  . ASN G  1 125 ? -97.767  71.189  -15.598 1.00 36.61  ? 125  ASN 6 CA  1 
ATOM   9344  C  C   . ASN G  1 125 ? -97.567  72.704  -15.654 1.00 34.23  ? 125  ASN 6 C   1 
ATOM   9345  O  O   . ASN G  1 125 ? -98.061  73.430  -14.781 1.00 36.42  ? 125  ASN 6 O   1 
ATOM   9346  C  CB  . ASN G  1 125 ? -96.595  70.451  -14.936 1.00 38.01  ? 125  ASN 6 CB  1 
ATOM   9347  C  CG  . ASN G  1 125 ? -96.986  69.040  -14.458 1.00 43.50  ? 125  ASN 6 CG  1 
ATOM   9348  O  OD1 . ASN G  1 125 ? -98.005  68.847  -13.776 1.00 52.07  ? 125  ASN 6 OD1 1 
ATOM   9349  N  ND2 . ASN G  1 125 ? -96.199  68.051  -14.849 1.00 42.06  ? 125  ASN 6 ND2 1 
ATOM   9350  N  N   . GLU G  1 126 ? -96.915  73.205  -16.693 1.00 28.31  ? 126  GLU 6 N   1 
ATOM   9351  C  CA  . GLU G  1 126 ? -96.728  74.660  -16.823 1.00 28.93  ? 126  GLU 6 CA  1 
ATOM   9352  C  C   . GLU G  1 126 ? -98.061  75.413  -16.917 1.00 30.87  ? 126  GLU 6 C   1 
ATOM   9353  O  O   . GLU G  1 126 ? -98.250  76.465  -16.280 1.00 31.20  ? 126  GLU 6 O   1 
ATOM   9354  C  CB  . GLU G  1 126 ? -95.868  74.982  -18.029 1.00 29.20  ? 126  GLU 6 CB  1 
ATOM   9355  C  CG  . GLU G  1 126 ? -95.718  76.441  -18.359 1.00 30.21  ? 126  GLU 6 CG  1 
ATOM   9356  C  CD  . GLU G  1 126 ? -95.029  77.302  -17.281 1.00 41.06  ? 126  GLU 6 CD  1 
ATOM   9357  O  OE1 . GLU G  1 126 ? -95.273  78.545  -17.359 1.00 43.73  ? 126  GLU 6 OE1 1 
ATOM   9358  O  OE2 . GLU G  1 126 ? -94.267  76.777  -16.391 1.00 39.41  ? 126  GLU 6 OE2 1 
ATOM   9359  N  N   . GLN G  1 127 ? -98.998  74.863  -17.696 1.00 31.09  ? 127  GLN 6 N   1 
ATOM   9360  C  CA  . GLN G  1 127 ? -100.316 75.476  -17.835 1.00 29.97  ? 127  GLN 6 CA  1 
ATOM   9361  C  C   . GLN G  1 127 ? -101.029 75.583  -16.493 1.00 30.02  ? 127  GLN 6 C   1 
ATOM   9362  O  O   . GLN G  1 127 ? -101.685 76.589  -16.251 1.00 31.22  ? 127  GLN 6 O   1 
ATOM   9363  C  CB  . GLN G  1 127 ? -101.170 74.744  -18.883 1.00 29.55  ? 127  GLN 6 CB  1 
ATOM   9364  C  CG  . GLN G  1 127 ? -100.714 75.048  -20.301 1.00 28.18  ? 127  GLN 6 CG  1 
ATOM   9365  C  CD  . GLN G  1 127 ? -100.765 76.538  -20.598 1.00 31.74  ? 127  GLN 6 CD  1 
ATOM   9366  O  OE1 . GLN G  1 127 ? -99.762  77.159  -20.991 1.00 33.17  ? 127  GLN 6 OE1 1 
ATOM   9367  N  NE2 . GLN G  1 127 ? -101.947 77.134  -20.396 1.00 31.47  ? 127  GLN 6 NE2 1 
ATOM   9368  N  N   . VAL G  1 128 ? -100.895 74.586  -15.617 1.00 28.53  ? 128  VAL 6 N   1 
ATOM   9369  C  CA  . VAL G  1 128 ? -101.536 74.686  -14.288 1.00 28.15  ? 128  VAL 6 CA  1 
ATOM   9370  C  C   . VAL G  1 128 ? -101.031 75.958  -13.574 1.00 30.85  ? 128  VAL 6 C   1 
ATOM   9371  O  O   . VAL G  1 128 ? -101.815 76.743  -12.993 1.00 31.88  ? 128  VAL 6 O   1 
ATOM   9372  C  CB  . VAL G  1 128 ? -101.246 73.474  -13.423 1.00 26.58  ? 128  VAL 6 CB  1 
ATOM   9373  C  CG1 . VAL G  1 128 ? -101.623 73.750  -11.995 1.00 22.05  ? 128  VAL 6 CG1 1 
ATOM   9374  C  CG2 . VAL G  1 128 ? -101.992 72.266  -13.949 1.00 24.81  ? 128  VAL 6 CG2 1 
ATOM   9375  N  N   . GLU G  1 129 ? -99.712  76.166  -13.657 1.00 31.71  ? 129  GLU 6 N   1 
ATOM   9376  C  CA  . GLU G  1 129 ? -99.076  77.311  -13.060 1.00 33.42  ? 129  GLU 6 CA  1 
ATOM   9377  C  C   . GLU G  1 129 ? -99.567  78.565  -13.784 1.00 33.67  ? 129  GLU 6 C   1 
ATOM   9378  O  O   . GLU G  1 129 ? -99.963  79.504  -13.140 1.00 35.37  ? 129  GLU 6 O   1 
ATOM   9379  C  CB  . GLU G  1 129 ? -97.559  77.126  -13.111 1.00 33.86  ? 129  GLU 6 CB  1 
ATOM   9380  C  CG  . GLU G  1 129 ? -96.712  78.276  -12.584 1.00 41.67  ? 129  GLU 6 CG  1 
ATOM   9381  C  CD  . GLU G  1 129 ? -96.198  79.214  -13.693 1.00 51.05  ? 129  GLU 6 CD  1 
ATOM   9382  O  OE1 . GLU G  1 129 ? -95.383  78.765  -14.542 1.00 55.72  ? 129  GLU 6 OE1 1 
ATOM   9383  O  OE2 . GLU G  1 129 ? -96.588  80.411  -13.694 1.00 54.11  ? 129  GLU 6 OE2 1 
ATOM   9384  N  N   . GLU G  1 130 ? -99.588  78.571  -15.109 1.00 33.86  ? 130  GLU 6 N   1 
ATOM   9385  C  CA  . GLU G  1 130 ? -99.970  79.782  -15.877 1.00 34.25  ? 130  GLU 6 CA  1 
ATOM   9386  C  C   . GLU G  1 130 ? -101.351 80.311  -15.526 1.00 33.53  ? 130  GLU 6 C   1 
ATOM   9387  O  O   . GLU G  1 130 ? -101.509 81.499  -15.253 1.00 33.56  ? 130  GLU 6 O   1 
ATOM   9388  C  CB  . GLU G  1 130 ? -99.892  79.525  -17.390 1.00 34.36  ? 130  GLU 6 CB  1 
ATOM   9389  C  CG  . GLU G  1 130 ? -98.480  79.432  -17.903 1.00 42.06  ? 130  GLU 6 CG  1 
ATOM   9390  C  CD  . GLU G  1 130 ? -97.798  80.782  -17.949 1.00 47.94  ? 130  GLU 6 CD  1 
ATOM   9391  O  OE1 . GLU G  1 130 ? -98.334  81.676  -18.661 1.00 52.68  ? 130  GLU 6 OE1 1 
ATOM   9392  O  OE2 . GLU G  1 130 ? -96.734  80.944  -17.295 1.00 47.84  ? 130  GLU 6 OE2 1 
ATOM   9393  N  N   . GLU G  1 131 ? -102.348 79.432  -15.548 1.00 37.15  ? 131  GLU 6 N   1 
ATOM   9394  C  CA  . GLU G  1 131 ? -103.726 79.807  -15.189 1.00 39.64  ? 131  GLU 6 CA  1 
ATOM   9395  C  C   . GLU G  1 131 ? -103.777 80.365  -13.768 1.00 39.34  ? 131  GLU 6 C   1 
ATOM   9396  O  O   . GLU G  1 131 ? -104.121 81.523  -13.582 1.00 40.35  ? 131  GLU 6 O   1 
ATOM   9397  C  CB  . GLU G  1 131 ? -104.702 78.630  -15.369 1.00 38.38  ? 131  GLU 6 CB  1 
ATOM   9398  C  CG  . GLU G  1 131 ? -105.065 78.336  -16.833 1.00 39.65  ? 131  GLU 6 CG  1 
ATOM   9399  C  CD  . GLU G  1 131 ? -105.925 77.087  -16.989 1.00 42.60  ? 131  GLU 6 CD  1 
ATOM   9400  O  OE1 . GLU G  1 131 ? -106.402 76.538  -15.980 1.00 47.74  ? 131  GLU 6 OE1 1 
ATOM   9401  O  OE2 . GLU G  1 131 ? -106.139 76.649  -18.137 1.00 52.50  ? 131  GLU 6 OE2 1 
ATOM   9402  N  N   . ALA G  1 132 ? -103.386 79.546  -12.786 1.00 40.07  ? 132  ALA 6 N   1 
ATOM   9403  C  CA  . ALA G  1 132 ? -103.225 79.969  -11.380 1.00 37.43  ? 132  ALA 6 CA  1 
ATOM   9404  C  C   . ALA G  1 132 ? -102.547 81.335  -11.267 1.00 36.70  ? 132  ALA 6 C   1 
ATOM   9405  O  O   . ALA G  1 132 ? -102.950 82.168  -10.469 1.00 37.39  ? 132  ALA 6 O   1 
ATOM   9406  C  CB  . ALA G  1 132 ? -102.444 78.918  -10.593 1.00 33.32  ? 132  ALA 6 CB  1 
ATOM   9407  N  N   . SER G  1 133 ? -101.543 81.573  -12.094 1.00 36.52  ? 133  SER 6 N   1 
ATOM   9408  C  CA  . SER G  1 133 ? -100.756 82.782  -11.993 1.00 39.62  ? 133  SER 6 CA  1 
ATOM   9409  C  C   . SER G  1 133 ? -101.632 83.972  -12.358 1.00 40.75  ? 133  SER 6 C   1 
ATOM   9410  O  O   . SER G  1 133 ? -101.645 84.989  -11.671 1.00 42.12  ? 133  SER 6 O   1 
ATOM   9411  C  CB  . SER G  1 133 ? -99.525  82.678  -12.898 1.00 39.35  ? 133  SER 6 CB  1 
ATOM   9412  O  OG  . SER G  1 133 ? -99.044  83.955  -13.281 1.00 44.19  ? 133  SER 6 OG  1 
ATOM   9413  N  N   . VAL G  1 134 ? -102.383 83.800  -13.437 1.00 42.44  ? 134  VAL 6 N   1 
ATOM   9414  C  CA  . VAL G  1 134 ? -103.254 84.825  -14.017 1.00 40.87  ? 134  VAL 6 CA  1 
ATOM   9415  C  C   . VAL G  1 134 ? -104.542 85.001  -13.220 1.00 40.85  ? 134  VAL 6 C   1 
ATOM   9416  O  O   . VAL G  1 134 ? -104.962 86.123  -12.967 1.00 39.76  ? 134  VAL 6 O   1 
ATOM   9417  C  CB  . VAL G  1 134 ? -103.597 84.450  -15.458 1.00 39.37  ? 134  VAL 6 CB  1 
ATOM   9418  C  CG1 . VAL G  1 134 ? -104.918 85.028  -15.848 1.00 40.21  ? 134  VAL 6 CG1 1 
ATOM   9419  C  CG2 . VAL G  1 134 ? -102.499 84.911  -16.377 1.00 37.19  ? 134  VAL 6 CG2 1 
ATOM   9420  N  N   . LYS G  1 135 ? -105.160 83.889  -12.835 1.00 41.82  ? 135  LYS 6 N   1 
ATOM   9421  C  CA  . LYS G  1 135 ? -106.271 83.906  -11.904 1.00 44.32  ? 135  LYS 6 CA  1 
ATOM   9422  C  C   . LYS G  1 135 ? -105.963 84.672  -10.597 1.00 47.10  ? 135  LYS 6 C   1 
ATOM   9423  O  O   . LYS G  1 135 ? -106.776 85.468  -10.142 1.00 48.50  ? 135  LYS 6 O   1 
ATOM   9424  C  CB  . LYS G  1 135 ? -106.711 82.489  -11.575 1.00 43.42  ? 135  LYS 6 CB  1 
ATOM   9425  C  CG  . LYS G  1 135 ? -107.964 82.430  -10.717 1.00 43.80  ? 135  LYS 6 CG  1 
ATOM   9426  C  CD  . LYS G  1 135 ? -109.180 82.818  -11.519 1.00 44.94  ? 135  LYS 6 CD  1 
ATOM   9427  C  CE  . LYS G  1 135 ? -110.438 82.186  -10.947 1.00 50.74  ? 135  LYS 6 CE  1 
ATOM   9428  N  NZ  . LYS G  1 135 ? -110.967 82.924  -9.758  1.00 52.22  ? 135  LYS 6 NZ  1 
ATOM   9429  N  N   . LYS G  1 136 ? -104.797 84.443  -10.006 1.00 48.66  ? 136  LYS 6 N   1 
ATOM   9430  C  CA  . LYS G  1 136 ? -104.442 85.072  -8.723  1.00 50.92  ? 136  LYS 6 CA  1 
ATOM   9431  C  C   . LYS G  1 136 ? -104.609 86.597  -8.800  1.00 47.59  ? 136  LYS 6 C   1 
ATOM   9432  O  O   . LYS G  1 136 ? -105.165 87.217  -7.880  1.00 46.72  ? 136  LYS 6 O   1 
ATOM   9433  C  CB  . LYS G  1 136 ? -103.001 84.680  -8.325  1.00 52.77  ? 136  LYS 6 CB  1 
ATOM   9434  C  CG  . LYS G  1 136 ? -102.652 84.671  -6.836  1.00 54.40  ? 136  LYS 6 CG  1 
ATOM   9435  C  CD  . LYS G  1 136 ? -101.100 84.636  -6.658  1.00 56.56  ? 136  LYS 6 CD  1 
ATOM   9436  C  CE  . LYS G  1 136 ? -100.549 85.768  -5.736  1.00 58.36  ? 136  LYS 6 CE  1 
ATOM   9437  N  NZ  . LYS G  1 136 ? -99.061  85.759  -5.670  0.05 56.06  ? 136  LYS 6 NZ  1 
ATOM   9438  N  N   . ILE G  1 137 ? -104.154 87.166  -9.920  1.00 45.33  ? 137  ILE 6 N   1 
ATOM   9439  C  CA  . ILE G  1 137 ? -104.216 88.604  -10.209 1.00 43.91  ? 137  ILE 6 CA  1 
ATOM   9440  C  C   . ILE G  1 137 ? -105.566 89.030  -10.772 1.00 45.51  ? 137  ILE 6 C   1 
ATOM   9441  O  O   . ILE G  1 137 ? -105.938 90.188  -10.656 1.00 45.52  ? 137  ILE 6 O   1 
ATOM   9442  C  CB  . ILE G  1 137 ? -103.165 89.008  -11.254 1.00 42.63  ? 137  ILE 6 CB  1 
ATOM   9443  C  CG1 . ILE G  1 137 ? -101.762 88.895  -10.685 1.00 40.92  ? 137  ILE 6 CG1 1 
ATOM   9444  C  CG2 . ILE G  1 137 ? -103.425 90.400  -11.791 1.00 37.79  ? 137  ILE 6 CG2 1 
ATOM   9445  C  CD1 . ILE G  1 137 ? -100.741 88.491  -11.746 1.00 45.38  ? 137  ILE 6 CD1 1 
ATOM   9446  N  N   . LEU G  1 138 ? -106.274 88.118  -11.429 1.00 47.14  ? 138  LEU 6 N   1 
ATOM   9447  C  CA  . LEU G  1 138 ? -107.619 88.416  -11.891 1.00 48.84  ? 138  LEU 6 CA  1 
ATOM   9448  C  C   . LEU G  1 138 ? -108.494 88.660  -10.664 1.00 50.48  ? 138  LEU 6 C   1 
ATOM   9449  O  O   . LEU G  1 138 ? -109.199 89.672  -10.587 1.00 51.89  ? 138  LEU 6 O   1 
ATOM   9450  C  CB  . LEU G  1 138 ? -108.170 87.268  -12.743 1.00 49.22  ? 138  LEU 6 CB  1 
ATOM   9451  C  CG  . LEU G  1 138 ? -109.601 87.351  -13.288 1.00 49.94  ? 138  LEU 6 CG  1 
ATOM   9452  C  CD1 . LEU G  1 138 ? -109.657 86.757  -14.663 1.00 50.43  ? 138  LEU 6 CD1 1 
ATOM   9453  C  CD2 . LEU G  1 138 ? -110.589 86.643  -12.361 1.00 54.42  ? 138  LEU 6 CD2 1 
ATOM   9454  N  N   . ASP G  1 139 ? -108.421 87.729  -9.710  1.00 50.46  ? 139  ASP 6 N   1 
ATOM   9455  C  CA  . ASP G  1 139 ? -109.139 87.813  -8.451  1.00 50.19  ? 139  ASP 6 CA  1 
ATOM   9456  C  C   . ASP G  1 139 ? -108.823 89.007  -7.590  1.00 51.37  ? 139  ASP 6 C   1 
ATOM   9457  O  O   . ASP G  1 139 ? -109.704 89.474  -6.864  1.00 53.48  ? 139  ASP 6 O   1 
ATOM   9458  C  CB  . ASP G  1 139 ? -108.936 86.549  -7.643  1.00 49.93  ? 139  ASP 6 CB  1 
ATOM   9459  C  CG  . ASP G  1 139 ? -109.814 85.444  -8.123  1.00 53.02  ? 139  ASP 6 CG  1 
ATOM   9460  O  OD1 . ASP G  1 139 ? -110.460 85.661  -9.177  1.00 57.68  ? 139  ASP 6 OD1 1 
ATOM   9461  O  OD2 . ASP G  1 139 ? -109.873 84.377  -7.466  1.00 48.94  ? 139  ASP 6 OD2 1 
ATOM   9462  N  N   . LYS G  1 140 ? -107.587 89.497  -7.650  1.00 51.08  ? 140  LYS 6 N   1 
ATOM   9463  C  CA  . LYS G  1 140 ? -107.234 90.706  -6.920  1.00 51.01  ? 140  LYS 6 CA  1 
ATOM   9464  C  C   . LYS G  1 140 ? -107.918 91.912  -7.554  1.00 52.99  ? 140  LYS 6 C   1 
ATOM   9465  O  O   . LYS G  1 140 ? -108.421 92.793  -6.838  1.00 55.74  ? 140  LYS 6 O   1 
ATOM   9466  C  CB  . LYS G  1 140 ? -105.725 90.907  -6.866  1.00 50.54  ? 140  LYS 6 CB  1 
ATOM   9467  C  CG  . LYS G  1 140 ? -105.033 90.144  -5.745  1.00 55.51  ? 140  LYS 6 CG  1 
ATOM   9468  C  CD  . LYS G  1 140 ? -103.528 90.372  -5.775  1.00 61.62  ? 140  LYS 6 CD  1 
ATOM   9469  C  CE  . LYS G  1 140 ? -102.774 89.515  -4.751  1.00 67.69  ? 140  LYS 6 CE  1 
ATOM   9470  N  NZ  . LYS G  1 140 ? -101.298 89.816  -4.757  1.00 67.85  ? 140  LYS 6 NZ  1 
ATOM   9471  N  N   . LEU G  1 141 ? -107.973 91.951  -8.883  1.00 53.02  ? 141  LEU 6 N   1 
ATOM   9472  C  CA  . LEU G  1 141 ? -108.601 93.080  -9.568  1.00 54.61  ? 141  LEU 6 CA  1 
ATOM   9473  C  C   . LEU G  1 141 ? -110.128 93.093  -9.350  1.00 59.03  ? 141  LEU 6 C   1 
ATOM   9474  O  O   . LEU G  1 141 ? -110.754 94.149  -9.463  1.00 59.68  ? 141  LEU 6 O   1 
ATOM   9475  C  CB  . LEU G  1 141 ? -108.227 93.141  -11.064 1.00 51.69  ? 141  LEU 6 CB  1 
ATOM   9476  C  CG  . LEU G  1 141 ? -106.810 93.536  -11.500 1.00 44.00  ? 141  LEU 6 CG  1 
ATOM   9477  C  CD1 . LEU G  1 141 ? -106.447 92.896  -12.800 1.00 32.20  ? 141  LEU 6 CD1 1 
ATOM   9478  C  CD2 . LEU G  1 141 ? -106.648 95.021  -11.635 1.00 42.60  ? 141  LEU 6 CD2 1 
ATOM   9479  N  N   . LYS G  1 142 ? -110.710 91.930  -9.037  1.00 63.67  ? 142  LYS 6 N   1 
ATOM   9480  C  CA  . LYS G  1 142 ? -112.125 91.832  -8.638  1.00 69.79  ? 142  LYS 6 CA  1 
ATOM   9481  C  C   . LYS G  1 142 ? -112.365 92.471  -7.248  1.00 74.56  ? 142  LYS 6 C   1 
ATOM   9482  O  O   . LYS G  1 142 ? -113.369 93.178  -7.022  1.00 75.56  ? 142  LYS 6 O   1 
ATOM   9483  C  CB  . LYS G  1 142 ? -112.583 90.366  -8.617  1.00 68.17  ? 142  LYS 6 CB  1 
ATOM   9484  C  CG  . LYS G  1 142 ? -113.024 89.825  -9.955  1.00 69.89  ? 142  LYS 6 CG  1 
ATOM   9485  C  CD  . LYS G  1 142 ? -113.717 88.462  -9.833  1.00 72.04  ? 142  LYS 6 CD  1 
ATOM   9486  C  CE  . LYS G  1 142 ? -114.414 88.090  -11.162 1.00 74.66  ? 142  LYS 6 CE  1 
ATOM   9487  N  NZ  . LYS G  1 142 ? -115.200 86.822  -11.095 1.00 69.89  ? 142  LYS 6 NZ  1 
ATOM   9488  N  N   . PHE G  1 143 ? -111.420 92.197  -6.341  1.00 77.89  ? 143  PHE 6 N   1 
ATOM   9489  C  CA  . PHE G  1 143 ? -111.395 92.635  -4.942  1.00 79.88  ? 143  PHE 6 CA  1 
ATOM   9490  C  C   . PHE G  1 143 ? -111.060 94.135  -4.829  1.00 79.02  ? 143  PHE 6 C   1 
ATOM   9491  O  O   . PHE G  1 143 ? -111.068 94.706  -3.745  1.00 77.43  ? 143  PHE 6 O   1 
ATOM   9492  C  CB  . PHE G  1 143 ? -110.412 91.688  -4.211  1.00 82.85  ? 143  PHE 6 CB  1 
ATOM   9493  C  CG  . PHE G  1 143 ? -109.834 92.200  -2.901  1.00 90.23  ? 143  PHE 6 CG  1 
ATOM   9494  C  CD1 . PHE G  1 143 ? -110.605 92.245  -1.735  1.00 94.38  ? 143  PHE 6 CD1 1 
ATOM   9495  C  CD2 . PHE G  1 143 ? -108.468 92.542  -2.818  1.00 94.06  ? 143  PHE 6 CD2 1 
ATOM   9496  C  CE1 . PHE G  1 143 ? -110.038 92.688  -0.520  1.00 95.54  ? 143  PHE 6 CE1 1 
ATOM   9497  C  CE2 . PHE G  1 143 ? -107.893 92.982  -1.613  1.00 93.14  ? 143  PHE 6 CE2 1 
ATOM   9498  C  CZ  . PHE G  1 143 ? -108.678 93.056  -0.465  1.00 92.23  ? 143  PHE 6 CZ  1 
ATOM   9499  N  N   . ALA G  1 144 ? -110.834 94.777  -5.974  1.00 80.07  ? 144  ALA 6 N   1 
ATOM   9500  C  CA  . ALA G  1 144 ? -110.476 96.195  -6.025  1.00 81.34  ? 144  ALA 6 CA  1 
ATOM   9501  C  C   . ALA G  1 144 ? -111.264 97.032  -7.054  1.00 81.74  ? 144  ALA 6 C   1 
ATOM   9502  O  O   . ALA G  1 144 ? -110.711 97.971  -7.651  1.00 80.88  ? 144  ALA 6 O   1 
ATOM   9503  C  CB  . ALA G  1 144 ? -108.984 96.324  -6.284  1.00 81.89  ? 144  ALA 6 CB  1 
ATOM   9504  N  N   . LYS G  1 145 ? -112.549 96.716  -7.237  1.00 83.00  ? 145  LYS 6 N   1 
ATOM   9505  C  CA  . LYS G  1 145 ? -113.349 97.271  -8.356  1.00 84.53  ? 145  LYS 6 CA  1 
ATOM   9506  C  C   . LYS G  1 145 ? -113.351 98.815  -8.453  1.00 84.78  ? 145  LYS 6 C   1 
ATOM   9507  O  O   . LYS G  1 145 ? -112.820 99.384  -9.415  1.00 83.03  ? 145  LYS 6 O   1 
ATOM   9508  C  CB  . LYS G  1 145 ? -114.779 96.692  -8.355  1.00 84.28  ? 145  LYS 6 CB  1 
ATOM   9509  C  CG  . LYS G  1 145 ? -114.882 95.299  -8.954  0.05 84.36  ? 145  LYS 6 CG  1 
ATOM   9510  C  CD  . LYS G  1 145 ? -116.249 94.685  -8.709  0.05 84.37  ? 145  LYS 6 CD  1 
ATOM   9511  C  CE  . LYS G  1 145 ? -116.295 93.245  -9.193  0.05 83.91  ? 145  LYS 6 CE  1 
ATOM   9512  N  NZ  . LYS G  1 145 ? -117.605 92.603  -8.898  0.05 83.96  ? 145  LYS 6 NZ  1 
ATOM   9513  N  N   . ASP G  1 146 ? -113.947 99.469  -7.455  1.00 86.26  ? 146  ASP 6 N   1 
ATOM   9514  C  CA  . ASP G  1 146 ? -113.930 100.928 -7.326  1.00 87.19  ? 146  ASP 6 CA  1 
ATOM   9515  C  C   . ASP G  1 146 ? -112.835 101.283 -6.317  1.00 86.51  ? 146  ASP 6 C   1 
ATOM   9516  O  O   . ASP G  1 146 ? -113.132 101.743 -5.201  1.00 86.81  ? 146  ASP 6 O   1 
ATOM   9517  C  CB  . ASP G  1 146 ? -115.287 101.459 -6.806  1.00 89.15  ? 146  ASP 6 CB  1 
ATOM   9518  C  CG  . ASP G  1 146 ? -116.492 100.967 -7.619  1.00 91.76  ? 146  ASP 6 CG  1 
ATOM   9519  O  OD1 . ASP G  1 146 ? -117.386 100.321 -7.009  1.00 91.80  ? 146  ASP 6 OD1 1 
ATOM   9520  O  OD2 . ASP G  1 146 ? -116.551 101.241 -8.845  1.00 89.80  ? 146  ASP 6 OD2 1 
ATOM   9521  N  N   . SER G  1 147 ? -111.573 101.054 -6.695  1.00 84.44  ? 147  SER 6 N   1 
ATOM   9522  C  CA  . SER G  1 147 ? -110.451 101.225 -5.759  1.00 80.69  ? 147  SER 6 CA  1 
ATOM   9523  C  C   . SER G  1 147 ? -109.103 101.544 -6.424  1.00 78.78  ? 147  SER 6 C   1 
ATOM   9524  O  O   . SER G  1 147 ? -108.164 100.752 -6.348  1.00 79.98  ? 147  SER 6 O   1 
ATOM   9525  C  CB  . SER G  1 147 ? -110.328 99.996  -4.850  1.00 80.02  ? 147  SER 6 CB  1 
ATOM   9526  O  OG  . SER G  1 147 ? -109.428 100.246 -3.792  1.00 77.65  ? 147  SER 6 OG  1 
ATOM   9527  N  N   . PRO G  1 148 ? -108.997 102.722 -7.058  1.00 76.40  ? 148  PRO 6 N   1 
ATOM   9528  C  CA  . PRO G  1 148 ? -107.736 103.158 -7.666  1.00 74.46  ? 148  PRO 6 CA  1 
ATOM   9529  C  C   . PRO G  1 148 ? -106.530 103.103 -6.724  1.00 73.16  ? 148  PRO 6 C   1 
ATOM   9530  O  O   . PRO G  1 148 ? -105.392 103.027 -7.197  1.00 73.52  ? 148  PRO 6 O   1 
ATOM   9531  C  CB  . PRO G  1 148 ? -108.025 104.609 -8.058  1.00 74.54  ? 148  PRO 6 CB  1 
ATOM   9532  C  CG  . PRO G  1 148 ? -109.511 104.650 -8.275  1.00 76.13  ? 148  PRO 6 CG  1 
ATOM   9533  C  CD  . PRO G  1 148 ? -110.075 103.714 -7.245  1.00 76.58  ? 148  PRO 6 CD  1 
ATOM   9534  N  N   . GLN G  1 149 ? -106.777 103.169 -5.414  1.00 71.18  ? 149  GLN 6 N   1 
ATOM   9535  C  CA  . GLN G  1 149 ? -105.729 103.023 -4.401  1.00 69.71  ? 149  GLN 6 CA  1 
ATOM   9536  C  C   . GLN G  1 149 ? -105.060 101.643 -4.540  1.00 67.87  ? 149  GLN 6 C   1 
ATOM   9537  O  O   . GLN G  1 149 ? -103.839 101.528 -4.713  1.00 66.49  ? 149  GLN 6 O   1 
ATOM   9538  C  CB  . GLN G  1 149 ? -106.307 103.179 -2.981  1.00 70.27  ? 149  GLN 6 CB  1 
ATOM   9539  C  CG  . GLN G  1 149 ? -106.962 104.542 -2.653  1.00 73.68  ? 149  GLN 6 CG  1 
ATOM   9540  C  CD  . GLN G  1 149 ? -108.452 104.659 -3.031  1.00 72.66  ? 149  GLN 6 CD  1 
ATOM   9541  O  OE1 . GLN G  1 149 ? -108.986 105.763 -3.129  1.00 69.16  ? 149  GLN 6 OE1 1 
ATOM   9542  N  NE2 . GLN G  1 149 ? -109.118 103.529 -3.224  1.00 73.89  ? 149  GLN 6 NE2 1 
ATOM   9543  N  N   . ILE G  1 150 ? -105.887 100.605 -4.474  1.00 65.69  ? 150  ILE 6 N   1 
ATOM   9544  C  CA  . ILE G  1 150 ? -105.423 99.234  -4.573  1.00 64.02  ? 150  ILE 6 CA  1 
ATOM   9545  C  C   . ILE G  1 150 ? -104.842 98.932  -5.953  1.00 63.36  ? 150  ILE 6 C   1 
ATOM   9546  O  O   . ILE G  1 150 ? -103.788 98.311  -6.044  1.00 64.93  ? 150  ILE 6 O   1 
ATOM   9547  C  CB  . ILE G  1 150 ? -106.532 98.229  -4.181  1.00 64.26  ? 150  ILE 6 CB  1 
ATOM   9548  C  CG1 . ILE G  1 150 ? -106.905 98.420  -2.708  1.00 60.96  ? 150  ILE 6 CG1 1 
ATOM   9549  C  CG2 . ILE G  1 150 ? -106.083 96.770  -4.437  1.00 63.88  ? 150  ILE 6 CG2 1 
ATOM   9550  C  CD1 . ILE G  1 150 ? -108.199 97.754  -2.329  1.00 59.60  ? 150  ILE 6 CD1 1 
ATOM   9551  N  N   . LEU G  1 151 ? -105.507 99.382  -7.014  1.00 61.51  ? 151  LEU 6 N   1 
ATOM   9552  C  CA  . LEU G  1 151 ? -104.956 99.273  -8.374  1.00 60.65  ? 151  LEU 6 CA  1 
ATOM   9553  C  C   . LEU G  1 151 ? -103.553 99.887  -8.484  1.00 60.42  ? 151  LEU 6 C   1 
ATOM   9554  O  O   . LEU G  1 151 ? -102.745 99.446  -9.290  1.00 60.02  ? 151  LEU 6 O   1 
ATOM   9555  C  CB  . LEU G  1 151 ? -105.902 99.921  -9.402  1.00 60.68  ? 151  LEU 6 CB  1 
ATOM   9556  C  CG  . LEU G  1 151 ? -105.571 99.828  -10.896 1.00 58.73  ? 151  LEU 6 CG  1 
ATOM   9557  C  CD1 . LEU G  1 151 ? -105.710 98.417  -11.376 1.00 56.39  ? 151  LEU 6 CD1 1 
ATOM   9558  C  CD2 . LEU G  1 151 ? -106.464 100.731 -11.714 1.00 59.14  ? 151  LEU 6 CD2 1 
ATOM   9559  N  N   . PHE G  1 152 ? -103.275 100.896 -7.664  1.00 61.56  ? 152  PHE 6 N   1 
ATOM   9560  C  CA  . PHE G  1 152 ? -101.982 101.583 -7.659  1.00 63.13  ? 152  PHE 6 CA  1 
ATOM   9561  C  C   . PHE G  1 152 ? -100.928 100.712 -6.959  1.00 62.60  ? 152  PHE 6 C   1 
ATOM   9562  O  O   . PHE G  1 152 ? -99.766  100.611 -7.386  1.00 61.40  ? 152  PHE 6 O   1 
ATOM   9563  C  CB  . PHE G  1 152 ? -102.142 102.957 -6.974  1.00 64.45  ? 152  PHE 6 CB  1 
ATOM   9564  C  CG  . PHE G  1 152 ? -100.886 103.810 -6.969  1.00 66.70  ? 152  PHE 6 CG  1 
ATOM   9565  C  CD1 . PHE G  1 152 ? -100.544 104.589 -8.087  1.00 67.26  ? 152  PHE 6 CD1 1 
ATOM   9566  C  CD2 . PHE G  1 152 ? -100.052 103.849 -5.830  1.00 64.08  ? 152  PHE 6 CD2 1 
ATOM   9567  C  CE1 . PHE G  1 152 ? -99.372  105.385 -8.077  1.00 68.65  ? 152  PHE 6 CE1 1 
ATOM   9568  C  CE2 . PHE G  1 152 ? -98.885  104.633 -5.804  1.00 61.25  ? 152  PHE 6 CE2 1 
ATOM   9569  C  CZ  . PHE G  1 152 ? -98.544  105.407 -6.930  1.00 65.91  ? 152  PHE 6 CZ  1 
ATOM   9570  N  N   . MET G  1 153 ? -101.358 100.081 -5.878  1.00 62.85  ? 153  MET 6 N   1 
ATOM   9571  C  CA  . MET G  1 153 ? -100.512 99.183  -5.134  1.00 64.93  ? 153  MET 6 CA  1 
ATOM   9572  C  C   . MET G  1 153 ? -100.212 97.906  -5.922  1.00 61.87  ? 153  MET 6 C   1 
ATOM   9573  O  O   . MET G  1 153 ? -99.056  97.451  -5.948  1.00 63.54  ? 153  MET 6 O   1 
ATOM   9574  C  CB  . MET G  1 153 ? -101.147 98.879  -3.781  1.00 64.44  ? 153  MET 6 CB  1 
ATOM   9575  C  CG  . MET G  1 153 ? -100.817 99.927  -2.725  1.00 69.50  ? 153  MET 6 CG  1 
ATOM   9576  S  SD  . MET G  1 153 ? -101.720 99.648  -1.175  1.00 73.07  ? 153  MET 6 SD  1 
ATOM   9577  C  CE  . MET G  1 153 ? -103.309 100.412 -1.541  1.00 80.64  ? 153  MET 6 CE  1 
ATOM   9578  N  N   . LEU G  1 154 ? -101.245 97.340  -6.555  1.00 57.66  ? 154  LEU 6 N   1 
ATOM   9579  C  CA  . LEU G  1 154 ? -101.096 96.190  -7.454  1.00 53.37  ? 154  LEU 6 CA  1 
ATOM   9580  C  C   . LEU G  1 154 ? -100.074 96.452  -8.539  1.00 51.10  ? 154  LEU 6 C   1 
ATOM   9581  O  O   . LEU G  1 154 ? -99.255  95.596  -8.833  1.00 50.73  ? 154  LEU 6 O   1 
ATOM   9582  C  CB  . LEU G  1 154 ? -102.422 95.799  -8.099  1.00 51.69  ? 154  LEU 6 CB  1 
ATOM   9583  C  CG  . LEU G  1 154 ? -103.126 94.607  -7.464  1.00 54.21  ? 154  LEU 6 CG  1 
ATOM   9584  C  CD1 . LEU G  1 154 ? -104.450 94.349  -8.138  1.00 59.93  ? 154  LEU 6 CD1 1 
ATOM   9585  C  CD2 . LEU G  1 154 ? -102.271 93.357  -7.538  1.00 55.35  ? 154  LEU 6 CD2 1 
ATOM   9586  N  N   . ASP G  1 155 ? -100.117 97.646  -9.115  1.00 48.96  ? 155  ASP 6 N   1 
ATOM   9587  C  CA  . ASP G  1 155 ? -99.152  98.041  -10.122 1.00 48.87  ? 155  ASP 6 CA  1 
ATOM   9588  C  C   . ASP G  1 155 ? -97.709  97.946  -9.634  1.00 51.05  ? 155  ASP 6 C   1 
ATOM   9589  O  O   . ASP G  1 155 ? -96.829  97.477  -10.351 1.00 49.97  ? 155  ASP 6 O   1 
ATOM   9590  C  CB  . ASP G  1 155 ? -99.418  99.460  -10.570 1.00 46.64  ? 155  ASP 6 CB  1 
ATOM   9591  C  CG  . ASP G  1 155 ? -98.572  99.841  -11.724 1.00 44.87  ? 155  ASP 6 CG  1 
ATOM   9592  O  OD1 . ASP G  1 155 ? -98.729  99.208  -12.783 1.00 39.05  ? 155  ASP 6 OD1 1 
ATOM   9593  O  OD2 . ASP G  1 155 ? -97.748  100.763 -11.581 1.00 45.45  ? 155  ASP 6 OD2 1 
ATOM   9594  N  N   . LYS G  1 156 ? -97.470  98.406  -8.413  1.00 54.02  ? 156  LYS 6 N   1 
ATOM   9595  C  CA  . LYS G  1 156 ? -96.127  98.403  -7.854  1.00 56.12  ? 156  LYS 6 CA  1 
ATOM   9596  C  C   . LYS G  1 156 ? -95.699  96.969  -7.501  1.00 54.23  ? 156  LYS 6 C   1 
ATOM   9597  O  O   . LYS G  1 156 ? -94.546  96.570  -7.702  1.00 51.38  ? 156  LYS 6 O   1 
ATOM   9598  C  CB  . LYS G  1 156 ? -96.070  99.325  -6.634  1.00 58.04  ? 156  LYS 6 CB  1 
ATOM   9599  C  CG  . LYS G  1 156 ? -94.732  100.047 -6.468  1.00 67.44  ? 156  LYS 6 CG  1 
ATOM   9600  C  CD  . LYS G  1 156 ? -94.579  100.572 -5.026  1.00 80.28  ? 156  LYS 6 CD  1 
ATOM   9601  C  CE  . LYS G  1 156 ? -93.103  100.659 -4.588  1.00 83.96  ? 156  LYS 6 CE  1 
ATOM   9602  N  NZ  . LYS G  1 156 ? -92.946  101.335 -3.261  1.00 82.99  ? 156  LYS 6 NZ  1 
ATOM   9603  N  N   . GLU G  1 157 ? -96.648  96.190  -7.000  1.00 53.85  ? 157  GLU 6 N   1 
ATOM   9604  C  CA  . GLU G  1 157 ? -96.375  94.809  -6.681  1.00 54.67  ? 157  GLU 6 CA  1 
ATOM   9605  C  C   . GLU G  1 157 ? -95.890  94.102  -7.923  1.00 54.52  ? 157  GLU 6 C   1 
ATOM   9606  O  O   . GLU G  1 157 ? -94.892  93.381  -7.883  1.00 54.93  ? 157  GLU 6 O   1 
ATOM   9607  C  CB  . GLU G  1 157 ? -97.629  94.119  -6.182  1.00 54.81  ? 157  GLU 6 CB  1 
ATOM   9608  C  CG  . GLU G  1 157 ? -97.871  94.281  -4.718  1.00 60.69  ? 157  GLU 6 CG  1 
ATOM   9609  C  CD  . GLU G  1 157 ? -98.885  93.277  -4.207  1.00 66.36  ? 157  GLU 6 CD  1 
ATOM   9610  O  OE1 . GLU G  1 157 ? -99.252  92.352  -4.985  1.00 58.90  ? 157  GLU 6 OE1 1 
ATOM   9611  O  OE2 . GLU G  1 157 ? -99.310  93.421  -3.027  1.00 71.30  ? 157  GLU 6 OE2 1 
ATOM   9612  N  N   . LEU G  1 158 ? -96.591  94.338  -9.030  1.00 54.35  ? 158  LEU 6 N   1 
ATOM   9613  C  CA  . LEU G  1 158 ? -96.326  93.626  -10.268 1.00 53.09  ? 158  LEU 6 CA  1 
ATOM   9614  C  C   . LEU G  1 158 ? -95.070  94.087  -10.990 1.00 54.00  ? 158  LEU 6 C   1 
ATOM   9615  O  O   . LEU G  1 158 ? -94.551  93.332  -11.799 1.00 55.36  ? 158  LEU 6 O   1 
ATOM   9616  C  CB  . LEU G  1 158 ? -97.527  93.656  -11.207 1.00 51.94  ? 158  LEU 6 CB  1 
ATOM   9617  C  CG  . LEU G  1 158 ? -98.788  92.905  -10.778 1.00 51.32  ? 158  LEU 6 CG  1 
ATOM   9618  C  CD1 . LEU G  1 158 ? -99.905  93.189  -11.776 1.00 54.01  ? 158  LEU 6 CD1 1 
ATOM   9619  C  CD2 . LEU G  1 158 ? -98.565  91.409  -10.662 1.00 50.26  ? 158  LEU 6 CD2 1 
ATOM   9620  N  N   . SER G  1 159 ? -94.554  95.282  -10.688 1.00 53.88  ? 159  SER 6 N   1 
ATOM   9621  C  CA  . SER G  1 159 ? -93.310  95.752  -11.332 1.00 55.07  ? 159  SER 6 CA  1 
ATOM   9622  C  C   . SER G  1 159 ? -92.068  94.995  -10.882 1.00 57.08  ? 159  SER 6 C   1 
ATOM   9623  O  O   . SER G  1 159 ? -90.966  95.287  -11.354 1.00 56.49  ? 159  SER 6 O   1 
ATOM   9624  C  CB  . SER G  1 159 ? -93.080  97.232  -11.095 1.00 55.55  ? 159  SER 6 CB  1 
ATOM   9625  O  OG  . SER G  1 159 ? -92.899  97.476  -9.713  1.00 56.66  ? 159  SER 6 OG  1 
ATOM   9626  N  N   . ALA G  1 160 ? -92.245  94.046  -9.959  1.00 58.81  ? 160  ALA 6 N   1 
ATOM   9627  C  CA  . ALA G  1 160 ? -91.169  93.142  -9.550  1.00 60.63  ? 160  ALA 6 CA  1 
ATOM   9628  C  C   . ALA G  1 160 ? -90.720  92.183  -10.677 1.00 61.90  ? 160  ALA 6 C   1 
ATOM   9629  O  O   . ALA G  1 160 ? -89.527  91.920  -10.817 1.00 63.23  ? 160  ALA 6 O   1 
ATOM   9630  C  CB  . ALA G  1 160 ? -91.571  92.364  -8.296  1.00 61.53  ? 160  ALA 6 CB  1 
ATOM   9631  N  N   . ARG G  1 161 ? -91.674  91.673  -11.465 1.00 61.74  ? 161  ARG 6 N   1 
ATOM   9632  C  CA  . ARG G  1 161 ? -91.400  90.858  -12.660 1.00 60.61  ? 161  ARG 6 CA  1 
ATOM   9633  C  C   . ARG G  1 161 ? -90.978  91.784  -13.790 1.00 62.29  ? 161  ARG 6 C   1 
ATOM   9634  O  O   . ARG G  1 161 ? -91.790  92.541  -14.311 1.00 62.11  ? 161  ARG 6 O   1 
ATOM   9635  C  CB  . ARG G  1 161 ? -92.657  90.070  -13.062 1.00 59.75  ? 161  ARG 6 CB  1 
ATOM   9636  C  CG  . ARG G  1 161 ? -92.443  88.944  -14.047 1.00 60.00  ? 161  ARG 6 CG  1 
ATOM   9637  C  CD  . ARG G  1 161 ? -93.753  88.269  -14.477 1.00 59.95  ? 161  ARG 6 CD  1 
ATOM   9638  N  NE  . ARG G  1 161 ? -93.528  87.272  -15.538 1.00 57.23  ? 161  ARG 6 NE  1 
ATOM   9639  C  CZ  . ARG G  1 161 ? -94.428  86.387  -15.975 1.00 53.51  ? 161  ARG 6 CZ  1 
ATOM   9640  N  NH1 . ARG G  1 161 ? -95.650  86.342  -15.469 1.00 53.80  ? 161  ARG 6 NH1 1 
ATOM   9641  N  NH2 . ARG G  1 161 ? -94.101  85.530  -16.928 1.00 52.47  ? 161  ARG 6 NH2 1 
ATOM   9642  N  N   . ALA G  1 162 ? -89.704  91.743  -14.155 1.00 65.47  ? 162  ALA 6 N   1 
ATOM   9643  C  CA  . ALA G  1 162 ? -89.190  92.626  -15.201 1.00 69.07  ? 162  ALA 6 CA  1 
ATOM   9644  C  C   . ALA G  1 162 ? -88.793  91.846  -16.456 1.00 71.46  ? 162  ALA 6 C   1 
ATOM   9645  O  O   . ALA G  1 162 ? -88.235  90.748  -16.354 1.00 72.09  ? 162  ALA 6 O   1 
ATOM   9646  C  CB  . ALA G  1 162 ? -88.006  93.444  -14.676 1.00 69.55  ? 162  ALA 6 CB  1 
ATOM   9647  N  N   . PRO G  1 163 ? -89.081  92.404  -17.650 1.00 73.52  ? 163  PRO 6 N   1 
ATOM   9648  C  CA  . PRO G  1 163 ? -88.612  91.732  -18.860 1.00 74.13  ? 163  PRO 6 CA  1 
ATOM   9649  C  C   . PRO G  1 163 ? -87.083  91.656  -18.882 1.00 75.52  ? 163  PRO 6 C   1 
ATOM   9650  O  O   . PRO G  1 163 ? -86.395  92.670  -18.704 1.00 73.46  ? 163  PRO 6 O   1 
ATOM   9651  C  CB  . PRO G  1 163 ? -89.161  92.602  -19.999 1.00 73.65  ? 163  PRO 6 CB  1 
ATOM   9652  C  CG  . PRO G  1 163 ? -89.479  93.927  -19.374 1.00 74.42  ? 163  PRO 6 CG  1 
ATOM   9653  C  CD  . PRO G  1 163 ? -89.834  93.640  -17.946 1.00 74.02  ? 163  PRO 6 CD  1 
ATOM   9654  N  N   . LYS G  1 164 ? -86.583  90.437  -19.079 1.00 78.79  ? 164  LYS 6 N   1 
ATOM   9655  C  CA  . LYS G  1 164 ? -85.151  90.122  -19.025 1.00 82.02  ? 164  LYS 6 CA  1 
ATOM   9656  C  C   . LYS G  1 164 ? -84.343  90.728  -20.174 1.00 83.12  ? 164  LYS 6 C   1 
ATOM   9657  O  O   . LYS G  1 164 ? -83.322  91.370  -19.944 1.00 82.37  ? 164  LYS 6 O   1 
ATOM   9658  C  CB  . LYS G  1 164 ? -84.953  88.602  -18.984 1.00 81.76  ? 164  LYS 6 CB  1 
ATOM   9659  C  CG  . LYS G  1 164 ? -85.418  87.951  -17.695 1.00 84.18  ? 164  LYS 6 CG  1 
ATOM   9660  C  CD  . LYS G  1 164 ? -85.771  86.482  -17.908 1.00 86.79  ? 164  LYS 6 CD  1 
ATOM   9661  C  CE  . LYS G  1 164 ? -85.903  85.771  -16.565 1.00 88.37  ? 164  LYS 6 CE  1 
ATOM   9662  N  NZ  . LYS G  1 164 ? -86.328  84.352  -16.690 1.00 88.23  ? 164  LYS 6 NZ  1 
ATOM   9663  N  N   . LEU G  1 165 ? -84.818  90.521  -21.400 1.00 86.38  ? 165  LEU 6 N   1 
ATOM   9664  C  CA  . LEU G  1 165 ? -84.118  90.945  -22.615 1.00 88.30  ? 165  LEU 6 CA  1 
ATOM   9665  C  C   . LEU G  1 165 ? -83.796  92.459  -22.711 1.00 89.79  ? 165  LEU 6 C   1 
ATOM   9666  O  O   . LEU G  1 165 ? -82.653  92.804  -23.040 1.00 89.51  ? 165  LEU 6 O   1 
ATOM   9667  C  CB  . LEU G  1 165 ? -84.852  90.446  -23.875 1.00 88.88  ? 165  LEU 6 CB  1 
ATOM   9668  C  CG  . LEU G  1 165 ? -84.275  90.803  -25.255 1.00 89.48  ? 165  LEU 6 CG  1 
ATOM   9669  C  CD1 . LEU G  1 165 ? -83.119  89.868  -25.686 1.00 94.10  ? 165  LEU 6 CD1 1 
ATOM   9670  C  CD2 . LEU G  1 165 ? -85.378  90.836  -26.304 1.00 90.86  ? 165  LEU 6 CD2 1 
ATOM   9671  N  N   . PRO G  1 166 ? -84.784  93.360  -22.452 1.00 90.46  ? 166  PRO 6 N   1 
ATOM   9672  C  CA  . PRO G  1 166 ? -84.450  94.799  -22.429 1.00 90.81  ? 166  PRO 6 CA  1 
ATOM   9673  C  C   . PRO G  1 166 ? -83.258  95.142  -21.498 1.00 91.75  ? 166  PRO 6 C   1 
ATOM   9674  O  O   . PRO G  1 166 ? -83.461  95.635  -20.375 1.00 92.16  ? 166  PRO 6 O   1 
ATOM   9675  C  CB  . PRO G  1 166 ? -85.750  95.453  -21.926 1.00 90.42  ? 166  PRO 6 CB  1 
ATOM   9676  C  CG  . PRO G  1 166 ? -86.822  94.515  -22.317 1.00 89.60  ? 166  PRO 6 CG  1 
ATOM   9677  C  CD  . PRO G  1 166 ? -86.225  93.137  -22.206 1.00 89.85  ? 166  PRO 6 CD  1 
ATOM   9678  N  N   . GLY G  1 167 ? -82.036  94.880  -21.980 1.00 91.33  ? 167  GLY 6 N   1 
ATOM   9679  C  CA  . GLY G  1 167 ? -80.797  95.058  -21.206 1.00 90.02  ? 167  GLY 6 CA  1 
ATOM   9680  C  C   . GLY G  1 167 ? -80.264  93.766  -20.594 1.00 89.17  ? 167  GLY 6 C   1 
ATOM   9681  O  O   . GLY G  1 167 ? -79.990  92.774  -21.279 1.00 87.71  ? 167  GLY 6 O   1 
ATOM   9682  N  N   . MET H  1 1   ? -20.783  117.282 -35.334 1.00 70.54  ? 1    MET 7 N   1 
ATOM   9683  C  CA  . MET H  1 1   ? -21.359  116.058 -34.696 1.00 72.48  ? 1    MET 7 CA  1 
ATOM   9684  C  C   . MET H  1 1   ? -22.067  115.145 -35.700 1.00 67.72  ? 1    MET 7 C   1 
ATOM   9685  O  O   . MET H  1 1   ? -21.901  113.920 -35.657 1.00 67.94  ? 1    MET 7 O   1 
ATOM   9686  C  CB  . MET H  1 1   ? -22.332  116.461 -33.598 1.00 73.24  ? 1    MET 7 CB  1 
ATOM   9687  C  CG  . MET H  1 1   ? -22.723  115.324 -32.662 1.00 78.08  ? 1    MET 7 CG  1 
ATOM   9688  S  SD  . MET H  1 1   ? -23.252  115.982 -31.060 1.00 81.78  ? 1    MET 7 SD  1 
ATOM   9689  C  CE  . MET H  1 1   ? -21.705  116.749 -30.519 1.00 83.87  ? 1    MET 7 CE  1 
ATOM   9690  N  N   . LEU H  1 2   ? -22.894  115.747 -36.557 1.00 62.27  ? 2    LEU 7 N   1 
ATOM   9691  C  CA  . LEU H  1 2   ? -23.389  115.100 -37.767 1.00 57.56  ? 2    LEU 7 CA  1 
ATOM   9692  C  C   . LEU H  1 2   ? -22.848  115.878 -38.952 1.00 56.64  ? 2    LEU 7 C   1 
ATOM   9693  O  O   . LEU H  1 2   ? -22.884  117.097 -38.958 1.00 56.82  ? 2    LEU 7 O   1 
ATOM   9694  C  CB  . LEU H  1 2   ? -24.923  115.092 -37.825 1.00 55.06  ? 2    LEU 7 CB  1 
ATOM   9695  C  CG  . LEU H  1 2   ? -25.749  114.167 -36.937 1.00 51.46  ? 2    LEU 7 CG  1 
ATOM   9696  C  CD1 . LEU H  1 2   ? -27.037  113.887 -37.605 1.00 39.26  ? 2    LEU 7 CD1 1 
ATOM   9697  C  CD2 . LEU H  1 2   ? -25.047  112.839 -36.680 1.00 55.40  ? 2    LEU 7 CD2 1 
ATOM   9698  N  N   . SER H  1 3   ? -22.333  115.189 -39.958 1.00 56.65  ? 3    SER 7 N   1 
ATOM   9699  C  CA  . SER H  1 3   ? -21.998  115.869 -41.201 1.00 56.40  ? 3    SER 7 CA  1 
ATOM   9700  C  C   . SER H  1 3   ? -23.301  116.172 -41.947 1.00 55.54  ? 3    SER 7 C   1 
ATOM   9701  O  O   . SER H  1 3   ? -24.285  115.426 -41.835 1.00 52.86  ? 3    SER 7 O   1 
ATOM   9702  C  CB  . SER H  1 3   ? -21.107  114.988 -42.065 1.00 56.73  ? 3    SER 7 CB  1 
ATOM   9703  O  OG  . SER H  1 3   ? -21.902  114.124 -42.871 1.00 59.12  ? 3    SER 7 OG  1 
ATOM   9704  N  N   . GLU H  1 4   ? -23.304  117.263 -42.709 1.00 56.42  ? 4    GLU 7 N   1 
ATOM   9705  C  CA  . GLU H  1 4   ? -24.473  117.611 -43.524 1.00 58.54  ? 4    GLU 7 CA  1 
ATOM   9706  C  C   . GLU H  1 4   ? -24.964  116.392 -44.342 1.00 53.79  ? 4    GLU 7 C   1 
ATOM   9707  O  O   . GLU H  1 4   ? -26.176  116.159 -44.453 1.00 51.16  ? 4    GLU 7 O   1 
ATOM   9708  C  CB  . GLU H  1 4   ? -24.225  118.888 -44.386 1.00 59.12  ? 4    GLU 7 CB  1 
ATOM   9709  C  CG  . GLU H  1 4   ? -24.749  118.801 -45.868 1.00 67.29  ? 4    GLU 7 CG  1 
ATOM   9710  C  CD  . GLU H  1 4   ? -25.185  120.137 -46.496 1.00 65.88  ? 4    GLU 7 CD  1 
ATOM   9711  O  OE1 . GLU H  1 4   ? -24.327  121.037 -46.660 1.00 75.43  ? 4    GLU 7 OE1 1 
ATOM   9712  O  OE2 . GLU H  1 4   ? -26.384  120.263 -46.859 1.00 69.09  ? 4    GLU 7 OE2 1 
ATOM   9713  N  N   . ARG H  1 5   ? -24.015  115.612 -44.870 1.00 51.74  ? 5    ARG 7 N   1 
ATOM   9714  C  CA  . ARG H  1 5   ? -24.326  114.442 -45.693 1.00 50.01  ? 5    ARG 7 CA  1 
ATOM   9715  C  C   . ARG H  1 5   ? -25.010  113.357 -44.862 1.00 48.45  ? 5    ARG 7 C   1 
ATOM   9716  O  O   . ARG H  1 5   ? -25.938  112.688 -45.347 1.00 47.08  ? 5    ARG 7 O   1 
ATOM   9717  C  CB  . ARG H  1 5   ? -23.052  113.891 -46.354 1.00 51.07  ? 5    ARG 7 CB  1 
ATOM   9718  C  CG  . ARG H  1 5   ? -23.281  112.845 -47.484 1.00 51.71  ? 5    ARG 7 CG  1 
ATOM   9719  C  CD  . ARG H  1 5   ? -21.965  112.463 -48.205 1.00 52.55  ? 5    ARG 7 CD  1 
ATOM   9720  N  NE  . ARG H  1 5   ? -22.161  111.356 -49.141 0.05 50.19  ? 5    ARG 7 NE  1 
ATOM   9721  C  CZ  . ARG H  1 5   ? -21.198  110.804 -49.876 0.05 48.78  ? 5    ARG 7 CZ  1 
ATOM   9722  N  NH1 . ARG H  1 5   ? -19.951  111.250 -49.800 0.05 48.29  ? 5    ARG 7 NH1 1 
ATOM   9723  N  NH2 . ARG H  1 5   ? -21.485  109.801 -50.692 0.05 47.75  ? 5    ARG 7 NH2 1 
ATOM   9724  N  N   . MET H  1 6   ? -24.554  113.183 -43.614 1.00 46.49  ? 6    MET 7 N   1 
ATOM   9725  C  CA  . MET H  1 6   ? -25.117  112.151 -42.747 1.00 45.25  ? 6    MET 7 CA  1 
ATOM   9726  C  C   . MET H  1 6   ? -26.549  112.479 -42.368 1.00 45.07  ? 6    MET 7 C   1 
ATOM   9727  O  O   . MET H  1 6   ? -27.444  111.639 -42.515 1.00 46.53  ? 6    MET 7 O   1 
ATOM   9728  C  CB  . MET H  1 6   ? -24.261  111.902 -41.504 1.00 44.62  ? 6    MET 7 CB  1 
ATOM   9729  C  CG  . MET H  1 6   ? -24.766  110.739 -40.640 1.00 48.18  ? 6    MET 7 CG  1 
ATOM   9730  S  SD  . MET H  1 6   ? -25.043  109.117 -41.449 1.00 53.27  ? 6    MET 7 SD  1 
ATOM   9731  C  CE  . MET H  1 6   ? -23.377  108.476 -41.307 1.00 49.67  ? 6    MET 7 CE  1 
ATOM   9732  N  N   . LEU H  1 7   ? -26.758  113.706 -41.905 1.00 43.43  ? 7    LEU 7 N   1 
ATOM   9733  C  CA  . LEU H  1 7   ? -28.070  114.202 -41.557 1.00 43.07  ? 7    LEU 7 CA  1 
ATOM   9734  C  C   . LEU H  1 7   ? -29.064  113.985 -42.680 1.00 44.30  ? 7    LEU 7 C   1 
ATOM   9735  O  O   . LEU H  1 7   ? -30.179  113.509 -42.449 1.00 43.78  ? 7    LEU 7 O   1 
ATOM   9736  C  CB  . LEU H  1 7   ? -27.938  115.672 -41.255 1.00 45.75  ? 7    LEU 7 CB  1 
ATOM   9737  C  CG  . LEU H  1 7   ? -29.095  116.577 -40.878 1.00 48.81  ? 7    LEU 7 CG  1 
ATOM   9738  C  CD1 . LEU H  1 7   ? -30.107  115.854 -40.050 1.00 51.98  ? 7    LEU 7 CD1 1 
ATOM   9739  C  CD2 . LEU H  1 7   ? -28.442  117.691 -40.069 1.00 53.44  ? 7    LEU 7 CD2 1 
ATOM   9740  N  N   . LYS H  1 8   ? -28.653  114.297 -43.908 1.00 45.77  ? 8    LYS 7 N   1 
ATOM   9741  C  CA  . LYS H  1 8   ? -29.536  114.112 -45.070 1.00 46.45  ? 8    LYS 7 CA  1 
ATOM   9742  C  C   . LYS H  1 8   ? -29.882  112.635 -45.305 1.00 45.88  ? 8    LYS 7 C   1 
ATOM   9743  O  O   . LYS H  1 8   ? -31.024  112.313 -45.689 1.00 45.26  ? 8    LYS 7 O   1 
ATOM   9744  C  CB  . LYS H  1 8   ? -28.947  114.770 -46.330 1.00 46.37  ? 8    LYS 7 CB  1 
ATOM   9745  C  CG  . LYS H  1 8   ? -29.862  114.736 -47.544 1.00 49.28  ? 8    LYS 7 CG  1 
ATOM   9746  C  CD  . LYS H  1 8   ? -29.276  115.555 -48.680 1.00 60.39  ? 8    LYS 7 CD  1 
ATOM   9747  C  CE  . LYS H  1 8   ? -30.251  115.672 -49.843 0.05 57.68  ? 8    LYS 7 CE  1 
ATOM   9748  N  NZ  . LYS H  1 8   ? -29.715  116.547 -50.923 0.05 58.13  ? 8    LYS 7 NZ  1 
ATOM   9749  N  N   . ALA H  1 9   ? -28.896  111.759 -45.061 1.00 45.84  ? 9    ALA 7 N   1 
ATOM   9750  C  CA  . ALA H  1 9   ? -29.057  110.293 -45.162 1.00 46.28  ? 9    ALA 7 CA  1 
ATOM   9751  C  C   . ALA H  1 9   ? -30.063  109.786 -44.120 1.00 46.72  ? 9    ALA 7 C   1 
ATOM   9752  O  O   . ALA H  1 9   ? -31.060  109.089 -44.462 1.00 45.22  ? 9    ALA 7 O   1 
ATOM   9753  C  CB  . ALA H  1 9   ? -27.710  109.607 -44.980 1.00 47.69  ? 9    ALA 7 CB  1 
ATOM   9754  N  N   . LEU H  1 10  ? -29.801  110.179 -42.862 1.00 43.59  ? 10   LEU 7 N   1 
ATOM   9755  C  CA  . LEU H  1 10  ? -30.704  109.956 -41.752 1.00 41.48  ? 10   LEU 7 CA  1 
ATOM   9756  C  C   . LEU H  1 10  ? -32.103  110.498 -42.005 1.00 43.30  ? 10   LEU 7 C   1 
ATOM   9757  O  O   . LEU H  1 10  ? -33.092  109.760 -41.850 1.00 45.99  ? 10   LEU 7 O   1 
ATOM   9758  C  CB  . LEU H  1 10  ? -30.112  110.499 -40.460 1.00 41.13  ? 10   LEU 7 CB  1 
ATOM   9759  C  CG  . LEU H  1 10  ? -28.870  109.730 -39.976 1.00 38.77  ? 10   LEU 7 CG  1 
ATOM   9760  C  CD1 . LEU H  1 10  ? -28.254  110.382 -38.751 1.00 37.05  ? 10   LEU 7 CD1 1 
ATOM   9761  C  CD2 . LEU H  1 10  ? -29.179  108.252 -39.694 1.00 36.69  ? 10   LEU 7 CD2 1 
ATOM   9762  N  N   . ASN H  1 11  ? -32.214  111.758 -42.425 1.00 42.50  ? 11   ASN 7 N   1 
ATOM   9763  C  CA  . ASN H  1 11  ? -33.549  112.280 -42.740 1.00 42.46  ? 11   ASN 7 CA  1 
ATOM   9764  C  C   . ASN H  1 11  ? -34.209  111.511 -43.881 1.00 43.69  ? 11   ASN 7 C   1 
ATOM   9765  O  O   . ASN H  1 11  ? -35.420  111.249 -43.850 1.00 44.46  ? 11   ASN 7 O   1 
ATOM   9766  C  CB  . ASN H  1 11  ? -33.545  113.793 -42.968 1.00 41.66  ? 11   ASN 7 CB  1 
ATOM   9767  C  CG  . ASN H  1 11  ? -33.818  114.571 -41.686 1.00 43.82  ? 11   ASN 7 CG  1 
ATOM   9768  O  OD1 . ASN H  1 11  ? -34.858  114.381 -41.057 1.00 52.61  ? 11   ASN 7 OD1 1 
ATOM   9769  N  ND2 . ASN H  1 11  ? -32.887  115.445 -41.288 1.00 35.18  ? 11   ASN 7 ND2 1 
ATOM   9770  N  N   . ASP H  1 12  ? -33.413  111.109 -44.870 1.00 45.29  ? 12   ASP 7 N   1 
ATOM   9771  C  CA  . ASP H  1 12  ? -33.959  110.307 -45.977 1.00 46.72  ? 12   ASP 7 CA  1 
ATOM   9772  C  C   . ASP H  1 12  ? -34.503  108.978 -45.461 1.00 44.09  ? 12   ASP 7 C   1 
ATOM   9773  O  O   . ASP H  1 12  ? -35.579  108.522 -45.894 1.00 41.49  ? 12   ASP 7 O   1 
ATOM   9774  C  CB  . ASP H  1 12  ? -32.913  110.055 -47.083 1.00 48.85  ? 12   ASP 7 CB  1 
ATOM   9775  C  CG  . ASP H  1 12  ? -32.820  111.191 -48.087 1.00 50.45  ? 12   ASP 7 CG  1 
ATOM   9776  O  OD1 . ASP H  1 12  ? -31.677  111.518 -48.483 1.00 50.64  ? 12   ASP 7 OD1 1 
ATOM   9777  O  OD2 . ASP H  1 12  ? -33.878  111.747 -48.477 1.00 52.72  ? 12   ASP 7 OD2 1 
ATOM   9778  N  N   . GLN H  1 13  ? -33.749  108.366 -44.536 1.00 41.60  ? 13   GLN 7 N   1 
ATOM   9779  C  CA  . GLN H  1 13  ? -34.130  107.057 -44.021 1.00 38.45  ? 13   GLN 7 CA  1 
ATOM   9780  C  C   . GLN H  1 13  ? -35.389  107.172 -43.185 1.00 36.62  ? 13   GLN 7 C   1 
ATOM   9781  O  O   . GLN H  1 13  ? -36.301  106.334 -43.315 1.00 33.69  ? 13   GLN 7 O   1 
ATOM   9782  C  CB  . GLN H  1 13  ? -32.989  106.377 -43.269 1.00 37.76  ? 13   GLN 7 CB  1 
ATOM   9783  C  CG  . GLN H  1 13  ? -33.234  104.899 -42.973 1.00 37.90  ? 13   GLN 7 CG  1 
ATOM   9784  C  CD  . GLN H  1 13  ? -33.722  104.071 -44.170 1.00 40.93  ? 13   GLN 7 CD  1 
ATOM   9785  O  OE1 . GLN H  1 13  ? -33.147  104.113 -45.253 1.00 47.36  ? 13   GLN 7 OE1 1 
ATOM   9786  N  NE2 . GLN H  1 13  ? -34.772  103.292 -43.959 1.00 42.00  ? 13   GLN 7 NE2 1 
ATOM   9787  N  N   . LEU H  1 14  ? -35.461  108.245 -42.383 1.00 35.87  ? 14   LEU 7 N   1 
ATOM   9788  C  CA  . LEU H  1 14  ? -36.703  108.598 -41.669 1.00 35.73  ? 14   LEU 7 CA  1 
ATOM   9789  C  C   . LEU H  1 14  ? -37.892  108.625 -42.618 1.00 37.49  ? 14   LEU 7 C   1 
ATOM   9790  O  O   . LEU H  1 14  ? -38.934  108.020 -42.342 1.00 39.70  ? 14   LEU 7 O   1 
ATOM   9791  C  CB  . LEU H  1 14  ? -36.572  109.932 -40.944 1.00 35.41  ? 14   LEU 7 CB  1 
ATOM   9792  C  CG  . LEU H  1 14  ? -37.568  110.288 -39.839 1.00 28.73  ? 14   LEU 7 CG  1 
ATOM   9793  C  CD1 . LEU H  1 14  ? -37.024  111.412 -39.046 1.00 22.87  ? 14   LEU 7 CD1 1 
ATOM   9794  C  CD2 . LEU H  1 14  ? -38.922  110.683 -40.378 1.00 33.96  ? 14   LEU 7 CD2 1 
ATOM   9795  N  N   . ASN H  1 15  ? -37.738  109.287 -43.756 1.00 40.18  ? 15   ASN 7 N   1 
ATOM   9796  C  CA  . ASN H  1 15  ? -38.778  109.199 -44.774 1.00 42.80  ? 15   ASN 7 CA  1 
ATOM   9797  C  C   . ASN H  1 15  ? -39.042  107.812 -45.340 1.00 42.96  ? 15   ASN 7 C   1 
ATOM   9798  O  O   . ASN H  1 15  ? -40.223  107.446 -45.534 1.00 44.97  ? 15   ASN 7 O   1 
ATOM   9799  C  CB  . ASN H  1 15  ? -38.568  110.203 -45.883 1.00 45.29  ? 15   ASN 7 CB  1 
ATOM   9800  C  CG  . ASN H  1 15  ? -39.388  111.433 -45.676 1.00 51.67  ? 15   ASN 7 CG  1 
ATOM   9801  O  OD1 . ASN H  1 15  ? -40.339  111.652 -46.431 1.00 62.84  ? 15   ASN 7 OD1 1 
ATOM   9802  N  ND2 . ASN H  1 15  ? -39.069  112.235 -44.626 1.00 45.40  ? 15   ASN 7 ND2 1 
ATOM   9803  N  N   . ARG H  1 16  ? -37.988  107.026 -45.585 1.00 39.49  ? 16   ARG 7 N   1 
ATOM   9804  C  CA  . ARG H  1 16  ? -38.245  105.666 -46.083 1.00 38.63  ? 16   ARG 7 CA  1 
ATOM   9805  C  C   . ARG H  1 16  ? -39.137  104.894 -45.102 1.00 36.17  ? 16   ARG 7 C   1 
ATOM   9806  O  O   . ARG H  1 16  ? -40.132  104.259 -45.515 1.00 34.98  ? 16   ARG 7 O   1 
ATOM   9807  C  CB  . ARG H  1 16  ? -36.963  104.923 -46.469 1.00 39.72  ? 16   ARG 7 CB  1 
ATOM   9808  C  CG  . ARG H  1 16  ? -36.563  105.261 -47.894 1.00 42.32  ? 16   ARG 7 CG  1 
ATOM   9809  C  CD  . ARG H  1 16  ? -35.264  104.645 -48.348 1.00 43.19  ? 16   ARG 7 CD  1 
ATOM   9810  N  NE  . ARG H  1 16  ? -34.432  105.597 -49.094 1.00 36.16  ? 16   ARG 7 NE  1 
ATOM   9811  C  CZ  . ARG H  1 16  ? -33.328  106.137 -48.590 1.00 36.03  ? 16   ARG 7 CZ  1 
ATOM   9812  N  NH1 . ARG H  1 16  ? -32.944  105.818 -47.364 1.00 36.35  ? 16   ARG 7 NH1 1 
ATOM   9813  N  NH2 . ARG H  1 16  ? -32.608  106.999 -49.290 1.00 37.64  ? 16   ARG 7 NH2 1 
ATOM   9814  N  N   . GLU H  1 17  ? -38.832  105.029 -43.805 1.00 31.02  ? 17   GLU 7 N   1 
ATOM   9815  C  CA  . GLU H  1 17  ? -39.618  104.367 -42.752 1.00 29.31  ? 17   GLU 7 CA  1 
ATOM   9816  C  C   . GLU H  1 17  ? -41.112  104.757 -42.805 1.00 29.22  ? 17   GLU 7 C   1 
ATOM   9817  O  O   . GLU H  1 17  ? -42.000  103.870 -42.803 1.00 28.48  ? 17   GLU 7 O   1 
ATOM   9818  C  CB  . GLU H  1 17  ? -39.003  104.611 -41.375 1.00 28.45  ? 17   GLU 7 CB  1 
ATOM   9819  C  CG  . GLU H  1 17  ? -37.558  104.058 -41.220 1.00 30.64  ? 17   GLU 7 CG  1 
ATOM   9820  C  CD  . GLU H  1 17  ? -37.457  102.496 -41.331 1.00 36.39  ? 17   GLU 7 CD  1 
ATOM   9821  O  OE1 . GLU H  1 17  ? -38.503  101.790 -41.288 1.00 41.26  ? 17   GLU 7 OE1 1 
ATOM   9822  O  OE2 . GLU H  1 17  ? -36.322  101.969 -41.447 1.00 38.01  ? 17   GLU 7 OE2 1 
ATOM   9823  N  N   . LEU H  1 18  ? -41.394  106.062 -42.919 1.00 31.84  ? 18   LEU 7 N   1 
ATOM   9824  C  CA  . LEU H  1 18  ? -42.800  106.499 -43.058 1.00 34.17  ? 18   LEU 7 CA  1 
ATOM   9825  C  C   . LEU H  1 18  ? -43.402  105.991 -44.354 1.00 35.56  ? 18   LEU 7 C   1 
ATOM   9826  O  O   . LEU H  1 18  ? -44.583  105.624 -44.379 1.00 35.53  ? 18   LEU 7 O   1 
ATOM   9827  C  CB  . LEU H  1 18  ? -42.949  108.027 -42.957 1.00 35.95  ? 18   LEU 7 CB  1 
ATOM   9828  C  CG  . LEU H  1 18  ? -42.564  108.604 -41.578 1.00 39.97  ? 18   LEU 7 CG  1 
ATOM   9829  C  CD1 . LEU H  1 18  ? -42.359  110.112 -41.621 1.00 32.33  ? 18   LEU 7 CD1 1 
ATOM   9830  C  CD2 . LEU H  1 18  ? -43.560  108.189 -40.463 1.00 34.58  ? 18   LEU 7 CD2 1 
ATOM   9831  N  N   . TYR H  1 19  ? -42.610  105.951 -45.437 1.00 35.53  ? 19   TYR 7 N   1 
ATOM   9832  C  CA  . TYR H  1 19  ? -43.171  105.399 -46.659 1.00 35.15  ? 19   TYR 7 CA  1 
ATOM   9833  C  C   . TYR H  1 19  ? -43.563  103.919 -46.471 1.00 36.72  ? 19   TYR 7 C   1 
ATOM   9834  O  O   . TYR H  1 19  ? -44.653  103.496 -46.927 1.00 36.47  ? 19   TYR 7 O   1 
ATOM   9835  C  CB  . TYR H  1 19  ? -42.347  105.659 -47.942 1.00 36.40  ? 19   TYR 7 CB  1 
ATOM   9836  C  CG  . TYR H  1 19  ? -43.018  104.953 -49.091 1.00 35.90  ? 19   TYR 7 CG  1 
ATOM   9837  C  CD1 . TYR H  1 19  ? -44.205  105.448 -49.643 1.00 33.62  ? 19   TYR 7 CD1 1 
ATOM   9838  C  CD2 . TYR H  1 19  ? -42.554  103.718 -49.530 1.00 38.46  ? 19   TYR 7 CD2 1 
ATOM   9839  C  CE1 . TYR H  1 19  ? -44.884  104.746 -50.645 1.00 34.39  ? 19   TYR 7 CE1 1 
ATOM   9840  C  CE2 . TYR H  1 19  ? -43.225  103.010 -50.531 1.00 40.79  ? 19   TYR 7 CE2 1 
ATOM   9841  C  CZ  . TYR H  1 19  ? -44.379  103.532 -51.092 1.00 37.83  ? 19   TYR 7 CZ  1 
ATOM   9842  O  OH  . TYR H  1 19  ? -45.024  102.811 -52.082 1.00 38.98  ? 19   TYR 7 OH  1 
ATOM   9843  N  N   . SER H  1 20  ? -42.713  103.150 -45.767 1.00 37.81  ? 20   SER 7 N   1 
ATOM   9844  C  CA  . SER H  1 20  ? -43.032  101.739 -45.402 1.00 37.14  ? 20   SER 7 CA  1 
ATOM   9845  C  C   . SER H  1 20  ? -44.388  101.644 -44.698 1.00 35.69  ? 20   SER 7 C   1 
ATOM   9846  O  O   . SER H  1 20  ? -45.305  100.904 -45.148 1.00 34.80  ? 20   SER 7 O   1 
ATOM   9847  C  CB  . SER H  1 20  ? -41.956  101.137 -44.499 1.00 39.91  ? 20   SER 7 CB  1 
ATOM   9848  O  OG  . SER H  1 20  ? -40.644  101.368 -44.994 1.00 44.26  ? 20   SER 7 OG  1 
ATOM   9849  N  N   . ALA H  1 21  ? -44.527  102.436 -43.624 1.00 31.38  ? 21   ALA 7 N   1 
ATOM   9850  C  CA  . ALA H  1 21  ? -45.806  102.579 -42.921 1.00 29.79  ? 21   ALA 7 CA  1 
ATOM   9851  C  C   . ALA H  1 21  ? -46.997  102.752 -43.883 1.00 31.93  ? 21   ALA 7 C   1 
ATOM   9852  O  O   . ALA H  1 21  ? -48.031  102.022 -43.805 1.00 29.02  ? 21   ALA 7 O   1 
ATOM   9853  C  CB  . ALA H  1 21  ? -45.734  103.720 -41.982 1.00 26.81  ? 21   ALA 7 CB  1 
ATOM   9854  N  N   . TYR H  1 22  ? -46.832  103.718 -44.796 1.00 32.91  ? 22   TYR 7 N   1 
ATOM   9855  C  CA  . TYR H  1 22  ? -47.862  104.029 -45.754 1.00 33.14  ? 22   TYR 7 CA  1 
ATOM   9856  C  C   . TYR H  1 22  ? -48.054  102.866 -46.713 1.00 34.62  ? 22   TYR 7 C   1 
ATOM   9857  O  O   . TYR H  1 22  ? -49.213  102.479 -47.051 1.00 31.54  ? 22   TYR 7 O   1 
ATOM   9858  C  CB  . TYR H  1 22  ? -47.507  105.296 -46.493 1.00 35.29  ? 22   TYR 7 CB  1 
ATOM   9859  C  CG  . TYR H  1 22  ? -48.720  106.052 -46.983 1.00 36.16  ? 22   TYR 7 CG  1 
ATOM   9860  C  CD1 . TYR H  1 22  ? -49.960  105.889 -46.367 1.00 37.93  ? 22   TYR 7 CD1 1 
ATOM   9861  C  CD2 . TYR H  1 22  ? -48.622  106.952 -48.041 1.00 35.46  ? 22   TYR 7 CD2 1 
ATOM   9862  C  CE1 . TYR H  1 22  ? -51.081  106.567 -46.807 1.00 44.11  ? 22   TYR 7 CE1 1 
ATOM   9863  C  CE2 . TYR H  1 22  ? -49.729  107.651 -48.485 1.00 41.57  ? 22   TYR 7 CE2 1 
ATOM   9864  C  CZ  . TYR H  1 22  ? -50.962  107.456 -47.869 1.00 43.80  ? 22   TYR 7 CZ  1 
ATOM   9865  O  OH  . TYR H  1 22  ? -52.070  108.155 -48.293 1.00 40.78  ? 22   TYR 7 OH  1 
ATOM   9866  N  N   . LEU H  1 23  ? -46.931  102.267 -47.119 1.00 34.61  ? 23   LEU 7 N   1 
ATOM   9867  C  CA  . LEU H  1 23  ? -47.037  101.119 -47.993 1.00 36.32  ? 23   LEU 7 CA  1 
ATOM   9868  C  C   . LEU H  1 23  ? -47.837  100.006 -47.326 1.00 37.75  ? 23   LEU 7 C   1 
ATOM   9869  O  O   . LEU H  1 23  ? -48.680  99.358  -48.002 1.00 36.61  ? 23   LEU 7 O   1 
ATOM   9870  C  CB  . LEU H  1 23  ? -45.676  100.615 -48.442 1.00 36.97  ? 23   LEU 7 CB  1 
ATOM   9871  C  CG  . LEU H  1 23  ? -45.674  99.238  -49.124 1.00 35.04  ? 23   LEU 7 CG  1 
ATOM   9872  C  CD1 . LEU H  1 23  ? -46.624  99.106  -50.357 1.00 27.72  ? 23   LEU 7 CD1 1 
ATOM   9873  C  CD2 . LEU H  1 23  ? -44.237  98.927  -49.495 1.00 38.84  ? 23   LEU 7 CD2 1 
ATOM   9874  N  N   . TYR H  1 24  ? -47.609  99.797  -46.016 1.00 37.66  ? 24   TYR 7 N   1 
ATOM   9875  C  CA  . TYR H  1 24  ? -48.287  98.679  -45.323 1.00 39.63  ? 24   TYR 7 CA  1 
ATOM   9876  C  C   . TYR H  1 24  ? -49.759  98.941  -45.080 1.00 39.05  ? 24   TYR 7 C   1 
ATOM   9877  O  O   . TYR H  1 24  ? -50.614  98.043  -45.241 1.00 37.25  ? 24   TYR 7 O   1 
ATOM   9878  C  CB  . TYR H  1 24  ? -47.560  98.263  -44.055 1.00 42.54  ? 24   TYR 7 CB  1 
ATOM   9879  C  CG  . TYR H  1 24  ? -46.286  97.495  -44.361 1.00 47.15  ? 24   TYR 7 CG  1 
ATOM   9880  C  CD1 . TYR H  1 24  ? -46.333  96.285  -45.056 1.00 45.04  ? 24   TYR 7 CD1 1 
ATOM   9881  C  CD2 . TYR H  1 24  ? -45.033  97.994  -43.972 1.00 44.95  ? 24   TYR 7 CD2 1 
ATOM   9882  C  CE1 . TYR H  1 24  ? -45.174  95.594  -45.335 1.00 50.66  ? 24   TYR 7 CE1 1 
ATOM   9883  C  CE2 . TYR H  1 24  ? -43.879  97.318  -44.259 1.00 45.45  ? 24   TYR 7 CE2 1 
ATOM   9884  C  CZ  . TYR H  1 24  ? -43.953  96.116  -44.943 1.00 48.20  ? 24   TYR 7 CZ  1 
ATOM   9885  O  OH  . TYR H  1 24  ? -42.799  95.432  -45.232 1.00 50.10  ? 24   TYR 7 OH  1 
ATOM   9886  N  N   . PHE H  1 25  ? -50.038  100.202 -44.744 1.00 39.76  ? 25   PHE 7 N   1 
ATOM   9887  C  CA  . PHE H  1 25  ? -51.397  100.718 -44.701 1.00 38.93  ? 25   PHE 7 CA  1 
ATOM   9888  C  C   . PHE H  1 25  ? -52.138  100.477 -46.030 1.00 37.55  ? 25   PHE 7 C   1 
ATOM   9889  O  O   . PHE H  1 25  ? -53.289  100.021 -46.018 1.00 36.07  ? 25   PHE 7 O   1 
ATOM   9890  C  CB  . PHE H  1 25  ? -51.395  102.190 -44.266 1.00 40.28  ? 25   PHE 7 CB  1 
ATOM   9891  C  CG  . PHE H  1 25  ? -52.724  102.674 -43.771 1.00 41.95  ? 25   PHE 7 CG  1 
ATOM   9892  C  CD1 . PHE H  1 25  ? -53.586  101.824 -43.093 1.00 45.57  ? 25   PHE 7 CD1 1 
ATOM   9893  C  CD2 . PHE H  1 25  ? -53.122  103.980 -43.982 1.00 47.59  ? 25   PHE 7 CD2 1 
ATOM   9894  C  CE1 . PHE H  1 25  ? -54.832  102.273 -42.641 1.00 44.61  ? 25   PHE 7 CE1 1 
ATOM   9895  C  CE2 . PHE H  1 25  ? -54.372  104.433 -43.540 1.00 46.24  ? 25   PHE 7 CE2 1 
ATOM   9896  C  CZ  . PHE H  1 25  ? -55.220  103.578 -42.872 1.00 43.45  ? 25   PHE 7 CZ  1 
ATOM   9897  N  N   . ALA H  1 26  ? -51.474  100.727 -47.165 1.00 37.10  ? 26   ALA 7 N   1 
ATOM   9898  C  CA  . ALA H  1 26  ? -52.063  100.396 -48.495 1.00 37.41  ? 26   ALA 7 CA  1 
ATOM   9899  C  C   . ALA H  1 26  ? -52.437  98.924  -48.633 1.00 37.36  ? 26   ALA 7 C   1 
ATOM   9900  O  O   . ALA H  1 26  ? -53.511  98.573  -49.180 1.00 33.74  ? 26   ALA 7 O   1 
ATOM   9901  C  CB  . ALA H  1 26  ? -51.122  100.781 -49.618 1.00 36.11  ? 26   ALA 7 CB  1 
ATOM   9902  N  N   . MET H  1 27  ? -51.534  98.067  -48.146 1.00 38.16  ? 27   MET 7 N   1 
ATOM   9903  C  CA  . MET H  1 27  ? -51.764  96.631  -48.206 1.00 38.89  ? 27   MET 7 CA  1 
ATOM   9904  C  C   . MET H  1 27  ? -52.915  96.262  -47.299 1.00 36.53  ? 27   MET 7 C   1 
ATOM   9905  O  O   . MET H  1 27  ? -53.770  95.452  -47.699 1.00 35.98  ? 27   MET 7 O   1 
ATOM   9906  C  CB  . MET H  1 27  ? -50.511  95.842  -47.855 1.00 40.15  ? 27   MET 7 CB  1 
ATOM   9907  C  CG  . MET H  1 27  ? -49.389  95.973  -48.888 1.00 40.48  ? 27   MET 7 CG  1 
ATOM   9908  S  SD  . MET H  1 27  ? -47.991  94.861  -48.568 1.00 44.69  ? 27   MET 7 SD  1 
ATOM   9909  C  CE  . MET H  1 27  ? -46.693  95.639  -49.553 1.00 43.80  ? 27   MET 7 CE  1 
ATOM   9910  N  N   . ALA H  1 28  ? -52.954  96.879  -46.103 1.00 33.91  ? 28   ALA 7 N   1 
ATOM   9911  C  CA  . ALA H  1 28  ? -54.104  96.742  -45.186 1.00 30.57  ? 28   ALA 7 CA  1 
ATOM   9912  C  C   . ALA H  1 28  ? -55.427  96.983  -45.923 1.00 31.86  ? 28   ALA 7 C   1 
ATOM   9913  O  O   . ALA H  1 28  ? -56.356  96.135  -45.845 1.00 31.09  ? 28   ALA 7 O   1 
ATOM   9914  C  CB  . ALA H  1 28  ? -53.967  97.666  -44.012 1.00 28.07  ? 28   ALA 7 CB  1 
ATOM   9915  N  N   . ALA H  1 29  ? -55.486  98.116  -46.650 1.00 31.89  ? 29   ALA 7 N   1 
ATOM   9916  C  CA  . ALA H  1 29  ? -56.668  98.527  -47.436 1.00 32.39  ? 29   ALA 7 CA  1 
ATOM   9917  C  C   . ALA H  1 29  ? -57.041  97.484  -48.467 1.00 33.67  ? 29   ALA 7 C   1 
ATOM   9918  O  O   . ALA H  1 29  ? -58.231  97.125  -48.607 1.00 32.32  ? 29   ALA 7 O   1 
ATOM   9919  C  CB  . ALA H  1 29  ? -56.444  99.855  -48.105 1.00 30.39  ? 29   ALA 7 CB  1 
ATOM   9920  N  N   . TYR H  1 30  ? -56.013  96.983  -49.160 1.00 36.51  ? 30   TYR 7 N   1 
ATOM   9921  C  CA  . TYR H  1 30  ? -56.170  95.909  -50.154 1.00 39.07  ? 30   TYR 7 CA  1 
ATOM   9922  C  C   . TYR H  1 30  ? -56.761  94.635  -49.526 1.00 39.10  ? 30   TYR 7 C   1 
ATOM   9923  O  O   . TYR H  1 30  ? -57.836  94.149  -49.944 1.00 39.56  ? 30   TYR 7 O   1 
ATOM   9924  C  CB  . TYR H  1 30  ? -54.827  95.624  -50.879 1.00 41.74  ? 30   TYR 7 CB  1 
ATOM   9925  C  CG  . TYR H  1 30  ? -54.792  94.316  -51.650 1.00 40.62  ? 30   TYR 7 CG  1 
ATOM   9926  C  CD1 . TYR H  1 30  ? -55.732  94.048  -52.641 1.00 45.13  ? 30   TYR 7 CD1 1 
ATOM   9927  C  CD2 . TYR H  1 30  ? -53.834  93.352  -51.379 1.00 44.26  ? 30   TYR 7 CD2 1 
ATOM   9928  C  CE1 . TYR H  1 30  ? -55.716  92.859  -53.353 1.00 50.78  ? 30   TYR 7 CE1 1 
ATOM   9929  C  CE2 . TYR H  1 30  ? -53.817  92.139  -52.086 1.00 50.16  ? 30   TYR 7 CE2 1 
ATOM   9930  C  CZ  . TYR H  1 30  ? -54.764  91.903  -53.073 1.00 46.80  ? 30   TYR 7 CZ  1 
ATOM   9931  O  OH  . TYR H  1 30  ? -54.781  90.725  -53.789 1.00 42.98  ? 30   TYR 7 OH  1 
ATOM   9932  N  N   . PHE H  1 31  ? -56.067  94.111  -48.517 1.00 36.92  ? 31   PHE 7 N   1 
ATOM   9933  C  CA  . PHE H  1 31  ? -56.559  92.951  -47.810 1.00 37.60  ? 31   PHE 7 CA  1 
ATOM   9934  C  C   . PHE H  1 31  ? -57.958  93.173  -47.229 1.00 38.68  ? 31   PHE 7 C   1 
ATOM   9935  O  O   . PHE H  1 31  ? -58.818  92.281  -47.309 1.00 38.12  ? 31   PHE 7 O   1 
ATOM   9936  C  CB  . PHE H  1 31  ? -55.591  92.552  -46.711 1.00 37.22  ? 31   PHE 7 CB  1 
ATOM   9937  C  CG  . PHE H  1 31  ? -54.366  91.893  -47.209 1.00 36.76  ? 31   PHE 7 CG  1 
ATOM   9938  C  CD1 . PHE H  1 31  ? -54.444  90.693  -47.912 1.00 41.58  ? 31   PHE 7 CD1 1 
ATOM   9939  C  CD2 . PHE H  1 31  ? -53.122  92.445  -46.959 1.00 37.78  ? 31   PHE 7 CD2 1 
ATOM   9940  C  CE1 . PHE H  1 31  ? -53.295  90.062  -48.372 1.00 39.50  ? 31   PHE 7 CE1 1 
ATOM   9941  C  CE2 . PHE H  1 31  ? -51.959  91.820  -47.415 1.00 36.97  ? 31   PHE 7 CE2 1 
ATOM   9942  C  CZ  . PHE H  1 31  ? -52.052  90.631  -48.122 1.00 38.45  ? 31   PHE 7 CZ  1 
ATOM   9943  N  N   . GLU H  1 32  ? -58.183  94.354  -46.643 1.00 39.91  ? 32   GLU 7 N   1 
ATOM   9944  C  CA  . GLU H  1 32  ? -59.511  94.692  -46.141 1.00 42.26  ? 32   GLU 7 CA  1 
ATOM   9945  C  C   . GLU H  1 32  ? -60.548  94.483  -47.228 1.00 43.87  ? 32   GLU 7 C   1 
ATOM   9946  O  O   . GLU H  1 32  ? -61.575  93.856  -46.989 1.00 41.80  ? 32   GLU 7 O   1 
ATOM   9947  C  CB  . GLU H  1 32  ? -59.577  96.127  -45.632 1.00 42.11  ? 32   GLU 7 CB  1 
ATOM   9948  C  CG  . GLU H  1 32  ? -60.683  96.326  -44.588 1.00 39.82  ? 32   GLU 7 CG  1 
ATOM   9949  C  CD  . GLU H  1 32  ? -60.213  96.076  -43.154 1.00 42.75  ? 32   GLU 7 CD  1 
ATOM   9950  O  OE1 . GLU H  1 32  ? -59.194  96.677  -42.694 1.00 29.83  ? 32   GLU 7 OE1 1 
ATOM   9951  O  OE2 . GLU H  1 32  ? -60.891  95.272  -42.481 1.00 49.82  ? 32   GLU 7 OE2 1 
ATOM   9952  N  N   . ASP H  1 33  ? -60.250  94.986  -48.433 1.00 47.08  ? 33   ASP 7 N   1 
ATOM   9953  C  CA  . ASP H  1 33  ? -61.158  94.835  -49.572 1.00 49.46  ? 33   ASP 7 CA  1 
ATOM   9954  C  C   . ASP H  1 33  ? -61.508  93.379  -49.882 1.00 48.65  ? 33   ASP 7 C   1 
ATOM   9955  O  O   . ASP H  1 33  ? -62.664  93.078  -50.182 1.00 47.48  ? 33   ASP 7 O   1 
ATOM   9956  C  CB  . ASP H  1 33  ? -60.608  95.530  -50.825 1.00 52.22  ? 33   ASP 7 CB  1 
ATOM   9957  C  CG  . ASP H  1 33  ? -61.666  95.668  -51.952 1.00 55.79  ? 33   ASP 7 CG  1 
ATOM   9958  O  OD1 . ASP H  1 33  ? -62.886  95.467  -51.717 1.00 53.75  ? 33   ASP 7 OD1 1 
ATOM   9959  O  OD2 . ASP H  1 33  ? -61.260  95.997  -53.081 1.00 57.62  ? 33   ASP 7 OD2 1 
ATOM   9960  N  N   . LEU H  1 34  ? -60.511  92.490  -49.805 1.00 48.54  ? 34   LEU 7 N   1 
ATOM   9961  C  CA  . LEU H  1 34  ? -60.717  91.060  -50.096 1.00 47.61  ? 34   LEU 7 CA  1 
ATOM   9962  C  C   . LEU H  1 34  ? -61.658  90.373  -49.113 1.00 46.32  ? 34   LEU 7 C   1 
ATOM   9963  O  O   . LEU H  1 34  ? -62.436  89.496  -49.491 1.00 43.95  ? 34   LEU 7 O   1 
ATOM   9964  C  CB  . LEU H  1 34  ? -59.383  90.312  -50.198 1.00 46.74  ? 34   LEU 7 CB  1 
ATOM   9965  C  CG  . LEU H  1 34  ? -58.522  90.762  -51.383 1.00 49.17  ? 34   LEU 7 CG  1 
ATOM   9966  C  CD1 . LEU H  1 34  ? -57.244  89.947  -51.532 1.00 48.97  ? 34   LEU 7 CD1 1 
ATOM   9967  C  CD2 . LEU H  1 34  ? -59.324  90.756  -52.689 1.00 49.98  ? 34   LEU 7 CD2 1 
ATOM   9968  N  N   . GLY H  1 35  ? -61.608  90.814  -47.862 1.00 46.67  ? 35   GLY 7 N   1 
ATOM   9969  C  CA  . GLY H  1 35  ? -62.421  90.224  -46.802 1.00 48.42  ? 35   GLY 7 CA  1 
ATOM   9970  C  C   . GLY H  1 35  ? -61.516  89.547  -45.797 1.00 48.87  ? 35   GLY 7 C   1 
ATOM   9971  O  O   . GLY H  1 35  ? -61.975  88.723  -44.989 1.00 49.12  ? 35   GLY 7 O   1 
ATOM   9972  N  N   . LEU H  1 36  ? -60.227  89.909  -45.862 1.00 48.08  ? 36   LEU 7 N   1 
ATOM   9973  C  CA  . LEU H  1 36  ? -59.185  89.283  -45.063 1.00 46.48  ? 36   LEU 7 CA  1 
ATOM   9974  C  C   . LEU H  1 36  ? -58.814  90.194  -43.898 1.00 47.32  ? 36   LEU 7 C   1 
ATOM   9975  O  O   . LEU H  1 36  ? -57.740  90.857  -43.882 1.00 46.06  ? 36   LEU 7 O   1 
ATOM   9976  C  CB  . LEU H  1 36  ? -57.992  88.887  -45.935 1.00 45.90  ? 36   LEU 7 CB  1 
ATOM   9977  C  CG  . LEU H  1 36  ? -58.332  88.048  -47.200 1.00 47.59  ? 36   LEU 7 CG  1 
ATOM   9978  C  CD1 . LEU H  1 36  ? -57.115  87.884  -48.102 1.00 46.90  ? 36   LEU 7 CD1 1 
ATOM   9979  C  CD2 . LEU H  1 36  ? -58.969  86.689  -46.934 1.00 39.80  ? 36   LEU 7 CD2 1 
ATOM   9980  N  N   . GLU H  1 37  ? -59.734  90.211  -42.922 1.00 46.60  ? 37   GLU 7 N   1 
ATOM   9981  C  CA  . GLU H  1 37  ? -59.654  91.124  -41.794 1.00 47.79  ? 37   GLU 7 CA  1 
ATOM   9982  C  C   . GLU H  1 37  ? -58.406  90.839  -40.997 1.00 44.45  ? 37   GLU 7 C   1 
ATOM   9983  O  O   . GLU H  1 37  ? -57.734  91.760  -40.544 1.00 43.19  ? 37   GLU 7 O   1 
ATOM   9984  C  CB  . GLU H  1 37  ? -60.902  91.032  -40.933 1.00 48.65  ? 37   GLU 7 CB  1 
ATOM   9985  C  CG  . GLU H  1 37  ? -61.914  92.184  -41.130 1.00 53.47  ? 37   GLU 7 CG  1 
ATOM   9986  C  CD  . GLU H  1 37  ? -63.196  92.047  -40.254 1.00 56.98  ? 37   GLU 7 CD  1 
ATOM   9987  O  OE1 . GLU H  1 37  ? -64.155  92.813  -40.522 1.00 68.88  ? 37   GLU 7 OE1 1 
ATOM   9988  O  OE2 . GLU H  1 37  ? -63.256  91.198  -39.308 1.00 61.67  ? 37   GLU 7 OE2 1 
ATOM   9989  N  N   . GLY H  1 38  ? -58.084  89.549  -40.884 1.00 43.25  ? 38   GLY 7 N   1 
ATOM   9990  C  CA  . GLY H  1 38  ? -56.858  89.079  -40.247 1.00 40.71  ? 38   GLY 7 CA  1 
ATOM   9991  C  C   . GLY H  1 38  ? -55.581  89.631  -40.862 1.00 40.38  ? 38   GLY 7 C   1 
ATOM   9992  O  O   . GLY H  1 38  ? -54.769  90.268  -40.163 1.00 40.12  ? 38   GLY 7 O   1 
ATOM   9993  N  N   . PHE H  1 39  ? -55.397  89.391  -42.165 1.00 39.60  ? 39   PHE 7 N   1 
ATOM   9994  C  CA  . PHE H  1 39  ? -54.256  89.943  -42.907 1.00 38.39  ? 39   PHE 7 CA  1 
ATOM   9995  C  C   . PHE H  1 39  ? -54.194  91.459  -42.747 1.00 39.30  ? 39   PHE 7 C   1 
ATOM   9996  O  O   . PHE H  1 39  ? -53.103  92.044  -42.537 1.00 35.57  ? 39   PHE 7 O   1 
ATOM   9997  C  CB  . PHE H  1 39  ? -54.383  89.620  -44.386 1.00 39.57  ? 39   PHE 7 CB  1 
ATOM   9998  C  CG  . PHE H  1 39  ? -53.886  88.263  -44.764 1.00 40.64  ? 39   PHE 7 CG  1 
ATOM   9999  C  CD1 . PHE H  1 39  ? -54.766  87.196  -44.877 1.00 40.36  ? 39   PHE 7 CD1 1 
ATOM   10000 C  CD2 . PHE H  1 39  ? -52.536  88.057  -45.048 1.00 42.93  ? 39   PHE 7 CD2 1 
ATOM   10001 C  CE1 . PHE H  1 39  ? -54.305  85.926  -45.252 1.00 45.22  ? 39   PHE 7 CE1 1 
ATOM   10002 C  CE2 . PHE H  1 39  ? -52.061  86.784  -45.404 1.00 42.36  ? 39   PHE 7 CE2 1 
ATOM   10003 C  CZ  . PHE H  1 39  ? -52.947  85.718  -45.507 1.00 41.48  ? 39   PHE 7 CZ  1 
ATOM   10004 N  N   . ALA H  1 40  ? -55.379  92.088  -42.840 1.00 39.42  ? 40   ALA 7 N   1 
ATOM   10005 C  CA  . ALA H  1 40  ? -55.472  93.546  -42.772 1.00 39.24  ? 40   ALA 7 CA  1 
ATOM   10006 C  C   . ALA H  1 40  ? -55.015  94.109  -41.420 1.00 38.61  ? 40   ALA 7 C   1 
ATOM   10007 O  O   . ALA H  1 40  ? -54.242  95.090  -41.380 1.00 37.51  ? 40   ALA 7 O   1 
ATOM   10008 C  CB  . ALA H  1 40  ? -56.883  94.023  -43.153 1.00 39.68  ? 40   ALA 7 CB  1 
ATOM   10009 N  N   . ASN H  1 41  ? -55.466  93.481  -40.326 1.00 38.24  ? 41   ASN 7 N   1 
ATOM   10010 C  CA  . ASN H  1 41  ? -55.001  93.850  -38.980 1.00 41.23  ? 41   ASN 7 CA  1 
ATOM   10011 C  C   . ASN H  1 41  ? -53.490  93.700  -38.845 1.00 39.85  ? 41   ASN 7 C   1 
ATOM   10012 O  O   . ASN H  1 41  ? -52.803  94.598  -38.350 1.00 38.33  ? 41   ASN 7 O   1 
ATOM   10013 C  CB  . ASN H  1 41  ? -55.705  93.018  -37.897 1.00 45.56  ? 41   ASN 7 CB  1 
ATOM   10014 C  CG  . ASN H  1 41  ? -57.195  93.394  -37.717 1.00 55.19  ? 41   ASN 7 CG  1 
ATOM   10015 O  OD1 . ASN H  1 41  ? -57.572  94.583  -37.691 1.00 60.37  ? 41   ASN 7 OD1 1 
ATOM   10016 N  ND2 . ASN H  1 41  ? -58.046  92.366  -37.587 1.00 58.86  ? 41   ASN 7 ND2 1 
ATOM   10017 N  N   . TRP H  1 42  ? -52.981  92.562  -39.315 1.00 39.47  ? 42   TRP 7 N   1 
ATOM   10018 C  CA  . TRP H  1 42  ? -51.549  92.329  -39.373 1.00 40.11  ? 42   TRP 7 CA  1 
ATOM   10019 C  C   . TRP H  1 42  ? -50.816  93.495  -40.031 1.00 39.56  ? 42   TRP 7 C   1 
ATOM   10020 O  O   . TRP H  1 42  ? -49.923  94.096  -39.423 1.00 38.61  ? 42   TRP 7 O   1 
ATOM   10021 C  CB  . TRP H  1 42  ? -51.250  91.032  -40.126 1.00 43.17  ? 42   TRP 7 CB  1 
ATOM   10022 C  CG  . TRP H  1 42  ? -49.881  90.483  -39.822 1.00 42.99  ? 42   TRP 7 CG  1 
ATOM   10023 C  CD1 . TRP H  1 42  ? -49.575  89.522  -38.910 1.00 42.12  ? 42   TRP 7 CD1 1 
ATOM   10024 C  CD2 . TRP H  1 42  ? -48.646  90.883  -40.420 1.00 43.46  ? 42   TRP 7 CD2 1 
ATOM   10025 N  NE1 . TRP H  1 42  ? -48.224  89.289  -38.908 1.00 41.17  ? 42   TRP 7 NE1 1 
ATOM   10026 C  CE2 . TRP H  1 42  ? -47.626  90.119  -39.819 1.00 44.76  ? 42   TRP 7 CE2 1 
ATOM   10027 C  CE3 . TRP H  1 42  ? -48.299  91.805  -41.423 1.00 44.18  ? 42   TRP 7 CE3 1 
ATOM   10028 C  CZ2 . TRP H  1 42  ? -46.266  90.249  -40.183 1.00 45.66  ? 42   TRP 7 CZ2 1 
ATOM   10029 C  CZ3 . TRP H  1 42  ? -46.938  91.951  -41.770 1.00 42.81  ? 42   TRP 7 CZ3 1 
ATOM   10030 C  CH2 . TRP H  1 42  ? -45.946  91.174  -41.150 1.00 43.46  ? 42   TRP 7 CH2 1 
ATOM   10031 N  N   . MET H  1 43  ? -51.210  93.813  -41.268 1.00 39.72  ? 43   MET 7 N   1 
ATOM   10032 C  CA  . MET H  1 43  ? -50.643  94.939  -42.021 1.00 37.76  ? 43   MET 7 CA  1 
ATOM   10033 C  C   . MET H  1 43  ? -50.748  96.278  -41.298 1.00 36.94  ? 43   MET 7 C   1 
ATOM   10034 O  O   . MET H  1 43  ? -49.809  97.099  -41.338 1.00 37.16  ? 43   MET 7 O   1 
ATOM   10035 C  CB  . MET H  1 43  ? -51.261  95.008  -43.406 1.00 38.10  ? 43   MET 7 CB  1 
ATOM   10036 C  CG  . MET H  1 43  ? -50.734  93.935  -44.354 1.00 37.93  ? 43   MET 7 CG  1 
ATOM   10037 S  SD  . MET H  1 43  ? -48.950  94.102  -44.614 1.00 43.55  ? 43   MET 7 SD  1 
ATOM   10038 C  CE  . MET H  1 43  ? -48.712  92.834  -45.839 1.00 43.84  ? 43   MET 7 CE  1 
ATOM   10039 N  N   . LYS H  1 44  ? -51.862  96.489  -40.601 1.00 35.02  ? 44   LYS 7 N   1 
ATOM   10040 C  CA  . LYS H  1 44  ? -51.959  97.661  -39.717 1.00 33.56  ? 44   LYS 7 CA  1 
ATOM   10041 C  C   . LYS H  1 44  ? -50.915  97.682  -38.602 1.00 31.34  ? 44   LYS 7 C   1 
ATOM   10042 O  O   . LYS H  1 44  ? -50.234  98.693  -38.389 1.00 29.73  ? 44   LYS 7 O   1 
ATOM   10043 C  CB  . LYS H  1 44  ? -53.378  97.853  -39.194 1.00 33.24  ? 44   LYS 7 CB  1 
ATOM   10044 C  CG  . LYS H  1 44  ? -54.283  98.472  -40.260 1.00 27.13  ? 44   LYS 7 CG  1 
ATOM   10045 C  CD  . LYS H  1 44  ? -55.717  98.532  -39.836 1.00 28.09  ? 44   LYS 7 CD  1 
ATOM   10046 C  CE  . LYS H  1 44  ? -56.499  97.390  -40.445 1.00 35.41  ? 44   LYS 7 CE  1 
ATOM   10047 N  NZ  . LYS H  1 44  ? -57.952  97.646  -40.347 1.00 40.62  ? 44   LYS 7 NZ  1 
ATOM   10048 N  N   . ALA H  1 45  ? -50.740  96.548  -37.936 1.00 31.31  ? 45   ALA 7 N   1 
ATOM   10049 C  CA  . ALA H  1 45  ? -49.680  96.435  -36.910 1.00 33.46  ? 45   ALA 7 CA  1 
ATOM   10050 C  C   . ALA H  1 45  ? -48.287  96.745  -37.448 1.00 35.01  ? 45   ALA 7 C   1 
ATOM   10051 O  O   . ALA H  1 45  ? -47.475  97.397  -36.763 1.00 34.94  ? 45   ALA 7 O   1 
ATOM   10052 C  CB  . ALA H  1 45  ? -49.704  95.086  -36.287 1.00 32.60  ? 45   ALA 7 CB  1 
ATOM   10053 N  N   . GLN H  1 46  ? -48.032  96.280  -38.677 1.00 35.69  ? 46   GLN 7 N   1 
ATOM   10054 C  CA  . GLN H  1 46  ? -46.805  96.573  -39.411 1.00 36.72  ? 46   GLN 7 CA  1 
ATOM   10055 C  C   . GLN H  1 46  ? -46.642  98.064  -39.616 1.00 37.62  ? 46   GLN 7 C   1 
ATOM   10056 O  O   . GLN H  1 46  ? -45.582  98.631  -39.313 1.00 38.11  ? 46   GLN 7 O   1 
ATOM   10057 C  CB  . GLN H  1 46  ? -46.816  95.858  -40.770 1.00 38.05  ? 46   GLN 7 CB  1 
ATOM   10058 C  CG  . GLN H  1 46  ? -45.438  95.602  -41.374 1.00 39.01  ? 46   GLN 7 CG  1 
ATOM   10059 C  CD  . GLN H  1 46  ? -44.400  95.191  -40.334 1.00 44.76  ? 46   GLN 7 CD  1 
ATOM   10060 O  OE1 . GLN H  1 46  ? -44.548  94.162  -39.660 1.00 42.69  ? 46   GLN 7 OE1 1 
ATOM   10061 N  NE2 . GLN H  1 46  ? -43.335  96.002  -40.202 1.00 42.38  ? 46   GLN 7 NE2 1 
ATOM   10062 N  N   . ALA H  1 47  ? -47.697  98.695  -40.129 1.00 37.87  ? 47   ALA 7 N   1 
ATOM   10063 C  CA  . ALA H  1 47  ? -47.699  100.142 -40.314 1.00 38.10  ? 47   ALA 7 CA  1 
ATOM   10064 C  C   . ALA H  1 47  ? -47.248  100.879 -39.045 1.00 37.34  ? 47   ALA 7 C   1 
ATOM   10065 O  O   . ALA H  1 47  ? -46.254  101.607 -39.092 1.00 38.34  ? 47   ALA 7 O   1 
ATOM   10066 C  CB  . ALA H  1 47  ? -49.072  100.620 -40.788 1.00 39.78  ? 47   ALA 7 CB  1 
ATOM   10067 N  N   . GLU H  1 48  ? -47.938  100.672 -37.914 1.00 36.76  ? 48   GLU 7 N   1 
ATOM   10068 C  CA  . GLU H  1 48  ? -47.480  101.236 -36.618 1.00 36.67  ? 48   GLU 7 CA  1 
ATOM   10069 C  C   . GLU H  1 48  ? -46.030  100.924 -36.323 1.00 34.71  ? 48   GLU 7 C   1 
ATOM   10070 O  O   . GLU H  1 48  ? -45.275  101.839 -35.952 1.00 36.29  ? 48   GLU 7 O   1 
ATOM   10071 C  CB  . GLU H  1 48  ? -48.258  100.705 -35.434 1.00 37.14  ? 48   GLU 7 CB  1 
ATOM   10072 C  CG  . GLU H  1 48  ? -49.624  101.248 -35.249 1.00 48.72  ? 48   GLU 7 CG  1 
ATOM   10073 C  CD  . GLU H  1 48  ? -50.413  100.400 -34.265 1.00 59.64  ? 48   GLU 7 CD  1 
ATOM   10074 O  OE1 . GLU H  1 48  ? -49.820  99.902  -33.273 1.00 63.17  ? 48   GLU 7 OE1 1 
ATOM   10075 O  OE2 . GLU H  1 48  ? -51.628  100.227 -34.495 1.00 64.57  ? 48   GLU 7 OE2 1 
ATOM   10076 N  N   . GLU H  1 49  ? -45.632  99.647  -36.466 1.00 30.39  ? 49   GLU 7 N   1 
ATOM   10077 C  CA  . GLU H  1 49  ? -44.242  99.296  -36.199 1.00 29.90  ? 49   GLU 7 CA  1 
ATOM   10078 C  C   . GLU H  1 49  ? -43.294  100.197 -37.008 1.00 29.85  ? 49   GLU 7 C   1 
ATOM   10079 O  O   . GLU H  1 49  ? -42.304  100.746 -36.481 1.00 30.44  ? 49   GLU 7 O   1 
ATOM   10080 C  CB  . GLU H  1 49  ? -43.960  97.818  -36.449 1.00 29.35  ? 49   GLU 7 CB  1 
ATOM   10081 C  CG  . GLU H  1 49  ? -42.553  97.428  -35.965 1.00 35.67  ? 49   GLU 7 CG  1 
ATOM   10082 C  CD  . GLU H  1 49  ? -42.170  95.993  -36.251 1.00 42.89  ? 49   GLU 7 CD  1 
ATOM   10083 O  OE1 . GLU H  1 49  ? -41.122  95.566  -35.691 1.00 50.88  ? 49   GLU 7 OE1 1 
ATOM   10084 O  OE2 . GLU H  1 49  ? -42.893  95.297  -37.021 1.00 45.72  ? 49   GLU 7 OE2 1 
ATOM   10085 N  N   . GLU H  1 50  ? -43.631  100.380 -38.285 1.00 28.74  ? 50   GLU 7 N   1 
ATOM   10086 C  CA  . GLU H  1 50  ? -42.837  101.257 -39.139 1.00 28.06  ? 50   GLU 7 CA  1 
ATOM   10087 C  C   . GLU H  1 50  ? -42.782  102.701 -38.648 1.00 28.03  ? 50   GLU 7 C   1 
ATOM   10088 O  O   . GLU H  1 50  ? -41.671  103.297 -38.650 1.00 29.54  ? 50   GLU 7 O   1 
ATOM   10089 C  CB  . GLU H  1 50  ? -43.302  101.207 -40.581 1.00 27.77  ? 50   GLU 7 CB  1 
ATOM   10090 C  CG  . GLU H  1 50  ? -43.173  99.838  -41.255 1.00 30.28  ? 50   GLU 7 CG  1 
ATOM   10091 C  CD  . GLU H  1 50  ? -41.754  99.265  -41.262 1.00 37.71  ? 50   GLU 7 CD  1 
ATOM   10092 O  OE1 . GLU H  1 50  ? -40.768  100.011 -41.047 1.00 37.85  ? 50   GLU 7 OE1 1 
ATOM   10093 O  OE2 . GLU H  1 50  ? -41.643  98.036  -41.478 1.00 42.95  ? 50   GLU 7 OE2 1 
ATOM   10094 N  N   . ILE H  1 51  ? -43.924  103.262 -38.210 1.00 26.09  ? 51   ILE 7 N   1 
ATOM   10095 C  CA  . ILE H  1 51  ? -43.884  104.573 -37.557 1.00 24.97  ? 51   ILE 7 CA  1 
ATOM   10096 C  C   . ILE H  1 51  ? -42.901  104.578 -36.365 1.00 26.87  ? 51   ILE 7 C   1 
ATOM   10097 O  O   . ILE H  1 51  ? -42.141  105.547 -36.162 1.00 28.16  ? 51   ILE 7 O   1 
ATOM   10098 C  CB  . ILE H  1 51  ? -45.299  105.063 -37.141 1.00 25.07  ? 51   ILE 7 CB  1 
ATOM   10099 C  CG1 . ILE H  1 51  ? -46.167  105.267 -38.389 1.00 26.38  ? 51   ILE 7 CG1 1 
ATOM   10100 C  CG2 . ILE H  1 51  ? -45.218  106.373 -36.329 1.00 19.70  ? 51   ILE 7 CG2 1 
ATOM   10101 C  CD1 . ILE H  1 51  ? -47.591  105.530 -38.122 1.00 25.05  ? 51   ILE 7 CD1 1 
ATOM   10102 N  N   . GLY H  1 52  ? -42.887  103.485 -35.602 1.00 26.80  ? 52   GLY 7 N   1 
ATOM   10103 C  CA  . GLY H  1 52  ? -41.929  103.362 -34.499 1.00 27.38  ? 52   GLY 7 CA  1 
ATOM   10104 C  C   . GLY H  1 52  ? -40.490  103.430 -35.012 1.00 28.54  ? 52   GLY 7 C   1 
ATOM   10105 O  O   . GLY H  1 52  ? -39.624  104.089 -34.399 1.00 29.45  ? 52   GLY 7 O   1 
ATOM   10106 N  N   . HIS H  1 53  ? -40.219  102.768 -36.144 1.00 27.60  ? 53   HIS 7 N   1 
ATOM   10107 C  CA  . HIS H  1 53  ? -38.864  102.869 -36.719 1.00 27.78  ? 53   HIS 7 CA  1 
ATOM   10108 C  C   . HIS H  1 53  ? -38.523  104.326 -37.063 1.00 28.44  ? 53   HIS 7 C   1 
ATOM   10109 O  O   . HIS H  1 53  ? -37.412  104.803 -36.742 1.00 28.89  ? 53   HIS 7 O   1 
ATOM   10110 C  CB  . HIS H  1 53  ? -38.666  101.949 -37.942 1.00 26.98  ? 53   HIS 7 CB  1 
ATOM   10111 C  CG  . HIS H  1 53  ? -38.838  100.490 -37.628 1.00 30.46  ? 53   HIS 7 CG  1 
ATOM   10112 N  ND1 . HIS H  1 53  ? -39.027  99.531  -38.603 1.00 33.26  ? 53   HIS 7 ND1 1 
ATOM   10113 C  CD2 . HIS H  1 53  ? -38.897  99.836  -36.439 1.00 32.57  ? 53   HIS 7 CD2 1 
ATOM   10114 C  CE1 . HIS H  1 53  ? -39.170  98.350  -38.033 1.00 34.17  ? 53   HIS 7 CE1 1 
ATOM   10115 N  NE2 . HIS H  1 53  ? -39.103  98.508  -36.719 1.00 35.31  ? 53   HIS 7 NE2 1 
ATOM   10116 N  N   . ALA H  1 54  ? -39.484  105.034 -37.671 1.00 30.98  ? 54   ALA 7 N   1 
ATOM   10117 C  CA  . ALA H  1 54  ? -39.266  106.435 -37.998 1.00 34.99  ? 54   ALA 7 CA  1 
ATOM   10118 C  C   . ALA H  1 54  ? -38.904  107.230 -36.762 1.00 36.08  ? 54   ALA 7 C   1 
ATOM   10119 O  O   . ALA H  1 54  ? -37.899  107.964 -36.752 1.00 36.90  ? 54   ALA 7 O   1 
ATOM   10120 C  CB  . ALA H  1 54  ? -40.480  107.024 -38.674 1.00 38.39  ? 54   ALA 7 CB  1 
ATOM   10121 N  N   . LEU H  1 55  ? -39.692  107.055 -35.706 1.00 36.34  ? 55   LEU 7 N   1 
ATOM   10122 C  CA  . LEU H  1 55  ? -39.414  107.763 -34.454 1.00 37.89  ? 55   LEU 7 CA  1 
ATOM   10123 C  C   . LEU H  1 55  ? -38.022  107.530 -33.857 1.00 38.64  ? 55   LEU 7 C   1 
ATOM   10124 O  O   . LEU H  1 55  ? -37.475  108.429 -33.200 1.00 38.67  ? 55   LEU 7 O   1 
ATOM   10125 C  CB  . LEU H  1 55  ? -40.486  107.483 -33.423 1.00 37.84  ? 55   LEU 7 CB  1 
ATOM   10126 C  CG  . LEU H  1 55  ? -41.825  108.133 -33.767 1.00 40.71  ? 55   LEU 7 CG  1 
ATOM   10127 C  CD1 . LEU H  1 55  ? -42.936  107.604 -32.838 1.00 43.29  ? 55   LEU 7 CD1 1 
ATOM   10128 C  CD2 . LEU H  1 55  ? -41.707  109.642 -33.665 1.00 34.42  ? 55   LEU 7 CD2 1 
ATOM   10129 N  N   . ARG H  1 56  ? -37.435  106.351 -34.092 1.00 39.76  ? 56   ARG 7 N   1 
ATOM   10130 C  CA  . ARG H  1 56  ? -36.068  106.099 -33.595 1.00 40.58  ? 56   ARG 7 CA  1 
ATOM   10131 C  C   . ARG H  1 56  ? -35.041  106.970 -34.294 1.00 38.80  ? 56   ARG 7 C   1 
ATOM   10132 O  O   . ARG H  1 56  ? -34.107  107.457 -33.635 1.00 35.71  ? 56   ARG 7 O   1 
ATOM   10133 C  CB  . ARG H  1 56  ? -35.665  104.635 -33.706 1.00 42.40  ? 56   ARG 7 CB  1 
ATOM   10134 C  CG  . ARG H  1 56  ? -36.378  103.708 -32.734 1.00 50.21  ? 56   ARG 7 CG  1 
ATOM   10135 C  CD  . ARG H  1 56  ? -36.392  102.255 -33.262 1.00 55.33  ? 56   ARG 7 CD  1 
ATOM   10136 N  NE  . ARG H  1 56  ? -36.960  101.280 -32.327 1.00 49.91  ? 56   ARG 7 NE  1 
ATOM   10137 C  CZ  . ARG H  1 56  ? -36.348  100.858 -31.221 1.00 49.61  ? 56   ARG 7 CZ  1 
ATOM   10138 N  NH1 . ARG H  1 56  ? -35.141  101.340 -30.879 1.00 35.85  ? 56   ARG 7 NH1 1 
ATOM   10139 N  NH2 . ARG H  1 56  ? -36.957  99.956  -30.455 1.00 43.63  ? 56   ARG 7 NH2 1 
ATOM   10140 N  N   . PHE H  1 57  ? -35.232  107.168 -35.611 1.00 38.61  ? 57   PHE 7 N   1 
ATOM   10141 C  CA  . PHE H  1 57  ? -34.345  108.007 -36.420 1.00 39.24  ? 57   PHE 7 CA  1 
ATOM   10142 C  C   . PHE H  1 57  ? -34.458  109.444 -35.962 1.00 42.56  ? 57   PHE 7 C   1 
ATOM   10143 O  O   . PHE H  1 57  ? -33.439  110.119 -35.712 1.00 43.33  ? 57   PHE 7 O   1 
ATOM   10144 C  CB  . PHE H  1 57  ? -34.655  107.873 -37.905 1.00 38.72  ? 57   PHE 7 CB  1 
ATOM   10145 C  CG  . PHE H  1 57  ? -33.930  106.737 -38.557 1.00 40.07  ? 57   PHE 7 CG  1 
ATOM   10146 C  CD1 . PHE H  1 57  ? -32.568  106.822 -38.825 1.00 42.18  ? 57   PHE 7 CD1 1 
ATOM   10147 C  CD2 . PHE H  1 57  ? -34.583  105.567 -38.867 1.00 43.43  ? 57   PHE 7 CD2 1 
ATOM   10148 C  CE1 . PHE H  1 57  ? -31.889  105.771 -39.397 1.00 34.80  ? 57   PHE 7 CE1 1 
ATOM   10149 C  CE2 . PHE H  1 57  ? -33.883  104.499 -39.440 1.00 43.88  ? 57   PHE 7 CE2 1 
ATOM   10150 C  CZ  . PHE H  1 57  ? -32.540  104.614 -39.693 1.00 34.70  ? 57   PHE 7 CZ  1 
ATOM   10151 N  N   . TYR H  1 58  ? -35.713  109.880 -35.807 1.00 43.38  ? 58   TYR 7 N   1 
ATOM   10152 C  CA  . TYR H  1 58  ? -36.057  111.175 -35.220 1.00 42.48  ? 58   TYR 7 CA  1 
ATOM   10153 C  C   . TYR H  1 58  ? -35.322  111.373 -33.899 1.00 41.53  ? 58   TYR 7 C   1 
ATOM   10154 O  O   . TYR H  1 58  ? -34.498  112.297 -33.778 1.00 41.96  ? 58   TYR 7 O   1 
ATOM   10155 C  CB  . TYR H  1 58  ? -37.579  111.249 -35.039 1.00 44.47  ? 58   TYR 7 CB  1 
ATOM   10156 C  CG  . TYR H  1 58  ? -38.132  112.512 -34.390 1.00 46.04  ? 58   TYR 7 CG  1 
ATOM   10157 C  CD1 . TYR H  1 58  ? -37.691  112.909 -33.130 1.00 46.24  ? 58   TYR 7 CD1 1 
ATOM   10158 C  CD2 . TYR H  1 58  ? -39.141  113.277 -35.018 1.00 42.13  ? 58   TYR 7 CD2 1 
ATOM   10159 C  CE1 . TYR H  1 58  ? -38.200  114.020 -32.516 1.00 49.17  ? 58   TYR 7 CE1 1 
ATOM   10160 C  CE2 . TYR H  1 58  ? -39.662  114.408 -34.407 1.00 39.39  ? 58   TYR 7 CE2 1 
ATOM   10161 C  CZ  . TYR H  1 58  ? -39.175  114.773 -33.147 1.00 47.56  ? 58   TYR 7 CZ  1 
ATOM   10162 O  OH  . TYR H  1 58  ? -39.630  115.876 -32.461 1.00 45.94  ? 58   TYR 7 OH  1 
ATOM   10163 N  N   . ASN H  1 59  ? -35.585  110.486 -32.931 1.00 40.08  ? 59   ASN 7 N   1 
ATOM   10164 C  CA  . ASN H  1 59  ? -34.951  110.581 -31.610 1.00 38.65  ? 59   ASN 7 CA  1 
ATOM   10165 C  C   . ASN H  1 59  ? -33.436  110.672 -31.700 1.00 38.26  ? 59   ASN 7 C   1 
ATOM   10166 O  O   . ASN H  1 59  ? -32.809  111.502 -31.034 1.00 38.52  ? 59   ASN 7 O   1 
ATOM   10167 C  CB  . ASN H  1 59  ? -35.347  109.409 -30.713 1.00 39.43  ? 59   ASN 7 CB  1 
ATOM   10168 C  CG  . ASN H  1 59  ? -36.780  109.508 -30.190 1.00 36.62  ? 59   ASN 7 CG  1 
ATOM   10169 O  OD1 . ASN H  1 59  ? -37.438  110.536 -30.312 1.00 37.51  ? 59   ASN 7 OD1 1 
ATOM   10170 N  ND2 . ASN H  1 59  ? -37.257  108.427 -29.592 1.00 33.19  ? 59   ASN 7 ND2 1 
ATOM   10171 N  N   . TYR H  1 60  ? -32.844  109.839 -32.545 1.00 37.33  ? 60   TYR 7 N   1 
ATOM   10172 C  CA  . TYR H  1 60  ? -31.402  109.867 -32.680 1.00 38.33  ? 60   TYR 7 CA  1 
ATOM   10173 C  C   . TYR H  1 60  ? -30.918  111.211 -33.221 1.00 40.23  ? 60   TYR 7 C   1 
ATOM   10174 O  O   . TYR H  1 60  ? -29.962  111.807 -32.672 1.00 38.36  ? 60   TYR 7 O   1 
ATOM   10175 C  CB  . TYR H  1 60  ? -30.900  108.728 -33.575 1.00 39.11  ? 60   TYR 7 CB  1 
ATOM   10176 C  CG  . TYR H  1 60  ? -29.412  108.802 -33.808 1.00 38.17  ? 60   TYR 7 CG  1 
ATOM   10177 C  CD1 . TYR H  1 60  ? -28.525  108.643 -32.752 1.00 35.52  ? 60   TYR 7 CD1 1 
ATOM   10178 C  CD2 . TYR H  1 60  ? -28.892  109.080 -35.073 1.00 39.70  ? 60   TYR 7 CD2 1 
ATOM   10179 C  CE1 . TYR H  1 60  ? -27.164  108.738 -32.940 1.00 35.96  ? 60   TYR 7 CE1 1 
ATOM   10180 C  CE2 . TYR H  1 60  ? -27.511  109.175 -35.275 1.00 39.72  ? 60   TYR 7 CE2 1 
ATOM   10181 C  CZ  . TYR H  1 60  ? -26.662  108.990 -34.201 1.00 34.75  ? 60   TYR 7 CZ  1 
ATOM   10182 O  OH  . TYR H  1 60  ? -25.312  109.077 -34.362 1.00 33.38  ? 60   TYR 7 OH  1 
ATOM   10183 N  N   . ILE H  1 61  ? -31.577  111.681 -34.294 1.00 40.99  ? 61   ILE 7 N   1 
ATOM   10184 C  CA  . ILE H  1 61  ? -31.200  112.945 -34.933 1.00 41.09  ? 61   ILE 7 CA  1 
ATOM   10185 C  C   . ILE H  1 61  ? -31.174  114.066 -33.910 1.00 42.30  ? 61   ILE 7 C   1 
ATOM   10186 O  O   . ILE H  1 61  ? -30.185  114.813 -33.836 1.00 42.68  ? 61   ILE 7 O   1 
ATOM   10187 C  CB  . ILE H  1 61  ? -32.114  113.316 -36.098 1.00 42.21  ? 61   ILE 7 CB  1 
ATOM   10188 C  CG1 . ILE H  1 61  ? -31.818  112.427 -37.305 1.00 43.64  ? 61   ILE 7 CG1 1 
ATOM   10189 C  CG2 . ILE H  1 61  ? -31.916  114.789 -36.489 1.00 42.56  ? 61   ILE 7 CG2 1 
ATOM   10190 C  CD1 . ILE H  1 61  ? -32.980  112.314 -38.265 1.00 44.10  ? 61   ILE 7 CD1 1 
ATOM   10191 N  N   . TYR H  1 62  ? -32.228  114.167 -33.092 1.00 41.73  ? 62   TYR 7 N   1 
ATOM   10192 C  CA  . TYR H  1 62  ? -32.195  115.177 -32.033 1.00 41.22  ? 62   TYR 7 CA  1 
ATOM   10193 C  C   . TYR H  1 62  ? -31.125  114.998 -30.947 1.00 42.02  ? 62   TYR 7 C   1 
ATOM   10194 O  O   . TYR H  1 62  ? -30.607  115.983 -30.451 1.00 42.01  ? 62   TYR 7 O   1 
ATOM   10195 C  CB  . TYR H  1 62  ? -33.578  115.497 -31.477 1.00 38.73  ? 62   TYR 7 CB  1 
ATOM   10196 C  CG  . TYR H  1 62  ? -34.364  116.329 -32.460 1.00 38.21  ? 62   TYR 7 CG  1 
ATOM   10197 C  CD1 . TYR H  1 62  ? -34.020  117.665 -32.705 1.00 36.74  ? 62   TYR 7 CD1 1 
ATOM   10198 C  CD2 . TYR H  1 62  ? -35.431  115.773 -33.186 1.00 38.02  ? 62   TYR 7 CD2 1 
ATOM   10199 C  CE1 . TYR H  1 62  ? -34.734  118.432 -33.650 1.00 37.87  ? 62   TYR 7 CE1 1 
ATOM   10200 C  CE2 . TYR H  1 62  ? -36.168  116.528 -34.097 1.00 37.10  ? 62   TYR 7 CE2 1 
ATOM   10201 C  CZ  . TYR H  1 62  ? -35.806  117.859 -34.344 1.00 39.20  ? 62   TYR 7 CZ  1 
ATOM   10202 O  OH  . TYR H  1 62  ? -36.517  118.612 -35.276 1.00 37.42  ? 62   TYR 7 OH  1 
ATOM   10203 N  N   . ASP H  1 63  ? -30.755  113.757 -30.619 1.00 42.73  ? 63   ASP 7 N   1 
ATOM   10204 C  CA  . ASP H  1 63  ? -29.692  113.528 -29.629 1.00 43.78  ? 63   ASP 7 CA  1 
ATOM   10205 C  C   . ASP H  1 63  ? -28.349  114.004 -30.160 1.00 43.09  ? 63   ASP 7 C   1 
ATOM   10206 O  O   . ASP H  1 63  ? -27.442  114.368 -29.403 1.00 39.57  ? 63   ASP 7 O   1 
ATOM   10207 C  CB  . ASP H  1 63  ? -29.556  112.040 -29.311 1.00 45.98  ? 63   ASP 7 CB  1 
ATOM   10208 C  CG  . ASP H  1 63  ? -30.714  111.489 -28.528 1.00 51.71  ? 63   ASP 7 CG  1 
ATOM   10209 O  OD1 . ASP H  1 63  ? -30.886  110.252 -28.605 1.00 55.74  ? 63   ASP 7 OD1 1 
ATOM   10210 O  OD2 . ASP H  1 63  ? -31.426  112.263 -27.836 1.00 55.96  ? 63   ASP 7 OD2 1 
ATOM   10211 N  N   . ARG H  1 64  ? -28.224  113.941 -31.481 1.00 45.70  ? 64   ARG 7 N   1 
ATOM   10212 C  CA  . ARG H  1 64  ? -26.993  114.312 -32.153 1.00 48.33  ? 64   ARG 7 CA  1 
ATOM   10213 C  C   . ARG H  1 64  ? -26.992  115.780 -32.559 1.00 50.72  ? 64   ARG 7 C   1 
ATOM   10214 O  O   . ARG H  1 64  ? -26.065  116.236 -33.236 1.00 52.34  ? 64   ARG 7 O   1 
ATOM   10215 C  CB  . ARG H  1 64  ? -26.756  113.411 -33.370 1.00 47.93  ? 64   ARG 7 CB  1 
ATOM   10216 C  CG  . ARG H  1 64  ? -26.315  111.992 -33.032 1.00 43.21  ? 64   ARG 7 CG  1 
ATOM   10217 C  CD  . ARG H  1 64  ? -25.373  111.938 -31.850 1.00 38.39  ? 64   ARG 7 CD  1 
ATOM   10218 N  NE  . ARG H  1 64  ? -23.962  112.017 -32.204 1.00 41.07  ? 64   ARG 7 NE  1 
ATOM   10219 C  CZ  . ARG H  1 64  ? -22.962  112.034 -31.314 1.00 44.29  ? 64   ARG 7 CZ  1 
ATOM   10220 N  NH1 . ARG H  1 64  ? -23.197  111.993 -30.003 1.00 45.77  ? 64   ARG 7 NH1 1 
ATOM   10221 N  NH2 . ARG H  1 64  ? -21.712  112.090 -31.729 1.00 42.15  ? 64   ARG 7 NH2 1 
ATOM   10222 N  N   . ASN H  1 65  ? -28.036  116.513 -32.147 1.00 52.65  ? 65   ASN 7 N   1 
ATOM   10223 C  CA  . ASN H  1 65  ? -28.100  117.962 -32.310 1.00 51.91  ? 65   ASN 7 CA  1 
ATOM   10224 C  C   . ASN H  1 65  ? -28.522  118.335 -33.707 1.00 50.65  ? 65   ASN 7 C   1 
ATOM   10225 O  O   . ASN H  1 65  ? -28.390  119.479 -34.120 1.00 50.02  ? 65   ASN 7 O   1 
ATOM   10226 C  CB  . ASN H  1 65  ? -26.732  118.553 -32.061 1.00 53.62  ? 65   ASN 7 CB  1 
ATOM   10227 C  CG  . ASN H  1 65  ? -26.768  119.665 -31.106 1.00 60.97  ? 65   ASN 7 CG  1 
ATOM   10228 O  OD1 . ASN H  1 65  ? -27.628  120.552 -31.184 1.00 66.35  ? 65   ASN 7 OD1 1 
ATOM   10229 N  ND2 . ASN H  1 65  ? -25.830  119.644 -30.166 1.00 69.45  ? 65   ASN 7 ND2 1 
ATOM   10230 N  N   . GLY H  1 66  ? -29.011  117.342 -34.436 1.00 49.36  ? 66   GLY 7 N   1 
ATOM   10231 C  CA  . GLY H  1 66  ? -29.439  117.528 -35.793 1.00 48.40  ? 66   GLY 7 CA  1 
ATOM   10232 C  C   . GLY H  1 66  ? -30.803  118.156 -35.806 1.00 48.07  ? 66   GLY 7 C   1 
ATOM   10233 O  O   . GLY H  1 66  ? -31.256  118.691 -34.793 1.00 49.59  ? 66   GLY 7 O   1 
ATOM   10234 N  N   . ARG H  1 67  ? -31.446  118.098 -36.966 1.00 46.63  ? 67   ARG 7 N   1 
ATOM   10235 C  CA  . ARG H  1 67  ? -32.731  118.712 -37.172 1.00 44.88  ? 67   ARG 7 CA  1 
ATOM   10236 C  C   . ARG H  1 67  ? -33.505  117.868 -38.163 1.00 43.93  ? 67   ARG 7 C   1 
ATOM   10237 O  O   . ARG H  1 67  ? -33.072  117.629 -39.287 1.00 42.81  ? 67   ARG 7 O   1 
ATOM   10238 C  CB  . ARG H  1 67  ? -32.571  120.165 -37.657 1.00 45.39  ? 67   ARG 7 CB  1 
ATOM   10239 C  CG  . ARG H  1 67  ? -33.880  120.868 -38.127 1.00 46.79  ? 67   ARG 7 CG  1 
ATOM   10240 C  CD  . ARG H  1 67  ? -34.825  121.161 -36.973 1.00 48.07  ? 67   ARG 7 CD  1 
ATOM   10241 N  NE  . ARG H  1 67  ? -35.857  122.169 -37.263 1.00 50.78  ? 67   ARG 7 NE  1 
ATOM   10242 C  CZ  . ARG H  1 67  ? -37.068  121.929 -37.784 1.00 54.11  ? 67   ARG 7 CZ  1 
ATOM   10243 N  NH1 . ARG H  1 67  ? -37.461  120.698 -38.127 1.00 51.43  ? 67   ARG 7 NH1 1 
ATOM   10244 N  NH2 . ARG H  1 67  ? -37.896  122.947 -37.980 1.00 52.41  ? 67   ARG 7 NH2 1 
ATOM   10245 N  N   . VAL H  1 68  ? -34.654  117.393 -37.719 1.00 43.61  ? 68   VAL 7 N   1 
ATOM   10246 C  CA  . VAL H  1 68  ? -35.506  116.583 -38.560 1.00 43.86  ? 68   VAL 7 CA  1 
ATOM   10247 C  C   . VAL H  1 68  ? -36.131  117.442 -39.676 1.00 45.65  ? 68   VAL 7 C   1 
ATOM   10248 O  O   . VAL H  1 68  ? -36.333  118.664 -39.500 1.00 46.88  ? 68   VAL 7 O   1 
ATOM   10249 C  CB  . VAL H  1 68  ? -36.558  115.873 -37.700 1.00 42.39  ? 68   VAL 7 CB  1 
ATOM   10250 C  CG1 . VAL H  1 68  ? -37.590  115.185 -38.558 1.00 40.51  ? 68   VAL 7 CG1 1 
ATOM   10251 C  CG2 . VAL H  1 68  ? -35.859  114.864 -36.832 1.00 43.06  ? 68   VAL 7 CG2 1 
ATOM   10252 N  N   . GLU H  1 69  ? -36.412  116.789 -40.810 1.00 43.60  ? 69   GLU 7 N   1 
ATOM   10253 C  CA  . GLU H  1 69  ? -36.954  117.417 -41.999 1.00 42.71  ? 69   GLU 7 CA  1 
ATOM   10254 C  C   . GLU H  1 69  ? -37.898  116.434 -42.689 1.00 40.79  ? 69   GLU 7 C   1 
ATOM   10255 O  O   . GLU H  1 69  ? -37.495  115.347 -43.092 1.00 40.49  ? 69   GLU 7 O   1 
ATOM   10256 C  CB  . GLU H  1 69  ? -35.795  117.812 -42.914 1.00 43.13  ? 69   GLU 7 CB  1 
ATOM   10257 C  CG  . GLU H  1 69  ? -36.181  118.148 -44.384 1.00 57.92  ? 69   GLU 7 CG  1 
ATOM   10258 C  CD  . GLU H  1 69  ? -36.085  119.640 -44.742 1.00 65.64  ? 69   GLU 7 CD  1 
ATOM   10259 O  OE1 . GLU H  1 69  ? -35.442  120.410 -43.976 1.00 69.65  ? 69   GLU 7 OE1 1 
ATOM   10260 O  OE2 . GLU H  1 69  ? -36.650  120.028 -45.802 1.00 62.62  ? 69   GLU 7 OE2 1 
ATOM   10261 N  N   . LEU H  1 70  ? -39.162  116.797 -42.816 1.00 40.10  ? 70   LEU 7 N   1 
ATOM   10262 C  CA  . LEU H  1 70  ? -40.123  115.856 -43.369 1.00 42.08  ? 70   LEU 7 CA  1 
ATOM   10263 C  C   . LEU H  1 70  ? -40.418  116.089 -44.842 1.00 43.75  ? 70   LEU 7 C   1 
ATOM   10264 O  O   . LEU H  1 70  ? -40.945  117.146 -45.234 1.00 47.19  ? 70   LEU 7 O   1 
ATOM   10265 C  CB  . LEU H  1 70  ? -41.409  115.854 -42.552 1.00 41.95  ? 70   LEU 7 CB  1 
ATOM   10266 C  CG  . LEU H  1 70  ? -41.181  115.562 -41.068 1.00 46.32  ? 70   LEU 7 CG  1 
ATOM   10267 C  CD1 . LEU H  1 70  ? -42.483  115.683 -40.270 1.00 45.31  ? 70   LEU 7 CD1 1 
ATOM   10268 C  CD2 . LEU H  1 70  ? -40.525  114.176 -40.868 1.00 43.21  ? 70   LEU 7 CD2 1 
ATOM   10269 N  N   . ASP H  1 71  ? -40.080  115.095 -45.654 1.00 42.23  ? 71   ASP 7 N   1 
ATOM   10270 C  CA  . ASP H  1 71  ? -40.239  115.174 -47.101 1.00 41.05  ? 71   ASP 7 CA  1 
ATOM   10271 C  C   . ASP H  1 71  ? -41.601  114.605 -47.438 1.00 39.77  ? 71   ASP 7 C   1 
ATOM   10272 O  O   . ASP H  1 71  ? -42.263  114.071 -46.570 1.00 41.28  ? 71   ASP 7 O   1 
ATOM   10273 C  CB  . ASP H  1 71  ? -39.086  114.423 -47.780 1.00 41.64  ? 71   ASP 7 CB  1 
ATOM   10274 C  CG  . ASP H  1 71  ? -37.706  114.908 -47.289 1.00 48.69  ? 71   ASP 7 CG  1 
ATOM   10275 O  OD1 . ASP H  1 71  ? -37.474  116.142 -47.228 1.00 53.38  ? 71   ASP 7 OD1 1 
ATOM   10276 O  OD2 . ASP H  1 71  ? -36.845  114.058 -46.947 1.00 59.11  ? 71   ASP 7 OD2 1 
ATOM   10277 N  N   . GLU H  1 72  ? -42.063  114.737 -48.668 1.00 40.91  ? 72   GLU 7 N   1 
ATOM   10278 C  CA  . GLU H  1 72  ? -43.404  114.231 -48.969 1.00 42.78  ? 72   GLU 7 CA  1 
ATOM   10279 C  C   . GLU H  1 72  ? -43.432  112.708 -48.918 1.00 42.22  ? 72   GLU 7 C   1 
ATOM   10280 O  O   . GLU H  1 72  ? -42.394  112.060 -48.895 1.00 42.84  ? 72   GLU 7 O   1 
ATOM   10281 C  CB  . GLU H  1 72  ? -43.925  114.784 -50.294 1.00 44.23  ? 72   GLU 7 CB  1 
ATOM   10282 C  CG  . GLU H  1 72  ? -43.064  114.503 -51.514 1.00 55.16  ? 72   GLU 7 CG  1 
ATOM   10283 C  CD  . GLU H  1 72  ? -43.679  113.421 -52.402 1.00 63.57  ? 72   GLU 7 CD  1 
ATOM   10284 O  OE1 . GLU H  1 72  ? -44.934  113.341 -52.427 1.00 65.83  ? 72   GLU 7 OE1 1 
ATOM   10285 O  OE2 . GLU H  1 72  ? -42.917  112.663 -53.063 1.00 58.67  ? 72   GLU 7 OE2 1 
ATOM   10286 N  N   . ILE H  1 73  ? -44.611  112.129 -48.837 1.00 41.76  ? 73   ILE 7 N   1 
ATOM   10287 C  CA  . ILE H  1 73  ? -44.681  110.686 -48.746 1.00 42.74  ? 73   ILE 7 CA  1 
ATOM   10288 C  C   . ILE H  1 73  ? -45.365  110.204 -50.018 1.00 44.47  ? 73   ILE 7 C   1 
ATOM   10289 O  O   . ILE H  1 73  ? -46.552  110.470 -50.214 1.00 45.69  ? 73   ILE 7 O   1 
ATOM   10290 C  CB  . ILE H  1 73  ? -45.450  110.214 -47.477 1.00 42.70  ? 73   ILE 7 CB  1 
ATOM   10291 C  CG1 . ILE H  1 73  ? -44.656  110.518 -46.195 1.00 40.32  ? 73   ILE 7 CG1 1 
ATOM   10292 C  CG2 . ILE H  1 73  ? -45.806  108.717 -47.569 1.00 42.44  ? 73   ILE 7 CG2 1 
ATOM   10293 C  CD1 . ILE H  1 73  ? -45.553  110.684 -44.973 1.00 32.30  ? 73   ILE 7 CD1 1 
ATOM   10294 N  N   . PRO H  1 74  ? -44.616  109.513 -50.893 1.00 44.13  ? 74   PRO 7 N   1 
ATOM   10295 C  CA  . PRO H  1 74  ? -45.109  109.141 -52.210 1.00 44.09  ? 74   PRO 7 CA  1 
ATOM   10296 C  C   . PRO H  1 74  ? -46.378  108.323 -52.132 1.00 44.00  ? 74   PRO 7 C   1 
ATOM   10297 O  O   . PRO H  1 74  ? -46.591  107.643 -51.136 1.00 45.31  ? 74   PRO 7 O   1 
ATOM   10298 C  CB  . PRO H  1 74  ? -43.967  108.305 -52.785 1.00 44.93  ? 74   PRO 7 CB  1 
ATOM   10299 C  CG  . PRO H  1 74  ? -42.720  108.823 -52.074 1.00 46.42  ? 74   PRO 7 CG  1 
ATOM   10300 C  CD  . PRO H  1 74  ? -43.227  109.061 -50.676 1.00 46.41  ? 74   PRO 7 CD  1 
ATOM   10301 N  N   . LYS H  1 75  ? -47.226  108.416 -53.156 1.00 43.53  ? 75   LYS 7 N   1 
ATOM   10302 C  CA  . LYS H  1 75  ? -48.417  107.591 -53.215 1.00 44.62  ? 75   LYS 7 CA  1 
ATOM   10303 C  C   . LYS H  1 75  ? -47.969  106.135 -53.350 1.00 46.02  ? 75   LYS 7 C   1 
ATOM   10304 O  O   . LYS H  1 75  ? -47.094  105.850 -54.143 1.00 48.73  ? 75   LYS 7 O   1 
ATOM   10305 C  CB  . LYS H  1 75  ? -49.263  107.981 -54.422 1.00 44.10  ? 75   LYS 7 CB  1 
ATOM   10306 C  CG  . LYS H  1 75  ? -50.542  107.171 -54.555 1.00 43.04  ? 75   LYS 7 CG  1 
ATOM   10307 C  CD  . LYS H  1 75  ? -51.041  107.151 -55.984 1.00 45.79  ? 75   LYS 7 CD  1 
ATOM   10308 C  CE  . LYS H  1 75  ? -52.494  106.672 -56.086 1.00 44.26  ? 75   LYS 7 CE  1 
ATOM   10309 N  NZ  . LYS H  1 75  ? -53.444  107.698 -55.566 1.00 38.59  ? 75   LYS 7 NZ  1 
ATOM   10310 N  N   . PRO H  1 76  ? -48.545  105.216 -52.566 1.00 46.74  ? 76   PRO 7 N   1 
ATOM   10311 C  CA  . PRO H  1 76  ? -48.163  103.799 -52.647 1.00 46.03  ? 76   PRO 7 CA  1 
ATOM   10312 C  C   . PRO H  1 76  ? -49.080  103.046 -53.609 1.00 43.90  ? 76   PRO 7 C   1 
ATOM   10313 O  O   . PRO H  1 76  ? -50.118  103.583 -53.993 1.00 45.68  ? 76   PRO 7 O   1 
ATOM   10314 C  CB  . PRO H  1 76  ? -48.444  103.311 -51.229 1.00 47.77  ? 76   PRO 7 CB  1 
ATOM   10315 C  CG  . PRO H  1 76  ? -49.737  104.056 -50.871 1.00 46.09  ? 76   PRO 7 CG  1 
ATOM   10316 C  CD  . PRO H  1 76  ? -49.585  105.438 -51.538 1.00 47.97  ? 76   PRO 7 CD  1 
ATOM   10317 N  N   . PRO H  1 77  ? -48.720  101.808 -53.993 1.00 41.63  ? 77   PRO 7 N   1 
ATOM   10318 C  CA  . PRO H  1 77  ? -49.578  101.107 -54.949 1.00 41.98  ? 77   PRO 7 CA  1 
ATOM   10319 C  C   . PRO H  1 77  ? -50.951  100.872 -54.353 1.00 44.17  ? 77   PRO 7 C   1 
ATOM   10320 O  O   . PRO H  1 77  ? -51.062  100.678 -53.143 1.00 46.78  ? 77   PRO 7 O   1 
ATOM   10321 C  CB  . PRO H  1 77  ? -48.859  99.762  -55.163 1.00 38.74  ? 77   PRO 7 CB  1 
ATOM   10322 C  CG  . PRO H  1 77  ? -47.491  99.979  -54.721 1.00 33.29  ? 77   PRO 7 CG  1 
ATOM   10323 C  CD  . PRO H  1 77  ? -47.535  101.007 -53.640 1.00 41.47  ? 77   PRO 7 CD  1 
ATOM   10324 N  N   . LYS H  1 78  ? -51.984  100.893 -55.182 1.00 44.59  ? 78   LYS 7 N   1 
ATOM   10325 C  CA  . LYS H  1 78  ? -53.329  100.694 -54.683 1.00 45.75  ? 78   LYS 7 CA  1 
ATOM   10326 C  C   . LYS H  1 78  ? -53.556  99.206  -54.474 1.00 47.29  ? 78   LYS 7 C   1 
ATOM   10327 O  O   . LYS H  1 78  ? -54.267  98.808  -53.561 1.00 48.68  ? 78   LYS 7 O   1 
ATOM   10328 C  CB  . LYS H  1 78  ? -54.366  101.260 -55.677 1.00 46.18  ? 78   LYS 7 CB  1 
ATOM   10329 C  CG  . LYS H  1 78  ? -55.797  101.384 -55.143 1.00 44.22  ? 78   LYS 7 CG  1 
ATOM   10330 C  CD  . LYS H  1 78  ? -56.802  101.433 -56.283 0.05 43.55  ? 78   LYS 7 CD  1 
ATOM   10331 C  CE  . LYS H  1 78  ? -58.228  101.296 -55.774 0.05 42.22  ? 78   LYS 7 CE  1 
ATOM   10332 N  NZ  . LYS H  1 78  ? -59.204  101.204 -56.893 0.05 40.60  ? 78   LYS 7 NZ  1 
ATOM   10333 N  N   . GLU H  1 79  ? -52.927  98.384  -55.312 1.00 49.09  ? 79   GLU 7 N   1 
ATOM   10334 C  CA  . GLU H  1 79  ? -53.413  97.019  -55.551 1.00 48.02  ? 79   GLU 7 CA  1 
ATOM   10335 C  C   . GLU H  1 79  ? -52.312  95.982  -55.857 1.00 46.72  ? 79   GLU 7 C   1 
ATOM   10336 O  O   . GLU H  1 79  ? -51.160  96.330  -56.161 1.00 45.51  ? 79   GLU 7 O   1 
ATOM   10337 C  CB  . GLU H  1 79  ? -54.372  97.091  -56.721 1.00 48.99  ? 79   GLU 7 CB  1 
ATOM   10338 C  CG  . GLU H  1 79  ? -55.455  96.067  -56.738 1.00 56.24  ? 79   GLU 7 CG  1 
ATOM   10339 C  CD  . GLU H  1 79  ? -56.524  96.436  -57.742 1.00 62.17  ? 79   GLU 7 CD  1 
ATOM   10340 O  OE1 . GLU H  1 79  ? -56.231  97.195  -58.697 1.00 54.73  ? 79   GLU 7 OE1 1 
ATOM   10341 O  OE2 . GLU H  1 79  ? -57.668  95.986  -57.555 1.00 69.38  ? 79   GLU 7 OE2 1 
ATOM   10342 N  N   . TRP H  1 80  ? -52.686  94.706  -55.746 1.00 46.60  ? 80   TRP 7 N   1 
ATOM   10343 C  CA  . TRP H  1 80  ? -51.823  93.563  -56.069 1.00 45.80  ? 80   TRP 7 CA  1 
ATOM   10344 C  C   . TRP H  1 80  ? -52.647  92.394  -56.618 1.00 49.43  ? 80   TRP 7 C   1 
ATOM   10345 O  O   . TRP H  1 80  ? -53.857  92.281  -56.360 1.00 49.23  ? 80   TRP 7 O   1 
ATOM   10346 C  CB  . TRP H  1 80  ? -50.999  93.116  -54.871 1.00 39.52  ? 80   TRP 7 CB  1 
ATOM   10347 C  CG  . TRP H  1 80  ? -49.965  94.105  -54.476 1.00 36.39  ? 80   TRP 7 CG  1 
ATOM   10348 C  CD1 . TRP H  1 80  ? -48.669  94.156  -54.902 1.00 32.52  ? 80   TRP 7 CD1 1 
ATOM   10349 C  CD2 . TRP H  1 80  ? -50.128  95.195  -53.557 1.00 33.44  ? 80   TRP 7 CD2 1 
ATOM   10350 N  NE1 . TRP H  1 80  ? -48.014  95.215  -54.307 1.00 29.59  ? 80   TRP 7 NE1 1 
ATOM   10351 C  CE2 . TRP H  1 80  ? -48.885  95.859  -53.469 1.00 29.43  ? 80   TRP 7 CE2 1 
ATOM   10352 C  CE3 . TRP H  1 80  ? -51.204  95.670  -52.794 1.00 31.66  ? 80   TRP 7 CE3 1 
ATOM   10353 C  CZ2 . TRP H  1 80  ? -48.690  96.975  -52.658 1.00 33.52  ? 80   TRP 7 CZ2 1 
ATOM   10354 C  CZ3 . TRP H  1 80  ? -51.011  96.780  -51.999 1.00 31.23  ? 80   TRP 7 CZ3 1 
ATOM   10355 C  CH2 . TRP H  1 80  ? -49.761  97.424  -51.939 1.00 33.49  ? 80   TRP 7 CH2 1 
ATOM   10356 N  N   . GLU H  1 81  ? -51.970  91.534  -57.379 1.00 52.27  ? 81   GLU 7 N   1 
ATOM   10357 C  CA  . GLU H  1 81  ? -52.633  90.508  -58.154 1.00 54.36  ? 81   GLU 7 CA  1 
ATOM   10358 C  C   . GLU H  1 81  ? -53.248  89.464  -57.225 1.00 50.78  ? 81   GLU 7 C   1 
ATOM   10359 O  O   . GLU H  1 81  ? -54.238  88.842  -57.574 1.00 51.85  ? 81   GLU 7 O   1 
ATOM   10360 C  CB  . GLU H  1 81  ? -51.628  89.894  -59.138 1.00 55.95  ? 81   GLU 7 CB  1 
ATOM   10361 C  CG  . GLU H  1 81  ? -52.236  89.079  -60.301 1.00 62.93  ? 81   GLU 7 CG  1 
ATOM   10362 C  CD  . GLU H  1 81  ? -51.233  88.075  -60.945 1.00 62.57  ? 81   GLU 7 CD  1 
ATOM   10363 O  OE1 . GLU H  1 81  ? -50.064  88.464  -61.225 1.00 71.57  ? 81   GLU 7 OE1 1 
ATOM   10364 O  OE2 . GLU H  1 81  ? -51.628  86.902  -61.176 1.00 64.65  ? 81   GLU 7 OE2 1 
ATOM   10365 N  N   . SER H  1 82  ? -52.675  89.301  -56.032 1.00 48.02  ? 82   SER 7 N   1 
ATOM   10366 C  CA  . SER H  1 82  ? -53.074  88.248  -55.076 1.00 44.65  ? 82   SER 7 CA  1 
ATOM   10367 C  C   . SER H  1 82  ? -52.418  88.509  -53.707 1.00 42.40  ? 82   SER 7 C   1 
ATOM   10368 O  O   . SER H  1 82  ? -51.412  89.234  -53.636 1.00 40.05  ? 82   SER 7 O   1 
ATOM   10369 C  CB  . SER H  1 82  ? -52.661  86.861  -55.591 1.00 44.76  ? 82   SER 7 CB  1 
ATOM   10370 O  OG  . SER H  1 82  ? -51.233  86.737  -55.687 1.00 46.29  ? 82   SER 7 OG  1 
ATOM   10371 N  N   . PRO H  1 83  ? -52.986  87.926  -52.614 1.00 41.35  ? 83   PRO 7 N   1 
ATOM   10372 C  CA  . PRO H  1 83  ? -52.392  87.988  -51.269 1.00 39.93  ? 83   PRO 7 CA  1 
ATOM   10373 C  C   . PRO H  1 83  ? -50.901  87.669  -51.304 1.00 40.44  ? 83   PRO 7 C   1 
ATOM   10374 O  O   . PRO H  1 83  ? -50.074  88.447  -50.780 1.00 38.09  ? 83   PRO 7 O   1 
ATOM   10375 C  CB  . PRO H  1 83  ? -53.135  86.888  -50.523 1.00 39.49  ? 83   PRO 7 CB  1 
ATOM   10376 C  CG  . PRO H  1 83  ? -54.490  86.898  -51.136 1.00 39.58  ? 83   PRO 7 CG  1 
ATOM   10377 C  CD  . PRO H  1 83  ? -54.266  87.183  -52.594 1.00 41.77  ? 83   PRO 7 CD  1 
ATOM   10378 N  N   . LEU H  1 84  ? -50.570  86.547  -51.959 1.00 40.75  ? 84   LEU 7 N   1 
ATOM   10379 C  CA  . LEU H  1 84  ? -49.180  86.153  -52.198 1.00 38.44  ? 84   LEU 7 CA  1 
ATOM   10380 C  C   . LEU H  1 84  ? -48.363  87.220  -52.883 1.00 40.01  ? 84   LEU 7 C   1 
ATOM   10381 O  O   . LEU H  1 84  ? -47.286  87.561  -52.393 1.00 40.94  ? 84   LEU 7 O   1 
ATOM   10382 C  CB  . LEU H  1 84  ? -49.129  84.883  -53.021 1.00 40.56  ? 84   LEU 7 CB  1 
ATOM   10383 C  CG  . LEU H  1 84  ? -47.786  84.445  -53.612 1.00 38.49  ? 84   LEU 7 CG  1 
ATOM   10384 C  CD1 . LEU H  1 84  ? -46.698  84.365  -52.524 1.00 28.29  ? 84   LEU 7 CD1 1 
ATOM   10385 C  CD2 . LEU H  1 84  ? -48.008  83.115  -54.374 1.00 33.83  ? 84   LEU 7 CD2 1 
ATOM   10386 N  N   . LYS H  1 85  ? -48.862  87.747  -54.007 1.00 41.34  ? 85   LYS 7 N   1 
ATOM   10387 C  CA  . LYS H  1 85  ? -48.143  88.805  -54.737 1.00 43.84  ? 85   LYS 7 CA  1 
ATOM   10388 C  C   . LYS H  1 85  ? -47.947  90.057  -53.855 1.00 43.74  ? 85   LYS 7 C   1 
ATOM   10389 O  O   . LYS H  1 85  ? -46.914  90.743  -53.933 1.00 42.57  ? 85   LYS 7 O   1 
ATOM   10390 C  CB  . LYS H  1 85  ? -48.858  89.142  -56.051 1.00 46.44  ? 85   LYS 7 CB  1 
ATOM   10391 C  CG  . LYS H  1 85  ? -48.608  88.159  -57.214 1.00 51.31  ? 85   LYS 7 CG  1 
ATOM   10392 C  CD  . LYS H  1 85  ? -47.319  88.508  -57.994 1.00 58.03  ? 85   LYS 7 CD  1 
ATOM   10393 C  CE  . LYS H  1 85  ? -47.270  87.842  -59.378 1.00 55.09  ? 85   LYS 7 CE  1 
ATOM   10394 N  NZ  . LYS H  1 85  ? -47.136  86.359  -59.290 0.05 56.27  ? 85   LYS 7 NZ  1 
ATOM   10395 N  N   . ALA H  1 86  ? -48.935  90.322  -52.994 1.00 42.57  ? 86   ALA 7 N   1 
ATOM   10396 C  CA  . ALA H  1 86  ? -48.823  91.364  -51.979 1.00 42.03  ? 86   ALA 7 CA  1 
ATOM   10397 C  C   . ALA H  1 86  ? -47.642  91.129  -51.032 1.00 41.42  ? 86   ALA 7 C   1 
ATOM   10398 O  O   . ALA H  1 86  ? -46.786  92.014  -50.863 1.00 39.95  ? 86   ALA 7 O   1 
ATOM   10399 C  CB  . ALA H  1 86  ? -50.120  91.480  -51.206 1.00 43.02  ? 86   ALA 7 CB  1 
ATOM   10400 N  N   . PHE H  1 87  ? -47.582  89.932  -50.441 1.00 40.24  ? 87   PHE 7 N   1 
ATOM   10401 C  CA  . PHE H  1 87  ? -46.452  89.571  -49.584 1.00 40.54  ? 87   PHE 7 CA  1 
ATOM   10402 C  C   . PHE H  1 87  ? -45.105  89.466  -50.295 1.00 42.19  ? 87   PHE 7 C   1 
ATOM   10403 O  O   . PHE H  1 87  ? -44.082  89.848  -49.706 1.00 42.06  ? 87   PHE 7 O   1 
ATOM   10404 C  CB  . PHE H  1 87  ? -46.743  88.321  -48.778 1.00 39.57  ? 87   PHE 7 CB  1 
ATOM   10405 C  CG  . PHE H  1 87  ? -47.413  88.615  -47.480 1.00 39.68  ? 87   PHE 7 CG  1 
ATOM   10406 C  CD1 . PHE H  1 87  ? -46.658  88.976  -46.365 1.00 38.55  ? 87   PHE 7 CD1 1 
ATOM   10407 C  CD2 . PHE H  1 87  ? -48.803  88.576  -47.375 1.00 39.52  ? 87   PHE 7 CD2 1 
ATOM   10408 C  CE1 . PHE H  1 87  ? -47.263  89.281  -45.157 1.00 35.43  ? 87   PHE 7 CE1 1 
ATOM   10409 C  CE2 . PHE H  1 87  ? -49.424  88.879  -46.174 1.00 40.65  ? 87   PHE 7 CE2 1 
ATOM   10410 C  CZ  . PHE H  1 87  ? -48.645  89.241  -45.057 1.00 37.46  ? 87   PHE 7 CZ  1 
ATOM   10411 N  N   . GLU H  1 88  ? -45.108  88.972  -51.547 1.00 42.68  ? 88   GLU 7 N   1 
ATOM   10412 C  CA  . GLU H  1 88  ? -43.945  89.098  -52.462 1.00 43.45  ? 88   GLU 7 CA  1 
ATOM   10413 C  C   . GLU H  1 88  ? -43.459  90.558  -52.523 1.00 40.50  ? 88   GLU 7 C   1 
ATOM   10414 O  O   . GLU H  1 88  ? -42.278  90.847  -52.291 1.00 39.52  ? 88   GLU 7 O   1 
ATOM   10415 C  CB  . GLU H  1 88  ? -44.265  88.561  -53.868 1.00 42.95  ? 88   GLU 7 CB  1 
ATOM   10416 C  CG  . GLU H  1 88  ? -43.617  87.204  -54.232 1.00 46.26  ? 88   GLU 7 CG  1 
ATOM   10417 C  CD  . GLU H  1 88  ? -44.409  86.387  -55.297 1.00 50.49  ? 88   GLU 7 CD  1 
ATOM   10418 O  OE1 . GLU H  1 88  ? -44.658  86.887  -56.428 1.00 58.28  ? 88   GLU 7 OE1 1 
ATOM   10419 O  OE2 . GLU H  1 88  ? -44.771  85.219  -55.009 1.00 57.07  ? 88   GLU 7 OE2 1 
ATOM   10420 N  N   . ALA H  1 89  ? -44.387  91.478  -52.776 1.00 39.50  ? 89   ALA 7 N   1 
ATOM   10421 C  CA  . ALA H  1 89  ? -44.054  92.900  -52.861 1.00 38.34  ? 89   ALA 7 CA  1 
ATOM   10422 C  C   . ALA H  1 89  ? -43.540  93.469  -51.547 1.00 38.56  ? 89   ALA 7 C   1 
ATOM   10423 O  O   . ALA H  1 89  ? -42.650  94.341  -51.545 1.00 36.91  ? 89   ALA 7 O   1 
ATOM   10424 C  CB  . ALA H  1 89  ? -45.224  93.672  -53.339 1.00 37.93  ? 89   ALA 7 CB  1 
ATOM   10425 N  N   . ALA H  1 90  ? -44.105  92.977  -50.435 1.00 39.16  ? 90   ALA 7 N   1 
ATOM   10426 C  CA  . ALA H  1 90  ? -43.676  93.384  -49.088 1.00 37.58  ? 90   ALA 7 CA  1 
ATOM   10427 C  C   . ALA H  1 90  ? -42.237  92.933  -48.866 1.00 38.82  ? 90   ALA 7 C   1 
ATOM   10428 O  O   . ALA H  1 90  ? -41.366  93.740  -48.525 1.00 37.27  ? 90   ALA 7 O   1 
ATOM   10429 C  CB  . ALA H  1 90  ? -44.596  92.797  -48.046 1.00 35.45  ? 90   ALA 7 CB  1 
ATOM   10430 N  N   . TYR H  1 91  ? -42.001  91.639  -49.115 1.00 41.93  ? 91   TYR 7 N   1 
ATOM   10431 C  CA  . TYR H  1 91  ? -40.675  91.016  -49.034 1.00 43.00  ? 91   TYR 7 CA  1 
ATOM   10432 C  C   . TYR H  1 91  ? -39.576  91.825  -49.772 1.00 43.29  ? 91   TYR 7 C   1 
ATOM   10433 O  O   . TYR H  1 91  ? -38.552  92.242  -49.161 1.00 40.97  ? 91   TYR 7 O   1 
ATOM   10434 C  CB  . TYR H  1 91  ? -40.751  89.564  -49.532 1.00 43.74  ? 91   TYR 7 CB  1 
ATOM   10435 C  CG  . TYR H  1 91  ? -39.535  88.732  -49.165 1.00 49.13  ? 91   TYR 7 CG  1 
ATOM   10436 C  CD1 . TYR H  1 91  ? -38.917  88.882  -47.917 1.00 49.35  ? 91   TYR 7 CD1 1 
ATOM   10437 C  CD2 . TYR H  1 91  ? -39.000  87.795  -50.057 1.00 49.46  ? 91   TYR 7 CD2 1 
ATOM   10438 C  CE1 . TYR H  1 91  ? -37.798  88.136  -47.564 1.00 51.79  ? 91   TYR 7 CE1 1 
ATOM   10439 C  CE2 . TYR H  1 91  ? -37.871  87.038  -49.717 1.00 53.41  ? 91   TYR 7 CE2 1 
ATOM   10440 C  CZ  . TYR H  1 91  ? -37.271  87.213  -48.461 1.00 53.63  ? 91   TYR 7 CZ  1 
ATOM   10441 O  OH  . TYR H  1 91  ? -36.160  86.466  -48.081 1.00 51.44  ? 91   TYR 7 OH  1 
ATOM   10442 N  N   . GLU H  1 92  ? -39.826  92.066  -51.068 1.00 42.31  ? 92   GLU 7 N   1 
ATOM   10443 C  CA  . GLU H  1 92  ? -38.975  92.915  -51.904 1.00 40.98  ? 92   GLU 7 CA  1 
ATOM   10444 C  C   . GLU H  1 92  ? -38.717  94.262  -51.224 1.00 39.15  ? 92   GLU 7 C   1 
ATOM   10445 O  O   . GLU H  1 92  ? -37.572  94.707  -51.105 1.00 38.68  ? 92   GLU 7 O   1 
ATOM   10446 C  CB  . GLU H  1 92  ? -39.604  93.088  -53.298 1.00 42.32  ? 92   GLU 7 CB  1 
ATOM   10447 C  CG  . GLU H  1 92  ? -38.707  93.799  -54.313 0.05 40.77  ? 92   GLU 7 CG  1 
ATOM   10448 C  CD  . GLU H  1 92  ? -39.432  94.177  -55.596 0.05 40.31  ? 92   GLU 7 CD  1 
ATOM   10449 O  OE1 . GLU H  1 92  ? -38.860  94.955  -56.388 0.05 38.51  ? 92   GLU 7 OE1 1 
ATOM   10450 O  OE2 . GLU H  1 92  ? -40.568  93.704  -55.817 0.05 39.34  ? 92   GLU 7 OE2 1 
ATOM   10451 N  N   . HIS H  1 93  ? -39.792  94.879  -50.736 1.00 38.61  ? 93   HIS 7 N   1 
ATOM   10452 C  CA  . HIS H  1 93  ? -39.681  96.151  -50.048 1.00 36.63  ? 93   HIS 7 CA  1 
ATOM   10453 C  C   . HIS H  1 93  ? -38.798  96.117  -48.820 1.00 35.85  ? 93   HIS 7 C   1 
ATOM   10454 O  O   . HIS H  1 93  ? -38.026  97.055  -48.636 1.00 35.59  ? 93   HIS 7 O   1 
ATOM   10455 C  CB  . HIS H  1 93  ? -41.034  96.746  -49.671 1.00 37.83  ? 93   HIS 7 CB  1 
ATOM   10456 C  CG  . HIS H  1 93  ? -40.910  98.119  -49.101 1.00 40.71  ? 93   HIS 7 CG  1 
ATOM   10457 N  ND1 . HIS H  1 93  ? -40.728  99.233  -49.891 1.00 42.31  ? 93   HIS 7 ND1 1 
ATOM   10458 C  CD2 . HIS H  1 93  ? -40.853  98.552  -47.820 1.00 48.67  ? 93   HIS 7 CD2 1 
ATOM   10459 C  CE1 . HIS H  1 93  ? -40.592  100.300 -49.124 1.00 49.26  ? 93   HIS 7 CE1 1 
ATOM   10460 N  NE2 . HIS H  1 93  ? -40.668  99.915  -47.861 1.00 53.95  ? 93   HIS 7 NE2 1 
ATOM   10461 N  N   . GLU H  1 94  ? -38.922  95.068  -47.980 1.00 33.63  ? 94   GLU 7 N   1 
ATOM   10462 C  CA  . GLU H  1 94  ? -38.061  94.920  -46.794 1.00 32.95  ? 94   GLU 7 CA  1 
ATOM   10463 C  C   . GLU H  1 94  ? -36.591  94.752  -47.182 1.00 33.66  ? 94   GLU 7 C   1 
ATOM   10464 O  O   . GLU H  1 94  ? -35.712  95.372  -46.573 1.00 34.16  ? 94   GLU 7 O   1 
ATOM   10465 C  CB  . GLU H  1 94  ? -38.533  93.785  -45.882 1.00 32.76  ? 94   GLU 7 CB  1 
ATOM   10466 C  CG  . GLU H  1 94  ? -39.744  94.113  -44.974 1.00 34.05  ? 94   GLU 7 CG  1 
ATOM   10467 C  CD  . GLU H  1 94  ? -39.532  95.364  -44.085 1.00 39.35  ? 94   GLU 7 CD  1 
ATOM   10468 O  OE1 . GLU H  1 94  ? -38.379  95.569  -43.604 1.00 42.51  ? 94   GLU 7 OE1 1 
ATOM   10469 O  OE2 . GLU H  1 94  ? -40.510  96.154  -43.885 1.00 39.31  ? 94   GLU 7 OE2 1 
ATOM   10470 N  N   . LYS H  1 95  ? -36.333  93.943  -48.218 1.00 37.86  ? 95   LYS 7 N   1 
ATOM   10471 C  CA  . LYS H  1 95  ? -34.980  93.845  -48.800 1.00 41.31  ? 95   LYS 7 CA  1 
ATOM   10472 C  C   . LYS H  1 95  ? -34.397  95.231  -49.184 1.00 42.22  ? 95   LYS 7 C   1 
ATOM   10473 O  O   . LYS H  1 95  ? -33.223  95.546  -48.865 1.00 38.62  ? 95   LYS 7 O   1 
ATOM   10474 C  CB  . LYS H  1 95  ? -34.967  92.894  -50.003 1.00 41.93  ? 95   LYS 7 CB  1 
ATOM   10475 C  CG  . LYS H  1 95  ? -34.503  91.481  -49.697 1.00 41.75  ? 95   LYS 7 CG  1 
ATOM   10476 C  CD  . LYS H  1 95  ? -34.973  90.484  -50.765 1.00 48.06  ? 95   LYS 7 CD  1 
ATOM   10477 C  CE  . LYS H  1 95  ? -34.444  89.083  -50.490 0.05 46.09  ? 95   LYS 7 CE  1 
ATOM   10478 N  NZ  . LYS H  1 95  ? -34.874  88.110  -51.533 0.05 45.82  ? 95   LYS 7 NZ  1 
ATOM   10479 N  N   . PHE H  1 96  ? -35.239  96.044  -49.840 1.00 43.27  ? 96   PHE 7 N   1 
ATOM   10480 C  CA  . PHE H  1 96  ? -34.901  97.434  -50.171 1.00 45.52  ? 96   PHE 7 CA  1 
ATOM   10481 C  C   . PHE H  1 96  ? -34.527  98.285  -48.936 1.00 44.85  ? 96   PHE 7 C   1 
ATOM   10482 O  O   . PHE H  1 96  ? -33.508  99.005  -48.952 1.00 44.86  ? 96   PHE 7 O   1 
ATOM   10483 C  CB  . PHE H  1 96  ? -36.015  98.098  -51.011 1.00 46.56  ? 96   PHE 7 CB  1 
ATOM   10484 C  CG  . PHE H  1 96  ? -35.823  99.580  -51.214 1.00 47.31  ? 96   PHE 7 CG  1 
ATOM   10485 C  CD1 . PHE H  1 96  ? -34.633  100.080 -51.778 1.00 48.05  ? 96   PHE 7 CD1 1 
ATOM   10486 C  CD2 . PHE H  1 96  ? -36.826  100.482 -50.838 1.00 50.39  ? 96   PHE 7 CD2 1 
ATOM   10487 C  CE1 . PHE H  1 96  ? -34.440  101.456 -51.970 1.00 48.29  ? 96   PHE 7 CE1 1 
ATOM   10488 C  CE2 . PHE H  1 96  ? -36.646  101.866 -51.012 1.00 53.26  ? 96   PHE 7 CE2 1 
ATOM   10489 C  CZ  . PHE H  1 96  ? -35.450  102.355 -51.584 1.00 51.68  ? 96   PHE 7 CZ  1 
ATOM   10490 N  N   . ILE H  1 97  ? -35.328  98.182  -47.875 1.00 43.53  ? 97   ILE 7 N   1 
ATOM   10491 C  CA  . ILE H  1 97  ? -35.028  98.883  -46.621 1.00 42.62  ? 97   ILE 7 CA  1 
ATOM   10492 C  C   . ILE H  1 97  ? -33.690  98.441  -46.025 1.00 41.74  ? 97   ILE 7 C   1 
ATOM   10493 O  O   . ILE H  1 97  ? -32.864  99.300  -45.672 1.00 42.23  ? 97   ILE 7 O   1 
ATOM   10494 C  CB  . ILE H  1 97  ? -36.171  98.766  -45.577 1.00 43.09  ? 97   ILE 7 CB  1 
ATOM   10495 C  CG1 . ILE H  1 97  ? -37.505  99.233  -46.183 1.00 40.17  ? 97   ILE 7 CG1 1 
ATOM   10496 C  CG2 . ILE H  1 97  ? -35.829  99.522  -44.272 1.00 42.44  ? 97   ILE 7 CG2 1 
ATOM   10497 C  CD1 . ILE H  1 97  ? -37.621  100.703 -46.419 1.00 30.71  ? 97   ILE 7 CD1 1 
ATOM   10498 N  N   . SER H  1 98  ? -33.454  97.125  -45.940 1.00 40.20  ? 98   SER 7 N   1 
ATOM   10499 C  CA  . SER H  1 98  ? -32.156  96.625  -45.414 1.00 39.63  ? 98   SER 7 CA  1 
ATOM   10500 C  C   . SER H  1 98  ? -30.956  97.204  -46.178 1.00 39.42  ? 98   SER 7 C   1 
ATOM   10501 O  O   . SER H  1 98  ? -29.989  97.664  -45.557 1.00 36.70  ? 98   SER 7 O   1 
ATOM   10502 C  CB  . SER H  1 98  ? -32.075  95.101  -45.415 1.00 38.66  ? 98   SER 7 CB  1 
ATOM   10503 O  OG  . SER H  1 98  ? -33.353  94.510  -45.433 1.00 39.17  ? 98   SER 7 OG  1 
ATOM   10504 N  N   . LYS H  1 99  ? -31.057  97.186  -47.521 1.00 41.77  ? 99   LYS 7 N   1 
ATOM   10505 C  CA  . LYS H  1 99  ? -30.056  97.765  -48.457 1.00 42.90  ? 99   LYS 7 CA  1 
ATOM   10506 C  C   . LYS H  1 99  ? -29.694  99.183  -48.098 1.00 42.03  ? 99   LYS 7 C   1 
ATOM   10507 O  O   . LYS H  1 99  ? -28.515  99.500  -47.926 1.00 40.49  ? 99   LYS 7 O   1 
ATOM   10508 C  CB  . LYS H  1 99  ? -30.570  97.735  -49.898 1.00 43.81  ? 99   LYS 7 CB  1 
ATOM   10509 C  CG  . LYS H  1 99  ? -29.518  98.017  -50.990 1.00 45.79  ? 99   LYS 7 CG  1 
ATOM   10510 C  CD  . LYS H  1 99  ? -30.061  97.730  -52.422 1.00 45.58  ? 99   LYS 7 CD  1 
ATOM   10511 C  CE  . LYS H  1 99  ? -29.014  98.084  -53.473 0.05 44.77  ? 99   LYS 7 CE  1 
ATOM   10512 N  NZ  . LYS H  1 99  ? -29.490  97.847  -54.864 0.05 44.47  ? 99   LYS 7 NZ  1 
ATOM   10513 N  N   . SER H  1 100 ? -30.726  100.020 -47.968 1.00 43.05  ? 100  SER 7 N   1 
ATOM   10514 C  CA  . SER H  1 100 ? -30.571  101.394 -47.469 1.00 43.39  ? 100  SER 7 CA  1 
ATOM   10515 C  C   . SER H  1 100 ? -29.974  101.452 -46.076 1.00 42.61  ? 100  SER 7 C   1 
ATOM   10516 O  O   . SER H  1 100 ? -29.165  102.344 -45.809 1.00 44.45  ? 100  SER 7 O   1 
ATOM   10517 C  CB  . SER H  1 100 ? -31.887  102.173 -47.524 1.00 43.65  ? 100  SER 7 CB  1 
ATOM   10518 O  OG  . SER H  1 100 ? -32.980  101.291 -47.688 1.00 49.12  ? 100  SER 7 OG  1 
ATOM   10519 N  N   . ILE H  1 101 ? -30.341  100.505 -45.198 1.00 41.35  ? 101  ILE 7 N   1 
ATOM   10520 C  CA  . ILE H  1 101 ? -29.694  100.435 -43.869 1.00 37.47  ? 101  ILE 7 CA  1 
ATOM   10521 C  C   . ILE H  1 101 ? -28.202  100.069 -43.949 1.00 38.01  ? 101  ILE 7 C   1 
ATOM   10522 O  O   . ILE H  1 101 ? -27.367  100.685 -43.241 1.00 34.46  ? 101  ILE 7 O   1 
ATOM   10523 C  CB  . ILE H  1 101 ? -30.461  99.568  -42.846 1.00 35.40  ? 101  ILE 7 CB  1 
ATOM   10524 C  CG1 . ILE H  1 101 ? -31.883  100.116 -42.652 1.00 32.87  ? 101  ILE 7 CG1 1 
ATOM   10525 C  CG2 . ILE H  1 101 ? -29.697  99.516  -41.499 1.00 23.47  ? 101  ILE 7 CG2 1 
ATOM   10526 C  CD1 . ILE H  1 101 ? -31.947  101.540 -42.033 1.00 25.32  ? 101  ILE 7 CD1 1 
ATOM   10527 N  N   . TYR H  1 102 ? -27.874  99.100  -44.818 1.00 39.27  ? 102  TYR 7 N   1 
ATOM   10528 C  CA  . TYR H  1 102 ? -26.469  98.754  -45.076 1.00 42.29  ? 102  TYR 7 CA  1 
ATOM   10529 C  C   . TYR H  1 102 ? -25.707  99.961  -45.633 1.00 43.73  ? 102  TYR 7 C   1 
ATOM   10530 O  O   . TYR H  1 102 ? -24.615  100.309 -45.136 1.00 41.63  ? 102  TYR 7 O   1 
ATOM   10531 C  CB  . TYR H  1 102 ? -26.326  97.581  -46.044 1.00 42.96  ? 102  TYR 7 CB  1 
ATOM   10532 C  CG  . TYR H  1 102 ? -27.055  96.315  -45.670 1.00 45.21  ? 102  TYR 7 CG  1 
ATOM   10533 C  CD1 . TYR H  1 102 ? -27.153  95.891  -44.344 1.00 41.02  ? 102  TYR 7 CD1 1 
ATOM   10534 C  CD2 . TYR H  1 102 ? -27.629  95.524  -46.663 1.00 47.56  ? 102  TYR 7 CD2 1 
ATOM   10535 C  CE1 . TYR H  1 102 ? -27.823  94.725  -44.019 1.00 45.72  ? 102  TYR 7 CE1 1 
ATOM   10536 C  CE2 . TYR H  1 102 ? -28.313  94.359  -46.356 1.00 48.94  ? 102  TYR 7 CE2 1 
ATOM   10537 C  CZ  . TYR H  1 102 ? -28.403  93.953  -45.032 1.00 48.58  ? 102  TYR 7 CZ  1 
ATOM   10538 O  OH  . TYR H  1 102 ? -29.082  92.780  -44.741 1.00 49.19  ? 102  TYR 7 OH  1 
ATOM   10539 N  N   . GLU H  1 103 ? -26.299  100.599 -46.652 1.00 45.36  ? 103  GLU 7 N   1 
ATOM   10540 C  CA  . GLU H  1 103 ? -25.688  101.758 -47.319 1.00 47.03  ? 103  GLU 7 CA  1 
ATOM   10541 C  C   . GLU H  1 103 ? -25.455  102.868 -46.312 1.00 45.18  ? 103  GLU 7 C   1 
ATOM   10542 O  O   . GLU H  1 103 ? -24.382  103.488 -46.306 1.00 48.01  ? 103  GLU 7 O   1 
ATOM   10543 C  CB  . GLU H  1 103 ? -26.517  102.230 -48.514 1.00 44.99  ? 103  GLU 7 CB  1 
ATOM   10544 C  CG  . GLU H  1 103 ? -26.328  101.361 -49.767 1.00 50.83  ? 103  GLU 7 CG  1 
ATOM   10545 C  CD  . GLU H  1 103 ? -27.471  101.488 -50.787 1.00 53.51  ? 103  GLU 7 CD  1 
ATOM   10546 O  OE1 . GLU H  1 103 ? -28.313  102.405 -50.649 1.00 60.38  ? 103  GLU 7 OE1 1 
ATOM   10547 O  OE2 . GLU H  1 103 ? -27.537  100.661 -51.733 1.00 62.34  ? 103  GLU 7 OE2 1 
ATOM   10548 N  N   . LEU H  1 104 ? -26.434  103.073 -45.429 1.00 43.30  ? 104  LEU 7 N   1 
ATOM   10549 C  CA  . LEU H  1 104 ? -26.300  104.035 -44.338 1.00 41.00  ? 104  LEU 7 CA  1 
ATOM   10550 C  C   . LEU H  1 104 ? -25.191  103.616 -43.379 1.00 41.35  ? 104  LEU 7 C   1 
ATOM   10551 O  O   . LEU H  1 104 ? -24.400  104.457 -42.929 1.00 40.51  ? 104  LEU 7 O   1 
ATOM   10552 C  CB  . LEU H  1 104 ? -27.623  104.212 -43.593 1.00 39.21  ? 104  LEU 7 CB  1 
ATOM   10553 C  CG  . LEU H  1 104 ? -27.995  105.662 -43.295 1.00 32.36  ? 104  LEU 7 CG  1 
ATOM   10554 C  CD1 . LEU H  1 104 ? -29.406  105.793 -42.856 1.00 18.43  ? 104  LEU 7 CD1 1 
ATOM   10555 C  CD2 . LEU H  1 104 ? -27.067  106.274 -42.270 1.00 34.56  ? 104  LEU 7 CD2 1 
ATOM   10556 N  N   . ALA H  1 105 ? -25.121  102.317 -43.087 1.00 41.82  ? 105  ALA 7 N   1 
ATOM   10557 C  CA  . ALA H  1 105 ? -24.053  101.785 -42.232 1.00 42.86  ? 105  ALA 7 CA  1 
ATOM   10558 C  C   . ALA H  1 105 ? -22.682  101.940 -42.881 1.00 43.26  ? 105  ALA 7 C   1 
ATOM   10559 O  O   . ALA H  1 105 ? -21.731  102.378 -42.219 1.00 42.29  ? 105  ALA 7 O   1 
ATOM   10560 C  CB  . ALA H  1 105 ? -24.316  100.351 -41.881 1.00 44.56  ? 105  ALA 7 CB  1 
ATOM   10561 N  N   . ALA H  1 106 ? -22.597  101.592 -44.174 1.00 43.75  ? 106  ALA 7 N   1 
ATOM   10562 C  CA  . ALA H  1 106 ? -21.415  101.883 -45.019 1.00 43.63  ? 106  ALA 7 CA  1 
ATOM   10563 C  C   . ALA H  1 106 ? -20.894  103.320 -44.837 1.00 43.31  ? 106  ALA 7 C   1 
ATOM   10564 O  O   . ALA H  1 106 ? -19.709  103.537 -44.477 1.00 41.89  ? 106  ALA 7 O   1 
ATOM   10565 C  CB  . ALA H  1 106 ? -21.725  101.612 -46.508 1.00 42.65  ? 106  ALA 7 CB  1 
ATOM   10566 N  N   . LEU H  1 107 ? -21.787  104.288 -45.071 1.00 40.95  ? 107  LEU 7 N   1 
ATOM   10567 C  CA  . LEU H  1 107 ? -21.438  105.698 -44.949 1.00 42.47  ? 107  LEU 7 CA  1 
ATOM   10568 C  C   . LEU H  1 107 ? -20.853  106.048 -43.583 1.00 43.12  ? 107  LEU 7 C   1 
ATOM   10569 O  O   . LEU H  1 107 ? -19.845  106.751 -43.487 1.00 42.39  ? 107  LEU 7 O   1 
ATOM   10570 C  CB  . LEU H  1 107 ? -22.655  106.573 -45.260 1.00 42.15  ? 107  LEU 7 CB  1 
ATOM   10571 C  CG  . LEU H  1 107 ? -22.548  108.105 -45.173 1.00 42.89  ? 107  LEU 7 CG  1 
ATOM   10572 C  CD1 . LEU H  1 107 ? -21.347  108.658 -45.890 1.00 45.47  ? 107  LEU 7 CD1 1 
ATOM   10573 C  CD2 . LEU H  1 107 ? -23.799  108.735 -45.738 1.00 46.16  ? 107  LEU 7 CD2 1 
ATOM   10574 N  N   . ALA H  1 108 ? -21.505  105.550 -42.532 1.00 45.62  ? 108  ALA 7 N   1 
ATOM   10575 C  CA  . ALA H  1 108 ? -21.092  105.794 -41.157 1.00 45.50  ? 108  ALA 7 CA  1 
ATOM   10576 C  C   . ALA H  1 108 ? -19.671  105.339 -40.940 1.00 44.82  ? 108  ALA 7 C   1 
ATOM   10577 O  O   . ALA H  1 108 ? -18.871  106.075 -40.369 1.00 41.84  ? 108  ALA 7 O   1 
ATOM   10578 C  CB  . ALA H  1 108 ? -22.034  105.086 -40.191 1.00 47.03  ? 108  ALA 7 CB  1 
ATOM   10579 N  N   . GLU H  1 109 ? -19.384  104.123 -41.407 1.00 47.37  ? 109  GLU 7 N   1 
ATOM   10580 C  CA  . GLU H  1 109 ? -18.033  103.559 -41.428 1.00 50.50  ? 109  GLU 7 CA  1 
ATOM   10581 C  C   . GLU H  1 109 ? -17.012  104.494 -42.103 1.00 52.72  ? 109  GLU 7 C   1 
ATOM   10582 O  O   . GLU H  1 109 ? -16.012  104.858 -41.470 1.00 52.27  ? 109  GLU 7 O   1 
ATOM   10583 C  CB  . GLU H  1 109 ? -18.039  102.158 -42.061 1.00 50.59  ? 109  GLU 7 CB  1 
ATOM   10584 C  CG  . GLU H  1 109 ? -17.709  101.033 -41.100 1.00 47.92  ? 109  GLU 7 CG  1 
ATOM   10585 C  CD  . GLU H  1 109 ? -18.718  99.874  -41.141 1.00 53.37  ? 109  GLU 7 CD  1 
ATOM   10586 O  OE1 . GLU H  1 109 ? -19.229  99.476  -42.221 1.00 43.16  ? 109  GLU 7 OE1 1 
ATOM   10587 O  OE2 . GLU H  1 109 ? -19.002  99.337  -40.048 1.00 61.54  ? 109  GLU 7 OE2 1 
ATOM   10588 N  N   . GLU H  1 110 ? -17.284  104.900 -43.353 1.00 56.32  ? 110  GLU 7 N   1 
ATOM   10589 C  CA  . GLU H  1 110 ? -16.430  105.860 -44.099 1.00 58.48  ? 110  GLU 7 CA  1 
ATOM   10590 C  C   . GLU H  1 110 ? -16.170  107.168 -43.345 1.00 56.90  ? 110  GLU 7 C   1 
ATOM   10591 O  O   . GLU H  1 110 ? -15.020  107.596 -43.243 1.00 57.68  ? 110  GLU 7 O   1 
ATOM   10592 C  CB  . GLU H  1 110 ? -17.004  106.158 -45.502 1.00 58.88  ? 110  GLU 7 CB  1 
ATOM   10593 C  CG  . GLU H  1 110 ? -16.288  107.298 -46.305 1.00 60.77  ? 110  GLU 7 CG  1 
ATOM   10594 C  CD  . GLU H  1 110 ? -16.830  107.461 -47.757 1.00 66.01  ? 110  GLU 7 CD  1 
ATOM   10595 O  OE1 . GLU H  1 110 ? -18.069  107.432 -47.950 1.00 75.96  ? 110  GLU 7 OE1 1 
ATOM   10596 O  OE2 . GLU H  1 110 ? -16.025  107.617 -48.714 1.00 71.39  ? 110  GLU 7 OE2 1 
ATOM   10597 N  N   . GLU H  1 111 ? -17.226  107.796 -42.819 1.00 55.92  ? 111  GLU 7 N   1 
ATOM   10598 C  CA  . GLU H  1 111 ? -17.083  109.075 -42.097 1.00 55.84  ? 111  GLU 7 CA  1 
ATOM   10599 C  C   . GLU H  1 111 ? -16.449  108.930 -40.719 1.00 55.13  ? 111  GLU 7 C   1 
ATOM   10600 O  O   . GLU H  1 111 ? -16.107  109.927 -40.101 1.00 53.45  ? 111  GLU 7 O   1 
ATOM   10601 C  CB  . GLU H  1 111 ? -18.425  109.808 -41.975 1.00 55.34  ? 111  GLU 7 CB  1 
ATOM   10602 C  CG  . GLU H  1 111 ? -19.080  110.089 -43.316 1.00 59.11  ? 111  GLU 7 CG  1 
ATOM   10603 C  CD  . GLU H  1 111 ? -20.293  110.990 -43.210 1.00 59.49  ? 111  GLU 7 CD  1 
ATOM   10604 O  OE1 . GLU H  1 111 ? -21.180  110.703 -42.385 1.00 64.57  ? 111  GLU 7 OE1 1 
ATOM   10605 O  OE2 . GLU H  1 111 ? -20.368  111.976 -43.966 1.00 59.15  ? 111  GLU 7 OE2 1 
ATOM   10606 N  N   . LYS H  1 112 ? -16.281  107.689 -40.252 1.00 55.58  ? 112  LYS 7 N   1 
ATOM   10607 C  CA  . LYS H  1 112 ? -15.824  107.408 -38.887 1.00 56.26  ? 112  LYS 7 CA  1 
ATOM   10608 C  C   . LYS H  1 112 ? -16.770  108.044 -37.862 1.00 55.59  ? 112  LYS 7 C   1 
ATOM   10609 O  O   . LYS H  1 112 ? -16.345  108.689 -36.895 1.00 54.33  ? 112  LYS 7 O   1 
ATOM   10610 C  CB  . LYS H  1 112 ? -14.366  107.836 -38.676 1.00 56.40  ? 112  LYS 7 CB  1 
ATOM   10611 C  CG  . LYS H  1 112 ? -13.398  106.943 -39.414 1.00 64.43  ? 112  LYS 7 CG  1 
ATOM   10612 C  CD  . LYS H  1 112 ? -12.043  107.609 -39.682 1.00 75.28  ? 112  LYS 7 CD  1 
ATOM   10613 C  CE  . LYS H  1 112 ? -11.472  107.093 -41.010 1.00 80.75  ? 112  LYS 7 CE  1 
ATOM   10614 N  NZ  . LYS H  1 112 ? -10.011  106.815 -40.930 1.00 82.74  ? 112  LYS 7 NZ  1 
ATOM   10615 N  N   . ASP H  1 113 ? -18.063  107.869 -38.117 1.00 54.70  ? 113  ASP 7 N   1 
ATOM   10616 C  CA  . ASP H  1 113 ? -19.109  108.247 -37.183 1.00 54.07  ? 113  ASP 7 CA  1 
ATOM   10617 C  C   . ASP H  1 113 ? -19.555  107.016 -36.364 1.00 52.69  ? 113  ASP 7 C   1 
ATOM   10618 O  O   . ASP H  1 113 ? -20.575  106.372 -36.651 1.00 51.16  ? 113  ASP 7 O   1 
ATOM   10619 C  CB  . ASP H  1 113 ? -20.283  108.878 -37.932 1.00 53.98  ? 113  ASP 7 CB  1 
ATOM   10620 C  CG  . ASP H  1 113 ? -21.215  109.640 -37.011 1.00 57.85  ? 113  ASP 7 CG  1 
ATOM   10621 O  OD1 . ASP H  1 113 ? -20.996  109.602 -35.767 1.00 63.59  ? 113  ASP 7 OD1 1 
ATOM   10622 O  OD2 . ASP H  1 113 ? -22.159  110.279 -37.537 1.00 57.95  ? 113  ASP 7 OD2 1 
ATOM   10623 N  N   . TYR H  1 114 ? -18.764  106.695 -35.346 1.00 51.14  ? 114  TYR 7 N   1 
ATOM   10624 C  CA  . TYR H  1 114 ? -19.012  105.536 -34.500 1.00 50.02  ? 114  TYR 7 CA  1 
ATOM   10625 C  C   . TYR H  1 114 ? -20.432  105.527 -33.942 1.00 49.57  ? 114  TYR 7 C   1 
ATOM   10626 O  O   . TYR H  1 114 ? -21.129  104.513 -34.004 1.00 48.17  ? 114  TYR 7 O   1 
ATOM   10627 C  CB  . TYR H  1 114 ? -17.990  105.522 -33.380 1.00 49.90  ? 114  TYR 7 CB  1 
ATOM   10628 C  CG  . TYR H  1 114 ? -16.617  105.068 -33.833 1.00 52.90  ? 114  TYR 7 CG  1 
ATOM   10629 C  CD1 . TYR H  1 114 ? -15.563  105.969 -33.957 1.00 48.95  ? 114  TYR 7 CD1 1 
ATOM   10630 C  CD2 . TYR H  1 114 ? -16.376  103.719 -34.138 1.00 57.58  ? 114  TYR 7 CD2 1 
ATOM   10631 C  CE1 . TYR H  1 114 ? -14.309  105.539 -34.355 1.00 51.29  ? 114  TYR 7 CE1 1 
ATOM   10632 C  CE2 . TYR H  1 114 ? -15.133  103.281 -34.541 1.00 56.64  ? 114  TYR 7 CE2 1 
ATOM   10633 C  CZ  . TYR H  1 114 ? -14.102  104.192 -34.645 1.00 54.99  ? 114  TYR 7 CZ  1 
ATOM   10634 O  OH  . TYR H  1 114 ? -12.868  103.745 -35.049 1.00 55.78  ? 114  TYR 7 OH  1 
ATOM   10635 N  N   . SER H  1 115 ? -20.837  106.695 -33.436 1.00 49.45  ? 115  SER 7 N   1 
ATOM   10636 C  CA  . SER H  1 115 ? -22.176  106.993 -32.950 1.00 46.53  ? 115  SER 7 CA  1 
ATOM   10637 C  C   . SER H  1 115 ? -23.246  106.547 -33.918 1.00 46.95  ? 115  SER 7 C   1 
ATOM   10638 O  O   . SER H  1 115 ? -24.092  105.724 -33.553 1.00 49.80  ? 115  SER 7 O   1 
ATOM   10639 C  CB  . SER H  1 115 ? -22.321  108.489 -32.690 1.00 46.58  ? 115  SER 7 CB  1 
ATOM   10640 O  OG  . SER H  1 115 ? -21.272  108.974 -31.859 1.00 49.61  ? 115  SER 7 OG  1 
ATOM   10641 N  N   . THR H  1 116 ? -23.224  107.056 -35.150 1.00 44.04  ? 116  THR 7 N   1 
ATOM   10642 C  CA  . THR H  1 116 ? -24.267  106.673 -36.102 1.00 42.25  ? 116  THR 7 CA  1 
ATOM   10643 C  C   . THR H  1 116 ? -24.134  105.187 -36.469 1.00 43.01  ? 116  THR 7 C   1 
ATOM   10644 O  O   . THR H  1 116 ? -25.130  104.524 -36.751 1.00 44.11  ? 116  THR 7 O   1 
ATOM   10645 C  CB  . THR H  1 116 ? -24.311  107.576 -37.382 1.00 43.20  ? 116  THR 7 CB  1 
ATOM   10646 O  OG1 . THR H  1 116 ? -24.149  108.958 -37.031 1.00 42.03  ? 116  THR 7 OG1 1 
ATOM   10647 C  CG2 . THR H  1 116 ? -25.634  107.403 -38.146 1.00 37.46  ? 116  THR 7 CG2 1 
ATOM   10648 N  N   . ARG H  1 117 ? -22.915  104.652 -36.452 1.00 42.73  ? 117  ARG 7 N   1 
ATOM   10649 C  CA  . ARG H  1 117 ? -22.751  103.242 -36.737 1.00 40.98  ? 117  ARG 7 CA  1 
ATOM   10650 C  C   . ARG H  1 117 ? -23.503  102.493 -35.652 1.00 39.90  ? 117  ARG 7 C   1 
ATOM   10651 O  O   . ARG H  1 117 ? -24.447  101.738 -35.942 1.00 38.83  ? 117  ARG 7 O   1 
ATOM   10652 C  CB  . ARG H  1 117 ? -21.275  102.834 -36.776 1.00 43.20  ? 117  ARG 7 CB  1 
ATOM   10653 C  CG  . ARG H  1 117 ? -21.003  101.482 -37.450 1.00 44.08  ? 117  ARG 7 CG  1 
ATOM   10654 C  CD  . ARG H  1 117 ? -22.024  101.193 -38.574 1.00 45.80  ? 117  ARG 7 CD  1 
ATOM   10655 N  NE  . ARG H  1 117 ? -22.174  99.768  -38.919 1.00 49.36  ? 117  ARG 7 NE  1 
ATOM   10656 C  CZ  . ARG H  1 117 ? -22.392  98.772  -38.056 1.00 51.27  ? 117  ARG 7 CZ  1 
ATOM   10657 N  NH1 . ARG H  1 117 ? -22.458  98.989  -36.749 1.00 58.78  ? 117  ARG 7 NH1 1 
ATOM   10658 N  NH2 . ARG H  1 117 ? -22.520  97.535  -38.499 1.00 52.92  ? 117  ARG 7 NH2 1 
ATOM   10659 N  N   . ALA H  1 118 ? -23.127  102.754 -34.403 1.00 36.73  ? 118  ALA 7 N   1 
ATOM   10660 C  CA  . ALA H  1 118 ? -23.732  102.062 -33.283 1.00 34.34  ? 118  ALA 7 CA  1 
ATOM   10661 C  C   . ALA H  1 118 ? -25.253  102.158 -33.345 1.00 34.90  ? 118  ALA 7 C   1 
ATOM   10662 O  O   . ALA H  1 118 ? -25.941  101.137 -33.267 1.00 35.61  ? 118  ALA 7 O   1 
ATOM   10663 C  CB  . ALA H  1 118 ? -23.192  102.580 -31.960 1.00 31.81  ? 118  ALA 7 CB  1 
ATOM   10664 N  N   . PHE H  1 119 ? -25.779  103.367 -33.524 1.00 34.91  ? 119  PHE 7 N   1 
ATOM   10665 C  CA  . PHE H  1 119 ? -27.229  103.555 -33.514 1.00 36.66  ? 119  PHE 7 CA  1 
ATOM   10666 C  C   . PHE H  1 119 ? -27.882  102.649 -34.536 1.00 38.20  ? 119  PHE 7 C   1 
ATOM   10667 O  O   . PHE H  1 119 ? -28.936  102.060 -34.270 1.00 40.79  ? 119  PHE 7 O   1 
ATOM   10668 C  CB  . PHE H  1 119 ? -27.618  105.033 -33.696 1.00 37.81  ? 119  PHE 7 CB  1 
ATOM   10669 C  CG  . PHE H  1 119 ? -28.889  105.247 -34.459 1.00 41.39  ? 119  PHE 7 CG  1 
ATOM   10670 C  CD1 . PHE H  1 119 ? -30.127  105.050 -33.856 1.00 41.25  ? 119  PHE 7 CD1 1 
ATOM   10671 C  CD2 . PHE H  1 119 ? -28.850  105.655 -35.797 1.00 44.35  ? 119  PHE 7 CD2 1 
ATOM   10672 C  CE1 . PHE H  1 119 ? -31.314  105.225 -34.583 1.00 39.91  ? 119  PHE 7 CE1 1 
ATOM   10673 C  CE2 . PHE H  1 119 ? -30.031  105.845 -36.524 1.00 45.02  ? 119  PHE 7 CE2 1 
ATOM   10674 C  CZ  . PHE H  1 119 ? -31.264  105.615 -35.918 1.00 41.46  ? 119  PHE 7 CZ  1 
ATOM   10675 N  N   . LEU H  1 120 ? -27.217  102.499 -35.677 1.00 39.18  ? 120  LEU 7 N   1 
ATOM   10676 C  CA  . LEU H  1 120 ? -27.718  101.694 -36.793 1.00 38.73  ? 120  LEU 7 CA  1 
ATOM   10677 C  C   . LEU H  1 120 ? -27.725  100.161 -36.574 1.00 38.07  ? 120  LEU 7 C   1 
ATOM   10678 O  O   . LEU H  1 120 ? -28.428  99.429  -37.291 1.00 35.33  ? 120  LEU 7 O   1 
ATOM   10679 C  CB  . LEU H  1 120 ? -26.935  102.055 -38.052 1.00 38.20  ? 120  LEU 7 CB  1 
ATOM   10680 C  CG  . LEU H  1 120 ? -27.316  103.358 -38.746 1.00 38.37  ? 120  LEU 7 CG  1 
ATOM   10681 C  CD1 . LEU H  1 120 ? -26.156  103.783 -39.625 1.00 38.30  ? 120  LEU 7 CD1 1 
ATOM   10682 C  CD2 . LEU H  1 120 ? -28.621  103.219 -39.569 1.00 32.62  ? 120  LEU 7 CD2 1 
ATOM   10683 N  N   . GLU H  1 121 ? -26.968  99.689  -35.575 1.00 39.18  ? 121  GLU 7 N   1 
ATOM   10684 C  CA  . GLU H  1 121 ? -26.797  98.239  -35.319 1.00 38.68  ? 121  GLU 7 CA  1 
ATOM   10685 C  C   . GLU H  1 121 ? -28.144  97.643  -34.974 1.00 37.44  ? 121  GLU 7 C   1 
ATOM   10686 O  O   . GLU H  1 121 ? -28.490  96.520  -35.401 1.00 36.65  ? 121  GLU 7 O   1 
ATOM   10687 C  CB  . GLU H  1 121 ? -25.791  97.989  -34.189 1.00 37.76  ? 121  GLU 7 CB  1 
ATOM   10688 C  CG  . GLU H  1 121 ? -25.348  96.527  -34.059 1.00 46.46  ? 121  GLU 7 CG  1 
ATOM   10689 C  CD  . GLU H  1 121 ? -24.231  96.112  -35.025 1.00 52.24  ? 121  GLU 7 CD  1 
ATOM   10690 O  OE1 . GLU H  1 121 ? -24.062  96.771  -36.067 1.00 61.14  ? 121  GLU 7 OE1 1 
ATOM   10691 O  OE2 . GLU H  1 121 ? -23.517  95.118  -34.747 1.00 48.01  ? 121  GLU 7 OE2 1 
ATOM   10692 N  N   . TRP H  1 122 ? -28.909  98.428  -34.220 1.00 34.74  ? 122  TRP 7 N   1 
ATOM   10693 C  CA  . TRP H  1 122 ? -30.287  98.101  -33.926 1.00 34.49  ? 122  TRP 7 CA  1 
ATOM   10694 C  C   . TRP H  1 122 ? -31.076  97.781  -35.203 1.00 32.44  ? 122  TRP 7 C   1 
ATOM   10695 O  O   . TRP H  1 122 ? -31.921  96.868  -35.221 1.00 32.38  ? 122  TRP 7 O   1 
ATOM   10696 C  CB  . TRP H  1 122 ? -30.975  99.231  -33.115 1.00 37.58  ? 122  TRP 7 CB  1 
ATOM   10697 C  CG  . TRP H  1 122 ? -32.265  98.761  -32.545 1.00 35.10  ? 122  TRP 7 CG  1 
ATOM   10698 C  CD1 . TRP H  1 122 ? -32.442  98.165  -31.338 1.00 37.26  ? 122  TRP 7 CD1 1 
ATOM   10699 C  CD2 . TRP H  1 122 ? -33.546  98.781  -33.185 1.00 32.73  ? 122  TRP 7 CD2 1 
ATOM   10700 N  NE1 . TRP H  1 122 ? -33.760  97.809  -31.176 1.00 39.40  ? 122  TRP 7 NE1 1 
ATOM   10701 C  CE2 . TRP H  1 122 ? -34.465  98.171  -32.293 1.00 37.00  ? 122  TRP 7 CE2 1 
ATOM   10702 C  CE3 . TRP H  1 122 ? -34.010  99.248  -34.427 1.00 32.66  ? 122  TRP 7 CE3 1 
ATOM   10703 C  CZ2 . TRP H  1 122 ? -35.837  98.017  -32.592 1.00 37.39  ? 122  TRP 7 CZ2 1 
ATOM   10704 C  CZ3 . TRP H  1 122 ? -35.383  99.089  -34.737 1.00 40.46  ? 122  TRP 7 CZ3 1 
ATOM   10705 C  CH2 . TRP H  1 122 ? -36.279  98.475  -33.816 1.00 39.36  ? 122  TRP 7 CH2 1 
ATOM   10706 N  N   . PHE H  1 123 ? -30.802  98.516  -36.274 1.00 31.82  ? 123  PHE 7 N   1 
ATOM   10707 C  CA  . PHE H  1 123 ? -31.653  98.391  -37.465 1.00 33.40  ? 123  PHE 7 CA  1 
ATOM   10708 C  C   . PHE H  1 123 ? -31.301  97.184  -38.287 1.00 32.62  ? 123  PHE 7 C   1 
ATOM   10709 O  O   . PHE H  1 123 ? -32.199  96.546  -38.871 1.00 30.98  ? 123  PHE 7 O   1 
ATOM   10710 C  CB  . PHE H  1 123 ? -31.734  99.687  -38.292 1.00 33.04  ? 123  PHE 7 CB  1 
ATOM   10711 C  CG  . PHE H  1 123 ? -32.726  100.671 -37.729 1.00 35.86  ? 123  PHE 7 CG  1 
ATOM   10712 C  CD1 . PHE H  1 123 ? -34.064  100.611 -38.099 1.00 36.88  ? 123  PHE 7 CD1 1 
ATOM   10713 C  CD2 . PHE H  1 123 ? -32.336  101.606 -36.766 1.00 33.26  ? 123  PHE 7 CD2 1 
ATOM   10714 C  CE1 . PHE H  1 123 ? -34.987  101.506 -37.561 1.00 35.89  ? 123  PHE 7 CE1 1 
ATOM   10715 C  CE2 . PHE H  1 123 ? -33.255  102.495 -36.224 1.00 29.10  ? 123  PHE 7 CE2 1 
ATOM   10716 C  CZ  . PHE H  1 123 ? -34.575  102.443 -36.628 1.00 29.70  ? 123  PHE 7 CZ  1 
ATOM   10717 N  N   . ILE H  1 124 ? -29.999  96.865  -38.284 1.00 32.63  ? 124  ILE 7 N   1 
ATOM   10718 C  CA  . ILE H  1 124 ? -29.483  95.662  -38.930 1.00 32.52  ? 124  ILE 7 CA  1 
ATOM   10719 C  C   . ILE H  1 124 ? -30.154  94.428  -38.333 1.00 33.64  ? 124  ILE 7 C   1 
ATOM   10720 O  O   . ILE H  1 124 ? -30.741  93.599  -39.091 1.00 35.51  ? 124  ILE 7 O   1 
ATOM   10721 C  CB  . ILE H  1 124 ? -27.966  95.546  -38.826 1.00 31.93  ? 124  ILE 7 CB  1 
ATOM   10722 C  CG1 . ILE H  1 124 ? -27.290  96.659  -39.637 1.00 31.95  ? 124  ILE 7 CG1 1 
ATOM   10723 C  CG2 . ILE H  1 124 ? -27.534  94.174  -39.312 1.00 32.06  ? 124  ILE 7 CG2 1 
ATOM   10724 C  CD1 . ILE H  1 124 ? -25.848  96.984  -39.202 1.00 34.76  ? 124  ILE 7 CD1 1 
ATOM   10725 N  N   . ASN H  1 125 ? -30.113  94.328  -36.991 1.00 31.36  ? 125  ASN 7 N   1 
ATOM   10726 C  CA  . ASN H  1 125 ? -30.762  93.203  -36.302 1.00 30.55  ? 125  ASN 7 CA  1 
ATOM   10727 C  C   . ASN H  1 125 ? -32.280  93.174  -36.550 1.00 31.90  ? 125  ASN 7 C   1 
ATOM   10728 O  O   . ASN H  1 125 ? -32.834  92.116  -36.902 1.00 33.93  ? 125  ASN 7 O   1 
ATOM   10729 C  CB  . ASN H  1 125 ? -30.377  93.145  -34.830 1.00 27.72  ? 125  ASN 7 CB  1 
ATOM   10730 C  CG  . ASN H  1 125 ? -28.866  92.839  -34.633 1.00 35.36  ? 125  ASN 7 CG  1 
ATOM   10731 O  OD1 . ASN H  1 125 ? -28.287  91.918  -35.264 1.00 33.77  ? 125  ASN 7 OD1 1 
ATOM   10732 N  ND2 . ASN H  1 125 ? -28.222  93.621  -33.771 1.00 26.24  ? 125  ASN 7 ND2 1 
ATOM   10733 N  N   . GLU H  1 126 ? -32.934  94.345  -36.475 1.00 28.51  ? 126  GLU 7 N   1 
ATOM   10734 C  CA  . GLU H  1 126 ? -34.378  94.419  -36.708 1.00 28.90  ? 126  GLU 7 CA  1 
ATOM   10735 C  C   . GLU H  1 126 ? -34.737  93.982  -38.121 1.00 30.54  ? 126  GLU 7 C   1 
ATOM   10736 O  O   . GLU H  1 126 ? -35.738  93.268  -38.317 1.00 31.06  ? 126  GLU 7 O   1 
ATOM   10737 C  CB  . GLU H  1 126 ? -34.926  95.821  -36.399 1.00 29.34  ? 126  GLU 7 CB  1 
ATOM   10738 C  CG  . GLU H  1 126 ? -36.442  96.053  -36.724 1.00 30.15  ? 126  GLU 7 CG  1 
ATOM   10739 C  CD  . GLU H  1 126 ? -37.460  95.153  -35.940 1.00 40.79  ? 126  GLU 7 CD  1 
ATOM   10740 O  OE1 . GLU H  1 126 ? -38.597  95.017  -36.452 1.00 43.14  ? 126  GLU 7 OE1 1 
ATOM   10741 O  OE2 . GLU H  1 126 ? -37.163  94.602  -34.824 1.00 39.30  ? 126  GLU 7 OE2 1 
ATOM   10742 N  N   . GLN H  1 127 ? -33.916  94.380  -39.099 1.00 30.47  ? 127  GLN 7 N   1 
ATOM   10743 C  CA  . GLN H  1 127 ? -34.190  94.023  -40.490 1.00 29.80  ? 127  GLN 7 CA  1 
ATOM   10744 C  C   . GLN H  1 127 ? -34.131  92.510  -40.740 1.00 30.23  ? 127  GLN 7 C   1 
ATOM   10745 O  O   . GLN H  1 127 ? -34.948  91.964  -41.516 1.00 31.09  ? 127  GLN 7 O   1 
ATOM   10746 C  CB  . GLN H  1 127 ? -33.280  94.795  -41.441 1.00 29.54  ? 127  GLN 7 CB  1 
ATOM   10747 C  CG  . GLN H  1 127 ? -33.752  96.243  -41.664 1.00 28.40  ? 127  GLN 7 CG  1 
ATOM   10748 C  CD  . GLN H  1 127 ? -35.214  96.322  -42.122 1.00 31.68  ? 127  GLN 7 CD  1 
ATOM   10749 O  OE1 . GLN H  1 127 ? -36.046  96.922  -41.446 1.00 33.03  ? 127  GLN 7 OE1 1 
ATOM   10750 N  NE2 . GLN H  1 127 ? -35.526  95.697  -43.260 1.00 31.27  ? 127  GLN 7 NE2 1 
ATOM   10751 N  N   . VAL H  1 128 ? -33.196  91.836  -40.054 1.00 28.82  ? 128  VAL 7 N   1 
ATOM   10752 C  CA  . VAL H  1 128 ? -33.133  90.372  -40.115 1.00 28.28  ? 128  VAL 7 CA  1 
ATOM   10753 C  C   . VAL H  1 128 ? -34.475  89.764  -39.697 1.00 30.43  ? 128  VAL 7 C   1 
ATOM   10754 O  O   . VAL H  1 128 ? -34.998  88.829  -40.336 1.00 31.68  ? 128  VAL 7 O   1 
ATOM   10755 C  CB  . VAL H  1 128 ? -32.014  89.820  -39.215 1.00 26.80  ? 128  VAL 7 CB  1 
ATOM   10756 C  CG1 . VAL H  1 128 ? -32.120  88.321  -39.104 1.00 22.16  ? 128  VAL 7 CG1 1 
ATOM   10757 C  CG2 . VAL H  1 128 ? -30.654  90.212  -39.771 1.00 24.91  ? 128  VAL 7 CG2 1 
ATOM   10758 N  N   . GLU H  1 129 ? -35.023  90.316  -38.623 1.00 31.10  ? 129  GLU 7 N   1 
ATOM   10759 C  CA  . GLU H  1 129 ? -36.286  89.850  -38.083 1.00 33.45  ? 129  GLU 7 CA  1 
ATOM   10760 C  C   . GLU H  1 129 ? -37.434  90.184  -39.050 1.00 33.99  ? 129  GLU 7 C   1 
ATOM   10761 O  O   . GLU H  1 129 ? -38.264  89.310  -39.362 1.00 35.13  ? 129  GLU 7 O   1 
ATOM   10762 C  CB  . GLU H  1 129 ? -36.497  90.447  -36.680 1.00 33.73  ? 129  GLU 7 CB  1 
ATOM   10763 C  CG  . GLU H  1 129 ? -37.794  90.059  -35.984 1.00 41.56  ? 129  GLU 7 CG  1 
ATOM   10764 C  CD  . GLU H  1 129 ? -38.883  91.125  -36.139 1.00 51.16  ? 129  GLU 7 CD  1 
ATOM   10765 O  OE1 . GLU H  1 129 ? -38.706  92.249  -35.583 1.00 56.04  ? 129  GLU 7 OE1 1 
ATOM   10766 O  OE2 . GLU H  1 129 ? -39.916  90.845  -36.802 1.00 54.08  ? 129  GLU 7 OE2 1 
ATOM   10767 N  N   . GLU H  1 130 ? -37.453  91.432  -39.546 1.00 34.03  ? 130  GLU 7 N   1 
ATOM   10768 C  CA  . GLU H  1 130 ? -38.486  91.893  -40.497 1.00 34.23  ? 130  GLU 7 CA  1 
ATOM   10769 C  C   . GLU H  1 130 ? -38.554  91.025  -41.748 1.00 33.32  ? 130  GLU 7 C   1 
ATOM   10770 O  O   . GLU H  1 130 ? -39.630  90.553  -42.140 1.00 33.45  ? 130  GLU 7 O   1 
ATOM   10771 C  CB  . GLU H  1 130 ? -38.244  93.357  -40.891 1.00 34.40  ? 130  GLU 7 CB  1 
ATOM   10772 C  CG  . GLU H  1 130 ? -38.578  94.367  -39.799 1.00 42.03  ? 130  GLU 7 CG  1 
ATOM   10773 C  CD  . GLU H  1 130 ? -40.079  94.441  -39.516 1.00 47.82  ? 130  GLU 7 CD  1 
ATOM   10774 O  OE1 . GLU H  1 130 ? -40.812  94.861  -40.439 1.00 52.57  ? 130  GLU 7 OE1 1 
ATOM   10775 O  OE2 . GLU H  1 130 ? -40.535  94.075  -38.394 1.00 47.74  ? 130  GLU 7 OE2 1 
ATOM   10776 N  N   . GLU H  1 131 ? -37.395  90.812  -42.367 1.00 33.23  ? 131  GLU 7 N   1 
ATOM   10777 C  CA  . GLU H  1 131 ? -37.327  89.946  -43.541 1.00 35.99  ? 131  GLU 7 CA  1 
ATOM   10778 C  C   . GLU H  1 131 ? -37.874  88.555  -43.232 1.00 34.36  ? 131  GLU 7 C   1 
ATOM   10779 O  O   . GLU H  1 131 ? -38.693  88.030  -44.012 1.00 32.27  ? 131  GLU 7 O   1 
ATOM   10780 C  CB  . GLU H  1 131 ? -35.916  89.883  -44.114 1.00 35.37  ? 131  GLU 7 CB  1 
ATOM   10781 C  CG  . GLU H  1 131 ? -35.412  91.224  -44.663 1.00 39.87  ? 131  GLU 7 CG  1 
ATOM   10782 C  CD  . GLU H  1 131 ? -34.089  91.102  -45.425 1.00 42.88  ? 131  GLU 7 CD  1 
ATOM   10783 O  OE1 . GLU H  1 131 ? -33.968  90.157  -46.258 1.00 49.43  ? 131  GLU 7 OE1 1 
ATOM   10784 O  OE2 . GLU H  1 131 ? -33.176  91.945  -45.194 1.00 45.76  ? 131  GLU 7 OE2 1 
ATOM   10785 N  N   . ALA H  1 132 ? -37.479  87.984  -42.081 1.00 32.80  ? 132  ALA 7 N   1 
ATOM   10786 C  CA  . ALA H  1 132 ? -37.925  86.625  -41.748 1.00 32.86  ? 132  ALA 7 CA  1 
ATOM   10787 C  C   . ALA H  1 132 ? -39.442  86.495  -41.579 1.00 34.90  ? 132  ALA 7 C   1 
ATOM   10788 O  O   . ALA H  1 132 ? -40.041  85.537  -42.100 1.00 35.09  ? 132  ALA 7 O   1 
ATOM   10789 C  CB  . ALA H  1 132 ? -37.212  86.082  -40.573 1.00 30.03  ? 132  ALA 7 CB  1 
ATOM   10790 N  N   . SER H  1 133 ? -40.061  87.468  -40.897 1.00 36.56  ? 133  SER 7 N   1 
ATOM   10791 C  CA  . SER H  1 133 ? -41.506  87.433  -40.616 1.00 37.67  ? 133  SER 7 CA  1 
ATOM   10792 C  C   . SER H  1 133 ? -42.337  87.572  -41.871 1.00 36.97  ? 133  SER 7 C   1 
ATOM   10793 O  O   . SER H  1 133 ? -43.435  87.000  -41.963 1.00 36.21  ? 133  SER 7 O   1 
ATOM   10794 C  CB  . SER H  1 133 ? -41.913  88.495  -39.601 1.00 39.26  ? 133  SER 7 CB  1 
ATOM   10795 O  OG  . SER H  1 133 ? -41.031  89.593  -39.681 1.00 47.76  ? 133  SER 7 OG  1 
ATOM   10796 N  N   . VAL H  1 134 ? -41.821  88.308  -42.848 1.00 37.34  ? 134  VAL 7 N   1 
ATOM   10797 C  CA  . VAL H  1 134 ? -42.495  88.360  -44.134 1.00 38.77  ? 134  VAL 7 CA  1 
ATOM   10798 C  C   . VAL H  1 134 ? -42.319  87.029  -44.864 1.00 38.69  ? 134  VAL 7 C   1 
ATOM   10799 O  O   . VAL H  1 134 ? -43.280  86.450  -45.395 1.00 37.03  ? 134  VAL 7 O   1 
ATOM   10800 C  CB  . VAL H  1 134 ? -41.986  89.520  -44.990 1.00 41.10  ? 134  VAL 7 CB  1 
ATOM   10801 C  CG1 . VAL H  1 134 ? -42.658  89.514  -46.378 1.00 39.71  ? 134  VAL 7 CG1 1 
ATOM   10802 C  CG2 . VAL H  1 134 ? -42.243  90.834  -44.273 1.00 42.06  ? 134  VAL 7 CG2 1 
ATOM   10803 N  N   . LYS H  1 135 ? -41.093  86.521  -44.866 1.00 40.03  ? 135  LYS 7 N   1 
ATOM   10804 C  CA  . LYS H  1 135 ? -40.816  85.310  -45.641 1.00 42.85  ? 135  LYS 7 CA  1 
ATOM   10805 C  C   . LYS H  1 135 ? -41.720  84.154  -45.187 1.00 43.55  ? 135  LYS 7 C   1 
ATOM   10806 O  O   . LYS H  1 135 ? -42.331  83.453  -46.007 1.00 43.94  ? 135  LYS 7 O   1 
ATOM   10807 C  CB  . LYS H  1 135 ? -39.328  84.938  -45.580 1.00 42.20  ? 135  LYS 7 CB  1 
ATOM   10808 C  CG  . LYS H  1 135 ? -38.946  83.809  -46.515 1.00 42.17  ? 135  LYS 7 CG  1 
ATOM   10809 C  CD  . LYS H  1 135 ? -38.721  84.339  -47.911 1.00 43.36  ? 135  LYS 7 CD  1 
ATOM   10810 C  CE  . LYS H  1 135 ? -38.241  83.265  -48.874 1.00 39.26  ? 135  LYS 7 CE  1 
ATOM   10811 N  NZ  . LYS H  1 135 ? -39.219  82.175  -48.871 1.00 31.74  ? 135  LYS 7 NZ  1 
ATOM   10812 N  N   . LYS H  1 136 ? -41.800  83.998  -43.867 1.00 42.76  ? 136  LYS 7 N   1 
ATOM   10813 C  CA  . LYS H  1 136 ? -42.562  82.968  -43.217 1.00 41.16  ? 136  LYS 7 CA  1 
ATOM   10814 C  C   . LYS H  1 136 ? -43.984  82.977  -43.764 1.00 39.68  ? 136  LYS 7 C   1 
ATOM   10815 O  O   . LYS H  1 136 ? -44.465  81.943  -44.186 1.00 42.25  ? 136  LYS 7 O   1 
ATOM   10816 C  CB  . LYS H  1 136 ? -42.483  83.214  -41.711 1.00 40.56  ? 136  LYS 7 CB  1 
ATOM   10817 C  CG  . LYS H  1 136 ? -43.191  82.217  -40.811 1.00 47.06  ? 136  LYS 7 CG  1 
ATOM   10818 C  CD  . LYS H  1 136 ? -43.106  82.654  -39.332 1.00 48.23  ? 136  LYS 7 CD  1 
ATOM   10819 C  CE  . LYS H  1 136 ? -43.883  81.708  -38.427 0.05 47.23  ? 136  LYS 7 CE  1 
ATOM   10820 N  NZ  . LYS H  1 136 ? -43.773  82.091  -36.992 0.05 46.11  ? 136  LYS 7 NZ  1 
ATOM   10821 N  N   . ILE H  1 137 ? -44.641  84.137  -43.812 1.00 39.05  ? 137  ILE 7 N   1 
ATOM   10822 C  CA  . ILE H  1 137 ? -46.016  84.229  -44.341 1.00 38.92  ? 137  ILE 7 CA  1 
ATOM   10823 C  C   . ILE H  1 137 ? -46.074  84.047  -45.876 1.00 39.58  ? 137  ILE 7 C   1 
ATOM   10824 O  O   . ILE H  1 137 ? -46.993  83.390  -46.426 1.00 35.71  ? 137  ILE 7 O   1 
ATOM   10825 C  CB  . ILE H  1 137 ? -46.714  85.540  -43.898 1.00 40.23  ? 137  ILE 7 CB  1 
ATOM   10826 C  CG1 . ILE H  1 137 ? -46.905  85.549  -42.374 1.00 41.87  ? 137  ILE 7 CG1 1 
ATOM   10827 C  CG2 . ILE H  1 137 ? -48.085  85.681  -44.556 1.00 40.35  ? 137  ILE 7 CG2 1 
ATOM   10828 C  CD1 . ILE H  1 137 ? -46.863  86.917  -41.751 1.00 42.03  ? 137  ILE 7 CD1 1 
ATOM   10829 N  N   . LEU H  1 138 ? -45.079  84.622  -46.555 1.00 41.66  ? 138  LEU 7 N   1 
ATOM   10830 C  CA  . LEU H  1 138 ? -44.889  84.418  -47.998 1.00 42.69  ? 138  LEU 7 CA  1 
ATOM   10831 C  C   . LEU H  1 138 ? -44.959  82.925  -48.299 1.00 44.13  ? 138  LEU 7 C   1 
ATOM   10832 O  O   . LEU H  1 138 ? -45.790  82.497  -49.113 1.00 45.37  ? 138  LEU 7 O   1 
ATOM   10833 C  CB  . LEU H  1 138 ? -43.535  84.982  -48.447 1.00 42.61  ? 138  LEU 7 CB  1 
ATOM   10834 C  CG  . LEU H  1 138 ? -43.387  85.620  -49.829 1.00 44.39  ? 138  LEU 7 CG  1 
ATOM   10835 C  CD1 . LEU H  1 138 ? -41.999  86.247  -49.989 1.00 38.37  ? 138  LEU 7 CD1 1 
ATOM   10836 C  CD2 . LEU H  1 138 ? -43.648  84.634  -50.942 1.00 43.51  ? 138  LEU 7 CD2 1 
ATOM   10837 N  N   . ASP H  1 139 ? -44.124  82.139  -47.597 1.00 43.08  ? 139  ASP 7 N   1 
ATOM   10838 C  CA  . ASP H  1 139 ? -43.964  80.710  -47.871 1.00 41.68  ? 139  ASP 7 CA  1 
ATOM   10839 C  C   . ASP H  1 139 ? -45.206  79.917  -47.563 1.00 41.78  ? 139  ASP 7 C   1 
ATOM   10840 O  O   . ASP H  1 139 ? -45.525  78.948  -48.258 1.00 41.71  ? 139  ASP 7 O   1 
ATOM   10841 C  CB  . ASP H  1 139 ? -42.727  80.146  -47.172 1.00 41.30  ? 139  ASP 7 CB  1 
ATOM   10842 C  CG  . ASP H  1 139 ? -41.453  80.698  -47.768 1.00 43.84  ? 139  ASP 7 CG  1 
ATOM   10843 O  OD1 . ASP H  1 139 ? -41.522  81.113  -48.948 1.00 47.24  ? 139  ASP 7 OD1 1 
ATOM   10844 O  OD2 . ASP H  1 139 ? -40.401  80.750  -47.085 1.00 41.55  ? 139  ASP 7 OD2 1 
ATOM   10845 N  N   . LYS H  1 140 ? -45.924  80.351  -46.539 1.00 43.08  ? 140  LYS 7 N   1 
ATOM   10846 C  CA  . LYS H  1 140 ? -47.189  79.739  -46.211 1.00 45.80  ? 140  LYS 7 CA  1 
ATOM   10847 C  C   . LYS H  1 140 ? -48.215  80.022  -47.302 1.00 47.21  ? 140  LYS 7 C   1 
ATOM   10848 O  O   . LYS H  1 140 ? -49.106  79.203  -47.520 1.00 48.15  ? 140  LYS 7 O   1 
ATOM   10849 C  CB  . LYS H  1 140 ? -47.674  80.205  -44.839 1.00 46.66  ? 140  LYS 7 CB  1 
ATOM   10850 C  CG  . LYS H  1 140 ? -47.337  79.259  -43.689 1.00 53.99  ? 140  LYS 7 CG  1 
ATOM   10851 C  CD  . LYS H  1 140 ? -47.150  80.049  -42.387 1.00 64.25  ? 140  LYS 7 CD  1 
ATOM   10852 C  CE  . LYS H  1 140 ? -46.927  79.143  -41.169 1.00 71.38  ? 140  LYS 7 CE  1 
ATOM   10853 N  NZ  . LYS H  1 140 ? -46.462  79.918  -39.964 1.00 72.93  ? 140  LYS 7 NZ  1 
ATOM   10854 N  N   . LEU H  1 141 ? -48.087  81.157  -47.998 1.00 48.84  ? 141  LEU 7 N   1 
ATOM   10855 C  CA  . LEU H  1 141 ? -49.016  81.478  -49.096 1.00 51.12  ? 141  LEU 7 CA  1 
ATOM   10856 C  C   . LEU H  1 141 ? -48.709  80.715  -50.373 1.00 55.82  ? 141  LEU 7 C   1 
ATOM   10857 O  O   . LEU H  1 141 ? -49.643  80.357  -51.102 1.00 58.27  ? 141  LEU 7 O   1 
ATOM   10858 C  CB  . LEU H  1 141 ? -49.084  82.981  -49.403 1.00 49.37  ? 141  LEU 7 CB  1 
ATOM   10859 C  CG  . LEU H  1 141 ? -49.779  83.918  -48.415 1.00 41.15  ? 141  LEU 7 CG  1 
ATOM   10860 C  CD1 . LEU H  1 141 ? -49.348  85.317  -48.689 1.00 30.17  ? 141  LEU 7 CD1 1 
ATOM   10861 C  CD2 . LEU H  1 141 ? -51.278  83.790  -48.474 1.00 33.63  ? 141  LEU 7 CD2 1 
ATOM   10862 N  N   . LYS H  1 142 ? -47.415  80.510  -50.666 1.00 59.19  ? 142  LYS 7 N   1 
ATOM   10863 C  CA  . LYS H  1 142 ? -46.987  79.603  -51.741 1.00 61.44  ? 142  LYS 7 CA  1 
ATOM   10864 C  C   . LYS H  1 142 ? -47.600  78.236  -51.471 1.00 62.95  ? 142  LYS 7 C   1 
ATOM   10865 O  O   . LYS H  1 142 ? -48.289  77.670  -52.325 1.00 62.45  ? 142  LYS 7 O   1 
ATOM   10866 C  CB  . LYS H  1 142 ? -45.472  79.476  -51.766 1.00 60.42  ? 142  LYS 7 CB  1 
ATOM   10867 C  CG  . LYS H  1 142 ? -44.727  80.521  -52.584 1.00 63.31  ? 142  LYS 7 CG  1 
ATOM   10868 C  CD  . LYS H  1 142 ? -43.215  80.225  -52.572 1.00 65.49  ? 142  LYS 7 CD  1 
ATOM   10869 C  CE  . LYS H  1 142 ? -42.484  80.816  -53.779 1.00 72.23  ? 142  LYS 7 CE  1 
ATOM   10870 N  NZ  . LYS H  1 142 ? -41.999  82.194  -53.494 1.00 71.23  ? 142  LYS 7 NZ  1 
ATOM   10871 N  N   . PHE H  1 143 ? -47.358  77.753  -50.247 1.00 67.33  ? 143  PHE 7 N   1 
ATOM   10872 C  CA  . PHE H  1 143 ? -47.891  76.505  -49.659 1.00 70.48  ? 143  PHE 7 CA  1 
ATOM   10873 C  C   . PHE H  1 143 ? -49.415  76.464  -49.753 1.00 70.03  ? 143  PHE 7 C   1 
ATOM   10874 O  O   . PHE H  1 143 ? -50.012  75.401  -49.810 1.00 68.91  ? 143  PHE 7 O   1 
ATOM   10875 C  CB  . PHE H  1 143 ? -47.406  76.453  -48.197 1.00 72.74  ? 143  PHE 7 CB  1 
ATOM   10876 C  CG  . PHE H  1 143 ? -47.759  75.188  -47.424 1.00 81.49  ? 143  PHE 7 CG  1 
ATOM   10877 C  CD1 . PHE H  1 143 ? -46.970  74.028  -47.538 1.00 86.80  ? 143  PHE 7 CD1 1 
ATOM   10878 C  CD2 . PHE H  1 143 ? -48.823  75.194  -46.490 1.00 84.11  ? 143  PHE 7 CD2 1 
ATOM   10879 C  CE1 . PHE H  1 143 ? -47.274  72.874  -46.785 1.00 87.26  ? 143  PHE 7 CE1 1 
ATOM   10880 C  CE2 . PHE H  1 143 ? -49.142  74.057  -45.732 1.00 80.84  ? 143  PHE 7 CE2 1 
ATOM   10881 C  CZ  . PHE H  1 143 ? -48.371  72.895  -45.880 1.00 83.99  ? 143  PHE 7 CZ  1 
ATOM   10882 N  N   . ALA H  1 144 ? -50.028  77.641  -49.799 1.00 72.38  ? 144  ALA 7 N   1 
ATOM   10883 C  CA  . ALA H  1 144 ? -51.476  77.777  -49.840 1.00 74.84  ? 144  ALA 7 CA  1 
ATOM   10884 C  C   . ALA H  1 144 ? -52.026  77.803  -51.253 1.00 77.00  ? 144  ALA 7 C   1 
ATOM   10885 O  O   . ALA H  1 144 ? -53.238  77.705  -51.440 1.00 78.40  ? 144  ALA 7 O   1 
ATOM   10886 C  CB  . ALA H  1 144 ? -51.906  79.027  -49.100 1.00 74.84  ? 144  ALA 7 CB  1 
ATOM   10887 N  N   . LYS H  1 145 ? -51.140  77.960  -52.236 1.00 79.15  ? 145  LYS 7 N   1 
ATOM   10888 C  CA  . LYS H  1 145 ? -51.506  77.973  -53.660 1.00 81.01  ? 145  LYS 7 CA  1 
ATOM   10889 C  C   . LYS H  1 145 ? -52.998  78.303  -53.921 1.00 81.76  ? 145  LYS 7 C   1 
ATOM   10890 O  O   . LYS H  1 145 ? -53.520  79.319  -53.446 1.00 81.40  ? 145  LYS 7 O   1 
ATOM   10891 C  CB  . LYS H  1 145 ? -51.101  76.643  -54.321 1.00 81.33  ? 145  LYS 7 CB  1 
ATOM   10892 C  CG  . LYS H  1 145 ? -50.685  76.767  -55.782 0.05 81.02  ? 145  LYS 7 CG  1 
ATOM   10893 C  CD  . LYS H  1 145 ? -50.296  75.418  -56.361 0.05 80.87  ? 145  LYS 7 CD  1 
ATOM   10894 C  CE  . LYS H  1 145 ? -49.872  75.545  -57.814 0.05 80.54  ? 145  LYS 7 CE  1 
ATOM   10895 N  NZ  . LYS H  1 145 ? -49.501  74.226  -58.396 0.05 80.23  ? 145  LYS 7 NZ  1 
ATOM   10896 N  N   . ASP H  1 146 ? -53.670  77.449  -54.683 1.00 83.20  ? 146  ASP 7 N   1 
ATOM   10897 C  CA  . ASP H  1 146 ? -55.099  77.597  -54.913 1.00 84.68  ? 146  ASP 7 CA  1 
ATOM   10898 C  C   . ASP H  1 146 ? -55.811  76.761  -53.849 1.00 84.90  ? 146  ASP 7 C   1 
ATOM   10899 O  O   . ASP H  1 146 ? -56.362  75.676  -54.128 1.00 84.73  ? 146  ASP 7 O   1 
ATOM   10900 C  CB  . ASP H  1 146 ? -55.493  77.180  -56.345 1.00 85.07  ? 146  ASP 7 CB  1 
ATOM   10901 C  CG  . ASP H  1 146 ? -55.001  78.161  -57.400 0.05 84.66  ? 146  ASP 7 CG  1 
ATOM   10902 O  OD1 . ASP H  1 146 ? -53.820  78.569  -57.347 0.05 84.43  ? 146  ASP 7 OD1 1 
ATOM   10903 O  OD2 . ASP H  1 146 ? -55.798  78.515  -58.294 0.05 84.50  ? 146  ASP 7 OD2 1 
ATOM   10904 N  N   . SER H  1 147 ? -55.748  77.267  -52.616 1.00 83.22  ? 147  SER 7 N   1 
ATOM   10905 C  CA  . SER H  1 147 ? -56.434  76.656  -51.483 1.00 80.78  ? 147  SER 7 CA  1 
ATOM   10906 C  C   . SER H  1 147 ? -57.060  77.780  -50.667 1.00 78.89  ? 147  SER 7 C   1 
ATOM   10907 O  O   . SER H  1 147 ? -56.395  78.425  -49.855 1.00 79.00  ? 147  SER 7 O   1 
ATOM   10908 C  CB  . SER H  1 147 ? -55.483  75.792  -50.636 1.00 80.06  ? 147  SER 7 CB  1 
ATOM   10909 O  OG  . SER H  1 147 ? -56.200  74.835  -49.875 1.00 78.86  ? 147  SER 7 OG  1 
ATOM   10910 N  N   . PRO H  1 148 ? -58.344  78.048  -50.909 1.00 77.08  ? 148  PRO 7 N   1 
ATOM   10911 C  CA  . PRO H  1 148 ? -58.928  79.057  -50.062 1.00 75.35  ? 148  PRO 7 CA  1 
ATOM   10912 C  C   . PRO H  1 148 ? -59.047  78.521  -48.624 1.00 73.13  ? 148  PRO 7 C   1 
ATOM   10913 O  O   . PRO H  1 148 ? -58.846  79.287  -47.672 1.00 72.24  ? 148  PRO 7 O   1 
ATOM   10914 C  CB  . PRO H  1 148 ? -60.288  79.342  -50.725 1.00 75.80  ? 148  PRO 7 CB  1 
ATOM   10915 C  CG  . PRO H  1 148 ? -60.608  78.141  -51.535 1.00 76.65  ? 148  PRO 7 CG  1 
ATOM   10916 C  CD  . PRO H  1 148 ? -59.298  77.494  -51.892 1.00 78.15  ? 148  PRO 7 CD  1 
ATOM   10917 N  N   . GLN H  1 149 ? -59.322  77.216  -48.477 1.00 70.46  ? 149  GLN 7 N   1 
ATOM   10918 C  CA  . GLN H  1 149 ? -59.416  76.556  -47.158 1.00 68.22  ? 149  GLN 7 CA  1 
ATOM   10919 C  C   . GLN H  1 149 ? -58.280  77.037  -46.248 1.00 65.71  ? 149  GLN 7 C   1 
ATOM   10920 O  O   . GLN H  1 149 ? -58.498  77.447  -45.108 1.00 65.17  ? 149  GLN 7 O   1 
ATOM   10921 C  CB  . GLN H  1 149 ? -59.382  75.024  -47.292 1.00 69.04  ? 149  GLN 7 CB  1 
ATOM   10922 C  CG  . GLN H  1 149 ? -60.557  74.381  -48.094 1.00 74.91  ? 149  GLN 7 CG  1 
ATOM   10923 C  CD  . GLN H  1 149 ? -60.309  74.126  -49.621 1.00 74.53  ? 149  GLN 7 CD  1 
ATOM   10924 O  OE1 . GLN H  1 149 ? -59.211  74.331  -50.166 1.00 68.50  ? 149  GLN 7 OE1 1 
ATOM   10925 N  NE2 . GLN H  1 149 ? -61.361  73.663  -50.295 1.00 72.57  ? 149  GLN 7 NE2 1 
ATOM   10926 N  N   . ILE H  1 150 ? -57.071  77.025  -46.786 1.00 62.75  ? 150  ILE 7 N   1 
ATOM   10927 C  CA  . ILE H  1 150 ? -55.903  77.464  -46.054 1.00 61.54  ? 150  ILE 7 CA  1 
ATOM   10928 C  C   . ILE H  1 150 ? -55.838  78.990  -45.872 1.00 61.57  ? 150  ILE 7 C   1 
ATOM   10929 O  O   . ILE H  1 150 ? -55.593  79.464  -44.759 1.00 63.09  ? 150  ILE 7 O   1 
ATOM   10930 C  CB  . ILE H  1 150 ? -54.616  76.879  -46.689 1.00 61.05  ? 150  ILE 7 CB  1 
ATOM   10931 C  CG1 . ILE H  1 150 ? -54.453  75.426  -46.246 1.00 57.97  ? 150  ILE 7 CG1 1 
ATOM   10932 C  CG2 . ILE H  1 150 ? -53.371  77.707  -46.325 1.00 59.07  ? 150  ILE 7 CG2 1 
ATOM   10933 C  CD1 . ILE H  1 150 ? -53.916  74.534  -47.323 1.00 58.87  ? 150  ILE 7 CD1 1 
ATOM   10934 N  N   . LEU H  1 151 ? -56.067  79.755  -46.945 1.00 60.18  ? 151  LEU 7 N   1 
ATOM   10935 C  CA  . LEU H  1 151 ? -56.041  81.234  -46.873 1.00 57.43  ? 151  LEU 7 CA  1 
ATOM   10936 C  C   . LEU H  1 151 ? -56.917  81.754  -45.735 1.00 57.00  ? 151  LEU 7 C   1 
ATOM   10937 O  O   . LEU H  1 151 ? -56.555  82.684  -45.011 1.00 55.47  ? 151  LEU 7 O   1 
ATOM   10938 C  CB  . LEU H  1 151 ? -56.468  81.853  -48.204 1.00 55.32  ? 151  LEU 7 CB  1 
ATOM   10939 C  CG  . LEU H  1 151 ? -56.262  83.351  -48.347 1.00 50.88  ? 151  LEU 7 CG  1 
ATOM   10940 C  CD1 . LEU H  1 151 ? -54.893  83.716  -47.850 1.00 54.17  ? 151  LEU 7 CD1 1 
ATOM   10941 C  CD2 . LEU H  1 151 ? -56.402  83.750  -49.783 1.00 51.62  ? 151  LEU 7 CD2 1 
ATOM   10942 N  N   . PHE H  1 152 ? -58.066  81.110  -45.594 1.00 58.43  ? 152  PHE 7 N   1 
ATOM   10943 C  CA  . PHE H  1 152 ? -58.991  81.317  -44.498 1.00 60.25  ? 152  PHE 7 CA  1 
ATOM   10944 C  C   . PHE H  1 152 ? -58.312  81.100  -43.127 1.00 60.08  ? 152  PHE 7 C   1 
ATOM   10945 O  O   . PHE H  1 152 ? -58.368  81.963  -42.235 1.00 59.65  ? 152  PHE 7 O   1 
ATOM   10946 C  CB  . PHE H  1 152 ? -60.168  80.358  -44.701 1.00 61.18  ? 152  PHE 7 CB  1 
ATOM   10947 C  CG  . PHE H  1 152 ? -61.289  80.572  -43.757 1.00 65.47  ? 152  PHE 7 CG  1 
ATOM   10948 C  CD1 . PHE H  1 152 ? -62.338  81.413  -44.095 1.00 70.74  ? 152  PHE 7 CD1 1 
ATOM   10949 C  CD2 . PHE H  1 152 ? -61.305  79.928  -42.515 1.00 69.15  ? 152  PHE 7 CD2 1 
ATOM   10950 C  CE1 . PHE H  1 152 ? -63.393  81.618  -43.197 1.00 74.00  ? 152  PHE 7 CE1 1 
ATOM   10951 C  CE2 . PHE H  1 152 ? -62.350  80.121  -41.612 1.00 69.83  ? 152  PHE 7 CE2 1 
ATOM   10952 C  CZ  . PHE H  1 152 ? -63.396  80.964  -41.950 1.00 70.35  ? 152  PHE 7 CZ  1 
ATOM   10953 N  N   . MET H  1 153 ? -57.671  79.943  -42.983 1.00 59.88  ? 153  MET 7 N   1 
ATOM   10954 C  CA  . MET H  1 153 ? -57.013  79.558  -41.754 1.00 61.15  ? 153  MET 7 CA  1 
ATOM   10955 C  C   . MET H  1 153 ? -55.838  80.470  -41.490 1.00 59.13  ? 153  MET 7 C   1 
ATOM   10956 O  O   . MET H  1 153 ? -55.580  80.849  -40.350 1.00 60.81  ? 153  MET 7 O   1 
ATOM   10957 C  CB  . MET H  1 153 ? -56.540  78.102  -41.835 1.00 62.53  ? 153  MET 7 CB  1 
ATOM   10958 C  CG  . MET H  1 153 ? -57.627  77.036  -41.530 1.00 65.84  ? 153  MET 7 CG  1 
ATOM   10959 S  SD  . MET H  1 153 ? -56.996  75.323  -41.523 1.00 67.05  ? 153  MET 7 SD  1 
ATOM   10960 C  CE  . MET H  1 153 ? -56.940  74.916  -43.281 1.00 65.21  ? 153  MET 7 CE  1 
ATOM   10961 N  N   . LEU H  1 154 ? -55.121  80.827  -42.545 1.00 57.15  ? 154  LEU 7 N   1 
ATOM   10962 C  CA  . LEU H  1 154 ? -53.967  81.704  -42.415 1.00 56.09  ? 154  LEU 7 CA  1 
ATOM   10963 C  C   . LEU H  1 154 ? -54.384  83.098  -41.935 1.00 55.69  ? 154  LEU 7 C   1 
ATOM   10964 O  O   . LEU H  1 154 ? -53.692  83.718  -41.114 1.00 54.79  ? 154  LEU 7 O   1 
ATOM   10965 C  CB  . LEU H  1 154 ? -53.248  81.814  -43.750 1.00 56.18  ? 154  LEU 7 CB  1 
ATOM   10966 C  CG  . LEU H  1 154 ? -51.764  81.485  -43.726 1.00 57.17  ? 154  LEU 7 CG  1 
ATOM   10967 C  CD1 . LEU H  1 154 ? -51.136  81.887  -45.049 1.00 57.63  ? 154  LEU 7 CD1 1 
ATOM   10968 C  CD2 . LEU H  1 154 ? -51.072  82.173  -42.575 1.00 57.90  ? 154  LEU 7 CD2 1 
ATOM   10969 N  N   . ASP H  1 155 ? -55.515  83.576  -42.466 1.00 54.06  ? 155  ASP 7 N   1 
ATOM   10970 C  CA  . ASP H  1 155 ? -56.125  84.836  -42.055 1.00 52.42  ? 155  ASP 7 CA  1 
ATOM   10971 C  C   . ASP H  1 155 ? -56.395  84.834  -40.557 1.00 51.34  ? 155  ASP 7 C   1 
ATOM   10972 O  O   . ASP H  1 155 ? -56.028  85.767  -39.842 1.00 50.15  ? 155  ASP 7 O   1 
ATOM   10973 C  CB  . ASP H  1 155 ? -57.446  85.043  -42.799 1.00 53.43  ? 155  ASP 7 CB  1 
ATOM   10974 C  CG  . ASP H  1 155 ? -58.067  86.397  -42.515 1.00 54.19  ? 155  ASP 7 CG  1 
ATOM   10975 O  OD1 . ASP H  1 155 ? -57.444  87.422  -42.872 1.00 53.48  ? 155  ASP 7 OD1 1 
ATOM   10976 O  OD2 . ASP H  1 155 ? -59.176  86.431  -41.941 1.00 53.49  ? 155  ASP 7 OD2 1 
ATOM   10977 N  N   . LYS H  1 156 ? -57.035  83.768  -40.091 1.00 50.71  ? 156  LYS 7 N   1 
ATOM   10978 C  CA  . LYS H  1 156 ? -57.351  83.625  -38.687 1.00 50.91  ? 156  LYS 7 CA  1 
ATOM   10979 C  C   . LYS H  1 156 ? -56.106  83.700  -37.785 1.00 51.62  ? 156  LYS 7 C   1 
ATOM   10980 O  O   . LYS H  1 156 ? -56.144  84.377  -36.771 1.00 51.76  ? 156  LYS 7 O   1 
ATOM   10981 C  CB  . LYS H  1 156 ? -58.176  82.360  -38.465 1.00 51.13  ? 156  LYS 7 CB  1 
ATOM   10982 C  CG  . LYS H  1 156 ? -58.787  82.243  -37.079 1.00 56.90  ? 156  LYS 7 CG  1 
ATOM   10983 C  CD  . LYS H  1 156 ? -60.221  81.728  -37.173 0.05 55.38  ? 156  LYS 7 CD  1 
ATOM   10984 C  CE  . LYS H  1 156 ? -61.049  82.106  -35.946 0.05 55.40  ? 156  LYS 7 CE  1 
ATOM   10985 N  NZ  . LYS H  1 156 ? -61.390  83.556  -35.897 0.05 54.74  ? 156  LYS 7 NZ  1 
ATOM   10986 N  N   . GLU H  1 157 ? -54.996  83.060  -38.160 1.00 53.53  ? 157  GLU 7 N   1 
ATOM   10987 C  CA  . GLU H  1 157 ? -53.770  83.138  -37.337 1.00 56.15  ? 157  GLU 7 CA  1 
ATOM   10988 C  C   . GLU H  1 157 ? -53.207  84.535  -37.280 1.00 53.41  ? 157  GLU 7 C   1 
ATOM   10989 O  O   . GLU H  1 157 ? -52.647  84.943  -36.265 1.00 54.25  ? 157  GLU 7 O   1 
ATOM   10990 C  CB  . GLU H  1 157 ? -52.656  82.235  -37.851 1.00 55.86  ? 157  GLU 7 CB  1 
ATOM   10991 C  CG  . GLU H  1 157 ? -52.890  80.764  -37.680 1.00 63.09  ? 157  GLU 7 CG  1 
ATOM   10992 C  CD  . GLU H  1 157 ? -51.736  79.930  -38.223 1.00 66.03  ? 157  GLU 7 CD  1 
ATOM   10993 O  OE1 . GLU H  1 157 ? -50.702  80.523  -38.659 1.00 70.48  ? 157  GLU 7 OE1 1 
ATOM   10994 O  OE2 . GLU H  1 157 ? -51.876  78.676  -38.201 1.00 76.43  ? 157  GLU 7 OE2 1 
ATOM   10995 N  N   . LEU H  1 158 ? -53.324  85.262  -38.381 1.00 51.61  ? 158  LEU 7 N   1 
ATOM   10996 C  CA  . LEU H  1 158 ? -52.691  86.564  -38.458 1.00 51.00  ? 158  LEU 7 CA  1 
ATOM   10997 C  C   . LEU H  1 158 ? -53.443  87.589  -37.634 1.00 51.28  ? 158  LEU 7 C   1 
ATOM   10998 O  O   . LEU H  1 158 ? -52.852  88.565  -37.160 1.00 52.02  ? 158  LEU 7 O   1 
ATOM   10999 C  CB  . LEU H  1 158 ? -52.520  87.023  -39.910 1.00 50.69  ? 158  LEU 7 CB  1 
ATOM   11000 C  CG  . LEU H  1 158 ? -51.511  86.240  -40.758 1.00 47.12  ? 158  LEU 7 CG  1 
ATOM   11001 C  CD1 . LEU H  1 158 ? -51.603  86.668  -42.195 1.00 36.28  ? 158  LEU 7 CD1 1 
ATOM   11002 C  CD2 . LEU H  1 158 ? -50.076  86.401  -40.233 1.00 44.97  ? 158  LEU 7 CD2 1 
ATOM   11003 N  N   . SER H  1 159 ? -54.734  87.354  -37.436 1.00 50.34  ? 159  SER 7 N   1 
ATOM   11004 C  CA  . SER H  1 159 ? -55.527  88.252  -36.620 1.00 52.06  ? 159  SER 7 CA  1 
ATOM   11005 C  C   . SER H  1 159 ? -55.119  88.250  -35.135 1.00 53.12  ? 159  SER 7 C   1 
ATOM   11006 O  O   . SER H  1 159 ? -55.637  89.044  -34.346 1.00 54.51  ? 159  SER 7 O   1 
ATOM   11007 C  CB  . SER H  1 159 ? -57.023  87.960  -36.782 1.00 52.55  ? 159  SER 7 CB  1 
ATOM   11008 O  OG  . SER H  1 159 ? -57.362  86.733  -36.187 1.00 47.81  ? 159  SER 7 OG  1 
ATOM   11009 N  N   . ALA H  1 160 ? -54.201  87.363  -34.759 1.00 53.30  ? 160  ALA 7 N   1 
ATOM   11010 C  CA  . ALA H  1 160 ? -53.585  87.421  -33.434 1.00 54.22  ? 160  ALA 7 CA  1 
ATOM   11011 C  C   . ALA H  1 160 ? -52.796  88.727  -33.258 1.00 54.74  ? 160  ALA 7 C   1 
ATOM   11012 O  O   . ALA H  1 160 ? -52.815  89.318  -32.189 1.00 56.42  ? 160  ALA 7 O   1 
ATOM   11013 C  CB  . ALA H  1 160 ? -52.691  86.210  -33.191 1.00 53.59  ? 160  ALA 7 CB  1 
ATOM   11014 N  N   . ARG H  1 161 ? -52.119  89.177  -34.314 1.00 54.90  ? 161  ARG 7 N   1 
ATOM   11015 C  CA  . ARG H  1 161 ? -51.423  90.467  -34.316 1.00 54.79  ? 161  ARG 7 CA  1 
ATOM   11016 C  C   . ARG H  1 161 ? -52.396  91.630  -34.573 1.00 56.84  ? 161  ARG 7 C   1 
ATOM   11017 O  O   . ARG H  1 161 ? -52.884  91.819  -35.694 1.00 57.34  ? 161  ARG 7 O   1 
ATOM   11018 C  CB  . ARG H  1 161 ? -50.309  90.474  -35.365 1.00 52.88  ? 161  ARG 7 CB  1 
ATOM   11019 C  CG  . ARG H  1 161 ? -49.306  91.599  -35.167 1.00 49.37  ? 161  ARG 7 CG  1 
ATOM   11020 C  CD  . ARG H  1 161 ? -48.392  91.732  -36.358 1.00 43.37  ? 161  ARG 7 CD  1 
ATOM   11021 N  NE  . ARG H  1 161 ? -47.337  92.727  -36.160 1.00 38.84  ? 161  ARG 7 NE  1 
ATOM   11022 C  CZ  . ARG H  1 161 ? -46.606  93.208  -37.163 1.00 37.86  ? 161  ARG 7 CZ  1 
ATOM   11023 N  NH1 . ARG H  1 161 ? -46.843  92.768  -38.395 1.00 37.68  ? 161  ARG 7 NH1 1 
ATOM   11024 N  NH2 . ARG H  1 161 ? -45.644  94.112  -36.953 1.00 24.92  ? 161  ARG 7 NH2 1 
ATOM   11025 N  N   . ALA H  1 162 ? -52.675  92.408  -33.535 1.00 58.97  ? 162  ALA 7 N   1 
ATOM   11026 C  CA  . ALA H  1 162 ? -53.632  93.501  -33.662 1.00 61.79  ? 162  ALA 7 CA  1 
ATOM   11027 C  C   . ALA H  1 162 ? -52.953  94.869  -33.534 1.00 62.85  ? 162  ALA 7 C   1 
ATOM   11028 O  O   . ALA H  1 162 ? -51.975  95.016  -32.805 1.00 61.43  ? 162  ALA 7 O   1 
ATOM   11029 C  CB  . ALA H  1 162 ? -54.778  93.343  -32.639 1.00 63.80  ? 162  ALA 7 CB  1 
ATOM   11030 N  N   . PRO H  1 163 ? -53.459  95.874  -34.265 1.00 65.25  ? 163  PRO 7 N   1 
ATOM   11031 C  CA  . PRO H  1 163 ? -52.876  97.195  -34.092 1.00 67.01  ? 163  PRO 7 CA  1 
ATOM   11032 C  C   . PRO H  1 163 ? -53.090  97.676  -32.665 1.00 70.04  ? 163  PRO 7 C   1 
ATOM   11033 O  O   . PRO H  1 163 ? -54.144  97.397  -32.073 1.00 68.38  ? 163  PRO 7 O   1 
ATOM   11034 C  CB  . PRO H  1 163 ? -53.652  98.070  -35.090 1.00 66.44  ? 163  PRO 7 CB  1 
ATOM   11035 C  CG  . PRO H  1 163 ? -54.877  97.314  -35.439 1.00 68.20  ? 163  PRO 7 CG  1 
ATOM   11036 C  CD  . PRO H  1 163 ? -54.543  95.860  -35.266 1.00 66.34  ? 163  PRO 7 CD  1 
ATOM   11037 N  N   . LYS H  1 164 ? -52.074  98.360  -32.128 1.00 73.96  ? 164  LYS 7 N   1 
ATOM   11038 C  CA  . LYS H  1 164 ? -52.081  98.933  -30.776 1.00 77.59  ? 164  LYS 7 CA  1 
ATOM   11039 C  C   . LYS H  1 164 ? -52.982  100.151 -30.609 1.00 79.07  ? 164  LYS 7 C   1 
ATOM   11040 O  O   . LYS H  1 164 ? -53.472  100.409 -29.513 1.00 79.49  ? 164  LYS 7 O   1 
ATOM   11041 C  CB  . LYS H  1 164 ? -50.659  99.343  -30.374 1.00 78.40  ? 164  LYS 7 CB  1 
ATOM   11042 C  CG  . LYS H  1 164 ? -49.958  98.376  -29.457 1.00 81.99  ? 164  LYS 7 CG  1 
ATOM   11043 C  CD  . LYS H  1 164 ? -49.534  97.098  -30.167 1.00 85.38  ? 164  LYS 7 CD  1 
ATOM   11044 C  CE  . LYS H  1 164 ? -49.271  96.006  -29.143 1.00 85.55  ? 164  LYS 7 CE  1 
ATOM   11045 N  NZ  . LYS H  1 164 ? -47.929  95.427  -29.363 1.00 83.00  ? 164  LYS 7 NZ  1 
ATOM   11046 N  N   . LEU H  1 165 ? -53.193  100.887 -31.696 1.00 81.52  ? 165  LEU 7 N   1 
ATOM   11047 C  CA  . LEU H  1 165 ? -53.733  102.246 -31.626 1.00 84.70  ? 165  LEU 7 CA  1 
ATOM   11048 C  C   . LEU H  1 165 ? -55.242  102.407 -31.356 1.00 86.46  ? 165  LEU 7 C   1 
ATOM   11049 O  O   . LEU H  1 165 ? -55.583  103.070 -30.374 1.00 86.67  ? 165  LEU 7 O   1 
ATOM   11050 C  CB  . LEU H  1 165 ? -53.273  103.101 -32.822 1.00 85.11  ? 165  LEU 7 CB  1 
ATOM   11051 C  CG  . LEU H  1 165 ? -53.005  104.579 -32.501 1.00 86.13  ? 165  LEU 7 CG  1 
ATOM   11052 C  CD1 . LEU H  1 165 ? -52.067  104.738 -31.282 1.00 85.05  ? 165  LEU 7 CD1 1 
ATOM   11053 C  CD2 . LEU H  1 165 ? -52.452  105.311 -33.721 1.00 84.68  ? 165  LEU 7 CD2 1 
ATOM   11054 N  N   . PRO H  1 166 ? -56.140  101.843 -32.217 1.00 87.86  ? 166  PRO 7 N   1 
ATOM   11055 C  CA  . PRO H  1 166 ? -57.602  101.909 -31.941 1.00 88.33  ? 166  PRO 7 CA  1 
ATOM   11056 C  C   . PRO H  1 166 ? -57.987  101.626 -30.463 1.00 88.45  ? 166  PRO 7 C   1 
ATOM   11057 O  O   . PRO H  1 166 ? -58.573  100.582 -30.153 1.00 87.96  ? 166  PRO 7 O   1 
ATOM   11058 C  CB  . PRO H  1 166 ? -58.187  100.829 -32.875 1.00 88.23  ? 166  PRO 7 CB  1 
ATOM   11059 C  CG  . PRO H  1 166 ? -57.218  100.717 -34.001 1.00 88.07  ? 166  PRO 7 CG  1 
ATOM   11060 C  CD  . PRO H  1 166 ? -55.855  101.145 -33.492 1.00 87.78  ? 166  PRO 7 CD  1 
ATOM   11061 N  N   . GLY H  1 167 ? -57.665  102.572 -29.576 1.00 88.59  ? 167  GLY 7 N   1 
ATOM   11062 C  CA  . GLY H  1 167 ? -57.750  102.383 -28.117 1.00 87.33  ? 167  GLY 7 CA  1 
ATOM   11063 C  C   . GLY H  1 167 ? -56.757  103.252 -27.353 1.00 85.73  ? 167  GLY 7 C   1 
ATOM   11064 O  O   . GLY H  1 167 ? -55.541  103.167 -27.537 1.00 83.16  ? 167  GLY 7 O   1 
ATOM   11065 N  N   . MET I  1 1   ? -70.344  132.632 40.154  1.00 66.25  ? 1    MET 8 N   1 
ATOM   11066 C  CA  . MET I  1 1   ? -70.668  131.748 38.997  1.00 66.32  ? 1    MET 8 CA  1 
ATOM   11067 C  C   . MET I  1 1   ? -72.160  131.823 38.646  1.00 61.44  ? 1    MET 8 C   1 
ATOM   11068 O  O   . MET I  1 1   ? -72.524  132.444 37.651  1.00 61.18  ? 1    MET 8 O   1 
ATOM   11069 C  CB  . MET I  1 1   ? -70.251  130.299 39.272  1.00 65.24  ? 1    MET 8 CB  1 
ATOM   11070 C  CG  . MET I  1 1   ? -68.760  130.003 39.091  1.00 71.19  ? 1    MET 8 CG  1 
ATOM   11071 S  SD  . MET I  1 1   ? -68.501  128.537 38.015  1.00 76.00  ? 1    MET 8 SD  1 
ATOM   11072 C  CE  . MET I  1 1   ? -66.986  127.747 38.615  1.00 66.91  ? 1    MET 8 CE  1 
ATOM   11073 N  N   . LEU I  1 2   ? -73.006  131.171 39.446  1.00 56.05  ? 2    LEU 8 N   1 
ATOM   11074 C  CA  . LEU I  1 2   ? -74.456  131.233 39.270  1.00 50.61  ? 2    LEU 8 CA  1 
ATOM   11075 C  C   . LEU I  1 2   ? -75.057  132.002 40.431  1.00 48.21  ? 2    LEU 8 C   1 
ATOM   11076 O  O   . LEU I  1 2   ? -74.679  131.795 41.585  1.00 47.16  ? 2    LEU 8 O   1 
ATOM   11077 C  CB  . LEU I  1 2   ? -75.095  129.842 39.244  1.00 49.74  ? 2    LEU 8 CB  1 
ATOM   11078 C  CG  . LEU I  1 2   ? -75.148  128.965 37.995  1.00 51.11  ? 2    LEU 8 CG  1 
ATOM   11079 C  CD1 . LEU I  1 2   ? -75.862  127.664 38.308  1.00 52.53  ? 2    LEU 8 CD1 1 
ATOM   11080 C  CD2 . LEU I  1 2   ? -75.836  129.653 36.834  1.00 50.61  ? 2    LEU 8 CD2 1 
ATOM   11081 N  N   . SER I  1 3   ? -76.003  132.885 40.132  1.00 44.13  ? 3    SER 8 N   1 
ATOM   11082 C  CA  . SER I  1 3   ? -76.698  133.600 41.171  1.00 39.64  ? 3    SER 8 CA  1 
ATOM   11083 C  C   . SER I  1 3   ? -77.726  132.616 41.741  1.00 39.55  ? 3    SER 8 C   1 
ATOM   11084 O  O   . SER I  1 3   ? -77.966  131.587 41.133  1.00 38.76  ? 3    SER 8 O   1 
ATOM   11085 C  CB  . SER I  1 3   ? -77.335  134.834 40.561  1.00 37.41  ? 3    SER 8 CB  1 
ATOM   11086 O  OG  . SER I  1 3   ? -78.540  134.514 39.906  1.00 36.38  ? 3    SER 8 OG  1 
ATOM   11087 N  N   . GLU I  1 4   ? -78.319  132.891 42.899  1.00 40.77  ? 4    GLU 8 N   1 
ATOM   11088 C  CA  . GLU I  1 4   ? -79.342  131.979 43.405  1.00 44.00  ? 4    GLU 8 CA  1 
ATOM   11089 C  C   . GLU I  1 4   ? -80.526  131.883 42.433  1.00 44.73  ? 4    GLU 8 C   1 
ATOM   11090 O  O   . GLU I  1 4   ? -81.106  130.795 42.266  1.00 46.05  ? 4    GLU 8 O   1 
ATOM   11091 C  CB  . GLU I  1 4   ? -79.827  132.364 44.807  1.00 44.74  ? 4    GLU 8 CB  1 
ATOM   11092 C  CG  . GLU I  1 4   ? -78.849  132.013 45.952  1.00 57.73  ? 4    GLU 8 CG  1 
ATOM   11093 C  CD  . GLU I  1 4   ? -78.664  130.483 46.205  1.00 71.00  ? 4    GLU 8 CD  1 
ATOM   11094 O  OE1 . GLU I  1 4   ? -79.570  129.660 45.875  1.00 72.32  ? 4    GLU 8 OE1 1 
ATOM   11095 O  OE2 . GLU I  1 4   ? -77.594  130.113 46.751  1.00 70.56  ? 4    GLU 8 OE2 1 
ATOM   11096 N  N   . ARG I  1 5   ? -80.859  133.021 41.806  1.00 43.33  ? 5    ARG 8 N   1 
ATOM   11097 C  CA  . ARG I  1 5   ? -81.930  133.162 40.827  1.00 42.47  ? 5    ARG 8 CA  1 
ATOM   11098 C  C   . ARG I  1 5   ? -81.728  132.248 39.651  1.00 42.08  ? 5    ARG 8 C   1 
ATOM   11099 O  O   . ARG I  1 5   ? -82.605  131.433 39.323  1.00 42.60  ? 5    ARG 8 O   1 
ATOM   11100 C  CB  . ARG I  1 5   ? -81.856  134.550 40.231  1.00 46.54  ? 5    ARG 8 CB  1 
ATOM   11101 C  CG  . ARG I  1 5   ? -82.870  135.572 40.684  1.00 55.32  ? 5    ARG 8 CG  1 
ATOM   11102 C  CD  . ARG I  1 5   ? -82.363  136.946 40.236  1.00 61.67  ? 5    ARG 8 CD  1 
ATOM   11103 N  NE  . ARG I  1 5   ? -82.446  137.889 41.339  1.00 69.36  ? 5    ARG 8 NE  1 
ATOM   11104 C  CZ  . ARG I  1 5   ? -81.553  137.994 42.323  1.00 76.23  ? 5    ARG 8 CZ  1 
ATOM   11105 N  NH1 . ARG I  1 5   ? -80.461  137.211 42.353  1.00 73.40  ? 5    ARG 8 NH1 1 
ATOM   11106 N  NH2 . ARG I  1 5   ? -81.762  138.898 43.288  1.00 76.55  ? 5    ARG 8 NH2 1 
ATOM   11107 N  N   . MET I  1 6   ? -80.575  132.422 38.992  1.00 39.07  ? 6    MET 8 N   1 
ATOM   11108 C  CA  . MET I  1 6   ? -80.237  131.705 37.778  1.00 36.47  ? 6    MET 8 CA  1 
ATOM   11109 C  C   . MET I  1 6   ? -80.346  130.243 38.033  1.00 37.10  ? 6    MET 8 C   1 
ATOM   11110 O  O   . MET I  1 6   ? -80.823  129.495 37.180  1.00 38.85  ? 6    MET 8 O   1 
ATOM   11111 C  CB  . MET I  1 6   ? -78.819  131.992 37.358  1.00 37.78  ? 6    MET 8 CB  1 
ATOM   11112 C  CG  . MET I  1 6   ? -78.627  132.181 35.875  1.00 42.06  ? 6    MET 8 CG  1 
ATOM   11113 S  SD  . MET I  1 6   ? -80.148  131.974 34.945  1.00 44.99  ? 6    MET 8 SD  1 
ATOM   11114 C  CE  . MET I  1 6   ? -79.885  133.274 33.800  1.00 40.29  ? 6    MET 8 CE  1 
ATOM   11115 N  N   . LEU I  1 7   ? -79.926  129.832 39.231  1.00 36.11  ? 7    LEU 8 N   1 
ATOM   11116 C  CA  . LEU I  1 7   ? -79.937  128.430 39.590  1.00 34.30  ? 7    LEU 8 CA  1 
ATOM   11117 C  C   . LEU I  1 7   ? -81.334  127.888 39.897  1.00 34.78  ? 7    LEU 8 C   1 
ATOM   11118 O  O   . LEU I  1 7   ? -81.629  126.761 39.526  1.00 36.84  ? 7    LEU 8 O   1 
ATOM   11119 C  CB  . LEU I  1 7   ? -78.947  128.165 40.705  1.00 34.11  ? 7    LEU 8 CB  1 
ATOM   11120 C  CG  . LEU I  1 7   ? -79.001  126.798 41.383  1.00 38.51  ? 7    LEU 8 CG  1 
ATOM   11121 C  CD1 . LEU I  1 7   ? -78.157  125.803 40.647  1.00 37.51  ? 7    LEU 8 CD1 1 
ATOM   11122 C  CD2 . LEU I  1 7   ? -78.549  126.909 42.830  1.00 41.85  ? 7    LEU 8 CD2 1 
ATOM   11123 N  N   . LYS I  1 8   ? -82.203  128.666 40.547  1.00 34.81  ? 8    LYS 8 N   1 
ATOM   11124 C  CA  . LYS I  1 8   ? -83.613  128.247 40.687  1.00 35.23  ? 8    LYS 8 CA  1 
ATOM   11125 C  C   . LYS I  1 8   ? -84.220  128.065 39.308  1.00 35.52  ? 8    LYS 8 C   1 
ATOM   11126 O  O   . LYS I  1 8   ? -85.041  127.157 39.102  1.00 37.18  ? 8    LYS 8 O   1 
ATOM   11127 C  CB  . LYS I  1 8   ? -84.470  129.247 41.467  1.00 30.48  ? 8    LYS 8 CB  1 
ATOM   11128 C  CG  . LYS I  1 8   ? -84.452  129.076 42.973  1.00 35.18  ? 8    LYS 8 CG  1 
ATOM   11129 C  CD  . LYS I  1 8   ? -85.413  130.081 43.714  1.00 44.78  ? 8    LYS 8 CD  1 
ATOM   11130 C  CE  . LYS I  1 8   ? -84.754  131.434 44.262  1.00 48.40  ? 8    LYS 8 CE  1 
ATOM   11131 N  NZ  . LYS I  1 8   ? -84.275  131.433 45.693  1.00 39.87  ? 8    LYS 8 NZ  1 
ATOM   11132 N  N   . ALA I  1 9   ? -83.809  128.927 38.365  1.00 34.27  ? 9    ALA 8 N   1 
ATOM   11133 C  CA  . ALA I  1 9   ? -84.441  128.993 37.051  1.00 31.23  ? 9    ALA 8 CA  1 
ATOM   11134 C  C   . ALA I  1 9   ? -84.040  127.767 36.227  1.00 31.32  ? 9    ALA 8 C   1 
ATOM   11135 O  O   . ALA I  1 9   ? -84.904  127.031 35.710  1.00 29.35  ? 9    ALA 8 O   1 
ATOM   11136 C  CB  . ALA I  1 9   ? -84.068  130.284 36.351  1.00 29.29  ? 9    ALA 8 CB  1 
ATOM   11137 N  N   . LEU I  1 10  ? -82.717  127.559 36.126  1.00 30.97  ? 10   LEU 8 N   1 
ATOM   11138 C  CA  . LEU I  1 10  ? -82.123  126.362 35.528  1.00 26.36  ? 10   LEU 8 CA  1 
ATOM   11139 C  C   . LEU I  1 10  ? -82.740  125.094 36.108  1.00 25.89  ? 10   LEU 8 C   1 
ATOM   11140 O  O   . LEU I  1 10  ? -83.228  124.254 35.329  1.00 27.29  ? 10   LEU 8 O   1 
ATOM   11141 C  CB  . LEU I  1 10  ? -80.620  126.378 35.713  1.00 23.35  ? 10   LEU 8 CB  1 
ATOM   11142 C  CG  . LEU I  1 10  ? -79.987  127.507 34.887  1.00 21.01  ? 10   LEU 8 CG  1 
ATOM   11143 C  CD1 . LEU I  1 10  ? -78.487  127.623 35.130  1.00 13.36  ? 10   LEU 8 CD1 1 
ATOM   11144 C  CD2 . LEU I  1 10  ? -80.292  127.379 33.391  1.00 10.96  ? 10   LEU 8 CD2 1 
ATOM   11145 N  N   . ASN I  1 11  ? -82.791  124.989 37.442  1.00 20.88  ? 11   ASN 8 N   1 
ATOM   11146 C  CA  . ASN I  1 11  ? -83.432  123.860 38.070  1.00 24.94  ? 11   ASN 8 CA  1 
ATOM   11147 C  C   . ASN I  1 11  ? -84.868  123.636 37.628  1.00 27.32  ? 11   ASN 8 C   1 
ATOM   11148 O  O   . ASN I  1 11  ? -85.288  122.509 37.380  1.00 28.66  ? 11   ASN 8 O   1 
ATOM   11149 C  CB  . ASN I  1 11  ? -83.350  123.931 39.596  1.00 26.99  ? 11   ASN 8 CB  1 
ATOM   11150 C  CG  . ASN I  1 11  ? -82.109  123.197 40.160  1.00 33.22  ? 11   ASN 8 CG  1 
ATOM   11151 O  OD1 . ASN I  1 11  ? -81.696  122.149 39.645  1.00 34.40  ? 11   ASN 8 OD1 1 
ATOM   11152 N  ND2 . ASN I  1 11  ? -81.501  123.768 41.201  1.00 31.12  ? 11   ASN 8 ND2 1 
ATOM   11153 N  N   . ASP I  1 12  ? -85.616  124.723 37.529  1.00 30.06  ? 12   ASP 8 N   1 
ATOM   11154 C  CA  . ASP I  1 12  ? -87.015  124.669 37.169  1.00 29.66  ? 12   ASP 8 CA  1 
ATOM   11155 C  C   . ASP I  1 12  ? -87.172  124.312 35.719  1.00 28.46  ? 12   ASP 8 C   1 
ATOM   11156 O  O   . ASP I  1 12  ? -88.153  123.694 35.336  1.00 31.87  ? 12   ASP 8 O   1 
ATOM   11157 C  CB  . ASP I  1 12  ? -87.707  126.000 37.486  1.00 30.01  ? 12   ASP 8 CB  1 
ATOM   11158 C  CG  . ASP I  1 12  ? -88.168  126.072 38.912  1.00 40.71  ? 12   ASP 8 CG  1 
ATOM   11159 O  OD1 . ASP I  1 12  ? -88.558  127.171 39.359  1.00 50.05  ? 12   ASP 8 OD1 1 
ATOM   11160 O  OD2 . ASP I  1 12  ? -88.148  125.019 39.600  1.00 49.86  ? 12   ASP 8 OD2 1 
ATOM   11161 N  N   . GLN I  1 13  ? -86.224  124.714 34.892  1.00 28.26  ? 13   GLN 8 N   1 
ATOM   11162 C  CA  . GLN I  1 13  ? -86.275  124.312 33.501  1.00 28.72  ? 13   GLN 8 CA  1 
ATOM   11163 C  C   . GLN I  1 13  ? -85.922  122.818 33.442  1.00 27.74  ? 13   GLN 8 C   1 
ATOM   11164 O  O   . GLN I  1 13  ? -86.539  122.042 32.705  1.00 24.88  ? 13   GLN 8 O   1 
ATOM   11165 C  CB  . GLN I  1 13  ? -85.330  125.168 32.660  1.00 29.95  ? 13   GLN 8 CB  1 
ATOM   11166 C  CG  . GLN I  1 13  ? -85.356  124.856 31.176  1.00 34.12  ? 13   GLN 8 CG  1 
ATOM   11167 C  CD  . GLN I  1 13  ? -86.764  124.828 30.618  1.00 38.59  ? 13   GLN 8 CD  1 
ATOM   11168 O  OE1 . GLN I  1 13  ? -87.631  125.598 31.046  1.00 37.63  ? 13   GLN 8 OE1 1 
ATOM   11169 N  NE2 . GLN I  1 13  ? -87.002  123.933 29.662  1.00 35.73  ? 13   GLN 8 NE2 1 
ATOM   11170 N  N   . LEU I  1 14  ? -84.960  122.412 34.271  1.00 27.12  ? 14   LEU 8 N   1 
ATOM   11171 C  CA  . LEU I  1 14  ? -84.649  121.001 34.392  1.00 25.85  ? 14   LEU 8 CA  1 
ATOM   11172 C  C   . LEU I  1 14  ? -85.926  120.176 34.643  1.00 25.19  ? 14   LEU 8 C   1 
ATOM   11173 O  O   . LEU I  1 14  ? -86.200  119.223 33.936  1.00 27.31  ? 14   LEU 8 O   1 
ATOM   11174 C  CB  . LEU I  1 14  ? -83.575  120.763 35.446  1.00 23.20  ? 14   LEU 8 CB  1 
ATOM   11175 C  CG  . LEU I  1 14  ? -82.886  119.395 35.452  1.00 24.01  ? 14   LEU 8 CG  1 
ATOM   11176 C  CD1 . LEU I  1 14  ? -81.648  119.477 36.294  1.00 20.27  ? 14   LEU 8 CD1 1 
ATOM   11177 C  CD2 . LEU I  1 14  ? -83.795  118.277 36.000  1.00 21.17  ? 14   LEU 8 CD2 1 
ATOM   11178 N  N   . ASN I  1 15  ? -86.745  120.562 35.597  1.00 26.41  ? 15   ASN 8 N   1 
ATOM   11179 C  CA  . ASN I  1 15  ? -87.937  119.766 35.856  1.00 29.16  ? 15   ASN 8 CA  1 
ATOM   11180 C  C   . ASN I  1 15  ? -88.984  119.875 34.770  1.00 28.56  ? 15   ASN 8 C   1 
ATOM   11181 O  O   . ASN I  1 15  ? -89.767  118.945 34.561  1.00 27.04  ? 15   ASN 8 O   1 
ATOM   11182 C  CB  . ASN I  1 15  ? -88.465  119.969 37.282  1.00 31.53  ? 15   ASN 8 CB  1 
ATOM   11183 C  CG  . ASN I  1 15  ? -87.406  119.517 38.347  1.00 42.14  ? 15   ASN 8 CG  1 
ATOM   11184 O  OD1 . ASN I  1 15  ? -87.629  118.564 39.116  1.00 49.77  ? 15   ASN 8 OD1 1 
ATOM   11185 N  ND2 . ASN I  1 15  ? -86.225  120.168 38.331  1.00 41.25  ? 15   ASN 8 ND2 1 
ATOM   11186 N  N   . ARG I  1 16  ? -88.954  120.977 34.025  1.00 28.07  ? 16   ARG 8 N   1 
ATOM   11187 C  CA  . ARG I  1 16  ? -89.842  121.104 32.890  1.00 28.73  ? 16   ARG 8 CA  1 
ATOM   11188 C  C   . ARG I  1 16  ? -89.505  120.016 31.845  1.00 30.45  ? 16   ARG 8 C   1 
ATOM   11189 O  O   . ARG I  1 16  ? -90.415  119.280 31.355  1.00 28.35  ? 16   ARG 8 O   1 
ATOM   11190 C  CB  . ARG I  1 16  ? -89.755  122.501 32.309  1.00 29.16  ? 16   ARG 8 CB  1 
ATOM   11191 C  CG  . ARG I  1 16  ? -90.549  123.505 33.077  1.00 32.03  ? 16   ARG 8 CG  1 
ATOM   11192 C  CD  . ARG I  1 16  ? -90.594  124.871 32.378  1.00 32.16  ? 16   ARG 8 CD  1 
ATOM   11193 N  NE  . ARG I  1 16  ? -90.968  125.895 33.353  1.00 31.17  ? 16   ARG 8 NE  1 
ATOM   11194 C  CZ  . ARG I  1 16  ? -90.113  126.731 33.928  1.00 24.79  ? 16   ARG 8 CZ  1 
ATOM   11195 N  NH1 . ARG I  1 16  ? -88.837  126.724 33.622  1.00 34.28  ? 16   ARG 8 NH1 1 
ATOM   11196 N  NH2 . ARG I  1 16  ? -90.541  127.608 34.796  1.00 35.00  ? 16   ARG 8 NH2 1 
ATOM   11197 N  N   . GLU I  1 17  ? -88.197  119.884 31.560  1.00 30.57  ? 17   GLU 8 N   1 
ATOM   11198 C  CA  . GLU I  1 17  ? -87.694  118.872 30.624  1.00 28.88  ? 17   GLU 8 CA  1 
ATOM   11199 C  C   . GLU I  1 17  ? -88.136  117.471 31.022  1.00 28.81  ? 17   GLU 8 C   1 
ATOM   11200 O  O   . GLU I  1 17  ? -88.730  116.739 30.214  1.00 28.36  ? 17   GLU 8 O   1 
ATOM   11201 C  CB  . GLU I  1 17  ? -86.184  118.928 30.525  1.00 28.22  ? 17   GLU 8 CB  1 
ATOM   11202 C  CG  . GLU I  1 17  ? -85.606  120.211 29.911  1.00 30.64  ? 17   GLU 8 CG  1 
ATOM   11203 C  CD  . GLU I  1 17  ? -86.110  120.527 28.507  1.00 36.19  ? 17   GLU 8 CD  1 
ATOM   11204 O  OE1 . GLU I  1 17  ? -86.591  119.612 27.783  1.00 41.33  ? 17   GLU 8 OE1 1 
ATOM   11205 O  OE2 . GLU I  1 17  ? -86.027  121.711 28.123  1.00 38.09  ? 17   GLU 8 OE2 1 
ATOM   11206 N  N   . LEU I  1 18  ? -87.858  117.113 32.279  1.00 25.87  ? 18   LEU 8 N   1 
ATOM   11207 C  CA  . LEU I  1 18  ? -88.352  115.878 32.834  1.00 23.05  ? 18   LEU 8 CA  1 
ATOM   11208 C  C   . LEU I  1 18  ? -89.866  115.731 32.709  1.00 23.31  ? 18   LEU 8 C   1 
ATOM   11209 O  O   . LEU I  1 18  ? -90.370  114.640 32.421  1.00 19.56  ? 18   LEU 8 O   1 
ATOM   11210 C  CB  . LEU I  1 18  ? -87.932  115.773 34.285  1.00 25.08  ? 18   LEU 8 CB  1 
ATOM   11211 C  CG  . LEU I  1 18  ? -86.462  115.376 34.467  1.00 25.20  ? 18   LEU 8 CG  1 
ATOM   11212 C  CD1 . LEU I  1 18  ? -86.138  115.384 35.928  1.00 23.63  ? 18   LEU 8 CD1 1 
ATOM   11213 C  CD2 . LEU I  1 18  ? -86.180  114.011 33.880  1.00 21.36  ? 18   LEU 8 CD2 1 
ATOM   11214 N  N   . TYR I  1 19  ? -90.606  116.828 32.920  1.00 26.09  ? 19   TYR 8 N   1 
ATOM   11215 C  CA  . TYR I  1 19  ? -92.052  116.745 32.762  1.00 22.96  ? 19   TYR 8 CA  1 
ATOM   11216 C  C   . TYR I  1 19  ? -92.409  116.479 31.301  1.00 24.57  ? 19   TYR 8 C   1 
ATOM   11217 O  O   . TYR I  1 19  ? -93.363  115.725 31.042  1.00 23.78  ? 19   TYR 8 O   1 
ATOM   11218 C  CB  . TYR I  1 19  ? -92.844  117.923 33.324  1.00 20.59  ? 19   TYR 8 CB  1 
ATOM   11219 C  CG  . TYR I  1 19  ? -94.295  117.767 32.910  1.00 14.92  ? 19   TYR 8 CG  1 
ATOM   11220 C  CD1 . TYR I  1 19  ? -95.133  116.885 33.587  1.00 16.26  ? 19   TYR 8 CD1 1 
ATOM   11221 C  CD2 . TYR I  1 19  ? -94.802  118.427 31.783  1.00 6.13   ? 19   TYR 8 CD2 1 
ATOM   11222 C  CE1 . TYR I  1 19  ? -96.452  116.658 33.168  1.00 20.31  ? 19   TYR 8 CE1 1 
ATOM   11223 C  CE2 . TYR I  1 19  ? -96.119  118.205 31.339  1.00 10.82  ? 19   TYR 8 CE2 1 
ATOM   11224 C  CZ  . TYR I  1 19  ? -96.939  117.319 32.045  1.00 20.52  ? 19   TYR 8 CZ  1 
ATOM   11225 O  OH  . TYR I  1 19  ? -98.242  117.080 31.647  1.00 23.12  ? 19   TYR 8 OH  1 
ATOM   11226 N  N   . SER I  1 20  ? -91.656  117.039 30.346  1.00 24.89  ? 20   SER 8 N   1 
ATOM   11227 C  CA  . SER I  1 20  ? -91.956  116.696 28.935  1.00 27.90  ? 20   SER 8 CA  1 
ATOM   11228 C  C   . SER I  1 20  ? -91.731  115.197 28.659  1.00 29.71  ? 20   SER 8 C   1 
ATOM   11229 O  O   . SER I  1 20  ? -92.601  114.532 28.059  1.00 32.33  ? 20   SER 8 O   1 
ATOM   11230 C  CB  . SER I  1 20  ? -91.178  117.521 27.928  1.00 26.50  ? 20   SER 8 CB  1 
ATOM   11231 O  OG  . SER I  1 20  ? -90.853  118.772 28.461  1.00 29.44  ? 20   SER 8 OG  1 
ATOM   11232 N  N   . ALA I  1 21  ? -90.593  114.667 29.114  1.00 27.39  ? 21   ALA 8 N   1 
ATOM   11233 C  CA  . ALA I  1 21  ? -90.361  113.236 29.051  1.00 26.71  ? 21   ALA 8 CA  1 
ATOM   11234 C  C   . ALA I  1 21  ? -91.623  112.468 29.475  1.00 26.92  ? 21   ALA 8 C   1 
ATOM   11235 O  O   . ALA I  1 21  ? -92.150  111.632 28.733  1.00 29.29  ? 21   ALA 8 O   1 
ATOM   11236 C  CB  . ALA I  1 21  ? -89.179  112.862 29.924  1.00 26.34  ? 21   ALA 8 CB  1 
ATOM   11237 N  N   . TYR I  1 22  ? -92.125  112.776 30.659  1.00 26.36  ? 22   TYR 8 N   1 
ATOM   11238 C  CA  . TYR I  1 22  ? -93.275  112.082 31.199  1.00 25.13  ? 22   TYR 8 CA  1 
ATOM   11239 C  C   . TYR I  1 22  ? -94.538  112.316 30.323  1.00 27.32  ? 22   TYR 8 C   1 
ATOM   11240 O  O   . TYR I  1 22  ? -95.407  111.411 30.166  1.00 26.03  ? 22   TYR 8 O   1 
ATOM   11241 C  CB  . TYR I  1 22  ? -93.456  112.552 32.634  1.00 24.65  ? 22   TYR 8 CB  1 
ATOM   11242 C  CG  . TYR I  1 22  ? -94.095  111.557 33.561  1.00 27.19  ? 22   TYR 8 CG  1 
ATOM   11243 C  CD1 . TYR I  1 22  ? -93.992  110.200 33.340  1.00 26.16  ? 22   TYR 8 CD1 1 
ATOM   11244 C  CD2 . TYR I  1 22  ? -94.794  111.983 34.673  1.00 29.93  ? 22   TYR 8 CD2 1 
ATOM   11245 C  CE1 . TYR I  1 22  ? -94.559  109.294 34.185  1.00 29.65  ? 22   TYR 8 CE1 1 
ATOM   11246 C  CE2 . TYR I  1 22  ? -95.360  111.090 35.533  1.00 35.83  ? 22   TYR 8 CE2 1 
ATOM   11247 C  CZ  . TYR I  1 22  ? -95.244  109.729 35.300  1.00 35.38  ? 22   TYR 8 CZ  1 
ATOM   11248 O  OH  . TYR I  1 22  ? -95.837  108.805 36.192  1.00 35.40  ? 22   TYR 8 OH  1 
ATOM   11249 N  N   . LEU I  1 23  ? -94.634  113.518 29.732  1.00 26.26  ? 23   LEU 8 N   1 
ATOM   11250 C  CA  . LEU I  1 23  ? -95.805  113.864 28.935  1.00 23.24  ? 23   LEU 8 CA  1 
ATOM   11251 C  C   . LEU I  1 23  ? -95.798  113.013 27.692  1.00 25.47  ? 23   LEU 8 C   1 
ATOM   11252 O  O   . LEU I  1 23  ? -96.829  112.425 27.315  1.00 28.11  ? 23   LEU 8 O   1 
ATOM   11253 C  CB  . LEU I  1 23  ? -95.849  115.349 28.571  1.00 21.28  ? 23   LEU 8 CB  1 
ATOM   11254 C  CG  . LEU I  1 23  ? -96.873  115.766 27.493  1.00 18.61  ? 23   LEU 8 CG  1 
ATOM   11255 C  CD1 . LEU I  1 23  ? -98.337  115.504 27.870  1.00 15.19  ? 23   LEU 8 CD1 1 
ATOM   11256 C  CD2 . LEU I  1 23  ? -96.680  117.215 27.053  1.00 18.95  ? 23   LEU 8 CD2 1 
ATOM   11257 N  N   . TYR I  1 24  ? -94.634  112.929 27.054  1.00 26.81  ? 24   TYR 8 N   1 
ATOM   11258 C  CA  . TYR I  1 24  ? -94.509  112.144 25.817  1.00 25.02  ? 24   TYR 8 CA  1 
ATOM   11259 C  C   . TYR I  1 24  ? -94.687  110.685 26.129  1.00 24.84  ? 24   TYR 8 C   1 
ATOM   11260 O  O   . TYR I  1 24  ? -95.365  109.962 25.373  1.00 25.27  ? 24   TYR 8 O   1 
ATOM   11261 C  CB  . TYR I  1 24  ? -93.209  112.457 25.103  1.00 25.33  ? 24   TYR 8 CB  1 
ATOM   11262 C  CG  . TYR I  1 24  ? -93.217  113.875 24.608  1.00 28.14  ? 24   TYR 8 CG  1 
ATOM   11263 C  CD1 . TYR I  1 24  ? -94.386  114.425 24.074  1.00 36.52  ? 24   TYR 8 CD1 1 
ATOM   11264 C  CD2 . TYR I  1 24  ? -92.089  114.683 24.686  1.00 31.70  ? 24   TYR 8 CD2 1 
ATOM   11265 C  CE1 . TYR I  1 24  ? -94.445  115.751 23.626  1.00 30.87  ? 24   TYR 8 CE1 1 
ATOM   11266 C  CE2 . TYR I  1 24  ? -92.124  116.011 24.226  1.00 31.72  ? 24   TYR 8 CE2 1 
ATOM   11267 C  CZ  . TYR I  1 24  ? -93.318  116.525 23.704  1.00 31.01  ? 24   TYR 8 CZ  1 
ATOM   11268 O  OH  . TYR I  1 24  ? -93.401  117.809 23.243  1.00 34.07  ? 24   TYR 8 OH  1 
ATOM   11269 N  N   . PHE I  1 25  ? -94.149  110.257 27.272  1.00 22.88  ? 25   PHE 8 N   1 
ATOM   11270 C  CA  . PHE I  1 25  ? -94.394  108.889 27.722  1.00 24.21  ? 25   PHE 8 CA  1 
ATOM   11271 C  C   . PHE I  1 25  ? -95.901  108.621 27.737  1.00 23.95  ? 25   PHE 8 C   1 
ATOM   11272 O  O   . PHE I  1 25  ? -96.361  107.652 27.153  1.00 22.67  ? 25   PHE 8 O   1 
ATOM   11273 C  CB  . PHE I  1 25  ? -93.758  108.638 29.088  1.00 24.41  ? 25   PHE 8 CB  1 
ATOM   11274 C  CG  . PHE I  1 25  ? -93.719  107.194 29.492  1.00 24.23  ? 25   PHE 8 CG  1 
ATOM   11275 C  CD1 . PHE I  1 25  ? -93.489  106.190 28.552  1.00 28.42  ? 25   PHE 8 CD1 1 
ATOM   11276 C  CD2 . PHE I  1 25  ? -93.860  106.834 30.822  1.00 23.73  ? 25   PHE 8 CD2 1 
ATOM   11277 C  CE1 . PHE I  1 25  ? -93.427  104.837 28.939  1.00 26.60  ? 25   PHE 8 CE1 1 
ATOM   11278 C  CE2 . PHE I  1 25  ? -93.807  105.500 31.219  1.00 22.72  ? 25   PHE 8 CE2 1 
ATOM   11279 C  CZ  . PHE I  1 25  ? -93.589  104.504 30.281  1.00 26.14  ? 25   PHE 8 CZ  1 
ATOM   11280 N  N   . ALA I  1 26  ? -96.661  109.513 28.380  1.00 26.37  ? 26   ALA 8 N   1 
ATOM   11281 C  CA  . ALA I  1 26  ? -98.136  109.413 28.450  1.00 23.84  ? 26   ALA 8 CA  1 
ATOM   11282 C  C   . ALA I  1 26  ? -98.769  109.421 27.092  1.00 23.47  ? 26   ALA 8 C   1 
ATOM   11283 O  O   . ALA I  1 26  ? -99.718  108.667 26.863  1.00 26.84  ? 26   ALA 8 O   1 
ATOM   11284 C  CB  . ALA I  1 26  ? -98.727  110.530 29.288  1.00 21.34  ? 26   ALA 8 CB  1 
ATOM   11285 N  N   . MET I  1 27  ? -98.294  110.280 26.196  1.00 20.39  ? 27   MET 8 N   1 
ATOM   11286 C  CA  . MET I  1 27  ? -98.809  110.213 24.843  1.00 24.63  ? 27   MET 8 CA  1 
ATOM   11287 C  C   . MET I  1 27  ? -98.542  108.824 24.211  1.00 25.39  ? 27   MET 8 C   1 
ATOM   11288 O  O   . MET I  1 27  ? -99.439  108.247 23.590  1.00 27.36  ? 27   MET 8 O   1 
ATOM   11289 C  CB  . MET I  1 27  ? -98.279  111.352 23.978  1.00 25.58  ? 27   MET 8 CB  1 
ATOM   11290 C  CG  . MET I  1 27  ? -98.941  112.675 24.275  1.00 27.04  ? 27   MET 8 CG  1 
ATOM   11291 S  SD  . MET I  1 27  ? -98.337  114.073 23.293  1.00 27.55  ? 27   MET 8 SD  1 
ATOM   11292 C  CE  . MET I  1 27  ? -99.016  115.423 24.257  1.00 31.59  ? 27   MET 8 CE  1 
ATOM   11293 N  N   . ALA I  1 28  ? -97.329  108.287 24.400  1.00 24.54  ? 28   ALA 8 N   1 
ATOM   11294 C  CA  . ALA I  1 28  ? -97.002  106.899 24.033  1.00 21.80  ? 28   ALA 8 CA  1 
ATOM   11295 C  C   . ALA I  1 28  ? -97.990  105.884 24.578  1.00 22.08  ? 28   ALA 8 C   1 
ATOM   11296 O  O   . ALA I  1 28  ? -98.439  105.021 23.847  1.00 27.70  ? 28   ALA 8 O   1 
ATOM   11297 C  CB  . ALA I  1 28  ? -95.618  106.533 24.497  1.00 20.93  ? 28   ALA 8 CB  1 
ATOM   11298 N  N   . ALA I  1 29  ? -98.324  105.951 25.857  1.00 20.70  ? 29   ALA 8 N   1 
ATOM   11299 C  CA  . ALA I  1 29  ? -99.279  104.999 26.409  1.00 20.80  ? 29   ALA 8 CA  1 
ATOM   11300 C  C   . ALA I  1 29  ? -100.622 105.162 25.722  1.00 23.38  ? 29   ALA 8 C   1 
ATOM   11301 O  O   . ALA I  1 29  ? -101.356 104.175 25.534  1.00 22.57  ? 29   ALA 8 O   1 
ATOM   11302 C  CB  . ALA I  1 29  ? -99.409  105.161 27.939  1.00 19.75  ? 29   ALA 8 CB  1 
ATOM   11303 N  N   . TYR I  1 30  ? -100.927 106.414 25.342  1.00 26.46  ? 30   TYR 8 N   1 
ATOM   11304 C  CA  . TYR I  1 30  ? -102.187 106.742 24.707  1.00 28.65  ? 30   TYR 8 CA  1 
ATOM   11305 C  C   . TYR I  1 30  ? -102.250 106.056 23.364  1.00 29.83  ? 30   TYR 8 C   1 
ATOM   11306 O  O   . TYR I  1 30  ? -103.228 105.378 23.078  1.00 31.86  ? 30   TYR 8 O   1 
ATOM   11307 C  CB  . TYR I  1 30  ? -102.352 108.252 24.530  1.00 29.82  ? 30   TYR 8 CB  1 
ATOM   11308 C  CG  . TYR I  1 30  ? -103.451 108.656 23.545  1.00 29.88  ? 30   TYR 8 CG  1 
ATOM   11309 C  CD1 . TYR I  1 30  ? -104.799 108.389 23.812  1.00 29.18  ? 30   TYR 8 CD1 1 
ATOM   11310 C  CD2 . TYR I  1 30  ? -103.132 109.310 22.350  1.00 29.75  ? 30   TYR 8 CD2 1 
ATOM   11311 C  CE1 . TYR I  1 30  ? -105.789 108.762 22.909  1.00 29.88  ? 30   TYR 8 CE1 1 
ATOM   11312 C  CE2 . TYR I  1 30  ? -104.107 109.684 21.443  1.00 28.50  ? 30   TYR 8 CE2 1 
ATOM   11313 C  CZ  . TYR I  1 30  ? -105.430 109.400 21.720  1.00 28.93  ? 30   TYR 8 CZ  1 
ATOM   11314 O  OH  . TYR I  1 30  ? -106.394 109.777 20.818  1.00 29.78  ? 30   TYR 8 OH  1 
ATOM   11315 N  N   . PHE I  1 31  ? -101.212 106.233 22.553  1.00 30.44  ? 31   PHE 8 N   1 
ATOM   11316 C  CA  . PHE I  1 31  ? -101.184 105.650 21.212  1.00 33.50  ? 31   PHE 8 CA  1 
ATOM   11317 C  C   . PHE I  1 31  ? -101.167 104.102 21.271  1.00 36.31  ? 31   PHE 8 C   1 
ATOM   11318 O  O   . PHE I  1 31  ? -101.835 103.427 20.457  1.00 37.19  ? 31   PHE 8 O   1 
ATOM   11319 C  CB  . PHE I  1 31  ? -100.006 106.197 20.388  1.00 30.45  ? 31   PHE 8 CB  1 
ATOM   11320 C  CG  . PHE I  1 31  ? -100.181 107.628 19.902  1.00 28.86  ? 31   PHE 8 CG  1 
ATOM   11321 C  CD1 . PHE I  1 31  ? -101.162 107.962 18.987  1.00 28.51  ? 31   PHE 8 CD1 1 
ATOM   11322 C  CD2 . PHE I  1 31  ? -99.321  108.634 20.323  1.00 29.03  ? 31   PHE 8 CD2 1 
ATOM   11323 C  CE1 . PHE I  1 31  ? -101.295 109.288 18.514  1.00 27.53  ? 31   PHE 8 CE1 1 
ATOM   11324 C  CE2 . PHE I  1 31  ? -99.440  109.956 19.854  1.00 26.24  ? 31   PHE 8 CE2 1 
ATOM   11325 C  CZ  . PHE I  1 31  ? -100.423 110.282 18.949  1.00 26.71  ? 31   PHE 8 CZ  1 
ATOM   11326 N  N   . GLU I  1 32  ? -100.429 103.563 22.247  1.00 35.80  ? 32   GLU 8 N   1 
ATOM   11327 C  CA  . GLU I  1 32  ? -100.302 102.128 22.445  1.00 36.59  ? 32   GLU 8 CA  1 
ATOM   11328 C  C   . GLU I  1 32  ? -101.686 101.549 22.602  1.00 38.16  ? 32   GLU 8 C   1 
ATOM   11329 O  O   . GLU I  1 32  ? -102.054 100.607 21.905  1.00 42.21  ? 32   GLU 8 O   1 
ATOM   11330 C  CB  . GLU I  1 32  ? -99.488  101.827 23.698  1.00 36.92  ? 32   GLU 8 CB  1 
ATOM   11331 C  CG  . GLU I  1 32  ? -98.806  100.470 23.705  1.00 40.37  ? 32   GLU 8 CG  1 
ATOM   11332 C  CD  . GLU I  1 32  ? -97.449  100.506 23.029  1.00 48.53  ? 32   GLU 8 CD  1 
ATOM   11333 O  OE1 . GLU I  1 32  ? -96.489  101.047 23.629  1.00 46.66  ? 32   GLU 8 OE1 1 
ATOM   11334 O  OE2 . GLU I  1 32  ? -97.343  99.998  21.885  1.00 54.79  ? 32   GLU 8 OE2 1 
ATOM   11335 N  N   . ASP I  1 33  ? -102.463 102.112 23.518  1.00 39.06  ? 33   ASP 8 N   1 
ATOM   11336 C  CA  . ASP I  1 33  ? -103.867 101.702 23.715  1.00 38.24  ? 33   ASP 8 CA  1 
ATOM   11337 C  C   . ASP I  1 33  ? -104.689 101.788 22.419  1.00 36.46  ? 33   ASP 8 C   1 
ATOM   11338 O  O   . ASP I  1 33  ? -105.575 100.978 22.211  1.00 37.47  ? 33   ASP 8 O   1 
ATOM   11339 C  CB  . ASP I  1 33  ? -104.505 102.526 24.852  1.00 38.17  ? 33   ASP 8 CB  1 
ATOM   11340 C  CG  . ASP I  1 33  ? -105.944 102.122 25.161  1.00 38.53  ? 33   ASP 8 CG  1 
ATOM   11341 O  OD1 . ASP I  1 33  ? -106.210 101.108 25.855  1.00 40.88  ? 33   ASP 8 OD1 1 
ATOM   11342 O  OD2 . ASP I  1 33  ? -106.826 102.866 24.725  1.00 37.99  ? 33   ASP 8 OD2 1 
ATOM   11343 N  N   . LEU I  1 34  ? -104.384 102.739 21.540  1.00 34.29  ? 34   LEU 8 N   1 
ATOM   11344 C  CA  . LEU I  1 34  ? -105.081 102.809 20.260  1.00 34.60  ? 34   LEU 8 CA  1 
ATOM   11345 C  C   . LEU I  1 34  ? -104.602 101.745 19.278  1.00 35.77  ? 34   LEU 8 C   1 
ATOM   11346 O  O   . LEU I  1 34  ? -105.100 101.667 18.165  1.00 34.79  ? 34   LEU 8 O   1 
ATOM   11347 C  CB  . LEU I  1 34  ? -104.941 104.191 19.614  1.00 34.62  ? 34   LEU 8 CB  1 
ATOM   11348 C  CG  . LEU I  1 34  ? -105.908 105.251 20.155  1.00 30.46  ? 34   LEU 8 CG  1 
ATOM   11349 C  CD1 . LEU I  1 34  ? -105.472 106.655 19.739  1.00 26.91  ? 34   LEU 8 CD1 1 
ATOM   11350 C  CD2 . LEU I  1 34  ? -107.289 104.955 19.692  1.00 24.82  ? 34   LEU 8 CD2 1 
ATOM   11351 N  N   . GLY I  1 35  ? -103.634 100.933 19.692  1.00 36.08  ? 35   GLY 8 N   1 
ATOM   11352 C  CA  . GLY I  1 35  ? -103.022 99.959  18.809  1.00 35.30  ? 35   GLY 8 CA  1 
ATOM   11353 C  C   . GLY I  1 35  ? -102.074 100.582 17.794  1.00 36.06  ? 35   GLY 8 C   1 
ATOM   11354 O  O   . GLY I  1 35  ? -101.675 99.919  16.845  1.00 38.16  ? 35   GLY 8 O   1 
ATOM   11355 N  N   . LEU I  1 36  ? -101.688 101.838 17.998  1.00 34.78  ? 36   LEU 8 N   1 
ATOM   11356 C  CA  . LEU I  1 36  ? -100.834 102.526 17.053  1.00 35.69  ? 36   LEU 8 CA  1 
ATOM   11357 C  C   . LEU I  1 36  ? -99.379  102.470 17.472  1.00 36.44  ? 36   LEU 8 C   1 
ATOM   11358 O  O   . LEU I  1 36  ? -98.864  103.407 18.096  1.00 39.65  ? 36   LEU 8 O   1 
ATOM   11359 C  CB  . LEU I  1 36  ? -101.292 103.976 16.909  1.00 37.78  ? 36   LEU 8 CB  1 
ATOM   11360 C  CG  . LEU I  1 36  ? -102.518 104.206 16.020  1.00 38.51  ? 36   LEU 8 CG  1 
ATOM   11361 C  CD1 . LEU I  1 36  ? -103.196 105.552 16.349  1.00 35.80  ? 36   LEU 8 CD1 1 
ATOM   11362 C  CD2 . LEU I  1 36  ? -102.096 104.124 14.546  1.00 39.88  ? 36   LEU 8 CD2 1 
ATOM   11363 N  N   . GLU I  1 37  ? -98.706  101.381 17.120  1.00 34.31  ? 37   GLU 8 N   1 
ATOM   11364 C  CA  . GLU I  1 37  ? -97.399  101.091 17.692  1.00 33.61  ? 37   GLU 8 CA  1 
ATOM   11365 C  C   . GLU I  1 37  ? -96.289  101.999 17.222  1.00 32.29  ? 37   GLU 8 C   1 
ATOM   11366 O  O   . GLU I  1 37  ? -95.304  102.209 17.930  1.00 32.50  ? 37   GLU 8 O   1 
ATOM   11367 C  CB  . GLU I  1 37  ? -97.004  99.676  17.369  1.00 35.70  ? 37   GLU 8 CB  1 
ATOM   11368 C  CG  . GLU I  1 37  ? -97.460  98.656  18.372  1.00 47.60  ? 37   GLU 8 CG  1 
ATOM   11369 C  CD  . GLU I  1 37  ? -96.690  97.363  18.195  1.00 59.25  ? 37   GLU 8 CD  1 
ATOM   11370 O  OE1 . GLU I  1 37  ? -95.587  97.432  17.579  1.00 60.10  ? 37   GLU 8 OE1 1 
ATOM   11371 O  OE2 . GLU I  1 37  ? -97.184  96.299  18.659  1.00 61.47  ? 37   GLU 8 OE2 1 
ATOM   11372 N  N   . GLY I  1 38  ? -96.435  102.536 16.025  1.00 30.83  ? 38   GLY 8 N   1 
ATOM   11373 C  CA  . GLY I  1 38  ? -95.380  103.325 15.453  1.00 31.27  ? 38   GLY 8 CA  1 
ATOM   11374 C  C   . GLY I  1 38  ? -95.394  104.684 16.085  1.00 33.70  ? 38   GLY 8 C   1 
ATOM   11375 O  O   . GLY I  1 38  ? -94.324  105.264 16.359  1.00 35.48  ? 38   GLY 8 O   1 
ATOM   11376 N  N   . PHE I  1 39  ? -96.610  105.193 16.325  1.00 33.59  ? 39   PHE 8 N   1 
ATOM   11377 C  CA  . PHE I  1 39  ? -96.775  106.451 17.043  1.00 31.43  ? 39   PHE 8 CA  1 
ATOM   11378 C  C   . PHE I  1 39  ? -96.250  106.244 18.450  1.00 31.79  ? 39   PHE 8 C   1 
ATOM   11379 O  O   . PHE I  1 39  ? -95.442  107.041 18.949  1.00 30.90  ? 39   PHE 8 O   1 
ATOM   11380 C  CB  . PHE I  1 39  ? -98.231  106.872 17.079  1.00 30.44  ? 39   PHE 8 CB  1 
ATOM   11381 C  CG  . PHE I  1 39  ? -98.673  107.637 15.874  1.00 32.26  ? 39   PHE 8 CG  1 
ATOM   11382 C  CD1 . PHE I  1 39  ? -99.148  106.979 14.748  1.00 39.10  ? 39   PHE 8 CD1 1 
ATOM   11383 C  CD2 . PHE I  1 39  ? -98.650  109.016 15.867  1.00 34.59  ? 39   PHE 8 CD2 1 
ATOM   11384 C  CE1 . PHE I  1 39  ? -99.586  107.690 13.627  1.00 37.01  ? 39   PHE 8 CE1 1 
ATOM   11385 C  CE2 . PHE I  1 39  ? -99.088  109.732 14.749  1.00 35.10  ? 39   PHE 8 CE2 1 
ATOM   11386 C  CZ  . PHE I  1 39  ? -99.556  109.065 13.629  1.00 33.23  ? 39   PHE 8 CZ  1 
ATOM   11387 N  N   . ALA I  1 40  ? -96.683  105.147 19.071  1.00 32.37  ? 40   ALA 8 N   1 
ATOM   11388 C  CA  . ALA I  1 40  ? -96.219  104.804 20.409  1.00 34.85  ? 40   ALA 8 CA  1 
ATOM   11389 C  C   . ALA I  1 40  ? -94.703  104.861 20.519  1.00 36.51  ? 40   ALA 8 C   1 
ATOM   11390 O  O   . ALA I  1 40  ? -94.181  105.518 21.427  1.00 40.06  ? 40   ALA 8 O   1 
ATOM   11391 C  CB  . ALA I  1 40  ? -96.735  103.458 20.838  1.00 34.81  ? 40   ALA 8 CB  1 
ATOM   11392 N  N   . ASN I  1 41  ? -93.993  104.232 19.586  1.00 35.86  ? 41   ASN 8 N   1 
ATOM   11393 C  CA  . ASN I  1 41  ? -92.543  104.188 19.687  1.00 35.40  ? 41   ASN 8 CA  1 
ATOM   11394 C  C   . ASN I  1 41  ? -91.878  105.508 19.425  1.00 33.90  ? 41   ASN 8 C   1 
ATOM   11395 O  O   . ASN I  1 41  ? -90.836  105.818 20.046  1.00 33.74  ? 41   ASN 8 O   1 
ATOM   11396 C  CB  . ASN I  1 41  ? -91.942  103.074 18.834  1.00 37.90  ? 41   ASN 8 CB  1 
ATOM   11397 C  CG  . ASN I  1 41  ? -92.243  101.669 19.402  1.00 43.24  ? 41   ASN 8 CG  1 
ATOM   11398 O  OD1 . ASN I  1 41  ? -92.542  101.480 20.597  1.00 44.75  ? 41   ASN 8 OD1 1 
ATOM   11399 N  ND2 . ASN I  1 41  ? -92.171  100.683 18.531  1.00 50.23  ? 41   ASN 8 ND2 1 
ATOM   11400 N  N   . TRP I  1 42  ? -92.489  106.300 18.543  1.00 32.28  ? 42   TRP 8 N   1 
ATOM   11401 C  CA  . TRP I  1 42  ? -91.997  107.657 18.270  1.00 31.55  ? 42   TRP 8 CA  1 
ATOM   11402 C  C   . TRP I  1 42  ? -92.058  108.492 19.547  1.00 31.13  ? 42   TRP 8 C   1 
ATOM   11403 O  O   . TRP I  1 42  ? -91.114  109.210 19.878  1.00 30.78  ? 42   TRP 8 O   1 
ATOM   11404 C  CB  . TRP I  1 42  ? -92.810  108.311 17.156  1.00 32.77  ? 42   TRP 8 CB  1 
ATOM   11405 C  CG  . TRP I  1 42  ? -92.226  109.571 16.596  1.00 31.12  ? 42   TRP 8 CG  1 
ATOM   11406 C  CD1 . TRP I  1 42  ? -91.519  109.701 15.446  1.00 33.66  ? 42   TRP 8 CD1 1 
ATOM   11407 C  CD2 . TRP I  1 42  ? -92.335  110.882 17.149  1.00 33.27  ? 42   TRP 8 CD2 1 
ATOM   11408 N  NE1 . TRP I  1 42  ? -91.142  111.010 15.257  1.00 33.36  ? 42   TRP 8 NE1 1 
ATOM   11409 C  CE2 . TRP I  1 42  ? -91.635  111.757 16.291  1.00 32.38  ? 42   TRP 8 CE2 1 
ATOM   11410 C  CE3 . TRP I  1 42  ? -92.947  111.404 18.296  1.00 31.80  ? 42   TRP 8 CE3 1 
ATOM   11411 C  CZ2 . TRP I  1 42  ? -91.530  113.126 16.543  1.00 31.54  ? 42   TRP 8 CZ2 1 
ATOM   11412 C  CZ3 . TRP I  1 42  ? -92.828  112.757 18.551  1.00 32.83  ? 42   TRP 8 CZ3 1 
ATOM   11413 C  CH2 . TRP I  1 42  ? -92.127  113.604 17.677  1.00 31.06  ? 42   TRP 8 CH2 1 
ATOM   11414 N  N   . MET I  1 43  ? -93.163  108.372 20.275  1.00 32.04  ? 43   MET 8 N   1 
ATOM   11415 C  CA  . MET I  1 43  ? -93.351  109.135 21.508  1.00 32.37  ? 43   MET 8 CA  1 
ATOM   11416 C  C   . MET I  1 43  ? -92.344  108.739 22.561  1.00 32.87  ? 43   MET 8 C   1 
ATOM   11417 O  O   . MET I  1 43  ? -91.761  109.627 23.220  1.00 32.96  ? 43   MET 8 O   1 
ATOM   11418 C  CB  . MET I  1 43  ? -94.793  109.043 22.028  1.00 33.35  ? 43   MET 8 CB  1 
ATOM   11419 C  CG  . MET I  1 43  ? -95.758  110.019 21.310  1.00 30.22  ? 43   MET 8 CG  1 
ATOM   11420 S  SD  . MET I  1 43  ? -95.200  111.711 21.591  1.00 38.20  ? 43   MET 8 SD  1 
ATOM   11421 C  CE  . MET I  1 43  ? -95.997  112.627 20.296  1.00 39.84  ? 43   MET 8 CE  1 
ATOM   11422 N  N   . LYS I  1 44  ? -92.108  107.422 22.690  1.00 30.78  ? 44   LYS 8 N   1 
ATOM   11423 C  CA  . LYS I  1 44  ? -91.073  106.892 23.604  1.00 26.89  ? 44   LYS 8 CA  1 
ATOM   11424 C  C   . LYS I  1 44  ? -89.674  107.379 23.242  1.00 26.61  ? 44   LYS 8 C   1 
ATOM   11425 O  O   . LYS I  1 44  ? -88.882  107.707 24.133  1.00 27.54  ? 44   LYS 8 O   1 
ATOM   11426 C  CB  . LYS I  1 44  ? -91.062  105.381 23.625  1.00 25.18  ? 44   LYS 8 CB  1 
ATOM   11427 C  CG  . LYS I  1 44  ? -92.261  104.721 24.221  1.00 25.39  ? 44   LYS 8 CG  1 
ATOM   11428 C  CD  . LYS I  1 44  ? -92.252  103.292 23.755  1.00 30.80  ? 44   LYS 8 CD  1 
ATOM   11429 C  CE  . LYS I  1 44  ? -93.469  102.513 24.165  1.00 35.23  ? 44   LYS 8 CE  1 
ATOM   11430 N  NZ  . LYS I  1 44  ? -93.515  101.298 23.319  1.00 33.49  ? 44   LYS 8 NZ  1 
ATOM   11431 N  N   . ALA I  1 45  ? -89.340  107.415 21.953  1.00 26.29  ? 45   ALA 8 N   1 
ATOM   11432 C  CA  . ALA I  1 45  ? -88.029  107.986 21.565  1.00 26.85  ? 45   ALA 8 CA  1 
ATOM   11433 C  C   . ALA I  1 45  ? -87.977  109.476 21.916  1.00 27.33  ? 45   ALA 8 C   1 
ATOM   11434 O  O   . ALA I  1 45  ? -86.936  109.991 22.296  1.00 27.18  ? 45   ALA 8 O   1 
ATOM   11435 C  CB  . ALA I  1 45  ? -87.755  107.784 20.095  1.00 24.51  ? 45   ALA 8 CB  1 
ATOM   11436 N  N   . GLN I  1 46  ? -89.116  110.158 21.791  1.00 28.29  ? 46   GLN 8 N   1 
ATOM   11437 C  CA  . GLN I  1 46  ? -89.226  111.560 22.198  1.00 27.50  ? 46   GLN 8 CA  1 
ATOM   11438 C  C   . GLN I  1 46  ? -89.035  111.734 23.700  1.00 25.96  ? 46   GLN 8 C   1 
ATOM   11439 O  O   . GLN I  1 46  ? -88.206  112.535 24.129  1.00 24.95  ? 46   GLN 8 O   1 
ATOM   11440 C  CB  . GLN I  1 46  ? -90.546  112.158 21.751  1.00 26.34  ? 46   GLN 8 CB  1 
ATOM   11441 C  CG  . GLN I  1 46  ? -90.582  113.650 21.882  1.00 28.76  ? 46   GLN 8 CG  1 
ATOM   11442 C  CD  . GLN I  1 46  ? -89.527  114.339 21.074  1.00 29.46  ? 46   GLN 8 CD  1 
ATOM   11443 O  OE1 . GLN I  1 46  ? -89.334  114.036 19.908  1.00 37.31  ? 46   GLN 8 OE1 1 
ATOM   11444 N  NE2 . GLN I  1 46  ? -88.852  115.299 21.679  1.00 33.12  ? 46   GLN 8 NE2 1 
ATOM   11445 N  N   . ALA I  1 47  ? -89.775  110.973 24.497  1.00 26.74  ? 47   ALA 8 N   1 
ATOM   11446 C  CA  . ALA I  1 47  ? -89.486  110.905 25.930  1.00 28.27  ? 47   ALA 8 CA  1 
ATOM   11447 C  C   . ALA I  1 47  ? -87.968  110.853 26.169  1.00 29.44  ? 47   ALA 8 C   1 
ATOM   11448 O  O   . ALA I  1 47  ? -87.423  111.765 26.781  1.00 32.52  ? 47   ALA 8 O   1 
ATOM   11449 C  CB  . ALA I  1 47  ? -90.175  109.720 26.569  1.00 26.51  ? 47   ALA 8 CB  1 
ATOM   11450 N  N   . GLU I  1 48  ? -87.275  109.837 25.650  1.00 29.39  ? 48   GLU 8 N   1 
ATOM   11451 C  CA  . GLU I  1 48  ? -85.837  109.703 25.899  1.00 29.58  ? 48   GLU 8 CA  1 
ATOM   11452 C  C   . GLU I  1 48  ? -85.069  110.933 25.518  1.00 28.85  ? 48   GLU 8 C   1 
ATOM   11453 O  O   . GLU I  1 48  ? -84.192  111.368 26.239  1.00 29.79  ? 48   GLU 8 O   1 
ATOM   11454 C  CB  . GLU I  1 48  ? -85.246  108.537 25.147  1.00 31.52  ? 48   GLU 8 CB  1 
ATOM   11455 C  CG  . GLU I  1 48  ? -85.562  107.184 25.741  1.00 42.20  ? 48   GLU 8 CG  1 
ATOM   11456 C  CD  . GLU I  1 48  ? -85.178  106.056 24.792  1.00 48.39  ? 48   GLU 8 CD  1 
ATOM   11457 O  OE1 . GLU I  1 48  ? -84.459  106.339 23.801  1.00 46.99  ? 48   GLU 8 OE1 1 
ATOM   11458 O  OE2 . GLU I  1 48  ? -85.610  104.903 25.037  1.00 53.36  ? 48   GLU 8 OE2 1 
ATOM   11459 N  N   . GLU I  1 49  ? -85.401  111.518 24.381  1.00 30.23  ? 49   GLU 8 N   1 
ATOM   11460 C  CA  . GLU I  1 49  ? -84.769  112.759 24.000  1.00 29.80  ? 49   GLU 8 CA  1 
ATOM   11461 C  C   . GLU I  1 49  ? -84.961  113.836 25.088  1.00 29.93  ? 49   GLU 8 C   1 
ATOM   11462 O  O   . GLU I  1 49  ? -84.001  114.541 25.440  1.00 30.97  ? 49   GLU 8 O   1 
ATOM   11463 C  CB  . GLU I  1 49  ? -85.263  113.240 22.659  1.00 29.02  ? 49   GLU 8 CB  1 
ATOM   11464 C  CG  . GLU I  1 49  ? -84.402  114.357 22.149  1.00 35.54  ? 49   GLU 8 CG  1 
ATOM   11465 C  CD  . GLU I  1 49  ? -84.926  115.018 20.883  1.00 42.80  ? 49   GLU 8 CD  1 
ATOM   11466 O  OE1 . GLU I  1 49  ? -84.184  115.866 20.328  1.00 50.84  ? 49   GLU 8 OE1 1 
ATOM   11467 O  OE2 . GLU I  1 49  ? -86.050  114.704 20.432  1.00 45.40  ? 49   GLU 8 OE2 1 
ATOM   11468 N  N   . GLU I  1 50  ? -86.165  113.947 25.641  1.00 28.37  ? 50   GLU 8 N   1 
ATOM   11469 C  CA  . GLU I  1 50  ? -86.381  114.900 26.721  1.00 27.88  ? 50   GLU 8 CA  1 
ATOM   11470 C  C   . GLU I  1 50  ? -85.518  114.659 27.969  1.00 27.71  ? 50   GLU 8 C   1 
ATOM   11471 O  O   . GLU I  1 50  ? -84.989  115.613 28.558  1.00 28.82  ? 50   GLU 8 O   1 
ATOM   11472 C  CB  . GLU I  1 50  ? -87.852  115.004 27.101  1.00 27.64  ? 50   GLU 8 CB  1 
ATOM   11473 C  CG  . GLU I  1 50  ? -88.759  115.462 25.975  1.00 30.12  ? 50   GLU 8 CG  1 
ATOM   11474 C  CD  . GLU I  1 50  ? -88.357  116.794 25.365  1.00 37.78  ? 50   GLU 8 CD  1 
ATOM   11475 O  OE1 . GLU I  1 50  ? -87.622  117.572 26.031  1.00 38.00  ? 50   GLU 8 OE1 1 
ATOM   11476 O  OE2 . GLU I  1 50  ? -88.796  117.074 24.214  1.00 42.93  ? 50   GLU 8 OE2 1 
ATOM   11477 N  N   . ILE I  1 51  ? -85.352  113.392 28.359  1.00 26.46  ? 51   ILE 8 N   1 
ATOM   11478 C  CA  . ILE I  1 51  ? -84.423  113.046 29.449  1.00 25.12  ? 51   ILE 8 CA  1 
ATOM   11479 C  C   . ILE I  1 51  ? -83.012  113.545 29.117  1.00 26.90  ? 51   ILE 8 C   1 
ATOM   11480 O  O   . ILE I  1 51  ? -82.295  114.075 29.984  1.00 28.28  ? 51   ILE 8 O   1 
ATOM   11481 C  CB  . ILE I  1 51  ? -84.456  111.544 29.785  1.00 24.81  ? 51   ILE 8 CB  1 
ATOM   11482 C  CG1 . ILE I  1 51  ? -85.831  111.203 30.407  1.00 26.57  ? 51   ILE 8 CG1 1 
ATOM   11483 C  CG2 . ILE I  1 51  ? -83.366  111.178 30.757  1.00 19.64  ? 51   ILE 8 CG2 1 
ATOM   11484 C  CD1 . ILE I  1 51  ? -86.060  109.717 30.674  1.00 25.27  ? 51   ILE 8 CD1 1 
ATOM   11485 N  N   . GLY I  1 52  ? -82.639  113.444 27.849  1.00 26.68  ? 52   GLY 8 N   1 
ATOM   11486 C  CA  . GLY I  1 52  ? -81.358  113.979 27.391  1.00 27.17  ? 52   GLY 8 CA  1 
ATOM   11487 C  C   . GLY I  1 52  ? -81.242  115.483 27.610  1.00 28.42  ? 52   GLY 8 C   1 
ATOM   11488 O  O   . GLY I  1 52  ? -80.179  115.995 28.038  1.00 29.31  ? 52   GLY 8 O   1 
ATOM   11489 N  N   . HIS I  1 53  ? -82.334  116.201 27.327  1.00 27.79  ? 53   HIS 8 N   1 
ATOM   11490 C  CA  . HIS I  1 53  ? -82.396  117.659 27.592  1.00 27.48  ? 53   HIS 8 CA  1 
ATOM   11491 C  C   . HIS I  1 53  ? -82.258  117.983 29.069  1.00 27.65  ? 53   HIS 8 C   1 
ATOM   11492 O  O   . HIS I  1 53  ? -81.414  118.794 29.455  1.00 28.20  ? 53   HIS 8 O   1 
ATOM   11493 C  CB  . HIS I  1 53  ? -83.676  118.282 27.040  1.00 26.75  ? 53   HIS 8 CB  1 
ATOM   11494 C  CG  . HIS I  1 53  ? -83.776  118.229 25.547  1.00 30.25  ? 53   HIS 8 CG  1 
ATOM   11495 N  ND1 . HIS I  1 53  ? -84.934  118.534 24.869  1.00 33.40  ? 53   HIS 8 ND1 1 
ATOM   11496 C  CD2 . HIS I  1 53  ? -82.869  117.889 24.598  1.00 32.51  ? 53   HIS 8 CD2 1 
ATOM   11497 C  CE1 . HIS I  1 53  ? -84.737  118.397 23.568  1.00 34.12  ? 53   HIS 8 CE1 1 
ATOM   11498 N  NE2 . HIS I  1 53  ? -83.490  118.010 23.376  1.00 34.99  ? 53   HIS 8 NE2 1 
ATOM   11499 N  N   . ALA I  1 54  ? -83.085  117.334 29.882  1.00 21.44  ? 54   ALA 8 N   1 
ATOM   11500 C  CA  . ALA I  1 54  ? -82.904  117.387 31.309  1.00 21.15  ? 54   ALA 8 CA  1 
ATOM   11501 C  C   . ALA I  1 54  ? -81.432  117.310 31.619  1.00 23.72  ? 54   ALA 8 C   1 
ATOM   11502 O  O   . ALA I  1 54  ? -80.911  118.203 32.306  1.00 26.22  ? 54   ALA 8 O   1 
ATOM   11503 C  CB  . ALA I  1 54  ? -83.632  116.261 31.984  1.00 20.14  ? 54   ALA 8 CB  1 
ATOM   11504 N  N   . LEU I  1 55  ? -80.749  116.270 31.103  1.00 22.66  ? 55   LEU 8 N   1 
ATOM   11505 C  CA  . LEU I  1 55  ? -79.356  116.011 31.498  1.00 21.75  ? 55   LEU 8 CA  1 
ATOM   11506 C  C   . LEU I  1 55  ? -78.395  117.088 31.092  1.00 21.40  ? 55   LEU 8 C   1 
ATOM   11507 O  O   . LEU I  1 55  ? -77.376  117.278 31.772  1.00 21.81  ? 55   LEU 8 O   1 
ATOM   11508 C  CB  . LEU I  1 55  ? -78.821  114.669 31.013  1.00 22.63  ? 55   LEU 8 CB  1 
ATOM   11509 C  CG  . LEU I  1 55  ? -79.338  113.401 31.684  1.00 26.95  ? 55   LEU 8 CG  1 
ATOM   11510 C  CD1 . LEU I  1 55  ? -78.973  112.224 30.794  1.00 38.55  ? 55   LEU 8 CD1 1 
ATOM   11511 C  CD2 . LEU I  1 55  ? -78.756  113.216 33.025  1.00 20.22  ? 55   LEU 8 CD2 1 
ATOM   11512 N  N   . ARG I  1 56  ? -78.675  117.786 29.993  1.00 20.28  ? 56   ARG 8 N   1 
ATOM   11513 C  CA  . ARG I  1 56  ? -77.818  118.927 29.671  1.00 22.25  ? 56   ARG 8 CA  1 
ATOM   11514 C  C   . ARG I  1 56  ? -77.890  120.015 30.733  1.00 24.16  ? 56   ARG 8 C   1 
ATOM   11515 O  O   . ARG I  1 56  ? -76.872  120.557 31.104  1.00 27.07  ? 56   ARG 8 O   1 
ATOM   11516 C  CB  . ARG I  1 56  ? -78.144  119.508 28.323  1.00 23.57  ? 56   ARG 8 CB  1 
ATOM   11517 C  CG  . ARG I  1 56  ? -77.537  118.750 27.204  1.00 24.53  ? 56   ARG 8 CG  1 
ATOM   11518 C  CD  . ARG I  1 56  ? -78.142  119.197 25.933  1.00 30.35  ? 56   ARG 8 CD  1 
ATOM   11519 N  NE  . ARG I  1 56  ? -77.700  118.365 24.825  1.00 42.42  ? 56   ARG 8 NE  1 
ATOM   11520 C  CZ  . ARG I  1 56  ? -76.642  118.640 24.074  1.00 45.12  ? 56   ARG 8 CZ  1 
ATOM   11521 N  NH1 . ARG I  1 56  ? -75.914  119.733 24.314  1.00 44.28  ? 56   ARG 8 NH1 1 
ATOM   11522 N  NH2 . ARG I  1 56  ? -76.335  117.835 23.074  1.00 42.13  ? 56   ARG 8 NH2 1 
ATOM   11523 N  N   . PHE I  1 57  ? -79.081  120.309 31.244  1.00 25.68  ? 57   PHE 8 N   1 
ATOM   11524 C  CA  . PHE I  1 57  ? -79.215  121.248 32.355  1.00 27.68  ? 57   PHE 8 CA  1 
ATOM   11525 C  C   . PHE I  1 57  ? -78.492  120.740 33.587  1.00 26.68  ? 57   PHE 8 C   1 
ATOM   11526 O  O   . PHE I  1 57  ? -77.749  121.484 34.242  1.00 25.87  ? 57   PHE 8 O   1 
ATOM   11527 C  CB  . PHE I  1 57  ? -80.691  121.620 32.644  1.00 30.15  ? 57   PHE 8 CB  1 
ATOM   11528 C  CG  . PHE I  1 57  ? -81.273  122.600 31.644  1.00 30.17  ? 57   PHE 8 CG  1 
ATOM   11529 C  CD1 . PHE I  1 57  ? -81.089  123.983 31.810  1.00 35.34  ? 57   PHE 8 CD1 1 
ATOM   11530 C  CD2 . PHE I  1 57  ? -81.968  122.144 30.533  1.00 27.81  ? 57   PHE 8 CD2 1 
ATOM   11531 C  CE1 . PHE I  1 57  ? -81.586  124.905 30.887  1.00 26.88  ? 57   PHE 8 CE1 1 
ATOM   11532 C  CE2 . PHE I  1 57  ? -82.470  123.037 29.601  1.00 31.50  ? 57   PHE 8 CE2 1 
ATOM   11533 C  CZ  . PHE I  1 57  ? -82.278  124.432 29.784  1.00 36.46  ? 57   PHE 8 CZ  1 
ATOM   11534 N  N   . TYR I  1 58  ? -78.653  119.453 33.865  1.00 26.85  ? 58   TYR 8 N   1 
ATOM   11535 C  CA  . TYR I  1 58  ? -77.941  118.839 35.001  1.00 27.88  ? 58   TYR 8 CA  1 
ATOM   11536 C  C   . TYR I  1 58  ? -76.438  119.075 34.858  1.00 27.33  ? 58   TYR 8 C   1 
ATOM   11537 O  O   . TYR I  1 58  ? -75.771  119.575 35.773  1.00 28.06  ? 58   TYR 8 O   1 
ATOM   11538 C  CB  . TYR I  1 58  ? -78.278  117.376 35.046  1.00 26.06  ? 58   TYR 8 CB  1 
ATOM   11539 C  CG  . TYR I  1 58  ? -77.599  116.528 36.079  1.00 28.72  ? 58   TYR 8 CG  1 
ATOM   11540 C  CD1 . TYR I  1 58  ? -76.250  116.207 35.960  1.00 22.57  ? 58   TYR 8 CD1 1 
ATOM   11541 C  CD2 . TYR I  1 58  ? -78.334  115.925 37.114  1.00 32.90  ? 58   TYR 8 CD2 1 
ATOM   11542 C  CE1 . TYR I  1 58  ? -75.635  115.376 36.859  1.00 20.00  ? 58   TYR 8 CE1 1 
ATOM   11543 C  CE2 . TYR I  1 58  ? -77.707  115.080 38.052  1.00 29.33  ? 58   TYR 8 CE2 1 
ATOM   11544 C  CZ  . TYR I  1 58  ? -76.349  114.813 37.904  1.00 26.20  ? 58   TYR 8 CZ  1 
ATOM   11545 O  OH  . TYR I  1 58  ? -75.678  113.974 38.780  1.00 30.81  ? 58   TYR 8 OH  1 
ATOM   11546 N  N   . ASN I  1 59  ? -75.927  118.781 33.681  1.00 26.38  ? 59   ASN 8 N   1 
ATOM   11547 C  CA  . ASN I  1 59  ? -74.513  118.914 33.438  1.00 27.88  ? 59   ASN 8 CA  1 
ATOM   11548 C  C   . ASN I  1 59  ? -74.017  120.313 33.538  1.00 28.70  ? 59   ASN 8 C   1 
ATOM   11549 O  O   . ASN I  1 59  ? -72.910  120.533 34.018  1.00 28.56  ? 59   ASN 8 O   1 
ATOM   11550 C  CB  . ASN I  1 59  ? -74.145  118.356 32.067  1.00 30.04  ? 59   ASN 8 CB  1 
ATOM   11551 C  CG  . ASN I  1 59  ? -74.073  116.844 32.060  1.00 27.32  ? 59   ASN 8 CG  1 
ATOM   11552 O  OD1 . ASN I  1 59  ? -73.905  116.197 33.097  1.00 26.79  ? 59   ASN 8 OD1 1 
ATOM   11553 N  ND2 . ASN I  1 59  ? -74.213  116.278 30.894  1.00 21.96  ? 59   ASN 8 ND2 1 
ATOM   11554 N  N   . TYR I  1 60  ? -74.817  121.269 33.075  1.00 31.49  ? 60   TYR 8 N   1 
ATOM   11555 C  CA  . TYR I  1 60  ? -74.339  122.649 33.043  1.00 31.18  ? 60   TYR 8 CA  1 
ATOM   11556 C  C   . TYR I  1 60  ? -74.320  123.180 34.451  1.00 30.42  ? 60   TYR 8 C   1 
ATOM   11557 O  O   . TYR I  1 60  ? -73.384  123.877 34.849  1.00 31.38  ? 60   TYR 8 O   1 
ATOM   11558 C  CB  . TYR I  1 60  ? -75.210  123.547 32.176  1.00 31.38  ? 60   TYR 8 CB  1 
ATOM   11559 C  CG  . TYR I  1 60  ? -74.836  125.009 32.321  1.00 32.11  ? 60   TYR 8 CG  1 
ATOM   11560 C  CD1 . TYR I  1 60  ? -73.679  125.497 31.737  1.00 27.48  ? 60   TYR 8 CD1 1 
ATOM   11561 C  CD2 . TYR I  1 60  ? -75.637  125.894 33.065  1.00 29.11  ? 60   TYR 8 CD2 1 
ATOM   11562 C  CE1 . TYR I  1 60  ? -73.324  126.812 31.867  1.00 31.51  ? 60   TYR 8 CE1 1 
ATOM   11563 C  CE2 . TYR I  1 60  ? -75.295  127.213 33.203  1.00 25.75  ? 60   TYR 8 CE2 1 
ATOM   11564 C  CZ  . TYR I  1 60  ? -74.137  127.669 32.593  1.00 31.92  ? 60   TYR 8 CZ  1 
ATOM   11565 O  OH  . TYR I  1 60  ? -73.753  128.981 32.715  1.00 33.53  ? 60   TYR 8 OH  1 
ATOM   11566 N  N   . ILE I  1 61  ? -75.369  122.839 35.192  1.00 28.69  ? 61   ILE 8 N   1 
ATOM   11567 C  CA  . ILE I  1 61  ? -75.508  123.266 36.568  1.00 26.87  ? 61   ILE 8 CA  1 
ATOM   11568 C  C   . ILE I  1 61  ? -74.304  122.833 37.369  1.00 27.68  ? 61   ILE 8 C   1 
ATOM   11569 O  O   . ILE I  1 61  ? -73.754  123.629 38.120  1.00 29.71  ? 61   ILE 8 O   1 
ATOM   11570 C  CB  . ILE I  1 61  ? -76.823  122.756 37.184  1.00 27.12  ? 61   ILE 8 CB  1 
ATOM   11571 C  CG1 . ILE I  1 61  ? -77.988  123.601 36.638  1.00 22.28  ? 61   ILE 8 CG1 1 
ATOM   11572 C  CG2 . ILE I  1 61  ? -76.751  122.778 38.719  1.00 25.32  ? 61   ILE 8 CG2 1 
ATOM   11573 C  CD1 . ILE I  1 61  ? -79.325  122.990 36.804  1.00 25.22  ? 61   ILE 8 CD1 1 
ATOM   11574 N  N   . TYR I  1 62  ? -73.869  121.585 37.198  1.00 27.62  ? 62   TYR 8 N   1 
ATOM   11575 C  CA  . TYR I  1 62  ? -72.695  121.137 37.928  1.00 25.02  ? 62   TYR 8 CA  1 
ATOM   11576 C  C   . TYR I  1 62  ? -71.439  121.792 37.457  1.00 26.53  ? 62   TYR 8 C   1 
ATOM   11577 O  O   . TYR I  1 62  ? -70.625  122.172 38.284  1.00 27.58  ? 62   TYR 8 O   1 
ATOM   11578 C  CB  . TYR I  1 62  ? -72.597  119.624 38.033  1.00 22.49  ? 62   TYR 8 CB  1 
ATOM   11579 C  CG  . TYR I  1 62  ? -73.551  119.144 39.094  1.00 21.38  ? 62   TYR 8 CG  1 
ATOM   11580 C  CD1 . TYR I  1 62  ? -73.330  119.449 40.442  1.00 17.89  ? 62   TYR 8 CD1 1 
ATOM   11581 C  CD2 . TYR I  1 62  ? -74.703  118.431 38.762  1.00 16.47  ? 62   TYR 8 CD2 1 
ATOM   11582 C  CE1 . TYR I  1 62  ? -74.209  119.038 41.431  1.00 15.28  ? 62   TYR 8 CE1 1 
ATOM   11583 C  CE2 . TYR I  1 62  ? -75.599  117.995 39.765  1.00 13.17  ? 62   TYR 8 CE2 1 
ATOM   11584 C  CZ  . TYR I  1 62  ? -75.349  118.329 41.085  1.00 19.81  ? 62   TYR 8 CZ  1 
ATOM   11585 O  OH  . TYR I  1 62  ? -76.238  117.950 42.070  1.00 28.05  ? 62   TYR 8 OH  1 
ATOM   11586 N  N   . ASP I  1 63  ? -71.304  122.017 36.153  1.00 29.68  ? 63   ASP 8 N   1 
ATOM   11587 C  CA  . ASP I  1 63  ? -70.125  122.755 35.637  1.00 32.98  ? 63   ASP 8 CA  1 
ATOM   11588 C  C   . ASP I  1 63  ? -69.973  124.132 36.255  1.00 33.27  ? 63   ASP 8 C   1 
ATOM   11589 O  O   . ASP I  1 63  ? -68.856  124.575 36.499  1.00 34.97  ? 63   ASP 8 O   1 
ATOM   11590 C  CB  . ASP I  1 63  ? -70.127  122.873 34.110  1.00 34.41  ? 63   ASP 8 CB  1 
ATOM   11591 C  CG  . ASP I  1 63  ? -70.011  121.530 33.428  1.00 39.80  ? 63   ASP 8 CG  1 
ATOM   11592 O  OD1 . ASP I  1 63  ? -69.454  120.588 34.055  1.00 46.61  ? 63   ASP 8 OD1 1 
ATOM   11593 O  OD2 . ASP I  1 63  ? -70.500  121.412 32.276  1.00 44.69  ? 63   ASP 8 OD2 1 
ATOM   11594 N  N   . ARG I  1 64  ? -71.100  124.791 36.522  1.00 32.84  ? 64   ARG 8 N   1 
ATOM   11595 C  CA  . ARG I  1 64  ? -71.087  126.067 37.205  1.00 31.78  ? 64   ARG 8 CA  1 
ATOM   11596 C  C   . ARG I  1 64  ? -71.091  125.934 38.735  1.00 32.26  ? 64   ARG 8 C   1 
ATOM   11597 O  O   . ARG I  1 64  ? -71.511  126.854 39.443  1.00 34.40  ? 64   ARG 8 O   1 
ATOM   11598 C  CB  . ARG I  1 64  ? -72.260  126.947 36.753  1.00 31.99  ? 64   ARG 8 CB  1 
ATOM   11599 C  CG  . ARG I  1 64  ? -72.394  127.164 35.277  1.00 29.67  ? 64   ARG 8 CG  1 
ATOM   11600 C  CD  . ARG I  1 64  ? -71.170  127.753 34.642  1.00 27.93  ? 64   ARG 8 CD  1 
ATOM   11601 N  NE  . ARG I  1 64  ? -70.880  129.126 35.034  1.00 39.41  ? 64   ARG 8 NE  1 
ATOM   11602 C  CZ  . ARG I  1 64  ? -69.715  129.732 34.791  1.00 41.09  ? 64   ARG 8 CZ  1 
ATOM   11603 N  NH1 . ARG I  1 64  ? -68.729  129.083 34.168  1.00 40.68  ? 64   ARG 8 NH1 1 
ATOM   11604 N  NH2 . ARG I  1 64  ? -69.523  130.978 35.179  1.00 36.28  ? 64   ARG 8 NH2 1 
ATOM   11605 N  N   . ASN I  1 65  ? -70.623  124.812 39.268  1.00 32.96  ? 65   ASN 8 N   1 
ATOM   11606 C  CA  . ASN I  1 65  ? -70.489  124.696 40.734  1.00 32.93  ? 65   ASN 8 CA  1 
ATOM   11607 C  C   . ASN I  1 65  ? -71.830  124.793 41.501  1.00 30.75  ? 65   ASN 8 C   1 
ATOM   11608 O  O   . ASN I  1 65  ? -71.848  125.071 42.700  1.00 30.24  ? 65   ASN 8 O   1 
ATOM   11609 C  CB  . ASN I  1 65  ? -69.507  125.750 41.241  1.00 33.17  ? 65   ASN 8 CB  1 
ATOM   11610 C  CG  . ASN I  1 65  ? -68.843  125.359 42.527  1.00 42.91  ? 65   ASN 8 CG  1 
ATOM   11611 O  OD1 . ASN I  1 65  ? -68.489  124.196 42.741  1.00 50.58  ? 65   ASN 8 OD1 1 
ATOM   11612 N  ND2 . ASN I  1 65  ? -68.646  126.342 43.404  1.00 54.24  ? 65   ASN 8 ND2 1 
ATOM   11613 N  N   . GLY I  1 66  ? -72.934  124.532 40.795  1.00 27.82  ? 66   GLY 8 N   1 
ATOM   11614 C  CA  . GLY I  1 66  ? -74.272  124.623 41.345  1.00 27.68  ? 66   GLY 8 CA  1 
ATOM   11615 C  C   . GLY I  1 66  ? -74.744  123.294 41.864  1.00 27.86  ? 66   GLY 8 C   1 
ATOM   11616 O  O   . GLY I  1 66  ? -73.969  122.362 41.943  1.00 32.24  ? 66   GLY 8 O   1 
ATOM   11617 N  N   . ARG I  1 67  ? -76.012  123.191 42.220  1.00 26.62  ? 67   ARG 8 N   1 
ATOM   11618 C  CA  . ARG I  1 67  ? -76.499  121.968 42.836  1.00 28.58  ? 67   ARG 8 CA  1 
ATOM   11619 C  C   . ARG I  1 67  ? -77.872  121.629 42.248  1.00 26.10  ? 67   ARG 8 C   1 
ATOM   11620 O  O   . ARG I  1 67  ? -78.789  122.411 42.369  1.00 25.65  ? 67   ARG 8 O   1 
ATOM   11621 C  CB  . ARG I  1 67  ? -76.534  122.131 44.390  1.00 30.15  ? 67   ARG 8 CB  1 
ATOM   11622 C  CG  . ARG I  1 67  ? -77.306  121.042 45.239  1.00 28.33  ? 67   ARG 8 CG  1 
ATOM   11623 C  CD  . ARG I  1 67  ? -76.474  119.735 45.341  1.00 35.43  ? 67   ARG 8 CD  1 
ATOM   11624 N  NE  . ARG I  1 67  ? -76.949  118.735 46.312  1.00 32.88  ? 67   ARG 8 NE  1 
ATOM   11625 C  CZ  . ARG I  1 67  ? -77.848  117.770 46.059  1.00 35.42  ? 67   ARG 8 CZ  1 
ATOM   11626 N  NH1 . ARG I  1 67  ? -78.438  117.640 44.858  1.00 33.63  ? 67   ARG 8 NH1 1 
ATOM   11627 N  NH2 . ARG I  1 67  ? -78.174  116.921 47.026  1.00 29.15  ? 67   ARG 8 NH2 1 
ATOM   11628 N  N   . VAL I  1 68  ? -78.022  120.481 41.607  1.00 24.93  ? 68   VAL 8 N   1 
ATOM   11629 C  CA  . VAL I  1 68  ? -79.332  120.164 41.058  1.00 26.38  ? 68   VAL 8 CA  1 
ATOM   11630 C  C   . VAL I  1 68  ? -80.279  119.844 42.227  1.00 30.48  ? 68   VAL 8 C   1 
ATOM   11631 O  O   . VAL I  1 68  ? -79.844  119.256 43.218  1.00 34.06  ? 68   VAL 8 O   1 
ATOM   11632 C  CB  . VAL I  1 68  ? -79.293  119.018 40.004  1.00 24.71  ? 68   VAL 8 CB  1 
ATOM   11633 C  CG1 . VAL I  1 68  ? -80.698  118.327 39.837  1.00 14.81  ? 68   VAL 8 CG1 1 
ATOM   11634 C  CG2 . VAL I  1 68  ? -78.762  119.533 38.674  1.00 18.02  ? 68   VAL 8 CG2 1 
ATOM   11635 N  N   . GLU I  1 69  ? -81.536  120.279 42.127  1.00 31.32  ? 69   GLU 8 N   1 
ATOM   11636 C  CA  . GLU I  1 69  ? -82.589  119.836 43.018  1.00 36.14  ? 69   GLU 8 CA  1 
ATOM   11637 C  C   . GLU I  1 69  ? -83.802  119.445 42.187  1.00 34.23  ? 69   GLU 8 C   1 
ATOM   11638 O  O   . GLU I  1 69  ? -84.196  120.179 41.289  1.00 34.70  ? 69   GLU 8 O   1 
ATOM   11639 C  CB  . GLU I  1 69  ? -82.956  120.945 43.980  1.00 38.17  ? 69   GLU 8 CB  1 
ATOM   11640 C  CG  . GLU I  1 69  ? -84.251  120.675 44.765  1.00 47.42  ? 69   GLU 8 CG  1 
ATOM   11641 C  CD  . GLU I  1 69  ? -84.520  121.694 45.876  1.00 45.81  ? 69   GLU 8 CD  1 
ATOM   11642 O  OE1 . GLU I  1 69  ? -83.682  122.612 46.086  1.00 57.30  ? 69   GLU 8 OE1 1 
ATOM   11643 O  OE2 . GLU I  1 69  ? -85.573  121.558 46.538  1.00 52.78  ? 69   GLU 8 OE2 1 
ATOM   11644 N  N   . LEU I  1 70  ? -84.380  118.283 42.471  1.00 33.53  ? 70   LEU 8 N   1 
ATOM   11645 C  CA  . LEU I  1 70  ? -85.411  117.712 41.614  1.00 31.27  ? 70   LEU 8 CA  1 
ATOM   11646 C  C   . LEU I  1 70  ? -86.744  117.808 42.321  1.00 31.10  ? 70   LEU 8 C   1 
ATOM   11647 O  O   . LEU I  1 70  ? -86.872  117.326 43.436  1.00 32.07  ? 70   LEU 8 O   1 
ATOM   11648 C  CB  . LEU I  1 70  ? -85.096  116.230 41.364  1.00 31.60  ? 70   LEU 8 CB  1 
ATOM   11649 C  CG  . LEU I  1 70  ? -83.762  115.754 40.771  1.00 28.85  ? 70   LEU 8 CG  1 
ATOM   11650 C  CD1 . LEU I  1 70  ? -83.573  114.256 41.040  1.00 18.19  ? 70   LEU 8 CD1 1 
ATOM   11651 C  CD2 . LEU I  1 70  ? -83.731  116.049 39.274  1.00 20.72  ? 70   LEU 8 CD2 1 
ATOM   11652 N  N   . ASP I  1 71  ? -87.735  118.437 41.704  1.00 31.55  ? 71   ASP 8 N   1 
ATOM   11653 C  CA  . ASP I  1 71  ? -89.034  118.601 42.365  1.00 32.76  ? 71   ASP 8 CA  1 
ATOM   11654 C  C   . ASP I  1 71  ? -89.930  117.445 41.890  1.00 30.49  ? 71   ASP 8 C   1 
ATOM   11655 O  O   . ASP I  1 71  ? -89.492  116.668 41.054  1.00 29.26  ? 71   ASP 8 O   1 
ATOM   11656 C  CB  . ASP I  1 71  ? -89.661  119.979 42.056  1.00 34.31  ? 71   ASP 8 CB  1 
ATOM   11657 C  CG  . ASP I  1 71  ? -88.644  121.142 42.089  1.00 43.71  ? 71   ASP 8 CG  1 
ATOM   11658 O  OD1 . ASP I  1 71  ? -87.938  121.268 43.131  1.00 47.88  ? 71   ASP 8 OD1 1 
ATOM   11659 O  OD2 . ASP I  1 71  ? -88.584  121.948 41.093  1.00 40.63  ? 71   ASP 8 OD2 1 
ATOM   11660 N  N   . GLU I  1 72  ? -91.164  117.334 42.399  1.00 29.34  ? 72   GLU 8 N   1 
ATOM   11661 C  CA  . GLU I  1 72  ? -92.110  116.328 41.894  1.00 30.35  ? 72   GLU 8 CA  1 
ATOM   11662 C  C   . GLU I  1 72  ? -92.391  116.549 40.427  1.00 28.89  ? 72   GLU 8 C   1 
ATOM   11663 O  O   . GLU I  1 72  ? -92.167  117.639 39.907  1.00 29.90  ? 72   GLU 8 O   1 
ATOM   11664 C  CB  . GLU I  1 72  ? -93.427  116.288 42.671  1.00 30.37  ? 72   GLU 8 CB  1 
ATOM   11665 C  CG  . GLU I  1 72  ? -94.143  117.613 42.735  1.00 44.50  ? 72   GLU 8 CG  1 
ATOM   11666 C  CD  . GLU I  1 72  ? -95.661  117.458 42.813  1.00 55.98  ? 72   GLU 8 CD  1 
ATOM   11667 O  OE1 . GLU I  1 72  ? -96.372  118.066 41.958  1.00 53.58  ? 72   GLU 8 OE1 1 
ATOM   11668 O  OE2 . GLU I  1 72  ? -96.124  116.717 43.722  1.00 58.10  ? 72   GLU 8 OE2 1 
ATOM   11669 N  N   . ILE I  1 73  ? -92.840  115.488 39.763  1.00 27.53  ? 73   ILE 8 N   1 
ATOM   11670 C  CA  . ILE I  1 73  ? -93.165  115.513 38.342  1.00 24.12  ? 73   ILE 8 CA  1 
ATOM   11671 C  C   . ILE I  1 73  ? -94.657  115.234 38.273  1.00 23.91  ? 73   ILE 8 C   1 
ATOM   11672 O  O   . ILE I  1 73  ? -95.109  114.102 38.503  1.00 24.32  ? 73   ILE 8 O   1 
ATOM   11673 C  CB  . ILE I  1 73  ? -92.407  114.424 37.530  1.00 23.44  ? 73   ILE 8 CB  1 
ATOM   11674 C  CG1 . ILE I  1 73  ? -90.895  114.494 37.771  1.00 24.24  ? 73   ILE 8 CG1 1 
ATOM   11675 C  CG2 . ILE I  1 73  ? -92.734  114.551 36.055  1.00 20.25  ? 73   ILE 8 CG2 1 
ATOM   11676 C  CD1 . ILE I  1 73  ? -90.121  113.368 37.165  1.00 21.25  ? 73   ILE 8 CD1 1 
ATOM   11677 N  N   . PRO I  1 74  ? -95.438  116.277 37.983  1.00 22.30  ? 74   PRO 8 N   1 
ATOM   11678 C  CA  . PRO I  1 74  ? -96.897  116.164 38.101  1.00 22.85  ? 74   PRO 8 CA  1 
ATOM   11679 C  C   . PRO I  1 74  ? -97.492  115.131 37.126  1.00 22.66  ? 74   PRO 8 C   1 
ATOM   11680 O  O   . PRO I  1 74  ? -97.074  115.077 35.982  1.00 25.63  ? 74   PRO 8 O   1 
ATOM   11681 C  CB  . PRO I  1 74  ? -97.370  117.588 37.783  1.00 19.55  ? 74   PRO 8 CB  1 
ATOM   11682 C  CG  . PRO I  1 74  ? -96.257  118.187 37.035  1.00 18.51  ? 74   PRO 8 CG  1 
ATOM   11683 C  CD  . PRO I  1 74  ? -95.011  117.610 37.536  1.00 18.38  ? 74   PRO 8 CD  1 
ATOM   11684 N  N   . LYS I  1 75  ? -98.426  114.307 37.588  1.00 22.14  ? 75   LYS 8 N   1 
ATOM   11685 C  CA  . LYS I  1 75  ? -99.217  113.421 36.715  1.00 22.91  ? 75   LYS 8 CA  1 
ATOM   11686 C  C   . LYS I  1 75  ? -99.637  114.132 35.448  1.00 24.07  ? 75   LYS 8 C   1 
ATOM   11687 O  O   . LYS I  1 75  ? -100.261 115.150 35.541  1.00 28.58  ? 75   LYS 8 O   1 
ATOM   11688 C  CB  . LYS I  1 75  ? -100.483 112.993 37.443  1.00 21.97  ? 75   LYS 8 CB  1 
ATOM   11689 C  CG  . LYS I  1 75  ? -101.563 112.444 36.576  1.00 24.91  ? 75   LYS 8 CG  1 
ATOM   11690 C  CD  . LYS I  1 75  ? -102.831 112.249 37.373  1.00 28.75  ? 75   LYS 8 CD  1 
ATOM   11691 C  CE  . LYS I  1 75  ? -103.746 111.210 36.773  1.00 26.19  ? 75   LYS 8 CE  1 
ATOM   11692 N  NZ  . LYS I  1 75  ? -103.284 109.875 37.242  1.00 32.20  ? 75   LYS 8 NZ  1 
ATOM   11693 N  N   . PRO I  1 76  ? -99.284  113.608 34.264  1.00 24.78  ? 76   PRO 8 N   1 
ATOM   11694 C  CA  . PRO I  1 76  ? -99.690  114.194 33.002  1.00 24.25  ? 76   PRO 8 CA  1 
ATOM   11695 C  C   . PRO I  1 76  ? -101.111 113.790 32.616  1.00 27.69  ? 76   PRO 8 C   1 
ATOM   11696 O  O   . PRO I  1 76  ? -101.751 113.005 33.315  1.00 29.75  ? 76   PRO 8 O   1 
ATOM   11697 C  CB  . PRO I  1 76  ? -98.750  113.518 32.030  1.00 25.63  ? 76   PRO 8 CB  1 
ATOM   11698 C  CG  . PRO I  1 76  ? -98.547  112.193 32.603  1.00 20.13  ? 76   PRO 8 CG  1 
ATOM   11699 C  CD  . PRO I  1 76  ? -98.430  112.424 34.049  1.00 24.65  ? 76   PRO 8 CD  1 
ATOM   11700 N  N   . PRO I  1 77  ? -101.604 114.292 31.476  1.00 28.55  ? 77   PRO 8 N   1 
ATOM   11701 C  CA  . PRO I  1 77  ? -102.931 113.870 31.037  1.00 28.68  ? 77   PRO 8 CA  1 
ATOM   11702 C  C   . PRO I  1 77  ? -102.936 112.419 30.559  1.00 31.89  ? 77   PRO 8 C   1 
ATOM   11703 O  O   . PRO I  1 77  ? -101.992 111.974 29.920  1.00 34.66  ? 77   PRO 8 O   1 
ATOM   11704 C  CB  . PRO I  1 77  ? -103.223 114.793 29.846  1.00 27.90  ? 77   PRO 8 CB  1 
ATOM   11705 C  CG  . PRO I  1 77  ? -102.134 115.798 29.810  1.00 25.59  ? 77   PRO 8 CG  1 
ATOM   11706 C  CD  . PRO I  1 77  ? -100.975 115.245 30.542  1.00 27.72  ? 77   PRO 8 CD  1 
ATOM   11707 N  N   . LYS I  1 78  ? -104.005 111.698 30.844  1.00 34.09  ? 78   LYS 8 N   1 
ATOM   11708 C  CA  . LYS I  1 78  ? -104.123 110.307 30.473  1.00 36.56  ? 78   LYS 8 CA  1 
ATOM   11709 C  C   . LYS I  1 78  ? -104.493 110.183 28.987  1.00 36.37  ? 78   LYS 8 C   1 
ATOM   11710 O  O   . LYS I  1 78  ? -104.130 109.198 28.359  1.00 36.79  ? 78   LYS 8 O   1 
ATOM   11711 C  CB  . LYS I  1 78  ? -105.163 109.629 31.398  1.00 36.18  ? 78   LYS 8 CB  1 
ATOM   11712 C  CG  . LYS I  1 78  ? -105.370 108.094 31.301  1.00 39.62  ? 78   LYS 8 CG  1 
ATOM   11713 C  CD  . LYS I  1 78  ? -106.711 107.708 32.050  1.00 45.65  ? 78   LYS 8 CD  1 
ATOM   11714 C  CE  . LYS I  1 78  ? -107.200 106.217 31.863  1.00 49.19  ? 78   LYS 8 CE  1 
ATOM   11715 N  NZ  . LYS I  1 78  ? -106.634 105.210 32.856  1.00 53.08  ? 78   LYS 8 NZ  1 
ATOM   11716 N  N   . GLU I  1 79  ? -105.184 111.183 28.419  1.00 36.98  ? 79   GLU 8 N   1 
ATOM   11717 C  CA  . GLU I  1 79  ? -106.012 110.937 27.221  1.00 36.67  ? 79   GLU 8 CA  1 
ATOM   11718 C  C   . GLU I  1 79  ? -106.128 112.094 26.234  1.00 36.48  ? 79   GLU 8 C   1 
ATOM   11719 O  O   . GLU I  1 79  ? -105.904 113.249 26.594  1.00 39.74  ? 79   GLU 8 O   1 
ATOM   11720 C  CB  . GLU I  1 79  ? -107.410 110.563 27.680  1.00 38.05  ? 79   GLU 8 CB  1 
ATOM   11721 C  CG  . GLU I  1 79  ? -108.064 109.467 26.869  1.00 51.74  ? 79   GLU 8 CG  1 
ATOM   11722 C  CD  . GLU I  1 79  ? -109.217 108.822 27.622  1.00 65.03  ? 79   GLU 8 CD  1 
ATOM   11723 O  OE1 . GLU I  1 79  ? -109.103 108.615 28.864  1.00 67.95  ? 79   GLU 8 OE1 1 
ATOM   11724 O  OE2 . GLU I  1 79  ? -110.237 108.524 26.965  1.00 67.46  ? 79   GLU 8 OE2 1 
ATOM   11725 N  N   . TRP I  1 80  ? -106.460 111.787 24.982  1.00 34.61  ? 80   TRP 8 N   1 
ATOM   11726 C  CA  . TRP I  1 80  ? -106.734 112.815 23.961  1.00 34.20  ? 80   TRP 8 CA  1 
ATOM   11727 C  C   . TRP I  1 80  ? -107.881 112.385 23.044  1.00 37.51  ? 80   TRP 8 C   1 
ATOM   11728 O  O   . TRP I  1 80  ? -108.123 111.180 22.877  1.00 37.36  ? 80   TRP 8 O   1 
ATOM   11729 C  CB  . TRP I  1 80  ? -105.497 113.156 23.143  1.00 30.16  ? 80   TRP 8 CB  1 
ATOM   11730 C  CG  . TRP I  1 80  ? -104.473 113.889 23.939  1.00 30.29  ? 80   TRP 8 CG  1 
ATOM   11731 C  CD1 . TRP I  1 80  ? -104.277 115.248 23.991  1.00 29.19  ? 80   TRP 8 CD1 1 
ATOM   11732 C  CD2 . TRP I  1 80  ? -103.475 113.315 24.784  1.00 28.27  ? 80   TRP 8 CD2 1 
ATOM   11733 N  NE1 . TRP I  1 80  ? -103.225 115.549 24.817  1.00 23.61  ? 80   TRP 8 NE1 1 
ATOM   11734 C  CE2 . TRP I  1 80  ? -102.717 114.379 25.320  1.00 28.86  ? 80   TRP 8 CE2 1 
ATOM   11735 C  CE3 . TRP I  1 80  ? -103.132 111.998 25.131  1.00 31.83  ? 80   TRP 8 CE3 1 
ATOM   11736 C  CZ2 . TRP I  1 80  ? -101.656 114.164 26.209  1.00 30.40  ? 80   TRP 8 CZ2 1 
ATOM   11737 C  CZ3 . TRP I  1 80  ? -102.087 111.793 26.018  1.00 25.93  ? 80   TRP 8 CZ3 1 
ATOM   11738 C  CH2 . TRP I  1 80  ? -101.368 112.872 26.550  1.00 28.81  ? 80   TRP 8 CH2 1 
ATOM   11739 N  N   . GLU I  1 81  ? -108.607 113.355 22.477  1.00 39.50  ? 81   GLU 8 N   1 
ATOM   11740 C  CA  . GLU I  1 81  ? -109.758 113.007 21.636  1.00 42.17  ? 81   GLU 8 CA  1 
ATOM   11741 C  C   . GLU I  1 81  ? -109.341 112.211 20.388  1.00 41.75  ? 81   GLU 8 C   1 
ATOM   11742 O  O   . GLU I  1 81  ? -110.087 111.355 19.927  1.00 42.51  ? 81   GLU 8 O   1 
ATOM   11743 C  CB  . GLU I  1 81  ? -110.578 114.247 21.242  1.00 43.20  ? 81   GLU 8 CB  1 
ATOM   11744 C  CG  . GLU I  1 81  ? -111.219 114.990 22.423  0.05 41.69  ? 81   GLU 8 CG  1 
ATOM   11745 C  CD  . GLU I  1 81  ? -112.556 114.410 22.865  0.05 40.13  ? 81   GLU 8 CD  1 
ATOM   11746 O  OE1 . GLU I  1 81  ? -112.674 113.173 23.006  0.05 39.32  ? 81   GLU 8 OE1 1 
ATOM   11747 O  OE2 . GLU I  1 81  ? -113.491 115.205 23.090  0.05 38.60  ? 81   GLU 8 OE2 1 
ATOM   11748 N  N   . SER I  1 82  ? -108.145 112.494 19.873  1.00 41.13  ? 82   SER 8 N   1 
ATOM   11749 C  CA  . SER I  1 82  ? -107.640 111.891 18.640  1.00 41.24  ? 82   SER 8 CA  1 
ATOM   11750 C  C   . SER I  1 82  ? -106.085 111.927 18.540  1.00 40.50  ? 82   SER 8 C   1 
ATOM   11751 O  O   . SER I  1 82  ? -105.414 112.658 19.279  1.00 41.02  ? 82   SER 8 O   1 
ATOM   11752 C  CB  . SER I  1 82  ? -108.257 112.619 17.431  1.00 41.23  ? 82   SER 8 CB  1 
ATOM   11753 O  OG  . SER I  1 82  ? -107.481 113.749 17.063  1.00 40.37  ? 82   SER 8 OG  1 
ATOM   11754 N  N   . PRO I  1 83  ? -105.504 111.136 17.620  1.00 38.93  ? 83   PRO 8 N   1 
ATOM   11755 C  CA  . PRO I  1 83  ? -104.094 111.379 17.273  1.00 37.16  ? 83   PRO 8 CA  1 
ATOM   11756 C  C   . PRO I  1 83  ? -103.751 112.835 16.977  1.00 36.47  ? 83   PRO 8 C   1 
ATOM   11757 O  O   . PRO I  1 83  ? -102.662 113.303 17.315  1.00 35.96  ? 83   PRO 8 O   1 
ATOM   11758 C  CB  . PRO I  1 83  ? -103.895 110.513 16.026  1.00 35.51  ? 83   PRO 8 CB  1 
ATOM   11759 C  CG  . PRO I  1 83  ? -104.784 109.344 16.273  1.00 35.04  ? 83   PRO 8 CG  1 
ATOM   11760 C  CD  . PRO I  1 83  ? -106.038 109.951 16.913  1.00 38.20  ? 83   PRO 8 CD  1 
ATOM   11761 N  N   . LEU I  1 84  ? -104.683 113.543 16.355  1.00 39.35  ? 84   LEU 8 N   1 
ATOM   11762 C  CA  . LEU I  1 84  ? -104.439 114.908 15.877  1.00 39.56  ? 84   LEU 8 CA  1 
ATOM   11763 C  C   . LEU I  1 84  ? -104.347 115.849 17.045  1.00 39.32  ? 84   LEU 8 C   1 
ATOM   11764 O  O   . LEU I  1 84  ? -103.495 116.748 17.079  1.00 38.39  ? 84   LEU 8 O   1 
ATOM   11765 C  CB  . LEU I  1 84  ? -105.573 115.346 14.966  1.00 38.66  ? 84   LEU 8 CB  1 
ATOM   11766 C  CG  . LEU I  1 84  ? -105.687 116.808 14.583  1.00 41.20  ? 84   LEU 8 CG  1 
ATOM   11767 C  CD1 . LEU I  1 84  ? -104.452 117.313 13.809  1.00 37.24  ? 84   LEU 8 CD1 1 
ATOM   11768 C  CD2 . LEU I  1 84  ? -106.966 116.920 13.777  1.00 44.56  ? 84   LEU 8 CD2 1 
ATOM   11769 N  N   . LYS I  1 85  ? -105.235 115.620 18.007  1.00 39.18  ? 85   LYS 8 N   1 
ATOM   11770 C  CA  . LYS I  1 85  ? -105.271 116.431 19.201  1.00 39.61  ? 85   LYS 8 CA  1 
ATOM   11771 C  C   . LYS I  1 85  ? -104.043 116.193 20.103  1.00 37.38  ? 85   LYS 8 C   1 
ATOM   11772 O  O   . LYS I  1 85  ? -103.515 117.146 20.717  1.00 37.47  ? 85   LYS 8 O   1 
ATOM   11773 C  CB  . LYS I  1 85  ? -106.619 116.272 19.925  1.00 40.57  ? 85   LYS 8 CB  1 
ATOM   11774 C  CG  . LYS I  1 85  ? -107.581 117.453 19.692  1.00 47.84  ? 85   LYS 8 CG  1 
ATOM   11775 C  CD  . LYS I  1 85  ? -108.945 116.973 19.186  1.00 62.72  ? 85   LYS 8 CD  1 
ATOM   11776 C  CE  . LYS I  1 85  ? -110.166 117.618 19.911  1.00 67.90  ? 85   LYS 8 CE  1 
ATOM   11777 N  NZ  . LYS I  1 85  ? -111.452 116.864 19.595  1.00 57.38  ? 85   LYS 8 NZ  1 
ATOM   11778 N  N   . ALA I  1 86  ? -103.581 114.940 20.164  1.00 33.15  ? 86   ALA 8 N   1 
ATOM   11779 C  CA  . ALA I  1 86  ? -102.299 114.627 20.814  1.00 30.12  ? 86   ALA 8 CA  1 
ATOM   11780 C  C   . ALA I  1 86  ? -101.141 115.437 20.211  1.00 29.62  ? 86   ALA 8 C   1 
ATOM   11781 O  O   . ALA I  1 86  ? -100.355 116.062 20.933  1.00 28.47  ? 86   ALA 8 O   1 
ATOM   11782 C  CB  . ALA I  1 86  ? -101.997 113.157 20.728  1.00 28.97  ? 86   ALA 8 CB  1 
ATOM   11783 N  N   . PHE I  1 87  ? -101.041 115.452 18.890  1.00 27.69  ? 87   PHE 8 N   1 
ATOM   11784 C  CA  . PHE I  1 87  ? -99.991  116.221 18.286  1.00 27.60  ? 87   PHE 8 CA  1 
ATOM   11785 C  C   . PHE I  1 87  ? -100.198 117.735 18.427  1.00 28.08  ? 87   PHE 8 C   1 
ATOM   11786 O  O   . PHE I  1 87  ? -99.216  118.483 18.552  1.00 27.15  ? 87   PHE 8 O   1 
ATOM   11787 C  CB  . PHE I  1 87  ? -99.711  115.741 16.859  1.00 29.79  ? 87   PHE 8 CB  1 
ATOM   11788 C  CG  . PHE I  1 87  ? -98.708  114.648 16.811  1.00 30.86  ? 87   PHE 8 CG  1 
ATOM   11789 C  CD1 . PHE I  1 87  ? -97.383  114.929 16.507  1.00 29.94  ? 87   PHE 8 CD1 1 
ATOM   11790 C  CD2 . PHE I  1 87  ? -99.073  113.342 17.140  1.00 33.31  ? 87   PHE 8 CD2 1 
ATOM   11791 C  CE1 . PHE I  1 87  ? -96.436  113.918 16.514  1.00 31.55  ? 87   PHE 8 CE1 1 
ATOM   11792 C  CE2 . PHE I  1 87  ? -98.131  112.317 17.160  1.00 28.94  ? 87   PHE 8 CE2 1 
ATOM   11793 C  CZ  . PHE I  1 87  ? -96.811  112.608 16.853  1.00 30.04  ? 87   PHE 8 CZ  1 
ATOM   11794 N  N   . GLU I  1 88  ? -101.456 118.188 18.440  1.00 28.35  ? 88   GLU 8 N   1 
ATOM   11795 C  CA  . GLU I  1 88  ? -101.727 119.593 18.770  1.00 29.54  ? 88   GLU 8 CA  1 
ATOM   11796 C  C   . GLU I  1 88  ? -101.201 119.914 20.184  1.00 28.73  ? 88   GLU 8 C   1 
ATOM   11797 O  O   . GLU I  1 88  ? -100.456 120.879 20.376  1.00 28.72  ? 88   GLU 8 O   1 
ATOM   11798 C  CB  . GLU I  1 88  ? -103.209 119.902 18.628  1.00 31.54  ? 88   GLU 8 CB  1 
ATOM   11799 C  CG  . GLU I  1 88  ? -103.578 120.746 17.388  1.00 40.20  ? 88   GLU 8 CG  1 
ATOM   11800 C  CD  . GLU I  1 88  ? -104.832 120.226 16.647  1.00 45.41  ? 88   GLU 8 CD  1 
ATOM   11801 O  OE1 . GLU I  1 88  ? -105.699 119.559 17.265  1.00 42.38  ? 88   GLU 8 OE1 1 
ATOM   11802 O  OE2 . GLU I  1 88  ? -104.940 120.485 15.426  1.00 50.00  ? 88   GLU 8 OE2 1 
ATOM   11803 N  N   . ALA I  1 89  ? -101.544 119.057 21.150  1.00 26.58  ? 89   ALA 8 N   1 
ATOM   11804 C  CA  . ALA I  1 89  ? -101.035 119.143 22.504  1.00 25.45  ? 89   ALA 8 CA  1 
ATOM   11805 C  C   . ALA I  1 89  ? -99.491  119.137 22.600  1.00 29.27  ? 89   ALA 8 C   1 
ATOM   11806 O  O   . ALA I  1 89  ? -98.901  119.905 23.391  1.00 33.11  ? 89   ALA 8 O   1 
ATOM   11807 C  CB  . ALA I  1 89  ? -101.614 118.053 23.320  1.00 22.99  ? 89   ALA 8 CB  1 
ATOM   11808 N  N   . ALA I  1 90  ? -98.822  118.295 21.814  1.00 28.46  ? 90   ALA 8 N   1 
ATOM   11809 C  CA  . ALA I  1 90  ? -97.373  118.260 21.878  1.00 27.51  ? 90   ALA 8 CA  1 
ATOM   11810 C  C   . ALA I  1 90  ? -96.800  119.560 21.329  1.00 28.36  ? 90   ALA 8 C   1 
ATOM   11811 O  O   . ALA I  1 90  ? -95.811  120.093 21.823  1.00 28.18  ? 90   ALA 8 O   1 
ATOM   11812 C  CB  . ALA I  1 90  ? -96.827  117.055 21.118  1.00 28.76  ? 90   ALA 8 CB  1 
ATOM   11813 N  N   . TYR I  1 91  ? -97.447  120.076 20.300  1.00 30.90  ? 91   TYR 8 N   1 
ATOM   11814 C  CA  . TYR I  1 91  ? -96.969  121.251 19.605  1.00 31.42  ? 91   TYR 8 CA  1 
ATOM   11815 C  C   . TYR I  1 91  ? -97.212  122.489 20.445  1.00 32.47  ? 91   TYR 8 C   1 
ATOM   11816 O  O   . TYR I  1 91  ? -96.377  123.398 20.430  1.00 31.90  ? 91   TYR 8 O   1 
ATOM   11817 C  CB  . TYR I  1 91  ? -97.669  121.344 18.254  1.00 34.04  ? 91   TYR 8 CB  1 
ATOM   11818 C  CG  . TYR I  1 91  ? -97.252  122.488 17.363  1.00 34.22  ? 91   TYR 8 CG  1 
ATOM   11819 C  CD1 . TYR I  1 91  ? -98.210  123.283 16.748  1.00 33.98  ? 91   TYR 8 CD1 1 
ATOM   11820 C  CD2 . TYR I  1 91  ? -95.910  122.761 17.119  1.00 28.57  ? 91   TYR 8 CD2 1 
ATOM   11821 C  CE1 . TYR I  1 91  ? -97.845  124.318 15.918  1.00 38.83  ? 91   TYR 8 CE1 1 
ATOM   11822 C  CE2 . TYR I  1 91  ? -95.536  123.778 16.292  1.00 31.11  ? 91   TYR 8 CE2 1 
ATOM   11823 C  CZ  . TYR I  1 91  ? -96.507  124.560 15.692  1.00 38.81  ? 91   TYR 8 CZ  1 
ATOM   11824 O  OH  . TYR I  1 91  ? -96.146  125.585 14.854  1.00 41.23  ? 91   TYR 8 OH  1 
ATOM   11825 N  N   . GLU I  1 92  ? -98.331  122.521 21.190  1.00 32.39  ? 92   GLU 8 N   1 
ATOM   11826 C  CA  . GLU I  1 92  ? -98.540  123.578 22.202  1.00 34.40  ? 92   GLU 8 CA  1 
ATOM   11827 C  C   . GLU I  1 92  ? -97.516  123.454 23.328  1.00 34.28  ? 92   GLU 8 C   1 
ATOM   11828 O  O   . GLU I  1 92  ? -96.966  124.484 23.765  1.00 36.38  ? 92   GLU 8 O   1 
ATOM   11829 C  CB  . GLU I  1 92  ? -99.954  123.587 22.797  1.00 35.04  ? 92   GLU 8 CB  1 
ATOM   11830 C  CG  . GLU I  1 92  ? -101.064 124.037 21.837  1.00 43.68  ? 92   GLU 8 CG  1 
ATOM   11831 C  CD  . GLU I  1 92  ? -100.829 125.426 21.254  1.00 52.44  ? 92   GLU 8 CD  1 
ATOM   11832 O  OE1 . GLU I  1 92  ? -100.581 126.373 22.039  1.00 59.08  ? 92   GLU 8 OE1 1 
ATOM   11833 O  OE2 . GLU I  1 92  ? -100.905 125.571 20.011  1.00 55.12  ? 92   GLU 8 OE2 1 
ATOM   11834 N  N   . HIS I  1 93  ? -97.244  122.212 23.770  1.00 30.63  ? 93   HIS 8 N   1 
ATOM   11835 C  CA  . HIS I  1 93  ? -96.179  121.963 24.737  1.00 28.84  ? 93   HIS 8 CA  1 
ATOM   11836 C  C   . HIS I  1 93  ? -94.801  122.430 24.308  1.00 31.42  ? 93   HIS 8 C   1 
ATOM   11837 O  O   . HIS I  1 93  ? -94.044  122.999 25.104  1.00 32.83  ? 93   HIS 8 O   1 
ATOM   11838 C  CB  . HIS I  1 93  ? -96.060  120.503 25.101  1.00 29.72  ? 93   HIS 8 CB  1 
ATOM   11839 C  CG  . HIS I  1 93  ? -95.146  120.279 26.258  1.00 27.03  ? 93   HIS 8 CG  1 
ATOM   11840 N  ND1 . HIS I  1 93  ? -95.513  120.571 27.556  1.00 23.44  ? 93   HIS 8 ND1 1 
ATOM   11841 C  CD2 . HIS I  1 93  ? -93.860  119.869 26.308  1.00 26.79  ? 93   HIS 8 CD2 1 
ATOM   11842 C  CE1 . HIS I  1 93  ? -94.489  120.334 28.357  1.00 30.99  ? 93   HIS 8 CE1 1 
ATOM   11843 N  NE2 . HIS I  1 93  ? -93.474  119.912 27.625  1.00 30.16  ? 93   HIS 8 NE2 1 
ATOM   11844 N  N   . GLU I  1 94  ? -94.447  122.180 23.057  1.00 33.39  ? 94   GLU 8 N   1 
ATOM   11845 C  CA  . GLU I  1 94  ? -93.133  122.588 22.594  1.00 32.90  ? 94   GLU 8 CA  1 
ATOM   11846 C  C   . GLU I  1 94  ? -93.029  124.116 22.564  1.00 33.45  ? 94   GLU 8 C   1 
ATOM   11847 O  O   . GLU I  1 94  ? -91.966  124.677 22.866  1.00 34.05  ? 94   GLU 8 O   1 
ATOM   11848 C  CB  . GLU I  1 94  ? -92.776  121.932 21.244  1.00 32.74  ? 94   GLU 8 CB  1 
ATOM   11849 C  CG  . GLU I  1 94  ? -92.309  120.440 21.335  1.00 34.03  ? 94   GLU 8 CG  1 
ATOM   11850 C  CD  . GLU I  1 94  ? -91.129  120.206 22.307  1.00 39.16  ? 94   GLU 8 CD  1 
ATOM   11851 O  OE1 . GLU I  1 94  ? -90.230  121.070 22.391  1.00 42.47  ? 94   GLU 8 OE1 1 
ATOM   11852 O  OE2 . GLU I  1 94  ? -91.094  119.168 23.011  1.00 39.23  ? 94   GLU 8 OE2 1 
ATOM   11853 N  N   . LYS I  1 95  ? -94.151  124.780 22.241  1.00 32.20  ? 95   LYS 8 N   1 
ATOM   11854 C  CA  . LYS I  1 95  ? -94.208  126.252 22.125  1.00 28.59  ? 95   LYS 8 CA  1 
ATOM   11855 C  C   . LYS I  1 95  ? -93.984  126.843 23.499  1.00 26.20  ? 95   LYS 8 C   1 
ATOM   11856 O  O   . LYS I  1 95  ? -93.226  127.816 23.676  1.00 23.36  ? 95   LYS 8 O   1 
ATOM   11857 C  CB  . LYS I  1 95  ? -95.573  126.703 21.609  1.00 30.15  ? 95   LYS 8 CB  1 
ATOM   11858 C  CG  . LYS I  1 95  ? -95.694  126.944 20.105  1.00 26.75  ? 95   LYS 8 CG  1 
ATOM   11859 C  CD  . LYS I  1 95  ? -97.100  126.587 19.676  1.00 29.98  ? 95   LYS 8 CD  1 
ATOM   11860 C  CE  . LYS I  1 95  ? -97.607  127.463 18.537  1.00 44.44  ? 95   LYS 8 CE  1 
ATOM   11861 N  NZ  . LYS I  1 95  ? -99.065  127.796 18.707  1.00 45.29  ? 95   LYS 8 NZ  1 
ATOM   11862 N  N   . PHE I  1 96  ? -94.615  126.209 24.480  1.00 22.50  ? 96   PHE 8 N   1 
ATOM   11863 C  CA  . PHE I  1 96  ? -94.437  126.609 25.853  1.00 21.94  ? 96   PHE 8 CA  1 
ATOM   11864 C  C   . PHE I  1 96  ? -92.996  126.476 26.281  1.00 24.87  ? 96   PHE 8 C   1 
ATOM   11865 O  O   . PHE I  1 96  ? -92.447  127.404 26.861  1.00 28.99  ? 96   PHE 8 O   1 
ATOM   11866 C  CB  . PHE I  1 96  ? -95.321  125.774 26.744  1.00 19.90  ? 96   PHE 8 CB  1 
ATOM   11867 C  CG  . PHE I  1 96  ? -94.931  125.826 28.163  1.00 22.77  ? 96   PHE 8 CG  1 
ATOM   11868 C  CD1 . PHE I  1 96  ? -95.187  126.960 28.922  1.00 24.61  ? 96   PHE 8 CD1 1 
ATOM   11869 C  CD2 . PHE I  1 96  ? -94.290  124.736 28.761  1.00 20.57  ? 96   PHE 8 CD2 1 
ATOM   11870 C  CE1 . PHE I  1 96  ? -94.833  127.001 30.262  1.00 25.57  ? 96   PHE 8 CE1 1 
ATOM   11871 C  CE2 . PHE I  1 96  ? -93.927  124.775 30.095  1.00 24.54  ? 96   PHE 8 CE2 1 
ATOM   11872 C  CZ  . PHE I  1 96  ? -94.200  125.908 30.852  1.00 26.18  ? 96   PHE 8 CZ  1 
ATOM   11873 N  N   . ILE I  1 97  ? -92.389  125.317 26.009  1.00 25.38  ? 97   ILE 8 N   1 
ATOM   11874 C  CA  . ILE I  1 97  ? -90.994  125.084 26.337  1.00 23.82  ? 97   ILE 8 CA  1 
ATOM   11875 C  C   . ILE I  1 97  ? -90.115  126.097 25.579  1.00 26.80  ? 97   ILE 8 C   1 
ATOM   11876 O  O   . ILE I  1 97  ? -89.175  126.646 26.154  1.00 28.89  ? 97   ILE 8 O   1 
ATOM   11877 C  CB  . ILE I  1 97  ? -90.585  123.595 26.053  1.00 25.01  ? 97   ILE 8 CB  1 
ATOM   11878 C  CG1 . ILE I  1 97  ? -91.317  122.614 26.982  1.00 16.07  ? 97   ILE 8 CG1 1 
ATOM   11879 C  CG2 . ILE I  1 97  ? -89.052  123.374 26.085  1.00 18.54  ? 97   ILE 8 CG2 1 
ATOM   11880 C  CD1 . ILE I  1 97  ? -90.701  122.512 28.352  1.00 16.90  ? 97   ILE 8 CD1 1 
ATOM   11881 N  N   . SER I  1 98  ? -90.407  126.392 24.314  1.00 27.83  ? 98   SER 8 N   1 
ATOM   11882 C  CA  . SER I  1 98  ? -89.650  127.488 23.662  1.00 30.48  ? 98   SER 8 CA  1 
ATOM   11883 C  C   . SER I  1 98  ? -89.776  128.845 24.384  1.00 31.69  ? 98   SER 8 C   1 
ATOM   11884 O  O   . SER I  1 98  ? -88.734  129.531 24.570  1.00 33.15  ? 98   SER 8 O   1 
ATOM   11885 C  CB  . SER I  1 98  ? -89.971  127.629 22.187  1.00 29.58  ? 98   SER 8 CB  1 
ATOM   11886 O  OG  . SER I  1 98  ? -89.885  126.361 21.591  1.00 34.16  ? 98   SER 8 OG  1 
ATOM   11887 N  N   . LYS I  1 99  ? -91.014  129.213 24.797  1.00 28.60  ? 99   LYS 8 N   1 
ATOM   11888 C  CA  . LYS I  1 99  ? -91.274  130.428 25.616  1.00 24.04  ? 99   LYS 8 CA  1 
ATOM   11889 C  C   . LYS I  1 99  ? -90.450  130.421 26.912  1.00 24.90  ? 99   LYS 8 C   1 
ATOM   11890 O  O   . LYS I  1 99  ? -89.878  131.454 27.296  1.00 27.28  ? 99   LYS 8 O   1 
ATOM   11891 C  CB  . LYS I  1 99  ? -92.780  130.641 25.905  1.00 26.13  ? 99   LYS 8 CB  1 
ATOM   11892 C  CG  . LYS I  1 99  ? -93.697  130.711 24.637  1.00 21.39  ? 99   LYS 8 CG  1 
ATOM   11893 C  CD  . LYS I  1 99  ? -95.069  131.268 24.892  1.00 23.34  ? 99   LYS 8 CD  1 
ATOM   11894 C  CE  . LYS I  1 99  ? -96.235  130.522 24.144  1.00 34.55  ? 99   LYS 8 CE  1 
ATOM   11895 N  NZ  . LYS I  1 99  ? -97.016  129.504 25.038  1.00 32.71  ? 99   LYS 8 NZ  1 
ATOM   11896 N  N   . SER I  1 100 ? -90.318  129.255 27.551  1.00 23.29  ? 100  SER 8 N   1 
ATOM   11897 C  CA  . SER I  1 100 ? -89.475  129.118 28.750  1.00 23.78  ? 100  SER 8 CA  1 
ATOM   11898 C  C   . SER I  1 100 ? -87.991  129.406 28.564  1.00 25.40  ? 100  SER 8 C   1 
ATOM   11899 O  O   . SER I  1 100 ? -87.332  130.041 29.414  1.00 28.70  ? 100  SER 8 O   1 
ATOM   11900 C  CB  . SER I  1 100 ? -89.656  127.748 29.321  1.00 23.62  ? 100  SER 8 CB  1 
ATOM   11901 O  OG  . SER I  1 100 ? -91.056  127.462 29.372  1.00 36.27  ? 100  SER 8 OG  1 
ATOM   11902 N  N   . ILE I  1 101 ? -87.462  128.950 27.441  1.00 26.59  ? 101  ILE 8 N   1 
ATOM   11903 C  CA  . ILE I  1 101 ? -86.053  129.125 27.127  1.00 24.75  ? 101  ILE 8 CA  1 
ATOM   11904 C  C   . ILE I  1 101 ? -85.796  130.595 26.792  1.00 27.88  ? 101  ILE 8 C   1 
ATOM   11905 O  O   . ILE I  1 101 ? -84.732  131.149 27.134  1.00 25.92  ? 101  ILE 8 O   1 
ATOM   11906 C  CB  . ILE I  1 101 ? -85.652  128.195 25.972  1.00 22.07  ? 101  ILE 8 CB  1 
ATOM   11907 C  CG1 . ILE I  1 101 ? -85.899  126.724 26.339  1.00 17.01  ? 101  ILE 8 CG1 1 
ATOM   11908 C  CG2 . ILE I  1 101 ? -84.227  128.397 25.595  1.00 20.33  ? 101  ILE 8 CG2 1 
ATOM   11909 C  CD1 . ILE I  1 101 ? -84.845  126.101 27.262  1.00 19.36  ? 101  ILE 8 CD1 1 
ATOM   11910 N  N   . TYR I  1 102 ? -86.776  131.229 26.132  1.00 31.32  ? 102  TYR 8 N   1 
ATOM   11911 C  CA  . TYR I  1 102 ? -86.690  132.665 25.845  1.00 32.85  ? 102  TYR 8 CA  1 
ATOM   11912 C  C   . TYR I  1 102 ? -86.648  133.421 27.150  1.00 33.90  ? 102  TYR 8 C   1 
ATOM   11913 O  O   . TYR I  1 102 ? -85.780  134.283 27.359  1.00 34.05  ? 102  TYR 8 O   1 
ATOM   11914 C  CB  . TYR I  1 102 ? -87.885  133.162 25.052  1.00 32.17  ? 102  TYR 8 CB  1 
ATOM   11915 C  CG  . TYR I  1 102 ? -88.033  132.588 23.679  1.00 35.22  ? 102  TYR 8 CG  1 
ATOM   11916 C  CD1 . TYR I  1 102 ? -86.913  132.245 22.901  1.00 37.18  ? 102  TYR 8 CD1 1 
ATOM   11917 C  CD2 . TYR I  1 102 ? -89.294  132.405 23.136  1.00 31.88  ? 102  TYR 8 CD2 1 
ATOM   11918 C  CE1 . TYR I  1 102 ? -87.068  131.716 21.626  1.00 29.13  ? 102  TYR 8 CE1 1 
ATOM   11919 C  CE2 . TYR I  1 102 ? -89.459  131.881 21.869  1.00 33.31  ? 102  TYR 8 CE2 1 
ATOM   11920 C  CZ  . TYR I  1 102 ? -88.353  131.543 21.123  1.00 33.36  ? 102  TYR 8 CZ  1 
ATOM   11921 O  OH  . TYR I  1 102 ? -88.565  131.051 19.867  1.00 37.54  ? 102  TYR 8 OH  1 
ATOM   11922 N  N   . GLU I  1 103 ? -87.592  133.075 28.025  1.00 35.35  ? 103  GLU 8 N   1 
ATOM   11923 C  CA  . GLU I  1 103 ? -87.701  133.685 29.349  1.00 36.50  ? 103  GLU 8 CA  1 
ATOM   11924 C  C   . GLU I  1 103 ? -86.371  133.582 30.051  1.00 34.73  ? 103  GLU 8 C   1 
ATOM   11925 O  O   . GLU I  1 103 ? -85.881  134.554 30.598  1.00 37.66  ? 103  GLU 8 O   1 
ATOM   11926 C  CB  . GLU I  1 103 ? -88.790  132.987 30.176  1.00 37.32  ? 103  GLU 8 CB  1 
ATOM   11927 C  CG  . GLU I  1 103 ? -89.764  133.937 30.850  1.00 43.51  ? 103  GLU 8 CG  1 
ATOM   11928 C  CD  . GLU I  1 103 ? -90.634  134.695 29.842  1.00 51.89  ? 103  GLU 8 CD  1 
ATOM   11929 O  OE1 . GLU I  1 103 ? -91.591  134.074 29.304  1.00 52.43  ? 103  GLU 8 OE1 1 
ATOM   11930 O  OE2 . GLU I  1 103 ? -90.345  135.905 29.589  1.00 46.84  ? 103  GLU 8 OE2 1 
ATOM   11931 N  N   . LEU I  1 104 ? -85.775  132.400 29.993  1.00 32.62  ? 104  LEU 8 N   1 
ATOM   11932 C  CA  . LEU I  1 104 ? -84.553  132.134 30.703  1.00 31.30  ? 104  LEU 8 CA  1 
ATOM   11933 C  C   . LEU I  1 104 ? -83.372  132.822 30.062  1.00 28.36  ? 104  LEU 8 C   1 
ATOM   11934 O  O   . LEU I  1 104 ? -82.436  133.204 30.745  1.00 28.92  ? 104  LEU 8 O   1 
ATOM   11935 C  CB  . LEU I  1 104 ? -84.319  130.635 30.739  1.00 33.85  ? 104  LEU 8 CB  1 
ATOM   11936 C  CG  . LEU I  1 104 ? -83.798  130.109 32.056  1.00 37.85  ? 104  LEU 8 CG  1 
ATOM   11937 C  CD1 . LEU I  1 104 ? -84.254  128.687 32.151  1.00 41.97  ? 104  LEU 8 CD1 1 
ATOM   11938 C  CD2 . LEU I  1 104 ? -82.283  130.231 32.126  1.00 40.68  ? 104  LEU 8 CD2 1 
ATOM   11939 N  N   . ALA I  1 105 ? -83.396  132.968 28.743  1.00 26.81  ? 105  ALA 8 N   1 
ATOM   11940 C  CA  . ALA I  1 105 ? -82.313  133.663 28.075  1.00 24.46  ? 105  ALA 8 CA  1 
ATOM   11941 C  C   . ALA I  1 105 ? -82.317  135.141 28.514  1.00 27.15  ? 105  ALA 8 C   1 
ATOM   11942 O  O   . ALA I  1 105 ? -81.260  135.699 28.798  1.00 28.60  ? 105  ALA 8 O   1 
ATOM   11943 C  CB  . ALA I  1 105 ? -82.425  133.512 26.601  1.00 20.29  ? 105  ALA 8 CB  1 
ATOM   11944 N  N   . ALA I  1 106 ? -83.499  135.759 28.612  1.00 27.39  ? 106  ALA 8 N   1 
ATOM   11945 C  CA  . ALA I  1 106 ? -83.620  137.136 29.091  1.00 27.64  ? 106  ALA 8 CA  1 
ATOM   11946 C  C   . ALA I  1 106 ? -83.134  137.302 30.528  1.00 29.54  ? 106  ALA 8 C   1 
ATOM   11947 O  O   . ALA I  1 106 ? -82.383  138.257 30.846  1.00 29.65  ? 106  ALA 8 O   1 
ATOM   11948 C  CB  . ALA I  1 106 ? -85.032  137.637 28.946  1.00 28.06  ? 106  ALA 8 CB  1 
ATOM   11949 N  N   . LEU I  1 107 ? -83.522  136.372 31.396  1.00 30.19  ? 107  LEU 8 N   1 
ATOM   11950 C  CA  . LEU I  1 107 ? -82.950  136.360 32.745  1.00 32.36  ? 107  LEU 8 CA  1 
ATOM   11951 C  C   . LEU I  1 107 ? -81.455  136.291 32.686  1.00 33.56  ? 107  LEU 8 C   1 
ATOM   11952 O  O   . LEU I  1 107 ? -80.779  136.990 33.429  1.00 36.21  ? 107  LEU 8 O   1 
ATOM   11953 C  CB  . LEU I  1 107 ? -83.480  135.230 33.601  1.00 31.87  ? 107  LEU 8 CB  1 
ATOM   11954 C  CG  . LEU I  1 107 ? -83.086  135.264 35.076  1.00 38.16  ? 107  LEU 8 CG  1 
ATOM   11955 C  CD1 . LEU I  1 107 ? -83.005  136.659 35.717  1.00 45.25  ? 107  LEU 8 CD1 1 
ATOM   11956 C  CD2 . LEU I  1 107 ? -84.086  134.423 35.864  1.00 49.14  ? 107  LEU 8 CD2 1 
ATOM   11957 N  N   . ALA I  1 108 ? -80.930  135.485 31.774  1.00 34.84  ? 108  ALA 8 N   1 
ATOM   11958 C  CA  . ALA I  1 108 ? -79.489  135.394 31.636  1.00 37.61  ? 108  ALA 8 CA  1 
ATOM   11959 C  C   . ALA I  1 108 ? -78.856  136.737 31.243  1.00 39.12  ? 108  ALA 8 C   1 
ATOM   11960 O  O   . ALA I  1 108 ? -77.896  137.190 31.886  1.00 39.25  ? 108  ALA 8 O   1 
ATOM   11961 C  CB  . ALA I  1 108 ? -79.119  134.290 30.670  1.00 37.54  ? 108  ALA 8 CB  1 
ATOM   11962 N  N   . GLU I  1 109 ? -79.418  137.372 30.210  1.00 40.76  ? 109  GLU 8 N   1 
ATOM   11963 C  CA  . GLU I  1 109 ? -78.932  138.669 29.724  1.00 42.78  ? 109  GLU 8 CA  1 
ATOM   11964 C  C   . GLU I  1 109 ? -79.030  139.748 30.796  1.00 44.32  ? 109  GLU 8 C   1 
ATOM   11965 O  O   . GLU I  1 109 ? -78.076  140.511 30.989  1.00 42.60  ? 109  GLU 8 O   1 
ATOM   11966 C  CB  . GLU I  1 109 ? -79.684  139.115 28.482  1.00 41.97  ? 109  GLU 8 CB  1 
ATOM   11967 C  CG  . GLU I  1 109 ? -79.019  138.727 27.171  1.00 48.78  ? 109  GLU 8 CG  1 
ATOM   11968 C  CD  . GLU I  1 109 ? -80.038  138.468 26.058  1.00 52.38  ? 109  GLU 8 CD  1 
ATOM   11969 O  OE1 . GLU I  1 109 ? -81.229  138.834 26.233  1.00 56.45  ? 109  GLU 8 OE1 1 
ATOM   11970 O  OE2 . GLU I  1 109 ? -79.657  137.889 25.015  1.00 49.04  ? 109  GLU 8 OE2 1 
ATOM   11971 N  N   . GLU I  1 110 ? -80.165  139.809 31.501  1.00 45.64  ? 110  GLU 8 N   1 
ATOM   11972 C  CA  . GLU I  1 110 ? -80.317  140.799 32.566  1.00 45.48  ? 110  GLU 8 CA  1 
ATOM   11973 C  C   . GLU I  1 110 ? -79.173  140.729 33.547  1.00 44.59  ? 110  GLU 8 C   1 
ATOM   11974 O  O   . GLU I  1 110 ? -78.589  141.772 33.875  1.00 44.74  ? 110  GLU 8 O   1 
ATOM   11975 C  CB  . GLU I  1 110 ? -81.626  140.652 33.306  1.00 46.98  ? 110  GLU 8 CB  1 
ATOM   11976 C  CG  . GLU I  1 110 ? -82.702  141.572 32.785  1.00 53.47  ? 110  GLU 8 CG  1 
ATOM   11977 C  CD  . GLU I  1 110 ? -84.071  140.876 32.732  1.00 62.07  ? 110  GLU 8 CD  1 
ATOM   11978 O  OE1 . GLU I  1 110 ? -84.825  141.164 31.756  1.00 58.59  ? 110  GLU 8 OE1 1 
ATOM   11979 O  OE2 . GLU I  1 110 ? -84.375  140.040 33.650  1.00 55.59  ? 110  GLU 8 OE2 1 
ATOM   11980 N  N   . GLU I  1 111 ? -78.827  139.514 33.983  1.00 42.61  ? 111  GLU 8 N   1 
ATOM   11981 C  CA  . GLU I  1 111 ? -77.783  139.345 35.000  1.00 42.24  ? 111  GLU 8 CA  1 
ATOM   11982 C  C   . GLU I  1 111 ? -76.369  139.547 34.492  1.00 40.34  ? 111  GLU 8 C   1 
ATOM   11983 O  O   . GLU I  1 111 ? -75.435  139.476 35.273  1.00 38.59  ? 111  GLU 8 O   1 
ATOM   11984 C  CB  . GLU I  1 111 ? -77.844  137.969 35.644  1.00 44.05  ? 111  GLU 8 CB  1 
ATOM   11985 C  CG  . GLU I  1 111 ? -79.087  137.689 36.431  1.00 47.48  ? 111  GLU 8 CG  1 
ATOM   11986 C  CD  . GLU I  1 111 ? -78.810  136.716 37.532  1.00 56.32  ? 111  GLU 8 CD  1 
ATOM   11987 O  OE1 . GLU I  1 111 ? -77.979  135.802 37.315  1.00 59.94  ? 111  GLU 8 OE1 1 
ATOM   11988 O  OE2 . GLU I  1 111 ? -79.412  136.880 38.619  1.00 65.41  ? 111  GLU 8 OE2 1 
ATOM   11989 N  N   . LYS I  1 112 ? -76.214  139.784 33.189  1.00 41.83  ? 112  LYS 8 N   1 
ATOM   11990 C  CA  . LYS I  1 112 ? -74.892  139.815 32.531  1.00 41.85  ? 112  LYS 8 CA  1 
ATOM   11991 C  C   . LYS I  1 112 ? -74.173  138.471 32.707  1.00 39.98  ? 112  LYS 8 C   1 
ATOM   11992 O  O   . LYS I  1 112 ? -72.966  138.420 32.925  1.00 38.77  ? 112  LYS 8 O   1 
ATOM   11993 C  CB  . LYS I  1 112 ? -74.036  140.981 33.058  1.00 42.96  ? 112  LYS 8 CB  1 
ATOM   11994 C  CG  . LYS I  1 112 ? -74.404  142.360 32.486  1.00 47.11  ? 112  LYS 8 CG  1 
ATOM   11995 C  CD  . LYS I  1 112 ? -75.274  143.189 33.450  1.00 53.18  ? 112  LYS 8 CD  1 
ATOM   11996 C  CE  . LYS I  1 112 ? -75.477  144.603 32.920  0.05 50.57  ? 112  LYS 8 CE  1 
ATOM   11997 N  NZ  . LYS I  1 112 ? -76.211  145.467 33.883  0.05 49.95  ? 112  LYS 8 NZ  1 
ATOM   11998 N  N   . ASP I  1 113 ? -74.945  137.389 32.652  1.00 38.64  ? 113  ASP 8 N   1 
ATOM   11999 C  CA  . ASP I  1 113 ? -74.428  136.065 32.895  1.00 38.43  ? 113  ASP 8 CA  1 
ATOM   12000 C  C   . ASP I  1 113 ? -74.270  135.445 31.528  1.00 39.80  ? 113  ASP 8 C   1 
ATOM   12001 O  O   . ASP I  1 113 ? -75.198  134.798 31.022  1.00 40.99  ? 113  ASP 8 O   1 
ATOM   12002 C  CB  . ASP I  1 113 ? -75.394  135.242 33.750  1.00 38.36  ? 113  ASP 8 CB  1 
ATOM   12003 C  CG  . ASP I  1 113 ? -74.886  133.803 34.018  1.00 38.67  ? 113  ASP 8 CG  1 
ATOM   12004 O  OD1 . ASP I  1 113 ? -73.796  133.433 33.532  1.00 38.27  ? 113  ASP 8 OD1 1 
ATOM   12005 O  OD2 . ASP I  1 113 ? -75.590  133.037 34.724  1.00 37.31  ? 113  ASP 8 OD2 1 
ATOM   12006 N  N   . TYR I  1 114 ? -73.088  135.657 30.947  1.00 38.45  ? 114  TYR 8 N   1 
ATOM   12007 C  CA  . TYR I  1 114 ? -72.773  135.278 29.593  1.00 38.80  ? 114  TYR 8 CA  1 
ATOM   12008 C  C   . TYR I  1 114 ? -72.758  133.758 29.372  1.00 40.35  ? 114  TYR 8 C   1 
ATOM   12009 O  O   . TYR I  1 114 ? -73.366  133.260 28.398  1.00 43.43  ? 114  TYR 8 O   1 
ATOM   12010 C  CB  . TYR I  1 114 ? -71.441  135.895 29.193  1.00 40.41  ? 114  TYR 8 CB  1 
ATOM   12011 C  CG  . TYR I  1 114 ? -71.487  137.388 28.909  1.00 44.19  ? 114  TYR 8 CG  1 
ATOM   12012 C  CD1 . TYR I  1 114 ? -71.134  138.326 29.888  1.00 47.50  ? 114  TYR 8 CD1 1 
ATOM   12013 C  CD2 . TYR I  1 114 ? -71.855  137.865 27.653  1.00 46.74  ? 114  TYR 8 CD2 1 
ATOM   12014 C  CE1 . TYR I  1 114 ? -71.148  139.714 29.614  1.00 49.34  ? 114  TYR 8 CE1 1 
ATOM   12015 C  CE2 . TYR I  1 114 ? -71.883  139.237 27.369  1.00 50.43  ? 114  TYR 8 CE2 1 
ATOM   12016 C  CZ  . TYR I  1 114 ? -71.527  140.162 28.351  1.00 50.05  ? 114  TYR 8 CZ  1 
ATOM   12017 O  OH  . TYR I  1 114 ? -71.559  141.523 28.054  1.00 48.35  ? 114  TYR 8 OH  1 
ATOM   12018 N  N   . SER I  1 115 ? -72.094  133.036 30.281  1.00 37.56  ? 115  SER 8 N   1 
ATOM   12019 C  CA  . SER I  1 115 ? -72.011  131.572 30.279  1.00 34.27  ? 115  SER 8 CA  1 
ATOM   12020 C  C   . SER I  1 115 ? -73.377  130.864 30.141  1.00 35.87  ? 115  SER 8 C   1 
ATOM   12021 O  O   . SER I  1 115 ? -73.539  129.952 29.319  1.00 38.33  ? 115  SER 8 O   1 
ATOM   12022 C  CB  . SER I  1 115 ? -71.339  131.093 31.563  1.00 33.51  ? 115  SER 8 CB  1 
ATOM   12023 O  OG  . SER I  1 115 ? -70.167  131.818 31.858  1.00 31.24  ? 115  SER 8 OG  1 
ATOM   12024 N  N   . THR I  1 116 ? -74.348  131.274 30.956  1.00 34.34  ? 116  THR 8 N   1 
ATOM   12025 C  CA  . THR I  1 116 ? -75.655  130.657 30.960  1.00 31.72  ? 116  THR 8 CA  1 
ATOM   12026 C  C   . THR I  1 116 ? -76.372  131.030 29.684  1.00 32.29  ? 116  THR 8 C   1 
ATOM   12027 O  O   . THR I  1 116 ? -77.062  130.203 29.106  1.00 34.80  ? 116  THR 8 O   1 
ATOM   12028 C  CB  . THR I  1 116 ? -76.488  131.109 32.179  1.00 31.44  ? 116  THR 8 CB  1 
ATOM   12029 O  OG1 . THR I  1 116 ? -75.731  130.924 33.375  1.00 33.18  ? 116  THR 8 OG1 1 
ATOM   12030 C  CG2 . THR I  1 116 ? -77.810  130.334 32.295  1.00 27.37  ? 116  THR 8 CG2 1 
ATOM   12031 N  N   . ARG I  1 117 ? -76.220  132.269 29.231  1.00 32.02  ? 117  ARG 8 N   1 
ATOM   12032 C  CA  . ARG I  1 117 ? -76.924  132.674 28.031  1.00 32.61  ? 117  ARG 8 CA  1 
ATOM   12033 C  C   . ARG I  1 117 ? -76.312  131.938 26.834  1.00 33.94  ? 117  ARG 8 C   1 
ATOM   12034 O  O   . ARG I  1 117 ? -77.029  131.540 25.911  1.00 33.92  ? 117  ARG 8 O   1 
ATOM   12035 C  CB  . ARG I  1 117 ? -76.865  134.177 27.864  1.00 31.83  ? 117  ARG 8 CB  1 
ATOM   12036 C  CG  . ARG I  1 117 ? -77.308  134.684 26.507  1.00 36.50  ? 117  ARG 8 CG  1 
ATOM   12037 C  CD  . ARG I  1 117 ? -78.772  134.470 26.238  1.00 36.34  ? 117  ARG 8 CD  1 
ATOM   12038 N  NE  . ARG I  1 117 ? -79.115  134.875 24.876  1.00 40.50  ? 117  ARG 8 NE  1 
ATOM   12039 C  CZ  . ARG I  1 117 ? -79.175  134.052 23.831  1.00 43.96  ? 117  ARG 8 CZ  1 
ATOM   12040 N  NH1 . ARG I  1 117 ? -78.910  132.760 23.970  1.00 46.59  ? 117  ARG 8 NH1 1 
ATOM   12041 N  NH2 . ARG I  1 117 ? -79.512  134.518 22.636  1.00 44.65  ? 117  ARG 8 NH2 1 
ATOM   12042 N  N   . ALA I  1 118 ? -74.991  131.736 26.877  1.00 33.01  ? 118  ALA 8 N   1 
ATOM   12043 C  CA  . ALA I  1 118 ? -74.291  130.963 25.856  1.00 30.46  ? 118  ALA 8 CA  1 
ATOM   12044 C  C   . ALA I  1 118 ? -74.755  129.516 25.852  1.00 30.54  ? 118  ALA 8 C   1 
ATOM   12045 O  O   . ALA I  1 118 ? -74.948  128.932 24.782  1.00 32.72  ? 118  ALA 8 O   1 
ATOM   12046 C  CB  . ALA I  1 118 ? -72.790  131.034 26.055  1.00 28.38  ? 118  ALA 8 CB  1 
ATOM   12047 N  N   . PHE I  1 119 ? -74.912  128.947 27.048  1.00 29.03  ? 119  PHE 8 N   1 
ATOM   12048 C  CA  . PHE I  1 119 ? -75.377  127.596 27.224  1.00 27.38  ? 119  PHE 8 CA  1 
ATOM   12049 C  C   . PHE I  1 119 ? -76.765  127.463 26.645  1.00 29.80  ? 119  PHE 8 C   1 
ATOM   12050 O  O   . PHE I  1 119 ? -77.092  126.463 26.037  1.00 34.43  ? 119  PHE 8 O   1 
ATOM   12051 C  CB  . PHE I  1 119 ? -75.409  127.231 28.709  1.00 28.26  ? 119  PHE 8 CB  1 
ATOM   12052 C  CG  . PHE I  1 119 ? -76.312  126.084 29.022  1.00 28.21  ? 119  PHE 8 CG  1 
ATOM   12053 C  CD1 . PHE I  1 119 ? -75.937  124.784 28.729  1.00 31.55  ? 119  PHE 8 CD1 1 
ATOM   12054 C  CD2 . PHE I  1 119 ? -77.559  126.301 29.585  1.00 31.90  ? 119  PHE 8 CD2 1 
ATOM   12055 C  CE1 . PHE I  1 119 ? -76.807  123.713 28.985  1.00 35.06  ? 119  PHE 8 CE1 1 
ATOM   12056 C  CE2 . PHE I  1 119 ? -78.439  125.231 29.847  1.00 32.42  ? 119  PHE 8 CE2 1 
ATOM   12057 C  CZ  . PHE I  1 119 ? -78.068  123.949 29.550  1.00 31.25  ? 119  PHE 8 CZ  1 
ATOM   12058 N  N   . LEU I  1 120 ? -77.596  128.474 26.820  1.00 29.22  ? 120  LEU 8 N   1 
ATOM   12059 C  CA  . LEU I  1 120 ? -78.948  128.405 26.304  1.00 28.71  ? 120  LEU 8 CA  1 
ATOM   12060 C  C   . LEU I  1 120 ? -79.019  128.512 24.766  1.00 29.77  ? 120  LEU 8 C   1 
ATOM   12061 O  O   . LEU I  1 120 ? -80.069  128.192 24.148  1.00 30.47  ? 120  LEU 8 O   1 
ATOM   12062 C  CB  . LEU I  1 120 ? -79.818  129.471 26.992  1.00 28.46  ? 120  LEU 8 CB  1 
ATOM   12063 C  CG  . LEU I  1 120 ? -80.128  129.193 28.476  1.00 29.56  ? 120  LEU 8 CG  1 
ATOM   12064 C  CD1 . LEU I  1 120 ? -80.768  130.394 29.110  1.00 28.87  ? 120  LEU 8 CD1 1 
ATOM   12065 C  CD2 . LEU I  1 120 ? -81.021  127.957 28.662  1.00 26.99  ? 120  LEU 8 CD2 1 
ATOM   12066 N  N   . GLU I  1 121 ? -77.934  128.949 24.126  1.00 28.14  ? 121  GLU 8 N   1 
ATOM   12067 C  CA  . GLU I  1 121 ? -78.009  129.095 22.681  1.00 30.35  ? 121  GLU 8 CA  1 
ATOM   12068 C  C   . GLU I  1 121 ? -78.422  127.760 22.097  1.00 31.57  ? 121  GLU 8 C   1 
ATOM   12069 O  O   . GLU I  1 121 ? -79.283  127.706 21.227  1.00 33.39  ? 121  GLU 8 O   1 
ATOM   12070 C  CB  . GLU I  1 121 ? -76.712  129.604 22.047  1.00 30.49  ? 121  GLU 8 CB  1 
ATOM   12071 C  CG  . GLU I  1 121 ? -76.884  130.129 20.601  1.00 30.27  ? 121  GLU 8 CG  1 
ATOM   12072 C  CD  . GLU I  1 121 ? -77.503  131.540 20.528  1.00 38.10  ? 121  GLU 8 CD  1 
ATOM   12073 O  OE1 . GLU I  1 121 ? -78.149  131.974 21.510  1.00 40.44  ? 121  GLU 8 OE1 1 
ATOM   12074 O  OE2 . GLU I  1 121 ? -77.367  132.214 19.480  1.00 42.44  ? 121  GLU 8 OE2 1 
ATOM   12075 N  N   . TRP I  1 122 ? -77.848  126.675 22.619  1.00 31.40  ? 122  TRP 8 N   1 
ATOM   12076 C  CA  . TRP I  1 122 ? -78.175  125.335 22.141  1.00 29.20  ? 122  TRP 8 CA  1 
ATOM   12077 C  C   . TRP I  1 122 ? -79.672  125.027 22.209  1.00 28.63  ? 122  TRP 8 C   1 
ATOM   12078 O  O   . TRP I  1 122 ? -80.193  124.315 21.351  1.00 31.35  ? 122  TRP 8 O   1 
ATOM   12079 C  CB  . TRP I  1 122 ? -77.372  124.280 22.893  1.00 29.75  ? 122  TRP 8 CB  1 
ATOM   12080 C  CG  . TRP I  1 122 ? -77.540  122.930 22.311  1.00 30.79  ? 122  TRP 8 CG  1 
ATOM   12081 C  CD1 . TRP I  1 122 ? -76.730  122.342 21.395  1.00 28.63  ? 122  TRP 8 CD1 1 
ATOM   12082 C  CD2 . TRP I  1 122 ? -78.603  121.995 22.573  1.00 32.90  ? 122  TRP 8 CD2 1 
ATOM   12083 N  NE1 . TRP I  1 122 ? -77.208  121.101 21.064  1.00 30.29  ? 122  TRP 8 NE1 1 
ATOM   12084 C  CE2 . TRP I  1 122 ? -78.348  120.847 21.776  1.00 30.53  ? 122  TRP 8 CE2 1 
ATOM   12085 C  CE3 . TRP I  1 122 ? -79.736  122.006 23.412  1.00 28.20  ? 122  TRP 8 CE3 1 
ATOM   12086 C  CZ2 . TRP I  1 122 ? -79.185  119.718 21.779  1.00 27.53  ? 122  TRP 8 CZ2 1 
ATOM   12087 C  CZ3 . TRP I  1 122 ? -80.564  120.873 23.438  1.00 29.98  ? 122  TRP 8 CZ3 1 
ATOM   12088 C  CH2 . TRP I  1 122 ? -80.290  119.745 22.605  1.00 30.92  ? 122  TRP 8 CH2 1 
ATOM   12089 N  N   . PHE I  1 123 ? -80.371  125.559 23.208  1.00 27.22  ? 123  PHE 8 N   1 
ATOM   12090 C  CA  . PHE I  1 123 ? -81.796  125.255 23.341  1.00 25.63  ? 123  PHE 8 CA  1 
ATOM   12091 C  C   . PHE I  1 123 ? -82.687  126.040 22.445  1.00 26.80  ? 123  PHE 8 C   1 
ATOM   12092 O  O   . PHE I  1 123 ? -83.750  125.539 22.034  1.00 28.89  ? 123  PHE 8 O   1 
ATOM   12093 C  CB  . PHE I  1 123 ? -82.289  125.273 24.765  1.00 22.13  ? 123  PHE 8 CB  1 
ATOM   12094 C  CG  . PHE I  1 123 ? -81.858  124.078 25.525  1.00 22.94  ? 123  PHE 8 CG  1 
ATOM   12095 C  CD1 . PHE I  1 123 ? -82.670  122.962 25.602  1.00 24.31  ? 123  PHE 8 CD1 1 
ATOM   12096 C  CD2 . PHE I  1 123 ? -80.599  124.031 26.112  1.00 26.44  ? 123  PHE 8 CD2 1 
ATOM   12097 C  CE1 . PHE I  1 123 ? -82.256  121.829 26.300  1.00 26.30  ? 123  PHE 8 CE1 1 
ATOM   12098 C  CE2 . PHE I  1 123 ? -80.176  122.897 26.820  1.00 25.97  ? 123  PHE 8 CE2 1 
ATOM   12099 C  CZ  . PHE I  1 123 ? -81.006  121.800 26.912  1.00 23.51  ? 123  PHE 8 CZ  1 
ATOM   12100 N  N   . ILE I  1 124 ? -82.246  127.246 22.106  1.00 27.70  ? 124  ILE 8 N   1 
ATOM   12101 C  CA  . ILE I  1 124 ? -83.004  128.092 21.172  1.00 26.69  ? 124  ILE 8 CA  1 
ATOM   12102 C  C   . ILE I  1 124 ? -82.974  127.374 19.828  1.00 27.82  ? 124  ILE 8 C   1 
ATOM   12103 O  O   . ILE I  1 124 ? -84.022  127.217 19.182  1.00 30.62  ? 124  ILE 8 O   1 
ATOM   12104 C  CB  . ILE I  1 124 ? -82.465  129.566 21.107  1.00 26.43  ? 124  ILE 8 CB  1 
ATOM   12105 C  CG1 . ILE I  1 124 ? -82.626  130.275 22.448  1.00 18.75  ? 124  ILE 8 CG1 1 
ATOM   12106 C  CG2 . ILE I  1 124 ? -83.182  130.380 20.078  1.00 26.73  ? 124  ILE 8 CG2 1 
ATOM   12107 C  CD1 . ILE I  1 124 ? -81.864  131.561 22.507  1.00 19.23  ? 124  ILE 8 CD1 1 
ATOM   12108 N  N   . ASN I  1 125 ? -81.794  126.873 19.451  1.00 27.98  ? 125  ASN 8 N   1 
ATOM   12109 C  CA  . ASN I  1 125 ? -81.673  126.114 18.215  1.00 27.02  ? 125  ASN 8 CA  1 
ATOM   12110 C  C   . ASN I  1 125 ? -82.378  124.746 18.245  1.00 29.87  ? 125  ASN 8 C   1 
ATOM   12111 O  O   . ASN I  1 125 ? -83.100  124.432 17.275  1.00 32.01  ? 125  ASN 8 O   1 
ATOM   12112 C  CB  . ASN I  1 125 ? -80.230  126.031 17.732  1.00 25.37  ? 125  ASN 8 CB  1 
ATOM   12113 C  CG  . ASN I  1 125 ? -79.675  127.388 17.279  1.00 22.56  ? 125  ASN 8 CG  1 
ATOM   12114 O  OD1 . ASN I  1 125 ? -80.306  128.113 16.521  1.00 36.60  ? 125  ASN 8 OD1 1 
ATOM   12115 N  ND2 . ASN I  1 125 ? -78.494  127.728 17.745  1.00 14.71  ? 125  ASN 8 ND2 1 
ATOM   12116 N  N   . GLU I  1 126 ? -82.237  123.957 19.330  1.00 28.03  ? 126  GLU 8 N   1 
ATOM   12117 C  CA  . GLU I  1 126 ? -82.935  122.656 19.411  1.00 28.91  ? 126  GLU 8 CA  1 
ATOM   12118 C  C   . GLU I  1 126 ? -84.460  122.830 19.325  1.00 30.33  ? 126  GLU 8 C   1 
ATOM   12119 O  O   . GLU I  1 126 ? -85.177  122.059 18.694  1.00 30.39  ? 126  GLU 8 O   1 
ATOM   12120 C  CB  . GLU I  1 126 ? -82.512  121.873 20.670  1.00 29.36  ? 126  GLU 8 CB  1 
ATOM   12121 C  CG  . GLU I  1 126 ? -83.299  120.551 20.980  1.00 30.06  ? 126  GLU 8 CG  1 
ATOM   12122 C  CD  . GLU I  1 126 ? -83.145  119.454 19.925  1.00 41.00  ? 126  GLU 8 CD  1 
ATOM   12123 O  OE1 . GLU I  1 126 ? -84.075  118.591 19.902  1.00 43.86  ? 126  GLU 8 OE1 1 
ATOM   12124 O  OE2 . GLU I  1 126 ? -82.136  119.442 19.134  1.00 39.28  ? 126  GLU 8 OE2 1 
ATOM   12125 N  N   . GLN I  1 127 ? -84.946  123.889 19.962  1.00 30.65  ? 127  GLN 8 N   1 
ATOM   12126 C  CA  . GLN I  1 127 ? -86.387  124.113 20.020  1.00 29.88  ? 127  GLN 8 CA  1 
ATOM   12127 C  C   . GLN I  1 127 ? -86.993  124.427 18.655  1.00 30.25  ? 127  GLN 8 C   1 
ATOM   12128 O  O   . GLN I  1 127 ? -88.135  124.026 18.378  1.00 31.22  ? 127  GLN 8 O   1 
ATOM   12129 C  CB  . GLN I  1 127 ? -86.738  125.177 21.040  1.00 29.44  ? 127  GLN 8 CB  1 
ATOM   12130 C  CG  . GLN I  1 127 ? -86.673  124.652 22.468  1.00 28.09  ? 127  GLN 8 CG  1 
ATOM   12131 C  CD  . GLN I  1 127 ? -87.632  123.498 22.710  1.00 31.58  ? 127  GLN 8 CD  1 
ATOM   12132 O  OE1 . GLN I  1 127 ? -87.220  122.405 23.108  1.00 33.17  ? 127  GLN 8 OE1 1 
ATOM   12133 N  NE2 . GLN I  1 127 ? -88.907  123.727 22.461  1.00 31.23  ? 127  GLN 8 NE2 1 
ATOM   12134 N  N   . VAL I  1 128 ? -86.232  125.122 17.801  1.00 28.80  ? 128  VAL 8 N   1 
ATOM   12135 C  CA  . VAL I  1 128 ? -86.627  125.308 16.403  1.00 28.12  ? 128  VAL 8 CA  1 
ATOM   12136 C  C   . VAL I  1 128 ? -86.858  123.938 15.733  1.00 30.40  ? 128  VAL 8 C   1 
ATOM   12137 O  O   . VAL I  1 128 ? -87.881  123.730 15.076  1.00 31.44  ? 128  VAL 8 O   1 
ATOM   12138 C  CB  . VAL I  1 128 ? -85.567  126.120 15.608  1.00 26.71  ? 128  VAL 8 CB  1 
ATOM   12139 C  CG1 . VAL I  1 128 ? -85.877  126.129 14.157  1.00 22.19  ? 128  VAL 8 CG1 1 
ATOM   12140 C  CG2 . VAL I  1 128 ? -85.538  127.530 16.061  1.00 24.83  ? 128  VAL 8 CG2 1 
ATOM   12141 N  N   . GLU I  1 129 ? -85.917  123.012 15.932  1.00 31.23  ? 129  GLU 8 N   1 
ATOM   12142 C  CA  . GLU I  1 129 ? -86.012  121.677 15.364  1.00 33.26  ? 129  GLU 8 CA  1 
ATOM   12143 C  C   . GLU I  1 129 ? -87.204  120.944 15.983  1.00 33.74  ? 129  GLU 8 C   1 
ATOM   12144 O  O   . GLU I  1 129 ? -88.022  120.387 15.261  1.00 35.13  ? 129  GLU 8 O   1 
ATOM   12145 C  CB  . GLU I  1 129 ? -84.690  120.933 15.561  1.00 33.68  ? 129  GLU 8 CB  1 
ATOM   12146 C  CG  . GLU I  1 129 ? -84.643  119.495 15.061  1.00 41.59  ? 129  GLU 8 CG  1 
ATOM   12147 C  CD  . GLU I  1 129 ? -84.872  118.445 16.160  1.00 51.03  ? 129  GLU 8 CD  1 
ATOM   12148 O  OE1 . GLU I  1 129 ? -84.044  118.343 17.110  1.00 55.87  ? 129  GLU 8 OE1 1 
ATOM   12149 O  OE2 . GLU I  1 129 ? -85.864  117.689 16.056  1.00 53.97  ? 129  GLU 8 OE2 1 
ATOM   12150 N  N   . GLU I  1 130 ? -87.338  120.985 17.308  1.00 33.73  ? 130  GLU 8 N   1 
ATOM   12151 C  CA  . GLU I  1 130 ? -88.412  120.258 17.978  1.00 34.07  ? 130  GLU 8 CA  1 
ATOM   12152 C  C   . GLU I  1 130 ? -89.770  120.698 17.489  1.00 33.40  ? 130  GLU 8 C   1 
ATOM   12153 O  O   . GLU I  1 130 ? -90.633  119.858 17.158  1.00 33.54  ? 130  GLU 8 O   1 
ATOM   12154 C  CB  . GLU I  1 130 ? -88.347  120.423 19.493  1.00 34.40  ? 130  GLU 8 CB  1 
ATOM   12155 C  CG  . GLU I  1 130 ? -87.199  119.706 20.136  1.00 42.04  ? 130  GLU 8 CG  1 
ATOM   12156 C  CD  . GLU I  1 130 ? -87.435  118.234 20.198  1.00 47.76  ? 130  GLU 8 CD  1 
ATOM   12157 O  OE1 . GLU I  1 130 ? -88.461  117.843 20.803  1.00 52.47  ? 130  GLU 8 OE1 1 
ATOM   12158 O  OE2 . GLU I  1 130 ? -86.594  117.481 19.645  1.00 47.73  ? 130  GLU 8 OE2 1 
ATOM   12159 N  N   . GLU I  1 131 ? -89.959  122.015 17.453  1.00 33.06  ? 131  GLU 8 N   1 
ATOM   12160 C  CA  . GLU I  1 131 ? -91.228  122.562 17.018  1.00 33.96  ? 131  GLU 8 CA  1 
ATOM   12161 C  C   . GLU I  1 131 ? -91.455  122.115 15.590  1.00 33.90  ? 131  GLU 8 C   1 
ATOM   12162 O  O   . GLU I  1 131 ? -92.520  121.535 15.272  1.00 34.92  ? 131  GLU 8 O   1 
ATOM   12163 C  CB  . GLU I  1 131 ? -91.252  124.080 17.131  1.00 32.73  ? 131  GLU 8 CB  1 
ATOM   12164 C  CG  . GLU I  1 131 ? -91.715  124.610 18.480  1.00 33.61  ? 131  GLU 8 CG  1 
ATOM   12165 C  CD  . GLU I  1 131 ? -91.779  126.127 18.510  1.00 40.35  ? 131  GLU 8 CD  1 
ATOM   12166 O  OE1 . GLU I  1 131 ? -92.318  126.722 17.546  1.00 48.81  ? 131  GLU 8 OE1 1 
ATOM   12167 O  OE2 . GLU I  1 131 ? -91.276  126.738 19.484  1.00 47.29  ? 131  GLU 8 OE2 1 
ATOM   12168 N  N   . ALA I  1 132 ? -90.440  122.317 14.742  1.00 32.77  ? 132  ALA 8 N   1 
ATOM   12169 C  CA  . ALA I  1 132 ? -90.609  121.987 13.324  1.00 33.87  ? 132  ALA 8 CA  1 
ATOM   12170 C  C   . ALA I  1 132 ? -90.989  120.525 13.165  1.00 35.73  ? 132  ALA 8 C   1 
ATOM   12171 O  O   . ALA I  1 132 ? -91.939  120.198 12.449  1.00 37.01  ? 132  ALA 8 O   1 
ATOM   12172 C  CB  . ALA I  1 132 ? -89.409  122.310 12.533  1.00 28.42  ? 132  ALA 8 CB  1 
ATOM   12173 N  N   . SER I  1 133 ? -90.284  119.665 13.894  1.00 37.41  ? 133  SER 8 N   1 
ATOM   12174 C  CA  . SER I  1 133 ? -90.427  118.231 13.738  1.00 38.60  ? 133  SER 8 CA  1 
ATOM   12175 C  C   . SER I  1 133 ? -91.824  117.759 14.153  1.00 38.00  ? 133  SER 8 C   1 
ATOM   12176 O  O   . SER I  1 133 ? -92.355  116.811 13.569  1.00 40.71  ? 133  SER 8 O   1 
ATOM   12177 C  CB  . SER I  1 133 ? -89.353  117.498 14.530  1.00 36.92  ? 133  SER 8 CB  1 
ATOM   12178 O  OG  . SER I  1 133 ? -89.982  116.826 15.594  1.00 44.51  ? 133  SER 8 OG  1 
ATOM   12179 N  N   . VAL I  1 134 ? -92.419  118.437 15.138  1.00 37.79  ? 134  VAL 8 N   1 
ATOM   12180 C  CA  . VAL I  1 134 ? -93.780  118.118 15.613  1.00 34.28  ? 134  VAL 8 CA  1 
ATOM   12181 C  C   . VAL I  1 134 ? -94.815  118.672 14.659  1.00 34.95  ? 134  VAL 8 C   1 
ATOM   12182 O  O   . VAL I  1 134 ? -95.808  118.019 14.376  1.00 35.55  ? 134  VAL 8 O   1 
ATOM   12183 C  CB  . VAL I  1 134 ? -94.029  118.628 17.048  1.00 32.65  ? 134  VAL 8 CB  1 
ATOM   12184 C  CG1 . VAL I  1 134 ? -95.432  118.295 17.519  1.00 28.55  ? 134  VAL 8 CG1 1 
ATOM   12185 C  CG2 . VAL I  1 134 ? -93.034  118.001 17.983  1.00 28.74  ? 134  VAL 8 CG2 1 
ATOM   12186 N  N   . LYS I  1 135 ? -94.566  119.868 14.141  1.00 36.35  ? 135  LYS 8 N   1 
ATOM   12187 C  CA  . LYS I  1 135 ? -95.475  120.463 13.165  1.00 37.20  ? 135  LYS 8 CA  1 
ATOM   12188 C  C   . LYS I  1 135 ? -95.639  119.572 11.912  1.00 36.56  ? 135  LYS 8 C   1 
ATOM   12189 O  O   . LYS I  1 135 ? -96.761  119.417 11.414  1.00 34.98  ? 135  LYS 8 O   1 
ATOM   12190 C  CB  . LYS I  1 135 ? -95.017  121.886 12.802  1.00 37.40  ? 135  LYS 8 CB  1 
ATOM   12191 C  CG  . LYS I  1 135 ? -95.930  122.644 11.817  1.00 39.64  ? 135  LYS 8 CG  1 
ATOM   12192 C  CD  . LYS I  1 135 ? -97.309  123.021 12.401  1.00 38.98  ? 135  LYS 8 CD  1 
ATOM   12193 C  CE  . LYS I  1 135 ? -98.163  123.819 11.380  1.00 40.51  ? 135  LYS 8 CE  1 
ATOM   12194 N  NZ  . LYS I  1 135 ? -99.626  123.427 11.460  1.00 47.91  ? 135  LYS 8 NZ  1 
ATOM   12195 N  N   . LYS I  1 136 ? -94.536  118.983 11.424  1.00 35.96  ? 136  LYS 8 N   1 
ATOM   12196 C  CA  . LYS I  1 136 ? -94.580  118.133 10.221  1.00 35.86  ? 136  LYS 8 CA  1 
ATOM   12197 C  C   . LYS I  1 136 ? -95.580  117.017 10.402  1.00 35.24  ? 136  LYS 8 C   1 
ATOM   12198 O  O   . LYS I  1 136 ? -96.389  116.778 9.515   1.00 35.29  ? 136  LYS 8 O   1 
ATOM   12199 C  CB  . LYS I  1 136 ? -93.208  117.571 9.826   1.00 33.52  ? 136  LYS 8 CB  1 
ATOM   12200 C  CG  . LYS I  1 136 ? -92.345  118.521 8.952   1.00 40.57  ? 136  LYS 8 CG  1 
ATOM   12201 C  CD  . LYS I  1 136 ? -90.844  118.059 8.811   1.00 40.46  ? 136  LYS 8 CD  1 
ATOM   12202 C  CE  . LYS I  1 136 ? -90.726  116.729 8.066   0.05 40.04  ? 136  LYS 8 CE  1 
ATOM   12203 N  NZ  . LYS I  1 136 ? -89.323  116.233 8.010   0.05 39.76  ? 136  LYS 8 NZ  1 
ATOM   12204 N  N   . ILE I  1 137 ? -95.558  116.356 11.562  1.00 34.63  ? 137  ILE 8 N   1 
ATOM   12205 C  CA  . ILE I  1 137 ? -96.430  115.217 11.770  1.00 32.32  ? 137  ILE 8 CA  1 
ATOM   12206 C  C   . ILE I  1 137 ? -97.846  115.661 12.004  1.00 36.51  ? 137  ILE 8 C   1 
ATOM   12207 O  O   . ILE I  1 137 ? -98.769  114.988 11.552  1.00 40.53  ? 137  ILE 8 O   1 
ATOM   12208 C  CB  . ILE I  1 137 ? -95.944  114.341 12.906  1.00 33.60  ? 137  ILE 8 CB  1 
ATOM   12209 C  CG1 . ILE I  1 137 ? -94.481  113.937 12.651  1.00 27.73  ? 137  ILE 8 CG1 1 
ATOM   12210 C  CG2 . ILE I  1 137 ? -96.881  113.143 13.114  1.00 25.78  ? 137  ILE 8 CG2 1 
ATOM   12211 C  CD1 . ILE I  1 137 ? -93.875  113.231 13.788  1.00 22.09  ? 137  ILE 8 CD1 1 
ATOM   12212 N  N   . LEU I  1 138 ? -98.018  116.799 12.687  1.00 39.27  ? 138  LEU 8 N   1 
ATOM   12213 C  CA  . LEU I  1 138 ? -99.335  117.439 12.908  1.00 38.72  ? 138  LEU 8 CA  1 
ATOM   12214 C  C   . LEU I  1 138 ? -100.011 117.739 11.583  1.00 40.70  ? 138  LEU 8 C   1 
ATOM   12215 O  O   . LEU I  1 138 ? -101.179 117.411 11.384  1.00 43.19  ? 138  LEU 8 O   1 
ATOM   12216 C  CB  . LEU I  1 138 ? -99.177  118.747 13.674  1.00 37.36  ? 138  LEU 8 CB  1 
ATOM   12217 C  CG  . LEU I  1 138 ? -100.248 119.278 14.644  1.00 37.11  ? 138  LEU 8 CG  1 
ATOM   12218 C  CD1 . LEU I  1 138 ? -99.717  120.508 15.436  1.00 32.15  ? 138  LEU 8 CD1 1 
ATOM   12219 C  CD2 . LEU I  1 138 ? -101.552 119.619 13.975  1.00 34.18  ? 138  LEU 8 CD2 1 
ATOM   12220 N  N   . ASP I  1 139 ? -99.291  118.363 10.665  1.00 42.18  ? 139  ASP 8 N   1 
ATOM   12221 C  CA  . ASP I  1 139 ? -99.897  118.671 9.378   1.00 45.29  ? 139  ASP 8 CA  1 
ATOM   12222 C  C   . ASP I  1 139 ? -100.300 117.402 8.665   1.00 46.34  ? 139  ASP 8 C   1 
ATOM   12223 O  O   . ASP I  1 139 ? -101.416 117.312 8.169   1.00 48.94  ? 139  ASP 8 O   1 
ATOM   12224 C  CB  . ASP I  1 139 ? -98.985  119.536 8.510   1.00 46.42  ? 139  ASP 8 CB  1 
ATOM   12225 C  CG  . ASP I  1 139 ? -98.834  120.939 9.063   1.00 48.17  ? 139  ASP 8 CG  1 
ATOM   12226 O  OD1 . ASP I  1 139 ? -99.726  121.355 9.854   1.00 49.28  ? 139  ASP 8 OD1 1 
ATOM   12227 O  OD2 . ASP I  1 139 ? -97.832  121.610 8.712   1.00 43.66  ? 139  ASP 8 OD2 1 
ATOM   12228 N  N   . LYS I  1 140 ? -99.421  116.410 8.647   1.00 45.48  ? 140  LYS 8 N   1 
ATOM   12229 C  CA  . LYS I  1 140 ? -99.758  115.144 8.020   1.00 46.37  ? 140  LYS 8 CA  1 
ATOM   12230 C  C   . LYS I  1 140 ? -101.022 114.559 8.645   1.00 46.24  ? 140  LYS 8 C   1 
ATOM   12231 O  O   . LYS I  1 140 ? -101.842 113.965 7.952   1.00 46.75  ? 140  LYS 8 O   1 
ATOM   12232 C  CB  . LYS I  1 140 ? -98.593  114.154 8.111   1.00 46.86  ? 140  LYS 8 CB  1 
ATOM   12233 C  CG  . LYS I  1 140 ? -97.464  114.446 7.147   1.00 48.89  ? 140  LYS 8 CG  1 
ATOM   12234 C  CD  . LYS I  1 140 ? -96.363  113.394 7.234   1.00 56.97  ? 140  LYS 8 CD  1 
ATOM   12235 C  CE  . LYS I  1 140 ? -95.398  113.473 6.037   1.00 59.01  ? 140  LYS 8 CE  1 
ATOM   12236 N  NZ  . LYS I  1 140 ? -94.102  112.802 6.334   1.00 57.00  ? 140  LYS 8 NZ  1 
ATOM   12237 N  N   . LEU I  1 141 ? -101.188 114.740 9.950   1.00 45.91  ? 141  LEU 8 N   1 
ATOM   12238 C  CA  . LEU I  1 141 ? -102.382 114.258 10.610  1.00 46.72  ? 141  LEU 8 CA  1 
ATOM   12239 C  C   . LEU I  1 141 ? -103.631 115.027 10.165  1.00 50.68  ? 141  LEU 8 C   1 
ATOM   12240 O  O   . LEU I  1 141 ? -104.706 114.424 10.005  1.00 52.02  ? 141  LEU 8 O   1 
ATOM   12241 C  CB  . LEU I  1 141 ? -102.219 114.287 12.124  1.00 44.30  ? 141  LEU 8 CB  1 
ATOM   12242 C  CG  . LEU I  1 141 ? -101.442 113.129 12.729  1.00 40.55  ? 141  LEU 8 CG  1 
ATOM   12243 C  CD1 . LEU I  1 141 ? -101.051 113.504 14.128  1.00 43.16  ? 141  LEU 8 CD1 1 
ATOM   12244 C  CD2 . LEU I  1 141 ? -102.238 111.828 12.712  1.00 31.62  ? 141  LEU 8 CD2 1 
ATOM   12245 N  N   . LYS I  1 142 ? -103.495 116.343 9.967   1.00 54.11  ? 142  LYS 8 N   1 
ATOM   12246 C  CA  . LYS I  1 142 ? -104.568 117.167 9.382   1.00 58.19  ? 142  LYS 8 CA  1 
ATOM   12247 C  C   . LYS I  1 142 ? -104.924 116.693 7.953   1.00 60.50  ? 142  LYS 8 C   1 
ATOM   12248 O  O   . LYS I  1 142 ? -106.106 116.552 7.595   1.00 61.04  ? 142  LYS 8 O   1 
ATOM   12249 C  CB  . LYS I  1 142 ? -104.151 118.639 9.352   1.00 58.45  ? 142  LYS 8 CB  1 
ATOM   12250 C  CG  . LYS I  1 142 ? -104.653 119.503 10.491  1.00 63.22  ? 142  LYS 8 CG  1 
ATOM   12251 C  CD  . LYS I  1 142 ? -103.810 120.796 10.542  1.00 74.64  ? 142  LYS 8 CD  1 
ATOM   12252 C  CE  . LYS I  1 142 ? -104.616 122.041 10.970  1.00 80.60  ? 142  LYS 8 CE  1 
ATOM   12253 N  NZ  . LYS I  1 142 ? -104.534 122.327 12.441  1.00 82.68  ? 142  LYS 8 NZ  1 
ATOM   12254 N  N   . PHE I  1 143 ? -103.886 116.434 7.158   1.00 61.97  ? 143  PHE 8 N   1 
ATOM   12255 C  CA  . PHE I  1 143 ? -104.005 115.929 5.803   1.00 64.20  ? 143  PHE 8 CA  1 
ATOM   12256 C  C   . PHE I  1 143 ? -104.803 114.646 5.718   1.00 63.38  ? 143  PHE 8 C   1 
ATOM   12257 O  O   . PHE I  1 143 ? -105.427 114.373 4.701   1.00 63.90  ? 143  PHE 8 O   1 
ATOM   12258 C  CB  . PHE I  1 143 ? -102.612 115.640 5.265   1.00 68.88  ? 143  PHE 8 CB  1 
ATOM   12259 C  CG  . PHE I  1 143 ? -102.519 115.721 3.783   1.00 77.50  ? 143  PHE 8 CG  1 
ATOM   12260 C  CD1 . PHE I  1 143 ? -102.347 116.969 3.155   1.00 84.03  ? 143  PHE 8 CD1 1 
ATOM   12261 C  CD2 . PHE I  1 143 ? -102.616 114.566 3.003   1.00 82.39  ? 143  PHE 8 CD2 1 
ATOM   12262 C  CE1 . PHE I  1 143 ? -102.269 117.075 1.768   1.00 85.97  ? 143  PHE 8 CE1 1 
ATOM   12263 C  CE2 . PHE I  1 143 ? -102.543 114.643 1.614   1.00 86.08  ? 143  PHE 8 CE2 1 
ATOM   12264 C  CZ  . PHE I  1 143 ? -102.368 115.908 0.990   1.00 86.00  ? 143  PHE 8 CZ  1 
ATOM   12265 N  N   . ALA I  1 144 ? -104.767 113.862 6.794   1.00 63.48  ? 144  ALA 8 N   1 
ATOM   12266 C  CA  . ALA I  1 144 ? -105.397 112.540 6.868   1.00 62.88  ? 144  ALA 8 CA  1 
ATOM   12267 C  C   . ALA I  1 144 ? -106.753 112.536 7.556   1.00 63.49  ? 144  ALA 8 C   1 
ATOM   12268 O  O   . ALA I  1 144 ? -107.142 111.520 8.123   1.00 63.45  ? 144  ALA 8 O   1 
ATOM   12269 C  CB  . ALA I  1 144 ? -104.469 111.578 7.585   1.00 61.71  ? 144  ALA 8 CB  1 
ATOM   12270 N  N   . LYS I  1 145 ? -107.464 113.662 7.501   1.00 65.79  ? 145  LYS 8 N   1 
ATOM   12271 C  CA  . LYS I  1 145 ? -108.746 113.862 8.213   1.00 67.79  ? 145  LYS 8 CA  1 
ATOM   12272 C  C   . LYS I  1 145 ? -109.557 112.593 8.551   1.00 69.28  ? 145  LYS 8 C   1 
ATOM   12273 O  O   . LYS I  1 145 ? -109.549 112.120 9.706   1.00 68.16  ? 145  LYS 8 O   1 
ATOM   12274 C  CB  . LYS I  1 145 ? -109.634 114.887 7.479   1.00 66.66  ? 145  LYS 8 CB  1 
ATOM   12275 C  CG  . LYS I  1 145 ? -109.398 116.330 7.891   0.05 67.36  ? 145  LYS 8 CG  1 
ATOM   12276 C  CD  . LYS I  1 145 ? -110.500 117.240 7.369   0.05 66.99  ? 145  LYS 8 CD  1 
ATOM   12277 C  CE  . LYS I  1 145 ? -110.326 118.662 7.878   0.05 66.76  ? 145  LYS 8 CE  1 
ATOM   12278 N  NZ  . LYS I  1 145 ? -111.442 119.546 7.444   0.05 66.42  ? 145  LYS 8 NZ  1 
ATOM   12279 N  N   . ASP I  1 146 ? -110.256 112.054 7.549   1.00 70.81  ? 146  ASP 8 N   1 
ATOM   12280 C  CA  . ASP I  1 146 ? -111.174 110.927 7.766   1.00 71.94  ? 146  ASP 8 CA  1 
ATOM   12281 C  C   . ASP I  1 146 ? -110.703 109.760 6.902   1.00 71.96  ? 146  ASP 8 C   1 
ATOM   12282 O  O   . ASP I  1 146 ? -111.461 109.215 6.079   1.00 71.16  ? 146  ASP 8 O   1 
ATOM   12283 C  CB  . ASP I  1 146 ? -112.638 111.325 7.471   1.00 72.25  ? 146  ASP 8 CB  1 
ATOM   12284 C  CG  . ASP I  1 146 ? -113.150 112.416 8.397   0.05 71.54  ? 146  ASP 8 CG  1 
ATOM   12285 O  OD1 . ASP I  1 146 ? -112.679 113.568 8.289   0.05 71.12  ? 146  ASP 8 OD1 1 
ATOM   12286 O  OD2 . ASP I  1 146 ? -114.039 112.124 9.224   0.05 71.18  ? 146  ASP 8 OD2 1 
ATOM   12287 N  N   . SER I  1 147 ? -109.432 109.398 7.116   1.00 71.21  ? 147  SER 8 N   1 
ATOM   12288 C  CA  . SER I  1 147 ? -108.698 108.409 6.317   1.00 69.10  ? 147  SER 8 CA  1 
ATOM   12289 C  C   . SER I  1 147 ? -107.855 107.506 7.228   1.00 68.23  ? 147  SER 8 C   1 
ATOM   12290 O  O   . SER I  1 147 ? -106.694 107.807 7.514   1.00 68.00  ? 147  SER 8 O   1 
ATOM   12291 C  CB  . SER I  1 147 ? -107.810 109.122 5.283   1.00 68.35  ? 147  SER 8 CB  1 
ATOM   12292 O  OG  . SER I  1 147 ? -107.235 108.210 4.370   1.00 67.20  ? 147  SER 8 OG  1 
ATOM   12293 N  N   . PRO I  1 148 ? -108.435 106.392 7.697   1.00 68.02  ? 148  PRO 8 N   1 
ATOM   12294 C  CA  . PRO I  1 148 ? -107.639 105.474 8.502   1.00 67.52  ? 148  PRO 8 CA  1 
ATOM   12295 C  C   . PRO I  1 148 ? -106.458 104.901 7.692   1.00 67.47  ? 148  PRO 8 C   1 
ATOM   12296 O  O   . PRO I  1 148 ? -105.352 104.783 8.236   1.00 68.92  ? 148  PRO 8 O   1 
ATOM   12297 C  CB  . PRO I  1 148 ? -108.642 104.382 8.881   1.00 67.94  ? 148  PRO 8 CB  1 
ATOM   12298 C  CG  . PRO I  1 148 ? -109.990 105.004 8.693   1.00 68.19  ? 148  PRO 8 CG  1 
ATOM   12299 C  CD  . PRO I  1 148 ? -109.813 105.904 7.517   1.00 68.87  ? 148  PRO 8 CD  1 
ATOM   12300 N  N   . GLN I  1 149 ? -106.700 104.577 6.410   1.00 64.59  ? 149  GLN 8 N   1 
ATOM   12301 C  CA  . GLN I  1 149 ? -105.654 104.260 5.418   1.00 60.49  ? 149  GLN 8 CA  1 
ATOM   12302 C  C   . GLN I  1 149 ? -104.366 105.064 5.670   1.00 57.04  ? 149  GLN 8 C   1 
ATOM   12303 O  O   . GLN I  1 149 ? -103.284 104.495 5.742   1.00 58.20  ? 149  GLN 8 O   1 
ATOM   12304 C  CB  . GLN I  1 149 ? -106.148 104.522 3.969   1.00 61.27  ? 149  GLN 8 CB  1 
ATOM   12305 C  CG  . GLN I  1 149 ? -107.363 103.689 3.450   1.00 66.89  ? 149  GLN 8 CG  1 
ATOM   12306 C  CD  . GLN I  1 149 ? -108.775 104.303 3.730   1.00 70.48  ? 149  GLN 8 CD  1 
ATOM   12307 O  OE1 . GLN I  1 149 ? -109.681 103.599 4.184   1.00 66.21  ? 149  GLN 8 OE1 1 
ATOM   12308 N  NE2 . GLN I  1 149 ? -108.954 105.599 3.436   1.00 69.10  ? 149  GLN 8 NE2 1 
ATOM   12309 N  N   . ILE I  1 150 ? -104.481 106.382 5.813   1.00 51.75  ? 150  ILE 8 N   1 
ATOM   12310 C  CA  . ILE I  1 150 ? -103.302 107.222 5.951   1.00 48.37  ? 150  ILE 8 CA  1 
ATOM   12311 C  C   . ILE I  1 150 ? -102.712 107.195 7.366   1.00 48.69  ? 150  ILE 8 C   1 
ATOM   12312 O  O   . ILE I  1 150 ? -101.492 107.207 7.547   1.00 49.21  ? 150  ILE 8 O   1 
ATOM   12313 C  CB  . ILE I  1 150 ? -103.568 108.658 5.498   1.00 47.00  ? 150  ILE 8 CB  1 
ATOM   12314 C  CG1 . ILE I  1 150 ? -103.965 108.672 4.019   1.00 46.33  ? 150  ILE 8 CG1 1 
ATOM   12315 C  CG2 . ILE I  1 150 ? -102.326 109.545 5.727   1.00 44.33  ? 150  ILE 8 CG2 1 
ATOM   12316 C  CD1 . ILE I  1 150 ? -104.531 110.018 3.527   1.00 40.78  ? 150  ILE 8 CD1 1 
ATOM   12317 N  N   . LEU I  1 151 ? -103.574 107.148 8.369   1.00 47.61  ? 151  LEU 8 N   1 
ATOM   12318 C  CA  . LEU I  1 151 ? -103.113 107.036 9.744   1.00 45.56  ? 151  LEU 8 CA  1 
ATOM   12319 C  C   . LEU I  1 151 ? -102.262 105.787 9.871   1.00 45.86  ? 151  LEU 8 C   1 
ATOM   12320 O  O   . LEU I  1 151 ? -101.205 105.787 10.518  1.00 46.07  ? 151  LEU 8 O   1 
ATOM   12321 C  CB  . LEU I  1 151 ? -104.313 106.941 10.681  1.00 45.83  ? 151  LEU 8 CB  1 
ATOM   12322 C  CG  . LEU I  1 151 ? -104.076 107.049 12.178  1.00 39.19  ? 151  LEU 8 CG  1 
ATOM   12323 C  CD1 . LEU I  1 151 ? -103.470 108.370 12.479  1.00 39.71  ? 151  LEU 8 CD1 1 
ATOM   12324 C  CD2 . LEU I  1 151 ? -105.405 106.921 12.851  1.00 41.25  ? 151  LEU 8 CD2 1 
ATOM   12325 N  N   . PHE I  1 152 ? -102.734 104.727 9.224   1.00 45.83  ? 152  PHE 8 N   1 
ATOM   12326 C  CA  . PHE I  1 152 ? -102.033 103.451 9.153   1.00 46.53  ? 152  PHE 8 CA  1 
ATOM   12327 C  C   . PHE I  1 152 ? -100.692 103.646 8.459   1.00 43.88  ? 152  PHE 8 C   1 
ATOM   12328 O  O   . PHE I  1 152 ? -99.674  103.145 8.930   1.00 42.22  ? 152  PHE 8 O   1 
ATOM   12329 C  CB  . PHE I  1 152 ? -102.936 102.430 8.440   1.00 49.95  ? 152  PHE 8 CB  1 
ATOM   12330 C  CG  . PHE I  1 152 ? -102.310 101.082 8.205   1.00 58.14  ? 152  PHE 8 CG  1 
ATOM   12331 C  CD1 . PHE I  1 152 ? -102.487 100.049 9.123   1.00 65.72  ? 152  PHE 8 CD1 1 
ATOM   12332 C  CD2 . PHE I  1 152 ? -101.590 100.819 7.025   1.00 61.75  ? 152  PHE 8 CD2 1 
ATOM   12333 C  CE1 . PHE I  1 152 ? -101.919 98.775  8.884   1.00 67.00  ? 152  PHE 8 CE1 1 
ATOM   12334 C  CE2 . PHE I  1 152 ? -101.022 99.561  6.785   1.00 61.21  ? 152  PHE 8 CE2 1 
ATOM   12335 C  CZ  . PHE I  1 152 ? -101.191 98.538  7.711   1.00 60.33  ? 152  PHE 8 CZ  1 
ATOM   12336 N  N   . MET I  1 153 ? -100.675 104.413 7.374   1.00 42.81  ? 153  MET 8 N   1 
ATOM   12337 C  CA  . MET I  1 153 ? -99.427  104.602 6.656   1.00 46.82  ? 153  MET 8 CA  1 
ATOM   12338 C  C   . MET I  1 153 ? -98.464  105.452 7.437   1.00 44.59  ? 153  MET 8 C   1 
ATOM   12339 O  O   . MET I  1 153 ? -97.252  105.248 7.370   1.00 44.70  ? 153  MET 8 O   1 
ATOM   12340 C  CB  . MET I  1 153 ? -99.661  105.165 5.262   1.00 47.19  ? 153  MET 8 CB  1 
ATOM   12341 C  CG  . MET I  1 153 ? -100.102 104.074 4.262   1.00 52.53  ? 153  MET 8 CG  1 
ATOM   12342 S  SD  . MET I  1 153 ? -100.407 104.643 2.572   1.00 57.28  ? 153  MET 8 SD  1 
ATOM   12343 C  CE  . MET I  1 153 ? -101.898 105.648 2.772   1.00 57.19  ? 153  MET 8 CE  1 
ATOM   12344 N  N   . LEU I  1 154 ? -99.018  106.401 8.192   1.00 44.75  ? 154  LEU 8 N   1 
ATOM   12345 C  CA  . LEU I  1 154 ? -98.237  107.277 9.060   1.00 40.72  ? 154  LEU 8 CA  1 
ATOM   12346 C  C   . LEU I  1 154 ? -97.698  106.547 10.266  1.00 39.35  ? 154  LEU 8 C   1 
ATOM   12347 O  O   . LEU I  1 154 ? -96.557  106.764 10.628  1.00 38.52  ? 154  LEU 8 O   1 
ATOM   12348 C  CB  . LEU I  1 154 ? -99.060  108.459 9.515   1.00 40.36  ? 154  LEU 8 CB  1 
ATOM   12349 C  CG  . LEU I  1 154 ? -98.634  109.802 8.956   1.00 43.19  ? 154  LEU 8 CG  1 
ATOM   12350 C  CD1 . LEU I  1 154 ? -99.878  110.600 8.629   1.00 46.62  ? 154  LEU 8 CD1 1 
ATOM   12351 C  CD2 . LEU I  1 154 ? -97.713  110.568 9.929   1.00 38.81  ? 154  LEU 8 CD2 1 
ATOM   12352 N  N   . ASP I  1 155 ? -98.510  105.700 10.896  1.00 38.56  ? 155  ASP 8 N   1 
ATOM   12353 C  CA  . ASP I  1 155 ? -98.025  104.867 11.990  1.00 40.52  ? 155  ASP 8 CA  1 
ATOM   12354 C  C   . ASP I  1 155 ? -96.725  104.132 11.604  1.00 42.90  ? 155  ASP 8 C   1 
ATOM   12355 O  O   . ASP I  1 155 ? -95.736  104.135 12.358  1.00 43.03  ? 155  ASP 8 O   1 
ATOM   12356 C  CB  . ASP I  1 155 ? -99.094  103.866 12.390  1.00 40.79  ? 155  ASP 8 CB  1 
ATOM   12357 C  CG  . ASP I  1 155 ? -98.699  103.030 13.591  1.00 42.72  ? 155  ASP 8 CG  1 
ATOM   12358 O  OD1 . ASP I  1 155 ? -98.704  101.794 13.448  1.00 38.59  ? 155  ASP 8 OD1 1 
ATOM   12359 O  OD2 . ASP I  1 155 ? -98.402  103.599 14.677  1.00 45.56  ? 155  ASP 8 OD2 1 
ATOM   12360 N  N   . LYS I  1 156 ? -96.723  103.537 10.406  1.00 44.46  ? 156  LYS 8 N   1 
ATOM   12361 C  CA  . LYS I  1 156 ? -95.581  102.774 9.910   1.00 42.40  ? 156  LYS 8 CA  1 
ATOM   12362 C  C   . LYS I  1 156 ? -94.396  103.688 9.682   1.00 42.03  ? 156  LYS 8 C   1 
ATOM   12363 O  O   . LYS I  1 156 ? -93.308  103.389 10.142  1.00 42.84  ? 156  LYS 8 O   1 
ATOM   12364 C  CB  . LYS I  1 156 ? -95.951  102.005 8.644   1.00 41.18  ? 156  LYS 8 CB  1 
ATOM   12365 C  CG  . LYS I  1 156 ? -94.873  101.049 8.153   1.00 47.31  ? 156  LYS 8 CG  1 
ATOM   12366 C  CD  . LYS I  1 156 ? -95.281  100.364 6.856   0.05 43.37  ? 156  LYS 8 CD  1 
ATOM   12367 C  CE  . LYS I  1 156 ? -94.181  99.445  6.346   0.05 43.62  ? 156  LYS 8 CE  1 
ATOM   12368 N  NZ  . LYS I  1 156 ? -94.560  98.781  5.070   0.05 42.45  ? 156  LYS 8 NZ  1 
ATOM   12369 N  N   . GLU I  1 157 ? -94.599  104.807 8.991   1.00 42.09  ? 157  GLU 8 N   1 
ATOM   12370 C  CA  . GLU I  1 157 ? -93.524  105.768 8.819   1.00 44.93  ? 157  GLU 8 CA  1 
ATOM   12371 C  C   . GLU I  1 157 ? -92.841  106.033 10.161  1.00 42.82  ? 157  GLU 8 C   1 
ATOM   12372 O  O   . GLU I  1 157 ? -91.644  105.878 10.285  1.00 46.12  ? 157  GLU 8 O   1 
ATOM   12373 C  CB  . GLU I  1 157 ? -94.052  107.084 8.270   1.00 45.65  ? 157  GLU 8 CB  1 
ATOM   12374 C  CG  . GLU I  1 157 ? -94.132  107.230 6.755   1.00 52.65  ? 157  GLU 8 CG  1 
ATOM   12375 C  CD  . GLU I  1 157 ? -94.307  108.714 6.347   1.00 54.02  ? 157  GLU 8 CD  1 
ATOM   12376 O  OE1 . GLU I  1 157 ? -94.020  109.596 7.204   1.00 61.08  ? 157  GLU 8 OE1 1 
ATOM   12377 O  OE2 . GLU I  1 157 ? -94.722  109.001 5.186   1.00 62.53  ? 157  GLU 8 OE2 1 
ATOM   12378 N  N   . LEU I  1 158 ? -93.605  106.407 11.176  1.00 40.56  ? 158  LEU 8 N   1 
ATOM   12379 C  CA  . LEU I  1 158 ? -93.028  106.786 12.455  1.00 38.23  ? 158  LEU 8 CA  1 
ATOM   12380 C  C   . LEU I  1 158 ? -92.415  105.624 13.228  1.00 39.20  ? 158  LEU 8 C   1 
ATOM   12381 O  O   . LEU I  1 158 ? -91.588  105.849 14.129  1.00 39.36  ? 158  LEU 8 O   1 
ATOM   12382 C  CB  . LEU I  1 158 ? -94.049  107.530 13.317  1.00 37.06  ? 158  LEU 8 CB  1 
ATOM   12383 C  CG  . LEU I  1 158 ? -94.808  108.654 12.602  1.00 33.19  ? 158  LEU 8 CG  1 
ATOM   12384 C  CD1 . LEU I  1 158 ? -96.071  109.003 13.344  1.00 27.34  ? 158  LEU 8 CD1 1 
ATOM   12385 C  CD2 . LEU I  1 158 ? -93.930  109.891 12.412  1.00 37.69  ? 158  LEU 8 CD2 1 
ATOM   12386 N  N   . SER I  1 159 ? -92.776  104.385 12.883  1.00 38.01  ? 159  SER 8 N   1 
ATOM   12387 C  CA  . SER I  1 159 ? -92.087  103.231 13.493  1.00 37.34  ? 159  SER 8 CA  1 
ATOM   12388 C  C   . SER I  1 159 ? -90.582  103.240 13.226  1.00 37.49  ? 159  SER 8 C   1 
ATOM   12389 O  O   . SER I  1 159 ? -89.815  102.582 13.945  1.00 38.82  ? 159  SER 8 O   1 
ATOM   12390 C  CB  . SER I  1 159 ? -92.681  101.911 13.046  1.00 37.56  ? 159  SER 8 CB  1 
ATOM   12391 O  OG  . SER I  1 159 ? -92.187  101.550 11.768  1.00 42.70  ? 159  SER 8 OG  1 
ATOM   12392 N  N   . ALA I  1 160 ? -90.153  103.994 12.215  1.00 36.52  ? 160  ALA 8 N   1 
ATOM   12393 C  CA  . ALA I  1 160 ? -88.719  104.203 11.978  1.00 40.00  ? 160  ALA 8 CA  1 
ATOM   12394 C  C   . ALA I  1 160 ? -87.971  104.948 13.106  1.00 42.11  ? 160  ALA 8 C   1 
ATOM   12395 O  O   . ALA I  1 160 ? -86.757  104.968 13.121  1.00 43.02  ? 160  ALA 8 O   1 
ATOM   12396 C  CB  . ALA I  1 160 ? -88.485  104.905 10.637  1.00 40.22  ? 160  ALA 8 CB  1 
ATOM   12397 N  N   . ARG I  1 161 ? -88.687  105.594 14.020  1.00 44.83  ? 161  ARG 8 N   1 
ATOM   12398 C  CA  . ARG I  1 161 ? -88.046  106.208 15.174  1.00 44.68  ? 161  ARG 8 CA  1 
ATOM   12399 C  C   . ARG I  1 161 ? -88.229  105.327 16.395  1.00 45.21  ? 161  ARG 8 C   1 
ATOM   12400 O  O   . ARG I  1 161 ? -89.345  104.999 16.810  1.00 46.55  ? 161  ARG 8 O   1 
ATOM   12401 C  CB  . ARG I  1 161 ? -88.591  107.599 15.442  1.00 44.81  ? 161  ARG 8 CB  1 
ATOM   12402 C  CG  . ARG I  1 161 ? -87.770  108.341 16.474  1.00 47.16  ? 161  ARG 8 CG  1 
ATOM   12403 C  CD  . ARG I  1 161 ? -88.423  109.629 16.888  1.00 47.37  ? 161  ARG 8 CD  1 
ATOM   12404 N  NE  . ARG I  1 161 ? -87.478  110.513 17.568  1.00 47.53  ? 161  ARG 8 NE  1 
ATOM   12405 C  CZ  . ARG I  1 161 ? -87.851  111.488 18.390  1.00 43.06  ? 161  ARG 8 CZ  1 
ATOM   12406 N  NH1 . ARG I  1 161 ? -89.144  111.669 18.634  1.00 42.05  ? 161  ARG 8 NH1 1 
ATOM   12407 N  NH2 . ARG I  1 161 ? -86.942  112.258 18.977  1.00 28.46  ? 161  ARG 8 NH2 1 
ATOM   12408 N  N   . ALA I  1 162 ? -87.111  104.946 16.972  1.00 46.54  ? 162  ALA 8 N   1 
ATOM   12409 C  CA  . ALA I  1 162 ? -87.110  103.947 18.021  1.00 46.97  ? 162  ALA 8 CA  1 
ATOM   12410 C  C   . ALA I  1 162 ? -86.354  104.440 19.261  1.00 45.69  ? 162  ALA 8 C   1 
ATOM   12411 O  O   . ALA I  1 162 ? -85.316  105.133 19.136  1.00 43.61  ? 162  ALA 8 O   1 
ATOM   12412 C  CB  . ALA I  1 162 ? -86.501  102.620 17.487  1.00 48.18  ? 162  ALA 8 CB  1 
ATOM   12413 N  N   . PRO I  1 163 ? -86.899  104.118 20.453  1.00 45.40  ? 163  PRO 8 N   1 
ATOM   12414 C  CA  . PRO I  1 163 ? -86.175  104.287 21.692  1.00 48.16  ? 163  PRO 8 CA  1 
ATOM   12415 C  C   . PRO I  1 163 ? -84.976  103.342 21.706  1.00 53.20  ? 163  PRO 8 C   1 
ATOM   12416 O  O   . PRO I  1 163 ? -85.096  102.148 21.406  1.00 53.94  ? 163  PRO 8 O   1 
ATOM   12417 C  CB  . PRO I  1 163 ? -87.199  103.904 22.769  1.00 46.30  ? 163  PRO 8 CB  1 
ATOM   12418 C  CG  . PRO I  1 163 ? -88.218  103.101 22.083  1.00 46.00  ? 163  PRO 8 CG  1 
ATOM   12419 C  CD  . PRO I  1 163 ? -88.259  103.591 20.675  1.00 45.54  ? 163  PRO 8 CD  1 
ATOM   12420 N  N   . LYS I  1 164 ? -83.823  103.897 22.035  1.00 58.07  ? 164  LYS 8 N   1 
ATOM   12421 C  CA  . LYS I  1 164 ? -82.600  103.144 22.129  1.00 63.04  ? 164  LYS 8 CA  1 
ATOM   12422 C  C   . LYS I  1 164 ? -82.552  102.279 23.397  1.00 65.18  ? 164  LYS 8 C   1 
ATOM   12423 O  O   . LYS I  1 164 ? -81.769  101.329 23.467  1.00 68.57  ? 164  LYS 8 O   1 
ATOM   12424 C  CB  . LYS I  1 164 ? -81.426  104.116 22.040  1.00 63.93  ? 164  LYS 8 CB  1 
ATOM   12425 C  CG  . LYS I  1 164 ? -81.371  104.790 20.668  1.00 70.97  ? 164  LYS 8 CG  1 
ATOM   12426 C  CD  . LYS I  1 164 ? -80.947  106.265 20.749  1.00 80.35  ? 164  LYS 8 CD  1 
ATOM   12427 C  CE  . LYS I  1 164 ? -81.529  107.065 19.555  1.00 82.03  ? 164  LYS 8 CE  1 
ATOM   12428 N  NZ  . LYS I  1 164 ? -80.822  108.348 19.246  1.00 73.38  ? 164  LYS 8 NZ  1 
ATOM   12429 N  N   . LEU I  1 165 ? -83.428  102.560 24.359  1.00 66.15  ? 165  LEU 8 N   1 
ATOM   12430 C  CA  . LEU I  1 165 ? -83.304  101.978 25.691  1.00 68.17  ? 165  LEU 8 CA  1 
ATOM   12431 C  C   . LEU I  1 165 ? -83.670  100.499 25.818  1.00 70.60  ? 165  LEU 8 C   1 
ATOM   12432 O  O   . LEU I  1 165 ? -82.763  99.705  26.074  1.00 71.54  ? 165  LEU 8 O   1 
ATOM   12433 C  CB  . LEU I  1 165 ? -83.992  102.842 26.760  1.00 68.34  ? 165  LEU 8 CB  1 
ATOM   12434 C  CG  . LEU I  1 165 ? -83.126  103.078 27.999  1.00 65.49  ? 165  LEU 8 CG  1 
ATOM   12435 C  CD1 . LEU I  1 165 ? -82.096  104.171 27.726  1.00 66.31  ? 165  LEU 8 CD1 1 
ATOM   12436 C  CD2 . LEU I  1 165 ? -83.981  103.442 29.169  1.00 55.83  ? 165  LEU 8 CD2 1 
ATOM   12437 N  N   . PRO I  1 166 ? -84.972  100.114 25.657  1.00 72.91  ? 166  PRO 8 N   1 
ATOM   12438 C  CA  . PRO I  1 166 ? -85.362  98.675  25.701  1.00 74.09  ? 166  PRO 8 CA  1 
ATOM   12439 C  C   . PRO I  1 166 ? -84.274  97.622  25.318  1.00 74.69  ? 166  PRO 8 C   1 
ATOM   12440 O  O   . PRO I  1 166 ? -83.972  96.739  26.128  1.00 74.38  ? 166  PRO 8 O   1 
ATOM   12441 C  CB  . PRO I  1 166 ? -86.571  98.620  24.751  1.00 74.03  ? 166  PRO 8 CB  1 
ATOM   12442 C  CG  . PRO I  1 166 ? -87.257  99.993  24.958  1.00 73.37  ? 166  PRO 8 CG  1 
ATOM   12443 C  CD  . PRO I  1 166 ? -86.165  100.971 25.450  1.00 72.87  ? 166  PRO 8 CD  1 
ATOM   12444 N  N   . GLY I  1 167 ? -83.681  97.726  24.125  1.00 74.77  ? 167  GLY 8 N   1 
ATOM   12445 C  CA  . GLY I  1 167 ? -82.587  96.818  23.724  1.00 73.40  ? 167  GLY 8 CA  1 
ATOM   12446 C  C   . GLY I  1 167 ? -81.204  97.228  24.218  1.00 72.05  ? 167  GLY 8 C   1 
ATOM   12447 O  O   . GLY I  1 167 ? -81.023  97.795  25.302  1.00 69.77  ? 167  GLY 8 O   1 
ATOM   12448 N  N   . MET J  1 1   ? -62.878  147.899 9.903   1.00 71.73  ? 1    MET 9 N   1 
ATOM   12449 C  CA  . MET J  1 1   ? -63.524  146.580 10.200  1.00 75.33  ? 1    MET 9 CA  1 
ATOM   12450 C  C   . MET J  1 1   ? -63.296  146.134 11.656  1.00 70.44  ? 1    MET 9 C   1 
ATOM   12451 O  O   . MET J  1 1   ? -64.143  145.449 12.257  1.00 70.51  ? 1    MET 9 O   1 
ATOM   12452 C  CB  . MET J  1 1   ? -62.994  145.517 9.239   1.00 75.93  ? 1    MET 9 CB  1 
ATOM   12453 C  CG  . MET J  1 1   ? -63.934  144.346 8.974   1.00 79.71  ? 1    MET 9 CG  1 
ATOM   12454 S  SD  . MET J  1 1   ? -63.067  142.951 8.169   1.00 85.26  ? 1    MET 9 SD  1 
ATOM   12455 C  CE  . MET J  1 1   ? -62.461  143.695 6.642   1.00 91.43  ? 1    MET 9 CE  1 
ATOM   12456 N  N   . LEU J  1 2   ? -62.129  146.487 12.195  1.00 63.77  ? 2    LEU 9 N   1 
ATOM   12457 C  CA  . LEU J  1 2   ? -61.906  146.446 13.624  1.00 57.56  ? 2    LEU 9 CA  1 
ATOM   12458 C  C   . LEU J  1 2   ? -61.655  147.868 14.070  1.00 57.02  ? 2    LEU 9 C   1 
ATOM   12459 O  O   . LEU J  1 2   ? -60.940  148.612 13.392  1.00 56.50  ? 2    LEU 9 O   1 
ATOM   12460 C  CB  . LEU J  1 2   ? -60.705  145.571 13.982  1.00 55.29  ? 2    LEU 9 CB  1 
ATOM   12461 C  CG  . LEU J  1 2   ? -60.912  144.061 14.092  1.00 46.62  ? 2    LEU 9 CG  1 
ATOM   12462 C  CD1 . LEU J  1 2   ? -59.662  143.421 14.603  1.00 37.34  ? 2    LEU 9 CD1 1 
ATOM   12463 C  CD2 . LEU J  1 2   ? -62.082  143.697 14.987  1.00 39.46  ? 2    LEU 9 CD2 1 
ATOM   12464 N  N   . SER J  1 3   ? -62.255  148.255 15.197  1.00 56.22  ? 3    SER 9 N   1 
ATOM   12465 C  CA  . SER J  1 3   ? -62.047  149.587 15.757  1.00 54.71  ? 3    SER 9 CA  1 
ATOM   12466 C  C   . SER J  1 3   ? -60.668  149.592 16.368  1.00 55.26  ? 3    SER 9 C   1 
ATOM   12467 O  O   . SER J  1 3   ? -60.169  148.543 16.753  1.00 56.52  ? 3    SER 9 O   1 
ATOM   12468 C  CB  . SER J  1 3   ? -63.118  149.911 16.798  1.00 53.95  ? 3    SER 9 CB  1 
ATOM   12469 O  OG  . SER J  1 3   ? -62.761  149.449 18.090  1.00 55.90  ? 3    SER 9 OG  1 
ATOM   12470 N  N   . GLU J  1 4   ? -60.032  150.752 16.449  1.00 56.99  ? 4    GLU 9 N   1 
ATOM   12471 C  CA  . GLU J  1 4   ? -58.694  150.806 17.029  1.00 60.28  ? 4    GLU 9 CA  1 
ATOM   12472 C  C   . GLU J  1 4   ? -58.695  150.315 18.483  1.00 59.61  ? 4    GLU 9 C   1 
ATOM   12473 O  O   . GLU J  1 4   ? -57.731  149.710 18.951  1.00 60.78  ? 4    GLU 9 O   1 
ATOM   12474 C  CB  . GLU J  1 4   ? -58.112  152.211 16.930  1.00 61.95  ? 4    GLU 9 CB  1 
ATOM   12475 C  CG  . GLU J  1 4   ? -56.600  152.279 17.198  1.00 70.07  ? 4    GLU 9 CG  1 
ATOM   12476 C  CD  . GLU J  1 4   ? -56.221  153.441 18.118  1.00 77.17  ? 4    GLU 9 CD  1 
ATOM   12477 O  OE1 . GLU J  1 4   ? -55.299  154.210 17.755  1.00 77.45  ? 4    GLU 9 OE1 1 
ATOM   12478 O  OE2 . GLU J  1 4   ? -56.853  153.582 19.197  1.00 78.76  ? 4    GLU 9 OE2 1 
ATOM   12479 N  N   . ARG J  1 5   ? -59.803  150.572 19.165  1.00 59.80  ? 5    ARG 9 N   1 
ATOM   12480 C  CA  . ARG J  1 5   ? -60.032  150.167 20.546  1.00 60.71  ? 5    ARG 9 CA  1 
ATOM   12481 C  C   . ARG J  1 5   ? -60.141  148.646 20.626  1.00 56.77  ? 5    ARG 9 C   1 
ATOM   12482 O  O   . ARG J  1 5   ? -59.576  148.035 21.531  1.00 55.08  ? 5    ARG 9 O   1 
ATOM   12483 C  CB  . ARG J  1 5   ? -61.341  150.803 21.047  1.00 61.19  ? 5    ARG 9 CB  1 
ATOM   12484 C  CG  . ARG J  1 5   ? -61.509  150.926 22.566  1.00 65.22  ? 5    ARG 9 CG  1 
ATOM   12485 C  CD  . ARG J  1 5   ? -63.000  151.113 22.902  1.00 67.32  ? 5    ARG 9 CD  1 
ATOM   12486 N  NE  . ARG J  1 5   ? -63.290  152.301 23.712  1.00 82.40  ? 5    ARG 9 NE  1 
ATOM   12487 C  CZ  . ARG J  1 5   ? -63.326  153.554 23.245  1.00 85.40  ? 5    ARG 9 CZ  1 
ATOM   12488 N  NH1 . ARG J  1 5   ? -63.077  153.819 21.961  1.00 83.12  ? 5    ARG 9 NH1 1 
ATOM   12489 N  NH2 . ARG J  1 5   ? -63.609  154.553 24.072  1.00 84.84  ? 5    ARG 9 NH2 1 
ATOM   12490 N  N   . MET J  1 6   ? -60.868  148.062 19.666  1.00 54.32  ? 6    MET 9 N   1 
ATOM   12491 C  CA  . MET J  1 6   ? -61.168  146.620 19.630  1.00 50.49  ? 6    MET 9 CA  1 
ATOM   12492 C  C   . MET J  1 6   ? -59.953  145.764 19.325  1.00 48.91  ? 6    MET 9 C   1 
ATOM   12493 O  O   . MET J  1 6   ? -59.803  144.671 19.880  1.00 48.81  ? 6    MET 9 O   1 
ATOM   12494 C  CB  . MET J  1 6   ? -62.271  146.304 18.620  1.00 49.26  ? 6    MET 9 CB  1 
ATOM   12495 C  CG  . MET J  1 6   ? -62.641  144.832 18.563  1.00 47.36  ? 6    MET 9 CG  1 
ATOM   12496 S  SD  . MET J  1 6   ? -62.964  144.160 20.206  1.00 47.97  ? 6    MET 9 SD  1 
ATOM   12497 C  CE  . MET J  1 6   ? -64.640  144.728 20.478  1.00 41.02  ? 6    MET 9 CE  1 
ATOM   12498 N  N   . LEU J  1 7   ? -59.093  146.260 18.443  1.00 46.05  ? 7    LEU 9 N   1 
ATOM   12499 C  CA  . LEU J  1 7   ? -57.882  145.548 18.113  1.00 44.84  ? 7    LEU 9 CA  1 
ATOM   12500 C  C   . LEU J  1 7   ? -56.991  145.526 19.330  1.00 44.90  ? 7    LEU 9 C   1 
ATOM   12501 O  O   . LEU J  1 7   ? -56.374  144.510 19.613  1.00 46.59  ? 7    LEU 9 O   1 
ATOM   12502 C  CB  . LEU J  1 7   ? -57.167  146.195 16.929  1.00 45.39  ? 7    LEU 9 CB  1 
ATOM   12503 C  CG  . LEU J  1 7   ? -55.835  145.582 16.499  1.00 44.47  ? 7    LEU 9 CG  1 
ATOM   12504 C  CD1 . LEU J  1 7   ? -56.066  144.398 15.599  1.00 41.26  ? 7    LEU 9 CD1 1 
ATOM   12505 C  CD2 . LEU J  1 7   ? -54.950  146.632 15.818  1.00 44.46  ? 7    LEU 9 CD2 1 
ATOM   12506 N  N   . LYS J  1 8   ? -56.938  146.639 20.062  1.00 45.05  ? 8    LYS 9 N   1 
ATOM   12507 C  CA  . LYS J  1 8   ? -56.123  146.706 21.279  1.00 43.30  ? 8    LYS 9 CA  1 
ATOM   12508 C  C   . LYS J  1 8   ? -56.716  145.808 22.351  1.00 41.68  ? 8    LYS 9 C   1 
ATOM   12509 O  O   . LYS J  1 8   ? -55.987  145.185 23.114  1.00 44.01  ? 8    LYS 9 O   1 
ATOM   12510 C  CB  . LYS J  1 8   ? -55.924  148.141 21.799  1.00 43.94  ? 8    LYS 9 CB  1 
ATOM   12511 C  CG  . LYS J  1 8   ? -54.715  148.291 22.766  1.00 44.58  ? 8    LYS 9 CG  1 
ATOM   12512 C  CD  . LYS J  1 8   ? -54.733  149.608 23.524  0.05 43.50  ? 8    LYS 9 CD  1 
ATOM   12513 C  CE  . LYS J  1 8   ? -53.617  149.647 24.561  0.05 42.92  ? 8    LYS 9 CE  1 
ATOM   12514 N  NZ  . LYS J  1 8   ? -53.633  150.899 25.366  0.05 41.77  ? 8    LYS 9 NZ  1 
ATOM   12515 N  N   . ALA J  1 9   ? -58.029  145.694 22.398  1.00 38.73  ? 9    ALA 9 N   1 
ATOM   12516 C  CA  . ALA J  1 9   ? -58.615  144.751 23.329  1.00 37.53  ? 9    ALA 9 CA  1 
ATOM   12517 C  C   . ALA J  1 9   ? -58.139  143.320 22.990  1.00 37.80  ? 9    ALA 9 C   1 
ATOM   12518 O  O   . ALA J  1 9   ? -57.732  142.551 23.907  1.00 36.59  ? 9    ALA 9 O   1 
ATOM   12519 C  CB  . ALA J  1 9   ? -60.137  144.857 23.319  1.00 37.32  ? 9    ALA 9 CB  1 
ATOM   12520 N  N   . LEU J  1 10  ? -58.148  143.004 21.680  1.00 35.20  ? 10   LEU 9 N   1 
ATOM   12521 C  CA  . LEU J  1 10  ? -57.906  141.653 21.178  1.00 33.11  ? 10   LEU 9 CA  1 
ATOM   12522 C  C   . LEU J  1 10  ? -56.442  141.271 21.268  1.00 35.18  ? 10   LEU 9 C   1 
ATOM   12523 O  O   . LEU J  1 10  ? -56.112  140.134 21.602  1.00 35.89  ? 10   LEU 9 O   1 
ATOM   12524 C  CB  . LEU J  1 10  ? -58.423  141.480 19.754  1.00 31.14  ? 10   LEU 9 CB  1 
ATOM   12525 C  CG  . LEU J  1 10  ? -59.951  141.385 19.590  1.00 28.35  ? 10   LEU 9 CG  1 
ATOM   12526 C  CD1 . LEU J  1 10  ? -60.384  141.548 18.140  1.00 19.86  ? 10   LEU 9 CD1 1 
ATOM   12527 C  CD2 . LEU J  1 10  ? -60.569  140.126 20.186  1.00 23.70  ? 10   LEU 9 CD2 1 
ATOM   12528 N  N   . ASN J  1 11  ? -55.552  142.212 21.005  1.00 36.58  ? 11   ASN 9 N   1 
ATOM   12529 C  CA  . ASN J  1 11  ? -54.135  141.951 21.271  1.00 40.66  ? 11   ASN 9 CA  1 
ATOM   12530 C  C   . ASN J  1 11  ? -53.872  141.784 22.766  1.00 42.73  ? 11   ASN 9 C   1 
ATOM   12531 O  O   . ASN J  1 11  ? -53.011  141.002 23.168  1.00 45.00  ? 11   ASN 9 O   1 
ATOM   12532 C  CB  . ASN J  1 11  ? -53.224  143.041 20.685  1.00 40.99  ? 11   ASN 9 CB  1 
ATOM   12533 C  CG  . ASN J  1 11  ? -53.002  142.884 19.176  1.00 45.51  ? 11   ASN 9 CG  1 
ATOM   12534 O  OD1 . ASN J  1 11  ? -52.259  141.999 18.739  1.00 50.20  ? 11   ASN 9 OD1 1 
ATOM   12535 N  ND2 . ASN J  1 11  ? -53.634  143.758 18.377  1.00 45.99  ? 11   ASN 9 ND2 1 
ATOM   12536 N  N   . ASP J  1 12  ? -54.608  142.519 23.596  1.00 44.52  ? 12   ASP 9 N   1 
ATOM   12537 C  CA  . ASP J  1 12  ? -54.383  142.425 25.033  1.00 45.37  ? 12   ASP 9 CA  1 
ATOM   12538 C  C   . ASP J  1 12  ? -54.752  141.018 25.485  1.00 43.01  ? 12   ASP 9 C   1 
ATOM   12539 O  O   . ASP J  1 12  ? -54.048  140.410 26.290  1.00 41.07  ? 12   ASP 9 O   1 
ATOM   12540 C  CB  . ASP J  1 12  ? -55.201  143.470 25.814  1.00 48.80  ? 12   ASP 9 CB  1 
ATOM   12541 C  CG  . ASP J  1 12  ? -54.629  144.893 25.723  1.00 52.52  ? 12   ASP 9 CG  1 
ATOM   12542 O  OD1 . ASP J  1 12  ? -55.248  145.782 26.348  1.00 56.86  ? 12   ASP 9 OD1 1 
ATOM   12543 O  OD2 . ASP J  1 12  ? -53.609  145.141 25.027  1.00 53.95  ? 12   ASP 9 OD2 1 
ATOM   12544 N  N   . GLN J  1 13  ? -55.860  140.502 24.956  1.00 41.58  ? 13   GLN 9 N   1 
ATOM   12545 C  CA  . GLN J  1 13  ? -56.327  139.174 25.349  1.00 40.50  ? 13   GLN 9 CA  1 
ATOM   12546 C  C   . GLN J  1 13  ? -55.348  138.087 24.865  1.00 40.32  ? 13   GLN 9 C   1 
ATOM   12547 O  O   . GLN J  1 13  ? -54.918  137.235 25.647  1.00 40.38  ? 13   GLN 9 O   1 
ATOM   12548 C  CB  . GLN J  1 13  ? -57.755  138.955 24.860  1.00 39.41  ? 13   GLN 9 CB  1 
ATOM   12549 C  CG  . GLN J  1 13  ? -58.427  137.750 25.381  1.00 37.63  ? 13   GLN 9 CG  1 
ATOM   12550 C  CD  . GLN J  1 13  ? -58.346  137.621 26.887  1.00 44.17  ? 13   GLN 9 CD  1 
ATOM   12551 O  OE1 . GLN J  1 13  ? -58.234  138.614 27.617  1.00 42.71  ? 13   GLN 9 OE1 1 
ATOM   12552 N  NE2 . GLN J  1 13  ? -58.404  136.373 27.368  1.00 45.77  ? 13   GLN 9 NE2 1 
ATOM   12553 N  N   . LEU J  1 14  ? -54.946  138.159 23.599  1.00 38.72  ? 14   LEU 9 N   1 
ATOM   12554 C  CA  . LEU J  1 14  ? -53.885  137.297 23.097  1.00 38.50  ? 14   LEU 9 CA  1 
ATOM   12555 C  C   . LEU J  1 14  ? -52.770  137.199 24.141  1.00 40.47  ? 14   LEU 9 C   1 
ATOM   12556 O  O   . LEU J  1 14  ? -52.400  136.101 24.544  1.00 40.64  ? 14   LEU 9 O   1 
ATOM   12557 C  CB  . LEU J  1 14  ? -53.349  137.815 21.760  1.00 37.42  ? 14   LEU 9 CB  1 
ATOM   12558 C  CG  . LEU J  1 14  ? -52.597  136.834 20.871  1.00 34.98  ? 14   LEU 9 CG  1 
ATOM   12559 C  CD1 . LEU J  1 14  ? -52.618  137.298 19.439  1.00 30.28  ? 14   LEU 9 CD1 1 
ATOM   12560 C  CD2 . LEU J  1 14  ? -51.178  136.676 21.340  1.00 33.54  ? 14   LEU 9 CD2 1 
ATOM   12561 N  N   . ASN J  1 15  ? -52.262  138.353 24.587  1.00 42.47  ? 15   ASN 9 N   1 
ATOM   12562 C  CA  . ASN J  1 15  ? -51.250  138.417 25.641  1.00 42.86  ? 15   ASN 9 CA  1 
ATOM   12563 C  C   . ASN J  1 15  ? -51.659  137.836 26.975  1.00 42.84  ? 15   ASN 9 C   1 
ATOM   12564 O  O   . ASN J  1 15  ? -50.820  137.292 27.691  1.00 43.31  ? 15   ASN 9 O   1 
ATOM   12565 C  CB  . ASN J  1 15  ? -50.749  139.837 25.855  1.00 45.03  ? 15   ASN 9 CB  1 
ATOM   12566 C  CG  . ASN J  1 15  ? -49.284  139.991 25.499  1.00 51.66  ? 15   ASN 9 CG  1 
ATOM   12567 O  OD1 . ASN J  1 15  ? -48.424  140.046 26.401  1.00 49.23  ? 15   ASN 9 OD1 1 
ATOM   12568 N  ND2 . ASN J  1 15  ? -48.977  140.035 24.174  1.00 48.47  ? 15   ASN 9 ND2 1 
ATOM   12569 N  N   . ARG J  1 16  ? -52.935  137.940 27.328  1.00 41.58  ? 16   ARG 9 N   1 
ATOM   12570 C  CA  . ARG J  1 16  ? -53.384  137.244 28.530  1.00 40.32  ? 16   ARG 9 CA  1 
ATOM   12571 C  C   . ARG J  1 16  ? -53.220  135.726 28.334  1.00 38.90  ? 16   ARG 9 C   1 
ATOM   12572 O  O   . ARG J  1 16  ? -52.664  135.018 29.210  1.00 39.22  ? 16   ARG 9 O   1 
ATOM   12573 C  CB  . ARG J  1 16  ? -54.815  137.628 28.899  1.00 40.78  ? 16   ARG 9 CB  1 
ATOM   12574 C  CG  . ARG J  1 16  ? -54.880  138.987 29.533  1.00 43.71  ? 16   ARG 9 CG  1 
ATOM   12575 C  CD  . ARG J  1 16  ? -56.285  139.436 29.895  1.00 47.04  ? 16   ARG 9 CD  1 
ATOM   12576 N  NE  . ARG J  1 16  ? -56.255  140.881 30.078  1.00 46.45  ? 16   ARG 9 NE  1 
ATOM   12577 C  CZ  . ARG J  1 16  ? -56.826  141.762 29.260  1.00 44.93  ? 16   ARG 9 CZ  1 
ATOM   12578 N  NH1 . ARG J  1 16  ? -57.554  141.377 28.215  1.00 45.00  ? 16   ARG 9 NH1 1 
ATOM   12579 N  NH2 . ARG J  1 16  ? -56.696  143.046 29.515  1.00 46.78  ? 16   ARG 9 NH2 1 
ATOM   12580 N  N   . GLU J  1 17  ? -53.657  135.244 27.160  1.00 31.32  ? 17   GLU 9 N   1 
ATOM   12581 C  CA  . GLU J  1 17  ? -53.634  133.811 26.872  1.00 29.25  ? 17   GLU 9 CA  1 
ATOM   12582 C  C   . GLU J  1 17  ? -52.213  133.291 26.951  1.00 28.98  ? 17   GLU 9 C   1 
ATOM   12583 O  O   . GLU J  1 17  ? -51.979  132.247 27.560  1.00 28.95  ? 17   GLU 9 O   1 
ATOM   12584 C  CB  . GLU J  1 17  ? -54.253  133.506 25.521  1.00 28.56  ? 17   GLU 9 CB  1 
ATOM   12585 C  CG  . GLU J  1 17  ? -55.732  133.879 25.419  1.00 30.62  ? 17   GLU 9 CG  1 
ATOM   12586 C  CD  . GLU J  1 17  ? -56.626  133.082 26.358  1.00 36.30  ? 17   GLU 9 CD  1 
ATOM   12587 O  OE1 . GLU J  1 17  ? -56.194  132.010 26.848  1.00 41.25  ? 17   GLU 9 OE1 1 
ATOM   12588 O  OE2 . GLU J  1 17  ? -57.776  133.533 26.604  1.00 38.18  ? 17   GLU 9 OE2 1 
ATOM   12589 N  N   . LEU J  1 18  ? -51.262  134.037 26.401  1.00 28.71  ? 18   LEU 9 N   1 
ATOM   12590 C  CA  . LEU J  1 18  ? -49.881  133.613 26.456  1.00 31.43  ? 18   LEU 9 CA  1 
ATOM   12591 C  C   . LEU J  1 18  ? -49.391  133.634 27.880  1.00 33.83  ? 18   LEU 9 C   1 
ATOM   12592 O  O   . LEU J  1 18  ? -48.736  132.695 28.305  1.00 37.27  ? 18   LEU 9 O   1 
ATOM   12593 C  CB  . LEU J  1 18  ? -48.987  134.446 25.534  1.00 32.69  ? 18   LEU 9 CB  1 
ATOM   12594 C  CG  . LEU J  1 18  ? -49.220  134.157 24.028  1.00 37.55  ? 18   LEU 9 CG  1 
ATOM   12595 C  CD1 . LEU J  1 18  ? -48.659  135.248 23.148  1.00 39.55  ? 18   LEU 9 CD1 1 
ATOM   12596 C  CD2 . LEU J  1 18  ? -48.690  132.792 23.558  1.00 35.04  ? 18   LEU 9 CD2 1 
ATOM   12597 N  N   . TYR J  1 19  ? -49.725  134.668 28.649  1.00 34.85  ? 19   TYR 9 N   1 
ATOM   12598 C  CA  . TYR J  1 19  ? -49.281  134.679 30.039  1.00 32.94  ? 19   TYR 9 CA  1 
ATOM   12599 C  C   . TYR J  1 19  ? -49.834  133.461 30.799  1.00 32.84  ? 19   TYR 9 C   1 
ATOM   12600 O  O   . TYR J  1 19  ? -49.116  132.870 31.616  1.00 34.50  ? 19   TYR 9 O   1 
ATOM   12601 C  CB  . TYR J  1 19  ? -49.558  136.009 30.785  1.00 33.22  ? 19   TYR 9 CB  1 
ATOM   12602 C  CG  . TYR J  1 19  ? -49.275  135.869 32.272  1.00 33.33  ? 19   TYR 9 CG  1 
ATOM   12603 C  CD1 . TYR J  1 19  ? -47.960  135.890 32.765  1.00 31.52  ? 19   TYR 9 CD1 1 
ATOM   12604 C  CD2 . TYR J  1 19  ? -50.311  135.623 33.177  1.00 34.57  ? 19   TYR 9 CD2 1 
ATOM   12605 C  CE1 . TYR J  1 19  ? -47.692  135.706 34.129  1.00 31.03  ? 19   TYR 9 CE1 1 
ATOM   12606 C  CE2 . TYR J  1 19  ? -50.048  135.445 34.540  1.00 32.37  ? 19   TYR 9 CE2 1 
ATOM   12607 C  CZ  . TYR J  1 19  ? -48.746  135.483 35.005  1.00 31.00  ? 19   TYR 9 CZ  1 
ATOM   12608 O  OH  . TYR J  1 19  ? -48.514  135.299 36.348  1.00 33.04  ? 19   TYR 9 OH  1 
ATOM   12609 N  N   . SER J  1 20  ? -51.077  133.059 30.524  1.00 31.72  ? 20   SER 9 N   1 
ATOM   12610 C  CA  . SER J  1 20  ? -51.624  131.842 31.150  1.00 29.81  ? 20   SER 9 CA  1 
ATOM   12611 C  C   . SER J  1 20  ? -50.745  130.650 30.868  1.00 29.33  ? 20   SER 9 C   1 
ATOM   12612 O  O   . SER J  1 20  ? -50.295  129.979 31.790  1.00 32.02  ? 20   SER 9 O   1 
ATOM   12613 C  CB  . SER J  1 20  ? -52.996  131.538 30.640  1.00 29.13  ? 20   SER 9 CB  1 
ATOM   12614 O  OG  . SER J  1 20  ? -53.837  132.611 30.926  1.00 33.59  ? 20   SER 9 OG  1 
ATOM   12615 N  N   . ALA J  1 21  ? -50.473  130.393 29.598  1.00 27.63  ? 21   ALA 9 N   1 
ATOM   12616 C  CA  . ALA J  1 21  ? -49.503  129.368 29.263  1.00 27.93  ? 21   ALA 9 CA  1 
ATOM   12617 C  C   . ALA J  1 21  ? -48.344  129.463 30.236  1.00 27.65  ? 21   ALA 9 C   1 
ATOM   12618 O  O   . ALA J  1 21  ? -48.018  128.501 30.943  1.00 25.09  ? 21   ALA 9 O   1 
ATOM   12619 C  CB  . ALA J  1 21  ? -49.006  129.545 27.817  1.00 29.07  ? 21   ALA 9 CB  1 
ATOM   12620 N  N   . TYR J  1 22  ? -47.748  130.654 30.291  1.00 29.64  ? 22   TYR 9 N   1 
ATOM   12621 C  CA  . TYR J  1 22  ? -46.556  130.850 31.081  1.00 32.74  ? 22   TYR 9 CA  1 
ATOM   12622 C  C   . TYR J  1 22  ? -46.784  130.561 32.559  1.00 31.13  ? 22   TYR 9 C   1 
ATOM   12623 O  O   . TYR J  1 22  ? -45.910  130.038 33.227  1.00 31.59  ? 22   TYR 9 O   1 
ATOM   12624 C  CB  . TYR J  1 22  ? -45.973  132.239 30.865  1.00 35.23  ? 22   TYR 9 CB  1 
ATOM   12625 C  CG  . TYR J  1 22  ? -44.468  132.275 31.005  1.00 38.82  ? 22   TYR 9 CG  1 
ATOM   12626 C  CD1 . TYR J  1 22  ? -43.690  131.163 30.665  1.00 35.47  ? 22   TYR 9 CD1 1 
ATOM   12627 C  CD2 . TYR J  1 22  ? -43.820  133.422 31.446  1.00 38.84  ? 22   TYR 9 CD2 1 
ATOM   12628 C  CE1 . TYR J  1 22  ? -42.310  131.184 30.771  1.00 38.69  ? 22   TYR 9 CE1 1 
ATOM   12629 C  CE2 . TYR J  1 22  ? -42.428  133.457 31.562  1.00 44.53  ? 22   TYR 9 CE2 1 
ATOM   12630 C  CZ  . TYR J  1 22  ? -41.670  132.330 31.220  1.00 43.69  ? 22   TYR 9 CZ  1 
ATOM   12631 O  OH  . TYR J  1 22  ? -40.278  132.363 31.322  1.00 42.01  ? 22   TYR 9 OH  1 
ATOM   12632 N  N   . LEU J  1 23  ? -47.968  130.861 33.059  1.00 29.73  ? 23   LEU 9 N   1 
ATOM   12633 C  CA  . LEU J  1 23  ? -48.256  130.623 34.461  1.00 29.21  ? 23   LEU 9 CA  1 
ATOM   12634 C  C   . LEU J  1 23  ? -48.452  129.151 34.692  1.00 32.41  ? 23   LEU 9 C   1 
ATOM   12635 O  O   . LEU J  1 23  ? -48.094  128.646 35.751  1.00 34.29  ? 23   LEU 9 O   1 
ATOM   12636 C  CB  . LEU J  1 23  ? -49.496  131.394 34.880  1.00 29.06  ? 23   LEU 9 CB  1 
ATOM   12637 C  CG  . LEU J  1 23  ? -50.186  131.098 36.202  1.00 29.50  ? 23   LEU 9 CG  1 
ATOM   12638 C  CD1 . LEU J  1 23  ? -49.366  131.686 37.292  1.00 30.05  ? 23   LEU 9 CD1 1 
ATOM   12639 C  CD2 . LEU J  1 23  ? -51.617  131.646 36.220  1.00 25.02  ? 23   LEU 9 CD2 1 
ATOM   12640 N  N   . TYR J  1 24  ? -49.009  128.451 33.707  1.00 34.42  ? 24   TYR 9 N   1 
ATOM   12641 C  CA  . TYR J  1 24  ? -49.172  127.000 33.836  1.00 36.98  ? 24   TYR 9 CA  1 
ATOM   12642 C  C   . TYR J  1 24  ? -47.851  126.267 33.717  1.00 36.05  ? 24   TYR 9 C   1 
ATOM   12643 O  O   . TYR J  1 24  ? -47.625  125.263 34.387  1.00 36.52  ? 24   TYR 9 O   1 
ATOM   12644 C  CB  . TYR J  1 24  ? -50.204  126.466 32.859  1.00 39.61  ? 24   TYR 9 CB  1 
ATOM   12645 C  CG  . TYR J  1 24  ? -51.589  126.849 33.278  1.00 44.57  ? 24   TYR 9 CG  1 
ATOM   12646 C  CD1 . TYR J  1 24  ? -52.097  126.442 34.507  1.00 51.64  ? 24   TYR 9 CD1 1 
ATOM   12647 C  CD2 . TYR J  1 24  ? -52.390  127.636 32.463  1.00 47.18  ? 24   TYR 9 CD2 1 
ATOM   12648 C  CE1 . TYR J  1 24  ? -53.375  126.808 34.904  1.00 54.98  ? 24   TYR 9 CE1 1 
ATOM   12649 C  CE2 . TYR J  1 24  ? -53.663  128.012 32.848  1.00 48.05  ? 24   TYR 9 CE2 1 
ATOM   12650 C  CZ  . TYR J  1 24  ? -54.147  127.600 34.068  1.00 50.70  ? 24   TYR 9 CZ  1 
ATOM   12651 O  OH  . TYR J  1 24  ? -55.413  127.971 34.459  1.00 54.37  ? 24   TYR 9 OH  1 
ATOM   12652 N  N   . PHE J  1 25  ? -46.974  126.797 32.877  1.00 36.74  ? 25   PHE 9 N   1 
ATOM   12653 C  CA  . PHE J  1 25  ? -45.570  126.370 32.852  1.00 37.18  ? 25   PHE 9 CA  1 
ATOM   12654 C  C   . PHE J  1 25  ? -44.920  126.552 34.233  1.00 36.90  ? 25   PHE 9 C   1 
ATOM   12655 O  O   . PHE J  1 25  ? -44.270  125.646 34.735  1.00 39.69  ? 25   PHE 9 O   1 
ATOM   12656 C  CB  . PHE J  1 25  ? -44.793  127.117 31.756  1.00 35.06  ? 25   PHE 9 CB  1 
ATOM   12657 C  CG  . PHE J  1 25  ? -43.516  126.449 31.349  1.00 32.62  ? 25   PHE 9 CG  1 
ATOM   12658 C  CD1 . PHE J  1 25  ? -43.334  125.084 31.517  1.00 35.51  ? 25   PHE 9 CD1 1 
ATOM   12659 C  CD2 . PHE J  1 25  ? -42.482  127.191 30.770  1.00 34.84  ? 25   PHE 9 CD2 1 
ATOM   12660 C  CE1 . PHE J  1 25  ? -42.118  124.454 31.121  1.00 39.00  ? 25   PHE 9 CE1 1 
ATOM   12661 C  CE2 . PHE J  1 25  ? -41.269  126.582 30.371  1.00 34.73  ? 25   PHE 9 CE2 1 
ATOM   12662 C  CZ  . PHE J  1 25  ? -41.090  125.210 30.550  1.00 36.48  ? 25   PHE 9 CZ  1 
ATOM   12663 N  N   . ALA J  1 26  ? -45.129  127.703 34.859  1.00 35.78  ? 26   ALA 9 N   1 
ATOM   12664 C  CA  . ALA J  1 26  ? -44.578  127.956 36.181  1.00 35.77  ? 26   ALA 9 CA  1 
ATOM   12665 C  C   . ALA J  1 26  ? -45.024  126.915 37.212  1.00 36.80  ? 26   ALA 9 C   1 
ATOM   12666 O  O   . ALA J  1 26  ? -44.251  126.531 38.092  1.00 37.56  ? 26   ALA 9 O   1 
ATOM   12667 C  CB  . ALA J  1 26  ? -44.951  129.360 36.647  1.00 35.12  ? 26   ALA 9 CB  1 
ATOM   12668 N  N   . MET J  1 27  ? -46.273  126.468 37.098  1.00 36.37  ? 27   MET 9 N   1 
ATOM   12669 C  CA  . MET J  1 27  ? -46.837  125.531 38.054  1.00 36.04  ? 27   MET 9 CA  1 
ATOM   12670 C  C   . MET J  1 27  ? -46.328  124.129 37.767  1.00 37.67  ? 27   MET 9 C   1 
ATOM   12671 O  O   . MET J  1 27  ? -46.159  123.302 38.699  1.00 38.06  ? 27   MET 9 O   1 
ATOM   12672 C  CB  . MET J  1 27  ? -48.358  125.568 38.005  1.00 33.82  ? 27   MET 9 CB  1 
ATOM   12673 C  CG  . MET J  1 27  ? -48.946  126.734 38.728  1.00 30.95  ? 27   MET 9 CG  1 
ATOM   12674 S  SD  . MET J  1 27  ? -50.713  126.892 38.494  1.00 39.55  ? 27   MET 9 SD  1 
ATOM   12675 C  CE  . MET J  1 27  ? -51.050  128.291 39.567  1.00 32.54  ? 27   MET 9 CE  1 
ATOM   12676 N  N   . ALA J  1 28  ? -46.103  123.865 36.474  1.00 36.78  ? 28   ALA 9 N   1 
ATOM   12677 C  CA  . ALA J  1 28  ? -45.431  122.653 36.047  1.00 35.99  ? 28   ALA 9 CA  1 
ATOM   12678 C  C   . ALA J  1 28  ? -44.111  122.535 36.814  1.00 35.33  ? 28   ALA 9 C   1 
ATOM   12679 O  O   . ALA J  1 28  ? -43.917  121.567 37.579  1.00 34.20  ? 28   ALA 9 O   1 
ATOM   12680 C  CB  . ALA J  1 28  ? -45.195  122.670 34.549  1.00 36.83  ? 28   ALA 9 CB  1 
ATOM   12681 N  N   . ALA J  1 29  ? -43.246  123.545 36.662  1.00 32.58  ? 29   ALA 9 N   1 
ATOM   12682 C  CA  . ALA J  1 29  ? -41.959  123.572 37.359  1.00 32.36  ? 29   ALA 9 CA  1 
ATOM   12683 C  C   . ALA J  1 29  ? -42.109  123.374 38.896  1.00 32.96  ? 29   ALA 9 C   1 
ATOM   12684 O  O   . ALA J  1 29  ? -41.297  122.678 39.556  1.00 30.43  ? 29   ALA 9 O   1 
ATOM   12685 C  CB  . ALA J  1 29  ? -41.214  124.850 37.036  1.00 30.86  ? 29   ALA 9 CB  1 
ATOM   12686 N  N   . TYR J  1 30  ? -43.162  123.968 39.457  1.00 32.10  ? 30   TYR 9 N   1 
ATOM   12687 C  CA  . TYR J  1 30  ? -43.412  123.843 40.878  1.00 32.41  ? 30   TYR 9 CA  1 
ATOM   12688 C  C   . TYR J  1 30  ? -43.710  122.366 41.184  1.00 34.14  ? 30   TYR 9 C   1 
ATOM   12689 O  O   . TYR J  1 30  ? -42.970  121.736 41.946  1.00 35.45  ? 30   TYR 9 O   1 
ATOM   12690 C  CB  . TYR J  1 30  ? -44.521  124.810 41.333  1.00 32.66  ? 30   TYR 9 CB  1 
ATOM   12691 C  CG  . TYR J  1 30  ? -45.133  124.491 42.678  1.00 31.92  ? 30   TYR 9 CG  1 
ATOM   12692 C  CD1 . TYR J  1 30  ? -44.518  124.898 43.847  1.00 32.37  ? 30   TYR 9 CD1 1 
ATOM   12693 C  CD2 . TYR J  1 30  ? -46.334  123.781 42.773  1.00 30.90  ? 30   TYR 9 CD2 1 
ATOM   12694 C  CE1 . TYR J  1 30  ? -45.057  124.618 45.065  1.00 31.46  ? 30   TYR 9 CE1 1 
ATOM   12695 C  CE2 . TYR J  1 30  ? -46.885  123.487 44.005  1.00 30.79  ? 30   TYR 9 CE2 1 
ATOM   12696 C  CZ  . TYR J  1 30  ? -46.235  123.910 45.148  1.00 33.15  ? 30   TYR 9 CZ  1 
ATOM   12697 O  OH  . TYR J  1 30  ? -46.748  123.618 46.398  1.00 38.08  ? 30   TYR 9 OH  1 
ATOM   12698 N  N   . PHE J  1 31  ? -44.749  121.801 40.568  1.00 34.09  ? 31   PHE 9 N   1 
ATOM   12699 C  CA  . PHE J  1 31  ? -45.063  120.383 40.776  1.00 34.70  ? 31   PHE 9 CA  1 
ATOM   12700 C  C   . PHE J  1 31  ? -43.884  119.414 40.454  1.00 35.93  ? 31   PHE 9 C   1 
ATOM   12701 O  O   . PHE J  1 31  ? -43.630  118.450 41.194  1.00 35.20  ? 31   PHE 9 O   1 
ATOM   12702 C  CB  . PHE J  1 31  ? -46.323  120.001 40.006  1.00 33.75  ? 31   PHE 9 CB  1 
ATOM   12703 C  CG  . PHE J  1 31  ? -47.593  120.561 40.594  1.00 33.43  ? 31   PHE 9 CG  1 
ATOM   12704 C  CD1 . PHE J  1 31  ? -48.021  120.173 41.866  1.00 27.56  ? 31   PHE 9 CD1 1 
ATOM   12705 C  CD2 . PHE J  1 31  ? -48.390  121.457 39.853  1.00 32.88  ? 31   PHE 9 CD2 1 
ATOM   12706 C  CE1 . PHE J  1 31  ? -49.221  120.687 42.412  1.00 28.17  ? 31   PHE 9 CE1 1 
ATOM   12707 C  CE2 . PHE J  1 31  ? -49.586  121.970 40.374  1.00 26.88  ? 31   PHE 9 CE2 1 
ATOM   12708 C  CZ  . PHE J  1 31  ? -50.004  121.586 41.661  1.00 29.02  ? 31   PHE 9 CZ  1 
ATOM   12709 N  N   . GLU J  1 32  ? -43.154  119.690 39.376  1.00 36.01  ? 32   GLU 9 N   1 
ATOM   12710 C  CA  . GLU J  1 32  ? -41.955  118.928 39.055  1.00 37.57  ? 32   GLU 9 CA  1 
ATOM   12711 C  C   . GLU J  1 32  ? -40.976  118.870 40.237  1.00 38.92  ? 32   GLU 9 C   1 
ATOM   12712 O  O   . GLU J  1 32  ? -40.548  117.797 40.608  1.00 41.56  ? 32   GLU 9 O   1 
ATOM   12713 C  CB  . GLU J  1 32  ? -41.279  119.509 37.815  1.00 38.02  ? 32   GLU 9 CB  1 
ATOM   12714 C  CG  . GLU J  1 32  ? -40.378  118.545 37.067  1.00 41.09  ? 32   GLU 9 CG  1 
ATOM   12715 C  CD  . GLU J  1 32  ? -41.142  117.639 36.136  1.00 45.45  ? 32   GLU 9 CD  1 
ATOM   12716 O  OE1 . GLU J  1 32  ? -41.409  118.037 34.988  1.00 46.07  ? 32   GLU 9 OE1 1 
ATOM   12717 O  OE2 . GLU J  1 32  ? -41.474  116.516 36.556  1.00 54.28  ? 32   GLU 9 OE2 1 
ATOM   12718 N  N   . ASP J  1 33  ? -40.649  120.018 40.833  1.00 40.22  ? 33   ASP 9 N   1 
ATOM   12719 C  CA  . ASP J  1 33  ? -39.771  120.118 42.017  1.00 39.40  ? 33   ASP 9 CA  1 
ATOM   12720 C  C   . ASP J  1 33  ? -40.232  119.314 43.224  1.00 38.79  ? 33   ASP 9 C   1 
ATOM   12721 O  O   . ASP J  1 33  ? -39.409  118.857 44.005  1.00 40.22  ? 33   ASP 9 O   1 
ATOM   12722 C  CB  . ASP J  1 33  ? -39.626  121.587 42.442  1.00 41.00  ? 33   ASP 9 CB  1 
ATOM   12723 C  CG  . ASP J  1 33  ? -38.599  121.796 43.576  1.00 41.67  ? 33   ASP 9 CG  1 
ATOM   12724 O  OD1 . ASP J  1 33  ? -37.408  121.434 43.468  1.00 37.72  ? 33   ASP 9 OD1 1 
ATOM   12725 O  OD2 . ASP J  1 33  ? -38.984  122.375 44.589  1.00 48.03  ? 33   ASP 9 OD2 1 
ATOM   12726 N  N   . LEU J  1 34  ? -41.541  119.161 43.389  1.00 38.47  ? 34   LEU 9 N   1 
ATOM   12727 C  CA  . LEU J  1 34  ? -42.111  118.343 44.461  1.00 36.85  ? 34   LEU 9 CA  1 
ATOM   12728 C  C   . LEU J  1 34  ? -42.127  116.855 44.135  1.00 37.83  ? 34   LEU 9 C   1 
ATOM   12729 O  O   . LEU J  1 34  ? -42.408  116.045 45.012  1.00 37.91  ? 34   LEU 9 O   1 
ATOM   12730 C  CB  . LEU J  1 34  ? -43.544  118.791 44.764  1.00 38.26  ? 34   LEU 9 CB  1 
ATOM   12731 C  CG  . LEU J  1 34  ? -43.778  120.083 45.570  1.00 36.29  ? 34   LEU 9 CG  1 
ATOM   12732 C  CD1 . LEU J  1 34  ? -45.091  120.690 45.181  1.00 31.37  ? 34   LEU 9 CD1 1 
ATOM   12733 C  CD2 . LEU J  1 34  ? -43.720  119.885 47.106  1.00 36.55  ? 34   LEU 9 CD2 1 
ATOM   12734 N  N   . GLY J  1 35  ? -41.855  116.505 42.875  1.00 38.17  ? 35   GLY 9 N   1 
ATOM   12735 C  CA  . GLY J  1 35  ? -41.821  115.109 42.434  1.00 40.54  ? 35   GLY 9 CA  1 
ATOM   12736 C  C   . GLY J  1 35  ? -43.147  114.576 41.895  1.00 44.29  ? 35   GLY 9 C   1 
ATOM   12737 O  O   . GLY J  1 35  ? -43.238  113.404 41.496  1.00 45.08  ? 35   GLY 9 O   1 
ATOM   12738 N  N   . LEU J  1 36  ? -44.176  115.433 41.885  1.00 45.62  ? 36   LEU 9 N   1 
ATOM   12739 C  CA  . LEU J  1 36  ? -45.504  115.080 41.384  1.00 45.33  ? 36   LEU 9 CA  1 
ATOM   12740 C  C   . LEU J  1 36  ? -45.522  115.193 39.874  1.00 48.05  ? 36   LEU 9 C   1 
ATOM   12741 O  O   . LEU J  1 36  ? -45.816  116.265 39.314  1.00 48.25  ? 36   LEU 9 O   1 
ATOM   12742 C  CB  . LEU J  1 36  ? -46.561  115.983 41.997  1.00 43.17  ? 36   LEU 9 CB  1 
ATOM   12743 C  CG  . LEU J  1 36  ? -46.698  115.773 43.501  1.00 45.97  ? 36   LEU 9 CG  1 
ATOM   12744 C  CD1 . LEU J  1 36  ? -47.070  117.082 44.195  1.00 42.61  ? 36   LEU 9 CD1 1 
ATOM   12745 C  CD2 . LEU J  1 36  ? -47.695  114.647 43.820  1.00 42.26  ? 36   LEU 9 CD2 1 
ATOM   12746 N  N   . GLU J  1 37  ? -45.203  114.084 39.207  1.00 48.98  ? 37   GLU 9 N   1 
ATOM   12747 C  CA  . GLU J  1 37  ? -44.992  114.149 37.769  1.00 50.15  ? 37   GLU 9 CA  1 
ATOM   12748 C  C   . GLU J  1 37  ? -46.288  114.248 37.007  1.00 45.75  ? 37   GLU 9 C   1 
ATOM   12749 O  O   . GLU J  1 37  ? -46.310  114.784 35.894  1.00 45.61  ? 37   GLU 9 O   1 
ATOM   12750 C  CB  . GLU J  1 37  ? -44.116  113.004 37.266  1.00 50.12  ? 37   GLU 9 CB  1 
ATOM   12751 C  CG  . GLU J  1 37  ? -42.627  113.306 37.406  1.00 56.24  ? 37   GLU 9 CG  1 
ATOM   12752 C  CD  . GLU J  1 37  ? -41.730  112.339 36.619  1.00 59.46  ? 37   GLU 9 CD  1 
ATOM   12753 O  OE1 . GLU J  1 37  ? -42.168  111.183 36.320  1.00 64.27  ? 37   GLU 9 OE1 1 
ATOM   12754 O  OE2 . GLU J  1 37  ? -40.572  112.754 36.319  1.00 66.39  ? 37   GLU 9 OE2 1 
ATOM   12755 N  N   . GLY J  1 38  ? -47.360  113.743 37.618  1.00 42.41  ? 38   GLY 9 N   1 
ATOM   12756 C  CA  . GLY J  1 38  ? -48.683  113.725 36.988  1.00 41.49  ? 38   GLY 9 CA  1 
ATOM   12757 C  C   . GLY J  1 38  ? -49.216  115.134 36.832  1.00 40.64  ? 38   GLY 9 C   1 
ATOM   12758 O  O   . GLY J  1 38  ? -49.458  115.603 35.713  1.00 40.74  ? 38   GLY 9 O   1 
ATOM   12759 N  N   . PHE J  1 39  ? -49.369  115.803 37.971  1.00 39.22  ? 39   PHE 9 N   1 
ATOM   12760 C  CA  . PHE J  1 39  ? -49.631  117.223 38.049  1.00 37.06  ? 39   PHE 9 CA  1 
ATOM   12761 C  C   . PHE J  1 39  ? -48.762  117.993 37.068  1.00 37.92  ? 39   PHE 9 C   1 
ATOM   12762 O  O   . PHE J  1 39  ? -49.276  118.745 36.246  1.00 39.15  ? 39   PHE 9 O   1 
ATOM   12763 C  CB  . PHE J  1 39  ? -49.375  117.717 39.472  1.00 37.14  ? 39   PHE 9 CB  1 
ATOM   12764 C  CG  . PHE J  1 39  ? -50.449  117.331 40.451  1.00 35.89  ? 39   PHE 9 CG  1 
ATOM   12765 C  CD1 . PHE J  1 39  ? -50.404  116.123 41.113  1.00 37.88  ? 39   PHE 9 CD1 1 
ATOM   12766 C  CD2 . PHE J  1 39  ? -51.498  118.183 40.716  1.00 36.95  ? 39   PHE 9 CD2 1 
ATOM   12767 C  CE1 . PHE J  1 39  ? -51.384  115.767 42.018  1.00 40.82  ? 39   PHE 9 CE1 1 
ATOM   12768 C  CE2 . PHE J  1 39  ? -52.497  117.826 41.620  1.00 40.48  ? 39   PHE 9 CE2 1 
ATOM   12769 C  CZ  . PHE J  1 39  ? -52.436  116.614 42.271  1.00 40.09  ? 39   PHE 9 CZ  1 
ATOM   12770 N  N   . ALA J  1 40  ? -47.451  117.794 37.125  1.00 37.38  ? 40   ALA 9 N   1 
ATOM   12771 C  CA  . ALA J  1 40  ? -46.560  118.521 36.242  1.00 37.20  ? 40   ALA 9 CA  1 
ATOM   12772 C  C   . ALA J  1 40  ? -46.950  118.360 34.779  1.00 38.51  ? 40   ALA 9 C   1 
ATOM   12773 O  O   . ALA J  1 40  ? -46.957  119.339 34.026  1.00 39.70  ? 40   ALA 9 O   1 
ATOM   12774 C  CB  . ALA J  1 40  ? -45.141  118.092 36.462  1.00 39.51  ? 40   ALA 9 CB  1 
ATOM   12775 N  N   . ASN J  1 41  ? -47.289  117.136 34.371  1.00 39.60  ? 41   ASN 9 N   1 
ATOM   12776 C  CA  . ASN J  1 41  ? -47.634  116.885 32.958  1.00 40.26  ? 41   ASN 9 CA  1 
ATOM   12777 C  C   . ASN J  1 41  ? -48.984  117.483 32.618  1.00 38.36  ? 41   ASN 9 C   1 
ATOM   12778 O  O   . ASN J  1 41  ? -49.196  117.981 31.515  1.00 37.28  ? 41   ASN 9 O   1 
ATOM   12779 C  CB  . ASN J  1 41  ? -47.621  115.385 32.603  1.00 42.57  ? 41   ASN 9 CB  1 
ATOM   12780 C  CG  . ASN J  1 41  ? -46.210  114.816 32.402  1.00 45.00  ? 41   ASN 9 CG  1 
ATOM   12781 O  OD1 . ASN J  1 41  ? -45.275  115.508 31.974  1.00 46.56  ? 41   ASN 9 OD1 1 
ATOM   12782 N  ND2 . ASN J  1 41  ? -46.064  113.531 32.708  1.00 46.23  ? 41   ASN 9 ND2 1 
ATOM   12783 N  N   . TRP J  1 42  ? -49.894  117.425 33.580  1.00 37.16  ? 42   TRP 9 N   1 
ATOM   12784 C  CA  . TRP J  1 42  ? -51.196  118.048 33.433  1.00 38.44  ? 42   TRP 9 CA  1 
ATOM   12785 C  C   . TRP J  1 42  ? -51.029  119.555 33.192  1.00 39.81  ? 42   TRP 9 C   1 
ATOM   12786 O  O   . TRP J  1 42  ? -51.641  120.111 32.276  1.00 40.10  ? 42   TRP 9 O   1 
ATOM   12787 C  CB  . TRP J  1 42  ? -52.060  117.770 34.667  1.00 38.56  ? 42   TRP 9 CB  1 
ATOM   12788 C  CG  . TRP J  1 42  ? -53.474  118.076 34.489  1.00 35.36  ? 42   TRP 9 CG  1 
ATOM   12789 C  CD1 . TRP J  1 42  ? -54.464  117.204 34.163  1.00 38.51  ? 42   TRP 9 CD1 1 
ATOM   12790 C  CD2 . TRP J  1 42  ? -54.080  119.359 34.602  1.00 37.24  ? 42   TRP 9 CD2 1 
ATOM   12791 N  NE1 . TRP J  1 42  ? -55.667  117.869 34.059  1.00 40.03  ? 42   TRP 9 NE1 1 
ATOM   12792 C  CE2 . TRP J  1 42  ? -55.457  119.195 34.332  1.00 39.83  ? 42   TRP 9 CE2 1 
ATOM   12793 C  CE3 . TRP J  1 42  ? -53.596  120.637 34.910  1.00 34.50  ? 42   TRP 9 CE3 1 
ATOM   12794 C  CZ2 . TRP J  1 42  ? -56.357  120.262 34.366  1.00 39.29  ? 42   TRP 9 CZ2 1 
ATOM   12795 C  CZ3 . TRP J  1 42  ? -54.491  121.692 34.937  1.00 37.64  ? 42   TRP 9 CZ3 1 
ATOM   12796 C  CH2 . TRP J  1 42  ? -55.853  121.501 34.655  1.00 35.44  ? 42   TRP 9 CH2 1 
ATOM   12797 N  N   . MET J  1 43  ? -50.172  120.205 33.979  1.00 40.66  ? 43   MET 9 N   1 
ATOM   12798 C  CA  . MET J  1 43  ? -49.878  121.626 33.764  1.00 41.74  ? 43   MET 9 CA  1 
ATOM   12799 C  C   . MET J  1 43  ? -49.204  121.931 32.402  1.00 42.26  ? 43   MET 9 C   1 
ATOM   12800 O  O   . MET J  1 43  ? -49.588  122.906 31.730  1.00 41.92  ? 43   MET 9 O   1 
ATOM   12801 C  CB  . MET J  1 43  ? -49.079  122.225 34.932  1.00 42.28  ? 43   MET 9 CB  1 
ATOM   12802 C  CG  . MET J  1 43  ? -49.858  122.319 36.256  1.00 44.98  ? 43   MET 9 CG  1 
ATOM   12803 S  SD  . MET J  1 43  ? -51.194  123.520 36.246  1.00 48.07  ? 43   MET 9 SD  1 
ATOM   12804 C  CE  . MET J  1 43  ? -51.781  123.362 37.908  1.00 46.93  ? 43   MET 9 CE  1 
ATOM   12805 N  N   . LYS J  1 44  ? -48.229  121.115 31.980  1.00 40.87  ? 44   LYS 9 N   1 
ATOM   12806 C  CA  . LYS J  1 44  ? -47.603  121.351 30.672  1.00 39.84  ? 44   LYS 9 CA  1 
ATOM   12807 C  C   . LYS J  1 44  ? -48.635  121.280 29.559  1.00 39.72  ? 44   LYS 9 C   1 
ATOM   12808 O  O   . LYS J  1 44  ? -48.569  122.078 28.614  1.00 39.54  ? 44   LYS 9 O   1 
ATOM   12809 C  CB  . LYS J  1 44  ? -46.448  120.399 30.398  1.00 39.62  ? 44   LYS 9 CB  1 
ATOM   12810 C  CG  . LYS J  1 44  ? -45.464  120.362 31.538  1.00 39.91  ? 44   LYS 9 CG  1 
ATOM   12811 C  CD  . LYS J  1 44  ? -44.252  119.544 31.201  1.00 42.47  ? 44   LYS 9 CD  1 
ATOM   12812 C  CE  . LYS J  1 44  ? -43.849  118.690 32.398  1.00 46.62  ? 44   LYS 9 CE  1 
ATOM   12813 N  NZ  . LYS J  1 44  ? -42.606  117.958 32.110  1.00 48.27  ? 44   LYS 9 NZ  1 
ATOM   12814 N  N   . ALA J  1 45  ? -49.599  120.354 29.686  1.00 38.08  ? 45   ALA 9 N   1 
ATOM   12815 C  CA  . ALA J  1 45  ? -50.652  120.181 28.659  1.00 38.13  ? 45   ALA 9 CA  1 
ATOM   12816 C  C   . ALA J  1 45  ? -51.580  121.366 28.605  1.00 36.82  ? 45   ALA 9 C   1 
ATOM   12817 O  O   . ALA J  1 45  ? -52.070  121.730 27.522  1.00 36.41  ? 45   ALA 9 O   1 
ATOM   12818 C  CB  . ALA J  1 45  ? -51.472  118.908 28.878  1.00 38.71  ? 45   ALA 9 CB  1 
ATOM   12819 N  N   . GLN J  1 46  ? -51.844  121.941 29.782  1.00 35.34  ? 46   GLN 9 N   1 
ATOM   12820 C  CA  . GLN J  1 46  ? -52.708  123.117 29.883  1.00 33.26  ? 46   GLN 9 CA  1 
ATOM   12821 C  C   . GLN J  1 46  ? -51.984  124.320 29.280  1.00 31.87  ? 46   GLN 9 C   1 
ATOM   12822 O  O   . GLN J  1 46  ? -52.585  125.089 28.526  1.00 33.05  ? 46   GLN 9 O   1 
ATOM   12823 C  CB  . GLN J  1 46  ? -53.160  123.350 31.313  1.00 29.71  ? 46   GLN 9 CB  1 
ATOM   12824 C  CG  . GLN J  1 46  ? -54.138  124.471 31.470  1.00 38.49  ? 46   GLN 9 CG  1 
ATOM   12825 C  CD  . GLN J  1 46  ? -55.503  124.186 30.857  1.00 43.54  ? 46   GLN 9 CD  1 
ATOM   12826 O  OE1 . GLN J  1 46  ? -56.084  123.127 31.073  1.00 46.61  ? 46   GLN 9 OE1 1 
ATOM   12827 N  NE2 . GLN J  1 46  ? -56.030  125.155 30.107  1.00 42.15  ? 46   GLN 9 NE2 1 
ATOM   12828 N  N   . ALA J  1 47  ? -50.688  124.440 29.554  1.00 29.52  ? 47   ALA 9 N   1 
ATOM   12829 C  CA  . ALA J  1 47  ? -49.898  125.482 28.938  1.00 30.82  ? 47   ALA 9 CA  1 
ATOM   12830 C  C   . ALA J  1 47  ? -50.035  125.440 27.425  1.00 32.68  ? 47   ALA 9 C   1 
ATOM   12831 O  O   . ALA J  1 47  ? -50.269  126.471 26.788  1.00 31.73  ? 47   ALA 9 O   1 
ATOM   12832 C  CB  . ALA J  1 47  ? -48.464  125.356 29.330  1.00 31.79  ? 47   ALA 9 CB  1 
ATOM   12833 N  N   . GLU J  1 48  ? -49.898  124.245 26.852  1.00 35.23  ? 48   GLU 9 N   1 
ATOM   12834 C  CA  . GLU J  1 48  ? -50.103  124.070 25.413  1.00 36.71  ? 48   GLU 9 CA  1 
ATOM   12835 C  C   . GLU J  1 48  ? -51.488  124.534 24.994  1.00 34.37  ? 48   GLU 9 C   1 
ATOM   12836 O  O   . GLU J  1 48  ? -51.627  125.312 24.032  1.00 34.25  ? 48   GLU 9 O   1 
ATOM   12837 C  CB  . GLU J  1 48  ? -49.919  122.627 24.989  1.00 37.02  ? 48   GLU 9 CB  1 
ATOM   12838 C  CG  . GLU J  1 48  ? -48.502  122.278 24.716  1.00 45.78  ? 48   GLU 9 CG  1 
ATOM   12839 C  CD  . GLU J  1 48  ? -48.338  120.801 24.411  1.00 55.43  ? 48   GLU 9 CD  1 
ATOM   12840 O  OE1 . GLU J  1 48  ? -49.309  120.197 23.875  1.00 55.22  ? 48   GLU 9 OE1 1 
ATOM   12841 O  OE2 . GLU J  1 48  ? -47.242  120.253 24.719  1.00 57.17  ? 48   GLU 9 OE2 1 
ATOM   12842 N  N   . GLU J  1 49  ? -52.501  124.081 25.730  1.00 30.37  ? 49   GLU 9 N   1 
ATOM   12843 C  CA  . GLU J  1 49  ? -53.863  124.459 25.407  1.00 30.29  ? 49   GLU 9 CA  1 
ATOM   12844 C  C   . GLU J  1 49  ? -53.961  125.964 25.328  1.00 29.91  ? 49   GLU 9 C   1 
ATOM   12845 O  O   . GLU J  1 49  ? -54.591  126.479 24.401  1.00 30.81  ? 49   GLU 9 O   1 
ATOM   12846 C  CB  . GLU J  1 49  ? -54.878  123.909 26.413  1.00 29.42  ? 49   GLU 9 CB  1 
ATOM   12847 C  CG  . GLU J  1 49  ? -56.319  124.188 25.986  1.00 35.57  ? 49   GLU 9 CG  1 
ATOM   12848 C  CD  . GLU J  1 49  ? -57.370  123.646 26.930  1.00 42.39  ? 49   GLU 9 CD  1 
ATOM   12849 O  OE1 . GLU J  1 49  ? -58.536  123.626 26.520  1.00 50.91  ? 49   GLU 9 OE1 1 
ATOM   12850 O  OE2 . GLU J  1 49  ? -57.065  123.244 28.069  1.00 45.70  ? 49   GLU 9 OE2 1 
ATOM   12851 N  N   . GLU J  1 50  ? -53.315  126.658 26.274  1.00 28.72  ? 50   GLU 9 N   1 
ATOM   12852 C  CA  . GLU J  1 50  ? -53.372  128.113 26.324  1.00 27.88  ? 50   GLU 9 CA  1 
ATOM   12853 C  C   . GLU J  1 50  ? -52.753  128.769 25.091  1.00 27.77  ? 50   GLU 9 C   1 
ATOM   12854 O  O   . GLU J  1 50  ? -53.295  129.745 24.555  1.00 28.99  ? 50   GLU 9 O   1 
ATOM   12855 C  CB  . GLU J  1 50  ? -52.729  128.649 27.596  1.00 27.63  ? 50   GLU 9 CB  1 
ATOM   12856 C  CG  . GLU J  1 50  ? -53.459  128.275 28.895  1.00 30.33  ? 50   GLU 9 CG  1 
ATOM   12857 C  CD  . GLU J  1 50  ? -54.956  128.641 28.945  1.00 37.78  ? 50   GLU 9 CD  1 
ATOM   12858 O  OE1 . GLU J  1 50  ? -55.441  129.487 28.152  1.00 38.06  ? 50   GLU 9 OE1 1 
ATOM   12859 O  OE2 . GLU J  1 50  ? -55.652  128.057 29.814  1.00 43.07  ? 50   GLU 9 OE2 1 
ATOM   12860 N  N   . ILE J  1 51  ? -51.624  128.234 24.633  1.00 26.48  ? 51   ILE 9 N   1 
ATOM   12861 C  CA  . ILE J  1 51  ? -51.021  128.710 23.402  1.00 25.01  ? 51   ILE 9 CA  1 
ATOM   12862 C  C   . ILE J  1 51  ? -52.049  128.539 22.270  1.00 27.06  ? 51   ILE 9 C   1 
ATOM   12863 O  O   . ILE J  1 51  ? -52.147  129.399 21.384  1.00 28.49  ? 51   ILE 9 O   1 
ATOM   12864 C  CB  . ILE J  1 51  ? -49.701  127.981 23.110  1.00 24.92  ? 51   ILE 9 CB  1 
ATOM   12865 C  CG1 . ILE J  1 51  ? -48.643  128.404 24.120  1.00 26.18  ? 51   ILE 9 CG1 1 
ATOM   12866 C  CG2 . ILE J  1 51  ? -49.193  128.275 21.687  1.00 19.99  ? 51   ILE 9 CG2 1 
ATOM   12867 C  CD1 . ILE J  1 51  ? -47.382  127.607 24.027  1.00 25.13  ? 51   ILE 9 CD1 1 
ATOM   12868 N  N   . GLY J  1 52  ? -52.835  127.459 22.316  1.00 26.89  ? 52   GLY 9 N   1 
ATOM   12869 C  CA  . GLY J  1 52  ? -53.899  127.236 21.333  1.00 27.28  ? 52   GLY 9 CA  1 
ATOM   12870 C  C   . GLY J  1 52  ? -54.900  128.375 21.344  1.00 28.48  ? 52   GLY 9 C   1 
ATOM   12871 O  O   . GLY J  1 52  ? -55.302  128.877 20.285  1.00 29.57  ? 52   GLY 9 O   1 
ATOM   12872 N  N   . HIS J  1 53  ? -55.291  128.796 22.543  1.00 27.64  ? 53   HIS 9 N   1 
ATOM   12873 C  CA  . HIS J  1 53  ? -56.236  129.886 22.695  1.00 27.41  ? 53   HIS 9 CA  1 
ATOM   12874 C  C   . HIS J  1 53  ? -55.652  131.163 22.099  1.00 28.28  ? 53   HIS 9 C   1 
ATOM   12875 O  O   . HIS J  1 53  ? -56.364  131.910 21.404  1.00 28.92  ? 53   HIS 9 O   1 
ATOM   12876 C  CB  . HIS J  1 53  ? -56.574  130.104 24.165  1.00 26.75  ? 53   HIS 9 CB  1 
ATOM   12877 C  CG  . HIS J  1 53  ? -57.362  128.985 24.767  1.00 30.32  ? 53   HIS 9 CG  1 
ATOM   12878 N  ND1 . HIS J  1 53  ? -57.623  128.897 26.119  1.00 33.44  ? 53   HIS 9 ND1 1 
ATOM   12879 C  CD2 . HIS J  1 53  ? -57.955  127.909 24.199  1.00 32.48  ? 53   HIS 9 CD2 1 
ATOM   12880 C  CE1 . HIS J  1 53  ? -58.357  127.823 26.355  1.00 34.19  ? 53   HIS 9 CE1 1 
ATOM   12881 N  NE2 . HIS J  1 53  ? -58.572  127.206 25.205  1.00 35.18  ? 53   HIS 9 NE2 1 
ATOM   12882 N  N   . ALA J  1 54  ? -54.362  131.405 22.362  1.00 30.32  ? 54   ALA 9 N   1 
ATOM   12883 C  CA  . ALA J  1 54  ? -53.683  132.585 21.873  1.00 32.22  ? 54   ALA 9 CA  1 
ATOM   12884 C  C   . ALA J  1 54  ? -53.788  132.624 20.353  1.00 36.38  ? 54   ALA 9 C   1 
ATOM   12885 O  O   . ALA J  1 54  ? -54.258  133.624 19.777  1.00 38.98  ? 54   ALA 9 O   1 
ATOM   12886 C  CB  . ALA J  1 54  ? -52.260  132.570 22.305  1.00 32.76  ? 54   ALA 9 CB  1 
ATOM   12887 N  N   . LEU J  1 55  ? -53.408  131.517 19.715  1.00 37.17  ? 55   LEU 9 N   1 
ATOM   12888 C  CA  . LEU J  1 55  ? -53.519  131.362 18.257  1.00 37.39  ? 55   LEU 9 CA  1 
ATOM   12889 C  C   . LEU J  1 55  ? -54.928  131.618 17.696  1.00 36.28  ? 55   LEU 9 C   1 
ATOM   12890 O  O   . LEU J  1 55  ? -55.084  132.068 16.552  1.00 35.06  ? 55   LEU 9 O   1 
ATOM   12891 C  CB  . LEU J  1 55  ? -53.012  129.984 17.824  1.00 37.56  ? 55   LEU 9 CB  1 
ATOM   12892 C  CG  . LEU J  1 55  ? -51.497  129.840 17.909  1.00 37.82  ? 55   LEU 9 CG  1 
ATOM   12893 C  CD1 . LEU J  1 55  ? -51.085  128.463 17.516  1.00 40.19  ? 55   LEU 9 CD1 1 
ATOM   12894 C  CD2 . LEU J  1 55  ? -50.879  130.854 16.999  1.00 37.79  ? 55   LEU 9 CD2 1 
ATOM   12895 N  N   . ARG J  1 56  ? -55.948  131.331 18.493  1.00 34.95  ? 56   ARG 9 N   1 
ATOM   12896 C  CA  . ARG J  1 56  ? -57.305  131.541 18.022  1.00 36.24  ? 56   ARG 9 CA  1 
ATOM   12897 C  C   . ARG J  1 56  ? -57.533  133.029 17.830  1.00 36.56  ? 56   ARG 9 C   1 
ATOM   12898 O  O   . ARG J  1 56  ? -58.108  133.443 16.826  1.00 36.33  ? 56   ARG 9 O   1 
ATOM   12899 C  CB  . ARG J  1 56  ? -58.322  130.936 18.987  1.00 36.52  ? 56   ARG 9 CB  1 
ATOM   12900 C  CG  . ARG J  1 56  ? -58.783  129.569 18.592  1.00 36.62  ? 56   ARG 9 CG  1 
ATOM   12901 C  CD  . ARG J  1 56  ? -59.515  128.859 19.723  1.00 43.56  ? 56   ARG 9 CD  1 
ATOM   12902 N  NE  . ARG J  1 56  ? -59.586  127.431 19.433  1.00 49.78  ? 56   ARG 9 NE  1 
ATOM   12903 C  CZ  . ARG J  1 56  ? -60.538  126.853 18.703  1.00 49.54  ? 56   ARG 9 CZ  1 
ATOM   12904 N  NH1 . ARG J  1 56  ? -61.561  127.565 18.227  1.00 47.03  ? 56   ARG 9 NH1 1 
ATOM   12905 N  NH2 . ARG J  1 56  ? -60.477  125.552 18.470  1.00 44.79  ? 56   ARG 9 NH2 1 
ATOM   12906 N  N   . PHE J  1 57  ? -57.058  133.820 18.794  1.00 36.72  ? 57   PHE 9 N   1 
ATOM   12907 C  CA  . PHE J  1 57  ? -57.139  135.278 18.733  1.00 36.66  ? 57   PHE 9 CA  1 
ATOM   12908 C  C   . PHE J  1 57  ? -56.330  135.860 17.575  1.00 35.83  ? 57   PHE 9 C   1 
ATOM   12909 O  O   . PHE J  1 57  ? -56.828  136.685 16.807  1.00 35.99  ? 57   PHE 9 O   1 
ATOM   12910 C  CB  . PHE J  1 57  ? -56.699  135.884 20.062  1.00 37.85  ? 57   PHE 9 CB  1 
ATOM   12911 C  CG  . PHE J  1 57  ? -57.780  135.896 21.088  1.00 37.81  ? 57   PHE 9 CG  1 
ATOM   12912 C  CD1 . PHE J  1 57  ? -58.715  136.922 21.112  1.00 35.39  ? 57   PHE 9 CD1 1 
ATOM   12913 C  CD2 . PHE J  1 57  ? -57.879  134.873 22.023  1.00 44.14  ? 57   PHE 9 CD2 1 
ATOM   12914 C  CE1 . PHE J  1 57  ? -59.731  136.940 22.050  1.00 39.69  ? 57   PHE 9 CE1 1 
ATOM   12915 C  CE2 . PHE J  1 57  ? -58.909  134.884 22.993  1.00 46.38  ? 57   PHE 9 CE2 1 
ATOM   12916 C  CZ  . PHE J  1 57  ? -59.837  135.910 22.998  1.00 40.22  ? 57   PHE 9 CZ  1 
ATOM   12917 N  N   . TYR J  1 58  ? -55.085  135.412 17.465  1.00 34.08  ? 58   TYR 9 N   1 
ATOM   12918 C  CA  . TYR J  1 58  ? -54.249  135.624 16.290  1.00 33.99  ? 58   TYR 9 CA  1 
ATOM   12919 C  C   . TYR J  1 58  ? -54.989  135.378 14.960  1.00 37.06  ? 58   TYR 9 C   1 
ATOM   12920 O  O   . TYR J  1 58  ? -54.916  136.199 14.037  1.00 38.77  ? 58   TYR 9 O   1 
ATOM   12921 C  CB  . TYR J  1 58  ? -53.047  134.698 16.404  1.00 33.14  ? 58   TYR 9 CB  1 
ATOM   12922 C  CG  . TYR J  1 58  ? -51.989  134.770 15.339  1.00 30.29  ? 58   TYR 9 CG  1 
ATOM   12923 C  CD1 . TYR J  1 58  ? -52.209  134.237 14.084  1.00 26.91  ? 58   TYR 9 CD1 1 
ATOM   12924 C  CD2 . TYR J  1 58  ? -50.734  135.299 15.626  1.00 29.50  ? 58   TYR 9 CD2 1 
ATOM   12925 C  CE1 . TYR J  1 58  ? -51.234  134.261 13.129  1.00 29.26  ? 58   TYR 9 CE1 1 
ATOM   12926 C  CE2 . TYR J  1 58  ? -49.753  135.335 14.682  1.00 30.55  ? 58   TYR 9 CE2 1 
ATOM   12927 C  CZ  . TYR J  1 58  ? -50.009  134.813 13.425  1.00 33.67  ? 58   TYR 9 CZ  1 
ATOM   12928 O  OH  . TYR J  1 58  ? -49.032  134.835 12.449  1.00 37.31  ? 58   TYR 9 OH  1 
ATOM   12929 N  N   . ASN J  1 59  ? -55.702  134.266 14.825  1.00 37.70  ? 59   ASN 9 N   1 
ATOM   12930 C  CA  . ASN J  1 59  ? -56.322  134.051 13.528  1.00 38.00  ? 59   ASN 9 CA  1 
ATOM   12931 C  C   . ASN J  1 59  ? -57.509  135.003 13.335  1.00 38.67  ? 59   ASN 9 C   1 
ATOM   12932 O  O   . ASN J  1 59  ? -57.725  135.519 12.222  1.00 41.56  ? 59   ASN 9 O   1 
ATOM   12933 C  CB  . ASN J  1 59  ? -56.670  132.576 13.235  1.00 37.38  ? 59   ASN 9 CB  1 
ATOM   12934 C  CG  . ASN J  1 59  ? -55.484  131.624 13.432  1.00 34.78  ? 59   ASN 9 CG  1 
ATOM   12935 O  OD1 . ASN J  1 59  ? -54.337  131.914 13.085  1.00 34.35  ? 59   ASN 9 OD1 1 
ATOM   12936 N  ND2 . ASN J  1 59  ? -55.770  130.486 14.017  1.00 30.16  ? 59   ASN 9 ND2 1 
ATOM   12937 N  N   . TYR J  1 60  ? -58.249  135.277 14.405  1.00 36.46  ? 60   TYR 9 N   1 
ATOM   12938 C  CA  . TYR J  1 60  ? -59.365  136.183 14.271  1.00 35.89  ? 60   TYR 9 CA  1 
ATOM   12939 C  C   . TYR J  1 60  ? -58.868  137.572 13.878  1.00 35.83  ? 60   TYR 9 C   1 
ATOM   12940 O  O   . TYR J  1 60  ? -59.407  138.205 12.938  1.00 34.73  ? 60   TYR 9 O   1 
ATOM   12941 C  CB  . TYR J  1 60  ? -60.191  136.264 15.539  1.00 38.13  ? 60   TYR 9 CB  1 
ATOM   12942 C  CG  . TYR J  1 60  ? -61.355  137.180 15.343  1.00 39.18  ? 60   TYR 9 CG  1 
ATOM   12943 C  CD1 . TYR J  1 60  ? -62.357  136.853 14.446  1.00 38.25  ? 60   TYR 9 CD1 1 
ATOM   12944 C  CD2 . TYR J  1 60  ? -61.436  138.402 16.010  1.00 41.25  ? 60   TYR 9 CD2 1 
ATOM   12945 C  CE1 . TYR J  1 60  ? -63.429  137.697 14.228  1.00 41.52  ? 60   TYR 9 CE1 1 
ATOM   12946 C  CE2 . TYR J  1 60  ? -62.514  139.261 15.798  1.00 40.92  ? 60   TYR 9 CE2 1 
ATOM   12947 C  CZ  . TYR J  1 60  ? -63.504  138.894 14.900  1.00 41.03  ? 60   TYR 9 CZ  1 
ATOM   12948 O  OH  . TYR J  1 60  ? -64.587  139.707 14.664  1.00 44.58  ? 60   TYR 9 OH  1 
ATOM   12949 N  N   . ILE J  1 61  ? -57.824  138.030 14.573  1.00 33.40  ? 61   ILE 9 N   1 
ATOM   12950 C  CA  . ILE J  1 61  ? -57.226  139.335 14.279  1.00 30.39  ? 61   ILE 9 CA  1 
ATOM   12951 C  C   . ILE J  1 61  ? -56.875  139.456 12.789  1.00 32.06  ? 61   ILE 9 C   1 
ATOM   12952 O  O   . ILE J  1 61  ? -57.343  140.373 12.125  1.00 33.73  ? 61   ILE 9 O   1 
ATOM   12953 C  CB  . ILE J  1 61  ? -56.064  139.681 15.239  1.00 28.95  ? 61   ILE 9 CB  1 
ATOM   12954 C  CG1 . ILE J  1 61  ? -56.613  139.851 16.680  1.00 29.50  ? 61   ILE 9 CG1 1 
ATOM   12955 C  CG2 . ILE J  1 61  ? -55.326  140.929 14.765  1.00 26.85  ? 61   ILE 9 CG2 1 
ATOM   12956 C  CD1 . ILE J  1 61  ? -55.566  140.063 17.798  1.00 27.23  ? 61   ILE 9 CD1 1 
ATOM   12957 N  N   . TYR J  1 62  ? -56.109  138.510 12.248  1.00 33.28  ? 62   TYR 9 N   1 
ATOM   12958 C  CA  . TYR J  1 62  ? -55.801  138.533 10.816  1.00 31.63  ? 62   TYR 9 CA  1 
ATOM   12959 C  C   . TYR J  1 62  ? -57.015  138.335 9.931   1.00 32.38  ? 62   TYR 9 C   1 
ATOM   12960 O  O   . TYR J  1 62  ? -57.093  138.978 8.900   1.00 32.85  ? 62   TYR 9 O   1 
ATOM   12961 C  CB  . TYR J  1 62  ? -54.650  137.603 10.444  1.00 28.43  ? 62   TYR 9 CB  1 
ATOM   12962 C  CG  . TYR J  1 62  ? -53.369  138.160 10.967  1.00 32.72  ? 62   TYR 9 CG  1 
ATOM   12963 C  CD1 . TYR J  1 62  ? -52.727  139.215 10.302  1.00 30.94  ? 62   TYR 9 CD1 1 
ATOM   12964 C  CD2 . TYR J  1 62  ? -52.806  137.680 12.165  1.00 32.55  ? 62   TYR 9 CD2 1 
ATOM   12965 C  CE1 . TYR J  1 62  ? -51.555  139.769 10.790  1.00 23.99  ? 62   TYR 9 CE1 1 
ATOM   12966 C  CE2 . TYR J  1 62  ? -51.623  138.216 12.655  1.00 30.27  ? 62   TYR 9 CE2 1 
ATOM   12967 C  CZ  . TYR J  1 62  ? -51.015  139.279 11.964  1.00 29.84  ? 62   TYR 9 CZ  1 
ATOM   12968 O  OH  . TYR J  1 62  ? -49.865  139.839 12.440  1.00 33.31  ? 62   TYR 9 OH  1 
ATOM   12969 N  N   . ASP J  1 63  ? -57.955  137.467 10.317  1.00 32.41  ? 63   ASP 9 N   1 
ATOM   12970 C  CA  . ASP J  1 63  ? -59.185  137.311 9.535   1.00 36.15  ? 63   ASP 9 CA  1 
ATOM   12971 C  C   . ASP J  1 63  ? -59.861  138.674 9.330   1.00 36.63  ? 63   ASP 9 C   1 
ATOM   12972 O  O   . ASP J  1 63  ? -60.511  138.912 8.323   1.00 36.01  ? 63   ASP 9 O   1 
ATOM   12973 C  CB  . ASP J  1 63  ? -60.199  136.379 10.227  1.00 39.02  ? 63   ASP 9 CB  1 
ATOM   12974 C  CG  . ASP J  1 63  ? -59.898  134.866 10.050  1.00 48.46  ? 63   ASP 9 CG  1 
ATOM   12975 O  OD1 . ASP J  1 63  ? -60.145  134.106 11.026  1.00 57.55  ? 63   ASP 9 OD1 1 
ATOM   12976 O  OD2 . ASP J  1 63  ? -59.456  134.419 8.965   1.00 52.21  ? 63   ASP 9 OD2 1 
ATOM   12977 N  N   . ARG J  1 64  ? -59.710  139.563 10.312  1.00 38.59  ? 64   ARG 9 N   1 
ATOM   12978 C  CA  . ARG J  1 64  ? -60.359  140.873 10.304  1.00 37.82  ? 64   ARG 9 CA  1 
ATOM   12979 C  C   . ARG J  1 64  ? -59.429  141.970 9.801   1.00 39.68  ? 64   ARG 9 C   1 
ATOM   12980 O  O   . ARG J  1 64  ? -59.637  143.159 10.060  1.00 43.34  ? 64   ARG 9 O   1 
ATOM   12981 C  CB  . ARG J  1 64  ? -60.865  141.226 11.718  1.00 36.57  ? 64   ARG 9 CB  1 
ATOM   12982 C  CG  . ARG J  1 64  ? -61.910  140.288 12.243  1.00 32.40  ? 64   ARG 9 CG  1 
ATOM   12983 C  CD  . ARG J  1 64  ? -62.923  140.070 11.170  1.00 31.51  ? 64   ARG 9 CD  1 
ATOM   12984 N  NE  . ARG J  1 64  ? -64.060  140.960 11.338  1.00 41.44  ? 64   ARG 9 NE  1 
ATOM   12985 C  CZ  . ARG J  1 64  ? -65.033  141.129 10.449  1.00 39.96  ? 64   ARG 9 CZ  1 
ATOM   12986 N  NH1 . ARG J  1 64  ? -65.016  140.503 9.277   1.00 44.15  ? 64   ARG 9 NH1 1 
ATOM   12987 N  NH2 . ARG J  1 64  ? -66.022  141.945 10.732  1.00 42.17  ? 64   ARG 9 NH2 1 
ATOM   12988 N  N   . ASN J  1 65  ? -58.387  141.582 9.096   1.00 40.74  ? 65   ASN 9 N   1 
ATOM   12989 C  CA  . ASN J  1 65  ? -57.435  142.544 8.578   1.00 42.51  ? 65   ASN 9 CA  1 
ATOM   12990 C  C   . ASN J  1 65  ? -56.657  143.337 9.623   1.00 41.71  ? 65   ASN 9 C   1 
ATOM   12991 O  O   . ASN J  1 65  ? -56.087  144.387 9.328   1.00 40.47  ? 65   ASN 9 O   1 
ATOM   12992 C  CB  . ASN J  1 65  ? -58.125  143.497 7.631   1.00 44.09  ? 65   ASN 9 CB  1 
ATOM   12993 C  CG  . ASN J  1 65  ? -57.475  143.496 6.303   1.00 53.38  ? 65   ASN 9 CG  1 
ATOM   12994 O  OD1 . ASN J  1 65  ? -56.382  144.058 6.117   1.00 55.83  ? 65   ASN 9 OD1 1 
ATOM   12995 N  ND2 . ASN J  1 65  ? -58.101  142.803 5.363   1.00 61.08  ? 65   ASN 9 ND2 1 
ATOM   12996 N  N   . GLY J  1 66  ? -56.613  142.819 10.838  1.00 40.29  ? 66   GLY 9 N   1 
ATOM   12997 C  CA  . GLY J  1 66  ? -55.878  143.481 11.877  1.00 40.59  ? 66   GLY 9 CA  1 
ATOM   12998 C  C   . GLY J  1 66  ? -54.411  143.169 11.787  1.00 40.90  ? 66   GLY 9 C   1 
ATOM   12999 O  O   . GLY J  1 66  ? -53.968  142.448 10.885  1.00 41.14  ? 66   GLY 9 O   1 
ATOM   13000 N  N   . ARG J  1 67  ? -53.662  143.721 12.732  1.00 40.56  ? 67   ARG 9 N   1 
ATOM   13001 C  CA  . ARG J  1 67  ? -52.240  143.467 12.848  1.00 42.09  ? 67   ARG 9 CA  1 
ATOM   13002 C  C   . ARG J  1 67  ? -51.999  142.965 14.270  1.00 43.03  ? 67   ARG 9 C   1 
ATOM   13003 O  O   . ARG J  1 67  ? -52.378  143.635 15.244  1.00 42.74  ? 67   ARG 9 O   1 
ATOM   13004 C  CB  . ARG J  1 67  ? -51.454  144.756 12.554  1.00 41.74  ? 67   ARG 9 CB  1 
ATOM   13005 C  CG  . ARG J  1 67  ? -49.930  144.673 12.671  1.00 44.85  ? 67   ARG 9 CG  1 
ATOM   13006 C  CD  . ARG J  1 67  ? -49.315  143.685 11.681  1.00 50.07  ? 67   ARG 9 CD  1 
ATOM   13007 N  NE  . ARG J  1 67  ? -47.877  143.895 11.511  1.00 52.57  ? 67   ARG 9 NE  1 
ATOM   13008 C  CZ  . ARG J  1 67  ? -46.914  143.307 12.229  1.00 51.84  ? 67   ARG 9 CZ  1 
ATOM   13009 N  NH1 . ARG J  1 67  ? -47.206  142.437 13.190  1.00 46.65  ? 67   ARG 9 NH1 1 
ATOM   13010 N  NH2 . ARG J  1 67  ? -45.638  143.602 11.979  1.00 55.47  ? 67   ARG 9 NH2 1 
ATOM   13011 N  N   . VAL J  1 68  ? -51.407  141.780 14.402  1.00 41.72  ? 68   VAL 9 N   1 
ATOM   13012 C  CA  . VAL J  1 68  ? -51.087  141.311 15.730  1.00 42.09  ? 68   VAL 9 CA  1 
ATOM   13013 C  C   . VAL J  1 68  ? -49.919  142.116 16.242  1.00 43.47  ? 68   VAL 9 C   1 
ATOM   13014 O  O   . VAL J  1 68  ? -49.028  142.459 15.468  1.00 45.73  ? 68   VAL 9 O   1 
ATOM   13015 C  CB  . VAL J  1 68  ? -50.768  139.828 15.752  1.00 41.89  ? 68   VAL 9 CB  1 
ATOM   13016 C  CG1 . VAL J  1 68  ? -49.792  139.484 16.905  1.00 38.98  ? 68   VAL 9 CG1 1 
ATOM   13017 C  CG2 . VAL J  1 68  ? -52.064  139.060 15.900  1.00 42.77  ? 68   VAL 9 CG2 1 
ATOM   13018 N  N   . GLU J  1 69  ? -49.943  142.452 17.527  1.00 43.64  ? 69   GLU 9 N   1 
ATOM   13019 C  CA  . GLU J  1 69  ? -48.802  143.084 18.185  1.00 45.19  ? 69   GLU 9 CA  1 
ATOM   13020 C  C   . GLU J  1 69  ? -48.479  142.329 19.483  1.00 44.81  ? 69   GLU 9 C   1 
ATOM   13021 O  O   . GLU J  1 69  ? -49.334  142.219 20.383  1.00 45.67  ? 69   GLU 9 O   1 
ATOM   13022 C  CB  . GLU J  1 69  ? -49.079  144.569 18.435  1.00 46.65  ? 69   GLU 9 CB  1 
ATOM   13023 C  CG  . GLU J  1 69  ? -48.330  145.187 19.640  1.00 57.27  ? 69   GLU 9 CG  1 
ATOM   13024 C  CD  . GLU J  1 69  ? -47.818  146.609 19.386  1.00 65.83  ? 69   GLU 9 CD  1 
ATOM   13025 O  OE1 . GLU J  1 69  ? -48.358  147.334 18.500  1.00 64.96  ? 69   GLU 9 OE1 1 
ATOM   13026 O  OE2 . GLU J  1 69  ? -46.853  146.991 20.085  1.00 67.93  ? 69   GLU 9 OE2 1 
ATOM   13027 N  N   . LEU J  1 70  ? -47.272  141.777 19.574  1.00 41.38  ? 70   LEU 9 N   1 
ATOM   13028 C  CA  . LEU J  1 70  ? -46.929  141.000 20.752  1.00 39.89  ? 70   LEU 9 CA  1 
ATOM   13029 C  C   . LEU J  1 70  ? -46.363  141.895 21.827  1.00 41.76  ? 70   LEU 9 C   1 
ATOM   13030 O  O   . LEU J  1 70  ? -45.536  142.767 21.554  1.00 43.37  ? 70   LEU 9 O   1 
ATOM   13031 C  CB  . LEU J  1 70  ? -45.952  139.871 20.419  1.00 37.62  ? 70   LEU 9 CB  1 
ATOM   13032 C  CG  . LEU J  1 70  ? -46.474  138.927 19.347  1.00 38.91  ? 70   LEU 9 CG  1 
ATOM   13033 C  CD1 . LEU J  1 70  ? -45.365  138.064 18.854  1.00 41.21  ? 70   LEU 9 CD1 1 
ATOM   13034 C  CD2 . LEU J  1 70  ? -47.661  138.074 19.830  1.00 36.64  ? 70   LEU 9 CD2 1 
ATOM   13035 N  N   . ASP J  1 71  ? -46.829  141.690 23.047  1.00 42.68  ? 71   ASP 9 N   1 
ATOM   13036 C  CA  . ASP J  1 71  ? -46.328  142.427 24.183  1.00 45.37  ? 71   ASP 9 CA  1 
ATOM   13037 C  C   . ASP J  1 71  ? -45.413  141.520 25.011  1.00 47.10  ? 71   ASP 9 C   1 
ATOM   13038 O  O   . ASP J  1 71  ? -45.397  140.307 24.821  1.00 48.94  ? 71   ASP 9 O   1 
ATOM   13039 C  CB  . ASP J  1 71  ? -47.506  142.957 25.013  1.00 45.81  ? 71   ASP 9 CB  1 
ATOM   13040 C  CG  . ASP J  1 71  ? -48.425  143.894 24.212  1.00 46.67  ? 71   ASP 9 CG  1 
ATOM   13041 O  OD1 . ASP J  1 71  ? -49.667  143.731 24.281  1.00 46.56  ? 71   ASP 9 OD1 1 
ATOM   13042 O  OD2 . ASP J  1 71  ? -47.906  144.785 23.504  1.00 44.71  ? 71   ASP 9 OD2 1 
ATOM   13043 N  N   . GLU J  1 72  ? -44.637  142.098 25.921  1.00 48.43  ? 72   GLU 9 N   1 
ATOM   13044 C  CA  . GLU J  1 72  ? -43.862  141.281 26.860  1.00 48.36  ? 72   GLU 9 CA  1 
ATOM   13045 C  C   . GLU J  1 72  ? -44.786  140.415 27.737  1.00 47.00  ? 72   GLU 9 C   1 
ATOM   13046 O  O   . GLU J  1 72  ? -46.001  140.647 27.807  1.00 43.46  ? 72   GLU 9 O   1 
ATOM   13047 C  CB  . GLU J  1 72  ? -42.971  142.150 27.745  1.00 48.86  ? 72   GLU 9 CB  1 
ATOM   13048 C  CG  . GLU J  1 72  ? -43.746  142.928 28.810  1.00 55.90  ? 72   GLU 9 CG  1 
ATOM   13049 C  CD  . GLU J  1 72  ? -42.996  143.047 30.125  1.00 63.40  ? 72   GLU 9 CD  1 
ATOM   13050 O  OE1 . GLU J  1 72  ? -41.749  142.832 30.142  1.00 60.65  ? 72   GLU 9 OE1 1 
ATOM   13051 O  OE2 . GLU J  1 72  ? -43.671  143.362 31.139  1.00 65.16  ? 72   GLU 9 OE2 1 
ATOM   13052 N  N   . ILE J  1 73  ? -44.190  139.422 28.397  1.00 45.56  ? 73   ILE 9 N   1 
ATOM   13053 C  CA  . ILE J  1 73  ? -44.937  138.498 29.237  1.00 43.12  ? 73   ILE 9 CA  1 
ATOM   13054 C  C   . ILE J  1 73  ? -44.366  138.523 30.648  1.00 41.85  ? 73   ILE 9 C   1 
ATOM   13055 O  O   . ILE J  1 73  ? -43.226  138.110 30.873  1.00 42.97  ? 73   ILE 9 O   1 
ATOM   13056 C  CB  . ILE J  1 73  ? -44.903  137.061 28.684  1.00 42.78  ? 73   ILE 9 CB  1 
ATOM   13057 C  CG1 . ILE J  1 73  ? -45.249  137.048 27.190  1.00 42.59  ? 73   ILE 9 CG1 1 
ATOM   13058 C  CG2 . ILE J  1 73  ? -45.856  136.182 29.493  1.00 46.03  ? 73   ILE 9 CG2 1 
ATOM   13059 C  CD1 . ILE J  1 73  ? -45.025  135.706 26.472  1.00 41.68  ? 73   ILE 9 CD1 1 
ATOM   13060 N  N   . PRO J  1 74  ? -45.157  139.007 31.608  1.00 40.10  ? 74   PRO 9 N   1 
ATOM   13061 C  CA  . PRO J  1 74  ? -44.708  139.157 32.992  1.00 40.14  ? 74   PRO 9 CA  1 
ATOM   13062 C  C   . PRO J  1 74  ? -43.988  137.913 33.499  1.00 38.54  ? 74   PRO 9 C   1 
ATOM   13063 O  O   . PRO J  1 74  ? -44.374  136.816 33.154  1.00 38.48  ? 74   PRO 9 O   1 
ATOM   13064 C  CB  . PRO J  1 74  ? -46.022  139.316 33.775  1.00 39.59  ? 74   PRO 9 CB  1 
ATOM   13065 C  CG  . PRO J  1 74  ? -47.015  139.840 32.790  1.00 39.79  ? 74   PRO 9 CG  1 
ATOM   13066 C  CD  . PRO J  1 74  ? -46.558  139.421 31.415  1.00 40.82  ? 74   PRO 9 CD  1 
ATOM   13067 N  N   . LYS J  1 75  ? -42.966  138.066 34.326  1.00 38.74  ? 75   LYS 9 N   1 
ATOM   13068 C  CA  . LYS J  1 75  ? -42.493  136.909 35.080  1.00 39.38  ? 75   LYS 9 CA  1 
ATOM   13069 C  C   . LYS J  1 75  ? -43.671  136.318 35.901  1.00 41.60  ? 75   LYS 9 C   1 
ATOM   13070 O  O   . LYS J  1 75  ? -44.424  137.060 36.553  1.00 42.46  ? 75   LYS 9 O   1 
ATOM   13071 C  CB  . LYS J  1 75  ? -41.345  137.321 35.981  1.00 37.14  ? 75   LYS 9 CB  1 
ATOM   13072 C  CG  . LYS J  1 75  ? -41.050  136.429 37.160  1.00 31.62  ? 75   LYS 9 CG  1 
ATOM   13073 C  CD  . LYS J  1 75  ? -39.670  136.818 37.698  1.00 33.03  ? 75   LYS 9 CD  1 
ATOM   13074 C  CE  . LYS J  1 75  ? -39.386  136.267 39.074  1.00 35.13  ? 75   LYS 9 CE  1 
ATOM   13075 N  NZ  . LYS J  1 75  ? -38.379  135.199 38.922  1.00 42.00  ? 75   LYS 9 NZ  1 
ATOM   13076 N  N   . PRO J  1 76  ? -43.872  134.992 35.833  1.00 41.01  ? 76   PRO 9 N   1 
ATOM   13077 C  CA  . PRO J  1 76  ? -44.868  134.401 36.708  1.00 40.69  ? 76   PRO 9 CA  1 
ATOM   13078 C  C   . PRO J  1 76  ? -44.276  134.075 38.090  1.00 40.73  ? 76   PRO 9 C   1 
ATOM   13079 O  O   . PRO J  1 76  ? -43.050  134.011 38.233  1.00 40.85  ? 76   PRO 9 O   1 
ATOM   13080 C  CB  . PRO J  1 76  ? -45.224  133.109 35.974  1.00 38.29  ? 76   PRO 9 CB  1 
ATOM   13081 C  CG  . PRO J  1 76  ? -43.976  132.698 35.361  1.00 36.83  ? 76   PRO 9 CG  1 
ATOM   13082 C  CD  . PRO J  1 76  ? -43.259  133.978 34.962  1.00 40.81  ? 76   PRO 9 CD  1 
ATOM   13083 N  N   . PRO J  1 77  ? -45.147  133.830 39.088  1.00 41.41  ? 77   PRO 9 N   1 
ATOM   13084 C  CA  . PRO J  1 77  ? -44.721  133.427 40.428  1.00 42.98  ? 77   PRO 9 CA  1 
ATOM   13085 C  C   . PRO J  1 77  ? -43.939  132.116 40.383  1.00 44.77  ? 77   PRO 9 C   1 
ATOM   13086 O  O   . PRO J  1 77  ? -44.240  131.248 39.560  1.00 43.58  ? 77   PRO 9 O   1 
ATOM   13087 C  CB  . PRO J  1 77  ? -46.054  133.190 41.168  1.00 43.19  ? 77   PRO 9 CB  1 
ATOM   13088 C  CG  . PRO J  1 77  ? -47.078  133.946 40.403  1.00 40.48  ? 77   PRO 9 CG  1 
ATOM   13089 C  CD  . PRO J  1 77  ? -46.620  133.895 38.977  1.00 40.68  ? 77   PRO 9 CD  1 
ATOM   13090 N  N   . LYS J  1 78  ? -42.957  131.987 41.271  1.00 47.31  ? 78   LYS 9 N   1 
ATOM   13091 C  CA  . LYS J  1 78  ? -42.092  130.806 41.339  1.00 48.68  ? 78   LYS 9 CA  1 
ATOM   13092 C  C   . LYS J  1 78  ? -42.757  129.655 42.130  1.00 47.69  ? 78   LYS 9 C   1 
ATOM   13093 O  O   . LYS J  1 78  ? -42.585  128.489 41.777  1.00 48.24  ? 78   LYS 9 O   1 
ATOM   13094 C  CB  . LYS J  1 78  ? -40.700  131.184 41.924  1.00 48.71  ? 78   LYS 9 CB  1 
ATOM   13095 C  CG  . LYS J  1 78  ? -39.544  130.110 41.872  1.00 49.20  ? 78   LYS 9 CG  1 
ATOM   13096 C  CD  . LYS J  1 78  ? -38.825  129.965 43.294  1.00 55.90  ? 78   LYS 9 CD  1 
ATOM   13097 C  CE  . LYS J  1 78  ? -37.330  129.466 43.280  1.00 52.12  ? 78   LYS 9 CE  1 
ATOM   13098 N  NZ  . LYS J  1 78  ? -36.356  130.585 43.378  0.05 52.73  ? 78   LYS 9 NZ  1 
ATOM   13099 N  N   . GLU J  1 79  ? -43.542  129.975 43.162  1.00 46.40  ? 79   GLU 9 N   1 
ATOM   13100 C  CA  . GLU J  1 79  ? -43.883  128.978 44.188  1.00 44.88  ? 79   GLU 9 CA  1 
ATOM   13101 C  C   . GLU J  1 79  ? -45.321  129.022 44.730  1.00 41.95  ? 79   GLU 9 C   1 
ATOM   13102 O  O   . GLU J  1 79  ? -46.013  130.025 44.575  1.00 40.03  ? 79   GLU 9 O   1 
ATOM   13103 C  CB  . GLU J  1 79  ? -42.924  129.178 45.344  1.00 47.02  ? 79   GLU 9 CB  1 
ATOM   13104 C  CG  . GLU J  1 79  ? -42.350  127.911 45.922  1.00 57.66  ? 79   GLU 9 CG  1 
ATOM   13105 C  CD  . GLU J  1 79  ? -41.397  128.225 47.046  1.00 67.52  ? 79   GLU 9 CD  1 
ATOM   13106 O  OE1 . GLU J  1 79  ? -41.806  128.019 48.208  1.00 73.14  ? 79   GLU 9 OE1 1 
ATOM   13107 O  OE2 . GLU J  1 79  ? -40.268  128.714 46.771  1.00 69.25  ? 79   GLU 9 OE2 1 
ATOM   13108 N  N   . TRP J  1 80  ? -45.781  127.936 45.355  1.00 40.10  ? 80   TRP 9 N   1 
ATOM   13109 C  CA  . TRP J  1 80  ? -47.074  127.966 46.065  1.00 41.86  ? 80   TRP 9 CA  1 
ATOM   13110 C  C   . TRP J  1 80  ? -46.990  127.238 47.402  1.00 44.33  ? 80   TRP 9 C   1 
ATOM   13111 O  O   . TRP J  1 80  ? -46.137  126.401 47.563  1.00 46.35  ? 80   TRP 9 O   1 
ATOM   13112 C  CB  . TRP J  1 80  ? -48.206  127.423 45.188  1.00 39.45  ? 80   TRP 9 CB  1 
ATOM   13113 C  CG  . TRP J  1 80  ? -48.574  128.362 44.088  1.00 38.81  ? 80   TRP 9 CG  1 
ATOM   13114 C  CD1 . TRP J  1 80  ? -49.592  129.278 44.097  1.00 33.27  ? 80   TRP 9 CD1 1 
ATOM   13115 C  CD2 . TRP J  1 80  ? -47.907  128.504 42.809  1.00 37.03  ? 80   TRP 9 CD2 1 
ATOM   13116 N  NE1 . TRP J  1 80  ? -49.599  129.983 42.905  1.00 34.14  ? 80   TRP 9 NE1 1 
ATOM   13117 C  CE2 . TRP J  1 80  ? -48.577  129.535 42.102  1.00 32.96  ? 80   TRP 9 CE2 1 
ATOM   13118 C  CE3 . TRP J  1 80  ? -46.811  127.855 42.195  1.00 30.31  ? 80   TRP 9 CE3 1 
ATOM   13119 C  CZ2 . TRP J  1 80  ? -48.193  129.934 40.811  1.00 32.17  ? 80   TRP 9 CZ2 1 
ATOM   13120 C  CZ3 . TRP J  1 80  ? -46.423  128.252 40.914  1.00 30.87  ? 80   TRP 9 CZ3 1 
ATOM   13121 C  CH2 . TRP J  1 80  ? -47.121  129.285 40.233  1.00 33.84  ? 80   TRP 9 CH2 1 
ATOM   13122 N  N   . GLU J  1 81  ? -47.839  127.559 48.370  1.00 48.38  ? 81   GLU 9 N   1 
ATOM   13123 C  CA  . GLU J  1 81  ? -47.667  126.972 49.704  1.00 55.69  ? 81   GLU 9 CA  1 
ATOM   13124 C  C   . GLU J  1 81  ? -47.951  125.476 49.699  1.00 53.68  ? 81   GLU 9 C   1 
ATOM   13125 O  O   . GLU J  1 81  ? -47.577  124.753 50.632  1.00 52.88  ? 81   GLU 9 O   1 
ATOM   13126 C  CB  . GLU J  1 81  ? -48.556  127.660 50.745  1.00 56.76  ? 81   GLU 9 CB  1 
ATOM   13127 C  CG  . GLU J  1 81  ? -47.957  128.956 51.346  1.00 67.58  ? 81   GLU 9 CG  1 
ATOM   13128 C  CD  . GLU J  1 81  ? -49.039  129.990 51.793  1.00 67.28  ? 81   GLU 9 CD  1 
ATOM   13129 O  OE1 . GLU J  1 81  ? -48.643  131.087 52.270  1.00 75.61  ? 81   GLU 9 OE1 1 
ATOM   13130 O  OE2 . GLU J  1 81  ? -50.271  129.714 51.662  1.00 75.84  ? 81   GLU 9 OE2 1 
ATOM   13131 N  N   . SER J  1 82  ? -48.618  125.020 48.642  1.00 51.84  ? 82   SER 9 N   1 
ATOM   13132 C  CA  . SER J  1 82  ? -49.117  123.656 48.573  1.00 50.04  ? 82   SER 9 CA  1 
ATOM   13133 C  C   . SER J  1 82  ? -49.785  123.464 47.235  1.00 48.15  ? 82   SER 9 C   1 
ATOM   13134 O  O   . SER J  1 82  ? -50.242  124.440 46.634  1.00 48.19  ? 82   SER 9 O   1 
ATOM   13135 C  CB  . SER J  1 82  ? -50.140  123.388 49.693  1.00 51.29  ? 82   SER 9 CB  1 
ATOM   13136 O  OG  . SER J  1 82  ? -51.315  124.186 49.578  1.00 49.47  ? 82   SER 9 OG  1 
ATOM   13137 N  N   . PRO J  1 83  ? -49.849  122.211 46.765  1.00 45.55  ? 83   PRO 9 N   1 
ATOM   13138 C  CA  . PRO J  1 83  ? -50.641  121.860 45.594  1.00 44.72  ? 83   PRO 9 CA  1 
ATOM   13139 C  C   . PRO J  1 83  ? -52.046  122.475 45.617  1.00 43.24  ? 83   PRO 9 C   1 
ATOM   13140 O  O   . PRO J  1 83  ? -52.486  123.039 44.617  1.00 43.01  ? 83   PRO 9 O   1 
ATOM   13141 C  CB  . PRO J  1 83  ? -50.713  120.330 45.673  1.00 44.86  ? 83   PRO 9 CB  1 
ATOM   13142 C  CG  . PRO J  1 83  ? -49.409  119.945 46.287  1.00 45.82  ? 83   PRO 9 CG  1 
ATOM   13143 C  CD  . PRO J  1 83  ? -49.142  121.040 47.318  1.00 45.72  ? 83   PRO 9 CD  1 
ATOM   13144 N  N   . LEU J  1 84  ? -52.739  122.393 46.749  1.00 43.09  ? 84   LEU 9 N   1 
ATOM   13145 C  CA  . LEU J  1 84  ? -54.093  122.958 46.835  1.00 42.88  ? 84   LEU 9 CA  1 
ATOM   13146 C  C   . LEU J  1 84  ? -54.082  124.462 46.580  1.00 42.66  ? 84   LEU 9 C   1 
ATOM   13147 O  O   . LEU J  1 84  ? -54.969  124.990 45.902  1.00 42.93  ? 84   LEU 9 O   1 
ATOM   13148 C  CB  . LEU J  1 84  ? -54.771  122.624 48.171  1.00 42.98  ? 84   LEU 9 CB  1 
ATOM   13149 C  CG  . LEU J  1 84  ? -56.142  123.242 48.499  1.00 43.92  ? 84   LEU 9 CG  1 
ATOM   13150 C  CD1 . LEU J  1 84  ? -57.140  123.148 47.331  1.00 42.31  ? 84   LEU 9 CD1 1 
ATOM   13151 C  CD2 . LEU J  1 84  ? -56.730  122.590 49.747  1.00 43.62  ? 84   LEU 9 CD2 1 
ATOM   13152 N  N   . LYS J  1 85  ? -53.054  125.139 47.089  1.00 42.11  ? 85   LYS 9 N   1 
ATOM   13153 C  CA  . LYS J  1 85  ? -52.930  126.576 46.893  1.00 39.30  ? 85   LYS 9 CA  1 
ATOM   13154 C  C   . LYS J  1 85  ? -52.547  126.901 45.455  1.00 36.57  ? 85   LYS 9 C   1 
ATOM   13155 O  O   . LYS J  1 85  ? -52.913  127.957 44.936  1.00 35.64  ? 85   LYS 9 O   1 
ATOM   13156 C  CB  . LYS J  1 85  ? -51.979  127.194 47.920  1.00 39.48  ? 85   LYS 9 CB  1 
ATOM   13157 C  CG  . LYS J  1 85  ? -52.561  127.255 49.331  1.00 40.46  ? 85   LYS 9 CG  1 
ATOM   13158 C  CD  . LYS J  1 85  ? -53.441  128.473 49.561  0.05 39.01  ? 85   LYS 9 CD  1 
ATOM   13159 C  CE  . LYS J  1 85  ? -54.068  128.430 50.947  0.05 37.67  ? 85   LYS 9 CE  1 
ATOM   13160 N  NZ  . LYS J  1 85  ? -55.068  129.512 51.139  0.05 37.72  ? 85   LYS 9 NZ  1 
ATOM   13161 N  N   . ALA J  1 86  ? -51.858  125.978 44.795  1.00 35.41  ? 86   ALA 9 N   1 
ATOM   13162 C  CA  . ALA J  1 86  ? -51.577  126.154 43.357  1.00 36.33  ? 86   ALA 9 CA  1 
ATOM   13163 C  C   . ALA J  1 86  ? -52.859  126.120 42.510  1.00 36.08  ? 86   ALA 9 C   1 
ATOM   13164 O  O   . ALA J  1 86  ? -53.066  126.940 41.606  1.00 32.49  ? 86   ALA 9 O   1 
ATOM   13165 C  CB  . ALA J  1 86  ? -50.568  125.139 42.861  1.00 33.91  ? 86   ALA 9 CB  1 
ATOM   13166 N  N   . PHE J  1 87  ? -53.742  125.187 42.828  1.00 38.78  ? 87   PHE 9 N   1 
ATOM   13167 C  CA  . PHE J  1 87  ? -54.972  125.116 42.075  1.00 41.48  ? 87   PHE 9 CA  1 
ATOM   13168 C  C   . PHE J  1 87  ? -55.916  126.229 42.451  1.00 41.48  ? 87   PHE 9 C   1 
ATOM   13169 O  O   . PHE J  1 87  ? -56.656  126.720 41.602  1.00 40.98  ? 87   PHE 9 O   1 
ATOM   13170 C  CB  . PHE J  1 87  ? -55.615  123.748 42.192  1.00 41.96  ? 87   PHE 9 CB  1 
ATOM   13171 C  CG  . PHE J  1 87  ? -55.054  122.762 41.223  1.00 44.09  ? 87   PHE 9 CG  1 
ATOM   13172 C  CD1 . PHE J  1 87  ? -55.750  122.439 40.065  1.00 44.85  ? 87   PHE 9 CD1 1 
ATOM   13173 C  CD2 . PHE J  1 87  ? -53.809  122.181 41.448  1.00 39.21  ? 87   PHE 9 CD2 1 
ATOM   13174 C  CE1 . PHE J  1 87  ? -55.223  121.525 39.157  1.00 46.57  ? 87   PHE 9 CE1 1 
ATOM   13175 C  CE2 . PHE J  1 87  ? -53.280  121.272 40.552  1.00 40.34  ? 87   PHE 9 CE2 1 
ATOM   13176 C  CZ  . PHE J  1 87  ? -53.986  120.944 39.396  1.00 43.06  ? 87   PHE 9 CZ  1 
ATOM   13177 N  N   . GLU J  1 88  ? -55.866  126.650 43.710  1.00 41.66  ? 88   GLU 9 N   1 
ATOM   13178 C  CA  . GLU J  1 88  ? -56.721  127.738 44.128  1.00 42.74  ? 88   GLU 9 CA  1 
ATOM   13179 C  C   . GLU J  1 88  ? -56.386  128.933 43.263  1.00 41.38  ? 88   GLU 9 C   1 
ATOM   13180 O  O   . GLU J  1 88  ? -57.290  129.615 42.793  1.00 41.37  ? 88   GLU 9 O   1 
ATOM   13181 C  CB  . GLU J  1 88  ? -56.610  128.019 45.629  1.00 42.11  ? 88   GLU 9 CB  1 
ATOM   13182 C  CG  . GLU J  1 88  ? -57.654  127.255 46.441  1.00 46.20  ? 88   GLU 9 CG  1 
ATOM   13183 C  CD  . GLU J  1 88  ? -57.319  127.086 47.933  1.00 46.65  ? 88   GLU 9 CD  1 
ATOM   13184 O  OE1 . GLU J  1 88  ? -58.001  126.258 48.597  1.00 51.44  ? 88   GLU 9 OE1 1 
ATOM   13185 O  OE2 . GLU J  1 88  ? -56.400  127.769 48.446  1.00 48.69  ? 88   GLU 9 OE2 1 
ATOM   13186 N  N   . ALA J  1 89  ? -55.094  129.135 43.004  1.00 40.76  ? 89   ALA 9 N   1 
ATOM   13187 C  CA  . ALA J  1 89  ? -54.629  130.240 42.158  1.00 41.67  ? 89   ALA 9 CA  1 
ATOM   13188 C  C   . ALA J  1 89  ? -55.054  130.093 40.696  1.00 42.97  ? 89   ALA 9 C   1 
ATOM   13189 O  O   . ALA J  1 89  ? -55.518  131.076 40.073  1.00 44.93  ? 89   ALA 9 O   1 
ATOM   13190 C  CB  . ALA J  1 89  ? -53.115  130.394 42.239  1.00 40.93  ? 89   ALA 9 CB  1 
ATOM   13191 N  N   . ALA J  1 90  ? -54.881  128.883 40.150  1.00 39.88  ? 90   ALA 9 N   1 
ATOM   13192 C  CA  . ALA J  1 90  ? -55.277  128.616 38.776  1.00 37.11  ? 90   ALA 9 CA  1 
ATOM   13193 C  C   . ALA J  1 90  ? -56.767  128.900 38.562  1.00 37.97  ? 90   ALA 9 C   1 
ATOM   13194 O  O   . ALA J  1 90  ? -57.165  129.360 37.494  1.00 38.52  ? 90   ALA 9 O   1 
ATOM   13195 C  CB  . ALA J  1 90  ? -54.928  127.209 38.375  1.00 33.72  ? 90   ALA 9 CB  1 
ATOM   13196 N  N   . TYR J  1 91  ? -57.581  128.639 39.580  1.00 39.85  ? 91   TYR 9 N   1 
ATOM   13197 C  CA  . TYR J  1 91  ? -59.035  128.831 39.500  1.00 42.86  ? 91   TYR 9 CA  1 
ATOM   13198 C  C   . TYR J  1 91  ? -59.345  130.332 39.473  1.00 45.70  ? 91   TYR 9 C   1 
ATOM   13199 O  O   . TYR J  1 91  ? -60.138  130.811 38.640  1.00 43.40  ? 91   TYR 9 O   1 
ATOM   13200 C  CB  . TYR J  1 91  ? -59.674  128.134 40.696  1.00 43.26  ? 91   TYR 9 CB  1 
ATOM   13201 C  CG  . TYR J  1 91  ? -61.180  128.121 40.782  1.00 45.26  ? 91   TYR 9 CG  1 
ATOM   13202 C  CD1 . TYR J  1 91  ? -61.967  127.518 39.800  1.00 47.58  ? 91   TYR 9 CD1 1 
ATOM   13203 C  CD2 . TYR J  1 91  ? -61.819  128.651 41.898  1.00 46.00  ? 91   TYR 9 CD2 1 
ATOM   13204 C  CE1 . TYR J  1 91  ? -63.363  127.481 39.914  1.00 49.41  ? 91   TYR 9 CE1 1 
ATOM   13205 C  CE2 . TYR J  1 91  ? -63.199  128.625 42.028  1.00 49.13  ? 91   TYR 9 CE2 1 
ATOM   13206 C  CZ  . TYR J  1 91  ? -63.977  128.040 41.043  1.00 52.08  ? 91   TYR 9 CZ  1 
ATOM   13207 O  OH  . TYR J  1 91  ? -65.359  128.024 41.211  1.00 51.02  ? 91   TYR 9 OH  1 
ATOM   13208 N  N   . GLU J  1 92  ? -58.655  131.057 40.368  1.00 48.12  ? 92   GLU 9 N   1 
ATOM   13209 C  CA  . GLU J  1 92  ? -58.717  132.508 40.504  1.00 50.46  ? 92   GLU 9 CA  1 
ATOM   13210 C  C   . GLU J  1 92  ? -58.266  133.095 39.180  1.00 45.97  ? 92   GLU 9 C   1 
ATOM   13211 O  O   . GLU J  1 92  ? -58.882  134.010 38.630  1.00 45.80  ? 92   GLU 9 O   1 
ATOM   13212 C  CB  . GLU J  1 92  ? -57.781  132.926 41.634  1.00 50.66  ? 92   GLU 9 CB  1 
ATOM   13213 C  CG  . GLU J  1 92  ? -57.976  134.327 42.268  1.00 60.46  ? 92   GLU 9 CG  1 
ATOM   13214 C  CD  . GLU J  1 92  ? -56.766  134.709 43.197  1.00 61.13  ? 92   GLU 9 CD  1 
ATOM   13215 O  OE1 . GLU J  1 92  ? -56.725  134.252 44.379  1.00 72.07  ? 92   GLU 9 OE1 1 
ATOM   13216 O  OE2 . GLU J  1 92  ? -55.849  135.445 42.738  1.00 62.39  ? 92   GLU 9 OE2 1 
ATOM   13217 N  N   . HIS J  1 93  ? -57.207  132.522 38.642  1.00 43.62  ? 93   HIS 9 N   1 
ATOM   13218 C  CA  . HIS J  1 93  ? -56.734  132.956 37.357  1.00 41.42  ? 93   HIS 9 CA  1 
ATOM   13219 C  C   . HIS J  1 93  ? -57.711  132.698 36.208  1.00 39.29  ? 93   HIS 9 C   1 
ATOM   13220 O  O   . HIS J  1 93  ? -57.859  133.543 35.330  1.00 41.01  ? 93   HIS 9 O   1 
ATOM   13221 C  CB  . HIS J  1 93  ? -55.392  132.353 37.037  1.00 41.59  ? 93   HIS 9 CB  1 
ATOM   13222 C  CG  . HIS J  1 93  ? -54.801  132.915 35.794  1.00 45.70  ? 93   HIS 9 CG  1 
ATOM   13223 N  ND1 . HIS J  1 93  ? -54.054  134.074 35.789  1.00 50.04  ? 93   HIS 9 ND1 1 
ATOM   13224 C  CD2 . HIS J  1 93  ? -54.888  132.511 34.507  1.00 46.38  ? 93   HIS 9 CD2 1 
ATOM   13225 C  CE1 . HIS J  1 93  ? -53.671  134.339 34.553  1.00 51.28  ? 93   HIS 9 CE1 1 
ATOM   13226 N  NE2 . HIS J  1 93  ? -54.165  133.406 33.757  1.00 52.79  ? 93   HIS 9 NE2 1 
ATOM   13227 N  N   . GLU J  1 94  ? -58.356  131.530 36.189  1.00 33.98  ? 94   GLU 9 N   1 
ATOM   13228 C  CA  . GLU J  1 94  ? -59.327  131.230 35.136  1.00 33.13  ? 94   GLU 9 CA  1 
ATOM   13229 C  C   . GLU J  1 94  ? -60.523  132.170 35.286  1.00 33.71  ? 94   GLU 9 C   1 
ATOM   13230 O  O   . GLU J  1 94  ? -61.076  132.651 34.286  1.00 34.56  ? 94   GLU 9 O   1 
ATOM   13231 C  CB  . GLU J  1 94  ? -59.749  129.747 35.127  1.00 32.87  ? 94   GLU 9 CB  1 
ATOM   13232 C  CG  . GLU J  1 94  ? -58.723  128.761 34.468  1.00 34.06  ? 94   GLU 9 CG  1 
ATOM   13233 C  CD  . GLU J  1 94  ? -58.368  129.101 33.000  1.00 39.29  ? 94   GLU 9 CD  1 
ATOM   13234 O  OE1 . GLU J  1 94  ? -59.228  129.629 32.244  1.00 42.66  ? 94   GLU 9 OE1 1 
ATOM   13235 O  OE2 . GLU J  1 94  ? -57.213  128.836 32.584  1.00 39.55  ? 94   GLU 9 OE2 1 
ATOM   13236 N  N   . LYS J  1 95  ? -60.882  132.480 36.531  1.00 35.17  ? 95   LYS 9 N   1 
ATOM   13237 C  CA  . LYS J  1 95  ? -61.994  133.387 36.803  1.00 34.91  ? 95   LYS 9 CA  1 
ATOM   13238 C  C   . LYS J  1 95  ? -61.714  134.774 36.228  1.00 37.05  ? 95   LYS 9 C   1 
ATOM   13239 O  O   . LYS J  1 95  ? -62.630  135.466 35.751  1.00 38.72  ? 95   LYS 9 O   1 
ATOM   13240 C  CB  . LYS J  1 95  ? -62.252  133.481 38.307  1.00 33.06  ? 95   LYS 9 CB  1 
ATOM   13241 C  CG  . LYS J  1 95  ? -63.107  132.382 38.862  1.00 29.29  ? 95   LYS 9 CG  1 
ATOM   13242 C  CD  . LYS J  1 95  ? -63.412  132.610 40.341  1.00 40.20  ? 95   LYS 9 CD  1 
ATOM   13243 C  CE  . LYS J  1 95  ? -64.383  131.545 40.884  1.00 42.94  ? 95   LYS 9 CE  1 
ATOM   13244 N  NZ  . LYS J  1 95  ? -64.593  131.695 42.351  0.05 41.79  ? 95   LYS 9 NZ  1 
ATOM   13245 N  N   . PHE J  1 96  ? -60.448  135.175 36.294  1.00 37.41  ? 96   PHE 9 N   1 
ATOM   13246 C  CA  . PHE J  1 96  ? -60.010  136.463 35.813  1.00 38.60  ? 96   PHE 9 CA  1 
ATOM   13247 C  C   . PHE J  1 96  ? -60.013  136.482 34.277  1.00 40.19  ? 96   PHE 9 C   1 
ATOM   13248 O  O   . PHE J  1 96  ? -60.464  137.456 33.656  1.00 41.84  ? 96   PHE 9 O   1 
ATOM   13249 C  CB  . PHE J  1 96  ? -58.623  136.743 36.383  1.00 40.06  ? 96   PHE 9 CB  1 
ATOM   13250 C  CG  . PHE J  1 96  ? -57.800  137.691 35.564  1.00 47.29  ? 96   PHE 9 CG  1 
ATOM   13251 C  CD1 . PHE J  1 96  ? -58.100  139.062 35.529  1.00 51.85  ? 96   PHE 9 CD1 1 
ATOM   13252 C  CD2 . PHE J  1 96  ? -56.707  137.225 34.839  1.00 50.81  ? 96   PHE 9 CD2 1 
ATOM   13253 C  CE1 . PHE J  1 96  ? -57.326  139.951 34.777  1.00 54.11  ? 96   PHE 9 CE1 1 
ATOM   13254 C  CE2 . PHE J  1 96  ? -55.914  138.105 34.079  1.00 52.80  ? 96   PHE 9 CE2 1 
ATOM   13255 C  CZ  . PHE J  1 96  ? -56.224  139.468 34.042  1.00 52.50  ? 96   PHE 9 CZ  1 
ATOM   13256 N  N   . ILE J  1 97  ? -59.516  135.405 33.662  1.00 39.27  ? 97   ILE 9 N   1 
ATOM   13257 C  CA  . ILE J  1 97  ? -59.630  135.237 32.210  1.00 37.41  ? 97   ILE 9 CA  1 
ATOM   13258 C  C   . ILE J  1 97  ? -61.104  135.294 31.748  1.00 37.04  ? 97   ILE 9 C   1 
ATOM   13259 O  O   . ILE J  1 97  ? -61.433  135.915 30.725  1.00 36.24  ? 97   ILE 9 O   1 
ATOM   13260 C  CB  . ILE J  1 97  ? -58.929  133.953 31.706  1.00 36.63  ? 97   ILE 9 CB  1 
ATOM   13261 C  CG1 . ILE J  1 97  ? -57.407  134.055 31.875  1.00 34.76  ? 97   ILE 9 CG1 1 
ATOM   13262 C  CG2 . ILE J  1 97  ? -59.264  133.685 30.229  1.00 36.85  ? 97   ILE 9 CG2 1 
ATOM   13263 C  CD1 . ILE J  1 97  ? -56.727  135.008 30.918  1.00 38.72  ? 97   ILE 9 CD1 1 
ATOM   13264 N  N   . SER J  1 98  ? -61.998  134.668 32.497  1.00 35.97  ? 98   SER 9 N   1 
ATOM   13265 C  CA  . SER J  1 98  ? -63.403  134.778 32.155  1.00 38.77  ? 98   SER 9 CA  1 
ATOM   13266 C  C   . SER J  1 98  ? -63.893  136.228 32.156  1.00 41.62  ? 98   SER 9 C   1 
ATOM   13267 O  O   . SER J  1 98  ? -64.577  136.650 31.205  1.00 42.89  ? 98   SER 9 O   1 
ATOM   13268 C  CB  . SER J  1 98  ? -64.245  133.913 33.066  1.00 37.09  ? 98   SER 9 CB  1 
ATOM   13269 O  OG  . SER J  1 98  ? -63.711  132.622 33.013  1.00 37.73  ? 98   SER 9 OG  1 
ATOM   13270 N  N   . LYS J  1 99  ? -63.519  136.987 33.191  1.00 43.32  ? 99   LYS 9 N   1 
ATOM   13271 C  CA  . LYS J  1 99  ? -63.915  138.396 33.293  1.00 46.09  ? 99   LYS 9 CA  1 
ATOM   13272 C  C   . LYS J  1 99  ? -63.391  139.222 32.109  1.00 45.32  ? 99   LYS 9 C   1 
ATOM   13273 O  O   . LYS J  1 99  ? -64.147  140.000 31.511  1.00 45.43  ? 99   LYS 9 O   1 
ATOM   13274 C  CB  . LYS J  1 99  ? -63.464  139.003 34.619  1.00 47.89  ? 99   LYS 9 CB  1 
ATOM   13275 C  CG  . LYS J  1 99  ? -64.426  140.023 35.198  1.00 55.45  ? 99   LYS 9 CG  1 
ATOM   13276 C  CD  . LYS J  1 99  ? -63.634  141.094 35.959  1.00 67.68  ? 99   LYS 9 CD  1 
ATOM   13277 C  CE  . LYS J  1 99  ? -64.514  141.927 36.901  1.00 71.65  ? 99   LYS 9 CE  1 
ATOM   13278 N  NZ  . LYS J  1 99  ? -63.671  142.833 37.746  1.00 68.29  ? 99   LYS 9 NZ  1 
ATOM   13279 N  N   . SER J  1 100 ? -62.117  139.028 31.756  1.00 42.30  ? 100  SER 9 N   1 
ATOM   13280 C  CA  . SER J  1 100 ? -61.549  139.657 30.562  1.00 40.60  ? 100  SER 9 CA  1 
ATOM   13281 C  C   . SER J  1 100 ? -62.371  139.406 29.298  1.00 39.43  ? 100  SER 9 C   1 
ATOM   13282 O  O   . SER J  1 100 ? -62.618  140.319 28.501  1.00 40.64  ? 100  SER 9 O   1 
ATOM   13283 C  CB  . SER J  1 100 ? -60.122  139.181 30.349  1.00 41.29  ? 100  SER 9 CB  1 
ATOM   13284 O  OG  . SER J  1 100 ? -59.269  139.718 31.340  1.00 46.72  ? 100  SER 9 OG  1 
ATOM   13285 N  N   . ILE J  1 101 ? -62.775  138.156 29.117  1.00 38.02  ? 101  ILE 9 N   1 
ATOM   13286 C  CA  . ILE J  1 101 ? -63.549  137.750 27.968  1.00 36.38  ? 101  ILE 9 CA  1 
ATOM   13287 C  C   . ILE J  1 101 ? -64.940  138.375 28.048  1.00 39.85  ? 101  ILE 9 C   1 
ATOM   13288 O  O   . ILE J  1 101 ? -65.490  138.808 27.029  1.00 40.21  ? 101  ILE 9 O   1 
ATOM   13289 C  CB  . ILE J  1 101 ? -63.612  136.210 27.889  1.00 36.48  ? 101  ILE 9 CB  1 
ATOM   13290 C  CG1 . ILE J  1 101 ? -62.204  135.621 27.675  1.00 31.89  ? 101  ILE 9 CG1 1 
ATOM   13291 C  CG2 . ILE J  1 101 ? -64.612  135.720 26.832  1.00 29.03  ? 101  ILE 9 CG2 1 
ATOM   13292 C  CD1 . ILE J  1 101 ? -61.585  135.940 26.340  1.00 28.93  ? 101  ILE 9 CD1 1 
ATOM   13293 N  N   . TYR J  1 102 ? -65.519  138.445 29.251  1.00 41.73  ? 102  TYR 9 N   1 
ATOM   13294 C  CA  . TYR J  1 102 ? -66.814  139.124 29.395  1.00 41.94  ? 102  TYR 9 CA  1 
ATOM   13295 C  C   . TYR J  1 102 ? -66.673  140.605 29.019  1.00 41.66  ? 102  TYR 9 C   1 
ATOM   13296 O  O   . TYR J  1 102 ? -67.468  141.132 28.235  1.00 41.77  ? 102  TYR 9 O   1 
ATOM   13297 C  CB  . TYR J  1 102 ? -67.376  139.007 30.802  1.00 42.24  ? 102  TYR 9 CB  1 
ATOM   13298 C  CG  . TYR J  1 102 ? -67.594  137.616 31.309  1.00 45.06  ? 102  TYR 9 CG  1 
ATOM   13299 C  CD1 . TYR J  1 102 ? -68.019  136.602 30.470  1.00 45.44  ? 102  TYR 9 CD1 1 
ATOM   13300 C  CD2 . TYR J  1 102 ? -67.412  137.320 32.660  1.00 50.03  ? 102  TYR 9 CD2 1 
ATOM   13301 C  CE1 . TYR J  1 102 ? -68.234  135.331 30.951  1.00 45.44  ? 102  TYR 9 CE1 1 
ATOM   13302 C  CE2 . TYR J  1 102 ? -67.621  136.056 33.153  1.00 47.56  ? 102  TYR 9 CE2 1 
ATOM   13303 C  CZ  . TYR J  1 102 ? -68.039  135.063 32.292  1.00 48.76  ? 102  TYR 9 CZ  1 
ATOM   13304 O  OH  . TYR J  1 102 ? -68.252  133.790 32.776  1.00 53.26  ? 102  TYR 9 OH  1 
ATOM   13305 N  N   . GLU J  1 103 ? -65.646  141.256 29.565  1.00 39.25  ? 103  GLU 9 N   1 
ATOM   13306 C  CA  . GLU J  1 103 ? -65.388  142.640 29.246  1.00 39.92  ? 103  GLU 9 CA  1 
ATOM   13307 C  C   . GLU J  1 103 ? -65.238  142.818 27.750  1.00 38.72  ? 103  GLU 9 C   1 
ATOM   13308 O  O   . GLU J  1 103 ? -65.705  143.822 27.190  1.00 40.63  ? 103  GLU 9 O   1 
ATOM   13309 C  CB  . GLU J  1 103 ? -64.190  143.190 30.018  1.00 40.54  ? 103  GLU 9 CB  1 
ATOM   13310 C  CG  . GLU J  1 103 ? -64.615  143.921 31.289  1.00 47.64  ? 103  GLU 9 CG  1 
ATOM   13311 C  CD  . GLU J  1 103 ? -63.582  143.868 32.396  1.00 54.84  ? 103  GLU 9 CD  1 
ATOM   13312 O  OE1 . GLU J  1 103 ? -62.387  144.091 32.106  1.00 56.86  ? 103  GLU 9 OE1 1 
ATOM   13313 O  OE2 . GLU J  1 103 ? -63.974  143.610 33.560  1.00 57.09  ? 103  GLU 9 OE2 1 
ATOM   13314 N  N   . LEU J  1 104 ? -64.628  141.832 27.101  1.00 36.05  ? 104  LEU 9 N   1 
ATOM   13315 C  CA  . LEU J  1 104 ? -64.528  141.840 25.655  1.00 33.53  ? 104  LEU 9 CA  1 
ATOM   13316 C  C   . LEU J  1 104 ? -65.888  141.711 24.970  1.00 34.28  ? 104  LEU 9 C   1 
ATOM   13317 O  O   . LEU J  1 104 ? -66.136  142.361 23.954  1.00 35.14  ? 104  LEU 9 O   1 
ATOM   13318 C  CB  . LEU J  1 104 ? -63.544  140.783 25.167  1.00 32.48  ? 104  LEU 9 CB  1 
ATOM   13319 C  CG  . LEU J  1 104 ? -62.207  141.392 24.762  1.00 31.02  ? 104  LEU 9 CG  1 
ATOM   13320 C  CD1 . LEU J  1 104 ? -61.069  140.374 24.708  1.00 23.88  ? 104  LEU 9 CD1 1 
ATOM   13321 C  CD2 . LEU J  1 104 ? -62.427  142.011 23.430  1.00 30.59  ? 104  LEU 9 CD2 1 
ATOM   13322 N  N   . ALA J  1 105 ? -66.779  140.889 25.516  1.00 34.07  ? 105  ALA 9 N   1 
ATOM   13323 C  CA  . ALA J  1 105 ? -68.058  140.691 24.865  1.00 36.22  ? 105  ALA 9 CA  1 
ATOM   13324 C  C   . ALA J  1 105 ? -68.833  141.992 24.940  1.00 39.16  ? 105  ALA 9 C   1 
ATOM   13325 O  O   . ALA J  1 105 ? -69.431  142.432 23.955  1.00 42.80  ? 105  ALA 9 O   1 
ATOM   13326 C  CB  . ALA J  1 105 ? -68.830  139.569 25.518  1.00 37.85  ? 105  ALA 9 CB  1 
ATOM   13327 N  N   . ALA J  1 106 ? -68.802  142.612 26.115  1.00 38.47  ? 106  ALA 9 N   1 
ATOM   13328 C  CA  . ALA J  1 106 ? -69.414  143.901 26.335  1.00 36.42  ? 106  ALA 9 CA  1 
ATOM   13329 C  C   . ALA J  1 106 ? -68.920  144.945 25.326  1.00 37.37  ? 106  ALA 9 C   1 
ATOM   13330 O  O   . ALA J  1 106 ? -69.731  145.677 24.730  1.00 39.22  ? 106  ALA 9 O   1 
ATOM   13331 C  CB  . ALA J  1 106 ? -69.132  144.353 27.739  1.00 35.97  ? 106  ALA 9 CB  1 
ATOM   13332 N  N   . LEU J  1 107 ? -67.609  145.032 25.122  1.00 35.10  ? 107  LEU 9 N   1 
ATOM   13333 C  CA  . LEU J  1 107 ? -67.130  146.035 24.211  1.00 35.80  ? 107  LEU 9 CA  1 
ATOM   13334 C  C   . LEU J  1 107 ? -67.651  145.748 22.813  1.00 38.65  ? 107  LEU 9 C   1 
ATOM   13335 O  O   . LEU J  1 107 ? -68.072  146.667 22.110  1.00 39.81  ? 107  LEU 9 O   1 
ATOM   13336 C  CB  . LEU J  1 107 ? -65.610  146.140 24.226  1.00 37.44  ? 107  LEU 9 CB  1 
ATOM   13337 C  CG  . LEU J  1 107 ? -64.886  147.131 23.278  1.00 36.06  ? 107  LEU 9 CG  1 
ATOM   13338 C  CD1 . LEU J  1 107 ? -65.421  148.513 23.387  1.00 35.88  ? 107  LEU 9 CD1 1 
ATOM   13339 C  CD2 . LEU J  1 107 ? -63.382  147.152 23.528  1.00 36.75  ? 107  LEU 9 CD2 1 
ATOM   13340 N  N   . ALA J  1 108 ? -67.642  144.472 22.414  1.00 39.51  ? 108  ALA 9 N   1 
ATOM   13341 C  CA  . ALA J  1 108 ? -68.140  144.088 21.090  1.00 37.80  ? 108  ALA 9 CA  1 
ATOM   13342 C  C   . ALA J  1 108 ? -69.583  144.503 20.907  1.00 36.28  ? 108  ALA 9 C   1 
ATOM   13343 O  O   . ALA J  1 108 ? -69.929  145.040 19.856  1.00 35.52  ? 108  ALA 9 O   1 
ATOM   13344 C  CB  . ALA J  1 108 ? -67.970  142.604 20.842  1.00 38.63  ? 108  ALA 9 CB  1 
ATOM   13345 N  N   . GLU J  1 109 ? -70.414  144.282 21.928  1.00 36.25  ? 109  GLU 9 N   1 
ATOM   13346 C  CA  . GLU J  1 109 ? -71.826  144.690 21.854  1.00 40.91  ? 109  GLU 9 CA  1 
ATOM   13347 C  C   . GLU J  1 109 ? -72.002  146.213 21.803  1.00 42.77  ? 109  GLU 9 C   1 
ATOM   13348 O  O   . GLU J  1 109 ? -72.818  146.707 21.037  1.00 42.94  ? 109  GLU 9 O   1 
ATOM   13349 C  CB  . GLU J  1 109 ? -72.652  144.098 22.991  1.00 41.20  ? 109  GLU 9 CB  1 
ATOM   13350 C  CG  . GLU J  1 109 ? -73.070  142.645 22.791  1.00 48.77  ? 109  GLU 9 CG  1 
ATOM   13351 C  CD  . GLU J  1 109 ? -73.080  141.835 24.106  1.00 54.95  ? 109  GLU 9 CD  1 
ATOM   13352 O  OE1 . GLU J  1 109 ? -72.799  142.433 25.183  1.00 57.87  ? 109  GLU 9 OE1 1 
ATOM   13353 O  OE2 . GLU J  1 109 ? -73.354  140.602 24.054  1.00 48.46  ? 109  GLU 9 OE2 1 
ATOM   13354 N  N   . GLU J  1 110 ? -71.236  146.952 22.609  1.00 45.37  ? 110  GLU 9 N   1 
ATOM   13355 C  CA  . GLU J  1 110 ? -71.336  148.407 22.604  1.00 46.90  ? 110  GLU 9 CA  1 
ATOM   13356 C  C   . GLU J  1 110 ? -70.984  148.952 21.218  1.00 47.32  ? 110  GLU 9 C   1 
ATOM   13357 O  O   . GLU J  1 110 ? -71.727  149.761 20.678  1.00 49.48  ? 110  GLU 9 O   1 
ATOM   13358 C  CB  . GLU J  1 110 ? -70.466  149.055 23.700  1.00 48.25  ? 110  GLU 9 CB  1 
ATOM   13359 C  CG  . GLU J  1 110 ? -70.707  150.552 23.890  0.05 46.27  ? 110  GLU 9 CG  1 
ATOM   13360 C  CD  . GLU J  1 110 ? -69.480  151.291 24.396  0.05 45.07  ? 110  GLU 9 CD  1 
ATOM   13361 O  OE1 . GLU J  1 110 ? -68.388  151.112 23.814  0.05 43.63  ? 110  GLU 9 OE1 1 
ATOM   13362 O  OE2 . GLU J  1 110 ? -69.611  152.064 25.369  0.05 44.36  ? 110  GLU 9 OE2 1 
ATOM   13363 N  N   . GLU J  1 111 ? -69.874  148.495 20.639  1.00 46.31  ? 111  GLU 9 N   1 
ATOM   13364 C  CA  . GLU J  1 111 ? -69.453  148.936 19.312  1.00 44.47  ? 111  GLU 9 CA  1 
ATOM   13365 C  C   . GLU J  1 111 ? -70.321  148.357 18.214  1.00 45.93  ? 111  GLU 9 C   1 
ATOM   13366 O  O   . GLU J  1 111 ? -70.199  148.757 17.047  1.00 45.93  ? 111  GLU 9 O   1 
ATOM   13367 C  CB  . GLU J  1 111 ? -68.017  148.545 19.051  1.00 43.50  ? 111  GLU 9 CB  1 
ATOM   13368 C  CG  . GLU J  1 111 ? -67.093  148.864 20.181  1.00 46.60  ? 111  GLU 9 CG  1 
ATOM   13369 C  CD  . GLU J  1 111 ? -65.661  148.967 19.735  1.00 53.16  ? 111  GLU 9 CD  1 
ATOM   13370 O  OE1 . GLU J  1 111 ? -65.233  148.184 18.853  1.00 55.12  ? 111  GLU 9 OE1 1 
ATOM   13371 O  OE2 . GLU J  1 111 ? -64.958  149.845 20.272  1.00 58.50  ? 111  GLU 9 OE2 1 
ATOM   13372 N  N   . LYS J  1 112 ? -71.197  147.417 18.580  1.00 47.16  ? 112  LYS 9 N   1 
ATOM   13373 C  CA  . LYS J  1 112 ? -72.053  146.721 17.606  1.00 49.93  ? 112  LYS 9 CA  1 
ATOM   13374 C  C   . LYS J  1 112 ? -71.208  145.944 16.561  1.00 48.86  ? 112  LYS 9 C   1 
ATOM   13375 O  O   . LYS J  1 112 ? -71.568  145.838 15.389  1.00 48.81  ? 112  LYS 9 O   1 
ATOM   13376 C  CB  . LYS J  1 112 ? -73.045  147.700 16.944  1.00 49.97  ? 112  LYS 9 CB  1 
ATOM   13377 C  CG  . LYS J  1 112 ? -74.324  147.970 17.761  1.00 53.68  ? 112  LYS 9 CG  1 
ATOM   13378 C  CD  . LYS J  1 112 ? -75.083  149.224 17.279  1.00 54.10  ? 112  LYS 9 CD  1 
ATOM   13379 C  CE  . LYS J  1 112 ? -76.277  149.523 18.174  0.05 52.61  ? 112  LYS 9 CE  1 
ATOM   13380 N  NZ  . LYS J  1 112 ? -76.952  150.796 17.797  0.05 52.69  ? 112  LYS 9 NZ  1 
ATOM   13381 N  N   . ASP J  1 113 ? -70.069  145.429 17.023  1.00 46.49  ? 113  ASP 9 N   1 
ATOM   13382 C  CA  . ASP J  1 113 ? -69.206  144.541 16.275  1.00 42.07  ? 113  ASP 9 CA  1 
ATOM   13383 C  C   . ASP J  1 113 ? -69.692  143.087 16.444  1.00 41.50  ? 113  ASP 9 C   1 
ATOM   13384 O  O   . ASP J  1 113 ? -69.152  142.319 17.233  1.00 40.25  ? 113  ASP 9 O   1 
ATOM   13385 C  CB  . ASP J  1 113 ? -67.796  144.678 16.820  1.00 39.87  ? 113  ASP 9 CB  1 
ATOM   13386 C  CG  . ASP J  1 113 ? -66.787  143.870 16.044  1.00 39.38  ? 113  ASP 9 CG  1 
ATOM   13387 O  OD1 . ASP J  1 113 ? -67.164  143.082 15.142  1.00 40.86  ? 113  ASP 9 OD1 1 
ATOM   13388 O  OD2 . ASP J  1 113 ? -65.592  144.055 16.332  1.00 42.93  ? 113  ASP 9 OD2 1 
ATOM   13389 N  N   . TYR J  1 114 ? -70.730  142.739 15.698  1.00 40.94  ? 114  TYR 9 N   1 
ATOM   13390 C  CA  . TYR J  1 114 ? -71.307  141.410 15.676  1.00 39.36  ? 114  TYR 9 CA  1 
ATOM   13391 C  C   . TYR J  1 114 ? -70.294  140.311 15.426  1.00 40.03  ? 114  TYR 9 C   1 
ATOM   13392 O  O   . TYR J  1 114 ? -70.343  139.269 16.056  1.00 45.14  ? 114  TYR 9 O   1 
ATOM   13393 C  CB  . TYR J  1 114 ? -72.354  141.354 14.585  1.00 38.70  ? 114  TYR 9 CB  1 
ATOM   13394 C  CG  . TYR J  1 114 ? -73.627  142.074 14.920  1.00 37.70  ? 114  TYR 9 CG  1 
ATOM   13395 C  CD1 . TYR J  1 114 ? -73.900  143.339 14.423  1.00 35.65  ? 114  TYR 9 CD1 1 
ATOM   13396 C  CD2 . TYR J  1 114 ? -74.574  141.466 15.713  1.00 42.76  ? 114  TYR 9 CD2 1 
ATOM   13397 C  CE1 . TYR J  1 114 ? -75.102  143.975 14.723  1.00 42.46  ? 114  TYR 9 CE1 1 
ATOM   13398 C  CE2 . TYR J  1 114 ? -75.761  142.079 16.027  1.00 47.32  ? 114  TYR 9 CE2 1 
ATOM   13399 C  CZ  . TYR J  1 114 ? -76.037  143.327 15.537  1.00 46.15  ? 114  TYR 9 CZ  1 
ATOM   13400 O  OH  . TYR J  1 114 ? -77.264  143.883 15.884  1.00 45.55  ? 114  TYR 9 OH  1 
ATOM   13401 N  N   . SER J  1 115 ? -69.376  140.534 14.500  1.00 39.80  ? 115  SER 9 N   1 
ATOM   13402 C  CA  . SER J  1 115 ? -68.357  139.547 14.178  1.00 37.51  ? 115  SER 9 CA  1 
ATOM   13403 C  C   . SER J  1 115 ? -67.501  139.184 15.385  1.00 36.88  ? 115  SER 9 C   1 
ATOM   13404 O  O   . SER J  1 115 ? -67.389  138.008 15.729  1.00 38.42  ? 115  SER 9 O   1 
ATOM   13405 C  CB  . SER J  1 115 ? -67.496  140.045 13.028  1.00 36.87  ? 115  SER 9 CB  1 
ATOM   13406 O  OG  . SER J  1 115 ? -68.281  140.024 11.853  1.00 39.00  ? 115  SER 9 OG  1 
ATOM   13407 N  N   . THR J  1 116 ? -66.903  140.181 16.031  1.00 34.56  ? 116  THR 9 N   1 
ATOM   13408 C  CA  . THR J  1 116 ? -66.099  139.912 17.217  1.00 33.24  ? 116  THR 9 CA  1 
ATOM   13409 C  C   . THR J  1 116 ? -66.909  139.271 18.321  1.00 32.11  ? 116  THR 9 C   1 
ATOM   13410 O  O   . THR J  1 116 ? -66.417  138.434 19.038  1.00 34.30  ? 116  THR 9 O   1 
ATOM   13411 C  CB  . THR J  1 116 ? -65.396  141.155 17.725  1.00 31.92  ? 116  THR 9 CB  1 
ATOM   13412 O  OG1 . THR J  1 116 ? -64.525  141.622 16.703  1.00 31.21  ? 116  THR 9 OG1 1 
ATOM   13413 C  CG2 . THR J  1 116 ? -64.554  140.851 18.940  1.00 32.25  ? 116  THR 9 CG2 1 
ATOM   13414 N  N   . ARG J  1 117 ? -68.158  139.640 18.446  1.00 32.04  ? 117  ARG 9 N   1 
ATOM   13415 C  CA  . ARG J  1 117 ? -68.936  139.113 19.531  1.00 32.54  ? 117  ARG 9 CA  1 
ATOM   13416 C  C   . ARG J  1 117 ? -69.194  137.649 19.232  1.00 33.15  ? 117  ARG 9 C   1 
ATOM   13417 O  O   . ARG J  1 117 ? -68.970  136.811 20.086  1.00 35.58  ? 117  ARG 9 O   1 
ATOM   13418 C  CB  . ARG J  1 117 ? -70.225  139.914 19.745  1.00 31.20  ? 117  ARG 9 CB  1 
ATOM   13419 C  CG  . ARG J  1 117 ? -71.139  139.341 20.771  1.00 31.23  ? 117  ARG 9 CG  1 
ATOM   13420 C  CD  . ARG J  1 117 ? -70.543  139.360 22.156  1.00 35.05  ? 117  ARG 9 CD  1 
ATOM   13421 N  NE  . ARG J  1 117 ? -71.435  138.650 23.061  1.00 38.46  ? 117  ARG 9 NE  1 
ATOM   13422 C  CZ  . ARG J  1 117 ? -71.593  137.332 23.064  1.00 37.74  ? 117  ARG 9 CZ  1 
ATOM   13423 N  NH1 . ARG J  1 117 ? -70.895  136.575 22.235  1.00 44.84  ? 117  ARG 9 NH1 1 
ATOM   13424 N  NH2 . ARG J  1 117 ? -72.442  136.761 23.901  1.00 31.41  ? 117  ARG 9 NH2 1 
ATOM   13425 N  N   . ALA J  1 118 ? -69.620  137.334 18.019  1.00 32.50  ? 118  ALA 9 N   1 
ATOM   13426 C  CA  . ALA J  1 118 ? -69.835  135.946 17.644  1.00 34.34  ? 118  ALA 9 CA  1 
ATOM   13427 C  C   . ALA J  1 118 ? -68.557  135.078 17.846  1.00 35.83  ? 118  ALA 9 C   1 
ATOM   13428 O  O   . ALA J  1 118 ? -68.629  133.912 18.265  1.00 37.19  ? 118  ALA 9 O   1 
ATOM   13429 C  CB  . ALA J  1 118 ? -70.298  135.877 16.221  1.00 34.80  ? 118  ALA 9 CB  1 
ATOM   13430 N  N   . PHE J  1 119 ? -67.402  135.675 17.570  1.00 34.31  ? 119  PHE 9 N   1 
ATOM   13431 C  CA  . PHE J  1 119 ? -66.130  135.044 17.756  1.00 33.64  ? 119  PHE 9 CA  1 
ATOM   13432 C  C   . PHE J  1 119 ? -65.910  134.702 19.224  1.00 35.74  ? 119  PHE 9 C   1 
ATOM   13433 O  O   . PHE J  1 119 ? -65.374  133.657 19.535  1.00 40.90  ? 119  PHE 9 O   1 
ATOM   13434 C  CB  . PHE J  1 119 ? -65.024  135.971 17.268  1.00 32.46  ? 119  PHE 9 CB  1 
ATOM   13435 C  CG  . PHE J  1 119 ? -63.676  135.603 17.779  1.00 37.79  ? 119  PHE 9 CG  1 
ATOM   13436 C  CD1 . PHE J  1 119 ? -63.057  134.429 17.364  1.00 39.39  ? 119  PHE 9 CD1 1 
ATOM   13437 C  CD2 . PHE J  1 119 ? -63.018  136.417 18.709  1.00 41.45  ? 119  PHE 9 CD2 1 
ATOM   13438 C  CE1 . PHE J  1 119 ? -61.784  134.078 17.874  1.00 42.57  ? 119  PHE 9 CE1 1 
ATOM   13439 C  CE2 . PHE J  1 119 ? -61.740  136.081 19.214  1.00 34.67  ? 119  PHE 9 CE2 1 
ATOM   13440 C  CZ  . PHE J  1 119 ? -61.137  134.917 18.805  1.00 38.49  ? 119  PHE 9 CZ  1 
ATOM   13441 N  N   . LEU J  1 120 ? -66.311  135.583 20.130  1.00 34.52  ? 120  LEU 9 N   1 
ATOM   13442 C  CA  . LEU J  1 120 ? -66.042  135.404 21.544  1.00 30.83  ? 120  LEU 9 CA  1 
ATOM   13443 C  C   . LEU J  1 120 ? -66.936  134.315 22.125  1.00 31.02  ? 120  LEU 9 C   1 
ATOM   13444 O  O   . LEU J  1 120 ? -66.653  133.791 23.218  1.00 30.31  ? 120  LEU 9 O   1 
ATOM   13445 C  CB  . LEU J  1 120 ? -66.230  136.731 22.296  1.00 29.51  ? 120  LEU 9 CB  1 
ATOM   13446 C  CG  . LEU J  1 120 ? -65.187  137.769 21.896  1.00 29.89  ? 120  LEU 9 CG  1 
ATOM   13447 C  CD1 . LEU J  1 120 ? -65.409  139.072 22.561  1.00 26.16  ? 120  LEU 9 CD1 1 
ATOM   13448 C  CD2 . LEU J  1 120 ? -63.821  137.269 22.246  1.00 35.39  ? 120  LEU 9 CD2 1 
ATOM   13449 N  N   . GLU J  1 121 ? -68.003  133.962 21.405  1.00 29.81  ? 121  GLU 9 N   1 
ATOM   13450 C  CA  . GLU J  1 121 ? -68.899  132.923 21.887  1.00 32.22  ? 121  GLU 9 CA  1 
ATOM   13451 C  C   . GLU J  1 121 ? -68.133  131.674 22.274  1.00 34.32  ? 121  GLU 9 C   1 
ATOM   13452 O  O   . GLU J  1 121 ? -68.316  131.153 23.391  1.00 36.36  ? 121  GLU 9 O   1 
ATOM   13453 C  CB  . GLU J  1 121 ? -69.983  132.547 20.891  1.00 30.89  ? 121  GLU 9 CB  1 
ATOM   13454 C  CG  . GLU J  1 121 ? -71.184  131.844 21.600  1.00 38.64  ? 121  GLU 9 CG  1 
ATOM   13455 C  CD  . GLU J  1 121 ? -72.078  132.828 22.403  1.00 42.96  ? 121  GLU 9 CD  1 
ATOM   13456 O  OE1 . GLU J  1 121 ? -71.623  133.945 22.719  1.00 43.09  ? 121  GLU 9 OE1 1 
ATOM   13457 O  OE2 . GLU J  1 121 ? -73.239  132.489 22.717  1.00 47.70  ? 121  GLU 9 OE2 1 
ATOM   13458 N  N   . TRP J  1 122 ? -67.277  131.209 21.356  1.00 33.69  ? 122  TRP 9 N   1 
ATOM   13459 C  CA  . TRP J  1 122 ? -66.440  130.053 21.593  1.00 32.93  ? 122  TRP 9 CA  1 
ATOM   13460 C  C   . TRP J  1 122 ? -65.705  130.195 22.923  1.00 32.36  ? 122  TRP 9 C   1 
ATOM   13461 O  O   . TRP J  1 122 ? -65.766  129.284 23.746  1.00 32.95  ? 122  TRP 9 O   1 
ATOM   13462 C  CB  . TRP J  1 122 ? -65.446  129.848 20.449  1.00 35.40  ? 122  TRP 9 CB  1 
ATOM   13463 C  CG  . TRP J  1 122 ? -64.673  128.562 20.584  1.00 35.73  ? 122  TRP 9 CG  1 
ATOM   13464 C  CD1 . TRP J  1 122 ? -65.019  127.369 20.065  1.00 38.62  ? 122  TRP 9 CD1 1 
ATOM   13465 C  CD2 . TRP J  1 122 ? -63.447  128.345 21.313  1.00 37.65  ? 122  TRP 9 CD2 1 
ATOM   13466 N  NE1 . TRP J  1 122 ? -64.092  126.413 20.400  1.00 43.80  ? 122  TRP 9 NE1 1 
ATOM   13467 C  CE2 . TRP J  1 122 ? -63.116  126.981 21.168  1.00 38.23  ? 122  TRP 9 CE2 1 
ATOM   13468 C  CE3 . TRP J  1 122 ? -62.611  129.164 22.083  1.00 38.94  ? 122  TRP 9 CE3 1 
ATOM   13469 C  CZ2 . TRP J  1 122 ? -61.981  126.408 21.744  1.00 35.88  ? 122  TRP 9 CZ2 1 
ATOM   13470 C  CZ3 . TRP J  1 122 ? -61.473  128.590 22.664  1.00 42.02  ? 122  TRP 9 CZ3 1 
ATOM   13471 C  CH2 . TRP J  1 122 ? -61.164  127.226 22.477  1.00 37.24  ? 122  TRP 9 CH2 1 
ATOM   13472 N  N   . PHE J  1 123 ? -65.036  131.331 23.149  1.00 31.82  ? 123  PHE 9 N   1 
ATOM   13473 C  CA  . PHE J  1 123 ? -64.369  131.556 24.450  1.00 33.00  ? 123  PHE 9 CA  1 
ATOM   13474 C  C   . PHE J  1 123 ? -65.281  131.567 25.670  1.00 30.47  ? 123  PHE 9 C   1 
ATOM   13475 O  O   . PHE J  1 123 ? -64.943  130.975 26.670  1.00 32.19  ? 123  PHE 9 O   1 
ATOM   13476 C  CB  . PHE J  1 123 ? -63.390  132.738 24.453  1.00 31.85  ? 123  PHE 9 CB  1 
ATOM   13477 C  CG  . PHE J  1 123 ? -62.187  132.488 23.623  1.00 31.59  ? 123  PHE 9 CG  1 
ATOM   13478 C  CD1 . PHE J  1 123 ? -61.115  131.798 24.139  1.00 32.29  ? 123  PHE 9 CD1 1 
ATOM   13479 C  CD2 . PHE J  1 123 ? -62.151  132.888 22.299  1.00 34.47  ? 123  PHE 9 CD2 1 
ATOM   13480 C  CE1 . PHE J  1 123 ? -59.991  131.541 23.352  1.00 36.35  ? 123  PHE 9 CE1 1 
ATOM   13481 C  CE2 . PHE J  1 123 ? -61.038  132.642 21.499  1.00 34.19  ? 123  PHE 9 CE2 1 
ATOM   13482 C  CZ  . PHE J  1 123 ? -59.956  131.960 22.026  1.00 34.54  ? 123  PHE 9 CZ  1 
ATOM   13483 N  N   . ILE J  1 124 ? -66.450  132.169 25.585  1.00 29.85  ? 124  ILE 9 N   1 
ATOM   13484 C  CA  . ILE J  1 124 ? -67.387  132.028 26.698  1.00 28.78  ? 124  ILE 9 CA  1 
ATOM   13485 C  C   . ILE J  1 124 ? -67.591  130.552 27.049  1.00 30.74  ? 124  ILE 9 C   1 
ATOM   13486 O  O   . ILE J  1 124 ? -67.421  130.157 28.219  1.00 33.36  ? 124  ILE 9 O   1 
ATOM   13487 C  CB  . ILE J  1 124 ? -68.714  132.768 26.460  1.00 27.25  ? 124  ILE 9 CB  1 
ATOM   13488 C  CG1 . ILE J  1 124 ? -68.440  134.277 26.324  1.00 23.33  ? 124  ILE 9 CG1 1 
ATOM   13489 C  CG2 . ILE J  1 124 ? -69.681  132.505 27.612  1.00 22.94  ? 124  ILE 9 CG2 1 
ATOM   13490 C  CD1 . ILE J  1 124 ? -69.522  135.043 25.554  1.00 28.84  ? 124  ILE 9 CD1 1 
ATOM   13491 N  N   . ASN J  1 125 ? -67.902  129.736 26.042  1.00 31.23  ? 125  ASN 9 N   1 
ATOM   13492 C  CA  . ASN J  1 125 ? -68.122  128.297 26.244  1.00 30.83  ? 125  ASN 9 CA  1 
ATOM   13493 C  C   . ASN J  1 125 ? -66.888  127.514 26.742  1.00 32.04  ? 125  ASN 9 C   1 
ATOM   13494 O  O   . ASN J  1 125 ? -66.997  126.626 27.614  1.00 34.02  ? 125  ASN 9 O   1 
ATOM   13495 C  CB  . ASN J  1 125 ? -68.665  127.673 24.974  1.00 28.33  ? 125  ASN 9 CB  1 
ATOM   13496 C  CG  . ASN J  1 125 ? -70.117  127.966 24.772  1.00 28.04  ? 125  ASN 9 CG  1 
ATOM   13497 O  OD1 . ASN J  1 125 ? -70.926  127.710 25.648  1.00 38.12  ? 125  ASN 9 OD1 1 
ATOM   13498 N  ND2 . ASN J  1 125 ? -70.465  128.509 23.616  1.00 23.54  ? 125  ASN 9 ND2 1 
ATOM   13499 N  N   . GLU J  1 126 ? -65.719  127.839 26.206  1.00 28.14  ? 126  GLU 9 N   1 
ATOM   13500 C  CA  . GLU J  1 126 ? -64.517  127.138 26.632  1.00 29.10  ? 126  GLU 9 CA  1 
ATOM   13501 C  C   . GLU J  1 126 ? -64.216  127.451 28.099  1.00 30.75  ? 126  GLU 9 C   1 
ATOM   13502 O  O   . GLU J  1 126 ? -63.774  126.571 28.856  1.00 31.29  ? 126  GLU 9 O   1 
ATOM   13503 C  CB  . GLU J  1 126 ? -63.329  127.477 25.730  1.00 29.29  ? 126  GLU 9 CB  1 
ATOM   13504 C  CG  . GLU J  1 126 ? -61.980  127.015 26.217  1.00 30.02  ? 126  GLU 9 CG  1 
ATOM   13505 C  CD  . GLU J  1 126 ? -61.779  125.489 26.208  1.00 40.97  ? 126  GLU 9 CD  1 
ATOM   13506 O  OE1 . GLU J  1 126 ? -60.787  125.071 26.870  1.00 43.79  ? 126  GLU 9 OE1 1 
ATOM   13507 O  OE2 . GLU J  1 126 ? -62.568  124.704 25.576  1.00 39.30  ? 126  GLU 9 OE2 1 
ATOM   13508 N  N   . GLN J  1 127 ? -64.475  128.693 28.507  1.00 30.66  ? 127  GLN 9 N   1 
ATOM   13509 C  CA  . GLN J  1 127 ? -64.124  129.116 29.851  1.00 29.76  ? 127  GLN 9 CA  1 
ATOM   13510 C  C   . GLN J  1 127 ? -64.966  128.371 30.890  1.00 30.00  ? 127  GLN 9 C   1 
ATOM   13511 O  O   . GLN J  1 127 ? -64.499  128.073 31.991  1.00 30.91  ? 127  GLN 9 O   1 
ATOM   13512 C  CB  . GLN J  1 127 ? -64.217  130.636 29.992  1.00 29.37  ? 127  GLN 9 CB  1 
ATOM   13513 C  CG  . GLN J  1 127 ? -63.038  131.364 29.405  1.00 27.93  ? 127  GLN 9 CG  1 
ATOM   13514 C  CD  . GLN J  1 127 ? -61.712  130.969 30.043  1.00 31.65  ? 127  GLN 9 CD  1 
ATOM   13515 O  OE1 . GLN J  1 127 ? -60.759  130.626 29.348  1.00 33.09  ? 127  GLN 9 OE1 1 
ATOM   13516 N  NE2 . GLN J  1 127 ? -61.648  131.008 31.375  1.00 31.42  ? 127  GLN 9 NE2 1 
ATOM   13517 N  N   . VAL J  1 128 ? -66.201  128.045 30.527  1.00 28.73  ? 128  VAL 9 N   1 
ATOM   13518 C  CA  . VAL J  1 128 ? -67.049  127.279 31.436  1.00 28.12  ? 128  VAL 9 CA  1 
ATOM   13519 C  C   . VAL J  1 128 ? -66.363  125.947 31.705  1.00 30.49  ? 128  VAL 9 C   1 
ATOM   13520 O  O   . VAL J  1 128 ? -66.279  125.509 32.849  1.00 31.89  ? 128  VAL 9 O   1 
ATOM   13521 C  CB  . VAL J  1 128 ? -68.434  127.050 30.858  1.00 26.71  ? 128  VAL 9 CB  1 
ATOM   13522 C  CG1 . VAL J  1 128 ? -69.211  125.983 31.653  1.00 22.15  ? 128  VAL 9 CG1 1 
ATOM   13523 C  CG2 . VAL J  1 128 ? -69.181  128.357 30.827  1.00 25.05  ? 128  VAL 9 CG2 1 
ATOM   13524 N  N   . GLU J  1 129 ? -65.844  125.334 30.644  1.00 31.50  ? 129  GLU 9 N   1 
ATOM   13525 C  CA  . GLU J  1 129 ? -65.152  124.050 30.725  1.00 33.48  ? 129  GLU 9 CA  1 
ATOM   13526 C  C   . GLU J  1 129 ? -63.834  124.196 31.489  1.00 33.70  ? 129  GLU 9 C   1 
ATOM   13527 O  O   . GLU J  1 129 ? -63.541  123.381 32.346  1.00 35.04  ? 129  GLU 9 O   1 
ATOM   13528 C  CB  . GLU J  1 129 ? -64.951  123.480 29.314  1.00 33.82  ? 129  GLU 9 CB  1 
ATOM   13529 C  CG  . GLU J  1 129 ? -64.212  122.158 29.214  1.00 41.60  ? 129  GLU 9 CG  1 
ATOM   13530 C  CD  . GLU J  1 129 ? -62.690  122.329 28.917  1.00 51.17  ? 129  GLU 9 CD  1 
ATOM   13531 O  OE1 . GLU J  1 129 ? -62.315  122.806 27.797  1.00 55.77  ? 129  GLU 9 OE1 1 
ATOM   13532 O  OE2 . GLU J  1 129 ? -61.869  121.951 29.798  1.00 54.02  ? 129  GLU 9 OE2 1 
ATOM   13533 N  N   . GLU J  1 130 ? -63.067  125.241 31.199  1.00 33.64  ? 130  GLU 9 N   1 
ATOM   13534 C  CA  . GLU J  1 130 ? -61.794  125.472 31.887  1.00 34.12  ? 130  GLU 9 CA  1 
ATOM   13535 C  C   . GLU J  1 130 ? -61.959  125.602 33.394  1.00 33.46  ? 130  GLU 9 C   1 
ATOM   13536 O  O   . GLU J  1 130 ? -61.229  124.981 34.168  1.00 33.85  ? 130  GLU 9 O   1 
ATOM   13537 C  CB  . GLU J  1 130 ? -61.103  126.722 31.355  1.00 34.37  ? 130  GLU 9 CB  1 
ATOM   13538 C  CG  . GLU J  1 130 ? -60.555  126.559 29.942  1.00 42.14  ? 130  GLU 9 CG  1 
ATOM   13539 C  CD  . GLU J  1 130 ? -59.297  125.693 29.907  1.00 47.86  ? 130  GLU 9 CD  1 
ATOM   13540 O  OE1 . GLU J  1 130 ? -58.288  126.094 30.540  1.00 52.64  ? 130  GLU 9 OE1 1 
ATOM   13541 O  OE2 . GLU J  1 130 ? -59.311  124.625 29.248  1.00 47.69  ? 130  GLU 9 OE2 1 
ATOM   13542 N  N   . GLU J  1 131 ? -62.935  126.391 33.814  1.00 33.67  ? 131  GLU 9 N   1 
ATOM   13543 C  CA  . GLU J  1 131 ? -63.161  126.598 35.222  1.00 32.46  ? 131  GLU 9 CA  1 
ATOM   13544 C  C   . GLU J  1 131 ? -63.570  125.279 35.860  1.00 32.47  ? 131  GLU 9 C   1 
ATOM   13545 O  O   . GLU J  1 131 ? -63.044  124.901 36.909  1.00 33.03  ? 131  GLU 9 O   1 
ATOM   13546 C  CB  . GLU J  1 131 ? -64.227  127.657 35.440  1.00 31.40  ? 131  GLU 9 CB  1 
ATOM   13547 C  CG  . GLU J  1 131 ? -63.744  129.063 35.163  1.00 39.47  ? 131  GLU 9 CG  1 
ATOM   13548 C  CD  . GLU J  1 131 ? -64.696  130.113 35.693  1.00 46.50  ? 131  GLU 9 CD  1 
ATOM   13549 O  OE1 . GLU J  1 131 ? -65.331  129.869 36.741  1.00 52.53  ? 131  GLU 9 OE1 1 
ATOM   13550 O  OE2 . GLU J  1 131 ? -64.811  131.184 35.070  1.00 49.20  ? 131  GLU 9 OE2 1 
ATOM   13551 N  N   . ALA J  1 132 ? -64.481  124.559 35.219  1.00 29.96  ? 132  ALA 9 N   1 
ATOM   13552 C  CA  . ALA J  1 132 ? -64.948  123.320 35.794  1.00 30.04  ? 132  ALA 9 CA  1 
ATOM   13553 C  C   . ALA J  1 132 ? -63.778  122.313 35.922  1.00 31.66  ? 132  ALA 9 C   1 
ATOM   13554 O  O   . ALA J  1 132 ? -63.659  121.566 36.916  1.00 31.46  ? 132  ALA 9 O   1 
ATOM   13555 C  CB  . ALA J  1 132 ? -66.099  122.746 34.962  1.00 28.26  ? 132  ALA 9 CB  1 
ATOM   13556 N  N   . SER J  1 133 ? -62.894  122.306 34.937  1.00 30.80  ? 133  SER 9 N   1 
ATOM   13557 C  CA  . SER J  1 133 ? -61.893  121.274 34.943  1.00 33.15  ? 133  SER 9 CA  1 
ATOM   13558 C  C   . SER J  1 133 ? -60.933  121.521 36.109  1.00 32.61  ? 133  SER 9 C   1 
ATOM   13559 O  O   . SER J  1 133 ? -60.648  120.577 36.869  1.00 33.04  ? 133  SER 9 O   1 
ATOM   13560 C  CB  . SER J  1 133 ? -61.218  121.070 33.560  1.00 32.20  ? 133  SER 9 CB  1 
ATOM   13561 O  OG  . SER J  1 133 ? -59.912  121.622 33.495  1.00 39.60  ? 133  SER 9 OG  1 
ATOM   13562 N  N   . VAL J  1 134 ? -60.484  122.775 36.263  1.00 30.31  ? 134  VAL 9 N   1 
ATOM   13563 C  CA  . VAL J  1 134 ? -59.569  123.159 37.347  1.00 29.99  ? 134  VAL 9 CA  1 
ATOM   13564 C  C   . VAL J  1 134 ? -60.269  123.019 38.709  1.00 31.73  ? 134  VAL 9 C   1 
ATOM   13565 O  O   . VAL J  1 134 ? -59.674  122.630 39.691  1.00 34.66  ? 134  VAL 9 O   1 
ATOM   13566 C  CB  . VAL J  1 134 ? -59.045  124.591 37.141  1.00 28.90  ? 134  VAL 9 CB  1 
ATOM   13567 C  CG1 . VAL J  1 134 ? -58.600  125.197 38.424  1.00 30.57  ? 134  VAL 9 CG1 1 
ATOM   13568 C  CG2 . VAL J  1 134 ? -57.903  124.589 36.192  1.00 29.04  ? 134  VAL 9 CG2 1 
ATOM   13569 N  N   . LYS J  1 135 ? -61.554  123.308 38.764  1.00 32.35  ? 135  LYS 9 N   1 
ATOM   13570 C  CA  . LYS J  1 135 ? -62.266  123.211 40.009  1.00 33.01  ? 135  LYS 9 CA  1 
ATOM   13571 C  C   . LYS J  1 135 ? -62.353  121.752 40.467  1.00 34.78  ? 135  LYS 9 C   1 
ATOM   13572 O  O   . LYS J  1 135 ? -62.177  121.460 41.649  1.00 33.78  ? 135  LYS 9 O   1 
ATOM   13573 C  CB  . LYS J  1 135 ? -63.638  123.898 39.872  1.00 32.31  ? 135  LYS 9 CB  1 
ATOM   13574 C  CG  . LYS J  1 135 ? -64.595  123.768 41.048  1.00 31.59  ? 135  LYS 9 CG  1 
ATOM   13575 C  CD  . LYS J  1 135 ? -64.245  124.664 42.207  1.00 33.92  ? 135  LYS 9 CD  1 
ATOM   13576 C  CE  . LYS J  1 135 ? -65.215  124.405 43.355  1.00 35.15  ? 135  LYS 9 CE  1 
ATOM   13577 N  NZ  . LYS J  1 135 ? -64.697  125.024 44.597  1.00 37.94  ? 135  LYS 9 NZ  1 
ATOM   13578 N  N   . LYS J  1 136 ? -62.607  120.846 39.521  1.00 38.99  ? 136  LYS 9 N   1 
ATOM   13579 C  CA  . LYS J  1 136 ? -62.741  119.397 39.790  1.00 41.97  ? 136  LYS 9 CA  1 
ATOM   13580 C  C   . LYS J  1 136 ? -61.537  118.880 40.589  1.00 41.59  ? 136  LYS 9 C   1 
ATOM   13581 O  O   . LYS J  1 136 ? -61.703  118.149 41.584  1.00 43.29  ? 136  LYS 9 O   1 
ATOM   13582 C  CB  . LYS J  1 136 ? -62.847  118.618 38.471  1.00 43.63  ? 136  LYS 9 CB  1 
ATOM   13583 C  CG  . LYS J  1 136 ? -64.007  117.657 38.359  1.00 52.90  ? 136  LYS 9 CG  1 
ATOM   13584 C  CD  . LYS J  1 136 ? -65.271  118.401 37.896  1.00 67.77  ? 136  LYS 9 CD  1 
ATOM   13585 C  CE  . LYS J  1 136 ? -66.084  117.555 36.895  1.00 78.31  ? 136  LYS 9 CE  1 
ATOM   13586 N  NZ  . LYS J  1 136 ? -66.590  118.360 35.721  1.00 80.47  ? 136  LYS 9 NZ  1 
ATOM   13587 N  N   . ILE J  1 137 ? -60.337  119.289 40.157  1.00 38.23  ? 137  ILE 9 N   1 
ATOM   13588 C  CA  . ILE J  1 137 ? -59.092  118.923 40.806  1.00 35.84  ? 137  ILE 9 CA  1 
ATOM   13589 C  C   . ILE J  1 137 ? -58.892  119.735 42.107  1.00 36.16  ? 137  ILE 9 C   1 
ATOM   13590 O  O   . ILE J  1 137 ? -58.461  119.184 43.117  1.00 37.68  ? 137  ILE 9 O   1 
ATOM   13591 C  CB  . ILE J  1 137 ? -57.891  119.033 39.824  1.00 34.62  ? 137  ILE 9 CB  1 
ATOM   13592 C  CG1 . ILE J  1 137 ? -58.145  118.179 38.593  1.00 30.77  ? 137  ILE 9 CG1 1 
ATOM   13593 C  CG2 . ILE J  1 137 ? -56.573  118.609 40.474  1.00 32.08  ? 137  ILE 9 CG2 1 
ATOM   13594 C  CD1 . ILE J  1 137 ? -57.381  118.642 37.373  1.00 30.74  ? 137  ILE 9 CD1 1 
ATOM   13595 N  N   . LEU J  1 138 ? -59.224  121.020 42.114  1.00 35.17  ? 138  LEU 9 N   1 
ATOM   13596 C  CA  . LEU J  1 138 ? -59.131  121.767 43.360  1.00 37.38  ? 138  LEU 9 CA  1 
ATOM   13597 C  C   . LEU J  1 138 ? -59.910  121.027 44.471  1.00 39.90  ? 138  LEU 9 C   1 
ATOM   13598 O  O   . LEU J  1 138 ? -59.371  120.785 45.552  1.00 40.27  ? 138  LEU 9 O   1 
ATOM   13599 C  CB  . LEU J  1 138 ? -59.635  123.191 43.174  1.00 36.54  ? 138  LEU 9 CB  1 
ATOM   13600 C  CG  . LEU J  1 138 ? -59.431  124.277 44.237  1.00 43.11  ? 138  LEU 9 CG  1 
ATOM   13601 C  CD1 . LEU J  1 138 ? -59.733  125.648 43.640  1.00 46.12  ? 138  LEU 9 CD1 1 
ATOM   13602 C  CD2 . LEU J  1 138 ? -60.289  124.080 45.485  1.00 44.74  ? 138  LEU 9 CD2 1 
ATOM   13603 N  N   . ASP J  1 139 ? -61.157  120.627 44.186  1.00 43.15  ? 139  ASP 9 N   1 
ATOM   13604 C  CA  . ASP J  1 139 ? -62.030  119.977 45.182  1.00 43.97  ? 139  ASP 9 CA  1 
ATOM   13605 C  C   . ASP J  1 139 ? -61.522  118.633 45.598  1.00 44.40  ? 139  ASP 9 C   1 
ATOM   13606 O  O   . ASP J  1 139 ? -61.774  118.205 46.712  1.00 45.67  ? 139  ASP 9 O   1 
ATOM   13607 C  CB  . ASP J  1 139 ? -63.463  119.820 44.679  1.00 46.08  ? 139  ASP 9 CB  1 
ATOM   13608 C  CG  . ASP J  1 139 ? -64.223  121.143 44.633  1.00 50.71  ? 139  ASP 9 CG  1 
ATOM   13609 O  OD1 . ASP J  1 139 ? -63.783  122.141 45.252  1.00 47.76  ? 139  ASP 9 OD1 1 
ATOM   13610 O  OD2 . ASP J  1 139 ? -65.280  121.177 43.967  1.00 59.12  ? 139  ASP 9 OD2 1 
ATOM   13611 N  N   . LYS J  1 140 ? -60.811  117.958 44.705  1.00 45.62  ? 140  LYS 9 N   1 
ATOM   13612 C  CA  . LYS J  1 140 ? -60.235  116.672 45.047  1.00 45.63  ? 140  LYS 9 CA  1 
ATOM   13613 C  C   . LYS J  1 140 ? -59.094  116.879 45.999  1.00 46.10  ? 140  LYS 9 C   1 
ATOM   13614 O  O   . LYS J  1 140 ? -58.899  116.087 46.903  1.00 47.85  ? 140  LYS 9 O   1 
ATOM   13615 C  CB  . LYS J  1 140 ? -59.820  115.899 43.806  1.00 45.17  ? 140  LYS 9 CB  1 
ATOM   13616 C  CG  . LYS J  1 140 ? -60.741  114.737 43.568  1.00 49.71  ? 140  LYS 9 CG  1 
ATOM   13617 C  CD  . LYS J  1 140 ? -61.119  114.523 42.108  1.00 59.26  ? 140  LYS 9 CD  1 
ATOM   13618 C  CE  . LYS J  1 140 ? -62.113  113.348 42.032  1.00 70.58  ? 140  LYS 9 CE  1 
ATOM   13619 N  NZ  . LYS J  1 140 ? -63.304  113.593 41.155  1.00 80.97  ? 140  LYS 9 NZ  1 
ATOM   13620 N  N   . LEU J  1 141 ? -58.379  117.983 45.838  1.00 47.68  ? 141  LEU 9 N   1 
ATOM   13621 C  CA  . LEU J  1 141 ? -57.271  118.289 46.731  1.00 49.66  ? 141  LEU 9 CA  1 
ATOM   13622 C  C   . LEU J  1 141 ? -57.755  118.747 48.113  1.00 53.61  ? 141  LEU 9 C   1 
ATOM   13623 O  O   . LEU J  1 141 ? -57.053  118.559 49.098  1.00 54.40  ? 141  LEU 9 O   1 
ATOM   13624 C  CB  . LEU J  1 141 ? -56.311  119.306 46.096  1.00 46.97  ? 141  LEU 9 CB  1 
ATOM   13625 C  CG  . LEU J  1 141 ? -55.415  118.871 44.921  1.00 41.54  ? 141  LEU 9 CG  1 
ATOM   13626 C  CD1 . LEU J  1 141 ? -54.954  120.067 44.103  1.00 33.64  ? 141  LEU 9 CD1 1 
ATOM   13627 C  CD2 . LEU J  1 141 ? -54.219  118.033 45.373  1.00 30.38  ? 141  LEU 9 CD2 1 
ATOM   13628 N  N   . LYS J  1 142 ? -58.947  119.334 48.185  1.00 58.16  ? 142  LYS 9 N   1 
ATOM   13629 C  CA  . LYS J  1 142 ? -59.557  119.686 49.472  1.00 65.33  ? 142  LYS 9 CA  1 
ATOM   13630 C  C   . LYS J  1 142 ? -59.944  118.453 50.339  1.00 69.79  ? 142  LYS 9 C   1 
ATOM   13631 O  O   . LYS J  1 142 ? -59.745  118.445 51.566  1.00 71.36  ? 142  LYS 9 O   1 
ATOM   13632 C  CB  . LYS J  1 142 ? -60.773  120.608 49.262  1.00 64.67  ? 142  LYS 9 CB  1 
ATOM   13633 C  CG  . LYS J  1 142 ? -60.425  122.070 49.056  1.00 65.68  ? 142  LYS 9 CG  1 
ATOM   13634 C  CD  . LYS J  1 142 ? -61.654  122.991 49.009  1.00 67.68  ? 142  LYS 9 CD  1 
ATOM   13635 C  CE  . LYS J  1 142 ? -61.261  124.413 49.497  1.00 76.35  ? 142  LYS 9 CE  1 
ATOM   13636 N  NZ  . LYS J  1 142 ? -61.728  125.573 48.653  1.00 73.48  ? 142  LYS 9 NZ  1 
ATOM   13637 N  N   . PHE J  1 143 ? -60.492  117.415 49.709  1.00 73.61  ? 143  PHE 9 N   1 
ATOM   13638 C  CA  . PHE J  1 143 ? -60.898  116.205 50.440  1.00 77.09  ? 143  PHE 9 CA  1 
ATOM   13639 C  C   . PHE J  1 143 ? -59.740  115.174 50.619  1.00 76.40  ? 143  PHE 9 C   1 
ATOM   13640 O  O   . PHE J  1 143 ? -59.900  114.134 51.259  1.00 76.12  ? 143  PHE 9 O   1 
ATOM   13641 C  CB  . PHE J  1 143 ? -62.263  115.679 49.890  1.00 79.68  ? 143  PHE 9 CB  1 
ATOM   13642 C  CG  . PHE J  1 143 ? -62.280  114.217 49.449  1.00 85.41  ? 143  PHE 9 CG  1 
ATOM   13643 C  CD1 . PHE J  1 143 ? -62.503  113.186 50.371  1.00 85.84  ? 143  PHE 9 CD1 1 
ATOM   13644 C  CD2 . PHE J  1 143 ? -62.149  113.885 48.094  1.00 89.31  ? 143  PHE 9 CD2 1 
ATOM   13645 C  CE1 . PHE J  1 143 ? -62.535  111.849 49.956  1.00 85.20  ? 143  PHE 9 CE1 1 
ATOM   13646 C  CE2 . PHE J  1 143 ? -62.189  112.544 47.670  1.00 91.76  ? 143  PHE 9 CE2 1 
ATOM   13647 C  CZ  . PHE J  1 143 ? -62.379  111.526 48.607  1.00 85.50  ? 143  PHE 9 CZ  1 
ATOM   13648 N  N   . ALA J  1 144 ? -58.562  115.513 50.101  1.00 76.10  ? 144  ALA 9 N   1 
ATOM   13649 C  CA  . ALA J  1 144 ? -57.315  114.809 50.449  1.00 76.81  ? 144  ALA 9 CA  1 
ATOM   13650 C  C   . ALA J  1 144 ? -56.493  115.577 51.490  1.00 77.14  ? 144  ALA 9 C   1 
ATOM   13651 O  O   . ALA J  1 144 ? -55.259  115.489 51.487  1.00 75.69  ? 144  ALA 9 O   1 
ATOM   13652 C  CB  . ALA J  1 144 ? -56.468  114.563 49.199  1.00 76.38  ? 144  ALA 9 CB  1 
ATOM   13653 N  N   . LYS J  1 145 ? -57.188  116.319 52.362  1.00 79.40  ? 145  LYS 9 N   1 
ATOM   13654 C  CA  . LYS J  1 145 ? -56.581  117.211 53.363  1.00 81.16  ? 145  LYS 9 CA  1 
ATOM   13655 C  C   . LYS J  1 145 ? -55.276  116.649 53.908  1.00 83.48  ? 145  LYS 9 C   1 
ATOM   13656 O  O   . LYS J  1 145 ? -54.190  116.982 53.404  1.00 82.53  ? 145  LYS 9 O   1 
ATOM   13657 C  CB  . LYS J  1 145 ? -57.555  117.498 54.517  1.00 80.97  ? 145  LYS 9 CB  1 
ATOM   13658 C  CG  . LYS J  1 145 ? -58.152  118.895 54.516  0.05 80.97  ? 145  LYS 9 CG  1 
ATOM   13659 C  CD  . LYS J  1 145 ? -58.971  119.136 55.777  0.05 80.83  ? 145  LYS 9 CD  1 
ATOM   13660 C  CE  . LYS J  1 145 ? -59.243  120.616 55.992  0.05 80.02  ? 145  LYS 9 CE  1 
ATOM   13661 N  NZ  . LYS J  1 145 ? -60.146  120.855 57.150  0.05 79.54  ? 145  LYS 9 NZ  1 
ATOM   13662 N  N   . ASP J  1 146 ? -55.385  115.790 54.926  1.00 85.15  ? 146  ASP 9 N   1 
ATOM   13663 C  CA  . ASP J  1 146 ? -54.205  115.159 55.528  1.00 86.63  ? 146  ASP 9 CA  1 
ATOM   13664 C  C   . ASP J  1 146 ? -54.050  113.712 55.023  1.00 86.50  ? 146  ASP 9 C   1 
ATOM   13665 O  O   . ASP J  1 146 ? -54.283  112.739 55.766  1.00 87.33  ? 146  ASP 9 O   1 
ATOM   13666 C  CB  . ASP J  1 146 ? -54.238  115.254 57.068  1.00 87.28  ? 146  ASP 9 CB  1 
ATOM   13667 C  CG  . ASP J  1 146 ? -54.024  116.673 57.574  0.05 86.27  ? 146  ASP 9 CG  1 
ATOM   13668 O  OD1 . ASP J  1 146 ? -53.053  117.330 57.140  0.05 85.66  ? 146  ASP 9 OD1 1 
ATOM   13669 O  OD2 . ASP J  1 146 ? -54.824  117.128 58.417  0.05 85.77  ? 146  ASP 9 OD2 1 
ATOM   13670 N  N   . SER J  1 147 ? -53.655  113.598 53.748  1.00 84.18  ? 147  SER 9 N   1 
ATOM   13671 C  CA  . SER J  1 147 ? -53.536  112.316 53.056  1.00 80.80  ? 147  SER 9 CA  1 
ATOM   13672 C  C   . SER J  1 147 ? -52.545  112.406 51.888  1.00 78.63  ? 147  SER 9 C   1 
ATOM   13673 O  O   . SER J  1 147 ? -52.918  112.773 50.780  1.00 78.50  ? 147  SER 9 O   1 
ATOM   13674 C  CB  . SER J  1 147 ? -54.916  111.856 52.568  1.00 80.66  ? 147  SER 9 CB  1 
ATOM   13675 O  OG  . SER J  1 147 ? -54.953  110.460 52.342  1.00 79.32  ? 147  SER 9 OG  1 
ATOM   13676 N  N   . PRO J  1 148 ? -51.260  112.112 52.145  1.00 76.91  ? 148  PRO 9 N   1 
ATOM   13677 C  CA  . PRO J  1 148 ? -50.312  111.921 51.042  1.00 74.93  ? 148  PRO 9 CA  1 
ATOM   13678 C  C   . PRO J  1 148 ? -50.636  110.703 50.157  1.00 72.80  ? 148  PRO 9 C   1 
ATOM   13679 O  O   . PRO J  1 148 ? -50.130  110.601 49.036  1.00 72.15  ? 148  PRO 9 O   1 
ATOM   13680 C  CB  . PRO J  1 148 ? -48.967  111.727 51.761  1.00 74.95  ? 148  PRO 9 CB  1 
ATOM   13681 C  CG  . PRO J  1 148 ? -49.163  112.321 53.125  1.00 75.70  ? 148  PRO 9 CG  1 
ATOM   13682 C  CD  . PRO J  1 148 ? -50.595  112.018 53.457  1.00 77.41  ? 148  PRO 9 CD  1 
ATOM   13683 N  N   . GLN J  1 149 ? -51.470  109.792 50.655  1.00 70.32  ? 149  GLN 9 N   1 
ATOM   13684 C  CA  . GLN J  1 149 ? -51.910  108.646 49.856  1.00 67.88  ? 149  GLN 9 CA  1 
ATOM   13685 C  C   . GLN J  1 149 ? -52.778  109.119 48.691  1.00 64.71  ? 149  GLN 9 C   1 
ATOM   13686 O  O   . GLN J  1 149 ? -52.593  108.673 47.567  1.00 65.01  ? 149  GLN 9 O   1 
ATOM   13687 C  CB  . GLN J  1 149 ? -52.692  107.615 50.691  1.00 68.92  ? 149  GLN 9 CB  1 
ATOM   13688 C  CG  . GLN J  1 149 ? -51.967  107.050 51.908  1.00 74.32  ? 149  GLN 9 CG  1 
ATOM   13689 C  CD  . GLN J  1 149 ? -52.309  107.772 53.210  1.00 75.10  ? 149  GLN 9 CD  1 
ATOM   13690 O  OE1 . GLN J  1 149 ? -53.025  107.223 54.044  1.00 77.84  ? 149  GLN 9 OE1 1 
ATOM   13691 N  NE2 . GLN J  1 149 ? -51.805  108.999 53.386  1.00 68.95  ? 149  GLN 9 NE2 1 
ATOM   13692 N  N   . ILE J  1 150 ? -53.719  110.020 48.968  1.00 60.13  ? 150  ILE 9 N   1 
ATOM   13693 C  CA  . ILE J  1 150 ? -54.643  110.508 47.949  1.00 56.61  ? 150  ILE 9 CA  1 
ATOM   13694 C  C   . ILE J  1 150 ? -53.971  111.475 46.965  1.00 54.18  ? 150  ILE 9 C   1 
ATOM   13695 O  O   . ILE J  1 150 ? -54.270  111.447 45.769  1.00 55.42  ? 150  ILE 9 O   1 
ATOM   13696 C  CB  . ILE J  1 150 ? -55.921  111.122 48.573  1.00 58.01  ? 150  ILE 9 CB  1 
ATOM   13697 C  CG1 . ILE J  1 150 ? -56.520  110.150 49.595  1.00 59.05  ? 150  ILE 9 CG1 1 
ATOM   13698 C  CG2 . ILE J  1 150 ? -56.961  111.469 47.493  1.00 56.85  ? 150  ILE 9 CG2 1 
ATOM   13699 C  CD1 . ILE J  1 150 ? -57.684  110.702 50.369  1.00 57.87  ? 150  ILE 9 CD1 1 
ATOM   13700 N  N   . LEU J  1 151 ? -53.060  112.314 47.449  1.00 50.31  ? 151  LEU 9 N   1 
ATOM   13701 C  CA  . LEU J  1 151 ? -52.234  113.123 46.561  1.00 47.18  ? 151  LEU 9 CA  1 
ATOM   13702 C  C   . LEU J  1 151 ? -51.511  112.241 45.546  1.00 48.96  ? 151  LEU 9 C   1 
ATOM   13703 O  O   . LEU J  1 151 ? -51.413  112.583 44.360  1.00 49.85  ? 151  LEU 9 O   1 
ATOM   13704 C  CB  . LEU J  1 151 ? -51.205  113.911 47.363  1.00 47.43  ? 151  LEU 9 CB  1 
ATOM   13705 C  CG  . LEU J  1 151 ? -50.365  114.934 46.602  1.00 44.86  ? 151  LEU 9 CG  1 
ATOM   13706 C  CD1 . LEU J  1 151 ? -51.290  115.828 45.820  1.00 43.83  ? 151  LEU 9 CD1 1 
ATOM   13707 C  CD2 . LEU J  1 151 ? -49.470  115.765 47.529  1.00 43.86  ? 151  LEU 9 CD2 1 
ATOM   13708 N  N   . PHE J  1 152 ? -51.025  111.097 46.028  1.00 48.89  ? 152  PHE 9 N   1 
ATOM   13709 C  CA  . PHE J  1 152 ? -50.273  110.141 45.236  1.00 48.38  ? 152  PHE 9 CA  1 
ATOM   13710 C  C   . PHE J  1 152 ? -51.132  109.531 44.134  1.00 47.38  ? 152  PHE 9 C   1 
ATOM   13711 O  O   . PHE J  1 152 ? -50.672  109.370 43.008  1.00 47.43  ? 152  PHE 9 O   1 
ATOM   13712 C  CB  . PHE J  1 152 ? -49.698  109.074 46.178  1.00 51.86  ? 152  PHE 9 CB  1 
ATOM   13713 C  CG  . PHE J  1 152 ? -49.047  107.914 45.478  1.00 55.53  ? 152  PHE 9 CG  1 
ATOM   13714 C  CD1 . PHE J  1 152 ? -47.682  107.956 45.155  1.00 60.57  ? 152  PHE 9 CD1 1 
ATOM   13715 C  CD2 . PHE J  1 152 ? -49.795  106.762 45.161  1.00 56.01  ? 152  PHE 9 CD2 1 
ATOM   13716 C  CE1 . PHE J  1 152 ? -47.067  106.867 44.497  1.00 64.39  ? 152  PHE 9 CE1 1 
ATOM   13717 C  CE2 . PHE J  1 152 ? -49.204  105.671 44.502  1.00 61.25  ? 152  PHE 9 CE2 1 
ATOM   13718 C  CZ  . PHE J  1 152 ? -47.833  105.718 44.165  1.00 60.71  ? 152  PHE 9 CZ  1 
ATOM   13719 N  N   . MET J  1 153 ? -52.378  109.199 44.465  1.00 47.77  ? 153  MET 9 N   1 
ATOM   13720 C  CA  . MET J  1 153 ? -53.336  108.606 43.524  1.00 49.74  ? 153  MET 9 CA  1 
ATOM   13721 C  C   . MET J  1 153 ? -53.856  109.629 42.526  1.00 50.72  ? 153  MET 9 C   1 
ATOM   13722 O  O   . MET J  1 153 ? -54.021  109.316 41.336  1.00 51.95  ? 153  MET 9 O   1 
ATOM   13723 C  CB  . MET J  1 153 ? -54.528  108.005 44.267  1.00 49.32  ? 153  MET 9 CB  1 
ATOM   13724 C  CG  . MET J  1 153 ? -54.254  106.668 44.869  1.00 51.18  ? 153  MET 9 CG  1 
ATOM   13725 S  SD  . MET J  1 153 ? -55.551  106.081 45.975  1.00 52.54  ? 153  MET 9 SD  1 
ATOM   13726 C  CE  . MET J  1 153 ? -55.291  104.316 45.729  1.00 53.25  ? 153  MET 9 CE  1 
ATOM   13727 N  N   . LEU J  1 154 ? -54.156  110.832 43.023  1.00 49.53  ? 154  LEU 9 N   1 
ATOM   13728 C  CA  . LEU J  1 154 ? -54.460  111.952 42.160  1.00 50.16  ? 154  LEU 9 CA  1 
ATOM   13729 C  C   . LEU J  1 154 ? -53.364  112.132 41.127  1.00 51.32  ? 154  LEU 9 C   1 
ATOM   13730 O  O   . LEU J  1 154 ? -53.655  112.188 39.917  1.00 52.03  ? 154  LEU 9 O   1 
ATOM   13731 C  CB  . LEU J  1 154 ? -54.594  113.245 42.956  1.00 50.46  ? 154  LEU 9 CB  1 
ATOM   13732 C  CG  . LEU J  1 154 ? -56.008  113.744 43.220  1.00 48.80  ? 154  LEU 9 CG  1 
ATOM   13733 C  CD1 . LEU J  1 154 ? -55.899  115.123 43.798  1.00 50.43  ? 154  LEU 9 CD1 1 
ATOM   13734 C  CD2 . LEU J  1 154 ? -56.824  113.783 41.950  1.00 45.22  ? 154  LEU 9 CD2 1 
ATOM   13735 N  N   . ASP J  1 155 ? -52.111  112.217 41.602  1.00 49.46  ? 155  ASP 9 N   1 
ATOM   13736 C  CA  . ASP J  1 155 ? -50.973  112.395 40.703  1.00 48.60  ? 155  ASP 9 CA  1 
ATOM   13737 C  C   . ASP J  1 155 ? -51.005  111.399 39.546  1.00 49.88  ? 155  ASP 9 C   1 
ATOM   13738 O  O   . ASP J  1 155 ? -50.664  111.759 38.425  1.00 50.75  ? 155  ASP 9 O   1 
ATOM   13739 C  CB  . ASP J  1 155 ? -49.627  112.322 41.426  1.00 45.76  ? 155  ASP 9 CB  1 
ATOM   13740 C  CG  . ASP J  1 155 ? -48.450  112.527 40.473  1.00 44.78  ? 155  ASP 9 CG  1 
ATOM   13741 O  OD1 . ASP J  1 155 ? -48.350  113.617 39.874  1.00 44.58  ? 155  ASP 9 OD1 1 
ATOM   13742 O  OD2 . ASP J  1 155 ? -47.623  111.608 40.299  1.00 37.23  ? 155  ASP 9 OD2 1 
ATOM   13743 N  N   . LYS J  1 156 ? -51.430  110.165 39.810  1.00 50.48  ? 156  LYS 9 N   1 
ATOM   13744 C  CA  . LYS J  1 156 ? -51.417  109.137 38.780  1.00 52.61  ? 156  LYS 9 CA  1 
ATOM   13745 C  C   . LYS J  1 156 ? -52.572  109.273 37.778  1.00 51.46  ? 156  LYS 9 C   1 
ATOM   13746 O  O   . LYS J  1 156 ? -52.413  108.947 36.602  1.00 49.03  ? 156  LYS 9 O   1 
ATOM   13747 C  CB  . LYS J  1 156 ? -51.363  107.746 39.402  1.00 55.14  ? 156  LYS 9 CB  1 
ATOM   13748 C  CG  . LYS J  1 156 ? -50.735  106.697 38.483  1.00 64.96  ? 156  LYS 9 CG  1 
ATOM   13749 C  CD  . LYS J  1 156 ? -51.187  105.272 38.852  1.00 75.17  ? 156  LYS 9 CD  1 
ATOM   13750 C  CE  . LYS J  1 156 ? -50.872  104.272 37.725  1.00 77.52  ? 156  LYS 9 CE  1 
ATOM   13751 N  NZ  . LYS J  1 156 ? -51.195  102.872 38.129  1.00 75.47  ? 156  LYS 9 NZ  1 
ATOM   13752 N  N   . GLU J  1 157 ? -53.722  109.756 38.246  1.00 53.00  ? 157  GLU 9 N   1 
ATOM   13753 C  CA  . GLU J  1 157 ? -54.850  110.109 37.364  1.00 53.42  ? 157  GLU 9 CA  1 
ATOM   13754 C  C   . GLU J  1 157 ? -54.468  111.232 36.413  1.00 52.11  ? 157  GLU 9 C   1 
ATOM   13755 O  O   . GLU J  1 157 ? -54.742  111.166 35.215  1.00 53.62  ? 157  GLU 9 O   1 
ATOM   13756 C  CB  . GLU J  1 157 ? -56.070  110.565 38.163  1.00 54.14  ? 157  GLU 9 CB  1 
ATOM   13757 C  CG  . GLU J  1 157 ? -56.562  109.570 39.186  1.00 59.68  ? 157  GLU 9 CG  1 
ATOM   13758 C  CD  . GLU J  1 157 ? -57.916  109.947 39.765  1.00 66.03  ? 157  GLU 9 CD  1 
ATOM   13759 O  OE1 . GLU J  1 157 ? -58.287  111.153 39.769  1.00 61.62  ? 157  GLU 9 OE1 1 
ATOM   13760 O  OE2 . GLU J  1 157 ? -58.612  109.012 40.223  1.00 74.24  ? 157  GLU 9 OE2 1 
ATOM   13761 N  N   . LEU J  1 158 ? -53.827  112.266 36.940  1.00 49.84  ? 158  LEU 9 N   1 
ATOM   13762 C  CA  . LEU J  1 158 ? -53.473  113.405 36.102  1.00 48.39  ? 158  LEU 9 CA  1 
ATOM   13763 C  C   . LEU J  1 158 ? -52.458  113.100 34.997  1.00 48.39  ? 158  LEU 9 C   1 
ATOM   13764 O  O   . LEU J  1 158 ? -52.473  113.773 33.961  1.00 50.16  ? 158  LEU 9 O   1 
ATOM   13765 C  CB  . LEU J  1 158 ? -53.052  114.615 36.944  1.00 47.47  ? 158  LEU 9 CB  1 
ATOM   13766 C  CG  . LEU J  1 158 ? -54.114  115.182 37.891  1.00 43.98  ? 158  LEU 9 CG  1 
ATOM   13767 C  CD1 . LEU J  1 158 ? -53.609  116.457 38.510  1.00 41.80  ? 158  LEU 9 CD1 1 
ATOM   13768 C  CD2 . LEU J  1 158 ? -55.410  115.446 37.160  1.00 42.89  ? 158  LEU 9 CD2 1 
ATOM   13769 N  N   . SER J  1 159 ? -51.605  112.092 35.201  1.00 47.89  ? 159  SER 9 N   1 
ATOM   13770 C  CA  . SER J  1 159 ? -50.586  111.709 34.198  1.00 49.10  ? 159  SER 9 CA  1 
ATOM   13771 C  C   . SER J  1 159 ? -51.175  111.194 32.867  1.00 49.70  ? 159  SER 9 C   1 
ATOM   13772 O  O   . SER J  1 159 ? -50.511  111.248 31.832  1.00 48.73  ? 159  SER 9 O   1 
ATOM   13773 C  CB  . SER J  1 159 ? -49.534  110.742 34.777  1.00 48.58  ? 159  SER 9 CB  1 
ATOM   13774 O  OG  . SER J  1 159 ? -50.132  109.566 35.289  1.00 45.58  ? 159  SER 9 OG  1 
ATOM   13775 N  N   . ALA J  1 160 ? -52.429  110.736 32.901  1.00 51.30  ? 160  ALA 9 N   1 
ATOM   13776 C  CA  . ALA J  1 160 ? -53.177  110.368 31.686  1.00 53.34  ? 160  ALA 9 CA  1 
ATOM   13777 C  C   . ALA J  1 160 ? -53.365  111.546 30.710  1.00 54.27  ? 160  ALA 9 C   1 
ATOM   13778 O  O   . ALA J  1 160 ? -53.772  111.354 29.560  1.00 55.26  ? 160  ALA 9 O   1 
ATOM   13779 C  CB  . ALA J  1 160 ? -54.531  109.770 32.058  1.00 52.93  ? 160  ALA 9 CB  1 
ATOM   13780 N  N   . ARG J  1 161 ? -53.072  112.757 31.178  1.00 54.61  ? 161  ARG 9 N   1 
ATOM   13781 C  CA  . ARG J  1 161 ? -53.088  113.943 30.341  1.00 54.83  ? 161  ARG 9 CA  1 
ATOM   13782 C  C   . ARG J  1 161 ? -51.665  114.361 30.037  1.00 56.12  ? 161  ARG 9 C   1 
ATOM   13783 O  O   . ARG J  1 161 ? -51.007  114.984 30.868  1.00 56.53  ? 161  ARG 9 O   1 
ATOM   13784 C  CB  . ARG J  1 161 ? -53.814  115.080 31.051  1.00 54.57  ? 161  ARG 9 CB  1 
ATOM   13785 C  CG  . ARG J  1 161 ? -54.359  116.118 30.096  1.00 51.10  ? 161  ARG 9 CG  1 
ATOM   13786 C  CD  . ARG J  1 161 ? -54.483  117.455 30.766  1.00 49.18  ? 161  ARG 9 CD  1 
ATOM   13787 N  NE  . ARG J  1 161 ? -54.899  118.500 29.833  1.00 49.94  ? 161  ARG 9 NE  1 
ATOM   13788 C  CZ  . ARG J  1 161 ? -55.079  119.768 30.181  1.00 47.08  ? 161  ARG 9 CZ  1 
ATOM   13789 N  NH1 . ARG J  1 161 ? -54.862  120.146 31.434  1.00 47.67  ? 161  ARG 9 NH1 1 
ATOM   13790 N  NH2 . ARG J  1 161 ? -55.475  120.661 29.284  1.00 41.04  ? 161  ARG 9 NH2 1 
ATOM   13791 N  N   . ALA J  1 162 ? -51.181  114.012 28.854  1.00 57.99  ? 162  ALA 9 N   1 
ATOM   13792 C  CA  . ALA J  1 162 ? -49.809  114.353 28.494  1.00 59.97  ? 162  ALA 9 CA  1 
ATOM   13793 C  C   . ALA J  1 162 ? -49.770  115.478 27.464  1.00 61.06  ? 162  ALA 9 C   1 
ATOM   13794 O  O   . ALA J  1 162 ? -50.639  115.562 26.590  1.00 60.31  ? 162  ALA 9 O   1 
ATOM   13795 C  CB  . ALA J  1 162 ? -49.058  113.116 27.971  1.00 61.69  ? 162  ALA 9 CB  1 
ATOM   13796 N  N   . PRO J  1 163 ? -48.766  116.361 27.567  1.00 62.21  ? 163  PRO 9 N   1 
ATOM   13797 C  CA  . PRO J  1 163 ? -48.585  117.339 26.505  1.00 63.74  ? 163  PRO 9 CA  1 
ATOM   13798 C  C   . PRO J  1 163 ? -48.254  116.659 25.168  1.00 67.77  ? 163  PRO 9 C   1 
ATOM   13799 O  O   . PRO J  1 163 ? -47.460  115.718 25.132  1.00 68.11  ? 163  PRO 9 O   1 
ATOM   13800 C  CB  . PRO J  1 163 ? -47.412  118.186 27.000  1.00 62.80  ? 163  PRO 9 CB  1 
ATOM   13801 C  CG  . PRO J  1 163 ? -46.739  117.374 28.051  1.00 62.15  ? 163  PRO 9 CG  1 
ATOM   13802 C  CD  . PRO J  1 163 ? -47.784  116.513 28.657  1.00 61.68  ? 163  PRO 9 CD  1 
ATOM   13803 N  N   . LYS J  1 164 ? -48.884  117.120 24.088  1.00 72.42  ? 164  LYS 9 N   1 
ATOM   13804 C  CA  . LYS J  1 164 ? -48.606  116.626 22.729  1.00 76.55  ? 164  LYS 9 CA  1 
ATOM   13805 C  C   . LYS J  1 164 ? -47.203  116.955 22.203  1.00 78.06  ? 164  LYS 9 C   1 
ATOM   13806 O  O   . LYS J  1 164 ? -46.642  116.172 21.455  1.00 79.63  ? 164  LYS 9 O   1 
ATOM   13807 C  CB  . LYS J  1 164 ? -49.677  117.119 21.739  1.00 77.47  ? 164  LYS 9 CB  1 
ATOM   13808 C  CG  . LYS J  1 164 ? -50.919  116.216 21.691  1.00 80.81  ? 164  LYS 9 CG  1 
ATOM   13809 C  CD  . LYS J  1 164 ? -52.240  117.003 21.754  1.00 82.83  ? 164  LYS 9 CD  1 
ATOM   13810 C  CE  . LYS J  1 164 ? -53.445  116.054 21.889  1.00 80.26  ? 164  LYS 9 CE  1 
ATOM   13811 N  NZ  . LYS J  1 164 ? -54.534  116.611 22.739  1.00 73.86  ? 164  LYS 9 NZ  1 
ATOM   13812 N  N   . LEU J  1 165 ? -46.634  118.086 22.621  1.00 80.24  ? 165  LEU 9 N   1 
ATOM   13813 C  CA  . LEU J  1 165 ? -45.407  118.626 22.006  1.00 81.93  ? 165  LEU 9 CA  1 
ATOM   13814 C  C   . LEU J  1 165 ? -44.108  117.801 22.160  1.00 83.21  ? 165  LEU 9 C   1 
ATOM   13815 O  O   . LEU J  1 165 ? -43.506  117.476 21.129  1.00 84.75  ? 165  LEU 9 O   1 
ATOM   13816 C  CB  . LEU J  1 165 ? -45.183  120.111 22.355  1.00 81.97  ? 165  LEU 9 CB  1 
ATOM   13817 C  CG  . LEU J  1 165 ? -44.663  120.999 21.216  1.00 81.61  ? 165  LEU 9 CG  1 
ATOM   13818 C  CD1 . LEU J  1 165 ? -45.166  122.418 21.377  1.00 80.39  ? 165  LEU 9 CD1 1 
ATOM   13819 C  CD2 . LEU J  1 165 ? -43.129  120.956 21.078  1.00 82.10  ? 165  LEU 9 CD2 1 
ATOM   13820 N  N   . PRO J  1 166 ? -43.642  117.493 23.406  1.00 83.47  ? 166  PRO 9 N   1 
ATOM   13821 C  CA  . PRO J  1 166 ? -42.466  116.586 23.451  1.00 83.70  ? 166  PRO 9 CA  1 
ATOM   13822 C  C   . PRO J  1 166 ? -42.691  115.264 22.652  1.00 83.41  ? 166  PRO 9 C   1 
ATOM   13823 O  O   . PRO J  1 166 ? -43.100  114.246 23.219  1.00 83.71  ? 166  PRO 9 O   1 
ATOM   13824 C  CB  . PRO J  1 166 ? -42.260  116.347 24.961  1.00 83.70  ? 166  PRO 9 CB  1 
ATOM   13825 C  CG  . PRO J  1 166 ? -42.850  117.564 25.613  1.00 83.11  ? 166  PRO 9 CG  1 
ATOM   13826 C  CD  . PRO J  1 166 ? -44.053  117.909 24.765  1.00 83.20  ? 166  PRO 9 CD  1 
ATOM   13827 N  N   . GLY J  1 167 ? -42.412  115.313 21.345  1.00 82.09  ? 167  GLY 9 N   1 
ATOM   13828 C  CA  . GLY J  1 167 ? -42.898  114.324 20.370  1.00 79.95  ? 167  GLY 9 CA  1 
ATOM   13829 C  C   . GLY J  1 167 ? -42.937  114.924 18.966  1.00 79.48  ? 167  GLY 9 C   1 
ATOM   13830 O  O   . GLY J  1 167 ? -43.936  115.472 18.486  1.00 77.34  ? 167  GLY 9 O   1 
ATOM   13831 N  N   . MET K  1 1   ? -54.085  20.473  56.805  1.00 58.74  ? 1    MET A N   1 
ATOM   13832 C  CA  . MET K  1 1   ? -53.039  21.326  56.142  1.00 60.47  ? 1    MET A CA  1 
ATOM   13833 C  C   . MET K  1 1   ? -52.821  20.927  54.687  1.00 52.59  ? 1    MET A C   1 
ATOM   13834 O  O   . MET K  1 1   ? -52.015  21.545  53.984  1.00 51.46  ? 1    MET A O   1 
ATOM   13835 C  CB  . MET K  1 1   ? -51.668  21.254  56.855  1.00 61.15  ? 1    MET A CB  1 
ATOM   13836 C  CG  . MET K  1 1   ? -51.607  20.470  58.174  1.00 67.99  ? 1    MET A CG  1 
ATOM   13837 S  SD  . MET K  1 1   ? -49.885  20.019  58.478  1.00 73.98  ? 1    MET A SD  1 
ATOM   13838 C  CE  . MET K  1 1   ? -49.957  19.083  60.025  1.00 71.68  ? 1    MET A CE  1 
ATOM   13839 N  N   . LEU K  1 2   ? -53.488  19.882  54.224  1.00 45.94  ? 2    LEU A N   1 
ATOM   13840 C  CA  . LEU K  1 2   ? -53.285  19.557  52.833  1.00 41.26  ? 2    LEU A CA  1 
ATOM   13841 C  C   . LEU K  1 2   ? -54.319  20.158  51.902  1.00 40.01  ? 2    LEU A C   1 
ATOM   13842 O  O   . LEU K  1 2   ? -53.969  21.029  51.077  1.00 41.24  ? 2    LEU A O   1 
ATOM   13843 C  CB  . LEU K  1 2   ? -52.977  18.077  52.564  1.00 40.11  ? 2    LEU A CB  1 
ATOM   13844 C  CG  . LEU K  1 2   ? -51.464  17.786  52.608  1.00 32.92  ? 2    LEU A CG  1 
ATOM   13845 C  CD1 . LEU K  1 2   ? -51.172  16.368  52.293  1.00 29.71  ? 2    LEU A CD1 1 
ATOM   13846 C  CD2 . LEU K  1 2   ? -50.659  18.663  51.689  1.00 27.62  ? 2    LEU A CD2 1 
ATOM   13847 N  N   . SER K  1 3   ? -55.568  19.719  52.021  1.00 35.27  ? 3    SER A N   1 
ATOM   13848 C  CA  . SER K  1 3   ? -56.588  20.138  51.059  1.00 34.62  ? 3    SER A CA  1 
ATOM   13849 C  C   . SER K  1 3   ? -56.954  18.969  50.165  1.00 36.80  ? 3    SER A C   1 
ATOM   13850 O  O   . SER K  1 3   ? -56.104  18.384  49.509  1.00 35.90  ? 3    SER A O   1 
ATOM   13851 C  CB  . SER K  1 3   ? -56.126  21.335  50.208  1.00 30.90  ? 3    SER A CB  1 
ATOM   13852 O  OG  . SER K  1 3   ? -56.198  21.061  48.806  1.00 28.34  ? 3    SER A OG  1 
ATOM   13853 N  N   . GLU K  1 4   ? -58.237  18.648  50.126  1.00 40.03  ? 4    GLU A N   1 
ATOM   13854 C  CA  . GLU K  1 4   ? -58.690  17.507  49.367  1.00 44.50  ? 4    GLU A CA  1 
ATOM   13855 C  C   . GLU K  1 4   ? -57.960  17.432  48.010  1.00 43.63  ? 4    GLU A C   1 
ATOM   13856 O  O   . GLU K  1 4   ? -57.392  16.398  47.676  1.00 42.41  ? 4    GLU A O   1 
ATOM   13857 C  CB  . GLU K  1 4   ? -60.207  17.570  49.204  1.00 47.41  ? 4    GLU A CB  1 
ATOM   13858 C  CG  . GLU K  1 4   ? -60.917  16.216  49.093  1.00 58.21  ? 4    GLU A CG  1 
ATOM   13859 C  CD  . GLU K  1 4   ? -62.164  16.291  48.197  1.00 69.77  ? 4    GLU A CD  1 
ATOM   13860 O  OE1 . GLU K  1 4   ? -62.936  17.275  48.306  1.00 71.26  ? 4    GLU A OE1 1 
ATOM   13861 O  OE2 . GLU K  1 4   ? -62.368  15.370  47.372  1.00 73.44  ? 4    GLU A OE2 1 
ATOM   13862 N  N   . ARG K  1 5   ? -57.929  18.543  47.273  1.00 44.91  ? 5    ARG A N   1 
ATOM   13863 C  CA  . ARG K  1 5   ? -57.388  18.580  45.906  1.00 46.23  ? 5    ARG A CA  1 
ATOM   13864 C  C   . ARG K  1 5   ? -55.866  18.352  45.880  1.00 43.44  ? 5    ARG A C   1 
ATOM   13865 O  O   . ARG K  1 5   ? -55.329  17.679  44.982  1.00 44.64  ? 5    ARG A O   1 
ATOM   13866 C  CB  . ARG K  1 5   ? -57.768  19.897  45.201  1.00 44.65  ? 5    ARG A CB  1 
ATOM   13867 C  CG  . ARG K  1 5   ? -57.455  19.940  43.708  1.00 47.84  ? 5    ARG A CG  1 
ATOM   13868 C  CD  . ARG K  1 5   ? -57.585  21.362  43.098  1.00 53.60  ? 5    ARG A CD  1 
ATOM   13869 N  NE  . ARG K  1 5   ? -58.105  21.273  41.727  1.00 72.91  ? 5    ARG A NE  1 
ATOM   13870 C  CZ  . ARG K  1 5   ? -59.401  21.371  41.392  1.00 78.58  ? 5    ARG A CZ  1 
ATOM   13871 N  NH1 . ARG K  1 5   ? -60.333  21.615  42.323  1.00 75.04  ? 5    ARG A NH1 1 
ATOM   13872 N  NH2 . ARG K  1 5   ? -59.769  21.239  40.112  1.00 76.57  ? 5    ARG A NH2 1 
ATOM   13873 N  N   . MET K  1 6   ? -55.176  18.901  46.868  1.00 39.89  ? 6    MET A N   1 
ATOM   13874 C  CA  . MET K  1 6   ? -53.736  18.697  46.972  1.00 37.34  ? 6    MET A CA  1 
ATOM   13875 C  C   . MET K  1 6   ? -53.376  17.214  47.287  1.00 37.30  ? 6    MET A C   1 
ATOM   13876 O  O   . MET K  1 6   ? -52.534  16.600  46.608  1.00 37.28  ? 6    MET A O   1 
ATOM   13877 C  CB  . MET K  1 6   ? -53.155  19.674  47.993  1.00 34.69  ? 6    MET A CB  1 
ATOM   13878 C  CG  . MET K  1 6   ? -51.668  19.612  48.136  1.00 34.50  ? 6    MET A CG  1 
ATOM   13879 S  SD  . MET K  1 6   ? -50.824  19.647  46.570  1.00 41.20  ? 6    MET A SD  1 
ATOM   13880 C  CE  . MET K  1 6   ? -50.362  21.363  46.506  1.00 36.99  ? 6    MET A CE  1 
ATOM   13881 N  N   . LEU K  1 7   ? -54.031  16.651  48.303  1.00 34.26  ? 7    LEU A N   1 
ATOM   13882 C  CA  . LEU K  1 7   ? -53.900  15.257  48.625  1.00 31.90  ? 7    LEU A CA  1 
ATOM   13883 C  C   . LEU K  1 7   ? -54.129  14.362  47.406  1.00 33.83  ? 7    LEU A C   1 
ATOM   13884 O  O   . LEU K  1 7   ? -53.330  13.483  47.139  1.00 37.51  ? 7    LEU A O   1 
ATOM   13885 C  CB  . LEU K  1 7   ? -54.838  14.893  49.758  1.00 31.14  ? 7    LEU A CB  1 
ATOM   13886 C  CG  . LEU K  1 7   ? -54.551  13.582  50.492  1.00 31.55  ? 7    LEU A CG  1 
ATOM   13887 C  CD1 . LEU K  1 7   ? -53.313  13.738  51.319  1.00 30.44  ? 7    LEU A CD1 1 
ATOM   13888 C  CD2 . LEU K  1 7   ? -55.720  13.170  51.369  1.00 30.66  ? 7    LEU A CD2 1 
ATOM   13889 N  N   . LYS K  1 8   ? -55.178  14.585  46.631  1.00 33.89  ? 8    LYS A N   1 
ATOM   13890 C  CA  . LYS K  1 8   ? -55.376  13.761  45.434  1.00 33.62  ? 8    LYS A CA  1 
ATOM   13891 C  C   . LYS K  1 8   ? -54.178  13.923  44.509  1.00 29.26  ? 8    LYS A C   1 
ATOM   13892 O  O   . LYS K  1 8   ? -53.673  12.953  43.956  1.00 27.30  ? 8    LYS A O   1 
ATOM   13893 C  CB  . LYS K  1 8   ? -56.667  14.139  44.701  1.00 31.89  ? 8    LYS A CB  1 
ATOM   13894 C  CG  . LYS K  1 8   ? -57.427  12.937  44.144  1.00 40.47  ? 8    LYS A CG  1 
ATOM   13895 C  CD  . LYS K  1 8   ? -58.495  13.335  43.083  1.00 43.02  ? 8    LYS A CD  1 
ATOM   13896 C  CE  . LYS K  1 8   ? -57.908  13.466  41.637  1.00 50.79  ? 8    LYS A CE  1 
ATOM   13897 N  NZ  . LYS K  1 8   ? -58.962  13.734  40.620  0.05 44.91  ? 8    LYS A NZ  1 
ATOM   13898 N  N   . ALA K  1 9   ? -53.713  15.157  44.351  1.00 26.65  ? 9    ALA A N   1 
ATOM   13899 C  CA  . ALA K  1 9   ? -52.616  15.410  43.440  1.00 24.93  ? 9    ALA A CA  1 
ATOM   13900 C  C   . ALA K  1 9   ? -51.366  14.708  43.943  1.00 26.89  ? 9    ALA A C   1 
ATOM   13901 O  O   . ALA K  1 9   ? -50.576  14.209  43.144  1.00 29.17  ? 9    ALA A O   1 
ATOM   13902 C  CB  . ALA K  1 9   ? -52.364  16.887  43.288  1.00 21.50  ? 9    ALA A CB  1 
ATOM   13903 N  N   . LEU K  1 10  ? -51.191  14.660  45.266  1.00 25.80  ? 10   LEU A N   1 
ATOM   13904 C  CA  . LEU K  1 10  ? -49.985  14.080  45.826  1.00 23.59  ? 10   LEU A CA  1 
ATOM   13905 C  C   . LEU K  1 10  ? -50.038  12.556  45.681  1.00 24.02  ? 10   LEU A C   1 
ATOM   13906 O  O   . LEU K  1 10  ? -49.080  11.947  45.210  1.00 22.14  ? 10   LEU A O   1 
ATOM   13907 C  CB  . LEU K  1 10  ? -49.759  14.546  47.266  1.00 21.75  ? 10   LEU A CB  1 
ATOM   13908 C  CG  . LEU K  1 10  ? -49.285  15.997  47.494  1.00 21.99  ? 10   LEU A CG  1 
ATOM   13909 C  CD1 . LEU K  1 10  ? -49.293  16.375  48.983  1.00 20.80  ? 10   LEU A CD1 1 
ATOM   13910 C  CD2 . LEU K  1 10  ? -47.908  16.264  46.926  1.00 9.04   ? 10   LEU A CD2 1 
ATOM   13911 N  N   . ASN K  1 11  ? -51.177  11.966  46.047  1.00 23.46  ? 11   ASN A N   1 
ATOM   13912 C  CA  . ASN K  1 11  ? -51.409  10.555  45.870  1.00 23.76  ? 11   ASN A CA  1 
ATOM   13913 C  C   . ASN K  1 11  ? -51.279  10.152  44.414  1.00 25.98  ? 11   ASN A C   1 
ATOM   13914 O  O   . ASN K  1 11  ? -50.711  9.100   44.137  1.00 29.01  ? 11   ASN A O   1 
ATOM   13915 C  CB  . ASN K  1 11  ? -52.775  10.135  46.426  1.00 23.35  ? 11   ASN A CB  1 
ATOM   13916 C  CG  . ASN K  1 11  ? -52.756  9.898   47.938  1.00 27.58  ? 11   ASN A CG  1 
ATOM   13917 O  OD1 . ASN K  1 11  ? -51.798  9.374   48.478  1.00 40.79  ? 11   ASN A OD1 1 
ATOM   13918 N  ND2 . ASN K  1 11  ? -53.824  10.273  48.617  1.00 32.04  ? 11   ASN A ND2 1 
ATOM   13919 N  N   . ASP K  1 12  ? -51.779  10.979  43.487  1.00 27.95  ? 12   ASP A N   1 
ATOM   13920 C  CA  . ASP K  1 12  ? -51.710  10.652  42.050  1.00 28.25  ? 12   ASP A CA  1 
ATOM   13921 C  C   . ASP K  1 12  ? -50.272  10.560  41.638  1.00 27.51  ? 12   ASP A C   1 
ATOM   13922 O  O   . ASP K  1 12  ? -49.909  9.702   40.839  1.00 29.99  ? 12   ASP A O   1 
ATOM   13923 C  CB  . ASP K  1 12  ? -52.389  11.685  41.142  1.00 28.27  ? 12   ASP A CB  1 
ATOM   13924 C  CG  . ASP K  1 12  ? -53.914  11.576  41.135  1.00 32.58  ? 12   ASP A CG  1 
ATOM   13925 O  OD1 . ASP K  1 12  ? -54.585  12.544  40.677  1.00 31.35  ? 12   ASP A OD1 1 
ATOM   13926 O  OD2 . ASP K  1 12  ? -54.451  10.545  41.601  1.00 36.39  ? 12   ASP A OD2 1 
ATOM   13927 N  N   . GLN K  1 13  ? -49.450  11.446  42.182  1.00 24.71  ? 13   GLN A N   1 
ATOM   13928 C  CA  . GLN K  1 13  ? -48.055  11.469  41.813  1.00 22.42  ? 13   GLN A CA  1 
ATOM   13929 C  C   . GLN K  1 13  ? -47.314  10.277  42.417  1.00 23.00  ? 13   GLN A C   1 
ATOM   13930 O  O   . GLN K  1 13  ? -46.440  9.689   41.783  1.00 22.91  ? 13   GLN A O   1 
ATOM   13931 C  CB  . GLN K  1 13  ? -47.442  12.778  42.238  1.00 20.74  ? 13   GLN A CB  1 
ATOM   13932 C  CG  . GLN K  1 13  ? -46.042  13.007  41.767  1.00 25.42  ? 13   GLN A CG  1 
ATOM   13933 C  CD  . GLN K  1 13  ? -45.885  12.896  40.276  1.00 27.02  ? 13   GLN A CD  1 
ATOM   13934 O  OE1 . GLN K  1 13  ? -46.730  13.352  39.520  1.00 25.25  ? 13   GLN A OE1 1 
ATOM   13935 N  NE2 . GLN K  1 13  ? -44.783  12.289  39.842  1.00 28.96  ? 13   GLN A NE2 1 
ATOM   13936 N  N   . LEU K  1 14  ? -47.674  9.904   43.636  1.00 23.94  ? 14   LEU A N   1 
ATOM   13937 C  CA  . LEU K  1 14  ? -47.095  8.731   44.257  1.00 23.74  ? 14   LEU A CA  1 
ATOM   13938 C  C   . LEU K  1 14  ? -47.293  7.564   43.295  1.00 26.33  ? 14   LEU A C   1 
ATOM   13939 O  O   . LEU K  1 14  ? -46.362  6.800   43.018  1.00 27.59  ? 14   LEU A O   1 
ATOM   13940 C  CB  . LEU K  1 14  ? -47.752  8.477   45.598  1.00 21.78  ? 14   LEU A CB  1 
ATOM   13941 C  CG  . LEU K  1 14  ? -47.116  7.528   46.602  1.00 23.58  ? 14   LEU A CG  1 
ATOM   13942 C  CD1 . LEU K  1 14  ? -47.584  7.834   48.032  1.00 15.08  ? 14   LEU A CD1 1 
ATOM   13943 C  CD2 . LEU K  1 14  ? -47.485  6.118   46.216  1.00 22.05  ? 14   LEU A CD2 1 
ATOM   13944 N  N   . ASN K  1 15  ? -48.494  7.477   42.735  1.00 27.76  ? 15   ASN A N   1 
ATOM   13945 C  CA  . ASN K  1 15  ? -48.806  6.442   41.777  1.00 28.11  ? 15   ASN A CA  1 
ATOM   13946 C  C   . ASN K  1 15  ? -47.959  6.501   40.521  1.00 28.98  ? 15   ASN A C   1 
ATOM   13947 O  O   . ASN K  1 15  ? -47.454  5.490   40.061  1.00 31.08  ? 15   ASN A O   1 
ATOM   13948 C  CB  . ASN K  1 15  ? -50.267  6.495   41.382  1.00 28.59  ? 15   ASN A CB  1 
ATOM   13949 C  CG  . ASN K  1 15  ? -50.648  5.326   40.532  1.00 36.74  ? 15   ASN A CG  1 
ATOM   13950 O  OD1 . ASN K  1 15  ? -51.074  4.298   41.048  1.00 48.85  ? 15   ASN A OD1 1 
ATOM   13951 N  ND2 . ASN K  1 15  ? -50.425  5.433   39.221  1.00 42.58  ? 15   ASN A ND2 1 
ATOM   13952 N  N   . ARG K  1 16  ? -47.839  7.687   39.946  1.00 28.24  ? 16   ARG A N   1 
ATOM   13953 C  CA  . ARG K  1 16  ? -46.982  7.895   38.815  1.00 27.01  ? 16   ARG A CA  1 
ATOM   13954 C  C   . ARG K  1 16  ? -45.581  7.411   39.062  1.00 28.99  ? 16   ARG A C   1 
ATOM   13955 O  O   . ARG K  1 16  ? -44.984  6.818   38.174  1.00 32.91  ? 16   ARG A O   1 
ATOM   13956 C  CB  . ARG K  1 16  ? -46.927  9.368   38.465  1.00 29.15  ? 16   ARG A CB  1 
ATOM   13957 C  CG  . ARG K  1 16  ? -48.150  9.830   37.744  1.00 28.04  ? 16   ARG A CG  1 
ATOM   13958 C  CD  . ARG K  1 16  ? -47.973  11.196  37.112  1.00 25.32  ? 16   ARG A CD  1 
ATOM   13959 N  NE  . ARG K  1 16  ? -49.325  11.627  36.833  1.00 32.01  ? 16   ARG A NE  1 
ATOM   13960 C  CZ  . ARG K  1 16  ? -50.044  12.424  37.606  1.00 27.81  ? 16   ARG A CZ  1 
ATOM   13961 N  NH1 . ARG K  1 16  ? -49.535  12.980  38.698  1.00 26.37  ? 16   ARG A NH1 1 
ATOM   13962 N  NH2 . ARG K  1 16  ? -51.286  12.662  37.262  1.00 28.15  ? 16   ARG A NH2 1 
ATOM   13963 N  N   . GLU K  1 17  ? -45.041  7.665   40.252  1.00 29.94  ? 17   GLU A N   1 
ATOM   13964 C  CA  . GLU K  1 17  ? -43.690  7.224   40.563  1.00 29.03  ? 17   GLU A CA  1 
ATOM   13965 C  C   . GLU K  1 17  ? -43.602  5.700   40.499  1.00 29.51  ? 17   GLU A C   1 
ATOM   13966 O  O   . GLU K  1 17  ? -42.647  5.148   39.957  1.00 28.83  ? 17   GLU A O   1 
ATOM   13967 C  CB  . GLU K  1 17  ? -43.230  7.769   41.912  1.00 28.46  ? 17   GLU A CB  1 
ATOM   13968 C  CG  . GLU K  1 17  ? -43.080  9.297   41.948  1.00 30.30  ? 17   GLU A CG  1 
ATOM   13969 C  CD  . GLU K  1 17  ? -41.996  9.830   41.032  1.00 35.24  ? 17   GLU A CD  1 
ATOM   13970 O  OE1 . GLU K  1 17  ? -41.084  9.068   40.636  1.00 41.23  ? 17   GLU A OE1 1 
ATOM   13971 O  OE2 . GLU K  1 17  ? -42.051  11.038  40.696  1.00 37.39  ? 17   GLU A OE2 1 
ATOM   13972 N  N   . LEU K  1 18  ? -44.640  5.035   40.999  1.00 28.58  ? 18   LEU A N   1 
ATOM   13973 C  CA  . LEU K  1 18  ? -44.683  3.588   41.068  1.00 27.54  ? 18   LEU A CA  1 
ATOM   13974 C  C   . LEU K  1 18  ? -44.748  2.964   39.669  1.00 28.04  ? 18   LEU A C   1 
ATOM   13975 O  O   . LEU K  1 18  ? -43.978  2.028   39.337  1.00 26.54  ? 18   LEU A O   1 
ATOM   13976 C  CB  . LEU K  1 18  ? -45.859  3.144   41.943  1.00 27.32  ? 18   LEU A CB  1 
ATOM   13977 C  CG  . LEU K  1 18  ? -45.613  3.202   43.461  1.00 24.29  ? 18   LEU A CG  1 
ATOM   13978 C  CD1 . LEU K  1 18  ? -46.861  2.729   44.176  1.00 12.08  ? 18   LEU A CD1 1 
ATOM   13979 C  CD2 . LEU K  1 18  ? -44.419  2.336   43.870  1.00 21.02  ? 18   LEU A CD2 1 
ATOM   13980 N  N   . TYR K  1 19  ? -45.644  3.502   38.841  1.00 26.05  ? 19   TYR A N   1 
ATOM   13981 C  CA  . TYR K  1 19  ? -45.670  3.146   37.421  1.00 22.94  ? 19   TYR A CA  1 
ATOM   13982 C  C   . TYR K  1 19  ? -44.301  3.376   36.744  1.00 22.54  ? 19   TYR A C   1 
ATOM   13983 O  O   . TYR K  1 19  ? -43.853  2.539   35.948  1.00 22.52  ? 19   TYR A O   1 
ATOM   13984 C  CB  . TYR K  1 19  ? -46.796  3.845   36.648  1.00 19.96  ? 19   TYR A CB  1 
ATOM   13985 C  CG  . TYR K  1 19  ? -46.768  3.446   35.210  1.00 20.59  ? 19   TYR A CG  1 
ATOM   13986 C  CD1 . TYR K  1 19  ? -47.324  2.232   34.778  1.00 24.68  ? 19   TYR A CD1 1 
ATOM   13987 C  CD2 . TYR K  1 19  ? -46.149  4.249   34.270  1.00 20.14  ? 19   TYR A CD2 1 
ATOM   13988 C  CE1 . TYR K  1 19  ? -47.270  1.858   33.418  1.00 23.83  ? 19   TYR A CE1 1 
ATOM   13989 C  CE2 . TYR K  1 19  ? -46.075  3.876   32.933  1.00 19.60  ? 19   TYR A CE2 1 
ATOM   13990 C  CZ  . TYR K  1 19  ? -46.641  2.698   32.509  1.00 20.12  ? 19   TYR A CZ  1 
ATOM   13991 O  OH  . TYR K  1 19  ? -46.544  2.372   31.175  1.00 21.14  ? 19   TYR A OH  1 
ATOM   13992 N  N   . SER K  1 20  ? -43.632  4.483   37.062  1.00 19.96  ? 20   SER A N   1 
ATOM   13993 C  CA  . SER K  1 20  ? -42.318  4.685   36.512  1.00 22.99  ? 20   SER A CA  1 
ATOM   13994 C  C   . SER K  1 20  ? -41.411  3.517   36.895  1.00 25.15  ? 20   SER A C   1 
ATOM   13995 O  O   . SER K  1 20  ? -40.678  2.998   36.055  1.00 25.82  ? 20   SER A O   1 
ATOM   13996 C  CB  . SER K  1 20  ? -41.715  5.989   36.995  1.00 25.86  ? 20   SER A CB  1 
ATOM   13997 O  OG  . SER K  1 20  ? -42.412  7.095   36.474  1.00 29.67  ? 20   SER A OG  1 
ATOM   13998 N  N   . ALA K  1 21  ? -41.489  3.084   38.158  1.00 25.64  ? 21   ALA A N   1 
ATOM   13999 C  CA  . ALA K  1 21  ? -40.703  1.945   38.612  1.00 23.95  ? 21   ALA A CA  1 
ATOM   14000 C  C   . ALA K  1 21  ? -41.091  0.747   37.792  1.00 23.94  ? 21   ALA A C   1 
ATOM   14001 O  O   . ALA K  1 21  ? -40.215  0.011   37.286  1.00 25.06  ? 21   ALA A O   1 
ATOM   14002 C  CB  . ALA K  1 21  ? -40.910  1.670   40.073  1.00 22.78  ? 21   ALA A CB  1 
ATOM   14003 N  N   . TYR K  1 22  ? -42.393  0.561   37.625  1.00 22.77  ? 22   TYR A N   1 
ATOM   14004 C  CA  . TYR K  1 22  ? -42.867  -0.573  36.848  1.00 24.76  ? 22   TYR A CA  1 
ATOM   14005 C  C   . TYR K  1 22  ? -42.450  -0.464  35.358  1.00 26.66  ? 22   TYR A C   1 
ATOM   14006 O  O   . TYR K  1 22  ? -42.132  -1.483  34.705  1.00 25.88  ? 22   TYR A O   1 
ATOM   14007 C  CB  . TYR K  1 22  ? -44.366  -0.678  36.985  1.00 25.33  ? 22   TYR A CB  1 
ATOM   14008 C  CG  . TYR K  1 22  ? -44.927  -2.056  36.902  1.00 24.23  ? 22   TYR A CG  1 
ATOM   14009 C  CD1 . TYR K  1 22  ? -44.184  -3.154  37.307  1.00 27.56  ? 22   TYR A CD1 1 
ATOM   14010 C  CD2 . TYR K  1 22  ? -46.219  -2.257  36.439  1.00 20.26  ? 22   TYR A CD2 1 
ATOM   14011 C  CE1 . TYR K  1 22  ? -44.709  -4.441  37.231  1.00 30.51  ? 22   TYR A CE1 1 
ATOM   14012 C  CE2 . TYR K  1 22  ? -46.768  -3.525  36.375  1.00 26.78  ? 22   TYR A CE2 1 
ATOM   14013 C  CZ  . TYR K  1 22  ? -46.015  -4.614  36.772  1.00 28.40  ? 22   TYR A CZ  1 
ATOM   14014 O  OH  . TYR K  1 22  ? -46.561  -5.875  36.709  1.00 26.05  ? 22   TYR A OH  1 
ATOM   14015 N  N   . LEU K  1 23  ? -42.397  0.760   34.828  1.00 25.83  ? 23   LEU A N   1 
ATOM   14016 C  CA  . LEU K  1 23  ? -42.038  0.913   33.425  1.00 25.16  ? 23   LEU A CA  1 
ATOM   14017 C  C   . LEU K  1 23  ? -40.601  0.502   33.243  1.00 26.94  ? 23   LEU A C   1 
ATOM   14018 O  O   . LEU K  1 23  ? -40.262  -0.198  32.283  1.00 31.18  ? 23   LEU A O   1 
ATOM   14019 C  CB  . LEU K  1 23  ? -42.244  2.340   32.942  1.00 25.10  ? 23   LEU A CB  1 
ATOM   14020 C  CG  . LEU K  1 23  ? -41.773  2.680   31.530  1.00 23.41  ? 23   LEU A CG  1 
ATOM   14021 C  CD1 . LEU K  1 23  ? -42.555  1.887   30.515  1.00 22.74  ? 23   LEU A CD1 1 
ATOM   14022 C  CD2 . LEU K  1 23  ? -41.881  4.181   31.261  1.00 22.76  ? 23   LEU A CD2 1 
ATOM   14023 N  N   . TYR K  1 24  ? -39.750  0.912   34.170  1.00 24.65  ? 24   TYR A N   1 
ATOM   14024 C  CA  . TYR K  1 24  ? -38.358  0.557   34.059  1.00 24.67  ? 24   TYR A CA  1 
ATOM   14025 C  C   . TYR K  1 24  ? -38.128  -0.925  34.291  1.00 24.36  ? 24   TYR A C   1 
ATOM   14026 O  O   . TYR K  1 24  ? -37.206  -1.507  33.729  1.00 23.27  ? 24   TYR A O   1 
ATOM   14027 C  CB  . TYR K  1 24  ? -37.519  1.417   34.983  1.00 26.61  ? 24   TYR A CB  1 
ATOM   14028 C  CG  . TYR K  1 24  ? -37.558  2.833   34.526  1.00 30.76  ? 24   TYR A CG  1 
ATOM   14029 C  CD1 . TYR K  1 24  ? -37.212  3.154   33.231  1.00 39.85  ? 24   TYR A CD1 1 
ATOM   14030 C  CD2 . TYR K  1 24  ? -37.952  3.852   35.363  1.00 30.63  ? 24   TYR A CD2 1 
ATOM   14031 C  CE1 . TYR K  1 24  ? -37.247  4.460   32.779  1.00 40.85  ? 24   TYR A CE1 1 
ATOM   14032 C  CE2 . TYR K  1 24  ? -37.983  5.143   34.925  1.00 33.69  ? 24   TYR A CE2 1 
ATOM   14033 C  CZ  . TYR K  1 24  ? -37.630  5.445   33.620  1.00 35.27  ? 24   TYR A CZ  1 
ATOM   14034 O  OH  . TYR K  1 24  ? -37.661  6.735   33.139  1.00 36.96  ? 24   TYR A OH  1 
ATOM   14035 N  N   . PHE K  1 25  ? -38.963  -1.530  35.126  1.00 23.50  ? 25   PHE A N   1 
ATOM   14036 C  CA  . PHE K  1 25  ? -38.884  -2.951  35.323  1.00 24.19  ? 25   PHE A CA  1 
ATOM   14037 C  C   . PHE K  1 25  ? -39.205  -3.645  33.975  1.00 25.05  ? 25   PHE A C   1 
ATOM   14038 O  O   . PHE K  1 25  ? -38.406  -4.472  33.515  1.00 27.24  ? 25   PHE A O   1 
ATOM   14039 C  CB  . PHE K  1 25  ? -39.793  -3.389  36.490  1.00 24.29  ? 25   PHE A CB  1 
ATOM   14040 C  CG  . PHE K  1 25  ? -39.565  -4.821  36.979  1.00 17.34  ? 25   PHE A CG  1 
ATOM   14041 C  CD1 . PHE K  1 25  ? -38.274  -5.380  37.014  1.00 13.35  ? 25   PHE A CD1 1 
ATOM   14042 C  CD2 . PHE K  1 25  ? -40.648  -5.584  37.443  1.00 14.53  ? 25   PHE A CD2 1 
ATOM   14043 C  CE1 . PHE K  1 25  ? -38.070  -6.695  37.479  1.00 18.53  ? 25   PHE A CE1 1 
ATOM   14044 C  CE2 . PHE K  1 25  ? -40.467  -6.898  37.935  1.00 17.96  ? 25   PHE A CE2 1 
ATOM   14045 C  CZ  . PHE K  1 25  ? -39.179  -7.458  37.948  1.00 21.22  ? 25   PHE A CZ  1 
ATOM   14046 N  N   . ALA K  1 26  ? -40.319  -3.286  33.328  1.00 23.12  ? 26   ALA A N   1 
ATOM   14047 C  CA  . ALA K  1 26  ? -40.609  -3.746  31.947  1.00 21.90  ? 26   ALA A CA  1 
ATOM   14048 C  C   . ALA K  1 26  ? -39.455  -3.558  30.983  1.00 23.73  ? 26   ALA A C   1 
ATOM   14049 O  O   . ALA K  1 26  ? -39.198  -4.437  30.124  1.00 23.79  ? 26   ALA A O   1 
ATOM   14050 C  CB  . ALA K  1 26  ? -41.782  -3.035  31.396  1.00 20.80  ? 26   ALA A CB  1 
ATOM   14051 N  N   . MET K  1 27  ? -38.769  -2.412  31.090  1.00 22.75  ? 27   MET A N   1 
ATOM   14052 C  CA  . MET K  1 27  ? -37.627  -2.184  30.216  1.00 23.97  ? 27   MET A CA  1 
ATOM   14053 C  C   . MET K  1 27  ? -36.526  -3.162  30.543  1.00 22.57  ? 27   MET A C   1 
ATOM   14054 O  O   . MET K  1 27  ? -35.944  -3.759  29.656  1.00 23.12  ? 27   MET A O   1 
ATOM   14055 C  CB  . MET K  1 27  ? -37.138  -0.745  30.255  1.00 23.97  ? 27   MET A CB  1 
ATOM   14056 C  CG  . MET K  1 27  ? -37.964  0.172   29.342  1.00 24.89  ? 27   MET A CG  1 
ATOM   14057 S  SD  . MET K  1 27  ? -37.423  1.896   29.340  1.00 28.89  ? 27   MET A SD  1 
ATOM   14058 C  CE  . MET K  1 27  ? -38.963  2.671   28.871  1.00 27.52  ? 27   MET A CE  1 
ATOM   14059 N  N   . ALA K  1 28  ? -36.279  -3.365  31.828  1.00 22.12  ? 28   ALA A N   1 
ATOM   14060 C  CA  . ALA K  1 28  ? -35.271  -4.313  32.243  1.00 21.46  ? 28   ALA A CA  1 
ATOM   14061 C  C   . ALA K  1 28  ? -35.575  -5.668  31.624  1.00 22.85  ? 28   ALA A C   1 
ATOM   14062 O  O   . ALA K  1 28  ? -34.680  -6.294  31.027  1.00 21.94  ? 28   ALA A O   1 
ATOM   14063 C  CB  . ALA K  1 28  ? -35.149  -4.392  33.788  1.00 18.57  ? 28   ALA A CB  1 
ATOM   14064 N  N   . ALA K  1 29  ? -36.832  -6.105  31.744  1.00 24.18  ? 29   ALA A N   1 
ATOM   14065 C  CA  . ALA K  1 29  ? -37.251  -7.408  31.221  1.00 24.90  ? 29   ALA A CA  1 
ATOM   14066 C  C   . ALA K  1 29  ? -36.930  -7.515  29.750  1.00 26.26  ? 29   ALA A C   1 
ATOM   14067 O  O   . ALA K  1 29  ? -36.484  -8.571  29.268  1.00 26.58  ? 29   ALA A O   1 
ATOM   14068 C  CB  . ALA K  1 29  ? -38.712  -7.612  31.427  1.00 27.08  ? 29   ALA A CB  1 
ATOM   14069 N  N   . TYR K  1 30  ? -37.162  -6.408  29.039  1.00 28.39  ? 30   TYR A N   1 
ATOM   14070 C  CA  . TYR K  1 30  ? -36.947  -6.329  27.576  1.00 26.43  ? 30   TYR A CA  1 
ATOM   14071 C  C   . TYR K  1 30  ? -35.467  -6.483  27.227  1.00 25.15  ? 30   TYR A C   1 
ATOM   14072 O  O   . TYR K  1 30  ? -35.111  -7.293  26.379  1.00 28.08  ? 30   TYR A O   1 
ATOM   14073 C  CB  . TYR K  1 30  ? -37.548  -5.029  27.018  1.00 25.22  ? 30   TYR A CB  1 
ATOM   14074 C  CG  . TYR K  1 30  ? -36.929  -4.541  25.728  1.00 27.11  ? 30   TYR A CG  1 
ATOM   14075 C  CD1 . TYR K  1 30  ? -37.321  -5.071  24.499  1.00 30.54  ? 30   TYR A CD1 1 
ATOM   14076 C  CD2 . TYR K  1 30  ? -35.971  -3.530  25.724  1.00 29.56  ? 30   TYR A CD2 1 
ATOM   14077 C  CE1 . TYR K  1 30  ? -36.787  -4.618  23.307  1.00 25.29  ? 30   TYR A CE1 1 
ATOM   14078 C  CE2 . TYR K  1 30  ? -35.410  -3.075  24.523  1.00 28.54  ? 30   TYR A CE2 1 
ATOM   14079 C  CZ  . TYR K  1 30  ? -35.830  -3.628  23.323  1.00 29.28  ? 30   TYR A CZ  1 
ATOM   14080 O  OH  . TYR K  1 30  ? -35.297  -3.204  22.123  1.00 33.72  ? 30   TYR A OH  1 
ATOM   14081 N  N   . PHE K  1 31  ? -34.611  -5.712  27.884  1.00 23.91  ? 31   PHE A N   1 
ATOM   14082 C  CA  . PHE K  1 31  ? -33.195  -5.799  27.644  1.00 26.04  ? 31   PHE A CA  1 
ATOM   14083 C  C   . PHE K  1 31  ? -32.667  -7.198  27.999  1.00 27.40  ? 31   PHE A C   1 
ATOM   14084 O  O   . PHE K  1 31  ? -31.816  -7.767  27.289  1.00 27.37  ? 31   PHE A O   1 
ATOM   14085 C  CB  . PHE K  1 31  ? -32.461  -4.751  28.469  1.00 27.95  ? 31   PHE A CB  1 
ATOM   14086 C  CG  . PHE K  1 31  ? -32.585  -3.358  27.939  1.00 29.81  ? 31   PHE A CG  1 
ATOM   14087 C  CD1 . PHE K  1 31  ? -31.812  -2.931  26.875  1.00 29.24  ? 31   PHE A CD1 1 
ATOM   14088 C  CD2 . PHE K  1 31  ? -33.445  -2.453  28.531  1.00 35.29  ? 31   PHE A CD2 1 
ATOM   14089 C  CE1 . PHE K  1 31  ? -31.902  -1.625  26.400  1.00 29.30  ? 31   PHE A CE1 1 
ATOM   14090 C  CE2 . PHE K  1 31  ? -33.544  -1.141  28.046  1.00 34.68  ? 31   PHE A CE2 1 
ATOM   14091 C  CZ  . PHE K  1 31  ? -32.772  -0.734  26.984  1.00 27.18  ? 31   PHE A CZ  1 
ATOM   14092 N  N   . GLU K  1 32  ? -33.167  -7.750  29.099  1.00 27.31  ? 32   GLU A N   1 
ATOM   14093 C  CA  . GLU K  1 32  ? -32.801  -9.096  29.498  1.00 27.96  ? 32   GLU A CA  1 
ATOM   14094 C  C   . GLU K  1 32  ? -33.114  -10.128 28.408  1.00 27.67  ? 32   GLU A C   1 
ATOM   14095 O  O   . GLU K  1 32  ? -32.315  -11.021 28.140  1.00 28.73  ? 32   GLU A O   1 
ATOM   14096 C  CB  . GLU K  1 32  ? -33.522  -9.473  30.779  1.00 29.98  ? 32   GLU A CB  1 
ATOM   14097 C  CG  . GLU K  1 32  ? -32.773  -10.487 31.650  1.00 33.80  ? 32   GLU A CG  1 
ATOM   14098 C  CD  . GLU K  1 32  ? -32.018  -9.841  32.763  1.00 38.07  ? 32   GLU A CD  1 
ATOM   14099 O  OE1 . GLU K  1 32  ? -30.792  -10.059 32.837  1.00 49.26  ? 32   GLU A OE1 1 
ATOM   14100 O  OE2 . GLU K  1 32  ? -32.653  -9.115  33.563  1.00 42.34  ? 32   GLU A OE2 1 
ATOM   14101 N  N   . ASP K  1 33  ? -34.266  -10.008 27.772  1.00 28.00  ? 33   ASP A N   1 
ATOM   14102 C  CA  . ASP K  1 33  ? -34.587  -10.876 26.660  1.00 28.56  ? 33   ASP A CA  1 
ATOM   14103 C  C   . ASP K  1 33  ? -33.598  -10.724 25.487  1.00 30.33  ? 33   ASP A C   1 
ATOM   14104 O  O   . ASP K  1 33  ? -33.262  -11.718 24.828  1.00 31.01  ? 33   ASP A O   1 
ATOM   14105 C  CB  . ASP K  1 33  ? -36.016  -10.629 26.217  1.00 29.31  ? 33   ASP A CB  1 
ATOM   14106 C  CG  . ASP K  1 33  ? -36.454  -11.582 25.158  1.00 31.82  ? 33   ASP A CG  1 
ATOM   14107 O  OD1 . ASP K  1 33  ? -37.165  -12.550 25.474  1.00 43.35  ? 33   ASP A OD1 1 
ATOM   14108 O  OD2 . ASP K  1 33  ? -36.074  -11.383 24.000  1.00 35.30  ? 33   ASP A OD2 1 
ATOM   14109 N  N   . LEU K  1 34  ? -33.126  -9.499  25.230  1.00 29.87  ? 34   LEU A N   1 
ATOM   14110 C  CA  . LEU K  1 34  ? -32.116  -9.271  24.191  1.00 30.64  ? 34   LEU A CA  1 
ATOM   14111 C  C   . LEU K  1 34  ? -30.711  -9.698  24.600  1.00 32.59  ? 34   LEU A C   1 
ATOM   14112 O  O   . LEU K  1 34  ? -29.718  -9.410  23.884  1.00 33.71  ? 34   LEU A O   1 
ATOM   14113 C  CB  . LEU K  1 34  ? -32.025  -7.799  23.882  1.00 31.69  ? 34   LEU A CB  1 
ATOM   14114 C  CG  . LEU K  1 34  ? -33.141  -7.104  23.157  1.00 32.61  ? 34   LEU A CG  1 
ATOM   14115 C  CD1 . LEU K  1 34  ? -32.904  -5.649  23.449  1.00 25.47  ? 34   LEU A CD1 1 
ATOM   14116 C  CD2 . LEU K  1 34  ? -32.991  -7.413  21.690  1.00 35.15  ? 34   LEU A CD2 1 
ATOM   14117 N  N   . GLY K  1 35  ? -30.621  -10.344 25.762  1.00 32.34  ? 35   GLY A N   1 
ATOM   14118 C  CA  . GLY K  1 35  ? -29.345  -10.690 26.392  1.00 30.93  ? 35   GLY A CA  1 
ATOM   14119 C  C   . GLY K  1 35  ? -28.439  -9.517  26.728  1.00 31.14  ? 35   GLY A C   1 
ATOM   14120 O  O   . GLY K  1 35  ? -27.221  -9.698  26.852  1.00 32.28  ? 35   GLY A O   1 
ATOM   14121 N  N   . LEU K  1 36  ? -29.008  -8.320  26.889  1.00 29.60  ? 36   LEU A N   1 
ATOM   14122 C  CA  . LEU K  1 36  ? -28.199  -7.151  27.250  1.00 30.59  ? 36   LEU A CA  1 
ATOM   14123 C  C   . LEU K  1 36  ? -28.210  -6.900  28.762  1.00 33.60  ? 36   LEU A C   1 
ATOM   14124 O  O   . LEU K  1 36  ? -28.926  -6.003  29.259  1.00 32.65  ? 36   LEU A O   1 
ATOM   14125 C  CB  . LEU K  1 36  ? -28.687  -5.906  26.512  1.00 28.25  ? 36   LEU A CB  1 
ATOM   14126 C  CG  . LEU K  1 36  ? -28.325  -5.809  25.036  1.00 23.90  ? 36   LEU A CG  1 
ATOM   14127 C  CD1 . LEU K  1 36  ? -29.129  -4.699  24.386  1.00 14.68  ? 36   LEU A CD1 1 
ATOM   14128 C  CD2 . LEU K  1 36  ? -26.837  -5.608  24.867  1.00 19.37  ? 36   LEU A CD2 1 
ATOM   14129 N  N   . GLU K  1 37  ? -27.406  -7.674  29.489  1.00 35.68  ? 37   GLU A N   1 
ATOM   14130 C  CA  . GLU K  1 37  ? -27.548  -7.733  30.941  1.00 41.90  ? 37   GLU A CA  1 
ATOM   14131 C  C   . GLU K  1 37  ? -27.264  -6.429  31.667  1.00 37.47  ? 37   GLU A C   1 
ATOM   14132 O  O   . GLU K  1 37  ? -27.778  -6.201  32.758  1.00 39.16  ? 37   GLU A O   1 
ATOM   14133 C  CB  . GLU K  1 37  ? -26.682  -8.841  31.520  1.00 42.45  ? 37   GLU A CB  1 
ATOM   14134 C  CG  . GLU K  1 37  ? -27.375  -10.212 31.551  1.00 54.98  ? 37   GLU A CG  1 
ATOM   14135 C  CD  . GLU K  1 37  ? -26.472  -11.344 32.130  1.00 57.19  ? 37   GLU A CD  1 
ATOM   14136 O  OE1 . GLU K  1 37  ? -25.414  -11.043 32.776  1.00 67.18  ? 37   GLU A OE1 1 
ATOM   14137 O  OE2 . GLU K  1 37  ? -26.837  -12.539 31.929  1.00 71.88  ? 37   GLU A OE2 1 
ATOM   14138 N  N   . GLY K  1 38  ? -26.448  -5.575  31.059  1.00 34.18  ? 38   GLY A N   1 
ATOM   14139 C  CA  . GLY K  1 38  ? -25.967  -4.372  31.719  1.00 29.52  ? 38   GLY A CA  1 
ATOM   14140 C  C   . GLY K  1 38  ? -27.033  -3.322  31.633  1.00 27.75  ? 38   GLY A C   1 
ATOM   14141 O  O   . GLY K  1 38  ? -27.366  -2.689  32.620  1.00 28.12  ? 38   GLY A O   1 
ATOM   14142 N  N   . PHE K  1 39  ? -27.588  -3.161  30.443  1.00 24.64  ? 39   PHE A N   1 
ATOM   14143 C  CA  . PHE K  1 39  ? -28.737  -2.341  30.286  1.00 21.89  ? 39   PHE A CA  1 
ATOM   14144 C  C   . PHE K  1 39  ? -29.779  -2.821  31.268  1.00 22.19  ? 39   PHE A C   1 
ATOM   14145 O  O   . PHE K  1 39  ? -30.353  -2.010  31.976  1.00 25.03  ? 39   PHE A O   1 
ATOM   14146 C  CB  . PHE K  1 39  ? -29.259  -2.442  28.866  1.00 24.26  ? 39   PHE A CB  1 
ATOM   14147 C  CG  . PHE K  1 39  ? -28.525  -1.583  27.882  1.00 26.49  ? 39   PHE A CG  1 
ATOM   14148 C  CD1 . PHE K  1 39  ? -27.369  -2.048  27.250  1.00 28.83  ? 39   PHE A CD1 1 
ATOM   14149 C  CD2 . PHE K  1 39  ? -28.980  -0.292  27.586  1.00 28.69  ? 39   PHE A CD2 1 
ATOM   14150 C  CE1 . PHE K  1 39  ? -26.687  -1.237  26.322  1.00 25.72  ? 39   PHE A CE1 1 
ATOM   14151 C  CE2 . PHE K  1 39  ? -28.303  0.529   26.660  1.00 24.37  ? 39   PHE A CE2 1 
ATOM   14152 C  CZ  . PHE K  1 39  ? -27.169  0.058   26.027  1.00 24.18  ? 39   PHE A CZ  1 
ATOM   14153 N  N   . ALA K  1 40  ? -30.001  -4.128  31.372  1.00 21.71  ? 40   ALA A N   1 
ATOM   14154 C  CA  . ALA K  1 40  ? -31.031  -4.619  32.300  1.00 21.48  ? 40   ALA A CA  1 
ATOM   14155 C  C   . ALA K  1 40  ? -30.756  -4.210  33.730  1.00 23.49  ? 40   ALA A C   1 
ATOM   14156 O  O   . ALA K  1 40  ? -31.658  -3.728  34.435  1.00 26.49  ? 40   ALA A O   1 
ATOM   14157 C  CB  . ALA K  1 40  ? -31.222  -6.114  32.213  1.00 21.20  ? 40   ALA A CB  1 
ATOM   14158 N  N   . ASN K  1 41  ? -29.521  -4.377  34.173  1.00 23.49  ? 41   ASN A N   1 
ATOM   14159 C  CA  . ASN K  1 41  ? -29.218  -3.999  35.539  1.00 25.87  ? 41   ASN A CA  1 
ATOM   14160 C  C   . ASN K  1 41  ? -29.463  -2.518  35.808  1.00 25.51  ? 41   ASN A C   1 
ATOM   14161 O  O   . ASN K  1 41  ? -30.013  -2.176  36.864  1.00 27.97  ? 41   ASN A O   1 
ATOM   14162 C  CB  . ASN K  1 41  ? -27.790  -4.370  35.900  1.00 28.27  ? 41   ASN A CB  1 
ATOM   14163 C  CG  . ASN K  1 41  ? -27.654  -5.811  36.358  1.00 36.79  ? 41   ASN A CG  1 
ATOM   14164 O  OD1 . ASN K  1 41  ? -28.655  -6.556  36.529  1.00 35.50  ? 41   ASN A OD1 1 
ATOM   14165 N  ND2 . ASN K  1 41  ? -26.396  -6.214  36.594  1.00 44.52  ? 41   ASN A ND2 1 
ATOM   14166 N  N   . TRP K  1 42  ? -29.078  -1.660  34.855  1.00 21.08  ? 42   TRP A N   1 
ATOM   14167 C  CA  . TRP K  1 42  ? -29.314  -0.231  34.939  1.00 21.80  ? 42   TRP A CA  1 
ATOM   14168 C  C   . TRP K  1 42  ? -30.790  0.110   35.169  1.00 24.26  ? 42   TRP A C   1 
ATOM   14169 O  O   . TRP K  1 42  ? -31.125  0.996   35.970  1.00 21.08  ? 42   TRP A O   1 
ATOM   14170 C  CB  . TRP K  1 42  ? -28.911  0.409   33.640  1.00 22.95  ? 42   TRP A CB  1 
ATOM   14171 C  CG  . TRP K  1 42  ? -28.716  1.849   33.757  1.00 23.80  ? 42   TRP A CG  1 
ATOM   14172 C  CD1 . TRP K  1 42  ? -27.552  2.495   34.083  1.00 29.21  ? 42   TRP A CD1 1 
ATOM   14173 C  CD2 . TRP K  1 42  ? -29.689  2.854   33.557  1.00 21.05  ? 42   TRP A CD2 1 
ATOM   14174 N  NE1 . TRP K  1 42  ? -27.744  3.853   34.089  1.00 26.85  ? 42   TRP A NE1 1 
ATOM   14175 C  CE2 . TRP K  1 42  ? -29.050  4.105   33.772  1.00 22.92  ? 42   TRP A CE2 1 
ATOM   14176 C  CE3 . TRP K  1 42  ? -31.035  2.836   33.197  1.00 24.18  ? 42   TRP A CE3 1 
ATOM   14177 C  CZ2 . TRP K  1 42  ? -29.715  5.313   33.655  1.00 20.90  ? 42   TRP A CZ2 1 
ATOM   14178 C  CZ3 . TRP K  1 42  ? -31.713  4.059   33.084  1.00 24.89  ? 42   TRP A CZ3 1 
ATOM   14179 C  CH2 . TRP K  1 42  ? -31.049  5.272   33.311  1.00 25.25  ? 42   TRP A CH2 1 
ATOM   14180 N  N   . MET K  1 43  ? -31.673  -0.602  34.460  1.00 23.65  ? 43   MET A N   1 
ATOM   14181 C  CA  . MET K  1 43  ? -33.104  -0.402  34.637  1.00 22.47  ? 43   MET A CA  1 
ATOM   14182 C  C   . MET K  1 43  ? -33.639  -0.890  35.968  1.00 20.73  ? 43   MET A C   1 
ATOM   14183 O  O   . MET K  1 43  ? -34.523  -0.256  36.541  1.00 19.12  ? 43   MET A O   1 
ATOM   14184 C  CB  . MET K  1 43  ? -33.888  -0.996  33.481  1.00 24.19  ? 43   MET A CB  1 
ATOM   14185 C  CG  . MET K  1 43  ? -33.528  -0.347  32.155  1.00 25.01  ? 43   MET A CG  1 
ATOM   14186 S  SD  . MET K  1 43  ? -34.484  1.137   31.849  1.00 34.97  ? 43   MET A SD  1 
ATOM   14187 C  CE  . MET K  1 43  ? -33.298  2.079   30.909  1.00 38.18  ? 43   MET A CE  1 
ATOM   14188 N  N   . LYS K  1 44  ? -33.119  -2.002  36.475  1.00 20.45  ? 44   LYS A N   1 
ATOM   14189 C  CA  . LYS K  1 44  ? -33.631  -2.498  37.745  1.00 21.18  ? 44   LYS A CA  1 
ATOM   14190 C  C   . LYS K  1 44  ? -33.204  -1.471  38.768  1.00 23.32  ? 44   LYS A C   1 
ATOM   14191 O  O   . LYS K  1 44  ? -33.984  -1.096  39.639  1.00 23.49  ? 44   LYS A O   1 
ATOM   14192 C  CB  . LYS K  1 44  ? -33.043  -3.854  38.094  1.00 23.66  ? 44   LYS A CB  1 
ATOM   14193 C  CG  . LYS K  1 44  ? -33.536  -5.016  37.269  1.00 23.84  ? 44   LYS A CG  1 
ATOM   14194 C  CD  . LYS K  1 44  ? -32.416  -5.989  36.965  1.00 20.13  ? 44   LYS A CD  1 
ATOM   14195 C  CE  . LYS K  1 44  ? -32.991  -7.239  36.345  1.00 25.42  ? 44   LYS A CE  1 
ATOM   14196 N  NZ  . LYS K  1 44  ? -31.933  -8.082  35.768  1.00 31.19  ? 44   LYS A NZ  1 
ATOM   14197 N  N   . ALA K  1 45  ? -31.961  -0.997  38.638  1.00 22.63  ? 45   ALA A N   1 
ATOM   14198 C  CA  . ALA K  1 45  ? -31.466  0.091   39.472  1.00 21.83  ? 45   ALA A CA  1 
ATOM   14199 C  C   . ALA K  1 45  ? -32.378  1.336   39.395  1.00 23.44  ? 45   ALA A C   1 
ATOM   14200 O  O   . ALA K  1 45  ? -32.700  1.966   40.425  1.00 23.48  ? 45   ALA A O   1 
ATOM   14201 C  CB  . ALA K  1 45  ? -30.060  0.446   39.069  1.00 20.03  ? 45   ALA A CB  1 
ATOM   14202 N  N   . GLN K  1 46  ? -32.791  1.697   38.179  1.00 21.81  ? 46   GLN A N   1 
ATOM   14203 C  CA  . GLN K  1 46  ? -33.579  2.876   38.032  1.00 22.23  ? 46   GLN A CA  1 
ATOM   14204 C  C   . GLN K  1 46  ? -34.940  2.596   38.646  1.00 25.77  ? 46   GLN A C   1 
ATOM   14205 O  O   . GLN K  1 46  ? -35.519  3.489   39.292  1.00 27.09  ? 46   GLN A O   1 
ATOM   14206 C  CB  . GLN K  1 46  ? -33.699  3.301   36.565  1.00 22.64  ? 46   GLN A CB  1 
ATOM   14207 C  CG  . GLN K  1 46  ? -34.452  4.648   36.369  1.00 24.69  ? 46   GLN A CG  1 
ATOM   14208 C  CD  . GLN K  1 46  ? -33.740  5.820   37.044  1.00 26.29  ? 46   GLN A CD  1 
ATOM   14209 O  OE1 . GLN K  1 46  ? -32.532  6.009   36.914  1.00 27.37  ? 46   GLN A OE1 1 
ATOM   14210 N  NE2 . GLN K  1 46  ? -34.487  6.580   37.800  1.00 29.48  ? 46   GLN A NE2 1 
ATOM   14211 N  N   . ALA K  1 47  ? -35.438  1.361   38.461  1.00 25.47  ? 47   ALA A N   1 
ATOM   14212 C  CA  . ALA K  1 47  ? -36.734  0.950   39.005  1.00 25.22  ? 47   ALA A CA  1 
ATOM   14213 C  C   . ALA K  1 47  ? -36.759  1.106   40.502  1.00 26.69  ? 47   ALA A C   1 
ATOM   14214 O  O   . ALA K  1 47  ? -37.747  1.543   41.053  1.00 30.21  ? 47   ALA A O   1 
ATOM   14215 C  CB  . ALA K  1 47  ? -37.032  -0.467  38.658  1.00 25.29  ? 47   ALA A CB  1 
ATOM   14216 N  N   . GLU K  1 48  ? -35.670  0.741   41.164  1.00 28.21  ? 48   GLU A N   1 
ATOM   14217 C  CA  . GLU K  1 48  ? -35.563  0.949   42.589  1.00 31.75  ? 48   GLU A CA  1 
ATOM   14218 C  C   . GLU K  1 48  ? -35.554  2.425   42.965  1.00 31.51  ? 48   GLU A C   1 
ATOM   14219 O  O   . GLU K  1 48  ? -36.149  2.797   43.972  1.00 31.45  ? 48   GLU A O   1 
ATOM   14220 C  CB  . GLU K  1 48  ? -34.324  0.271   43.146  1.00 32.06  ? 48   GLU A CB  1 
ATOM   14221 C  CG  . GLU K  1 48  ? -34.584  -1.168  43.502  1.00 46.07  ? 48   GLU A CG  1 
ATOM   14222 C  CD  . GLU K  1 48  ? -33.306  -1.979  43.736  1.00 55.21  ? 48   GLU A CD  1 
ATOM   14223 O  OE1 . GLU K  1 48  ? -32.292  -1.394  44.236  1.00 51.89  ? 48   GLU A OE1 1 
ATOM   14224 O  OE2 . GLU K  1 48  ? -33.348  -3.203  43.415  1.00 54.45  ? 48   GLU A OE2 1 
ATOM   14225 N  N   . GLU K  1 49  ? -34.874  3.261   42.178  1.00 30.82  ? 49   GLU A N   1 
ATOM   14226 C  CA  . GLU K  1 49  ? -34.805  4.682   42.495  1.00 30.68  ? 49   GLU A CA  1 
ATOM   14227 C  C   . GLU K  1 49  ? -36.213  5.227   42.469  1.00 30.53  ? 49   GLU A C   1 
ATOM   14228 O  O   . GLU K  1 49  ? -36.590  6.005   43.328  1.00 31.81  ? 49   GLU A O   1 
ATOM   14229 C  CB  . GLU K  1 49  ? -33.894  5.438   41.548  1.00 29.71  ? 49   GLU A CB  1 
ATOM   14230 C  CG  . GLU K  1 49  ? -33.779  6.884   41.877  1.00 34.99  ? 49   GLU A CG  1 
ATOM   14231 C  CD  . GLU K  1 49  ? -32.933  7.653   40.878  1.00 40.78  ? 49   GLU A CD  1 
ATOM   14232 O  OE1 . GLU K  1 49  ? -32.567  8.818   41.183  1.00 48.80  ? 49   GLU A OE1 1 
ATOM   14233 O  OE2 . GLU K  1 49  ? -32.628  7.109   39.790  1.00 45.33  ? 49   GLU A OE2 1 
ATOM   14234 N  N   . GLU K  1 50  ? -37.018  4.758   41.532  1.00 29.15  ? 50   GLU A N   1 
ATOM   14235 C  CA  . GLU K  1 50  ? -38.360  5.274   41.439  1.00 28.32  ? 50   GLU A CA  1 
ATOM   14236 C  C   . GLU K  1 50  ? -39.187  4.936   42.657  1.00 28.03  ? 50   GLU A C   1 
ATOM   14237 O  O   . GLU K  1 50  ? -39.914  5.784   43.155  1.00 29.11  ? 50   GLU A O   1 
ATOM   14238 C  CB  . GLU K  1 50  ? -39.067  4.839   40.157  1.00 28.04  ? 50   GLU A CB  1 
ATOM   14239 C  CG  . GLU K  1 50  ? -38.394  5.309   38.879  1.00 30.27  ? 50   GLU A CG  1 
ATOM   14240 C  CD  . GLU K  1 50  ? -38.274  6.819   38.736  1.00 35.69  ? 50   GLU A CD  1 
ATOM   14241 O  OE1 . GLU K  1 50  ? -39.008  7.560   39.431  1.00 36.38  ? 50   GLU A OE1 1 
ATOM   14242 O  OE2 . GLU K  1 50  ? -37.447  7.284   37.899  1.00 40.46  ? 50   GLU A OE2 1 
ATOM   14243 N  N   . ILE K  1 51  ? -39.087  3.709   43.152  1.00 26.61  ? 51   ILE A N   1 
ATOM   14244 C  CA  . ILE K  1 51  ? -39.772  3.360   44.399  1.00 24.76  ? 51   ILE A CA  1 
ATOM   14245 C  C   . ILE K  1 51  ? -39.368  4.365   45.492  1.00 26.47  ? 51   ILE A C   1 
ATOM   14246 O  O   . ILE K  1 51  ? -40.198  4.812   46.264  1.00 27.53  ? 51   ILE A O   1 
ATOM   14247 C  CB  . ILE K  1 51  ? -39.478  1.913   44.777  1.00 24.59  ? 51   ILE A CB  1 
ATOM   14248 C  CG1 . ILE K  1 51  ? -40.102  0.990   43.716  1.00 24.61  ? 51   ILE A CG1 1 
ATOM   14249 C  CG2 . ILE K  1 51  ? -40.037  1.571   46.139  1.00 18.92  ? 51   ILE A CG2 1 
ATOM   14250 C  CD1 . ILE K  1 51  ? -39.855  -0.502  43.900  1.00 25.34  ? 51   ILE A CD1 1 
ATOM   14251 N  N   . GLY K  1 52  ? -38.091  4.755   45.506  1.00 26.35  ? 52   GLY A N   1 
ATOM   14252 C  CA  . GLY K  1 52  ? -37.559  5.734   46.436  1.00 26.51  ? 52   GLY A CA  1 
ATOM   14253 C  C   . GLY K  1 52  ? -38.305  7.029   46.297  1.00 27.62  ? 52   GLY A C   1 
ATOM   14254 O  O   . GLY K  1 52  ? -38.674  7.640   47.282  1.00 28.70  ? 52   GLY A O   1 
ATOM   14255 N  N   . HIS K  1 53  ? -38.545  7.448   45.068  1.00 26.76  ? 53   HIS A N   1 
ATOM   14256 C  CA  . HIS K  1 53  ? -39.273  8.663   44.840  1.00 26.57  ? 53   HIS A CA  1 
ATOM   14257 C  C   . HIS K  1 53  ? -40.702  8.520   45.369  1.00 27.04  ? 53   HIS A C   1 
ATOM   14258 O  O   . HIS K  1 53  ? -41.231  9.443   45.979  1.00 27.54  ? 53   HIS A O   1 
ATOM   14259 C  CB  . HIS K  1 53  ? -39.275  9.005   43.358  1.00 26.86  ? 53   HIS A CB  1 
ATOM   14260 C  CG  . HIS K  1 53  ? -37.927  9.345   42.803  1.00 29.97  ? 53   HIS A CG  1 
ATOM   14261 N  ND1 . HIS K  1 53  ? -37.690  9.440   41.448  1.00 32.58  ? 53   HIS A ND1 1 
ATOM   14262 C  CD2 . HIS K  1 53  ? -36.759  9.643   43.416  1.00 31.35  ? 53   HIS A CD2 1 
ATOM   14263 C  CE1 . HIS K  1 53  ? -36.428  9.781   41.253  1.00 31.96  ? 53   HIS A CE1 1 
ATOM   14264 N  NE2 . HIS K  1 53  ? -35.840  9.893   42.433  1.00 33.88  ? 53   HIS A NE2 1 
ATOM   14265 N  N   . ALA K  1 54  ? -41.329  7.360   45.174  1.00 23.10  ? 54   ALA A N   1 
ATOM   14266 C  CA  . ALA K  1 54  ? -42.681  7.189   45.650  1.00 21.74  ? 54   ALA A CA  1 
ATOM   14267 C  C   . ALA K  1 54  ? -42.739  7.245   47.169  1.00 22.33  ? 54   ALA A C   1 
ATOM   14268 O  O   . ALA K  1 54  ? -43.680  7.784   47.729  1.00 25.18  ? 54   ALA A O   1 
ATOM   14269 C  CB  . ALA K  1 54  ? -43.299  5.918   45.130  1.00 23.41  ? 54   ALA A CB  1 
ATOM   14270 N  N   . LEU K  1 55  ? -41.729  6.719   47.837  1.00 21.17  ? 55   LEU A N   1 
ATOM   14271 C  CA  . LEU K  1 55  ? -41.686  6.771   49.290  1.00 22.28  ? 55   LEU A CA  1 
ATOM   14272 C  C   . LEU K  1 55  ? -41.530  8.179   49.868  1.00 23.69  ? 55   LEU A C   1 
ATOM   14273 O  O   . LEU K  1 55  ? -42.020  8.453   50.971  1.00 24.32  ? 55   LEU A O   1 
ATOM   14274 C  CB  . LEU K  1 55  ? -40.571  5.884   49.816  1.00 22.34  ? 55   LEU A CB  1 
ATOM   14275 C  CG  . LEU K  1 55  ? -40.984  4.434   49.732  1.00 20.86  ? 55   LEU A CG  1 
ATOM   14276 C  CD1 . LEU K  1 55  ? -39.747  3.645   49.948  1.00 25.42  ? 55   LEU A CD1 1 
ATOM   14277 C  CD2 . LEU K  1 55  ? -41.946  4.191   50.836  1.00 19.77  ? 55   LEU A CD2 1 
ATOM   14278 N  N   . ARG K  1 56  ? -40.837  9.055   49.136  1.00 22.95  ? 56   ARG A N   1 
ATOM   14279 C  CA  . ARG K  1 56  ? -40.734  10.471  49.476  1.00 22.34  ? 56   ARG A CA  1 
ATOM   14280 C  C   . ARG K  1 56  ? -42.106  11.143  49.470  1.00 24.39  ? 56   ARG A C   1 
ATOM   14281 O  O   . ARG K  1 56  ? -42.405  11.950  50.347  1.00 26.71  ? 56   ARG A O   1 
ATOM   14282 C  CB  . ARG K  1 56  ? -39.851  11.169  48.473  1.00 21.69  ? 56   ARG A CB  1 
ATOM   14283 C  CG  . ARG K  1 56  ? -38.431  11.088  48.812  1.00 22.21  ? 56   ARG A CG  1 
ATOM   14284 C  CD  . ARG K  1 56  ? -37.592  11.495  47.617  1.00 36.59  ? 56   ARG A CD  1 
ATOM   14285 N  NE  . ARG K  1 56  ? -36.178  11.182  47.867  1.00 43.01  ? 56   ARG A NE  1 
ATOM   14286 C  CZ  . ARG K  1 56  ? -35.390  11.891  48.674  1.00 36.54  ? 56   ARG A CZ  1 
ATOM   14287 N  NH1 . ARG K  1 56  ? -35.861  12.979  49.282  1.00 29.30  ? 56   ARG A NH1 1 
ATOM   14288 N  NH2 . ARG K  1 56  ? -34.138  11.504  48.858  1.00 30.81  ? 56   ARG A NH2 1 
ATOM   14289 N  N   . PHE K  1 57  ? -42.937  10.803  48.487  1.00 23.30  ? 57   PHE A N   1 
ATOM   14290 C  CA  . PHE K  1 57  ? -44.301  11.246  48.485  1.00 23.18  ? 57   PHE A CA  1 
ATOM   14291 C  C   . PHE K  1 57  ? -45.051  10.633  49.620  1.00 24.46  ? 57   PHE A C   1 
ATOM   14292 O  O   . PHE K  1 57  ? -45.846  11.304  50.260  1.00 29.46  ? 57   PHE A O   1 
ATOM   14293 C  CB  . PHE K  1 57  ? -44.974  10.935  47.158  1.00 24.83  ? 57   PHE A CB  1 
ATOM   14294 C  CG  . PHE K  1 57  ? -44.639  11.930  46.095  1.00 24.43  ? 57   PHE A CG  1 
ATOM   14295 C  CD1 . PHE K  1 57  ? -45.443  13.041  45.898  1.00 20.14  ? 57   PHE A CD1 1 
ATOM   14296 C  CD2 . PHE K  1 57  ? -43.477  11.794  45.338  1.00 22.33  ? 57   PHE A CD2 1 
ATOM   14297 C  CE1 . PHE K  1 57  ? -45.118  13.996  44.934  1.00 21.36  ? 57   PHE A CE1 1 
ATOM   14298 C  CE2 . PHE K  1 57  ? -43.129  12.768  44.374  1.00 23.04  ? 57   PHE A CE2 1 
ATOM   14299 C  CZ  . PHE K  1 57  ? -43.952  13.861  44.176  1.00 22.48  ? 57   PHE A CZ  1 
ATOM   14300 N  N   . TYR K  1 58  ? -44.802  9.366   49.901  1.00 24.06  ? 58   TYR A N   1 
ATOM   14301 C  CA  . TYR K  1 58  ? -45.497  8.705   51.007  1.00 22.70  ? 58   TYR A CA  1 
ATOM   14302 C  C   . TYR K  1 58  ? -45.137  9.408   52.318  1.00 23.25  ? 58   TYR A C   1 
ATOM   14303 O  O   . TYR K  1 58  ? -46.002  9.747   53.113  1.00 23.69  ? 58   TYR A O   1 
ATOM   14304 C  CB  . TYR K  1 58  ? -45.130  7.229   51.019  1.00 21.29  ? 58   TYR A CB  1 
ATOM   14305 C  CG  . TYR K  1 58  ? -45.545  6.377   52.208  1.00 18.28  ? 58   TYR A CG  1 
ATOM   14306 C  CD1 . TYR K  1 58  ? -44.900  6.497   53.432  1.00 17.17  ? 58   TYR A CD1 1 
ATOM   14307 C  CD2 . TYR K  1 58  ? -46.516  5.390   52.074  1.00 10.11  ? 58   TYR A CD2 1 
ATOM   14308 C  CE1 . TYR K  1 58  ? -45.236  5.694   54.484  1.00 19.10  ? 58   TYR A CE1 1 
ATOM   14309 C  CE2 . TYR K  1 58  ? -46.874  4.586   53.136  1.00 14.67  ? 58   TYR A CE2 1 
ATOM   14310 C  CZ  . TYR K  1 58  ? -46.217  4.734   54.337  1.00 18.41  ? 58   TYR A CZ  1 
ATOM   14311 O  OH  . TYR K  1 58  ? -46.524  3.929   55.407  1.00 20.33  ? 58   TYR A OH  1 
ATOM   14312 N  N   . ASN K  1 59  ? -43.862  9.678   52.518  1.00 23.51  ? 59   ASN A N   1 
ATOM   14313 C  CA  . ASN K  1 59  ? -43.433  10.325  53.741  1.00 23.09  ? 59   ASN A CA  1 
ATOM   14314 C  C   . ASN K  1 59  ? -43.981  11.707  53.921  1.00 25.54  ? 59   ASN A C   1 
ATOM   14315 O  O   . ASN K  1 59  ? -44.385  12.056  55.019  1.00 27.79  ? 59   ASN A O   1 
ATOM   14316 C  CB  . ASN K  1 59  ? -41.925  10.339  53.826  1.00 23.10  ? 59   ASN A CB  1 
ATOM   14317 C  CG  . ASN K  1 59  ? -41.352  8.949   54.022  1.00 19.93  ? 59   ASN A CG  1 
ATOM   14318 O  OD1 . ASN K  1 59  ? -42.076  7.988   54.317  1.00 21.83  ? 59   ASN A OD1 1 
ATOM   14319 N  ND2 . ASN K  1 59  ? -40.064  8.834   53.852  1.00 14.09  ? 59   ASN A ND2 1 
ATOM   14320 N  N   . TYR K  1 60  ? -44.043  12.485  52.844  1.00 27.04  ? 60   TYR A N   1 
ATOM   14321 C  CA  . TYR K  1 60  ? -44.527  13.846  52.966  1.00 26.32  ? 60   TYR A CA  1 
ATOM   14322 C  C   . TYR K  1 60  ? -46.010  13.834  53.290  1.00 25.37  ? 60   TYR A C   1 
ATOM   14323 O  O   . TYR K  1 60  ? -46.460  14.478  54.254  1.00 24.74  ? 60   TYR A O   1 
ATOM   14324 C  CB  . TYR K  1 60  ? -44.217  14.698  51.717  1.00 28.70  ? 60   TYR A CB  1 
ATOM   14325 C  CG  . TYR K  1 60  ? -44.785  16.117  51.818  1.00 32.45  ? 60   TYR A CG  1 
ATOM   14326 C  CD1 . TYR K  1 60  ? -44.130  17.113  52.539  1.00 27.38  ? 60   TYR A CD1 1 
ATOM   14327 C  CD2 . TYR K  1 60  ? -46.009  16.433  51.227  1.00 34.94  ? 60   TYR A CD2 1 
ATOM   14328 C  CE1 . TYR K  1 60  ? -44.666  18.363  52.652  1.00 29.03  ? 60   TYR A CE1 1 
ATOM   14329 C  CE2 . TYR K  1 60  ? -46.555  17.686  51.338  1.00 33.66  ? 60   TYR A CE2 1 
ATOM   14330 C  CZ  . TYR K  1 60  ? -45.883  18.643  52.049  1.00 32.08  ? 60   TYR A CZ  1 
ATOM   14331 O  OH  . TYR K  1 60  ? -46.454  19.883  52.135  1.00 29.87  ? 60   TYR A OH  1 
ATOM   14332 N  N   . ILE K  1 61  ? -46.780  13.088  52.513  1.00 23.66  ? 61   ILE A N   1 
ATOM   14333 C  CA  . ILE K  1 61  ? -48.214  13.003  52.807  1.00 22.51  ? 61   ILE A CA  1 
ATOM   14334 C  C   . ILE K  1 61  ? -48.439  12.749  54.302  1.00 24.99  ? 61   ILE A C   1 
ATOM   14335 O  O   . ILE K  1 61  ? -49.230  13.439  54.933  1.00 26.82  ? 61   ILE A O   1 
ATOM   14336 C  CB  . ILE K  1 61  ? -48.935  11.975  51.918  1.00 21.61  ? 61   ILE A CB  1 
ATOM   14337 C  CG1 . ILE K  1 61  ? -48.911  12.449  50.458  1.00 17.65  ? 61   ILE A CG1 1 
ATOM   14338 C  CG2 . ILE K  1 61  ? -50.349  11.728  52.399  1.00 17.61  ? 61   ILE A CG2 1 
ATOM   14339 C  CD1 . ILE K  1 61  ? -49.253  11.385  49.464  1.00 9.02   ? 61   ILE A CD1 1 
ATOM   14340 N  N   . TYR K  1 62  ? -47.707  11.806  54.890  1.00 26.90  ? 62   TYR A N   1 
ATOM   14341 C  CA  . TYR K  1 62  ? -47.855  11.542  56.332  1.00 25.84  ? 62   TYR A CA  1 
ATOM   14342 C  C   . TYR K  1 62  ? -47.357  12.630  57.260  1.00 26.19  ? 62   TYR A C   1 
ATOM   14343 O  O   . TYR K  1 62  ? -47.964  12.869  58.291  1.00 27.20  ? 62   TYR A O   1 
ATOM   14344 C  CB  . TYR K  1 62  ? -47.271  10.189  56.716  1.00 23.31  ? 62   TYR A CB  1 
ATOM   14345 C  CG  . TYR K  1 62  ? -48.254  9.152   56.344  1.00 22.57  ? 62   TYR A CG  1 
ATOM   14346 C  CD1 . TYR K  1 62  ? -49.494  9.109   56.965  1.00 19.26  ? 62   TYR A CD1 1 
ATOM   14347 C  CD2 . TYR K  1 62  ? -47.980  8.239   55.326  1.00 22.77  ? 62   TYR A CD2 1 
ATOM   14348 C  CE1 . TYR K  1 62  ? -50.439  8.164   56.605  1.00 21.06  ? 62   TYR A CE1 1 
ATOM   14349 C  CE2 . TYR K  1 62  ? -48.923  7.289   54.952  1.00 23.94  ? 62   TYR A CE2 1 
ATOM   14350 C  CZ  . TYR K  1 62  ? -50.154  7.268   55.582  1.00 20.23  ? 62   TYR A CZ  1 
ATOM   14351 O  OH  . TYR K  1 62  ? -51.078  6.341   55.191  1.00 22.69  ? 62   TYR A OH  1 
ATOM   14352 N  N   . ASP K  1 63  ? -46.277  13.302  56.897  1.00 26.01  ? 63   ASP A N   1 
ATOM   14353 C  CA  . ASP K  1 63  ? -45.851  14.430  57.679  1.00 28.44  ? 63   ASP A CA  1 
ATOM   14354 C  C   . ASP K  1 63  ? -46.964  15.491  57.724  1.00 30.32  ? 63   ASP A C   1 
ATOM   14355 O  O   . ASP K  1 63  ? -47.087  16.221  58.715  1.00 35.48  ? 63   ASP A O   1 
ATOM   14356 C  CB  . ASP K  1 63  ? -44.577  15.041  57.119  1.00 29.15  ? 63   ASP A CB  1 
ATOM   14357 C  CG  . ASP K  1 63  ? -43.346  14.174  57.343  1.00 33.51  ? 63   ASP A CG  1 
ATOM   14358 O  OD1 . ASP K  1 63  ? -43.337  13.342  58.280  1.00 35.41  ? 63   ASP A OD1 1 
ATOM   14359 O  OD2 . ASP K  1 63  ? -42.372  14.340  56.562  1.00 42.14  ? 63   ASP A OD2 1 
ATOM   14360 N  N   . ARG K  1 64  ? -47.778  15.589  56.679  1.00 27.99  ? 64   ARG A N   1 
ATOM   14361 C  CA  . ARG K  1 64  ? -48.800  16.615  56.685  1.00 27.03  ? 64   ARG A CA  1 
ATOM   14362 C  C   . ARG K  1 64  ? -50.131  16.047  57.180  1.00 29.19  ? 64   ARG A C   1 
ATOM   14363 O  O   . ARG K  1 64  ? -51.201  16.615  56.952  1.00 32.76  ? 64   ARG A O   1 
ATOM   14364 C  CB  . ARG K  1 64  ? -48.930  17.283  55.319  1.00 25.15  ? 64   ARG A CB  1 
ATOM   14365 C  CG  . ARG K  1 64  ? -47.629  17.770  54.744  1.00 27.83  ? 64   ARG A CG  1 
ATOM   14366 C  CD  . ARG K  1 64  ? -46.949  18.776  55.635  1.00 28.55  ? 64   ARG A CD  1 
ATOM   14367 N  NE  . ARG K  1 64  ? -47.502  20.104  55.460  1.00 35.16  ? 64   ARG A NE  1 
ATOM   14368 C  CZ  . ARG K  1 64  ? -47.428  21.092  56.352  1.00 35.78  ? 64   ARG A CZ  1 
ATOM   14369 N  NH1 . ARG K  1 64  ? -46.831  20.918  57.531  1.00 31.63  ? 64   ARG A NH1 1 
ATOM   14370 N  NH2 . ARG K  1 64  ? -47.979  22.262  56.059  1.00 31.43  ? 64   ARG A NH2 1 
ATOM   14371 N  N   . ASN K  1 65  ? -50.069  14.935  57.896  1.00 29.08  ? 65   ASN A N   1 
ATOM   14372 C  CA  . ASN K  1 65  ? -51.263  14.378  58.510  1.00 29.63  ? 65   ASN A CA  1 
ATOM   14373 C  C   . ASN K  1 65  ? -52.295  13.961  57.466  1.00 28.90  ? 65   ASN A C   1 
ATOM   14374 O  O   . ASN K  1 65  ? -53.445  13.779  57.771  1.00 27.07  ? 65   ASN A O   1 
ATOM   14375 C  CB  . ASN K  1 65  ? -51.852  15.366  59.515  1.00 33.16  ? 65   ASN A CB  1 
ATOM   14376 C  CG  . ASN K  1 65  ? -52.642  14.671  60.628  1.00 42.85  ? 65   ASN A CG  1 
ATOM   14377 O  OD1 . ASN K  1 65  ? -52.180  13.690  61.222  1.00 46.22  ? 65   ASN A OD1 1 
ATOM   14378 N  ND2 . ASN K  1 65  ? -53.841  15.188  60.917  1.00 47.23  ? 65   ASN A ND2 1 
ATOM   14379 N  N   . GLY K  1 66  ? -51.850  13.785  56.221  1.00 30.43  ? 66   GLY A N   1 
ATOM   14380 C  CA  . GLY K  1 66  ? -52.652  13.179  55.174  1.00 27.33  ? 66   GLY A CA  1 
ATOM   14381 C  C   . GLY K  1 66  ? -52.670  11.671  55.226  1.00 28.03  ? 66   GLY A C   1 
ATOM   14382 O  O   . GLY K  1 66  ? -52.075  11.059  56.106  1.00 26.34  ? 66   GLY A O   1 
ATOM   14383 N  N   . ARG K  1 67  ? -53.367  11.071  54.258  1.00 30.45  ? 67   ARG A N   1 
ATOM   14384 C  CA  . ARG K  1 67  ? -53.531  9.609   54.160  1.00 29.39  ? 67   ARG A CA  1 
ATOM   14385 C  C   . ARG K  1 67  ? -53.237  9.153   52.739  1.00 28.18  ? 67   ARG A C   1 
ATOM   14386 O  O   . ARG K  1 67  ? -53.979  9.493   51.827  1.00 28.81  ? 67   ARG A O   1 
ATOM   14387 C  CB  . ARG K  1 67  ? -54.953  9.196   54.605  1.00 26.70  ? 67   ARG A CB  1 
ATOM   14388 C  CG  . ARG K  1 67  ? -55.402  7.774   54.314  1.00 31.52  ? 67   ARG A CG  1 
ATOM   14389 C  CD  . ARG K  1 67  ? -54.599  6.717   55.100  1.00 39.13  ? 67   ARG A CD  1 
ATOM   14390 N  NE  . ARG K  1 67  ? -55.400  5.531   55.412  1.00 41.24  ? 67   ARG A NE  1 
ATOM   14391 C  CZ  . ARG K  1 67  ? -55.214  4.312   54.904  1.00 41.07  ? 67   ARG A CZ  1 
ATOM   14392 N  NH1 . ARG K  1 67  ? -54.236  4.077   54.045  1.00 38.38  ? 67   ARG A NH1 1 
ATOM   14393 N  NH2 . ARG K  1 67  ? -56.012  3.309   55.280  1.00 40.84  ? 67   ARG A NH2 1 
ATOM   14394 N  N   . VAL K  1 68  ? -52.152  8.396   52.568  1.00 27.32  ? 68   VAL A N   1 
ATOM   14395 C  CA  . VAL K  1 68  ? -51.812  7.774   51.284  1.00 28.03  ? 68   VAL A CA  1 
ATOM   14396 C  C   . VAL K  1 68  ? -52.977  6.903   50.783  1.00 30.68  ? 68   VAL A C   1 
ATOM   14397 O  O   . VAL K  1 68  ? -53.559  6.168   51.576  1.00 31.21  ? 68   VAL A O   1 
ATOM   14398 C  CB  . VAL K  1 68  ? -50.536  6.894   51.423  1.00 26.01  ? 68   VAL A CB  1 
ATOM   14399 C  CG1 . VAL K  1 68  ? -50.271  6.114   50.172  1.00 24.40  ? 68   VAL A CG1 1 
ATOM   14400 C  CG2 . VAL K  1 68  ? -49.348  7.731   51.708  1.00 21.46  ? 68   VAL A CG2 1 
ATOM   14401 N  N   . GLU K  1 69  ? -53.347  7.010   49.502  1.00 32.97  ? 69   GLU A N   1 
ATOM   14402 C  CA  . GLU K  1 69  ? -54.206  5.975   48.877  1.00 34.40  ? 69   GLU A CA  1 
ATOM   14403 C  C   . GLU K  1 69  ? -53.540  5.310   47.665  1.00 30.60  ? 69   GLU A C   1 
ATOM   14404 O  O   . GLU K  1 69  ? -53.093  5.982   46.732  1.00 30.61  ? 69   GLU A O   1 
ATOM   14405 C  CB  . GLU K  1 69  ? -55.597  6.508   48.484  1.00 34.63  ? 69   GLU A CB  1 
ATOM   14406 C  CG  . GLU K  1 69  ? -56.559  5.356   48.008  1.00 40.34  ? 69   GLU A CG  1 
ATOM   14407 C  CD  . GLU K  1 69  ? -57.967  5.800   47.513  1.00 44.01  ? 69   GLU A CD  1 
ATOM   14408 O  OE1 . GLU K  1 69  ? -58.475  6.848   47.974  1.00 53.00  ? 69   GLU A OE1 1 
ATOM   14409 O  OE2 . GLU K  1 69  ? -58.568  5.071   46.678  1.00 47.00  ? 69   GLU A OE2 1 
ATOM   14410 N  N   . LEU K  1 70  ? -53.446  3.992   47.668  1.00 28.54  ? 70   LEU A N   1 
ATOM   14411 C  CA  . LEU K  1 70  ? -52.836  3.328   46.512  1.00 25.41  ? 70   LEU A CA  1 
ATOM   14412 C  C   . LEU K  1 70  ? -53.867  2.946   45.453  1.00 27.48  ? 70   LEU A C   1 
ATOM   14413 O  O   . LEU K  1 70  ? -54.948  2.375   45.750  1.00 27.40  ? 70   LEU A O   1 
ATOM   14414 C  CB  . LEU K  1 70  ? -52.026  2.122   46.951  1.00 22.26  ? 70   LEU A CB  1 
ATOM   14415 C  CG  . LEU K  1 70  ? -51.006  2.432   48.043  1.00 19.43  ? 70   LEU A CG  1 
ATOM   14416 C  CD1 . LEU K  1 70  ? -50.491  1.133   48.545  1.00 13.97  ? 70   LEU A CD1 1 
ATOM   14417 C  CD2 . LEU K  1 70  ? -49.839  3.355   47.606  1.00 8.32   ? 70   LEU A CD2 1 
ATOM   14418 N  N   . ASP K  1 71  ? -53.540  3.280   44.212  1.00 29.26  ? 71   ASP A N   1 
ATOM   14419 C  CA  . ASP K  1 71  ? -54.416  2.975   43.088  1.00 32.18  ? 71   ASP A CA  1 
ATOM   14420 C  C   . ASP K  1 71  ? -53.708  1.911   42.251  1.00 34.01  ? 71   ASP A C   1 
ATOM   14421 O  O   . ASP K  1 71  ? -52.532  1.598   42.500  1.00 34.37  ? 71   ASP A O   1 
ATOM   14422 C  CB  . ASP K  1 71  ? -54.696  4.232   42.268  1.00 31.84  ? 71   ASP A CB  1 
ATOM   14423 C  CG  . ASP K  1 71  ? -55.105  5.422   43.125  1.00 39.79  ? 71   ASP A CG  1 
ATOM   14424 O  OD1 . ASP K  1 71  ? -56.098  5.308   43.893  1.00 47.70  ? 71   ASP A OD1 1 
ATOM   14425 O  OD2 . ASP K  1 71  ? -54.428  6.483   43.032  1.00 43.80  ? 71   ASP A OD2 1 
ATOM   14426 N  N   . GLU K  1 72  ? -54.408  1.334   41.280  1.00 35.36  ? 72   GLU A N   1 
ATOM   14427 C  CA  . GLU K  1 72  ? -53.826  0.255   40.496  1.00 35.88  ? 72   GLU A CA  1 
ATOM   14428 C  C   . GLU K  1 72  ? -52.616  0.757   39.712  1.00 34.67  ? 72   GLU A C   1 
ATOM   14429 O  O   . GLU K  1 72  ? -52.520  1.951   39.419  1.00 33.29  ? 72   GLU A O   1 
ATOM   14430 C  CB  . GLU K  1 72  ? -54.854  -0.344  39.548  1.00 36.97  ? 72   GLU A CB  1 
ATOM   14431 C  CG  . GLU K  1 72  ? -55.222  0.567   38.407  1.00 41.00  ? 72   GLU A CG  1 
ATOM   14432 C  CD  . GLU K  1 72  ? -55.380  -0.170  37.089  1.00 52.89  ? 72   GLU A CD  1 
ATOM   14433 O  OE1 . GLU K  1 72  ? -55.694  -1.402  37.057  1.00 42.36  ? 72   GLU A OE1 1 
ATOM   14434 O  OE2 . GLU K  1 72  ? -55.173  0.520   36.065  1.00 64.29  ? 72   GLU A OE2 1 
ATOM   14435 N  N   . ILE K  1 73  ? -51.679  -0.141  39.411  1.00 32.66  ? 73   ILE A N   1 
ATOM   14436 C  CA  . ILE K  1 73  ? -50.561  0.234   38.571  1.00 32.18  ? 73   ILE A CA  1 
ATOM   14437 C  C   . ILE K  1 73  ? -50.799  -0.413  37.217  1.00 32.21  ? 73   ILE A C   1 
ATOM   14438 O  O   . ILE K  1 73  ? -50.910  -1.619  37.140  1.00 35.17  ? 73   ILE A O   1 
ATOM   14439 C  CB  . ILE K  1 73  ? -49.225  -0.199  39.176  1.00 30.77  ? 73   ILE A CB  1 
ATOM   14440 C  CG1 . ILE K  1 73  ? -49.032  0.469   40.537  1.00 34.03  ? 73   ILE A CG1 1 
ATOM   14441 C  CG2 . ILE K  1 73  ? -48.068  0.172   38.251  1.00 28.12  ? 73   ILE A CG2 1 
ATOM   14442 C  CD1 . ILE K  1 73  ? -48.123  -0.284  41.472  1.00 37.69  ? 73   ILE A CD1 1 
ATOM   14443 N  N   . PRO K  1 74  ? -50.909  0.388   36.148  1.00 30.65  ? 74   PRO A N   1 
ATOM   14444 C  CA  . PRO K  1 74  ? -51.224  -0.190  34.830  1.00 28.42  ? 74   PRO A CA  1 
ATOM   14445 C  C   . PRO K  1 74  ? -50.121  -1.015  34.183  1.00 25.12  ? 74   PRO A C   1 
ATOM   14446 O  O   . PRO K  1 74  ? -48.944  -0.722  34.332  1.00 25.12  ? 74   PRO A O   1 
ATOM   14447 C  CB  . PRO K  1 74  ? -51.549  1.035   33.937  1.00 25.64  ? 74   PRO A CB  1 
ATOM   14448 C  CG  . PRO K  1 74  ? -51.444  2.218   34.795  1.00 28.70  ? 74   PRO A CG  1 
ATOM   14449 C  CD  . PRO K  1 74  ? -50.775  1.855   36.102  1.00 30.53  ? 74   PRO A CD  1 
ATOM   14450 N  N   . LYS K  1 75  ? -50.546  -2.012  33.419  1.00 24.41  ? 75   LYS A N   1 
ATOM   14451 C  CA  . LYS K  1 75  ? -49.664  -2.840  32.603  1.00 23.21  ? 75   LYS A CA  1 
ATOM   14452 C  C   . LYS K  1 75  ? -48.794  -1.981  31.718  1.00 22.48  ? 75   LYS A C   1 
ATOM   14453 O  O   . LYS K  1 75  ? -49.295  -1.230  30.902  1.00 25.78  ? 75   LYS A O   1 
ATOM   14454 C  CB  . LYS K  1 75  ? -50.501  -3.796  31.758  1.00 20.23  ? 75   LYS A CB  1 
ATOM   14455 C  CG  . LYS K  1 75  ? -49.747  -4.551  30.731  1.00 25.89  ? 75   LYS A CG  1 
ATOM   14456 C  CD  . LYS K  1 75  ? -50.681  -5.349  29.823  1.00 32.83  ? 75   LYS A CD  1 
ATOM   14457 C  CE  . LYS K  1 75  ? -49.916  -6.361  28.963  1.00 28.07  ? 75   LYS A CE  1 
ATOM   14458 N  NZ  . LYS K  1 75  ? -49.394  -7.442  29.825  1.00 33.91  ? 75   LYS A NZ  1 
ATOM   14459 N  N   . PRO K  1 76  ? -47.483  -2.091  31.873  1.00 21.89  ? 76   PRO A N   1 
ATOM   14460 C  CA  . PRO K  1 76  ? -46.532  -1.384  31.021  1.00 23.50  ? 76   PRO A CA  1 
ATOM   14461 C  C   . PRO K  1 76  ? -46.404  -2.072  29.647  1.00 25.73  ? 76   PRO A C   1 
ATOM   14462 O  O   . PRO K  1 76  ? -46.793  -3.255  29.499  1.00 30.56  ? 76   PRO A O   1 
ATOM   14463 C  CB  . PRO K  1 76  ? -45.230  -1.547  31.785  1.00 22.95  ? 76   PRO A CB  1 
ATOM   14464 C  CG  . PRO K  1 76  ? -45.359  -2.896  32.429  1.00 21.83  ? 76   PRO A CG  1 
ATOM   14465 C  CD  . PRO K  1 76  ? -46.813  -2.954  32.852  1.00 22.32  ? 76   PRO A CD  1 
ATOM   14466 N  N   . PRO K  1 77  ? -45.842  -1.367  28.650  1.00 23.71  ? 77   PRO A N   1 
ATOM   14467 C  CA  . PRO K  1 77  ? -45.631  -1.965  27.344  1.00 22.82  ? 77   PRO A CA  1 
ATOM   14468 C  C   . PRO K  1 77  ? -44.658  -3.115  27.479  1.00 24.43  ? 77   PRO A C   1 
ATOM   14469 O  O   . PRO K  1 77  ? -43.735  -3.011  28.268  1.00 22.93  ? 77   PRO A O   1 
ATOM   14470 C  CB  . PRO K  1 77  ? -44.943  -0.854  26.568  1.00 21.04  ? 77   PRO A CB  1 
ATOM   14471 C  CG  . PRO K  1 77  ? -45.375  0.388   27.225  1.00 20.19  ? 77   PRO A CG  1 
ATOM   14472 C  CD  . PRO K  1 77  ? -45.356  0.017   28.679  1.00 25.25  ? 77   PRO A CD  1 
ATOM   14473 N  N   . LYS K  1 78  ? -44.857  -4.189  26.709  1.00 27.28  ? 78   LYS A N   1 
ATOM   14474 C  CA  . LYS K  1 78  ? -43.958  -5.335  26.711  1.00 29.08  ? 78   LYS A CA  1 
ATOM   14475 C  C   . LYS K  1 78  ? -42.605  -5.006  26.112  1.00 28.63  ? 78   LYS A C   1 
ATOM   14476 O  O   . LYS K  1 78  ? -41.602  -5.553  26.549  1.00 27.64  ? 78   LYS A O   1 
ATOM   14477 C  CB  . LYS K  1 78  ? -44.579  -6.505  25.942  1.00 28.02  ? 78   LYS A CB  1 
ATOM   14478 C  CG  . LYS K  1 78  ? -44.004  -7.909  26.308  1.00 34.55  ? 78   LYS A CG  1 
ATOM   14479 C  CD  . LYS K  1 78  ? -44.414  -8.982  25.255  1.00 38.67  ? 78   LYS A CD  1 
ATOM   14480 C  CE  . LYS K  1 78  ? -43.941  -10.450 25.559  1.00 44.80  ? 78   LYS A CE  1 
ATOM   14481 N  NZ  . LYS K  1 78  ? -44.650  -11.199 26.670  1.00 46.85  ? 78   LYS A NZ  1 
ATOM   14482 N  N   . GLU K  1 79  ? -42.581  -4.109  25.121  1.00 32.24  ? 79   GLU A N   1 
ATOM   14483 C  CA  . GLU K  1 79  ? -41.572  -4.177  24.061  1.00 34.32  ? 79   GLU A CA  1 
ATOM   14484 C  C   . GLU K  1 79  ? -41.265  -2.891  23.326  1.00 32.59  ? 79   GLU A C   1 
ATOM   14485 O  O   . GLU K  1 79  ? -42.102  -2.002  23.247  1.00 33.85  ? 79   GLU A O   1 
ATOM   14486 C  CB  . GLU K  1 79  ? -42.090  -5.147  23.011  1.00 37.67  ? 79   GLU A CB  1 
ATOM   14487 C  CG  . GLU K  1 79  ? -41.042  -6.132  22.588  1.00 51.30  ? 79   GLU A CG  1 
ATOM   14488 C  CD  . GLU K  1 79  ? -41.427  -6.840  21.321  1.00 62.69  ? 79   GLU A CD  1 
ATOM   14489 O  OE1 . GLU K  1 79  ? -42.600  -7.275  21.240  1.00 64.28  ? 79   GLU A OE1 1 
ATOM   14490 O  OE2 . GLU K  1 79  ? -40.555  -6.963  20.424  1.00 67.94  ? 79   GLU A OE2 1 
ATOM   14491 N  N   . TRP K  1 80  ? -40.079  -2.825  22.729  1.00 31.89  ? 80   TRP A N   1 
ATOM   14492 C  CA  . TRP K  1 80  ? -39.623  -1.637  21.974  1.00 32.29  ? 80   TRP A CA  1 
ATOM   14493 C  C   . TRP K  1 80  ? -38.830  -2.062  20.708  1.00 34.52  ? 80   TRP A C   1 
ATOM   14494 O  O   . TRP K  1 80  ? -38.195  -3.109  20.712  1.00 35.50  ? 80   TRP A O   1 
ATOM   14495 C  CB  . TRP K  1 80  ? -38.802  -0.725  22.908  1.00 29.06  ? 80   TRP A CB  1 
ATOM   14496 C  CG  . TRP K  1 80  ? -39.663  -0.095  24.003  1.00 27.34  ? 80   TRP A CG  1 
ATOM   14497 C  CD1 . TRP K  1 80  ? -40.362  1.060   23.899  1.00 27.31  ? 80   TRP A CD1 1 
ATOM   14498 C  CD2 . TRP K  1 80  ? -39.932  -0.599  25.326  1.00 21.83  ? 80   TRP A CD2 1 
ATOM   14499 N  NE1 . TRP K  1 80  ? -41.037  1.320   25.053  1.00 26.24  ? 80   TRP A NE1 1 
ATOM   14500 C  CE2 . TRP K  1 80  ? -40.799  0.323   25.952  1.00 20.26  ? 80   TRP A CE2 1 
ATOM   14501 C  CE3 . TRP K  1 80  ? -39.526  -1.735  26.041  1.00 23.61  ? 80   TRP A CE3 1 
ATOM   14502 C  CZ2 . TRP K  1 80  ? -41.283  0.153   27.260  1.00 23.42  ? 80   TRP A CZ2 1 
ATOM   14503 C  CZ3 . TRP K  1 80  ? -39.998  -1.905  27.360  1.00 24.32  ? 80   TRP A CZ3 1 
ATOM   14504 C  CH2 . TRP K  1 80  ? -40.862  -0.957  27.949  1.00 26.80  ? 80   TRP A CH2 1 
ATOM   14505 N  N   . GLU K  1 81  ? -38.876  -1.292  19.622  1.00 35.91  ? 81   GLU A N   1 
ATOM   14506 C  CA  . GLU K  1 81  ? -38.177  -1.718  18.410  1.00 38.79  ? 81   GLU A CA  1 
ATOM   14507 C  C   . GLU K  1 81  ? -36.672  -1.871  18.630  1.00 36.41  ? 81   GLU A C   1 
ATOM   14508 O  O   . GLU K  1 81  ? -36.018  -2.649  17.939  1.00 37.78  ? 81   GLU A O   1 
ATOM   14509 C  CB  . GLU K  1 81  ? -38.430  -0.774  17.239  1.00 38.60  ? 81   GLU A CB  1 
ATOM   14510 C  CG  . GLU K  1 81  ? -39.898  -0.728  16.756  1.00 51.52  ? 81   GLU A CG  1 
ATOM   14511 C  CD  . GLU K  1 81  ? -40.290  0.618   16.050  1.00 51.47  ? 81   GLU A CD  1 
ATOM   14512 O  OE1 . GLU K  1 81  ? -39.402  1.232   15.377  1.00 61.47  ? 81   GLU A OE1 1 
ATOM   14513 O  OE2 . GLU K  1 81  ? -41.485  1.047   16.176  1.00 54.02  ? 81   GLU A OE2 1 
ATOM   14514 N  N   . SER K  1 82  ? -36.108  -1.139  19.584  1.00 34.74  ? 82   SER A N   1 
ATOM   14515 C  CA  . SER K  1 82  ? -34.661  -1.176  19.785  1.00 33.17  ? 82   SER A CA  1 
ATOM   14516 C  C   . SER K  1 82  ? -34.266  -0.572  21.118  1.00 32.58  ? 82   SER A C   1 
ATOM   14517 O  O   . SER K  1 82  ? -35.035  0.211   21.705  1.00 32.40  ? 82   SER A O   1 
ATOM   14518 C  CB  . SER K  1 82  ? -33.954  -0.398  18.681  1.00 32.15  ? 82   SER A CB  1 
ATOM   14519 O  OG  . SER K  1 82  ? -34.524  0.900   18.590  1.00 34.00  ? 82   SER A OG  1 
ATOM   14520 N  N   . PRO K  1 83  ? -33.052  -0.905  21.593  1.00 31.45  ? 83   PRO A N   1 
ATOM   14521 C  CA  . PRO K  1 83  ? -32.479  -0.150  22.717  1.00 31.26  ? 83   PRO A CA  1 
ATOM   14522 C  C   . PRO K  1 83  ? -32.665  1.370   22.571  1.00 31.79  ? 83   PRO A C   1 
ATOM   14523 O  O   . PRO K  1 83  ? -33.072  1.997   23.528  1.00 32.00  ? 83   PRO A O   1 
ATOM   14524 C  CB  . PRO K  1 83  ? -31.006  -0.534  22.681  1.00 31.49  ? 83   PRO A CB  1 
ATOM   14525 C  CG  . PRO K  1 83  ? -31.020  -1.936  22.092  1.00 30.30  ? 83   PRO A CG  1 
ATOM   14526 C  CD  . PRO K  1 83  ? -32.164  -1.989  21.132  1.00 29.56  ? 83   PRO A CD  1 
ATOM   14527 N  N   . LEU K  1 84  ? -32.403  1.951   21.391  1.00 32.22  ? 84   LEU A N   1 
ATOM   14528 C  CA  . LEU K  1 84  ? -32.642  3.375   21.178  1.00 30.27  ? 84   LEU A CA  1 
ATOM   14529 C  C   . LEU K  1 84  ? -34.093  3.756   21.463  1.00 31.92  ? 84   LEU A C   1 
ATOM   14530 O  O   . LEU K  1 84  ? -34.383  4.628   22.287  1.00 32.23  ? 84   LEU A O   1 
ATOM   14531 C  CB  . LEU K  1 84  ? -32.295  3.785   19.755  1.00 32.23  ? 84   LEU A CB  1 
ATOM   14532 C  CG  . LEU K  1 84  ? -32.272  5.299   19.448  1.00 30.93  ? 84   LEU A CG  1 
ATOM   14533 C  CD1 . LEU K  1 84  ? -31.346  6.001   20.406  1.00 26.19  ? 84   LEU A CD1 1 
ATOM   14534 C  CD2 . LEU K  1 84  ? -31.837  5.560   18.008  1.00 25.55  ? 84   LEU A CD2 1 
ATOM   14535 N  N   . LYS K  1 85  ? -35.013  3.090   20.790  1.00 32.67  ? 85   LYS A N   1 
ATOM   14536 C  CA  . LYS K  1 85  ? -36.430  3.428   20.911  1.00 32.63  ? 85   LYS A CA  1 
ATOM   14537 C  C   . LYS K  1 85  ? -36.918  3.322   22.374  1.00 33.53  ? 85   LYS A C   1 
ATOM   14538 O  O   . LYS K  1 85  ? -37.847  4.051   22.794  1.00 35.86  ? 85   LYS A O   1 
ATOM   14539 C  CB  . LYS K  1 85  ? -37.257  2.578   19.928  1.00 31.95  ? 85   LYS A CB  1 
ATOM   14540 C  CG  . LYS K  1 85  ? -37.507  3.212   18.503  1.00 32.63  ? 85   LYS A CG  1 
ATOM   14541 C  CD  . LYS K  1 85  ? -36.430  4.185   18.033  0.05 31.27  ? 85   LYS A CD  1 
ATOM   14542 C  CE  . LYS K  1 85  ? -36.951  5.068   16.906  0.05 30.62  ? 85   LYS A CE  1 
ATOM   14543 N  NZ  . LYS K  1 85  ? -36.091  6.264   16.684  0.05 28.83  ? 85   LYS A NZ  1 
ATOM   14544 N  N   . ALA K  1 86  ? -36.273  2.442   23.148  1.00 30.77  ? 86   ALA A N   1 
ATOM   14545 C  CA  . ALA K  1 86  ? -36.595  2.276   24.554  1.00 27.69  ? 86   ALA A CA  1 
ATOM   14546 C  C   . ALA K  1 86  ? -36.144  3.480   25.400  1.00 26.87  ? 86   ALA A C   1 
ATOM   14547 O  O   . ALA K  1 86  ? -36.899  4.000   26.216  1.00 26.00  ? 86   ALA A O   1 
ATOM   14548 C  CB  . ALA K  1 86  ? -35.975  1.008   25.076  1.00 27.15  ? 86   ALA A CB  1 
ATOM   14549 N  N   . PHE K  1 87  ? -34.906  3.916   25.210  1.00 25.93  ? 87   PHE A N   1 
ATOM   14550 C  CA  . PHE K  1 87  ? -34.395  5.050   25.937  1.00 23.93  ? 87   PHE A CA  1 
ATOM   14551 C  C   . PHE K  1 87  ? -35.076  6.278   25.445  1.00 25.84  ? 87   PHE A C   1 
ATOM   14552 O  O   . PHE K  1 87  ? -35.340  7.171   26.243  1.00 30.41  ? 87   PHE A O   1 
ATOM   14553 C  CB  . PHE K  1 87  ? -32.891  5.170   25.824  1.00 23.25  ? 87   PHE A CB  1 
ATOM   14554 C  CG  . PHE K  1 87  ? -32.170  4.497   26.937  1.00 28.67  ? 87   PHE A CG  1 
ATOM   14555 C  CD1 . PHE K  1 87  ? -31.664  5.227   27.996  1.00 32.54  ? 87   PHE A CD1 1 
ATOM   14556 C  CD2 . PHE K  1 87  ? -32.023  3.118   26.950  1.00 31.40  ? 87   PHE A CD2 1 
ATOM   14557 C  CE1 . PHE K  1 87  ? -31.012  4.589   29.046  1.00 37.57  ? 87   PHE A CE1 1 
ATOM   14558 C  CE2 . PHE K  1 87  ? -31.381  2.480   28.006  1.00 31.06  ? 87   PHE A CE2 1 
ATOM   14559 C  CZ  . PHE K  1 87  ? -30.879  3.212   29.050  1.00 28.35  ? 87   PHE A CZ  1 
ATOM   14560 N  N   . GLU K  1 88  ? -35.419  6.331   24.156  1.00 25.49  ? 88   GLU A N   1 
ATOM   14561 C  CA  . GLU K  1 88  ? -36.269  7.428   23.680  1.00 24.91  ? 88   GLU A CA  1 
ATOM   14562 C  C   . GLU K  1 88  ? -37.579  7.467   24.469  1.00 25.80  ? 88   GLU A C   1 
ATOM   14563 O  O   . GLU K  1 88  ? -38.091  8.561   24.746  1.00 27.79  ? 88   GLU A O   1 
ATOM   14564 C  CB  . GLU K  1 88  ? -36.585  7.314   22.204  1.00 23.38  ? 88   GLU A CB  1 
ATOM   14565 C  CG  . GLU K  1 88  ? -35.682  8.089   21.299  1.00 30.40  ? 88   GLU A CG  1 
ATOM   14566 C  CD  . GLU K  1 88  ? -35.855  7.679   19.855  1.00 41.38  ? 88   GLU A CD  1 
ATOM   14567 O  OE1 . GLU K  1 88  ? -36.996  7.319   19.468  1.00 40.48  ? 88   GLU A OE1 1 
ATOM   14568 O  OE2 . GLU K  1 88  ? -34.844  7.703   19.109  1.00 47.92  ? 88   GLU A OE2 1 
ATOM   14569 N  N   . ALA K  1 89  ? -38.123  6.297   24.821  1.00 23.75  ? 89   ALA A N   1 
ATOM   14570 C  CA  . ALA K  1 89  ? -39.398  6.273   25.512  1.00 25.10  ? 89   ALA A CA  1 
ATOM   14571 C  C   . ALA K  1 89  ? -39.175  6.561   26.966  1.00 25.47  ? 89   ALA A C   1 
ATOM   14572 O  O   . ALA K  1 89  ? -40.031  7.148   27.608  1.00 27.07  ? 89   ALA A O   1 
ATOM   14573 C  CB  . ALA K  1 89  ? -40.152  4.962   25.320  1.00 23.22  ? 89   ALA A CB  1 
ATOM   14574 N  N   . ALA K  1 90  ? -38.021  6.161   27.476  1.00 25.99  ? 90   ALA A N   1 
ATOM   14575 C  CA  . ALA K  1 90  ? -37.673  6.449   28.851  1.00 26.54  ? 90   ALA A CA  1 
ATOM   14576 C  C   . ALA K  1 90  ? -37.655  7.953   28.968  1.00 27.99  ? 90   ALA A C   1 
ATOM   14577 O  O   . ALA K  1 90  ? -38.285  8.530   29.871  1.00 29.09  ? 90   ALA A O   1 
ATOM   14578 C  CB  . ALA K  1 90  ? -36.307  5.872   29.206  1.00 25.77  ? 90   ALA A CB  1 
ATOM   14579 N  N   . TYR K  1 91  ? -36.956  8.584   28.028  1.00 28.23  ? 91   TYR A N   1 
ATOM   14580 C  CA  . TYR K  1 91  ? -36.783  10.032  28.006  1.00 29.59  ? 91   TYR A CA  1 
ATOM   14581 C  C   . TYR K  1 91  ? -38.099  10.798  27.888  1.00 31.57  ? 91   TYR A C   1 
ATOM   14582 O  O   . TYR K  1 91  ? -38.307  11.800  28.565  1.00 32.28  ? 91   TYR A O   1 
ATOM   14583 C  CB  . TYR K  1 91  ? -35.906  10.368  26.844  1.00 30.31  ? 91   TYR A CB  1 
ATOM   14584 C  CG  . TYR K  1 91  ? -35.387  11.752  26.813  1.00 30.93  ? 91   TYR A CG  1 
ATOM   14585 C  CD1 . TYR K  1 91  ? -34.825  12.328  27.935  1.00 32.11  ? 91   TYR A CD1 1 
ATOM   14586 C  CD2 . TYR K  1 91  ? -35.393  12.471  25.624  1.00 28.58  ? 91   TYR A CD2 1 
ATOM   14587 C  CE1 . TYR K  1 91  ? -34.296  13.594  27.879  1.00 34.22  ? 91   TYR A CE1 1 
ATOM   14588 C  CE2 . TYR K  1 91  ? -34.877  13.735  25.561  1.00 29.80  ? 91   TYR A CE2 1 
ATOM   14589 C  CZ  . TYR K  1 91  ? -34.340  14.285  26.688  1.00 32.51  ? 91   TYR A CZ  1 
ATOM   14590 O  OH  . TYR K  1 91  ? -33.843  15.538  26.621  1.00 36.43  ? 91   TYR A OH  1 
ATOM   14591 N  N   . GLU K  1 92  ? -38.984  10.327  27.020  1.00 36.06  ? 92   GLU A N   1 
ATOM   14592 C  CA  . GLU K  1 92  ? -40.294  10.946  26.838  1.00 38.85  ? 92   GLU A CA  1 
ATOM   14593 C  C   . GLU K  1 92  ? -41.007  10.826  28.159  1.00 34.22  ? 92   GLU A C   1 
ATOM   14594 O  O   . GLU K  1 92  ? -41.690  11.751  28.574  1.00 35.62  ? 92   GLU A O   1 
ATOM   14595 C  CB  . GLU K  1 92  ? -41.068  10.261  25.687  1.00 38.54  ? 92   GLU A CB  1 
ATOM   14596 C  CG  . GLU K  1 92  ? -42.553  10.652  25.460  1.00 42.22  ? 92   GLU A CG  1 
ATOM   14597 C  CD  . GLU K  1 92  ? -43.385  9.550   24.696  1.00 51.77  ? 92   GLU A CD  1 
ATOM   14598 O  OE1 . GLU K  1 92  ? -43.191  8.316   24.940  1.00 67.97  ? 92   GLU A OE1 1 
ATOM   14599 O  OE2 . GLU K  1 92  ? -44.242  9.918   23.849  1.00 61.70  ? 92   GLU A OE2 1 
ATOM   14600 N  N   . HIS K  1 93  ? -40.801  9.707   28.844  1.00 32.03  ? 93   HIS A N   1 
ATOM   14601 C  CA  . HIS K  1 93  ? -41.466  9.474   30.125  1.00 31.89  ? 93   HIS A CA  1 
ATOM   14602 C  C   . HIS K  1 93  ? -40.942  10.380  31.216  1.00 29.80  ? 93   HIS A C   1 
ATOM   14603 O  O   . HIS K  1 93  ? -41.719  10.960  31.969  1.00 24.59  ? 93   HIS A O   1 
ATOM   14604 C  CB  . HIS K  1 93  ? -41.364  8.015   30.556  1.00 32.40  ? 93   HIS A CB  1 
ATOM   14605 C  CG  . HIS K  1 93  ? -42.131  7.700   31.797  1.00 35.46  ? 93   HIS A CG  1 
ATOM   14606 N  ND1 . HIS K  1 93  ? -43.507  7.590   31.809  1.00 36.34  ? 93   HIS A ND1 1 
ATOM   14607 C  CD2 . HIS K  1 93  ? -41.717  7.472   33.069  1.00 35.82  ? 93   HIS A CD2 1 
ATOM   14608 C  CE1 . HIS K  1 93  ? -43.907  7.318   33.041  1.00 37.09  ? 93   HIS A CE1 1 
ATOM   14609 N  NE2 . HIS K  1 93  ? -42.842  7.239   33.823  1.00 32.95  ? 93   HIS A NE2 1 
ATOM   14610 N  N   . GLU K  1 94  ? -39.631  10.538  31.279  1.00 32.95  ? 94   GLU A N   1 
ATOM   14611 C  CA  . GLU K  1 94  ? -39.092  11.470  32.245  1.00 32.77  ? 94   GLU A CA  1 
ATOM   14612 C  C   . GLU K  1 94  ? -39.625  12.883  32.004  1.00 33.36  ? 94   GLU A C   1 
ATOM   14613 O  O   . GLU K  1 94  ? -39.963  13.590  32.954  1.00 33.54  ? 94   GLU A O   1 
ATOM   14614 C  CB  . GLU K  1 94  ? -37.566  11.417  32.319  1.00 32.64  ? 94   GLU A CB  1 
ATOM   14615 C  CG  . GLU K  1 94  ? -36.992  10.152  33.040  1.00 35.53  ? 94   GLU A CG  1 
ATOM   14616 C  CD  . GLU K  1 94  ? -37.478  9.978   34.498  1.00 42.10  ? 94   GLU A CD  1 
ATOM   14617 O  OE1 . GLU K  1 94  ? -37.688  11.006  35.175  1.00 46.78  ? 94   GLU A OE1 1 
ATOM   14618 O  OE2 . GLU K  1 94  ? -37.657  8.832   34.988  1.00 42.92  ? 94   GLU A OE2 1 
ATOM   14619 N  N   . LYS K  1 95  ? -39.758  13.291  30.743  1.00 32.37  ? 95   LYS A N   1 
ATOM   14620 C  CA  . LYS K  1 95  ? -40.365  14.596  30.440  1.00 30.19  ? 95   LYS A CA  1 
ATOM   14621 C  C   . LYS K  1 95  ? -41.785  14.702  30.989  1.00 30.63  ? 95   LYS A C   1 
ATOM   14622 O  O   . LYS K  1 95  ? -42.207  15.750  31.533  1.00 30.20  ? 95   LYS A O   1 
ATOM   14623 C  CB  . LYS K  1 95  ? -40.334  14.880  28.947  1.00 28.44  ? 95   LYS A CB  1 
ATOM   14624 C  CG  . LYS K  1 95  ? -39.010  15.438  28.482  1.00 30.88  ? 95   LYS A CG  1 
ATOM   14625 C  CD  . LYS K  1 95  ? -38.948  15.429  26.998  1.00 41.92  ? 95   LYS A CD  1 
ATOM   14626 C  CE  . LYS K  1 95  ? -37.603  15.904  26.507  1.00 53.27  ? 95   LYS A CE  1 
ATOM   14627 N  NZ  . LYS K  1 95  ? -37.592  15.845  25.009  1.00 57.05  ? 95   LYS A NZ  1 
ATOM   14628 N  N   . PHE K  1 96  ? -42.511  13.598  30.861  1.00 29.35  ? 96   PHE A N   1 
ATOM   14629 C  CA  . PHE K  1 96  ? -43.875  13.538  31.319  1.00 28.86  ? 96   PHE A CA  1 
ATOM   14630 C  C   . PHE K  1 96  ? -43.938  13.664  32.838  1.00 26.73  ? 96   PHE A C   1 
ATOM   14631 O  O   . PHE K  1 96  ? -44.758  14.389  33.361  1.00 27.81  ? 96   PHE A O   1 
ATOM   14632 C  CB  . PHE K  1 96  ? -44.511  12.233  30.837  1.00 30.44  ? 96   PHE A CB  1 
ATOM   14633 C  CG  . PHE K  1 96  ? -45.792  11.895  31.532  1.00 31.18  ? 96   PHE A CG  1 
ATOM   14634 C  CD1 . PHE K  1 96  ? -46.968  12.534  31.189  1.00 35.30  ? 96   PHE A CD1 1 
ATOM   14635 C  CD2 . PHE K  1 96  ? -45.818  10.943  32.540  1.00 32.52  ? 96   PHE A CD2 1 
ATOM   14636 C  CE1 . PHE K  1 96  ? -48.165  12.214  31.847  1.00 41.65  ? 96   PHE A CE1 1 
ATOM   14637 C  CE2 . PHE K  1 96  ? -47.006  10.610  33.186  1.00 34.80  ? 96   PHE A CE2 1 
ATOM   14638 C  CZ  . PHE K  1 96  ? -48.181  11.244  32.846  1.00 32.69  ? 96   PHE A CZ  1 
ATOM   14639 N  N   . ILE K  1 97  ? -43.072  12.949  33.538  1.00 25.17  ? 97   ILE A N   1 
ATOM   14640 C  CA  . ILE K  1 97  ? -43.001  13.051  34.990  1.00 24.64  ? 97   ILE A CA  1 
ATOM   14641 C  C   . ILE K  1 97  ? -42.689  14.504  35.324  1.00 27.53  ? 97   ILE A C   1 
ATOM   14642 O  O   . ILE K  1 97  ? -43.437  15.107  36.073  1.00 30.69  ? 97   ILE A O   1 
ATOM   14643 C  CB  . ILE K  1 97  ? -41.956  12.054  35.624  1.00 22.88  ? 97   ILE A CB  1 
ATOM   14644 C  CG1 . ILE K  1 97  ? -42.485  10.636  35.575  1.00 13.79  ? 97   ILE A CG1 1 
ATOM   14645 C  CG2 . ILE K  1 97  ? -41.609  12.405  37.049  1.00 15.84  ? 97   ILE A CG2 1 
ATOM   14646 C  CD1 . ILE K  1 97  ? -43.709  10.468  36.356  1.00 21.03  ? 97   ILE A CD1 1 
ATOM   14647 N  N   . SER K  1 98  ? -41.627  15.063  34.737  1.00 28.55  ? 98   SER A N   1 
ATOM   14648 C  CA  . SER K  1 98  ? -41.268  16.472  34.921  1.00 30.40  ? 98   SER A CA  1 
ATOM   14649 C  C   . SER K  1 98  ? -42.423  17.450  34.721  1.00 34.86  ? 98   SER A C   1 
ATOM   14650 O  O   . SER K  1 98  ? -42.472  18.464  35.414  1.00 39.91  ? 98   SER A O   1 
ATOM   14651 C  CB  . SER K  1 98  ? -40.160  16.879  33.983  1.00 27.70  ? 98   SER A CB  1 
ATOM   14652 O  OG  . SER K  1 98  ? -38.989  16.156  34.243  1.00 29.34  ? 98   SER A OG  1 
ATOM   14653 N  N   . LYS K  1 99  ? -43.342  17.172  33.794  1.00 35.90  ? 99   LYS A N   1 
ATOM   14654 C  CA  . LYS K  1 99  ? -44.521  18.030  33.625  1.00 38.19  ? 99   LYS A CA  1 
ATOM   14655 C  C   . LYS K  1 99  ? -45.442  17.881  34.825  1.00 37.26  ? 99   LYS A C   1 
ATOM   14656 O  O   . LYS K  1 99  ? -45.971  18.869  35.361  1.00 39.36  ? 99   LYS A O   1 
ATOM   14657 C  CB  . LYS K  1 99  ? -45.295  17.663  32.360  1.00 40.05  ? 99   LYS A CB  1 
ATOM   14658 C  CG  . LYS K  1 99  ? -45.931  18.848  31.656  1.00 49.85  ? 99   LYS A CG  1 
ATOM   14659 C  CD  . LYS K  1 99  ? -47.143  18.423  30.800  1.00 56.25  ? 99   LYS A CD  1 
ATOM   14660 C  CE  . LYS K  1 99  ? -47.682  19.633  29.995  1.00 61.27  ? 99   LYS A CE  1 
ATOM   14661 N  NZ  . LYS K  1 99  ? -48.947  19.340  29.226  1.00 61.62  ? 99   LYS A NZ  1 
ATOM   14662 N  N   . SER K  1 100 ? -45.626  16.640  35.253  1.00 33.84  ? 100  SER A N   1 
ATOM   14663 C  CA  . SER K  1 100 ? -46.524  16.361  36.338  1.00 33.15  ? 100  SER A CA  1 
ATOM   14664 C  C   . SER K  1 100 ? -46.121  17.075  37.589  1.00 31.25  ? 100  SER A C   1 
ATOM   14665 O  O   . SER K  1 100 ? -46.993  17.537  38.333  1.00 32.62  ? 100  SER A O   1 
ATOM   14666 C  CB  . SER K  1 100 ? -46.571  14.881  36.590  1.00 34.71  ? 100  SER A CB  1 
ATOM   14667 O  OG  . SER K  1 100 ? -47.254  14.273  35.510  1.00 46.61  ? 100  SER A OG  1 
ATOM   14668 N  N   . ILE K  1 101 ? -44.804  17.171  37.795  1.00 28.29  ? 101  ILE A N   1 
ATOM   14669 C  CA  . ILE K  1 101 ? -44.205  17.860  38.932  1.00 26.07  ? 101  ILE A CA  1 
ATOM   14670 C  C   . ILE K  1 101 ? -44.440  19.365  38.815  1.00 29.43  ? 101  ILE A C   1 
ATOM   14671 O  O   . ILE K  1 101 ? -44.896  19.984  39.798  1.00 31.13  ? 101  ILE A O   1 
ATOM   14672 C  CB  . ILE K  1 101 ? -42.694  17.540  39.091  1.00 24.75  ? 101  ILE A CB  1 
ATOM   14673 C  CG1 . ILE K  1 101 ? -42.455  16.034  39.315  1.00 22.59  ? 101  ILE A CG1 1 
ATOM   14674 C  CG2 . ILE K  1 101 ? -42.046  18.347  40.212  1.00 17.83  ? 101  ILE A CG2 1 
ATOM   14675 C  CD1 . ILE K  1 101 ? -42.751  15.483  40.714  1.00 13.07  ? 101  ILE A CD1 1 
ATOM   14676 N  N   . TYR K  1 102 ? -44.167  19.958  37.636  1.00 27.48  ? 102  TYR A N   1 
ATOM   14677 C  CA  . TYR K  1 102 ? -44.483  21.381  37.444  1.00 24.75  ? 102  TYR A CA  1 
ATOM   14678 C  C   . TYR K  1 102 ? -45.955  21.611  37.731  1.00 25.24  ? 102  TYR A C   1 
ATOM   14679 O  O   . TYR K  1 102 ? -46.317  22.561  38.426  1.00 24.22  ? 102  TYR A O   1 
ATOM   14680 C  CB  . TYR K  1 102 ? -44.170  21.914  36.055  1.00 23.77  ? 102  TYR A CB  1 
ATOM   14681 C  CG  . TYR K  1 102 ? -42.774  21.672  35.584  1.00 25.74  ? 102  TYR A CG  1 
ATOM   14682 C  CD1 . TYR K  1 102 ? -41.705  21.742  36.455  1.00 21.88  ? 102  TYR A CD1 1 
ATOM   14683 C  CD2 . TYR K  1 102 ? -42.523  21.345  34.244  1.00 25.15  ? 102  TYR A CD2 1 
ATOM   14684 C  CE1 . TYR K  1 102 ? -40.423  21.488  36.010  1.00 27.32  ? 102  TYR A CE1 1 
ATOM   14685 C  CE2 . TYR K  1 102 ? -41.258  21.085  33.796  1.00 21.48  ? 102  TYR A CE2 1 
ATOM   14686 C  CZ  . TYR K  1 102 ? -40.207  21.164  34.677  1.00 28.80  ? 102  TYR A CZ  1 
ATOM   14687 O  OH  . TYR K  1 102 ? -38.920  20.933  34.226  1.00 35.02  ? 102  TYR A OH  1 
ATOM   14688 N  N   . GLU K  1 103 ? -46.821  20.746  37.235  1.00 24.92  ? 103  GLU A N   1 
ATOM   14689 C  CA  . GLU K  1 103 ? -48.216  20.983  37.554  1.00 27.13  ? 103  GLU A CA  1 
ATOM   14690 C  C   . GLU K  1 103 ? -48.485  21.008  39.060  1.00 26.17  ? 103  GLU A C   1 
ATOM   14691 O  O   . GLU K  1 103 ? -49.126  21.941  39.551  1.00 25.96  ? 103  GLU A O   1 
ATOM   14692 C  CB  . GLU K  1 103 ? -49.154  20.095  36.749  1.00 28.09  ? 103  GLU A CB  1 
ATOM   14693 C  CG  . GLU K  1 103 ? -49.453  20.750  35.398  1.00 37.54  ? 103  GLU A CG  1 
ATOM   14694 C  CD  . GLU K  1 103 ? -49.651  19.762  34.265  1.00 48.91  ? 103  GLU A CD  1 
ATOM   14695 O  OE1 . GLU K  1 103 ? -50.300  18.713  34.486  1.00 45.17  ? 103  GLU A OE1 1 
ATOM   14696 O  OE2 . GLU K  1 103 ? -49.168  20.055  33.139  1.00 54.75  ? 103  GLU A OE2 1 
ATOM   14697 N  N   . LEU K  1 104 ? -47.929  20.047  39.798  1.00 26.94  ? 104  LEU A N   1 
ATOM   14698 C  CA  . LEU K  1 104 ? -48.044  20.051  41.259  1.00 26.70  ? 104  LEU A CA  1 
ATOM   14699 C  C   . LEU K  1 104 ? -47.475  21.347  41.877  1.00 28.66  ? 104  LEU A C   1 
ATOM   14700 O  O   . LEU K  1 104 ? -48.049  21.890  42.827  1.00 27.24  ? 104  LEU A O   1 
ATOM   14701 C  CB  . LEU K  1 104 ? -47.337  18.840  41.851  1.00 25.34  ? 104  LEU A CB  1 
ATOM   14702 C  CG  . LEU K  1 104 ? -48.239  17.655  42.140  1.00 30.08  ? 104  LEU A CG  1 
ATOM   14703 C  CD1 . LEU K  1 104 ? -47.468  16.399  42.446  1.00 20.40  ? 104  LEU A CD1 1 
ATOM   14704 C  CD2 . LEU K  1 104 ? -49.102  18.013  43.316  1.00 37.92  ? 104  LEU A CD2 1 
ATOM   14705 N  N   . ALA K  1 105 ? -46.349  21.836  41.341  1.00 28.30  ? 105  ALA A N   1 
ATOM   14706 C  CA  . ALA K  1 105 ? -45.717  23.033  41.882  1.00 29.79  ? 105  ALA A CA  1 
ATOM   14707 C  C   . ALA K  1 105 ? -46.651  24.242  41.694  1.00 32.39  ? 105  ALA A C   1 
ATOM   14708 O  O   . ALA K  1 105 ? -46.855  25.050  42.605  1.00 33.71  ? 105  ALA A O   1 
ATOM   14709 C  CB  . ALA K  1 105 ? -44.390  23.269  41.221  1.00 28.18  ? 105  ALA A CB  1 
ATOM   14710 N  N   . ALA K  1 106 ? -47.226  24.334  40.503  1.00 32.32  ? 106  ALA A N   1 
ATOM   14711 C  CA  . ALA K  1 106 ? -48.192  25.354  40.171  1.00 30.35  ? 106  ALA A CA  1 
ATOM   14712 C  C   . ALA K  1 106 ? -49.427  25.229  41.060  1.00 29.67  ? 106  ALA A C   1 
ATOM   14713 O  O   . ALA K  1 106 ? -49.971  26.230  41.533  1.00 31.94  ? 106  ALA A O   1 
ATOM   14714 C  CB  . ALA K  1 106 ? -48.580  25.232  38.715  1.00 27.58  ? 106  ALA A CB  1 
ATOM   14715 N  N   . LEU K  1 107 ? -49.891  24.018  41.297  1.00 26.78  ? 107  LEU A N   1 
ATOM   14716 C  CA  . LEU K  1 107 ? -51.001  23.921  42.206  1.00 28.50  ? 107  LEU A CA  1 
ATOM   14717 C  C   . LEU K  1 107 ? -50.574  24.400  43.616  1.00 31.01  ? 107  LEU A C   1 
ATOM   14718 O  O   . LEU K  1 107 ? -51.240  25.223  44.217  1.00 33.83  ? 107  LEU A O   1 
ATOM   14719 C  CB  . LEU K  1 107 ? -51.566  22.514  42.217  1.00 28.58  ? 107  LEU A CB  1 
ATOM   14720 C  CG  . LEU K  1 107 ? -52.777  22.302  43.104  1.00 30.90  ? 107  LEU A CG  1 
ATOM   14721 C  CD1 . LEU K  1 107 ? -53.875  23.232  42.671  1.00 26.34  ? 107  LEU A CD1 1 
ATOM   14722 C  CD2 . LEU K  1 107 ? -53.234  20.863  42.970  1.00 33.16  ? 107  LEU A CD2 1 
ATOM   14723 N  N   . ALA K  1 108 ? -49.444  23.936  44.128  1.00 29.58  ? 108  ALA A N   1 
ATOM   14724 C  CA  . ALA K  1 108 ? -49.032  24.376  45.424  1.00 28.42  ? 108  ALA A CA  1 
ATOM   14725 C  C   . ALA K  1 108 ? -49.043  25.889  45.479  1.00 29.65  ? 108  ALA A C   1 
ATOM   14726 O  O   . ALA K  1 108 ? -49.458  26.463  46.476  1.00 30.49  ? 108  ALA A O   1 
ATOM   14727 C  CB  . ALA K  1 108 ? -47.654  23.829  45.771  1.00 28.68  ? 108  ALA A CB  1 
ATOM   14728 N  N   . GLU K  1 109 ? -48.587  26.530  44.409  1.00 32.18  ? 109  GLU A N   1 
ATOM   14729 C  CA  . GLU K  1 109 ? -48.394  27.981  44.392  1.00 34.75  ? 109  GLU A CA  1 
ATOM   14730 C  C   . GLU K  1 109 ? -49.746  28.698  44.355  1.00 36.97  ? 109  GLU A C   1 
ATOM   14731 O  O   . GLU K  1 109 ? -49.970  29.674  45.089  1.00 38.99  ? 109  GLU A O   1 
ATOM   14732 C  CB  . GLU K  1 109 ? -47.495  28.405  43.225  1.00 32.71  ? 109  GLU A CB  1 
ATOM   14733 C  CG  . GLU K  1 109 ? -46.004  28.348  43.555  1.00 35.37  ? 109  GLU A CG  1 
ATOM   14734 C  CD  . GLU K  1 109 ? -45.074  28.480  42.346  1.00 37.75  ? 109  GLU A CD  1 
ATOM   14735 O  OE1 . GLU K  1 109 ? -43.838  28.313  42.502  1.00 44.18  ? 109  GLU A OE1 1 
ATOM   14736 O  OE2 . GLU K  1 109 ? -45.567  28.747  41.234  1.00 47.64  ? 109  GLU A OE2 1 
ATOM   14737 N  N   . GLU K  1 110 ? -50.664  28.191  43.545  1.00 37.19  ? 110  GLU A N   1 
ATOM   14738 C  CA  . GLU K  1 110 ? -51.973  28.778  43.491  1.00 41.56  ? 110  GLU A CA  1 
ATOM   14739 C  C   . GLU K  1 110 ? -52.664  28.659  44.829  1.00 41.09  ? 110  GLU A C   1 
ATOM   14740 O  O   . GLU K  1 110 ? -53.494  29.486  45.164  1.00 43.87  ? 110  GLU A O   1 
ATOM   14741 C  CB  . GLU K  1 110 ? -52.825  28.104  42.423  1.00 45.56  ? 110  GLU A CB  1 
ATOM   14742 C  CG  . GLU K  1 110 ? -54.079  28.894  42.014  1.00 55.88  ? 110  GLU A CG  1 
ATOM   14743 C  CD  . GLU K  1 110 ? -55.338  28.036  42.125  1.00 69.06  ? 110  GLU A CD  1 
ATOM   14744 O  OE1 . GLU K  1 110 ? -56.124  27.982  41.144  1.00 73.22  ? 110  GLU A OE1 1 
ATOM   14745 O  OE2 . GLU K  1 110 ? -55.529  27.400  43.195  1.00 71.22  ? 110  GLU A OE2 1 
ATOM   14746 N  N   . GLU K  1 111 ? -52.336  27.627  45.593  1.00 40.73  ? 111  GLU A N   1 
ATOM   14747 C  CA  . GLU K  1 111 ? -53.022  27.390  46.861  1.00 39.27  ? 111  GLU A CA  1 
ATOM   14748 C  C   . GLU K  1 111 ? -52.316  28.014  48.008  1.00 36.94  ? 111  GLU A C   1 
ATOM   14749 O  O   . GLU K  1 111 ? -52.814  27.948  49.124  1.00 36.01  ? 111  GLU A O   1 
ATOM   14750 C  CB  . GLU K  1 111 ? -53.264  25.905  47.132  1.00 37.97  ? 111  GLU A CB  1 
ATOM   14751 C  CG  . GLU K  1 111 ? -54.431  25.392  46.334  1.00 45.94  ? 111  GLU A CG  1 
ATOM   14752 C  CD  . GLU K  1 111 ? -54.806  23.977  46.679  1.00 57.36  ? 111  GLU A CD  1 
ATOM   14753 O  OE1 . GLU K  1 111 ? -53.976  23.288  47.316  1.00 61.75  ? 111  GLU A OE1 1 
ATOM   14754 O  OE2 . GLU K  1 111 ? -55.928  23.559  46.305  1.00 57.08  ? 111  GLU A OE2 1 
ATOM   14755 N  N   . LYS K  1 112 ? -51.185  28.656  47.734  1.00 36.94  ? 112  LYS A N   1 
ATOM   14756 C  CA  . LYS K  1 112 ? -50.385  29.280  48.793  1.00 40.68  ? 112  LYS A CA  1 
ATOM   14757 C  C   . LYS K  1 112 ? -49.970  28.249  49.880  1.00 39.29  ? 112  LYS A C   1 
ATOM   14758 O  O   . LYS K  1 112 ? -49.862  28.565  51.075  1.00 38.31  ? 112  LYS A O   1 
ATOM   14759 C  CB  . LYS K  1 112 ? -51.134  30.490  49.391  1.00 43.40  ? 112  LYS A CB  1 
ATOM   14760 C  CG  . LYS K  1 112 ? -51.037  31.780  48.548  1.00 49.84  ? 112  LYS A CG  1 
ATOM   14761 C  CD  . LYS K  1 112 ? -52.293  32.657  48.748  1.00 60.25  ? 112  LYS A CD  1 
ATOM   14762 C  CE  . LYS K  1 112 ? -52.383  33.794  47.704  1.00 60.57  ? 112  LYS A CE  1 
ATOM   14763 N  NZ  . LYS K  1 112 ? -53.667  34.583  47.794  1.00 60.45  ? 112  LYS A NZ  1 
ATOM   14764 N  N   . ASP K  1 113 ? -49.768  27.007  49.427  1.00 37.44  ? 113  ASP A N   1 
ATOM   14765 C  CA  . ASP K  1 113 ? -49.325  25.891  50.250  1.00 33.35  ? 113  ASP A CA  1 
ATOM   14766 C  C   . ASP K  1 113 ? -47.815  25.866  50.138  1.00 34.12  ? 113  ASP A C   1 
ATOM   14767 O  O   . ASP K  1 113 ? -47.278  25.129  49.309  1.00 36.92  ? 113  ASP A O   1 
ATOM   14768 C  CB  . ASP K  1 113 ? -49.897  24.585  49.709  1.00 29.54  ? 113  ASP A CB  1 
ATOM   14769 C  CG  . ASP K  1 113 ? -49.429  23.359  50.481  1.00 27.62  ? 113  ASP A CG  1 
ATOM   14770 O  OD1 . ASP K  1 113 ? -48.339  23.401  51.097  1.00 26.48  ? 113  ASP A OD1 1 
ATOM   14771 O  OD2 . ASP K  1 113 ? -50.156  22.334  50.462  1.00 27.10  ? 113  ASP A OD2 1 
ATOM   14772 N  N   . TYR K  1 114 ? -47.144  26.664  50.965  1.00 31.94  ? 114  TYR A N   1 
ATOM   14773 C  CA  . TYR K  1 114 ? -45.706  26.821  50.890  1.00 33.35  ? 114  TYR A CA  1 
ATOM   14774 C  C   . TYR K  1 114 ? -44.932  25.538  51.227  1.00 34.32  ? 114  TYR A C   1 
ATOM   14775 O  O   . TYR K  1 114 ? -43.829  25.329  50.697  1.00 37.05  ? 114  TYR A O   1 
ATOM   14776 C  CB  . TYR K  1 114 ? -45.239  27.948  51.822  1.00 34.77  ? 114  TYR A CB  1 
ATOM   14777 C  CG  . TYR K  1 114 ? -45.552  29.333  51.333  1.00 32.82  ? 114  TYR A CG  1 
ATOM   14778 C  CD1 . TYR K  1 114 ? -46.776  29.944  51.640  1.00 33.59  ? 114  TYR A CD1 1 
ATOM   14779 C  CD2 . TYR K  1 114 ? -44.637  30.031  50.563  1.00 33.33  ? 114  TYR A CD2 1 
ATOM   14780 C  CE1 . TYR K  1 114 ? -47.088  31.229  51.171  1.00 32.38  ? 114  TYR A CE1 1 
ATOM   14781 C  CE2 . TYR K  1 114 ? -44.934  31.322  50.084  1.00 38.27  ? 114  TYR A CE2 1 
ATOM   14782 C  CZ  . TYR K  1 114 ? -46.155  31.922  50.398  1.00 34.42  ? 114  TYR A CZ  1 
ATOM   14783 O  OH  . TYR K  1 114 ? -46.432  33.200  49.932  1.00 29.93  ? 114  TYR A OH  1 
ATOM   14784 N  N   . SER K  1 115 ? -45.493  24.696  52.100  1.00 31.50  ? 115  SER A N   1 
ATOM   14785 C  CA  . SER K  1 115 ? -44.832  23.467  52.524  1.00 27.13  ? 115  SER A CA  1 
ATOM   14786 C  C   . SER K  1 115 ? -44.700  22.514  51.372  1.00 26.70  ? 115  SER A C   1 
ATOM   14787 O  O   . SER K  1 115 ? -43.592  22.052  51.052  1.00 29.23  ? 115  SER A O   1 
ATOM   14788 C  CB  . SER K  1 115 ? -45.612  22.798  53.612  1.00 24.98  ? 115  SER A CB  1 
ATOM   14789 O  OG  . SER K  1 115 ? -45.720  23.671  54.694  1.00 29.35  ? 115  SER A OG  1 
ATOM   14790 N  N   . THR K  1 116 ? -45.819  22.221  50.726  1.00 24.23  ? 116  THR A N   1 
ATOM   14791 C  CA  . THR K  1 116 ? -45.757  21.371  49.551  1.00 22.95  ? 116  THR A CA  1 
ATOM   14792 C  C   . THR K  1 116 ? -44.826  21.958  48.481  1.00 24.13  ? 116  THR A C   1 
ATOM   14793 O  O   . THR K  1 116 ? -44.011  21.251  47.897  1.00 24.42  ? 116  THR A O   1 
ATOM   14794 C  CB  . THR K  1 116 ? -47.111  21.115  48.966  1.00 21.23  ? 116  THR A CB  1 
ATOM   14795 O  OG1 . THR K  1 116 ? -47.983  20.625  49.993  1.00 24.06  ? 116  THR A OG1 1 
ATOM   14796 C  CG2 . THR K  1 116 ? -46.998  20.072  47.875  1.00 18.17  ? 116  THR A CG2 1 
ATOM   14797 N  N   . ARG K  1 117 ? -44.905  23.256  48.243  1.00 23.53  ? 117  ARG A N   1 
ATOM   14798 C  CA  . ARG K  1 117 ? -44.073  23.785  47.200  1.00 23.51  ? 117  ARG A CA  1 
ATOM   14799 C  C   . ARG K  1 117 ? -42.622  23.574  47.515  1.00 24.06  ? 117  ARG A C   1 
ATOM   14800 O  O   . ARG K  1 117 ? -41.827  23.510  46.600  1.00 28.82  ? 117  ARG A O   1 
ATOM   14801 C  CB  . ARG K  1 117 ? -44.338  25.252  46.908  1.00 22.79  ? 117  ARG A CB  1 
ATOM   14802 C  CG  . ARG K  1 117 ? -43.302  25.830  45.962  1.00 20.63  ? 117  ARG A CG  1 
ATOM   14803 C  CD  . ARG K  1 117 ? -43.507  25.320  44.556  1.00 20.29  ? 117  ARG A CD  1 
ATOM   14804 N  NE  . ARG K  1 117 ? -42.583  25.942  43.633  1.00 15.30  ? 117  ARG A NE  1 
ATOM   14805 C  CZ  . ARG K  1 117 ? -41.312  25.577  43.469  1.00 18.39  ? 117  ARG A CZ  1 
ATOM   14806 N  NH1 . ARG K  1 117 ? -40.769  24.582  44.166  1.00 19.07  ? 117  ARG A NH1 1 
ATOM   14807 N  NH2 . ARG K  1 117 ? -40.567  26.222  42.598  1.00 17.08  ? 117  ARG A NH2 1 
ATOM   14808 N  N   . ALA K  1 118 ? -42.289  23.456  48.797  1.00 24.77  ? 118  ALA A N   1 
ATOM   14809 C  CA  . ALA K  1 118 ? -40.889  23.406  49.272  1.00 25.43  ? 118  ALA A CA  1 
ATOM   14810 C  C   . ALA K  1 118 ? -40.419  21.979  49.167  1.00 26.40  ? 118  ALA A C   1 
ATOM   14811 O  O   . ALA K  1 118 ? -39.299  21.713  48.753  1.00 27.40  ? 118  ALA A O   1 
ATOM   14812 C  CB  . ALA K  1 118 ? -40.789  23.875  50.723  1.00 23.40  ? 118  ALA A CB  1 
ATOM   14813 N  N   . PHE K  1 119 ? -41.293  21.070  49.583  1.00 26.49  ? 119  PHE A N   1 
ATOM   14814 C  CA  . PHE K  1 119 ? -41.131  19.664  49.317  1.00 27.77  ? 119  PHE A CA  1 
ATOM   14815 C  C   . PHE K  1 119 ? -40.777  19.380  47.843  1.00 28.14  ? 119  PHE A C   1 
ATOM   14816 O  O   . PHE K  1 119 ? -39.826  18.646  47.577  1.00 30.80  ? 119  PHE A O   1 
ATOM   14817 C  CB  . PHE K  1 119 ? -42.418  18.941  49.708  1.00 29.11  ? 119  PHE A CB  1 
ATOM   14818 C  CG  . PHE K  1 119 ? -42.510  17.528  49.194  1.00 29.28  ? 119  PHE A CG  1 
ATOM   14819 C  CD1 . PHE K  1 119 ? -41.562  16.575  49.569  1.00 22.32  ? 119  PHE A CD1 1 
ATOM   14820 C  CD2 . PHE K  1 119 ? -43.574  17.154  48.344  1.00 24.45  ? 119  PHE A CD2 1 
ATOM   14821 C  CE1 . PHE K  1 119 ? -41.677  15.269  49.088  1.00 32.33  ? 119  PHE A CE1 1 
ATOM   14822 C  CE2 . PHE K  1 119 ? -43.699  15.853  47.860  1.00 22.55  ? 119  PHE A CE2 1 
ATOM   14823 C  CZ  . PHE K  1 119 ? -42.752  14.906  48.220  1.00 25.61  ? 119  PHE A CZ  1 
ATOM   14824 N  N   . LEU K  1 120 ? -41.527  19.974  46.911  1.00 24.71  ? 120  LEU A N   1 
ATOM   14825 C  CA  . LEU K  1 120 ? -41.335  19.755  45.493  1.00 22.18  ? 120  LEU A CA  1 
ATOM   14826 C  C   . LEU K  1 120 ? -40.006  20.295  44.942  1.00 23.43  ? 120  LEU A C   1 
ATOM   14827 O  O   . LEU K  1 120 ? -39.554  19.855  43.846  1.00 24.28  ? 120  LEU A O   1 
ATOM   14828 C  CB  . LEU K  1 120 ? -42.546  20.240  44.683  1.00 20.29  ? 120  LEU A CB  1 
ATOM   14829 C  CG  . LEU K  1 120 ? -43.852  19.489  45.035  1.00 24.27  ? 120  LEU A CG  1 
ATOM   14830 C  CD1 . LEU K  1 120 ? -45.120  20.175  44.621  1.00 17.85  ? 120  LEU A CD1 1 
ATOM   14831 C  CD2 . LEU K  1 120 ? -43.874  18.129  44.442  1.00 25.15  ? 120  LEU A CD2 1 
ATOM   14832 N  N   . GLU K  1 121 ? -39.334  21.210  45.647  1.00 20.51  ? 121  GLU A N   1 
ATOM   14833 C  CA  . GLU K  1 121 ? -38.037  21.630  45.061  1.00 24.07  ? 121  GLU A CA  1 
ATOM   14834 C  C   . GLU K  1 121 ? -37.164  20.408  44.842  1.00 25.70  ? 121  GLU A C   1 
ATOM   14835 O  O   . GLU K  1 121 ? -36.343  20.354  43.925  1.00 30.18  ? 121  GLU A O   1 
ATOM   14836 C  CB  . GLU K  1 121 ? -37.243  22.662  45.867  1.00 18.32  ? 121  GLU A CB  1 
ATOM   14837 C  CG  . GLU K  1 121 ? -37.805  24.009  45.778  1.00 26.55  ? 121  GLU A CG  1 
ATOM   14838 C  CD  . GLU K  1 121 ? -37.396  24.792  44.529  1.00 31.62  ? 121  GLU A CD  1 
ATOM   14839 O  OE1 . GLU K  1 121 ? -38.313  25.129  43.754  1.00 36.28  ? 121  GLU A OE1 1 
ATOM   14840 O  OE2 . GLU K  1 121 ? -36.196  25.107  44.338  1.00 31.99  ? 121  GLU A OE2 1 
ATOM   14841 N  N   . TRP K  1 122 ? -37.318  19.425  45.706  1.00 24.89  ? 122  TRP A N   1 
ATOM   14842 C  CA  . TRP K  1 122 ? -36.393  18.349  45.653  1.00 24.63  ? 122  TRP A CA  1 
ATOM   14843 C  C   . TRP K  1 122 ? -36.626  17.645  44.344  1.00 24.01  ? 122  TRP A C   1 
ATOM   14844 O  O   . TRP K  1 122 ? -35.678  17.173  43.722  1.00 28.10  ? 122  TRP A O   1 
ATOM   14845 C  CB  . TRP K  1 122 ? -36.563  17.397  46.842  1.00 25.72  ? 122  TRP A CB  1 
ATOM   14846 C  CG  . TRP K  1 122 ? -35.527  16.325  46.817  1.00 26.64  ? 122  TRP A CG  1 
ATOM   14847 C  CD1 . TRP K  1 122 ? -34.304  16.357  47.416  1.00 26.85  ? 122  TRP A CD1 1 
ATOM   14848 C  CD2 . TRP K  1 122 ? -35.604  15.077  46.119  1.00 25.06  ? 122  TRP A CD2 1 
ATOM   14849 N  NE1 . TRP K  1 122 ? -33.619  15.193  47.153  1.00 27.48  ? 122  TRP A NE1 1 
ATOM   14850 C  CE2 . TRP K  1 122 ? -34.391  14.390  46.361  1.00 23.82  ? 122  TRP A CE2 1 
ATOM   14851 C  CE3 . TRP K  1 122 ? -36.580  14.474  45.323  1.00 19.41  ? 122  TRP A CE3 1 
ATOM   14852 C  CZ2 . TRP K  1 122 ? -34.121  13.144  45.830  1.00 17.35  ? 122  TRP A CZ2 1 
ATOM   14853 C  CZ3 . TRP K  1 122 ? -36.320  13.238  44.796  1.00 26.14  ? 122  TRP A CZ3 1 
ATOM   14854 C  CH2 . TRP K  1 122 ? -35.093  12.575  45.055  1.00 25.46  ? 122  TRP A CH2 1 
ATOM   14855 N  N   . PHE K  1 123 ? -37.882  17.574  43.926  1.00 21.53  ? 123  PHE A N   1 
ATOM   14856 C  CA  . PHE K  1 123 ? -38.202  16.824  42.742  1.00 23.73  ? 123  PHE A CA  1 
ATOM   14857 C  C   . PHE K  1 123 ? -37.918  17.611  41.484  1.00 26.82  ? 123  PHE A C   1 
ATOM   14858 O  O   . PHE K  1 123 ? -37.625  17.012  40.429  1.00 28.62  ? 123  PHE A O   1 
ATOM   14859 C  CB  . PHE K  1 123 ? -39.636  16.333  42.756  1.00 23.05  ? 123  PHE A CB  1 
ATOM   14860 C  CG  . PHE K  1 123 ? -39.826  15.117  43.591  1.00 26.12  ? 123  PHE A CG  1 
ATOM   14861 C  CD1 . PHE K  1 123 ? -39.544  13.845  43.070  1.00 26.58  ? 123  PHE A CD1 1 
ATOM   14862 C  CD2 . PHE K  1 123 ? -40.250  15.227  44.912  1.00 25.69  ? 123  PHE A CD2 1 
ATOM   14863 C  CE1 . PHE K  1 123 ? -39.705  12.698  43.840  1.00 19.21  ? 123  PHE A CE1 1 
ATOM   14864 C  CE2 . PHE K  1 123 ? -40.417  14.089  45.681  1.00 26.99  ? 123  PHE A CE2 1 
ATOM   14865 C  CZ  . PHE K  1 123 ? -40.126  12.820  45.141  1.00 22.69  ? 123  PHE A CZ  1 
ATOM   14866 N  N   . ILE K  1 124 ? -38.008  18.941  41.578  1.00 25.40  ? 124  ILE A N   1 
ATOM   14867 C  CA  . ILE K  1 124 ? -37.732  19.761  40.424  1.00 21.32  ? 124  ILE A CA  1 
ATOM   14868 C  C   . ILE K  1 124 ? -36.284  19.546  40.062  1.00 23.11  ? 124  ILE A C   1 
ATOM   14869 O  O   . ILE K  1 124 ? -35.959  19.355  38.884  1.00 28.53  ? 124  ILE A O   1 
ATOM   14870 C  CB  . ILE K  1 124 ? -38.072  21.199  40.683  1.00 19.97  ? 124  ILE A CB  1 
ATOM   14871 C  CG1 . ILE K  1 124 ? -39.584  21.360  40.611  1.00 15.91  ? 124  ILE A CG1 1 
ATOM   14872 C  CG2 . ILE K  1 124 ? -37.344  22.131  39.695  1.00 12.49  ? 124  ILE A CG2 1 
ATOM   14873 C  CD1 . ILE K  1 124 ? -40.049  22.627  41.319  1.00 17.11  ? 124  ILE A CD1 1 
ATOM   14874 N  N   . ASN K  1 125 ? -35.433  19.535  41.077  1.00 23.20  ? 125  ASN A N   1 
ATOM   14875 C  CA  . ASN K  1 125 ? -33.992  19.335  40.902  1.00 26.58  ? 125  ASN A CA  1 
ATOM   14876 C  C   . ASN K  1 125 ? -33.588  17.913  40.512  1.00 28.25  ? 125  ASN A C   1 
ATOM   14877 O  O   . ASN K  1 125 ? -32.598  17.730  39.830  1.00 29.67  ? 125  ASN A O   1 
ATOM   14878 C  CB  . ASN K  1 125 ? -33.246  19.671  42.187  1.00 25.76  ? 125  ASN A CB  1 
ATOM   14879 C  CG  . ASN K  1 125 ? -33.100  21.128  42.396  1.00 20.14  ? 125  ASN A CG  1 
ATOM   14880 O  OD1 . ASN K  1 125 ? -32.942  21.876  41.460  1.00 25.93  ? 125  ASN A OD1 1 
ATOM   14881 N  ND2 . ASN K  1 125 ? -33.167  21.547  43.625  1.00 19.96  ? 125  ASN A ND2 1 
ATOM   14882 N  N   . GLU K  1 126 ? -34.312  16.916  40.995  1.00 28.41  ? 126  GLU A N   1 
ATOM   14883 C  CA  . GLU K  1 126 ? -33.981  15.544  40.694  1.00 29.60  ? 126  GLU A CA  1 
ATOM   14884 C  C   . GLU K  1 126 ? -34.320  15.249  39.235  1.00 30.89  ? 126  GLU A C   1 
ATOM   14885 O  O   . GLU K  1 126 ? -33.605  14.520  38.565  1.00 32.07  ? 126  GLU A O   1 
ATOM   14886 C  CB  . GLU K  1 126 ? -34.696  14.577  41.655  1.00 29.83  ? 126  GLU A CB  1 
ATOM   14887 C  CG  . GLU K  1 126 ? -34.701  13.128  41.235  1.00 30.64  ? 126  GLU A CG  1 
ATOM   14888 C  CD  . GLU K  1 126 ? -33.343  12.461  41.294  1.00 41.56  ? 126  GLU A CD  1 
ATOM   14889 O  OE1 . GLU K  1 126 ? -33.251  11.404  40.604  1.00 42.73  ? 126  GLU A OE1 1 
ATOM   14890 O  OE2 . GLU K  1 126 ? -32.383  12.938  42.000  1.00 40.44  ? 126  GLU A OE2 1 
ATOM   14891 N  N   . GLN K  1 127 ? -35.403  15.821  38.747  1.00 30.73  ? 127  GLN A N   1 
ATOM   14892 C  CA  . GLN K  1 127 ? -35.829  15.568  37.382  1.00 30.15  ? 127  GLN A CA  1 
ATOM   14893 C  C   . GLN K  1 127 ? -34.820  16.128  36.371  1.00 30.38  ? 127  GLN A C   1 
ATOM   14894 O  O   . GLN K  1 127 ? -34.593  15.539  35.319  1.00 31.94  ? 127  GLN A O   1 
ATOM   14895 C  CB  . GLN K  1 127 ? -37.243  16.110  37.132  1.00 29.60  ? 127  GLN A CB  1 
ATOM   14896 C  CG  . GLN K  1 127 ? -38.310  15.272  37.744  1.00 28.96  ? 127  GLN A CG  1 
ATOM   14897 C  CD  . GLN K  1 127 ? -38.310  13.867  37.197  1.00 32.00  ? 127  GLN A CD  1 
ATOM   14898 O  OE1 . GLN K  1 127 ? -38.250  12.898  37.935  1.00 33.04  ? 127  GLN A OE1 1 
ATOM   14899 N  NE2 . GLN K  1 127 ? -38.360  13.754  35.896  1.00 31.60  ? 127  GLN A NE2 1 
ATOM   14900 N  N   . VAL K  1 128 ? -34.210  17.254  36.688  1.00 28.34  ? 128  VAL A N   1 
ATOM   14901 C  CA  . VAL K  1 128 ? -33.144  17.744  35.842  1.00 27.43  ? 128  VAL A CA  1 
ATOM   14902 C  C   . VAL K  1 128 ? -32.099  16.631  35.662  1.00 29.51  ? 128  VAL A C   1 
ATOM   14903 O  O   . VAL K  1 128 ? -31.732  16.279  34.532  1.00 30.76  ? 128  VAL A O   1 
ATOM   14904 C  CB  . VAL K  1 128 ? -32.518  19.079  36.404  1.00 26.40  ? 128  VAL A CB  1 
ATOM   14905 C  CG1 . VAL K  1 128 ? -31.199  19.407  35.787  1.00 21.85  ? 128  VAL A CG1 1 
ATOM   14906 C  CG2 . VAL K  1 128 ? -33.473  20.241  36.196  1.00 23.37  ? 128  VAL A CG2 1 
ATOM   14907 N  N   . GLU K  1 129 ? -31.656  16.073  36.784  1.00 30.35  ? 129  GLU A N   1 
ATOM   14908 C  CA  . GLU K  1 129 ? -30.682  15.000  36.804  1.00 32.91  ? 129  GLU A CA  1 
ATOM   14909 C  C   . GLU K  1 129 ? -31.197  13.763  36.039  1.00 33.65  ? 129  GLU A C   1 
ATOM   14910 O  O   . GLU K  1 129 ? -30.469  13.221  35.193  1.00 34.46  ? 129  GLU A O   1 
ATOM   14911 C  CB  . GLU K  1 129 ? -30.321  14.677  38.258  1.00 32.90  ? 129  GLU A CB  1 
ATOM   14912 C  CG  . GLU K  1 129 ? -29.288  13.588  38.455  1.00 40.62  ? 129  GLU A CG  1 
ATOM   14913 C  CD  . GLU K  1 129 ? -29.896  12.211  38.757  1.00 49.58  ? 129  GLU A CD  1 
ATOM   14914 O  OE1 . GLU K  1 129 ? -30.620  12.046  39.779  1.00 53.28  ? 129  GLU A OE1 1 
ATOM   14915 O  OE2 . GLU K  1 129 ? -29.605  11.271  37.988  1.00 51.47  ? 129  GLU A OE2 1 
ATOM   14916 N  N   . GLU K  1 130 ? -32.446  13.344  36.324  1.00 33.88  ? 130  GLU A N   1 
ATOM   14917 C  CA  . GLU K  1 130 ? -33.083  12.207  35.673  1.00 33.94  ? 130  GLU A CA  1 
ATOM   14918 C  C   . GLU K  1 130 ? -33.100  12.363  34.189  1.00 33.50  ? 130  GLU A C   1 
ATOM   14919 O  O   . GLU K  1 130 ? -32.574  11.505  33.470  1.00 34.59  ? 130  GLU A O   1 
ATOM   14920 C  CB  . GLU K  1 130 ? -34.502  12.026  36.155  1.00 34.71  ? 130  GLU A CB  1 
ATOM   14921 C  CG  . GLU K  1 130 ? -34.577  11.468  37.546  1.00 41.56  ? 130  GLU A CG  1 
ATOM   14922 C  CD  . GLU K  1 130 ? -34.063  10.057  37.630  1.00 47.18  ? 130  GLU A CD  1 
ATOM   14923 O  OE1 . GLU K  1 130 ? -34.650  9.218   36.920  1.00 52.49  ? 130  GLU A OE1 1 
ATOM   14924 O  OE2 . GLU K  1 130 ? -33.096  9.784   38.395  1.00 46.88  ? 130  GLU A OE2 1 
ATOM   14925 N  N   . GLU K  1 131 ? -33.690  13.465  33.725  1.00 30.93  ? 131  GLU A N   1 
ATOM   14926 C  CA  . GLU K  1 131 ? -33.677  13.790  32.288  1.00 26.92  ? 131  GLU A CA  1 
ATOM   14927 C  C   . GLU K  1 131 ? -32.271  13.660  31.685  1.00 26.44  ? 131  GLU A C   1 
ATOM   14928 O  O   . GLU K  1 131 ? -32.104  12.937  30.697  1.00 29.82  ? 131  GLU A O   1 
ATOM   14929 C  CB  . GLU K  1 131 ? -34.289  15.149  31.995  1.00 22.47  ? 131  GLU A CB  1 
ATOM   14930 C  CG  . GLU K  1 131 ? -35.791  15.173  32.151  1.00 26.29  ? 131  GLU A CG  1 
ATOM   14931 C  CD  . GLU K  1 131 ? -36.459  16.410  31.544  1.00 31.82  ? 131  GLU A CD  1 
ATOM   14932 O  OE1 . GLU K  1 131 ? -35.818  17.129  30.740  1.00 36.99  ? 131  GLU A OE1 1 
ATOM   14933 O  OE2 . GLU K  1 131 ? -37.646  16.659  31.853  1.00 36.02  ? 131  GLU A OE2 1 
ATOM   14934 N  N   . ALA K  1 132 ? -31.269  14.306  32.289  1.00 21.35  ? 132  ALA A N   1 
ATOM   14935 C  CA  . ALA K  1 132 ? -29.928  14.317  31.719  1.00 20.88  ? 132  ALA A CA  1 
ATOM   14936 C  C   . ALA K  1 132 ? -29.366  12.900  31.683  1.00 25.57  ? 132  ALA A C   1 
ATOM   14937 O  O   . ALA K  1 132 ? -28.674  12.520  30.739  1.00 26.81  ? 132  ALA A O   1 
ATOM   14938 C  CB  . ALA K  1 132 ? -28.996  15.203  32.541  1.00 14.35  ? 132  ALA A CB  1 
ATOM   14939 N  N   . SER K  1 133 ? -29.646  12.101  32.711  1.00 25.93  ? 133  SER A N   1 
ATOM   14940 C  CA  . SER K  1 133 ? -28.925  10.863  32.779  1.00 27.02  ? 133  SER A CA  1 
ATOM   14941 C  C   . SER K  1 133 ? -29.485  9.872   31.747  1.00 24.24  ? 133  SER A C   1 
ATOM   14942 O  O   . SER K  1 133 ? -28.739  9.048   31.247  1.00 23.95  ? 133  SER A O   1 
ATOM   14943 C  CB  . SER K  1 133 ? -28.812  10.317  34.226  1.00 29.01  ? 133  SER A CB  1 
ATOM   14944 O  OG  . SER K  1 133 ? -29.893  9.451   34.556  1.00 39.42  ? 133  SER A OG  1 
ATOM   14945 N  N   . VAL K  1 134 ? -30.767  9.990   31.404  1.00 22.13  ? 134  VAL A N   1 
ATOM   14946 C  CA  . VAL K  1 134 ? -31.341  9.253   30.271  1.00 21.90  ? 134  VAL A CA  1 
ATOM   14947 C  C   . VAL K  1 134 ? -30.877  9.795   28.932  1.00 22.50  ? 134  VAL A C   1 
ATOM   14948 O  O   . VAL K  1 134 ? -30.674  9.041   27.995  1.00 22.62  ? 134  VAL A O   1 
ATOM   14949 C  CB  . VAL K  1 134 ? -32.855  9.309   30.274  1.00 22.57  ? 134  VAL A CB  1 
ATOM   14950 C  CG1 . VAL K  1 134 ? -33.395  8.793   28.961  1.00 21.63  ? 134  VAL A CG1 1 
ATOM   14951 C  CG2 . VAL K  1 134 ? -33.403  8.490   31.418  1.00 21.18  ? 134  VAL A CG2 1 
ATOM   14952 N  N   . LYS K  1 135 ? -30.701  11.107  28.850  1.00 25.04  ? 135  LYS A N   1 
ATOM   14953 C  CA  . LYS K  1 135 ? -30.256  11.751  27.613  1.00 27.90  ? 135  LYS A CA  1 
ATOM   14954 C  C   . LYS K  1 135 ? -28.848  11.364  27.261  1.00 27.00  ? 135  LYS A C   1 
ATOM   14955 O  O   . LYS K  1 135 ? -28.539  11.160  26.096  1.00 27.71  ? 135  LYS A O   1 
ATOM   14956 C  CB  . LYS K  1 135 ? -30.310  13.277  27.715  1.00 28.82  ? 135  LYS A CB  1 
ATOM   14957 C  CG  . LYS K  1 135 ? -30.991  14.034  26.574  1.00 29.19  ? 135  LYS A CG  1 
ATOM   14958 C  CD  . LYS K  1 135 ? -30.969  13.342  25.234  1.00 41.90  ? 135  LYS A CD  1 
ATOM   14959 C  CE  . LYS K  1 135 ? -31.143  14.346  24.094  1.00 41.92  ? 135  LYS A CE  1 
ATOM   14960 N  NZ  . LYS K  1 135 ? -29.830  14.978  23.808  1.00 39.50  ? 135  LYS A NZ  1 
ATOM   14961 N  N   . LYS K  1 136 ? -27.989  11.282  28.265  1.00 27.38  ? 136  LYS A N   1 
ATOM   14962 C  CA  . LYS K  1 136 ? -26.596  11.026  28.002  1.00 30.07  ? 136  LYS A CA  1 
ATOM   14963 C  C   . LYS K  1 136 ? -26.499  9.631   27.350  1.00 27.81  ? 136  LYS A C   1 
ATOM   14964 O  O   . LYS K  1 136 ? -25.838  9.470   26.296  1.00 26.63  ? 136  LYS A O   1 
ATOM   14965 C  CB  . LYS K  1 136 ? -25.764  11.238  29.268  1.00 29.95  ? 136  LYS A CB  1 
ATOM   14966 C  CG  . LYS K  1 136 ? -24.406  10.529  29.349  1.00 38.96  ? 136  LYS A CG  1 
ATOM   14967 C  CD  . LYS K  1 136 ? -23.521  11.123  30.503  1.00 40.14  ? 136  LYS A CD  1 
ATOM   14968 C  CE  . LYS K  1 136 ? -22.201  10.294  30.785  1.00 44.10  ? 136  LYS A CE  1 
ATOM   14969 N  NZ  . LYS K  1 136 ? -21.226  10.378  29.662  0.05 42.00  ? 136  LYS A NZ  1 
ATOM   14970 N  N   . ILE K  1 137 ? -27.232  8.667   27.906  1.00 23.98  ? 137  ILE A N   1 
ATOM   14971 C  CA  . ILE K  1 137 ? -27.316  7.341   27.304  1.00 23.62  ? 137  ILE A CA  1 
ATOM   14972 C  C   . ILE K  1 137 ? -28.039  7.315   25.940  1.00 24.91  ? 137  ILE A C   1 
ATOM   14973 O  O   . ILE K  1 137 ? -27.509  6.751   24.989  1.00 26.15  ? 137  ILE A O   1 
ATOM   14974 C  CB  . ILE K  1 137 ? -27.902  6.292   28.264  1.00 24.00  ? 137  ILE A CB  1 
ATOM   14975 C  CG1 . ILE K  1 137 ? -27.032  6.139   29.521  1.00 19.48  ? 137  ILE A CG1 1 
ATOM   14976 C  CG2 . ILE K  1 137 ? -27.997  4.941   27.584  1.00 25.77  ? 137  ILE A CG2 1 
ATOM   14977 C  CD1 . ILE K  1 137 ? -27.826  5.575   30.731  1.00 10.33  ? 137  ILE A CD1 1 
ATOM   14978 N  N   . LEU K  1 138 ? -29.233  7.897   25.810  1.00 25.59  ? 138  LEU A N   1 
ATOM   14979 C  CA  . LEU K  1 138 ? -29.880  7.929   24.474  1.00 25.77  ? 138  LEU A CA  1 
ATOM   14980 C  C   . LEU K  1 138 ? -28.912  8.440   23.373  1.00 29.03  ? 138  LEU A C   1 
ATOM   14981 O  O   . LEU K  1 138 ? -28.884  7.935   22.246  1.00 28.63  ? 138  LEU A O   1 
ATOM   14982 C  CB  . LEU K  1 138 ? -31.160  8.764   24.481  1.00 23.78  ? 138  LEU A CB  1 
ATOM   14983 C  CG  . LEU K  1 138 ? -31.825  9.212   23.153  1.00 25.29  ? 138  LEU A CG  1 
ATOM   14984 C  CD1 . LEU K  1 138 ? -33.267  9.637   23.441  1.00 27.32  ? 138  LEU A CD1 1 
ATOM   14985 C  CD2 . LEU K  1 138 ? -31.118  10.349  22.434  0.05 24.98  ? 138  LEU A CD2 1 
ATOM   14986 N  N   . ASP K  1 139 ? -28.115  9.447   23.706  1.00 29.76  ? 139  ASP A N   1 
ATOM   14987 C  CA  . ASP K  1 139 ? -27.274  10.037  22.709  1.00 30.95  ? 139  ASP A CA  1 
ATOM   14988 C  C   . ASP K  1 139 ? -26.180  9.041   22.307  1.00 32.92  ? 139  ASP A C   1 
ATOM   14989 O  O   . ASP K  1 139 ? -25.926  8.872   21.124  1.00 35.30  ? 139  ASP A O   1 
ATOM   14990 C  CB  . ASP K  1 139 ? -26.718  11.375  23.204  1.00 32.40  ? 139  ASP A CB  1 
ATOM   14991 C  CG  . ASP K  1 139 ? -27.745  12.518  23.085  1.00 35.42  ? 139  ASP A CG  1 
ATOM   14992 O  OD1 . ASP K  1 139 ? -28.747  12.369  22.324  1.00 30.74  ? 139  ASP A OD1 1 
ATOM   14993 O  OD2 . ASP K  1 139 ? -27.544  13.569  23.749  1.00 33.78  ? 139  ASP A OD2 1 
ATOM   14994 N  N   . LYS K  1 140 ? -25.561  8.372   23.282  1.00 32.13  ? 140  LYS A N   1 
ATOM   14995 C  CA  . LYS K  1 140 ? -24.595  7.325   23.013  1.00 30.42  ? 140  LYS A CA  1 
ATOM   14996 C  C   . LYS K  1 140 ? -25.216  6.270   22.099  1.00 31.46  ? 140  LYS A C   1 
ATOM   14997 O  O   . LYS K  1 140 ? -24.530  5.780   21.199  1.00 33.93  ? 140  LYS A O   1 
ATOM   14998 C  CB  . LYS K  1 140 ? -24.112  6.682   24.307  1.00 29.47  ? 140  LYS A CB  1 
ATOM   14999 C  CG  . LYS K  1 140 ? -22.886  7.299   24.890  1.00 34.84  ? 140  LYS A CG  1 
ATOM   15000 C  CD  . LYS K  1 140 ? -22.755  7.047   26.414  1.00 43.88  ? 140  LYS A CD  1 
ATOM   15001 C  CE  . LYS K  1 140 ? -21.260  7.053   26.880  1.00 48.00  ? 140  LYS A CE  1 
ATOM   15002 N  NZ  . LYS K  1 140 ? -20.938  7.933   28.045  1.00 41.08  ? 140  LYS A NZ  1 
ATOM   15003 N  N   . LEU K  1 141 ? -26.499  5.947   22.276  1.00 29.40  ? 141  LEU A N   1 
ATOM   15004 C  CA  . LEU K  1 141 ? -27.124  4.947   21.405  1.00 31.89  ? 141  LEU A CA  1 
ATOM   15005 C  C   . LEU K  1 141 ? -27.373  5.421   19.955  1.00 37.06  ? 141  LEU A C   1 
ATOM   15006 O  O   . LEU K  1 141 ? -27.367  4.607   19.036  1.00 37.99  ? 141  LEU A O   1 
ATOM   15007 C  CB  . LEU K  1 141 ? -28.408  4.389   22.005  1.00 31.41  ? 141  LEU A CB  1 
ATOM   15008 C  CG  . LEU K  1 141 ? -28.375  3.626   23.324  1.00 29.15  ? 141  LEU A CG  1 
ATOM   15009 C  CD1 . LEU K  1 141 ? -29.764  3.511   23.907  1.00 26.83  ? 141  LEU A CD1 1 
ATOM   15010 C  CD2 . LEU K  1 141 ? -27.802  2.277   23.067  1.00 28.41  ? 141  LEU A CD2 1 
ATOM   15011 N  N   . LYS K  1 142 ? -27.611  6.718   19.745  1.00 41.37  ? 142  LYS A N   1 
ATOM   15012 C  CA  . LYS K  1 142 ? -27.640  7.278   18.389  1.00 45.41  ? 142  LYS A CA  1 
ATOM   15013 C  C   . LYS K  1 142 ? -26.230  7.229   17.768  1.00 49.53  ? 142  LYS A C   1 
ATOM   15014 O  O   . LYS K  1 142 ? -26.069  6.904   16.591  1.00 50.76  ? 142  LYS A O   1 
ATOM   15015 C  CB  . LYS K  1 142 ? -28.149  8.719   18.409  1.00 42.89  ? 142  LYS A CB  1 
ATOM   15016 C  CG  . LYS K  1 142 ? -29.634  8.847   18.573  1.00 45.85  ? 142  LYS A CG  1 
ATOM   15017 C  CD  . LYS K  1 142 ? -30.108  10.308  18.700  1.00 47.76  ? 142  LYS A CD  1 
ATOM   15018 C  CE  . LYS K  1 142 ? -31.470  10.495  17.976  1.00 56.09  ? 142  LYS A CE  1 
ATOM   15019 N  NZ  . LYS K  1 142 ? -32.285  11.633  18.477  1.00 54.53  ? 142  LYS A NZ  1 
ATOM   15020 N  N   . PHE K  1 143 ? -25.225  7.549   18.587  1.00 53.24  ? 143  PHE A N   1 
ATOM   15021 C  CA  . PHE K  1 143 ? -23.800  7.556   18.228  1.00 56.69  ? 143  PHE A CA  1 
ATOM   15022 C  C   . PHE K  1 143 ? -23.309  6.170   17.848  1.00 57.57  ? 143  PHE A C   1 
ATOM   15023 O  O   . PHE K  1 143 ? -22.369  6.042   17.081  1.00 56.70  ? 143  PHE A O   1 
ATOM   15024 C  CB  . PHE K  1 143 ? -23.001  8.094   19.425  1.00 58.39  ? 143  PHE A CB  1 
ATOM   15025 C  CG  . PHE K  1 143 ? -21.509  7.898   19.331  1.00 64.00  ? 143  PHE A CG  1 
ATOM   15026 C  CD1 . PHE K  1 143 ? -20.706  8.858   18.718  1.00 68.23  ? 143  PHE A CD1 1 
ATOM   15027 C  CD2 . PHE K  1 143 ? -20.899  6.770   19.903  1.00 68.25  ? 143  PHE A CD2 1 
ATOM   15028 C  CE1 . PHE K  1 143 ? -19.321  8.679   18.646  1.00 69.70  ? 143  PHE A CE1 1 
ATOM   15029 C  CE2 . PHE K  1 143 ? -19.510  6.580   19.840  1.00 67.02  ? 143  PHE A CE2 1 
ATOM   15030 C  CZ  . PHE K  1 143 ? -18.725  7.531   19.214  1.00 66.46  ? 143  PHE A CZ  1 
ATOM   15031 N  N   . ALA K  1 144 ? -23.952  5.148   18.414  1.00 60.37  ? 144  ALA A N   1 
ATOM   15032 C  CA  . ALA K  1 144 ? -23.659  3.735   18.143  1.00 61.99  ? 144  ALA A CA  1 
ATOM   15033 C  C   . ALA K  1 144 ? -24.613  3.170   17.105  1.00 62.62  ? 144  ALA A C   1 
ATOM   15034 O  O   . ALA K  1 144 ? -24.912  1.966   17.114  1.00 61.28  ? 144  ALA A O   1 
ATOM   15035 C  CB  . ALA K  1 144 ? -23.755  2.917   19.437  1.00 61.00  ? 144  ALA A CB  1 
ATOM   15036 N  N   . LYS K  1 145 ? -25.097  4.043   16.225  1.00 65.34  ? 145  LYS A N   1 
ATOM   15037 C  CA  . LYS K  1 145 ? -26.036  3.642   15.197  1.00 70.81  ? 145  LYS A CA  1 
ATOM   15038 C  C   . LYS K  1 145 ? -25.455  2.427   14.505  1.00 74.16  ? 145  LYS A C   1 
ATOM   15039 O  O   . LYS K  1 145 ? -24.238  2.394   14.245  1.00 75.84  ? 145  LYS A O   1 
ATOM   15040 C  CB  . LYS K  1 145 ? -26.259  4.765   14.179  1.00 71.31  ? 145  LYS A CB  1 
ATOM   15041 C  CG  . LYS K  1 145 ? -27.529  4.580   13.316  1.00 73.87  ? 145  LYS A CG  1 
ATOM   15042 C  CD  . LYS K  1 145 ? -27.700  5.713   12.315  0.05 71.31  ? 145  LYS A CD  1 
ATOM   15043 C  CE  . LYS K  1 145 ? -28.947  5.511   11.469  0.05 71.08  ? 145  LYS A CE  1 
ATOM   15044 N  NZ  . LYS K  1 145 ? -29.165  6.636   10.520  0.05 70.37  ? 145  LYS A NZ  1 
ATOM   15045 N  N   . ASP K  1 146 ? -26.312  1.435   14.223  1.00 76.11  ? 146  ASP A N   1 
ATOM   15046 C  CA  . ASP K  1 146 ? -25.888  0.180   13.572  1.00 77.28  ? 146  ASP A CA  1 
ATOM   15047 C  C   . ASP K  1 146 ? -24.942  -0.575  14.518  1.00 75.92  ? 146  ASP A C   1 
ATOM   15048 O  O   . ASP K  1 146 ? -25.408  -1.351  15.366  1.00 77.59  ? 146  ASP A O   1 
ATOM   15049 C  CB  . ASP K  1 146 ? -25.204  0.437   12.203  1.00 79.19  ? 146  ASP A CB  1 
ATOM   15050 C  CG  . ASP K  1 146 ? -26.111  1.183   11.195  1.00 84.19  ? 146  ASP A CG  1 
ATOM   15051 O  OD1 . ASP K  1 146 ? -27.171  0.616   10.824  1.00 84.94  ? 146  ASP A OD1 1 
ATOM   15052 O  OD2 . ASP K  1 146 ? -25.751  2.321   10.761  1.00 82.69  ? 146  ASP A OD2 1 
ATOM   15053 N  N   . SER K  1 147 ? -23.633  -0.317  14.361  1.00 71.40  ? 147  SER A N   1 
ATOM   15054 C  CA  . SER K  1 147 ? -22.536  -0.817  15.224  1.00 66.21  ? 147  SER A CA  1 
ATOM   15055 C  C   . SER K  1 147 ? -22.860  -1.543  16.555  1.00 61.70  ? 147  SER A C   1 
ATOM   15056 O  O   . SER K  1 147 ? -22.848  -0.932  17.627  1.00 61.04  ? 147  SER A O   1 
ATOM   15057 C  CB  . SER K  1 147 ? -21.529  0.312   15.501  1.00 67.02  ? 147  SER A CB  1 
ATOM   15058 O  OG  . SER K  1 147 ? -20.735  0.018   16.651  1.00 65.30  ? 147  SER A OG  1 
ATOM   15059 N  N   . PRO K  1 148 ? -23.091  -2.864  16.490  1.00 57.59  ? 148  PRO A N   1 
ATOM   15060 C  CA  . PRO K  1 148 ? -23.215  -3.678  17.700  1.00 54.30  ? 148  PRO A CA  1 
ATOM   15061 C  C   . PRO K  1 148 ? -21.958  -3.682  18.583  1.00 50.77  ? 148  PRO A C   1 
ATOM   15062 O  O   . PRO K  1 148 ? -22.063  -3.935  19.769  1.00 48.10  ? 148  PRO A O   1 
ATOM   15063 C  CB  . PRO K  1 148 ? -23.460  -5.085  17.146  1.00 54.67  ? 148  PRO A CB  1 
ATOM   15064 C  CG  . PRO K  1 148 ? -22.936  -5.047  15.749  1.00 55.76  ? 148  PRO A CG  1 
ATOM   15065 C  CD  . PRO K  1 148 ? -23.253  -3.675  15.271  1.00 57.24  ? 148  PRO A CD  1 
ATOM   15066 N  N   . GLN K  1 149 ? -20.783  -3.423  18.008  1.00 49.93  ? 149  GLN A N   1 
ATOM   15067 C  CA  . GLN K  1 149 ? -19.543  -3.382  18.793  1.00 48.55  ? 149  GLN A CA  1 
ATOM   15068 C  C   . GLN K  1 149 ? -19.627  -2.258  19.830  1.00 48.21  ? 149  GLN A C   1 
ATOM   15069 O  O   . GLN K  1 149 ? -19.172  -2.418  20.972  1.00 47.05  ? 149  GLN A O   1 
ATOM   15070 C  CB  . GLN K  1 149 ? -18.253  -3.328  17.927  1.00 46.98  ? 149  GLN A CB  1 
ATOM   15071 C  CG  . GLN K  1 149 ? -18.380  -2.639  16.538  1.00 53.12  ? 149  GLN A CG  1 
ATOM   15072 C  CD  . GLN K  1 149 ? -18.774  -3.571  15.343  1.00 52.57  ? 149  GLN A CD  1 
ATOM   15073 O  OE1 . GLN K  1 149 ? -18.024  -4.489  14.956  1.00 50.78  ? 149  GLN A OE1 1 
ATOM   15074 N  NE2 . GLN K  1 149 ? -19.928  -3.289  14.731  1.00 42.55  ? 149  GLN A NE2 1 
ATOM   15075 N  N   . ILE K  1 150 ? -20.255  -1.142  19.456  1.00 47.35  ? 150  ILE A N   1 
ATOM   15076 C  CA  . ILE K  1 150 ? -20.462  -0.054  20.425  1.00 45.94  ? 150  ILE A CA  1 
ATOM   15077 C  C   . ILE K  1 150 ? -21.550  -0.386  21.465  1.00 43.23  ? 150  ILE A C   1 
ATOM   15078 O  O   . ILE K  1 150 ? -21.285  -0.291  22.658  1.00 44.62  ? 150  ILE A O   1 
ATOM   15079 C  CB  . ILE K  1 150 ? -20.646  1.347   19.751  1.00 47.57  ? 150  ILE A CB  1 
ATOM   15080 C  CG1 . ILE K  1 150 ? -19.390  1.729   18.955  1.00 46.98  ? 150  ILE A CG1 1 
ATOM   15081 C  CG2 . ILE K  1 150 ? -20.890  2.441   20.801  1.00 51.19  ? 150  ILE A CG2 1 
ATOM   15082 C  CD1 . ILE K  1 150 ? -19.575  2.893   18.010  1.00 44.58  ? 150  ILE A CD1 1 
ATOM   15083 N  N   . LEU K  1 151 ? -22.736  -0.811  21.019  1.00 39.28  ? 151  LEU A N   1 
ATOM   15084 C  CA  . LEU K  1 151 ? -23.802  -1.337  21.911  1.00 37.01  ? 151  LEU A CA  1 
ATOM   15085 C  C   . LEU K  1 151 ? -23.268  -2.290  22.951  1.00 38.73  ? 151  LEU A C   1 
ATOM   15086 O  O   . LEU K  1 151 ? -23.661  -2.249  24.119  1.00 40.39  ? 151  LEU A O   1 
ATOM   15087 C  CB  . LEU K  1 151 ? -24.892  -2.058  21.107  1.00 36.67  ? 151  LEU A CB  1 
ATOM   15088 C  CG  . LEU K  1 151 ? -26.225  -2.400  21.771  1.00 36.22  ? 151  LEU A CG  1 
ATOM   15089 C  CD1 . LEU K  1 151 ? -26.924  -1.164  22.259  1.00 37.04  ? 151  LEU A CD1 1 
ATOM   15090 C  CD2 . LEU K  1 151 ? -27.115  -3.075  20.795  1.00 35.02  ? 151  LEU A CD2 1 
ATOM   15091 N  N   . PHE K  1 152 ? -22.364  -3.151  22.516  1.00 39.69  ? 152  PHE A N   1 
ATOM   15092 C  CA  . PHE K  1 152 ? -21.681  -4.080  23.388  1.00 41.01  ? 152  PHE A CA  1 
ATOM   15093 C  C   . PHE K  1 152 ? -20.932  -3.342  24.477  1.00 39.95  ? 152  PHE A C   1 
ATOM   15094 O  O   . PHE K  1 152 ? -21.044  -3.712  25.636  1.00 41.91  ? 152  PHE A O   1 
ATOM   15095 C  CB  . PHE K  1 152 ? -20.710  -4.919  22.558  1.00 46.01  ? 152  PHE A CB  1 
ATOM   15096 C  CG  . PHE K  1 152 ? -20.122  -6.090  23.282  1.00 50.78  ? 152  PHE A CG  1 
ATOM   15097 C  CD1 . PHE K  1 152 ? -20.790  -7.330  23.286  1.00 57.95  ? 152  PHE A CD1 1 
ATOM   15098 C  CD2 . PHE K  1 152 ? -18.880  -5.977  23.927  1.00 57.65  ? 152  PHE A CD2 1 
ATOM   15099 C  CE1 . PHE K  1 152 ? -20.244  -8.450  23.954  1.00 61.70  ? 152  PHE A CE1 1 
ATOM   15100 C  CE2 . PHE K  1 152 ? -18.312  -7.083  24.602  1.00 63.46  ? 152  PHE A CE2 1 
ATOM   15101 C  CZ  . PHE K  1 152 ? -19.001  -8.329  24.613  1.00 60.17  ? 152  PHE A CZ  1 
ATOM   15102 N  N   . MET K  1 153 ? -20.182  -2.299  24.114  1.00 38.41  ? 153  MET A N   1 
ATOM   15103 C  CA  . MET K  1 153 ? -19.359  -1.561  25.086  1.00 39.11  ? 153  MET A CA  1 
ATOM   15104 C  C   . MET K  1 153 ? -20.185  -0.757  26.078  1.00 36.67  ? 153  MET A C   1 
ATOM   15105 O  O   . MET K  1 153 ? -19.815  -0.661  27.259  1.00 35.94  ? 153  MET A O   1 
ATOM   15106 C  CB  . MET K  1 153 ? -18.355  -0.645  24.390  1.00 37.43  ? 153  MET A CB  1 
ATOM   15107 C  CG  . MET K  1 153 ? -17.135  -1.377  23.825  1.00 45.09  ? 153  MET A CG  1 
ATOM   15108 S  SD  . MET K  1 153 ? -16.053  -0.358  22.785  1.00 50.19  ? 153  MET A SD  1 
ATOM   15109 C  CE  . MET K  1 153 ? -16.578  -0.792  21.127  1.00 54.72  ? 153  MET A CE  1 
ATOM   15110 N  N   . LEU K  1 154 ? -21.288  -0.180  25.592  1.00 34.70  ? 154  LEU A N   1 
ATOM   15111 C  CA  . LEU K  1 154 ? -22.208  0.558   26.426  1.00 34.05  ? 154  LEU A CA  1 
ATOM   15112 C  C   . LEU K  1 154 ? -22.780  -0.355  27.469  1.00 34.85  ? 154  LEU A C   1 
ATOM   15113 O  O   . LEU K  1 154 ? -22.766  -0.039  28.659  1.00 34.85  ? 154  LEU A O   1 
ATOM   15114 C  CB  . LEU K  1 154 ? -23.374  1.089   25.615  1.00 34.17  ? 154  LEU A CB  1 
ATOM   15115 C  CG  . LEU K  1 154 ? -23.228  2.451   24.980  1.00 38.11  ? 154  LEU A CG  1 
ATOM   15116 C  CD1 . LEU K  1 154 ? -24.501  2.776   24.228  1.00 36.32  ? 154  LEU A CD1 1 
ATOM   15117 C  CD2 . LEU K  1 154 ? -22.921  3.488   26.053  1.00 41.30  ? 154  LEU A CD2 1 
ATOM   15118 N  N   . ASP K  1 155 ? -23.306  -1.486  27.011  1.00 34.34  ? 155  ASP A N   1 
ATOM   15119 C  CA  . ASP K  1 155 ? -23.848  -2.473  27.908  1.00 33.81  ? 155  ASP A CA  1 
ATOM   15120 C  C   . ASP K  1 155 ? -22.913  -2.708  29.056  1.00 32.86  ? 155  ASP A C   1 
ATOM   15121 O  O   . ASP K  1 155 ? -23.315  -2.543  30.206  1.00 33.90  ? 155  ASP A O   1 
ATOM   15122 C  CB  . ASP K  1 155 ? -24.065  -3.784  27.196  1.00 36.52  ? 155  ASP A CB  1 
ATOM   15123 C  CG  . ASP K  1 155 ? -24.555  -4.843  28.124  1.00 36.22  ? 155  ASP A CG  1 
ATOM   15124 O  OD1 . ASP K  1 155 ? -25.759  -4.821  28.464  1.00 33.18  ? 155  ASP A OD1 1 
ATOM   15125 O  OD2 . ASP K  1 155 ? -23.723  -5.670  28.531  1.00 38.64  ? 155  ASP A OD2 1 
ATOM   15126 N  N   . LYS K  1 156 ? -21.668  -3.067  28.750  1.00 33.01  ? 156  LYS A N   1 
ATOM   15127 C  CA  . LYS K  1 156 ? -20.647  -3.283  29.783  1.00 35.56  ? 156  LYS A CA  1 
ATOM   15128 C  C   . LYS K  1 156 ? -20.450  -2.079  30.714  1.00 35.54  ? 156  LYS A C   1 
ATOM   15129 O  O   . LYS K  1 156 ? -20.336  -2.217  31.937  1.00 32.60  ? 156  LYS A O   1 
ATOM   15130 C  CB  . LYS K  1 156 ? -19.326  -3.657  29.142  1.00 35.86  ? 156  LYS A CB  1 
ATOM   15131 C  CG  . LYS K  1 156 ? -18.330  -4.214  30.141  1.00 51.94  ? 156  LYS A CG  1 
ATOM   15132 C  CD  . LYS K  1 156 ? -16.902  -4.224  29.569  1.00 70.09  ? 156  LYS A CD  1 
ATOM   15133 C  CE  . LYS K  1 156 ? -15.817  -4.253  30.671  1.00 72.55  ? 156  LYS A CE  1 
ATOM   15134 N  NZ  . LYS K  1 156 ? -14.546  -4.850  30.117  1.00 75.55  ? 156  LYS A NZ  1 
ATOM   15135 N  N   . GLU K  1 157 ? -20.416  -0.893  30.120  1.00 37.45  ? 157  GLU A N   1 
ATOM   15136 C  CA  . GLU K  1 157 ? -20.240  0.340   30.866  1.00 39.30  ? 157  GLU A CA  1 
ATOM   15137 C  C   . GLU K  1 157 ? -21.368  0.487   31.890  1.00 35.51  ? 157  GLU A C   1 
ATOM   15138 O  O   . GLU K  1 157 ? -21.126  0.688   33.075  1.00 34.51  ? 157  GLU A O   1 
ATOM   15139 C  CB  . GLU K  1 157 ? -20.267  1.496   29.881  1.00 41.22  ? 157  GLU A CB  1 
ATOM   15140 C  CG  . GLU K  1 157 ? -19.156  2.500   30.002  1.00 47.14  ? 157  GLU A CG  1 
ATOM   15141 C  CD  . GLU K  1 157 ? -19.096  3.423   28.771  1.00 52.82  ? 157  GLU A CD  1 
ATOM   15142 O  OE1 . GLU K  1 157 ? -20.052  4.236   28.568  1.00 56.33  ? 157  GLU A OE1 1 
ATOM   15143 O  OE2 . GLU K  1 157 ? -18.079  3.332   28.021  1.00 59.60  ? 157  GLU A OE2 1 
ATOM   15144 N  N   . LEU K  1 158 ? -22.597  0.364   31.410  1.00 33.68  ? 158  LEU A N   1 
ATOM   15145 C  CA  . LEU K  1 158 ? -23.790  0.506   32.226  1.00 33.56  ? 158  LEU A CA  1 
ATOM   15146 C  C   . LEU K  1 158 ? -23.918  -0.541  33.345  1.00 35.21  ? 158  LEU A C   1 
ATOM   15147 O  O   . LEU K  1 158 ? -24.674  -0.359  34.321  1.00 34.50  ? 158  LEU A O   1 
ATOM   15148 C  CB  . LEU K  1 158 ? -25.030  0.460   31.335  1.00 32.78  ? 158  LEU A CB  1 
ATOM   15149 C  CG  . LEU K  1 158 ? -25.297  1.653   30.418  1.00 30.85  ? 158  LEU A CG  1 
ATOM   15150 C  CD1 . LEU K  1 158 ? -26.572  1.421   29.638  1.00 27.97  ? 158  LEU A CD1 1 
ATOM   15151 C  CD2 . LEU K  1 158 ? -25.405  2.938   31.231  1.00 30.39  ? 158  LEU A CD2 1 
ATOM   15152 N  N   . SER K  1 159 ? -23.185  -1.640  33.226  1.00 35.87  ? 159  SER A N   1 
ATOM   15153 C  CA  . SER K  1 159 ? -23.355  -2.710  34.204  1.00 35.91  ? 159  SER A CA  1 
ATOM   15154 C  C   . SER K  1 159 ? -22.733  -2.347  35.529  1.00 37.09  ? 159  SER A C   1 
ATOM   15155 O  O   . SER K  1 159 ? -22.883  -3.083  36.498  1.00 40.59  ? 159  SER A O   1 
ATOM   15156 C  CB  . SER K  1 159 ? -22.805  -4.042  33.698  1.00 33.99  ? 159  SER A CB  1 
ATOM   15157 O  OG  . SER K  1 159 ? -21.424  -3.935  33.489  1.00 29.94  ? 159  SER A OG  1 
ATOM   15158 N  N   . ALA K  1 160 ? -22.042  -1.214  35.576  1.00 37.12  ? 160  ALA A N   1 
ATOM   15159 C  CA  . ALA K  1 160 ? -21.486  -0.727  36.828  1.00 38.15  ? 160  ALA A CA  1 
ATOM   15160 C  C   . ALA K  1 160 ? -22.609  -0.208  37.751  1.00 39.07  ? 160  ALA A C   1 
ATOM   15161 O  O   . ALA K  1 160 ? -22.422  -0.116  38.965  1.00 38.67  ? 160  ALA A O   1 
ATOM   15162 C  CB  . ALA K  1 160 ? -20.464  0.341   36.564  1.00 37.24  ? 160  ALA A CB  1 
ATOM   15163 N  N   . ARG K  1 161 ? -23.773  0.113   37.178  1.00 39.48  ? 161  ARG A N   1 
ATOM   15164 C  CA  . ARG K  1 161 ? -24.917  0.529   37.985  1.00 40.44  ? 161  ARG A CA  1 
ATOM   15165 C  C   . ARG K  1 161 ? -25.752  -0.683  38.325  1.00 43.40  ? 161  ARG A C   1 
ATOM   15166 O  O   . ARG K  1 161 ? -26.510  -1.198  37.494  1.00 46.51  ? 161  ARG A O   1 
ATOM   15167 C  CB  . ARG K  1 161 ? -25.777  1.593   37.296  1.00 38.42  ? 161  ARG A CB  1 
ATOM   15168 C  CG  . ARG K  1 161 ? -26.760  2.247   38.271  1.00 34.17  ? 161  ARG A CG  1 
ATOM   15169 C  CD  . ARG K  1 161 ? -27.834  3.035   37.556  1.00 29.87  ? 161  ARG A CD  1 
ATOM   15170 N  NE  . ARG K  1 161 ? -28.771  3.662   38.492  1.00 27.44  ? 161  ARG A NE  1 
ATOM   15171 C  CZ  . ARG K  1 161 ? -29.933  4.235   38.143  1.00 31.05  ? 161  ARG A CZ  1 
ATOM   15172 N  NH1 . ARG K  1 161 ? -30.345  4.266   36.859  1.00 26.52  ? 161  ARG A NH1 1 
ATOM   15173 N  NH2 . ARG K  1 161 ? -30.696  4.799   39.089  1.00 25.85  ? 161  ARG A NH2 1 
ATOM   15174 N  N   . ALA K  1 162 ? -25.603  -1.156  39.550  1.00 45.81  ? 162  ALA A N   1 
ATOM   15175 C  CA  . ALA K  1 162 ? -26.270  -2.384  39.960  1.00 45.92  ? 162  ALA A CA  1 
ATOM   15176 C  C   . ALA K  1 162 ? -27.341  -2.053  40.998  1.00 46.55  ? 162  ALA A C   1 
ATOM   15177 O  O   . ALA K  1 162 ? -27.143  -1.173  41.851  1.00 45.43  ? 162  ALA A O   1 
ATOM   15178 C  CB  . ALA K  1 162 ? -25.254  -3.402  40.492  1.00 46.45  ? 162  ALA A CB  1 
ATOM   15179 N  N   . PRO K  1 163 ? -28.494  -2.733  40.899  1.00 46.72  ? 163  PRO A N   1 
ATOM   15180 C  CA  . PRO K  1 163 ? -29.606  -2.501  41.789  1.00 47.63  ? 163  PRO A CA  1 
ATOM   15181 C  C   . PRO K  1 163 ? -29.210  -3.020  43.144  1.00 51.11  ? 163  PRO A C   1 
ATOM   15182 O  O   . PRO K  1 163 ? -28.461  -4.002  43.235  1.00 49.21  ? 163  PRO A O   1 
ATOM   15183 C  CB  . PRO K  1 163 ? -30.714  -3.357  41.195  1.00 48.29  ? 163  PRO A CB  1 
ATOM   15184 C  CG  . PRO K  1 163 ? -30.018  -4.410  40.414  1.00 47.14  ? 163  PRO A CG  1 
ATOM   15185 C  CD  . PRO K  1 163 ? -28.774  -3.788  39.907  1.00 46.56  ? 163  PRO A CD  1 
ATOM   15186 N  N   . LYS K  1 164 ? -29.695  -2.352  44.185  1.00 55.72  ? 164  LYS A N   1 
ATOM   15187 C  CA  . LYS K  1 164 ? -29.138  -2.516  45.520  1.00 60.64  ? 164  LYS A CA  1 
ATOM   15188 C  C   . LYS K  1 164 ? -30.057  -3.321  46.436  1.00 62.81  ? 164  LYS A C   1 
ATOM   15189 O  O   . LYS K  1 164 ? -30.246  -2.970  47.598  1.00 64.63  ? 164  LYS A O   1 
ATOM   15190 C  CB  . LYS K  1 164 ? -28.791  -1.136  46.110  1.00 58.98  ? 164  LYS A CB  1 
ATOM   15191 C  CG  . LYS K  1 164 ? -27.452  -0.587  45.599  1.00 62.17  ? 164  LYS A CG  1 
ATOM   15192 C  CD  . LYS K  1 164 ? -27.185  0.847   46.085  1.00 64.12  ? 164  LYS A CD  1 
ATOM   15193 C  CE  . LYS K  1 164 ? -25.774  1.292   45.726  0.05 63.11  ? 164  LYS A CE  1 
ATOM   15194 N  NZ  . LYS K  1 164 ? -25.469  2.658   46.234  0.05 62.76  ? 164  LYS A NZ  1 
ATOM   15195 N  N   . LEU K  1 165 ? -30.617  -4.408  45.917  1.00 65.90  ? 165  LEU A N   1 
ATOM   15196 C  CA  . LEU K  1 165 ? -31.646  -5.143  46.661  1.00 68.46  ? 165  LEU A CA  1 
ATOM   15197 C  C   . LEU K  1 165 ? -31.534  -6.676  46.628  1.00 69.98  ? 165  LEU A C   1 
ATOM   15198 O  O   . LEU K  1 165 ? -31.615  -7.285  47.703  1.00 69.49  ? 165  LEU A O   1 
ATOM   15199 C  CB  . LEU K  1 165 ? -33.053  -4.663  46.274  1.00 69.47  ? 165  LEU A CB  1 
ATOM   15200 C  CG  . LEU K  1 165 ? -34.302  -5.284  46.909  1.00 69.28  ? 165  LEU A CG  1 
ATOM   15201 C  CD1 . LEU K  1 165 ? -34.414  -4.927  48.384  1.00 73.42  ? 165  LEU A CD1 1 
ATOM   15202 C  CD2 . LEU K  1 165 ? -35.524  -4.805  46.154  1.00 69.37  ? 165  LEU A CD2 1 
ATOM   15203 N  N   . PRO K  1 166 ? -31.378  -7.305  45.415  1.00 70.93  ? 166  PRO A N   1 
ATOM   15204 C  CA  . PRO K  1 166 ? -30.907  -8.715  45.370  1.00 70.55  ? 166  PRO A CA  1 
ATOM   15205 C  C   . PRO K  1 166 ? -29.636  -8.909  46.229  1.00 71.16  ? 166  PRO A C   1 
ATOM   15206 O  O   . PRO K  1 166 ? -28.520  -8.737  45.735  1.00 72.45  ? 166  PRO A O   1 
ATOM   15207 C  CB  . PRO K  1 166 ? -30.595  -8.936  43.880  1.00 70.04  ? 166  PRO A CB  1 
ATOM   15208 C  CG  . PRO K  1 166 ? -31.447  -7.958  43.140  1.00 69.63  ? 166  PRO A CG  1 
ATOM   15209 C  CD  . PRO K  1 166 ? -31.655  -6.774  44.056  1.00 69.97  ? 166  PRO A CD  1 
ATOM   15210 N  N   . GLY K  1 167 ? -29.813  -9.252  47.506  1.00 71.48  ? 167  GLY A N   1 
ATOM   15211 C  CA  . GLY K  1 167 ? -28.730  -9.175  48.504  1.00 70.94  ? 167  GLY A CA  1 
ATOM   15212 C  C   . GLY K  1 167 ? -28.985  -8.078  49.536  1.00 70.03  ? 167  GLY A C   1 
ATOM   15213 O  O   . GLY K  1 167 ? -30.033  -8.048  50.197  1.00 67.92  ? 167  GLY A O   1 
ATOM   15214 N  N   . MET L  1 1   ? 39.974   -24.644 29.078  1.00 60.25  ? 1    MET B N   1 
ATOM   15215 C  CA  . MET L  1 1   ? 38.744   -25.470 29.313  1.00 60.86  ? 1    MET B CA  1 
ATOM   15216 C  C   . MET L  1 1   ? 37.804   -25.380 28.099  1.00 54.50  ? 1    MET B C   1 
ATOM   15217 O  O   . MET L  1 1   ? 36.813   -26.126 28.006  1.00 53.43  ? 1    MET B O   1 
ATOM   15218 C  CB  . MET L  1 1   ? 37.967   -25.045 30.591  1.00 61.11  ? 1    MET B CB  1 
ATOM   15219 C  CG  . MET L  1 1   ? 38.769   -24.534 31.818  1.00 64.22  ? 1    MET B CG  1 
ATOM   15220 S  SD  . MET L  1 1   ? 37.618   -24.147 33.191  1.00 71.83  ? 1    MET B SD  1 
ATOM   15221 C  CE  . MET L  1 1   ? 38.465   -22.954 34.252  1.00 66.23  ? 1    MET B CE  1 
ATOM   15222 N  N   . LEU L  1 2   ? 38.099   -24.440 27.202  1.00 46.48  ? 2    LEU B N   1 
ATOM   15223 C  CA  . LEU L  1 2   ? 37.334   -24.286 25.981  1.00 38.63  ? 2    LEU B CA  1 
ATOM   15224 C  C   . LEU L  1 2   ? 38.202   -24.529 24.729  1.00 36.91  ? 2    LEU B C   1 
ATOM   15225 O  O   . LEU L  1 2   ? 39.327   -24.030 24.643  1.00 33.10  ? 2    LEU B O   1 
ATOM   15226 C  CB  . LEU L  1 2   ? 36.668   -22.901 25.941  1.00 34.54  ? 2    LEU B CB  1 
ATOM   15227 C  CG  . LEU L  1 2   ? 35.483   -22.516 26.863  1.00 32.50  ? 2    LEU B CG  1 
ATOM   15228 C  CD1 . LEU L  1 2   ? 34.967   -21.135 26.534  1.00 20.29  ? 2    LEU B CD1 1 
ATOM   15229 C  CD2 . LEU L  1 2   ? 34.291   -23.475 26.846  1.00 29.24  ? 2    LEU B CD2 1 
ATOM   15230 N  N   . SER L  1 3   ? 37.678   -25.302 23.773  1.00 35.57  ? 3    SER B N   1 
ATOM   15231 C  CA  . SER L  1 3   ? 38.191   -25.310 22.392  1.00 35.59  ? 3    SER B CA  1 
ATOM   15232 C  C   . SER L  1 3   ? 38.452   -23.914 21.864  1.00 36.89  ? 3    SER B C   1 
ATOM   15233 O  O   . SER L  1 3   ? 37.611   -23.030 22.034  1.00 37.28  ? 3    SER B O   1 
ATOM   15234 C  CB  . SER L  1 3   ? 37.106   -25.827 21.457  1.00 35.28  ? 3    SER B CB  1 
ATOM   15235 O  OG  . SER L  1 3   ? 37.146   -27.217 21.287  1.00 40.48  ? 3    SER B OG  1 
ATOM   15236 N  N   . GLU L  1 4   ? 39.554   -23.706 21.151  1.00 37.92  ? 4    GLU B N   1 
ATOM   15237 C  CA  . GLU L  1 4   ? 39.625   -22.498 20.338  1.00 39.92  ? 4    GLU B CA  1 
ATOM   15238 C  C   . GLU L  1 4   ? 38.313   -22.401 19.551  1.00 36.12  ? 4    GLU B C   1 
ATOM   15239 O  O   . GLU L  1 4   ? 37.735   -21.334 19.472  1.00 37.15  ? 4    GLU B O   1 
ATOM   15240 C  CB  . GLU L  1 4   ? 40.827   -22.491 19.396  1.00 39.99  ? 4    GLU B CB  1 
ATOM   15241 C  CG  . GLU L  1 4   ? 42.226   -22.534 20.082  1.00 50.45  ? 4    GLU B CG  1 
ATOM   15242 C  CD  . GLU L  1 4   ? 43.333   -21.726 19.302  1.00 52.45  ? 4    GLU B CD  1 
ATOM   15243 O  OE1 . GLU L  1 4   ? 43.059   -21.279 18.138  1.00 61.28  ? 4    GLU B OE1 1 
ATOM   15244 O  OE2 . GLU L  1 4   ? 44.461   -21.535 19.867  1.00 56.25  ? 4    GLU B OE2 1 
ATOM   15245 N  N   . ARG L  1 5   ? 37.828   -23.518 19.003  1.00 34.32  ? 5    ARG B N   1 
ATOM   15246 C  CA  . ARG L  1 5   ? 36.548   -23.549 18.278  1.00 35.15  ? 5    ARG B CA  1 
ATOM   15247 C  C   . ARG L  1 5   ? 35.330   -23.091 19.077  1.00 33.55  ? 5    ARG B C   1 
ATOM   15248 O  O   . ARG L  1 5   ? 34.517   -22.300 18.590  1.00 32.57  ? 5    ARG B O   1 
ATOM   15249 C  CB  . ARG L  1 5   ? 36.236   -24.939 17.724  1.00 34.78  ? 5    ARG B CB  1 
ATOM   15250 C  CG  . ARG L  1 5   ? 36.305   -24.971 16.216  1.00 45.69  ? 5    ARG B CG  1 
ATOM   15251 C  CD  . ARG L  1 5   ? 35.132   -25.727 15.596  1.00 48.36  ? 5    ARG B CD  1 
ATOM   15252 N  NE  . ARG L  1 5   ? 34.042   -24.824 15.250  1.00 52.53  ? 5    ARG B NE  1 
ATOM   15253 C  CZ  . ARG L  1 5   ? 33.048   -25.115 14.409  1.00 52.48  ? 5    ARG B CZ  1 
ATOM   15254 N  NH1 . ARG L  1 5   ? 33.006   -26.300 13.789  1.00 47.14  ? 5    ARG B NH1 1 
ATOM   15255 N  NH2 . ARG L  1 5   ? 32.097   -24.208 14.192  1.00 46.16  ? 5    ARG B NH2 1 
ATOM   15256 N  N   . MET L  1 6   ? 35.200   -23.622 20.292  1.00 31.86  ? 6    MET B N   1 
ATOM   15257 C  CA  . MET L  1 6   ? 34.026   -23.394 21.097  1.00 29.31  ? 6    MET B CA  1 
ATOM   15258 C  C   . MET L  1 6   ? 33.992   -21.954 21.560  1.00 28.74  ? 6    MET B C   1 
ATOM   15259 O  O   . MET L  1 6   ? 32.928   -21.340 21.625  1.00 29.24  ? 6    MET B O   1 
ATOM   15260 C  CB  . MET L  1 6   ? 34.018   -24.341 22.274  1.00 29.14  ? 6    MET B CB  1 
ATOM   15261 C  CG  . MET L  1 6   ? 32.756   -24.287 23.108  1.00 33.65  ? 6    MET B CG  1 
ATOM   15262 S  SD  . MET L  1 6   ? 31.315   -24.508 22.095  1.00 42.60  ? 6    MET B SD  1 
ATOM   15263 C  CE  . MET L  1 6   ? 31.316   -26.285 21.974  1.00 34.69  ? 6    MET B CE  1 
ATOM   15264 N  N   . LEU L  1 7   ? 35.173   -21.416 21.855  1.00 27.13  ? 7    LEU B N   1 
ATOM   15265 C  CA  . LEU L  1 7   ? 35.308   -20.058 22.318  1.00 23.97  ? 7    LEU B CA  1 
ATOM   15266 C  C   . LEU L  1 7   ? 34.859   -19.136 21.231  1.00 23.48  ? 7    LEU B C   1 
ATOM   15267 O  O   . LEU L  1 7   ? 34.145   -18.176 21.495  1.00 23.06  ? 7    LEU B O   1 
ATOM   15268 C  CB  . LEU L  1 7   ? 36.746   -19.749 22.698  1.00 23.69  ? 7    LEU B CB  1 
ATOM   15269 C  CG  . LEU L  1 7   ? 37.012   -18.376 23.313  1.00 28.95  ? 7    LEU B CG  1 
ATOM   15270 C  CD1 . LEU L  1 7   ? 35.892   -17.993 24.261  1.00 34.97  ? 7    LEU B CD1 1 
ATOM   15271 C  CD2 . LEU L  1 7   ? 38.328   -18.387 24.064  1.00 31.15  ? 7    LEU B CD2 1 
ATOM   15272 N  N   . LYS L  1 8   ? 35.262   -19.424 19.998  1.00 24.63  ? 8    LYS B N   1 
ATOM   15273 C  CA  . LYS L  1 8   ? 34.923   -18.536 18.895  1.00 23.91  ? 8    LYS B CA  1 
ATOM   15274 C  C   . LYS L  1 8   ? 33.417   -18.678 18.640  1.00 25.60  ? 8    LYS B C   1 
ATOM   15275 O  O   . LYS L  1 8   ? 32.749   -17.687 18.256  1.00 28.90  ? 8    LYS B O   1 
ATOM   15276 C  CB  . LYS L  1 8   ? 35.790   -18.809 17.659  1.00 24.20  ? 8    LYS B CB  1 
ATOM   15277 C  CG  . LYS L  1 8   ? 35.358   -18.090 16.336  1.00 31.83  ? 8    LYS B CG  1 
ATOM   15278 C  CD  . LYS L  1 8   ? 35.776   -16.607 16.261  1.00 37.93  ? 8    LYS B CD  1 
ATOM   15279 C  CE  . LYS L  1 8   ? 35.310   -15.980 14.952  0.05 31.70  ? 8    LYS B CE  1 
ATOM   15280 N  NZ  . LYS L  1 8   ? 35.491   -14.501 14.927  0.05 32.86  ? 8    LYS B NZ  1 
ATOM   15281 N  N   . ALA L  1 9   ? 32.853   -19.867 18.887  1.00 19.70  ? 9    ALA B N   1 
ATOM   15282 C  CA  . ALA L  1 9   ? 31.449   -19.986 18.626  1.00 19.63  ? 9    ALA B CA  1 
ATOM   15283 C  C   . ALA L  1 9   ? 30.655   -19.295 19.726  1.00 24.21  ? 9    ALA B C   1 
ATOM   15284 O  O   . ALA L  1 9   ? 29.625   -18.686 19.420  1.00 28.31  ? 9    ALA B O   1 
ATOM   15285 C  CB  . ALA L  1 9   ? 31.027   -21.387 18.435  1.00 18.45  ? 9    ALA B CB  1 
ATOM   15286 N  N   . LEU L  1 10  ? 31.139   -19.344 20.980  1.00 22.66  ? 10   LEU B N   1 
ATOM   15287 C  CA  . LEU L  1 10  ? 30.445   -18.690 22.088  1.00 20.28  ? 10   LEU B CA  1 
ATOM   15288 C  C   . LEU L  1 10  ? 30.491   -17.183 21.899  1.00 23.27  ? 10   LEU B C   1 
ATOM   15289 O  O   . LEU L  1 10  ? 29.440   -16.522 21.934  1.00 26.52  ? 10   LEU B O   1 
ATOM   15290 C  CB  . LEU L  1 10  ? 31.004   -19.111 23.436  1.00 18.06  ? 10   LEU B CB  1 
ATOM   15291 C  CG  . LEU L  1 10  ? 30.621   -20.535 23.847  1.00 22.68  ? 10   LEU B CG  1 
ATOM   15292 C  CD1 . LEU L  1 10  ? 31.402   -21.026 25.034  1.00 20.32  ? 10   LEU B CD1 1 
ATOM   15293 C  CD2 . LEU L  1 10  ? 29.122   -20.732 24.084  1.00 16.90  ? 10   LEU B CD2 1 
ATOM   15294 N  N   . ASN L  1 11  ? 31.672   -16.633 21.621  1.00 22.63  ? 11   ASN B N   1 
ATOM   15295 C  CA  . ASN L  1 11  ? 31.742   -15.227 21.237  1.00 25.27  ? 11   ASN B CA  1 
ATOM   15296 C  C   . ASN L  1 11  ? 30.784   -14.892 20.102  1.00 28.21  ? 11   ASN B C   1 
ATOM   15297 O  O   . ASN L  1 11  ? 30.052   -13.875 20.156  1.00 29.43  ? 11   ASN B O   1 
ATOM   15298 C  CB  . ASN L  1 11  ? 33.159   -14.791 20.895  1.00 22.33  ? 11   ASN B CB  1 
ATOM   15299 C  CG  . ASN L  1 11  ? 33.957   -14.402 22.147  1.00 30.26  ? 11   ASN B CG  1 
ATOM   15300 O  OD1 . ASN L  1 11  ? 33.605   -13.447 22.833  1.00 37.69  ? 11   ASN B OD1 1 
ATOM   15301 N  ND2 . ASN L  1 11  ? 35.015   -15.159 22.462  1.00 30.87  ? 11   ASN B ND2 1 
ATOM   15302 N  N   . ASP L  1 12  ? 30.739   -15.769 19.098  1.00 28.58  ? 12   ASP B N   1 
ATOM   15303 C  CA  . ASP L  1 12  ? 29.924   -15.487 17.938  1.00 27.85  ? 12   ASP B CA  1 
ATOM   15304 C  C   . ASP L  1 12  ? 28.466   -15.379 18.319  1.00 25.40  ? 12   ASP B C   1 
ATOM   15305 O  O   . ASP L  1 12  ? 27.777   -14.471 17.869  1.00 24.63  ? 12   ASP B O   1 
ATOM   15306 C  CB  . ASP L  1 12  ? 30.129   -16.548 16.884  1.00 30.36  ? 12   ASP B CB  1 
ATOM   15307 C  CG  . ASP L  1 12  ? 31.289   -16.240 15.958  1.00 37.82  ? 12   ASP B CG  1 
ATOM   15308 O  OD1 . ASP L  1 12  ? 31.432   -17.002 14.968  1.00 45.71  ? 12   ASP B OD1 1 
ATOM   15309 O  OD2 . ASP L  1 12  ? 32.053   -15.267 16.213  1.00 41.18  ? 12   ASP B OD2 1 
ATOM   15310 N  N   . GLN L  1 13  ? 28.000   -16.280 19.187  1.00 24.29  ? 13   GLN B N   1 
ATOM   15311 C  CA  . GLN L  1 13  ? 26.587   -16.290 19.566  1.00 21.63  ? 13   GLN B CA  1 
ATOM   15312 C  C   . GLN L  1 13  ? 26.311   -15.083 20.436  1.00 20.50  ? 13   GLN B C   1 
ATOM   15313 O  O   . GLN L  1 13  ? 25.267   -14.452 20.301  1.00 13.97  ? 13   GLN B O   1 
ATOM   15314 C  CB  . GLN L  1 13  ? 26.204   -17.586 20.263  1.00 20.64  ? 13   GLN B CB  1 
ATOM   15315 C  CG  . GLN L  1 13  ? 24.712   -17.733 20.579  1.00 28.78  ? 13   GLN B CG  1 
ATOM   15316 C  CD  . GLN L  1 13  ? 23.804   -17.443 19.401  1.00 35.45  ? 13   GLN B CD  1 
ATOM   15317 O  OE1 . GLN L  1 13  ? 24.102   -17.844 18.281  1.00 36.98  ? 13   GLN B OE1 1 
ATOM   15318 N  NE2 . GLN L  1 13  ? 22.686   -16.734 19.649  1.00 26.26  ? 13   GLN B NE2 1 
ATOM   15319 N  N   . LEU L  1 14  ? 27.289   -14.739 21.286  1.00 23.38  ? 14   LEU B N   1 
ATOM   15320 C  CA  . LEU L  1 14  ? 27.216   -13.533 22.122  1.00 24.64  ? 14   LEU B CA  1 
ATOM   15321 C  C   . LEU L  1 14  ? 26.887   -12.330 21.278  1.00 25.40  ? 14   LEU B C   1 
ATOM   15322 O  O   . LEU L  1 14  ? 25.968   -11.559 21.594  1.00 25.85  ? 14   LEU B O   1 
ATOM   15323 C  CB  . LEU L  1 14  ? 28.532   -13.273 22.855  1.00 25.75  ? 14   LEU B CB  1 
ATOM   15324 C  CG  . LEU L  1 14  ? 28.460   -12.128 23.892  1.00 25.40  ? 14   LEU B CG  1 
ATOM   15325 C  CD1 . LEU L  1 14  ? 29.605   -12.184 24.880  1.00 12.16  ? 14   LEU B CD1 1 
ATOM   15326 C  CD2 . LEU L  1 14  ? 28.441   -10.777 23.192  1.00 25.17  ? 14   LEU B CD2 1 
ATOM   15327 N  N   . ASN L  1 15  ? 27.646   -12.186 20.192  1.00 27.88  ? 15   ASN B N   1 
ATOM   15328 C  CA  . ASN L  1 15  ? 27.447   -11.086 19.267  1.00 26.21  ? 15   ASN B CA  1 
ATOM   15329 C  C   . ASN L  1 15  ? 26.105   -11.126 18.564  1.00 26.08  ? 15   ASN B C   1 
ATOM   15330 O  O   . ASN L  1 15  ? 25.442   -10.087 18.446  1.00 26.68  ? 15   ASN B O   1 
ATOM   15331 C  CB  . ASN L  1 15  ? 28.670   -10.859 18.377  1.00 26.69  ? 15   ASN B CB  1 
ATOM   15332 C  CG  . ASN L  1 15  ? 29.704   -9.847  19.039  1.00 38.45  ? 15   ASN B CG  1 
ATOM   15333 O  OD1 . ASN L  1 15  ? 29.627   -8.632  18.783  1.00 45.72  ? 15   ASN B OD1 1 
ATOM   15334 N  ND2 . ASN L  1 15  ? 30.619   -10.350 19.918  1.00 29.16  ? 15   ASN B ND2 1 
ATOM   15335 N  N   . ARG L  1 16  ? 25.635   -12.319 18.196  1.00 25.40  ? 16   ARG B N   1 
ATOM   15336 C  CA  . ARG L  1 16  ? 24.275   -12.426 17.659  1.00 25.56  ? 16   ARG B CA  1 
ATOM   15337 C  C   . ARG L  1 16  ? 23.187   -11.924 18.621  1.00 28.52  ? 16   ARG B C   1 
ATOM   15338 O  O   . ARG L  1 16  ? 22.225   -11.272 18.177  1.00 31.63  ? 16   ARG B O   1 
ATOM   15339 C  CB  . ARG L  1 16  ? 23.955   -13.846 17.255  1.00 25.54  ? 16   ARG B CB  1 
ATOM   15340 C  CG  . ARG L  1 16  ? 24.822   -14.388 16.190  1.00 27.74  ? 16   ARG B CG  1 
ATOM   15341 C  CD  . ARG L  1 16  ? 24.261   -15.724 15.673  1.00 28.00  ? 16   ARG B CD  1 
ATOM   15342 N  NE  . ARG L  1 16  ? 25.228   -16.277 14.743  1.00 26.37  ? 16   ARG B NE  1 
ATOM   15343 C  CZ  . ARG L  1 16  ? 26.190   -17.118 15.090  1.00 30.49  ? 16   ARG B CZ  1 
ATOM   15344 N  NH1 . ARG L  1 16  ? 26.297   -17.560 16.348  1.00 34.67  ? 16   ARG B NH1 1 
ATOM   15345 N  NH2 . ARG L  1 16  ? 27.044   -17.526 14.181  1.00 26.50  ? 16   ARG B NH2 1 
ATOM   15346 N  N   . GLU L  1 17  ? 23.323   -12.234 19.920  1.00 29.80  ? 17   GLU B N   1 
ATOM   15347 C  CA  . GLU L  1 17  ? 22.384   -11.754 20.939  1.00 29.00  ? 17   GLU B CA  1 
ATOM   15348 C  C   . GLU L  1 17  ? 22.313   -10.211 20.991  1.00 29.28  ? 17   GLU B C   1 
ATOM   15349 O  O   . GLU L  1 17  ? 21.231   -9.638  20.946  1.00 28.60  ? 17   GLU B O   1 
ATOM   15350 C  CB  . GLU L  1 17  ? 22.707   -12.344 22.313  1.00 28.49  ? 17   GLU B CB  1 
ATOM   15351 C  CG  . GLU L  1 17  ? 22.600   -13.868 22.417  1.00 30.29  ? 17   GLU B CG  1 
ATOM   15352 C  CD  . GLU L  1 17  ? 21.179   -14.402 22.247  1.00 35.35  ? 17   GLU B CD  1 
ATOM   15353 O  OE1 . GLU L  1 17  ? 20.198   -13.616 22.384  1.00 41.41  ? 17   GLU B OE1 1 
ATOM   15354 O  OE2 . GLU L  1 17  ? 21.041   -15.622 21.986  1.00 37.17  ? 17   GLU B OE2 1 
ATOM   15355 N  N   . LEU L  1 18  ? 23.463   -9.535  21.047  1.00 24.86  ? 18   LEU B N   1 
ATOM   15356 C  CA  . LEU L  1 18  ? 23.456   -8.078  20.896  1.00 22.49  ? 18   LEU B CA  1 
ATOM   15357 C  C   . LEU L  1 18  ? 22.777   -7.597  19.604  1.00 23.04  ? 18   LEU B C   1 
ATOM   15358 O  O   . LEU L  1 18  ? 22.000   -6.642  19.655  1.00 23.99  ? 18   LEU B O   1 
ATOM   15359 C  CB  . LEU L  1 18  ? 24.850   -7.472  21.034  1.00 20.91  ? 18   LEU B CB  1 
ATOM   15360 C  CG  . LEU L  1 18  ? 25.546   -7.627  22.413  1.00 24.61  ? 18   LEU B CG  1 
ATOM   15361 C  CD1 . LEU L  1 18  ? 26.971   -7.040  22.461  1.00 17.54  ? 18   LEU B CD1 1 
ATOM   15362 C  CD2 . LEU L  1 18  ? 24.731   -7.062  23.584  1.00 17.35  ? 18   LEU B CD2 1 
ATOM   15363 N  N   . TYR L  1 19  ? 23.016   -8.245  18.452  1.00 21.37  ? 19   TYR B N   1 
ATOM   15364 C  CA  . TYR L  1 19  ? 22.355   -7.772  17.231  1.00 18.45  ? 19   TYR B CA  1 
ATOM   15365 C  C   . TYR L  1 19  ? 20.869   -7.965  17.367  1.00 19.66  ? 19   TYR B C   1 
ATOM   15366 O  O   . TYR L  1 19  ? 20.088   -7.127  16.892  1.00 16.78  ? 19   TYR B O   1 
ATOM   15367 C  CB  . TYR L  1 19  ? 22.844   -8.443  15.951  1.00 20.16  ? 19   TYR B CB  1 
ATOM   15368 C  CG  . TYR L  1 19  ? 21.997   -8.051  14.780  1.00 15.82  ? 19   TYR B CG  1 
ATOM   15369 C  CD1 . TYR L  1 19  ? 22.159   -6.831  14.146  1.00 18.05  ? 19   TYR B CD1 1 
ATOM   15370 C  CD2 . TYR L  1 19  ? 20.966   -8.863  14.366  1.00 20.71  ? 19   TYR B CD2 1 
ATOM   15371 C  CE1 . TYR L  1 19  ? 21.314   -6.451  13.094  1.00 19.76  ? 19   TYR B CE1 1 
ATOM   15372 C  CE2 . TYR L  1 19  ? 20.124   -8.497  13.328  1.00 16.37  ? 19   TYR B CE2 1 
ATOM   15373 C  CZ  . TYR L  1 19  ? 20.311   -7.311  12.700  1.00 18.81  ? 19   TYR B CZ  1 
ATOM   15374 O  OH  . TYR L  1 19  ? 19.439   -7.003  11.695  1.00 24.84  ? 19   TYR B OH  1 
ATOM   15375 N  N   . SER L  1 20  ? 20.474   -9.061  18.028  1.00 21.16  ? 20   SER B N   1 
ATOM   15376 C  CA  . SER L  1 20  ? 19.061   -9.282  18.349  1.00 24.42  ? 20   SER B CA  1 
ATOM   15377 C  C   . SER L  1 20  ? 18.468   -8.074  19.104  1.00 24.66  ? 20   SER B C   1 
ATOM   15378 O  O   . SER L  1 20  ? 17.373   -7.608  18.778  1.00 25.78  ? 20   SER B O   1 
ATOM   15379 C  CB  . SER L  1 20  ? 18.898   -10.542 19.190  1.00 27.18  ? 20   SER B CB  1 
ATOM   15380 O  OG  . SER L  1 20  ? 18.488   -11.649 18.427  1.00 35.89  ? 20   SER B OG  1 
ATOM   15381 N  N   . ALA L  1 21  ? 19.213   -7.567  20.097  1.00 23.38  ? 21   ALA B N   1 
ATOM   15382 C  CA  . ALA L  1 21  ? 18.782   -6.438  20.902  1.00 21.36  ? 21   ALA B CA  1 
ATOM   15383 C  C   . ALA L  1 21  ? 18.684   -5.239  20.003  1.00 23.21  ? 21   ALA B C   1 
ATOM   15384 O  O   . ALA L  1 21  ? 17.690   -4.512  20.034  1.00 25.69  ? 21   ALA B O   1 
ATOM   15385 C  CB  . ALA L  1 21  ? 19.728   -6.187  21.988  1.00 18.90  ? 21   ALA B CB  1 
ATOM   15386 N  N   . TYR L  1 22  ? 19.692   -5.047  19.169  1.00 21.54  ? 22   TYR B N   1 
ATOM   15387 C  CA  . TYR L  1 22  ? 19.680   -3.901  18.292  1.00 22.11  ? 22   TYR B CA  1 
ATOM   15388 C  C   . TYR L  1 22  ? 18.551   -4.062  17.298  1.00 22.66  ? 22   TYR B C   1 
ATOM   15389 O  O   . TYR L  1 22  ? 17.835   -3.090  16.992  1.00 24.48  ? 22   TYR B O   1 
ATOM   15390 C  CB  . TYR L  1 22  ? 21.010   -3.786  17.567  1.00 22.74  ? 22   TYR B CB  1 
ATOM   15391 C  CG  . TYR L  1 22  ? 21.388   -2.409  17.175  1.00 20.48  ? 22   TYR B CG  1 
ATOM   15392 C  CD1 . TYR L  1 22  ? 21.023   -1.313  17.962  1.00 23.10  ? 22   TYR B CD1 1 
ATOM   15393 C  CD2 . TYR L  1 22  ? 22.160   -2.185  16.042  1.00 22.29  ? 22   TYR B CD2 1 
ATOM   15394 C  CE1 . TYR L  1 22  ? 21.384   -0.005  17.600  1.00 26.82  ? 22   TYR B CE1 1 
ATOM   15395 C  CE2 . TYR L  1 22  ? 22.541   -0.878  15.666  1.00 23.00  ? 22   TYR B CE2 1 
ATOM   15396 C  CZ  . TYR L  1 22  ? 22.152   0.201   16.453  1.00 26.89  ? 22   TYR B CZ  1 
ATOM   15397 O  OH  . TYR L  1 22  ? 22.533   1.470   16.110  1.00 28.34  ? 22   TYR B OH  1 
ATOM   15398 N  N   . LEU L  1 23  ? 18.347   -5.286  16.804  1.00 21.56  ? 23   LEU B N   1 
ATOM   15399 C  CA  . LEU L  1 23  ? 17.259   -5.469  15.831  1.00 20.25  ? 23   LEU B CA  1 
ATOM   15400 C  C   . LEU L  1 23  ? 15.935   -5.081  16.473  1.00 22.01  ? 23   LEU B C   1 
ATOM   15401 O  O   . LEU L  1 23  ? 15.148   -4.389  15.855  1.00 21.67  ? 23   LEU B O   1 
ATOM   15402 C  CB  . LEU L  1 23  ? 17.216   -6.870  15.228  1.00 18.35  ? 23   LEU B CB  1 
ATOM   15403 C  CG  . LEU L  1 23  ? 16.014   -7.169  14.317  1.00 18.31  ? 23   LEU B CG  1 
ATOM   15404 C  CD1 . LEU L  1 23  ? 15.948   -6.298  13.008  1.00 2.00   ? 23   LEU B CD1 1 
ATOM   15405 C  CD2 . LEU L  1 23  ? 15.918   -8.695  14.006  1.00 16.32  ? 23   LEU B CD2 1 
ATOM   15406 N  N   . TYR L  1 24  ? 15.717   -5.472  17.732  1.00 23.17  ? 24   TYR B N   1 
ATOM   15407 C  CA  . TYR L  1 24  ? 14.435   -5.198  18.360  1.00 24.90  ? 24   TYR B CA  1 
ATOM   15408 C  C   . TYR L  1 24  ? 14.223   -3.741  18.670  1.00 24.23  ? 24   TYR B C   1 
ATOM   15409 O  O   . TYR L  1 24  ? 13.091   -3.269  18.723  1.00 23.06  ? 24   TYR B O   1 
ATOM   15410 C  CB  . TYR L  1 24  ? 14.243   -6.045  19.599  1.00 27.91  ? 24   TYR B CB  1 
ATOM   15411 C  CG  . TYR L  1 24  ? 13.912   -7.453  19.227  1.00 30.36  ? 24   TYR B CG  1 
ATOM   15412 C  CD1 . TYR L  1 24  ? 12.709   -7.761  18.643  1.00 32.49  ? 24   TYR B CD1 1 
ATOM   15413 C  CD2 . TYR L  1 24  ? 14.820   -8.473  19.440  1.00 33.30  ? 24   TYR B CD2 1 
ATOM   15414 C  CE1 . TYR L  1 24  ? 12.407   -9.059  18.278  1.00 41.08  ? 24   TYR B CE1 1 
ATOM   15415 C  CE2 . TYR L  1 24  ? 14.542   -9.749  19.085  1.00 35.80  ? 24   TYR B CE2 1 
ATOM   15416 C  CZ  . TYR L  1 24  ? 13.334   -10.049 18.503  1.00 38.19  ? 24   TYR B CZ  1 
ATOM   15417 O  OH  . TYR L  1 24  ? 13.066   -11.350 18.141  1.00 39.86  ? 24   TYR B OH  1 
ATOM   15418 N  N   . PHE L  1 25  ? 15.329   -3.039  18.877  1.00 25.26  ? 25   PHE B N   1 
ATOM   15419 C  CA  . PHE L  1 25  ? 15.328   -1.620  19.163  1.00 24.36  ? 25   PHE B CA  1 
ATOM   15420 C  C   . PHE L  1 25  ? 14.921   -0.880  17.880  1.00 26.50  ? 25   PHE B C   1 
ATOM   15421 O  O   . PHE L  1 25  ? 14.032   0.005   17.903  1.00 24.89  ? 25   PHE B O   1 
ATOM   15422 C  CB  . PHE L  1 25  ? 16.712   -1.232  19.603  1.00 23.07  ? 25   PHE B CB  1 
ATOM   15423 C  CG  . PHE L  1 25  ? 16.825   0.157   20.089  1.00 26.63  ? 25   PHE B CG  1 
ATOM   15424 C  CD1 . PHE L  1 25  ? 15.762   0.773   20.736  1.00 26.72  ? 25   PHE B CD1 1 
ATOM   15425 C  CD2 . PHE L  1 25  ? 18.019   0.846   19.951  1.00 20.41  ? 25   PHE B CD2 1 
ATOM   15426 C  CE1 . PHE L  1 25  ? 15.885   2.083   21.212  1.00 24.94  ? 25   PHE B CE1 1 
ATOM   15427 C  CE2 . PHE L  1 25  ? 18.141   2.132   20.430  1.00 24.69  ? 25   PHE B CE2 1 
ATOM   15428 C  CZ  . PHE L  1 25  ? 17.068   2.758   21.058  1.00 19.08  ? 25   PHE B CZ  1 
ATOM   15429 N  N   . ALA L  1 26  ? 15.527   -1.274  16.754  1.00 25.50  ? 26   ALA B N   1 
ATOM   15430 C  CA  . ALA L  1 26  ? 15.108   -0.721  15.452  1.00 25.74  ? 26   ALA B CA  1 
ATOM   15431 C  C   . ALA L  1 26  ? 13.622   -0.967  15.216  1.00 24.23  ? 26   ALA B C   1 
ATOM   15432 O  O   . ALA L  1 26  ? 12.942   -0.097  14.675  1.00 27.02  ? 26   ALA B O   1 
ATOM   15433 C  CB  . ALA L  1 26  ? 15.954   -1.296  14.278  1.00 24.87  ? 26   ALA B CB  1 
ATOM   15434 N  N   . MET L  1 27  ? 13.129   -2.140  15.610  1.00 21.09  ? 27   MET B N   1 
ATOM   15435 C  CA  . MET L  1 27  ? 11.715   -2.398  15.549  1.00 23.16  ? 27   MET B CA  1 
ATOM   15436 C  C   . MET L  1 27  ? 10.948   -1.467  16.464  1.00 23.05  ? 27   MET B C   1 
ATOM   15437 O  O   . MET L  1 27  ? 9.936    -0.947  16.029  1.00 23.31  ? 27   MET B O   1 
ATOM   15438 C  CB  . MET L  1 27  ? 11.370   -3.849  15.847  1.00 24.79  ? 27   MET B CB  1 
ATOM   15439 C  CG  . MET L  1 27  ? 11.282   -4.748  14.617  1.00 26.02  ? 27   MET B CG  1 
ATOM   15440 S  SD  . MET L  1 27  ? 10.979   -6.482  15.042  1.00 29.03  ? 27   MET B SD  1 
ATOM   15441 C  CE  . MET L  1 27  ? 11.920   -7.248  13.718  1.00 28.20  ? 27   MET B CE  1 
ATOM   15442 N  N   . ALA L  1 28  ? 11.421   -1.210  17.694  1.00 21.33  ? 28   ALA B N   1 
ATOM   15443 C  CA  . ALA L  1 28  ? 10.779   -0.175  18.530  1.00 21.73  ? 28   ALA B CA  1 
ATOM   15444 C  C   . ALA L  1 28  ? 10.656   1.186   17.808  1.00 22.78  ? 28   ALA B C   1 
ATOM   15445 O  O   . ALA L  1 28  ? 9.577    1.780   17.757  1.00 24.02  ? 28   ALA B O   1 
ATOM   15446 C  CB  . ALA L  1 28  ? 11.495   -0.006  19.813  1.00 22.11  ? 28   ALA B CB  1 
ATOM   15447 N  N   . ALA L  1 29  ? 11.754   1.668   17.234  1.00 22.17  ? 29   ALA B N   1 
ATOM   15448 C  CA  . ALA L  1 29  ? 11.720   2.913   16.489  1.00 22.16  ? 29   ALA B CA  1 
ATOM   15449 C  C   . ALA L  1 29  ? 10.673   2.844   15.378  1.00 23.48  ? 29   ALA B C   1 
ATOM   15450 O  O   . ALA L  1 29  ? 9.952    3.827   15.116  1.00 25.34  ? 29   ALA B O   1 
ATOM   15451 C  CB  . ALA L  1 29  ? 13.105   3.265   15.933  1.00 19.83  ? 29   ALA B CB  1 
ATOM   15452 N  N   . TYR L  1 30  ? 10.563   1.688   14.732  1.00 24.17  ? 30   TYR B N   1 
ATOM   15453 C  CA  . TYR L  1 30  ? 9.585    1.537   13.652  1.00 24.93  ? 30   TYR B CA  1 
ATOM   15454 C  C   . TYR L  1 30  ? 8.160    1.763   14.213  1.00 25.95  ? 30   TYR B C   1 
ATOM   15455 O  O   . TYR L  1 30  ? 7.393    2.569   13.708  1.00 27.69  ? 30   TYR B O   1 
ATOM   15456 C  CB  . TYR L  1 30  ? 9.743    0.164   12.958  1.00 25.88  ? 30   TYR B CB  1 
ATOM   15457 C  CG  . TYR L  1 30  ? 8.585    -0.175  12.036  1.00 26.52  ? 30   TYR B CG  1 
ATOM   15458 C  CD1 . TYR L  1 30  ? 8.455    0.456   10.788  1.00 25.00  ? 30   TYR B CD1 1 
ATOM   15459 C  CD2 . TYR L  1 30  ? 7.609    -1.099  12.419  1.00 22.36  ? 30   TYR B CD2 1 
ATOM   15460 C  CE1 . TYR L  1 30  ? 7.395    0.184   9.960   1.00 27.42  ? 30   TYR B CE1 1 
ATOM   15461 C  CE2 . TYR L  1 30  ? 6.532    -1.385  11.588  1.00 27.32  ? 30   TYR B CE2 1 
ATOM   15462 C  CZ  . TYR L  1 30  ? 6.425    -0.741  10.361  1.00 31.96  ? 30   TYR B CZ  1 
ATOM   15463 O  OH  . TYR L  1 30  ? 5.358    -1.016  9.518   1.00 32.93  ? 30   TYR B OH  1 
ATOM   15464 N  N   . PHE L  1 31  ? 7.823    1.089   15.301  1.00 26.72  ? 31   PHE B N   1 
ATOM   15465 C  CA  . PHE L  1 31  ? 6.509    1.253   15.882  1.00 27.67  ? 31   PHE B CA  1 
ATOM   15466 C  C   . PHE L  1 31  ? 6.252    2.647   16.425  1.00 28.51  ? 31   PHE B C   1 
ATOM   15467 O  O   . PHE L  1 31  ? 5.120    3.140   16.385  1.00 26.21  ? 31   PHE B O   1 
ATOM   15468 C  CB  . PHE L  1 31  ? 6.265    0.167   16.925  1.00 28.42  ? 31   PHE B CB  1 
ATOM   15469 C  CG  . PHE L  1 31  ? 5.999    -1.184  16.302  1.00 30.72  ? 31   PHE B CG  1 
ATOM   15470 C  CD1 . PHE L  1 31  ? 4.840    -1.412  15.595  1.00 30.46  ? 31   PHE B CD1 1 
ATOM   15471 C  CD2 . PHE L  1 31  ? 6.927    -2.194  16.377  1.00 35.86  ? 31   PHE B CD2 1 
ATOM   15472 C  CE1 . PHE L  1 31  ? 4.599    -2.631  15.005  1.00 35.43  ? 31   PHE B CE1 1 
ATOM   15473 C  CE2 . PHE L  1 31  ? 6.698    -3.420  15.778  1.00 37.49  ? 31   PHE B CE2 1 
ATOM   15474 C  CZ  . PHE L  1 31  ? 5.529    -3.638  15.094  1.00 32.92  ? 31   PHE B CZ  1 
ATOM   15475 N  N   . GLU L  1 32  ? 7.308    3.289   16.920  1.00 29.78  ? 32   GLU B N   1 
ATOM   15476 C  CA  . GLU L  1 32  ? 7.159    4.597   17.537  1.00 30.47  ? 32   GLU B CA  1 
ATOM   15477 C  C   . GLU L  1 32  ? 6.781    5.630   16.462  1.00 29.79  ? 32   GLU B C   1 
ATOM   15478 O  O   . GLU L  1 32  ? 5.849    6.412   16.623  1.00 27.54  ? 32   GLU B O   1 
ATOM   15479 C  CB  . GLU L  1 32  ? 8.438    4.985   18.261  1.00 30.50  ? 32   GLU B CB  1 
ATOM   15480 C  CG  . GLU L  1 32  ? 8.254    6.088   19.279  1.00 37.01  ? 32   GLU B CG  1 
ATOM   15481 C  CD  . GLU L  1 32  ? 8.199    5.551   20.694  1.00 44.59  ? 32   GLU B CD  1 
ATOM   15482 O  OE1 . GLU L  1 32  ? 9.060    4.705   21.077  1.00 34.04  ? 32   GLU B OE1 1 
ATOM   15483 O  OE2 . GLU L  1 32  ? 7.288    5.995   21.420  1.00 50.27  ? 32   GLU B OE2 1 
ATOM   15484 N  N   . ASP L  1 33  ? 7.502    5.602   15.350  1.00 29.23  ? 33   ASP B N   1 
ATOM   15485 C  CA  . ASP L  1 33  ? 7.189    6.459   14.243  1.00 29.42  ? 33   ASP B CA  1 
ATOM   15486 C  C   . ASP L  1 33  ? 5.744    6.235   13.782  1.00 30.50  ? 33   ASP B C   1 
ATOM   15487 O  O   . ASP L  1 33  ? 5.153    7.087   13.136  1.00 32.22  ? 33   ASP B O   1 
ATOM   15488 C  CB  . ASP L  1 33  ? 8.165    6.175   13.120  1.00 29.06  ? 33   ASP B CB  1 
ATOM   15489 C  CG  . ASP L  1 33  ? 7.793    6.866   11.839  1.00 30.78  ? 33   ASP B CG  1 
ATOM   15490 O  OD1 . ASP L  1 33  ? 7.918    8.092   11.747  1.00 35.41  ? 33   ASP B OD1 1 
ATOM   15491 O  OD2 . ASP L  1 33  ? 7.382    6.175   10.904  1.00 40.28  ? 33   ASP B OD2 1 
ATOM   15492 N  N   . LEU L  1 34  ? 5.169    5.087   14.122  1.00 30.87  ? 34   LEU B N   1 
ATOM   15493 C  CA  . LEU L  1 34  ? 3.834    4.750   13.658  1.00 28.38  ? 34   LEU B CA  1 
ATOM   15494 C  C   . LEU L  1 34  ? 2.813    5.267   14.626  1.00 27.59  ? 34   LEU B C   1 
ATOM   15495 O  O   . LEU L  1 34  ? 1.640    5.234   14.347  1.00 27.78  ? 34   LEU B O   1 
ATOM   15496 C  CB  . LEU L  1 34  ? 3.705    3.240   13.568  1.00 28.21  ? 34   LEU B CB  1 
ATOM   15497 C  CG  . LEU L  1 34  ? 3.161    2.616   12.287  1.00 30.02  ? 34   LEU B CG  1 
ATOM   15498 C  CD1 . LEU L  1 34  ? 3.559    3.422   11.042  1.00 26.32  ? 34   LEU B CD1 1 
ATOM   15499 C  CD2 . LEU L  1 34  ? 3.679    1.182   12.191  1.00 27.43  ? 34   LEU B CD2 1 
ATOM   15500 N  N   . GLY L  1 35  ? 3.266    5.747   15.776  1.00 28.39  ? 35   GLY B N   1 
ATOM   15501 C  CA  . GLY L  1 35  ? 2.368    6.037   16.895  1.00 29.50  ? 35   GLY B CA  1 
ATOM   15502 C  C   . GLY L  1 35  ? 1.944    4.812   17.724  1.00 31.18  ? 35   GLY B C   1 
ATOM   15503 O  O   . GLY L  1 35  ? 1.026    4.897   18.545  1.00 30.87  ? 35   GLY B O   1 
ATOM   15504 N  N   . LEU L  1 36  ? 2.609    3.673   17.551  1.00 30.10  ? 36   LEU B N   1 
ATOM   15505 C  CA  . LEU L  1 36  ? 2.195    2.501   18.297  1.00 31.30  ? 36   LEU B CA  1 
ATOM   15506 C  C   . LEU L  1 36  ? 3.052    2.310   19.549  1.00 33.93  ? 36   LEU B C   1 
ATOM   15507 O  O   . LEU L  1 36  ? 4.044    1.572   19.535  1.00 36.14  ? 36   LEU B O   1 
ATOM   15508 C  CB  . LEU L  1 36  ? 2.153    1.271   17.383  1.00 31.19  ? 36   LEU B CB  1 
ATOM   15509 C  CG  . LEU L  1 36  ? 1.035    1.368   16.314  1.00 33.35  ? 36   LEU B CG  1 
ATOM   15510 C  CD1 . LEU L  1 36  ? 1.212    0.374   15.176  1.00 29.05  ? 36   LEU B CD1 1 
ATOM   15511 C  CD2 . LEU L  1 36  ? -0.372   1.235   16.934  1.00 29.12  ? 36   LEU B CD2 1 
ATOM   15512 N  N   . GLU L  1 37  ? 2.667    2.986   20.634  1.00 34.12  ? 37   GLU B N   1 
ATOM   15513 C  CA  . GLU L  1 37  ? 3.517    3.055   21.824  1.00 35.59  ? 37   GLU B CA  1 
ATOM   15514 C  C   . GLU L  1 37  ? 3.617    1.760   22.615  1.00 31.79  ? 37   GLU B C   1 
ATOM   15515 O  O   . GLU L  1 37  ? 4.659    1.477   23.210  1.00 32.88  ? 37   GLU B O   1 
ATOM   15516 C  CB  . GLU L  1 37  ? 3.093    4.209   22.731  1.00 35.52  ? 37   GLU B CB  1 
ATOM   15517 C  CG  . GLU L  1 37  ? 3.806    5.569   22.446  1.00 42.59  ? 37   GLU B CG  1 
ATOM   15518 C  CD  . GLU L  1 37  ? 3.740    6.573   23.653  1.00 48.73  ? 37   GLU B CD  1 
ATOM   15519 O  OE1 . GLU L  1 37  ? 3.787    6.147   24.853  1.00 57.33  ? 37   GLU B OE1 1 
ATOM   15520 O  OE2 . GLU L  1 37  ? 3.653    7.805   23.401  1.00 63.03  ? 37   GLU B OE2 1 
ATOM   15521 N  N   . GLY L  1 38  ? 2.539    0.973   22.612  1.00 29.25  ? 38   GLY B N   1 
ATOM   15522 C  CA  . GLY L  1 38  ? 2.491    -0.303  23.303  1.00 25.13  ? 38   GLY B CA  1 
ATOM   15523 C  C   . GLY L  1 38  ? 3.436    -1.267  22.624  1.00 27.10  ? 38   GLY B C   1 
ATOM   15524 O  O   . GLY L  1 38  ? 4.266    -1.884  23.283  1.00 29.79  ? 38   GLY B O   1 
ATOM   15525 N  N   . PHE L  1 39  ? 3.319    -1.394  21.298  1.00 25.04  ? 39   PHE B N   1 
ATOM   15526 C  CA  . PHE L  1 39  ? 4.218    -2.222  20.538  1.00 21.56  ? 39   PHE B CA  1 
ATOM   15527 C  C   . PHE L  1 39  ? 5.627    -1.756  20.770  1.00 21.48  ? 39   PHE B C   1 
ATOM   15528 O  O   . PHE L  1 39  ? 6.524    -2.562  20.973  1.00 21.12  ? 39   PHE B O   1 
ATOM   15529 C  CB  . PHE L  1 39  ? 3.911    -2.144  19.056  1.00 21.77  ? 39   PHE B CB  1 
ATOM   15530 C  CG  . PHE L  1 39  ? 2.742    -2.979  18.637  1.00 22.44  ? 39   PHE B CG  1 
ATOM   15531 C  CD1 . PHE L  1 39  ? 1.460    -2.463  18.660  1.00 19.26  ? 39   PHE B CD1 1 
ATOM   15532 C  CD2 . PHE L  1 39  ? 2.924    -4.286  18.209  1.00 21.40  ? 39   PHE B CD2 1 
ATOM   15533 C  CE1 . PHE L  1 39  ? 0.372    -3.239  18.258  1.00 20.75  ? 39   PHE B CE1 1 
ATOM   15534 C  CE2 . PHE L  1 39  ? 1.842    -5.074  17.823  1.00 21.58  ? 39   PHE B CE2 1 
ATOM   15535 C  CZ  . PHE L  1 39  ? 0.563    -4.546  17.846  1.00 22.12  ? 39   PHE B CZ  1 
ATOM   15536 N  N   . ALA L  1 40  ? 5.830    -0.447  20.767  1.00 22.94  ? 40   ALA B N   1 
ATOM   15537 C  CA  . ALA L  1 40  ? 7.193    0.078   20.808  1.00 24.04  ? 40   ALA B CA  1 
ATOM   15538 C  C   . ALA L  1 40  ? 7.818    -0.290  22.137  1.00 24.85  ? 40   ALA B C   1 
ATOM   15539 O  O   . ALA L  1 40  ? 8.955    -0.770  22.172  1.00 27.23  ? 40   ALA B O   1 
ATOM   15540 C  CB  . ALA L  1 40  ? 7.226    1.590   20.545  1.00 22.42  ? 40   ALA B CB  1 
ATOM   15541 N  N   . ASN L  1 41  ? 7.052    -0.130  23.217  1.00 23.75  ? 41   ASN B N   1 
ATOM   15542 C  CA  . ASN L  1 41  ? 7.522    -0.521  24.533  1.00 25.05  ? 41   ASN B CA  1 
ATOM   15543 C  C   . ASN L  1 41  ? 7.881    -1.992  24.615  1.00 25.03  ? 41   ASN B C   1 
ATOM   15544 O  O   . ASN L  1 41  ? 8.910    -2.352  25.189  1.00 23.32  ? 41   ASN B O   1 
ATOM   15545 C  CB  . ASN L  1 41  ? 6.475    -0.205  25.572  1.00 27.86  ? 41   ASN B CB  1 
ATOM   15546 C  CG  . ASN L  1 41  ? 6.637    1.193   26.166  1.00 38.15  ? 41   ASN B CG  1 
ATOM   15547 O  OD1 . ASN L  1 41  ? 7.424    2.028   25.685  1.00 42.88  ? 41   ASN B OD1 1 
ATOM   15548 N  ND2 . ASN L  1 41  ? 5.873    1.456   27.220  1.00 44.73  ? 41   ASN B ND2 1 
ATOM   15549 N  N   . TRP L  1 42  ? 7.031    -2.829  24.013  1.00 24.80  ? 42   TRP B N   1 
ATOM   15550 C  CA  . TRP L  1 42  ? 7.222    -4.255  23.962  1.00 23.72  ? 42   TRP B CA  1 
ATOM   15551 C  C   . TRP L  1 42  ? 8.569    -4.571  23.333  1.00 24.46  ? 42   TRP B C   1 
ATOM   15552 O  O   . TRP L  1 42  ? 9.362    -5.333  23.877  1.00 25.36  ? 42   TRP B O   1 
ATOM   15553 C  CB  . TRP L  1 42  ? 6.088    -4.877  23.159  1.00 26.33  ? 42   TRP B CB  1 
ATOM   15554 C  CG  . TRP L  1 42  ? 5.953    -6.356  23.354  1.00 26.47  ? 42   TRP B CG  1 
ATOM   15555 C  CD1 . TRP L  1 42  ? 5.134    -6.988  24.236  1.00 26.85  ? 42   TRP B CD1 1 
ATOM   15556 C  CD2 . TRP L  1 42  ? 6.660    -7.380  22.655  1.00 26.46  ? 42   TRP B CD2 1 
ATOM   15557 N  NE1 . TRP L  1 42  ? 5.285    -8.350  24.139  1.00 28.75  ? 42   TRP B NE1 1 
ATOM   15558 C  CE2 . TRP L  1 42  ? 6.215    -8.623  23.174  1.00 29.50  ? 42   TRP B CE2 1 
ATOM   15559 C  CE3 . TRP L  1 42  ? 7.612    -7.375  21.622  1.00 29.88  ? 42   TRP B CE3 1 
ATOM   15560 C  CZ2 . TRP L  1 42  ? 6.688    -9.856  22.699  1.00 29.39  ? 42   TRP B CZ2 1 
ATOM   15561 C  CZ3 . TRP L  1 42  ? 8.103    -8.617  21.145  1.00 29.39  ? 42   TRP B CZ3 1 
ATOM   15562 C  CH2 . TRP L  1 42  ? 7.635    -9.832  21.687  1.00 29.53  ? 42   TRP B CH2 1 
ATOM   15563 N  N   . MET L  1 43  ? 8.843    -3.944  22.198  1.00 25.48  ? 43   MET B N   1 
ATOM   15564 C  CA  . MET L  1 43  ? 10.091   -4.131  21.475  1.00 23.99  ? 43   MET B CA  1 
ATOM   15565 C  C   . MET L  1 43  ? 11.295   -3.688  22.306  1.00 26.08  ? 43   MET B C   1 
ATOM   15566 O  O   . MET L  1 43  ? 12.322   -4.388  22.343  1.00 26.94  ? 43   MET B O   1 
ATOM   15567 C  CB  . MET L  1 43  ? 10.014   -3.386  20.156  1.00 24.27  ? 43   MET B CB  1 
ATOM   15568 C  CG  . MET L  1 43  ? 9.097    -4.064  19.167  1.00 22.95  ? 43   MET B CG  1 
ATOM   15569 S  SD  . MET L  1 43  ? 9.963    -5.567  18.767  1.00 28.88  ? 43   MET B SD  1 
ATOM   15570 C  CE  . MET L  1 43  ? 8.751    -6.565  17.905  1.00 23.76  ? 43   MET B CE  1 
ATOM   15571 N  N   . LYS L  1 44  ? 11.161   -2.550  22.996  1.00 25.45  ? 44   LYS B N   1 
ATOM   15572 C  CA  . LYS L  1 44  ? 12.187   -2.102  23.950  1.00 24.83  ? 44   LYS B CA  1 
ATOM   15573 C  C   . LYS L  1 44  ? 12.436   -3.117  25.065  1.00 23.61  ? 44   LYS B C   1 
ATOM   15574 O  O   . LYS L  1 44  ? 13.587   -3.336  25.461  1.00 24.18  ? 44   LYS B O   1 
ATOM   15575 C  CB  . LYS L  1 44  ? 11.846   -0.725  24.539  1.00 24.93  ? 44   LYS B CB  1 
ATOM   15576 C  CG  . LYS L  1 44  ? 11.948   0.456   23.533  1.00 24.44  ? 44   LYS B CG  1 
ATOM   15577 C  CD  . LYS L  1 44  ? 11.325   1.718   24.132  1.00 27.59  ? 44   LYS B CD  1 
ATOM   15578 C  CE  . LYS L  1 44  ? 10.797   2.673   23.066  1.00 31.50  ? 44   LYS B CE  1 
ATOM   15579 N  NZ  . LYS L  1 44  ? 9.541    3.367   23.494  1.00 31.00  ? 44   LYS B NZ  1 
ATOM   15580 N  N   . ALA L  1 45  ? 11.376   -3.745  25.570  1.00 21.88  ? 45   ALA B N   1 
ATOM   15581 C  CA  . ALA L  1 45  ? 11.539   -4.746  26.638  1.00 21.33  ? 45   ALA B CA  1 
ATOM   15582 C  C   . ALA L  1 45  ? 12.185   -6.006  26.062  1.00 24.27  ? 45   ALA B C   1 
ATOM   15583 O  O   . ALA L  1 45  ? 12.938   -6.722  26.768  1.00 25.57  ? 45   ALA B O   1 
ATOM   15584 C  CB  . ALA L  1 45  ? 10.235   -5.092  27.273  1.00 17.22  ? 45   ALA B CB  1 
ATOM   15585 N  N   . GLN L  1 46  ? 11.899   -6.277  24.786  1.00 21.84  ? 46   GLN B N   1 
ATOM   15586 C  CA  . GLN L  1 46  ? 12.554   -7.374  24.129  1.00 20.71  ? 46   GLN B CA  1 
ATOM   15587 C  C   . GLN L  1 46  ? 14.037   -7.063  23.961  1.00 21.13  ? 46   GLN B C   1 
ATOM   15588 O  O   . GLN L  1 46  ? 14.885   -7.898  24.269  1.00 20.99  ? 46   GLN B O   1 
ATOM   15589 C  CB  . GLN L  1 46  ? 11.896   -7.686  22.791  1.00 20.55  ? 46   GLN B CB  1 
ATOM   15590 C  CG  . GLN L  1 46  ? 12.282   -9.036  22.264  1.00 21.95  ? 46   GLN B CG  1 
ATOM   15591 C  CD  . GLN L  1 46  ? 11.900   -10.136 23.235  1.00 26.07  ? 46   GLN B CD  1 
ATOM   15592 O  OE1 . GLN L  1 46  ? 10.796   -10.150 23.790  1.00 32.15  ? 46   GLN B OE1 1 
ATOM   15593 N  NE2 . GLN L  1 46  ? 12.812   -11.053 23.457  1.00 23.37  ? 46   GLN B NE2 1 
ATOM   15594 N  N   . ALA L  1 47  ? 14.357   -5.858  23.501  1.00 21.38  ? 47   ALA B N   1 
ATOM   15595 C  CA  . ALA L  1 47  ? 15.765   -5.486  23.322  1.00 23.20  ? 47   ALA B CA  1 
ATOM   15596 C  C   . ALA L  1 47  ? 16.568   -5.651  24.599  1.00 23.21  ? 47   ALA B C   1 
ATOM   15597 O  O   . ALA L  1 47  ? 17.679   -6.162  24.538  1.00 24.24  ? 47   ALA B O   1 
ATOM   15598 C  CB  . ALA L  1 47  ? 15.913   -4.079  22.780  1.00 22.00  ? 47   ALA B CB  1 
ATOM   15599 N  N   . GLU L  1 48  ? 16.016   -5.223  25.738  1.00 22.38  ? 48   GLU B N   1 
ATOM   15600 C  CA  . GLU L  1 48  ? 16.647   -5.481  27.033  1.00 25.46  ? 48   GLU B CA  1 
ATOM   15601 C  C   . GLU L  1 48  ? 16.846   -6.960  27.335  1.00 25.62  ? 48   GLU B C   1 
ATOM   15602 O  O   . GLU L  1 48  ? 17.882   -7.331  27.820  1.00 22.44  ? 48   GLU B O   1 
ATOM   15603 C  CB  . GLU L  1 48  ? 15.794   -4.957  28.159  1.00 27.49  ? 48   GLU B CB  1 
ATOM   15604 C  CG  . GLU L  1 48  ? 15.997   -3.541  28.531  1.00 37.91  ? 48   GLU B CG  1 
ATOM   15605 C  CD  . GLU L  1 48  ? 14.961   -3.117  29.570  1.00 51.33  ? 48   GLU B CD  1 
ATOM   15606 O  OE1 . GLU L  1 48  ? 14.469   -3.983  30.354  1.00 50.57  ? 48   GLU B OE1 1 
ATOM   15607 O  OE2 . GLU L  1 48  ? 14.631   -1.914  29.583  1.00 54.75  ? 48   GLU B OE2 1 
ATOM   15608 N  N   . GLU L  1 49  ? 15.825   -7.787  27.090  1.00 30.46  ? 49   GLU B N   1 
ATOM   15609 C  CA  . GLU L  1 49  ? 15.913   -9.200  27.337  1.00 30.35  ? 49   GLU B CA  1 
ATOM   15610 C  C   . GLU L  1 49  ? 17.082   -9.789  26.535  1.00 30.58  ? 49   GLU B C   1 
ATOM   15611 O  O   . GLU L  1 49  ? 17.877   -10.594 27.047  1.00 31.52  ? 49   GLU B O   1 
ATOM   15612 C  CB  . GLU L  1 49  ? 14.596   -9.900  27.014  1.00 29.51  ? 49   GLU B CB  1 
ATOM   15613 C  CG  . GLU L  1 49  ? 14.602   -11.362 27.432  1.00 35.12  ? 49   GLU B CG  1 
ATOM   15614 C  CD  . GLU L  1 49  ? 13.363   -12.133 27.037  1.00 40.73  ? 49   GLU B CD  1 
ATOM   15615 O  OE1 . GLU L  1 49  ? 13.207   -13.281 27.510  1.00 48.87  ? 49   GLU B OE1 1 
ATOM   15616 O  OE2 . GLU L  1 49  ? 12.530   -11.608 26.277  1.00 45.34  ? 49   GLU B OE2 1 
ATOM   15617 N  N   . GLU L  1 50  ? 17.211   -9.370  25.285  1.00 29.29  ? 50   GLU B N   1 
ATOM   15618 C  CA  . GLU L  1 50  ? 18.323   -9.839  24.473  1.00 28.28  ? 50   GLU B CA  1 
ATOM   15619 C  C   . GLU L  1 50  ? 19.702   -9.508  25.050  1.00 27.94  ? 50   GLU B C   1 
ATOM   15620 O  O   . GLU L  1 50  ? 20.571   -10.380 25.072  1.00 28.87  ? 50   GLU B O   1 
ATOM   15621 C  CB  . GLU L  1 50  ? 18.199   -9.357  23.039  1.00 27.93  ? 50   GLU B CB  1 
ATOM   15622 C  CG  . GLU L  1 50  ? 16.932   -9.792  22.344  1.00 30.19  ? 50   GLU B CG  1 
ATOM   15623 C  CD  . GLU L  1 50  ? 16.775   -11.288 22.266  1.00 35.67  ? 50   GLU B CD  1 
ATOM   15624 O  OE1 . GLU L  1 50  ? 17.787   -12.004 22.451  1.00 36.32  ? 50   GLU B OE1 1 
ATOM   15625 O  OE2 . GLU L  1 50  ? 15.637   -11.758 22.002  1.00 40.47  ? 50   GLU B OE2 1 
ATOM   15626 N  N   . ILE L  1 51  ? 19.900   -8.278  25.527  1.00 26.42  ? 51   ILE B N   1 
ATOM   15627 C  CA  . ILE L  1 51  ? 21.118   -7.926  26.258  1.00 24.81  ? 51   ILE B CA  1 
ATOM   15628 C  C   . ILE L  1 51  ? 21.343   -8.903  27.422  1.00 26.30  ? 51   ILE B C   1 
ATOM   15629 O  O   . ILE L  1 51  ? 22.455   -9.370  27.638  1.00 27.45  ? 51   ILE B O   1 
ATOM   15630 C  CB  . ILE L  1 51  ? 21.109   -6.462  26.721  1.00 24.63  ? 51   ILE B CB  1 
ATOM   15631 C  CG1 . ILE L  1 51  ? 20.987   -5.543  25.506  1.00 24.60  ? 51   ILE B CG1 1 
ATOM   15632 C  CG2 . ILE L  1 51  ? 22.360   -6.112  27.536  1.00 18.67  ? 51   ILE B CG2 1 
ATOM   15633 C  CD1 . ILE L  1 51  ? 20.833   -4.058  25.832  1.00 25.34  ? 51   ILE B CD1 1 
ATOM   15634 N  N   . GLY L  1 52  ? 20.281   -9.248  28.140  1.00 25.98  ? 52   GLY B N   1 
ATOM   15635 C  CA  . GLY L  1 52  ? 20.359   -10.270 29.173  1.00 26.48  ? 52   GLY B CA  1 
ATOM   15636 C  C   . GLY L  1 52  ? 20.927   -11.586 28.660  1.00 27.69  ? 52   GLY B C   1 
ATOM   15637 O  O   . GLY L  1 52  ? 21.788   -12.199 29.297  1.00 28.37  ? 52   GLY B O   1 
ATOM   15638 N  N   . HIS L  1 53  ? 20.444   -12.012 27.491  1.00 27.08  ? 53   HIS B N   1 
ATOM   15639 C  CA  . HIS L  1 53  ? 20.908   -13.226 26.873  1.00 26.70  ? 53   HIS B CA  1 
ATOM   15640 C  C   . HIS L  1 53  ? 22.386   -13.082 26.566  1.00 27.11  ? 53   HIS B C   1 
ATOM   15641 O  O   . HIS L  1 53  ? 23.184   -13.986 26.852  1.00 27.28  ? 53   HIS B O   1 
ATOM   15642 C  CB  . HIS L  1 53  ? 20.105   -13.541 25.614  1.00 26.87  ? 53   HIS B CB  1 
ATOM   15643 C  CG  . HIS L  1 53  ? 18.671   -13.907 25.870  1.00 30.15  ? 53   HIS B CG  1 
ATOM   15644 N  ND1 . HIS L  1 53  ? 17.751   -14.047 24.857  1.00 32.41  ? 53   HIS B ND1 1 
ATOM   15645 C  CD2 . HIS L  1 53  ? 17.998   -14.155 27.020  1.00 31.92  ? 53   HIS B CD2 1 
ATOM   15646 C  CE1 . HIS L  1 53  ? 16.577   -14.375 25.369  1.00 31.77  ? 53   HIS B CE1 1 
ATOM   15647 N  NE2 . HIS L  1 53  ? 16.697   -14.437 26.680  1.00 34.00  ? 53   HIS B NE2 1 
ATOM   15648 N  N   . ALA L  1 54  ? 22.752   -11.919 26.025  1.00 25.03  ? 54   ALA B N   1 
ATOM   15649 C  CA  . ALA L  1 54  ? 24.139   -11.639 25.687  1.00 24.03  ? 54   ALA B CA  1 
ATOM   15650 C  C   . ALA L  1 54  ? 25.016   -11.789 26.918  1.00 24.17  ? 54   ALA B C   1 
ATOM   15651 O  O   . ALA L  1 54  ? 25.992   -12.505 26.894  1.00 25.48  ? 54   ALA B O   1 
ATOM   15652 C  CB  . ALA L  1 54  ? 24.270   -10.270 25.094  1.00 22.75  ? 54   ALA B CB  1 
ATOM   15653 N  N   . LEU L  1 55  ? 24.620   -11.126 28.002  1.00 25.63  ? 55   LEU B N   1 
ATOM   15654 C  CA  . LEU L  1 55  ? 25.252   -11.229 29.323  1.00 23.53  ? 55   LEU B CA  1 
ATOM   15655 C  C   . LEU L  1 55  ? 25.461   -12.634 29.887  1.00 24.10  ? 55   LEU B C   1 
ATOM   15656 O  O   . LEU L  1 55  ? 26.465   -12.881 30.557  1.00 25.26  ? 55   LEU B O   1 
ATOM   15657 C  CB  . LEU L  1 55  ? 24.458   -10.395 30.329  1.00 21.80  ? 55   LEU B CB  1 
ATOM   15658 C  CG  . LEU L  1 55  ? 24.905   -8.941  30.358  1.00 20.96  ? 55   LEU B CG  1 
ATOM   15659 C  CD1 . LEU L  1 55  ? 24.153   -8.236  31.412  1.00 28.12  ? 55   LEU B CD1 1 
ATOM   15660 C  CD2 . LEU L  1 55  ? 26.375   -8.834  30.665  1.00 12.21  ? 55   LEU B CD2 1 
ATOM   15661 N  N   . ARG L  1 56  ? 24.513   -13.540 29.647  1.00 24.33  ? 56   ARG B N   1 
ATOM   15662 C  CA  . ARG L  1 56  ? 24.649   -14.937 30.075  1.00 25.09  ? 56   ARG B CA  1 
ATOM   15663 C  C   . ARG L  1 56  ? 25.839   -15.636 29.383  1.00 25.46  ? 56   ARG B C   1 
ATOM   15664 O  O   . ARG L  1 56  ? 26.620   -16.322 30.024  1.00 25.31  ? 56   ARG B O   1 
ATOM   15665 C  CB  . ARG L  1 56  ? 23.352   -15.689 29.796  1.00 27.27  ? 56   ARG B CB  1 
ATOM   15666 C  CG  . ARG L  1 56  ? 22.316   -15.629 30.915  1.00 28.23  ? 56   ARG B CG  1 
ATOM   15667 C  CD  . ARG L  1 56  ? 20.949   -16.031 30.375  1.00 32.67  ? 56   ARG B CD  1 
ATOM   15668 N  NE  . ARG L  1 56  ? 19.867   -15.762 31.320  1.00 31.86  ? 56   ARG B NE  1 
ATOM   15669 C  CZ  . ARG L  1 56  ? 19.589   -16.547 32.358  1.00 27.90  ? 56   ARG B CZ  1 
ATOM   15670 N  NH1 . ARG L  1 56  ? 20.282   -17.656 32.598  1.00 24.27  ? 56   ARG B NH1 1 
ATOM   15671 N  NH2 . ARG L  1 56  ? 18.612   -16.222 33.161  1.00 30.72  ? 56   ARG B NH2 1 
ATOM   15672 N  N   . PHE L  1 57  ? 25.977   -15.426 28.077  1.00 23.43  ? 57   PHE B N   1 
ATOM   15673 C  CA  . PHE L  1 57  ? 27.089   -15.942 27.336  1.00 23.12  ? 57   PHE B CA  1 
ATOM   15674 C  C   . PHE L  1 57  ? 28.381   -15.316 27.853  1.00 25.47  ? 57   PHE B C   1 
ATOM   15675 O  O   . PHE L  1 57  ? 29.379   -16.013 28.067  1.00 27.27  ? 57   PHE B O   1 
ATOM   15676 C  CB  . PHE L  1 57  ? 26.910   -15.629 25.840  1.00 25.40  ? 57   PHE B CB  1 
ATOM   15677 C  CG  . PHE L  1 57  ? 26.013   -16.612 25.092  1.00 25.57  ? 57   PHE B CG  1 
ATOM   15678 C  CD1 . PHE L  1 57  ? 26.548   -17.785 24.531  1.00 25.73  ? 57   PHE B CD1 1 
ATOM   15679 C  CD2 . PHE L  1 57  ? 24.653   -16.362 24.943  1.00 19.35  ? 57   PHE B CD2 1 
ATOM   15680 C  CE1 . PHE L  1 57  ? 25.739   -18.678 23.854  1.00 22.98  ? 57   PHE B CE1 1 
ATOM   15681 C  CE2 . PHE L  1 57  ? 23.842   -17.253 24.276  1.00 19.90  ? 57   PHE B CE2 1 
ATOM   15682 C  CZ  . PHE L  1 57  ? 24.379   -18.400 23.717  1.00 26.61  ? 57   PHE B CZ  1 
ATOM   15683 N  N   . TYR L  1 58  ? 28.367   -13.998 28.057  1.00 25.08  ? 58   TYR B N   1 
ATOM   15684 C  CA  . TYR L  1 58  ? 29.497   -13.311 28.660  1.00 25.12  ? 58   TYR B CA  1 
ATOM   15685 C  C   . TYR L  1 58  ? 29.897   -14.005 29.994  1.00 26.34  ? 58   TYR B C   1 
ATOM   15686 O  O   . TYR L  1 58  ? 31.044   -14.440 30.147  1.00 29.31  ? 58   TYR B O   1 
ATOM   15687 C  CB  . TYR L  1 58  ? 29.169   -11.825 28.818  1.00 24.95  ? 58   TYR B CB  1 
ATOM   15688 C  CG  . TYR L  1 58  ? 30.205   -10.957 29.515  1.00 23.01  ? 58   TYR B CG  1 
ATOM   15689 C  CD1 . TYR L  1 58  ? 30.392   -11.055 30.889  1.00 22.72  ? 58   TYR B CD1 1 
ATOM   15690 C  CD2 . TYR L  1 58  ? 30.971   -10.016 28.809  1.00 19.28  ? 58   TYR B CD2 1 
ATOM   15691 C  CE1 . TYR L  1 58  ? 31.328   -10.258 31.555  1.00 24.77  ? 58   TYR B CE1 1 
ATOM   15692 C  CE2 . TYR L  1 58  ? 31.917   -9.191  29.483  1.00 17.76  ? 58   TYR B CE2 1 
ATOM   15693 C  CZ  . TYR L  1 58  ? 32.076   -9.334  30.859  1.00 21.85  ? 58   TYR B CZ  1 
ATOM   15694 O  OH  . TYR L  1 58  ? 32.961   -8.585  31.594  1.00 23.52  ? 58   TYR B OH  1 
ATOM   15695 N  N   . ASN L  1 59  ? 28.963   -14.171 30.924  1.00 22.47  ? 59   ASN B N   1 
ATOM   15696 C  CA  . ASN L  1 59  ? 29.270   -14.899 32.163  1.00 21.72  ? 59   ASN B CA  1 
ATOM   15697 C  C   . ASN L  1 59  ? 29.908   -16.280 32.033  1.00 22.30  ? 59   ASN B C   1 
ATOM   15698 O  O   . ASN L  1 59  ? 30.964   -16.566 32.637  1.00 17.86  ? 59   ASN B O   1 
ATOM   15699 C  CB  . ASN L  1 59  ? 28.020   -15.005 33.016  1.00 20.56  ? 59   ASN B CB  1 
ATOM   15700 C  CG  . ASN L  1 59  ? 27.609   -13.690 33.502  1.00 18.51  ? 59   ASN B CG  1 
ATOM   15701 O  OD1 . ASN L  1 59  ? 28.467   -12.802 33.645  1.00 14.01  ? 59   ASN B OD1 1 
ATOM   15702 N  ND2 . ASN L  1 59  ? 26.306   -13.485 33.662  1.00 8.26   ? 59   ASN B ND2 1 
ATOM   15703 N  N   . TYR L  1 60  ? 29.228   -17.128 31.254  1.00 23.17  ? 60   TYR B N   1 
ATOM   15704 C  CA  . TYR L  1 60  ? 29.684   -18.472 30.968  1.00 20.60  ? 60   TYR B CA  1 
ATOM   15705 C  C   . TYR L  1 60  ? 31.120   -18.435 30.443  1.00 21.47  ? 60   TYR B C   1 
ATOM   15706 O  O   . TYR L  1 60  ? 31.968   -19.194 30.923  1.00 23.07  ? 60   TYR B O   1 
ATOM   15707 C  CB  . TYR L  1 60  ? 28.750   -19.195 29.999  1.00 19.82  ? 60   TYR B CB  1 
ATOM   15708 C  CG  . TYR L  1 60  ? 29.243   -20.566 29.763  1.00 22.83  ? 60   TYR B CG  1 
ATOM   15709 C  CD1 . TYR L  1 60  ? 29.332   -21.458 30.803  1.00 24.25  ? 60   TYR B CD1 1 
ATOM   15710 C  CD2 . TYR L  1 60  ? 29.718   -20.959 28.514  1.00 30.29  ? 60   TYR B CD2 1 
ATOM   15711 C  CE1 . TYR L  1 60  ? 29.864   -22.718 30.612  1.00 29.42  ? 60   TYR B CE1 1 
ATOM   15712 C  CE2 . TYR L  1 60  ? 30.262   -22.238 28.311  1.00 23.94  ? 60   TYR B CE2 1 
ATOM   15713 C  CZ  . TYR L  1 60  ? 30.330   -23.102 29.369  1.00 23.11  ? 60   TYR B CZ  1 
ATOM   15714 O  OH  . TYR L  1 60  ? 30.848   -24.362 29.225  1.00 21.59  ? 60   TYR B OH  1 
ATOM   15715 N  N   . ILE L  1 61  ? 31.427   -17.530 29.516  1.00 19.38  ? 61   ILE B N   1 
ATOM   15716 C  CA  . ILE L  1 61  ? 32.771   -17.529 28.970  1.00 19.41  ? 61   ILE B CA  1 
ATOM   15717 C  C   . ILE L  1 61  ? 33.794   -17.234 30.054  1.00 20.77  ? 61   ILE B C   1 
ATOM   15718 O  O   . ILE L  1 61  ? 34.816   -17.929 30.160  1.00 19.37  ? 61   ILE B O   1 
ATOM   15719 C  CB  . ILE L  1 61  ? 32.930   -16.569 27.801  1.00 20.84  ? 61   ILE B CB  1 
ATOM   15720 C  CG1 . ILE L  1 61  ? 32.196   -17.115 26.579  1.00 20.69  ? 61   ILE B CG1 1 
ATOM   15721 C  CG2 . ILE L  1 61  ? 34.409   -16.378 27.451  1.00 19.79  ? 61   ILE B CG2 1 
ATOM   15722 C  CD1 . ILE L  1 61  ? 31.896   -16.037 25.577  1.00 22.80  ? 61   ILE B CD1 1 
ATOM   15723 N  N   . TYR L  1 62  ? 33.525   -16.231 30.888  1.00 22.66  ? 62   TYR B N   1 
ATOM   15724 C  CA  . TYR L  1 62  ? 34.485   -15.917 31.951  1.00 21.75  ? 62   TYR B CA  1 
ATOM   15725 C  C   . TYR L  1 62  ? 34.591   -17.044 32.968  1.00 22.58  ? 62   TYR B C   1 
ATOM   15726 O  O   . TYR L  1 62  ? 35.676   -17.376 33.380  1.00 24.37  ? 62   TYR B O   1 
ATOM   15727 C  CB  . TYR L  1 62  ? 34.268   -14.520 32.536  1.00 20.29  ? 62   TYR B CB  1 
ATOM   15728 C  CG  . TYR L  1 62  ? 34.851   -13.493 31.600  1.00 20.63  ? 62   TYR B CG  1 
ATOM   15729 C  CD1 . TYR L  1 62  ? 36.235   -13.318 31.508  1.00 17.71  ? 62   TYR B CD1 1 
ATOM   15730 C  CD2 . TYR L  1 62  ? 34.027   -12.737 30.754  1.00 19.00  ? 62   TYR B CD2 1 
ATOM   15731 C  CE1 . TYR L  1 62  ? 36.787   -12.416 30.612  1.00 19.28  ? 62   TYR B CE1 1 
ATOM   15732 C  CE2 . TYR L  1 62  ? 34.558   -11.815 29.851  1.00 12.90  ? 62   TYR B CE2 1 
ATOM   15733 C  CZ  . TYR L  1 62  ? 35.940   -11.667 29.768  1.00 24.49  ? 62   TYR B CZ  1 
ATOM   15734 O  OH  . TYR L  1 62  ? 36.488   -10.747 28.873  1.00 27.24  ? 62   TYR B OH  1 
ATOM   15735 N  N   . ASP L  1 63  ? 33.479   -17.710 33.269  1.00 24.68  ? 63   ASP B N   1 
ATOM   15736 C  CA  . ASP L  1 63  ? 33.457   -18.872 34.152  1.00 26.23  ? 63   ASP B CA  1 
ATOM   15737 C  C   . ASP L  1 63  ? 34.275   -20.057 33.641  1.00 26.98  ? 63   ASP B C   1 
ATOM   15738 O  O   . ASP L  1 63  ? 34.582   -20.976 34.398  1.00 28.58  ? 63   ASP B O   1 
ATOM   15739 C  CB  . ASP L  1 63  ? 32.024   -19.356 34.295  1.00 28.58  ? 63   ASP B CB  1 
ATOM   15740 C  CG  . ASP L  1 63  ? 31.154   -18.432 35.141  1.00 39.97  ? 63   ASP B CG  1 
ATOM   15741 O  OD1 . ASP L  1 63  ? 31.674   -17.431 35.697  1.00 44.76  ? 63   ASP B OD1 1 
ATOM   15742 O  OD2 . ASP L  1 63  ? 29.929   -18.730 35.239  1.00 45.49  ? 63   ASP B OD2 1 
ATOM   15743 N  N   . ARG L  1 64  ? 34.546   -20.091 32.342  1.00 26.24  ? 64   ARG B N   1 
ATOM   15744 C  CA  . ARG L  1 64  ? 35.314   -21.184 31.770  1.00 24.88  ? 64   ARG B CA  1 
ATOM   15745 C  C   . ARG L  1 64  ? 36.726   -20.733 31.528  1.00 26.88  ? 64   ARG B C   1 
ATOM   15746 O  O   . ARG L  1 64  ? 37.525   -21.474 30.966  1.00 27.96  ? 64   ARG B O   1 
ATOM   15747 C  CB  . ARG L  1 64  ? 34.688   -21.706 30.475  1.00 23.64  ? 64   ARG B CB  1 
ATOM   15748 C  CG  . ARG L  1 64  ? 33.300   -22.260 30.665  1.00 18.81  ? 64   ARG B CG  1 
ATOM   15749 C  CD  . ARG L  1 64  ? 33.337   -23.287 31.753  1.00 22.79  ? 64   ARG B CD  1 
ATOM   15750 N  NE  . ARG L  1 64  ? 33.604   -24.614 31.221  1.00 26.19  ? 64   ARG B NE  1 
ATOM   15751 C  CZ  . ARG L  1 64  ? 33.994   -25.677 31.921  1.00 23.09  ? 64   ARG B CZ  1 
ATOM   15752 N  NH1 . ARG L  1 64  ? 34.216   -25.651 33.253  1.00 19.75  ? 64   ARG B NH1 1 
ATOM   15753 N  NH2 . ARG L  1 64  ? 34.133   -26.797 31.254  1.00 22.26  ? 64   ARG B NH2 1 
ATOM   15754 N  N   . ASN L  1 65  ? 37.028   -19.521 31.983  1.00 29.31  ? 65   ASN B N   1 
ATOM   15755 C  CA  . ASN L  1 65  ? 38.355   -18.934 31.871  1.00 30.37  ? 65   ASN B CA  1 
ATOM   15756 C  C   . ASN L  1 65  ? 38.613   -18.520 30.439  1.00 30.62  ? 65   ASN B C   1 
ATOM   15757 O  O   . ASN L  1 65  ? 39.728   -18.612 29.915  1.00 30.36  ? 65   ASN B O   1 
ATOM   15758 C  CB  . ASN L  1 65  ? 39.407   -19.918 32.346  1.00 32.98  ? 65   ASN B CB  1 
ATOM   15759 C  CG  . ASN L  1 65  ? 40.661   -19.238 32.809  1.00 39.38  ? 65   ASN B CG  1 
ATOM   15760 O  OD1 . ASN L  1 65  ? 40.624   -18.200 33.470  1.00 45.83  ? 65   ASN B OD1 1 
ATOM   15761 N  ND2 . ASN L  1 65  ? 41.790   -19.837 32.488  1.00 43.83  ? 65   ASN B ND2 1 
ATOM   15762 N  N   . GLY L  1 66  ? 37.549   -18.052 29.808  1.00 30.19  ? 66   GLY B N   1 
ATOM   15763 C  CA  . GLY L  1 66  ? 37.632   -17.590 28.457  1.00 28.38  ? 66   GLY B CA  1 
ATOM   15764 C  C   . GLY L  1 66  ? 37.918   -16.127 28.403  1.00 26.57  ? 66   GLY B C   1 
ATOM   15765 O  O   . GLY L  1 66  ? 38.177   -15.500 29.411  1.00 26.34  ? 66   GLY B O   1 
ATOM   15766 N  N   . ARG L  1 67  ? 37.882   -15.596 27.195  1.00 28.28  ? 67   ARG B N   1 
ATOM   15767 C  CA  . ARG L  1 67  ? 38.075   -14.186 26.967  1.00 28.18  ? 67   ARG B CA  1 
ATOM   15768 C  C   . ARG L  1 67  ? 37.022   -13.732 25.966  1.00 30.00  ? 67   ARG B C   1 
ATOM   15769 O  O   . ARG L  1 67  ? 37.021   -14.140 24.777  1.00 29.36  ? 67   ARG B O   1 
ATOM   15770 C  CB  . ARG L  1 67  ? 39.490   -13.907 26.464  1.00 26.34  ? 67   ARG B CB  1 
ATOM   15771 C  CG  . ARG L  1 67  ? 39.695   -12.522 25.857  1.00 31.63  ? 67   ARG B CG  1 
ATOM   15772 C  CD  . ARG L  1 67  ? 39.281   -11.400 26.800  1.00 38.94  ? 67   ARG B CD  1 
ATOM   15773 N  NE  . ARG L  1 67  ? 40.278   -10.345 26.857  1.00 40.31  ? 67   ARG B NE  1 
ATOM   15774 C  CZ  . ARG L  1 67  ? 40.029   -9.052  26.666  1.00 43.88  ? 67   ARG B CZ  1 
ATOM   15775 N  NH1 . ARG L  1 67  ? 38.799   -8.607  26.428  1.00 40.95  ? 67   ARG B NH1 1 
ATOM   15776 N  NH2 . ARG L  1 67  ? 41.033   -8.189  26.743  1.00 48.96  ? 67   ARG B NH2 1 
ATOM   15777 N  N   . VAL L  1 68  ? 36.102   -12.898 26.455  1.00 29.87  ? 68   VAL B N   1 
ATOM   15778 C  CA  . VAL L  1 68  ? 35.074   -12.354 25.578  1.00 27.98  ? 68   VAL B CA  1 
ATOM   15779 C  C   . VAL L  1 68  ? 35.740   -11.382 24.607  1.00 28.63  ? 68   VAL B C   1 
ATOM   15780 O  O   . VAL L  1 68  ? 36.667   -10.658 24.998  1.00 27.70  ? 68   VAL B O   1 
ATOM   15781 C  CB  . VAL L  1 68  ? 33.944   -11.720 26.378  1.00 25.41  ? 68   VAL B CB  1 
ATOM   15782 C  CG1 . VAL L  1 68  ? 33.140   -10.728 25.530  1.00 26.37  ? 68   VAL B CG1 1 
ATOM   15783 C  CG2 . VAL L  1 68  ? 33.054   -12.808 26.891  1.00 24.31  ? 68   VAL B CG2 1 
ATOM   15784 N  N   . GLU L  1 69  ? 35.318   -11.441 23.345  1.00 28.14  ? 69   GLU B N   1 
ATOM   15785 C  CA  . GLU L  1 69  ? 35.740   -10.495 22.326  1.00 32.52  ? 69   GLU B CA  1 
ATOM   15786 C  C   . GLU L  1 69  ? 34.542   -9.904  21.570  1.00 29.95  ? 69   GLU B C   1 
ATOM   15787 O  O   . GLU L  1 69  ? 33.786   -10.612 20.927  1.00 29.40  ? 69   GLU B O   1 
ATOM   15788 C  CB  . GLU L  1 69  ? 36.778   -11.115 21.373  1.00 31.86  ? 69   GLU B CB  1 
ATOM   15789 C  CG  . GLU L  1 69  ? 37.012   -10.280 20.078  1.00 42.62  ? 69   GLU B CG  1 
ATOM   15790 C  CD  . GLU L  1 69  ? 38.371   -10.498 19.370  1.00 42.11  ? 69   GLU B CD  1 
ATOM   15791 O  OE1 . GLU L  1 69  ? 39.149   -11.435 19.693  1.00 52.91  ? 69   GLU B OE1 1 
ATOM   15792 O  OE2 . GLU L  1 69  ? 38.653   -9.693  18.463  1.00 54.08  ? 69   GLU B OE2 1 
ATOM   15793 N  N   . LEU L  1 70  ? 34.369   -8.596  21.650  1.00 31.60  ? 70   LEU B N   1 
ATOM   15794 C  CA  . LEU L  1 70  ? 33.210   -7.992  21.010  1.00 34.20  ? 70   LEU B CA  1 
ATOM   15795 C  C   . LEU L  1 70  ? 33.471   -7.649  19.555  1.00 36.35  ? 70   LEU B C   1 
ATOM   15796 O  O   . LEU L  1 70  ? 34.582   -7.217  19.197  1.00 39.74  ? 70   LEU B O   1 
ATOM   15797 C  CB  . LEU L  1 70  ? 32.759   -6.761  21.785  1.00 33.44  ? 70   LEU B CB  1 
ATOM   15798 C  CG  . LEU L  1 70  ? 32.572   -7.021  23.275  1.00 28.40  ? 70   LEU B CG  1 
ATOM   15799 C  CD1 . LEU L  1 70  ? 32.502   -5.724  24.006  1.00 21.80  ? 70   LEU B CD1 1 
ATOM   15800 C  CD2 . LEU L  1 70  ? 31.325   -7.820  23.467  1.00 21.39  ? 70   LEU B CD2 1 
ATOM   15801 N  N   . ASP L  1 71  ? 32.447   -7.842  18.719  1.00 36.51  ? 71   ASP B N   1 
ATOM   15802 C  CA  . ASP L  1 71  ? 32.521   -7.528  17.273  1.00 34.36  ? 71   ASP B CA  1 
ATOM   15803 C  C   . ASP L  1 71  ? 31.544   -6.433  16.880  1.00 32.47  ? 71   ASP B C   1 
ATOM   15804 O  O   . ASP L  1 71  ? 30.557   -6.216  17.553  1.00 33.93  ? 71   ASP B O   1 
ATOM   15805 C  CB  . ASP L  1 71  ? 32.243   -8.782  16.467  1.00 34.23  ? 71   ASP B CB  1 
ATOM   15806 C  CG  . ASP L  1 71  ? 33.230   -9.902  16.775  1.00 38.14  ? 71   ASP B CG  1 
ATOM   15807 O  OD1 . ASP L  1 71  ? 34.445   -9.644  17.001  1.00 43.29  ? 71   ASP B OD1 1 
ATOM   15808 O  OD2 . ASP L  1 71  ? 32.779   -11.057 16.797  1.00 40.44  ? 71   ASP B OD2 1 
ATOM   15809 N  N   . GLU L  1 72  ? 31.799   -5.722  15.800  1.00 31.28  ? 72   GLU B N   1 
ATOM   15810 C  CA  . GLU L  1 72  ? 30.813   -4.732  15.394  1.00 33.00  ? 72   GLU B CA  1 
ATOM   15811 C  C   . GLU L  1 72  ? 29.394   -5.312  15.326  1.00 31.66  ? 72   GLU B C   1 
ATOM   15812 O  O   . GLU L  1 72  ? 29.215   -6.489  15.094  1.00 32.64  ? 72   GLU B O   1 
ATOM   15813 C  CB  . GLU L  1 72  ? 31.165   -4.155  14.058  1.00 33.63  ? 72   GLU B CB  1 
ATOM   15814 C  CG  . GLU L  1 72  ? 31.190   -5.164  12.989  1.00 43.67  ? 72   GLU B CG  1 
ATOM   15815 C  CD  . GLU L  1 72  ? 30.344   -4.750  11.827  1.00 53.52  ? 72   GLU B CD  1 
ATOM   15816 O  OE1 . GLU L  1 72  ? 30.414   -3.548  11.417  1.00 52.59  ? 72   GLU B OE1 1 
ATOM   15817 O  OE2 . GLU L  1 72  ? 29.613   -5.645  11.338  1.00 54.01  ? 72   GLU B OE2 1 
ATOM   15818 N  N   . ILE L  1 73  ? 28.402   -4.478  15.582  1.00 29.22  ? 73   ILE B N   1 
ATOM   15819 C  CA  . ILE L  1 73  ? 27.021   -4.873  15.521  1.00 26.98  ? 73   ILE B CA  1 
ATOM   15820 C  C   . ILE L  1 73  ? 26.487   -4.171  14.288  1.00 28.30  ? 73   ILE B C   1 
ATOM   15821 O  O   . ILE L  1 73  ? 26.550   -2.945  14.217  1.00 29.42  ? 73   ILE B O   1 
ATOM   15822 C  CB  . ILE L  1 73  ? 26.265   -4.342  16.717  1.00 26.15  ? 73   ILE B CB  1 
ATOM   15823 C  CG1 . ILE L  1 73  ? 26.864   -4.897  18.013  1.00 29.62  ? 73   ILE B CG1 1 
ATOM   15824 C  CG2 . ILE L  1 73  ? 24.792   -4.667  16.593  1.00 26.38  ? 73   ILE B CG2 1 
ATOM   15825 C  CD1 . ILE L  1 73  ? 26.376   -4.221  19.283  1.00 19.42  ? 73   ILE B CD1 1 
ATOM   15826 N  N   . PRO L  1 74  ? 25.962   -4.931  13.313  1.00 27.73  ? 74   PRO B N   1 
ATOM   15827 C  CA  . PRO L  1 74  ? 25.561   -4.357  12.033  1.00 27.29  ? 74   PRO B CA  1 
ATOM   15828 C  C   . PRO L  1 74  ? 24.324   -3.479  12.161  1.00 28.04  ? 74   PRO B C   1 
ATOM   15829 O  O   . PRO L  1 74  ? 23.559   -3.630  13.100  1.00 26.88  ? 74   PRO B O   1 
ATOM   15830 C  CB  . PRO L  1 74  ? 25.206   -5.577  11.207  1.00 25.87  ? 74   PRO B CB  1 
ATOM   15831 C  CG  . PRO L  1 74  ? 25.776   -6.774  11.996  1.00 23.58  ? 74   PRO B CG  1 
ATOM   15832 C  CD  . PRO L  1 74  ? 25.703   -6.380  13.377  1.00 26.45  ? 74   PRO B CD  1 
ATOM   15833 N  N   . LYS L  1 75  ? 24.156   -2.565  11.213  1.00 28.66  ? 75   LYS B N   1 
ATOM   15834 C  CA  . LYS L  1 75  ? 22.971   -1.737  11.102  1.00 30.16  ? 75   LYS B CA  1 
ATOM   15835 C  C   . LYS L  1 75  ? 21.801   -2.644  10.839  1.00 32.11  ? 75   LYS B C   1 
ATOM   15836 O  O   . LYS L  1 75  ? 21.828   -3.421  9.895   1.00 35.29  ? 75   LYS B O   1 
ATOM   15837 C  CB  . LYS L  1 75  ? 23.128   -0.824  9.906   1.00 29.67  ? 75   LYS B CB  1 
ATOM   15838 C  CG  . LYS L  1 75  ? 22.008   0.109   9.636   1.00 28.68  ? 75   LYS B CG  1 
ATOM   15839 C  CD  . LYS L  1 75  ? 22.304   0.759   8.278   1.00 30.72  ? 75   LYS B CD  1 
ATOM   15840 C  CE  . LYS L  1 75  ? 21.302   1.826   7.854   1.00 23.88  ? 75   LYS B CE  1 
ATOM   15841 N  NZ  . LYS L  1 75  ? 21.416   2.992   8.757   1.00 33.16  ? 75   LYS B NZ  1 
ATOM   15842 N  N   . PRO L  1 76  ? 20.777   -2.585  11.690  1.00 31.68  ? 76   PRO B N   1 
ATOM   15843 C  CA  . PRO L  1 76  ? 19.518   -3.297  11.467  1.00 29.64  ? 76   PRO B CA  1 
ATOM   15844 C  C   . PRO L  1 76  ? 18.757   -2.666  10.319  1.00 26.08  ? 76   PRO B C   1 
ATOM   15845 O  O   . PRO L  1 76  ? 19.151   -1.590  9.896   1.00 24.63  ? 76   PRO B O   1 
ATOM   15846 C  CB  . PRO L  1 76  ? 18.758   -3.024  12.758  1.00 30.02  ? 76   PRO B CB  1 
ATOM   15847 C  CG  . PRO L  1 76  ? 19.305   -1.758  13.236  1.00 29.83  ? 76   PRO B CG  1 
ATOM   15848 C  CD  . PRO L  1 76  ? 20.758   -1.854  12.959  1.00 29.80  ? 76   PRO B CD  1 
ATOM   15849 N  N   . PRO L  1 77  ? 17.674   -3.326  9.823   1.00 26.21  ? 77   PRO B N   1 
ATOM   15850 C  CA  . PRO L  1 77  ? 16.747   -2.682  8.892   1.00 25.54  ? 77   PRO B CA  1 
ATOM   15851 C  C   . PRO L  1 77  ? 16.108   -1.489  9.582   1.00 26.03  ? 77   PRO B C   1 
ATOM   15852 O  O   . PRO L  1 77  ? 16.019   -1.469  10.797  1.00 23.35  ? 77   PRO B O   1 
ATOM   15853 C  CB  . PRO L  1 77  ? 15.688   -3.768  8.644   1.00 24.08  ? 77   PRO B CB  1 
ATOM   15854 C  CG  . PRO L  1 77  ? 16.379   -5.057  8.924   1.00 17.94  ? 77   PRO B CG  1 
ATOM   15855 C  CD  . PRO L  1 77  ? 17.268   -4.728  10.074  1.00 25.89  ? 77   PRO B CD  1 
ATOM   15856 N  N   . LYS L  1 78  ? 15.673   -0.511  8.802   1.00 29.36  ? 78   LYS B N   1 
ATOM   15857 C  CA  . LYS L  1 78  ? 15.055   0.678   9.333   1.00 33.62  ? 78   LYS B CA  1 
ATOM   15858 C  C   . LYS L  1 78  ? 13.554   0.505   9.424   1.00 33.80  ? 78   LYS B C   1 
ATOM   15859 O  O   . LYS L  1 78  ? 12.907   1.126   10.260  1.00 36.13  ? 78   LYS B O   1 
ATOM   15860 C  CB  . LYS L  1 78  ? 15.365   1.881   8.429   1.00 35.06  ? 78   LYS B CB  1 
ATOM   15861 C  CG  . LYS L  1 78  ? 14.968   3.246   9.008   1.00 43.48  ? 78   LYS B CG  1 
ATOM   15862 C  CD  . LYS L  1 78  ? 14.340   4.142   7.939   1.00 55.31  ? 78   LYS B CD  1 
ATOM   15863 C  CE  . LYS L  1 78  ? 14.534   5.648   8.232   1.00 58.20  ? 78   LYS B CE  1 
ATOM   15864 N  NZ  . LYS L  1 78  ? 13.801   6.439   7.187   1.00 57.37  ? 78   LYS B NZ  1 
ATOM   15865 N  N   . GLU L  1 79  ? 13.004   -0.339  8.561   1.00 34.15  ? 79   GLU B N   1 
ATOM   15866 C  CA  . GLU L  1 79  ? 11.604   -0.230  8.194   1.00 33.70  ? 79   GLU B CA  1 
ATOM   15867 C  C   . GLU L  1 79  ? 10.983   -1.569  7.827   1.00 32.70  ? 79   GLU B C   1 
ATOM   15868 O  O   . GLU L  1 79  ? 11.657   -2.464  7.290   1.00 34.25  ? 79   GLU B O   1 
ATOM   15869 C  CB  . GLU L  1 79  ? 11.546   0.664   6.960   1.00 36.13  ? 79   GLU B CB  1 
ATOM   15870 C  CG  . GLU L  1 79  ? 10.263   1.407   6.761   1.00 44.94  ? 79   GLU B CG  1 
ATOM   15871 C  CD  . GLU L  1 79  ? 10.493   2.733   6.090   1.00 57.88  ? 79   GLU B CD  1 
ATOM   15872 O  OE1 . GLU L  1 79  ? 11.585   2.942   5.501   1.00 60.09  ? 79   GLU B OE1 1 
ATOM   15873 O  OE2 . GLU L  1 79  ? 9.574    3.574   6.166   1.00 65.66  ? 79   GLU B OE2 1 
ATOM   15874 N  N   . TRP L  1 80  ? 9.685    -1.693  8.085   1.00 30.85  ? 80   TRP B N   1 
ATOM   15875 C  CA  . TRP L  1 80  ? 8.890    -2.791  7.565   1.00 29.59  ? 80   TRP B CA  1 
ATOM   15876 C  C   . TRP L  1 80  ? 7.620    -2.276  6.900   1.00 31.91  ? 80   TRP B C   1 
ATOM   15877 O  O   . TRP L  1 80  ? 7.231    -1.134  7.128   1.00 31.23  ? 80   TRP B O   1 
ATOM   15878 C  CB  . TRP L  1 80  ? 8.613    -3.774  8.687   1.00 28.44  ? 80   TRP B CB  1 
ATOM   15879 C  CG  . TRP L  1 80  ? 9.899    -4.407  9.118   1.00 26.43  ? 80   TRP B CG  1 
ATOM   15880 C  CD1 . TRP L  1 80  ? 10.458   -5.580  8.636   1.00 23.21  ? 80   TRP B CD1 1 
ATOM   15881 C  CD2 . TRP L  1 80  ? 10.830   -3.882  10.061  1.00 23.48  ? 80   TRP B CD2 1 
ATOM   15882 N  NE1 . TRP L  1 80  ? 11.665   -5.811  9.241   1.00 19.91  ? 80   TRP B NE1 1 
ATOM   15883 C  CE2 . TRP L  1 80  ? 11.922   -4.787  10.120  1.00 24.18  ? 80   TRP B CE2 1 
ATOM   15884 C  CE3 . TRP L  1 80  ? 10.847   -2.742  10.876  1.00 25.45  ? 80   TRP B CE3 1 
ATOM   15885 C  CZ2 . TRP L  1 80  ? 13.010   -4.583  10.967  1.00 27.08  ? 80   TRP B CZ2 1 
ATOM   15886 C  CZ3 . TRP L  1 80  ? 11.944   -2.521  11.697  1.00 22.47  ? 80   TRP B CZ3 1 
ATOM   15887 C  CH2 . TRP L  1 80  ? 13.005   -3.441  11.745  1.00 27.12  ? 80   TRP B CH2 1 
ATOM   15888 N  N   . GLU L  1 81  ? 7.003    -3.096  6.039   1.00 36.34  ? 81   GLU B N   1 
ATOM   15889 C  CA  . GLU L  1 81  ? 5.780    -2.691  5.303   1.00 38.47  ? 81   GLU B CA  1 
ATOM   15890 C  C   . GLU L  1 81  ? 4.571    -2.590  6.214   1.00 31.60  ? 81   GLU B C   1 
ATOM   15891 O  O   . GLU L  1 81  ? 3.598    -1.954  5.873   1.00 29.87  ? 81   GLU B O   1 
ATOM   15892 C  CB  . GLU L  1 81  ? 5.462    -3.633  4.118   1.00 39.54  ? 81   GLU B CB  1 
ATOM   15893 C  CG  . GLU L  1 81  ? 6.207    -3.298  2.773   1.00 53.55  ? 81   GLU B CG  1 
ATOM   15894 C  CD  . GLU L  1 81  ? 6.171    -4.447  1.664   1.00 53.41  ? 81   GLU B CD  1 
ATOM   15895 O  OE1 . GLU L  1 81  ? 6.253    -5.684  1.995   1.00 60.73  ? 81   GLU B OE1 1 
ATOM   15896 O  OE2 . GLU L  1 81  ? 6.086    -4.076  0.450   1.00 63.81  ? 81   GLU B OE2 1 
ATOM   15897 N  N   . SER L  1 82  ? 4.630    -3.213  7.381   1.00 29.66  ? 82   SER B N   1 
ATOM   15898 C  CA  . SER L  1 82  ? 3.495    -3.204  8.286   1.00 29.27  ? 82   SER B CA  1 
ATOM   15899 C  C   . SER L  1 82  ? 3.796    -3.913  9.590   1.00 28.29  ? 82   SER B C   1 
ATOM   15900 O  O   . SER L  1 82  ? 4.614    -4.843  9.621   1.00 28.93  ? 82   SER B O   1 
ATOM   15901 C  CB  . SER L  1 82  ? 2.299    -3.893  7.627   1.00 31.31  ? 82   SER B CB  1 
ATOM   15902 O  OG  . SER L  1 82  ? 2.528    -5.286  7.451   1.00 35.30  ? 82   SER B OG  1 
ATOM   15903 N  N   . PRO L  1 83  ? 3.091    -3.526  10.667  1.00 27.45  ? 83   PRO B N   1 
ATOM   15904 C  CA  . PRO L  1 83  ? 3.212    -4.232  11.956  1.00 27.33  ? 83   PRO B CA  1 
ATOM   15905 C  C   . PRO L  1 83  ? 3.349    -5.744  11.780  1.00 27.41  ? 83   PRO B C   1 
ATOM   15906 O  O   . PRO L  1 83  ? 4.356    -6.298  12.210  1.00 30.74  ? 83   PRO B O   1 
ATOM   15907 C  CB  . PRO L  1 83  ? 1.906    -3.881  12.652  1.00 26.42  ? 83   PRO B CB  1 
ATOM   15908 C  CG  . PRO L  1 83  ? 1.644    -2.509  12.189  1.00 26.72  ? 83   PRO B CG  1 
ATOM   15909 C  CD  . PRO L  1 83  ? 2.115    -2.425  10.744  1.00 24.65  ? 83   PRO B CD  1 
ATOM   15910 N  N   . LEU L  1 84  ? 2.387    -6.387  11.107  1.00 26.60  ? 84   LEU B N   1 
ATOM   15911 C  CA  . LEU L  1 84  ? 2.482    -7.806  10.746  1.00 25.14  ? 84   LEU B CA  1 
ATOM   15912 C  C   . LEU L  1 84  ? 3.804    -8.243  10.110  1.00 28.96  ? 84   LEU B C   1 
ATOM   15913 O  O   . LEU L  1 84  ? 4.363    -9.282  10.498  1.00 27.64  ? 84   LEU B O   1 
ATOM   15914 C  CB  . LEU L  1 84  ? 1.364    -8.213  9.802   1.00 23.93  ? 84   LEU B CB  1 
ATOM   15915 C  CG  . LEU L  1 84  ? 1.407    -9.689  9.380   1.00 18.90  ? 84   LEU B CG  1 
ATOM   15916 C  CD1 . LEU L  1 84  ? 1.369    -10.628 10.563  1.00 21.19  ? 84   LEU B CD1 1 
ATOM   15917 C  CD2 . LEU L  1 84  ? 0.285    -10.004 8.504   1.00 18.28  ? 84   LEU B CD2 1 
ATOM   15918 N  N   . LYS L  1 85  ? 4.305    -7.485  9.126   1.00 31.32  ? 85   LYS B N   1 
ATOM   15919 C  CA  . LYS L  1 85  ? 5.562    -7.895  8.484   1.00 33.18  ? 85   LYS B CA  1 
ATOM   15920 C  C   . LYS L  1 85  ? 6.764    -7.681  9.409   1.00 31.64  ? 85   LYS B C   1 
ATOM   15921 O  O   . LYS L  1 85  ? 7.761    -8.397  9.302   1.00 33.36  ? 85   LYS B O   1 
ATOM   15922 C  CB  . LYS L  1 85  ? 5.731    -7.353  7.048   1.00 29.72  ? 85   LYS B CB  1 
ATOM   15923 C  CG  . LYS L  1 85  ? 4.681    -7.946  6.041   1.00 36.30  ? 85   LYS B CG  1 
ATOM   15924 C  CD  . LYS L  1 85  ? 5.110    -8.000  4.530   1.00 40.03  ? 85   LYS B CD  1 
ATOM   15925 C  CE  . LYS L  1 85  ? 6.076    -9.222  4.179   1.00 54.85  ? 85   LYS B CE  1 
ATOM   15926 N  NZ  . LYS L  1 85  ? 7.142    -8.983  3.073   1.00 40.42  ? 85   LYS B NZ  1 
ATOM   15927 N  N   . ALA L  1 86  ? 6.639    -6.758  10.367  1.00 30.85  ? 86   ALA B N   1 
ATOM   15928 C  CA  . ALA L  1 86  ? 7.684    -6.586  11.401  1.00 28.91  ? 86   ALA B CA  1 
ATOM   15929 C  C   . ALA L  1 86  ? 7.701    -7.821  12.284  1.00 28.85  ? 86   ALA B C   1 
ATOM   15930 O  O   . ALA L  1 86  ? 8.765    -8.405  12.594  1.00 26.07  ? 86   ALA B O   1 
ATOM   15931 C  CB  . ALA L  1 86  ? 7.444    -5.358  12.221  1.00 24.82  ? 86   ALA B CB  1 
ATOM   15932 N  N   . PHE L  1 87  ? 6.507    -8.253  12.658  1.00 27.22  ? 87   PHE B N   1 
ATOM   15933 C  CA  . PHE L  1 87  ? 6.451    -9.425  13.480  1.00 28.63  ? 87   PHE B CA  1 
ATOM   15934 C  C   . PHE L  1 87  ? 6.874    -10.730 12.776  1.00 26.63  ? 87   PHE B C   1 
ATOM   15935 O  O   . PHE L  1 87  ? 7.514    -11.583 13.403  1.00 25.66  ? 87   PHE B O   1 
ATOM   15936 C  CB  . PHE L  1 87  ? 5.121    -9.501  14.204  1.00 28.90  ? 87   PHE B CB  1 
ATOM   15937 C  CG  . PHE L  1 87  ? 5.174    -8.914  15.569  1.00 30.59  ? 87   PHE B CG  1 
ATOM   15938 C  CD1 . PHE L  1 87  ? 5.324    -9.744  16.694  1.00 31.99  ? 87   PHE B CD1 1 
ATOM   15939 C  CD2 . PHE L  1 87  ? 5.088    -7.541  15.751  1.00 30.17  ? 87   PHE B CD2 1 
ATOM   15940 C  CE1 . PHE L  1 87  ? 5.366    -9.220  17.990  1.00 24.84  ? 87   PHE B CE1 1 
ATOM   15941 C  CE2 . PHE L  1 87  ? 5.133    -6.999  17.046  1.00 25.85  ? 87   PHE B CE2 1 
ATOM   15942 C  CZ  . PHE L  1 87  ? 5.281    -7.852  18.164  1.00 27.33  ? 87   PHE B CZ  1 
ATOM   15943 N  N   . GLU L  1 88  ? 6.568    -10.859 11.482  1.00 26.85  ? 88   GLU B N   1 
ATOM   15944 C  CA  . GLU L  1 88  ? 7.081    -11.987 10.655  1.00 23.68  ? 88   GLU B CA  1 
ATOM   15945 C  C   . GLU L  1 88  ? 8.561    -11.971 10.617  1.00 19.39  ? 88   GLU B C   1 
ATOM   15946 O  O   . GLU L  1 88  ? 9.158    -13.022 10.731  1.00 19.69  ? 88   GLU B O   1 
ATOM   15947 C  CB  . GLU L  1 88  ? 6.533    -11.995 9.235   1.00 25.52  ? 88   GLU B CB  1 
ATOM   15948 C  CG  . GLU L  1 88  ? 5.041    -12.398 9.207   1.00 34.23  ? 88   GLU B CG  1 
ATOM   15949 C  CD  . GLU L  1 88  ? 4.325    -12.031 7.914   1.00 38.15  ? 88   GLU B CD  1 
ATOM   15950 O  OE1 . GLU L  1 88  ? 4.949    -11.404 7.017   1.00 40.62  ? 88   GLU B OE1 1 
ATOM   15951 O  OE2 . GLU L  1 88  ? 3.128    -12.386 7.800   1.00 39.76  ? 88   GLU B OE2 1 
ATOM   15952 N  N   . ALA L  1 89  ? 9.146    -10.779 10.518  1.00 17.57  ? 89   ALA B N   1 
ATOM   15953 C  CA  . ALA L  1 89  ? 10.596   -10.623 10.638  1.00 19.41  ? 89   ALA B CA  1 
ATOM   15954 C  C   . ALA L  1 89  ? 11.138   -11.088 11.989  1.00 22.92  ? 89   ALA B C   1 
ATOM   15955 O  O   . ALA L  1 89  ? 12.159   -11.766 12.045  1.00 25.63  ? 89   ALA B O   1 
ATOM   15956 C  CB  . ALA L  1 89  ? 11.026   -9.197  10.352  1.00 16.22  ? 89   ALA B CB  1 
ATOM   15957 N  N   . ALA L  1 90  ? 10.459   -10.740 13.083  1.00 24.86  ? 90   ALA B N   1 
ATOM   15958 C  CA  . ALA L  1 90  ? 10.956   -11.131 14.393  1.00 23.72  ? 90   ALA B CA  1 
ATOM   15959 C  C   . ALA L  1 90  ? 10.959   -12.631 14.483  1.00 23.70  ? 90   ALA B C   1 
ATOM   15960 O  O   . ALA L  1 90  ? 11.947   -13.229 14.893  1.00 24.10  ? 90   ALA B O   1 
ATOM   15961 C  CB  . ALA L  1 90  ? 10.110   -10.546 15.483  1.00 23.42  ? 90   ALA B CB  1 
ATOM   15962 N  N   . TYR L  1 91  ? 9.841    -13.219 14.072  1.00 25.19  ? 91   TYR B N   1 
ATOM   15963 C  CA  . TYR L  1 91  ? 9.668    -14.659 14.007  1.00 26.49  ? 91   TYR B CA  1 
ATOM   15964 C  C   . TYR L  1 91  ? 10.745   -15.340 13.195  1.00 26.79  ? 91   TYR B C   1 
ATOM   15965 O  O   . TYR L  1 91  ? 11.350   -16.297 13.651  1.00 24.29  ? 91   TYR B O   1 
ATOM   15966 C  CB  . TYR L  1 91  ? 8.319    -14.988 13.397  1.00 28.46  ? 91   TYR B CB  1 
ATOM   15967 C  CG  . TYR L  1 91  ? 7.842    -16.390 13.662  1.00 28.79  ? 91   TYR B CG  1 
ATOM   15968 C  CD1 . TYR L  1 91  ? 8.013    -16.971 14.904  1.00 28.47  ? 91   TYR B CD1 1 
ATOM   15969 C  CD2 . TYR L  1 91  ? 7.180    -17.119 12.681  1.00 32.64  ? 91   TYR B CD2 1 
ATOM   15970 C  CE1 . TYR L  1 91  ? 7.557    -18.246 15.172  1.00 32.79  ? 91   TYR B CE1 1 
ATOM   15971 C  CE2 . TYR L  1 91  ? 6.705    -18.414 12.935  1.00 36.51  ? 91   TYR B CE2 1 
ATOM   15972 C  CZ  . TYR L  1 91  ? 6.896    -18.965 14.189  1.00 35.98  ? 91   TYR B CZ  1 
ATOM   15973 O  OH  . TYR L  1 91  ? 6.443    -20.229 14.486  1.00 36.18  ? 91   TYR B OH  1 
ATOM   15974 N  N   . GLU L  1 92  ? 10.990   -14.848 11.990  1.00 29.24  ? 92   GLU B N   1 
ATOM   15975 C  CA  . GLU L  1 92  ? 12.021   -15.447 11.165  1.00 36.03  ? 92   GLU B CA  1 
ATOM   15976 C  C   . GLU L  1 92  ? 13.349   -15.303 11.889  1.00 32.36  ? 92   GLU B C   1 
ATOM   15977 O  O   . GLU L  1 92  ? 14.185   -16.223 11.885  1.00 33.49  ? 92   GLU B O   1 
ATOM   15978 C  CB  . GLU L  1 92  ? 12.060   -14.838 9.759   1.00 35.54  ? 92   GLU B CB  1 
ATOM   15979 C  CG  . GLU L  1 92  ? 12.502   -15.834 8.671   1.00 47.32  ? 92   GLU B CG  1 
ATOM   15980 C  CD  . GLU L  1 92  ? 13.083   -15.161 7.381   1.00 49.46  ? 92   GLU B CD  1 
ATOM   15981 O  OE1 . GLU L  1 92  ? 13.103   -15.827 6.315   1.00 61.73  ? 92   GLU B OE1 1 
ATOM   15982 O  OE2 . GLU L  1 92  ? 13.528   -13.982 7.420   1.00 62.77  ? 92   GLU B OE2 1 
ATOM   15983 N  N   . HIS L  1 93  ? 13.526   -14.173 12.566  1.00 31.52  ? 93   HIS B N   1 
ATOM   15984 C  CA  . HIS L  1 93  ? 14.769   -13.945 13.280  1.00 30.43  ? 93   HIS B CA  1 
ATOM   15985 C  C   . HIS L  1 93  ? 14.913   -14.832 14.509  1.00 30.45  ? 93   HIS B C   1 
ATOM   15986 O  O   . HIS L  1 93  ? 15.983   -15.361 14.764  1.00 28.12  ? 93   HIS B O   1 
ATOM   15987 C  CB  . HIS L  1 93  ? 14.931   -12.494 13.654  1.00 31.33  ? 93   HIS B CB  1 
ATOM   15988 C  CG  . HIS L  1 93  ? 16.228   -12.213 14.326  1.00 33.20  ? 93   HIS B CG  1 
ATOM   15989 N  ND1 . HIS L  1 93  ? 17.377   -11.933 13.623  1.00 34.59  ? 93   HIS B ND1 1 
ATOM   15990 C  CD2 . HIS L  1 93  ? 16.569   -12.222 15.638  1.00 33.78  ? 93   HIS B CD2 1 
ATOM   15991 C  CE1 . HIS L  1 93  ? 18.372   -11.769 14.478  1.00 43.01  ? 93   HIS B CE1 1 
ATOM   15992 N  NE2 . HIS L  1 93  ? 17.907   -11.941 15.706  1.00 35.86  ? 93   HIS B NE2 1 
ATOM   15993 N  N   . GLU L  1 94  ? 13.840   -15.026 15.263  1.00 33.09  ? 94   GLU B N   1 
ATOM   15994 C  CA  . GLU L  1 94  ? 13.914   -15.976 16.360  1.00 32.80  ? 94   GLU B CA  1 
ATOM   15995 C  C   . GLU L  1 94  ? 14.241   -17.410 15.883  1.00 33.35  ? 94   GLU B C   1 
ATOM   15996 O  O   . GLU L  1 94  ? 15.014   -18.119 16.537  1.00 33.50  ? 94   GLU B O   1 
ATOM   15997 C  CB  . GLU L  1 94  ? 12.674   -15.917 17.255  1.00 32.58  ? 94   GLU B CB  1 
ATOM   15998 C  CG  . GLU L  1 94  ? 12.612   -14.693 18.241  1.00 35.53  ? 94   GLU B CG  1 
ATOM   15999 C  CD  . GLU L  1 94  ? 13.815   -14.547 19.169  1.00 41.78  ? 94   GLU B CD  1 
ATOM   16000 O  OE1 . GLU L  1 94  ? 14.354   -15.568 19.568  1.00 46.42  ? 94   GLU B OE1 1 
ATOM   16001 O  OE2 . GLU L  1 94  ? 14.249   -13.429 19.513  1.00 42.84  ? 94   GLU B OE2 1 
ATOM   16002 N  N   . LYS L  1 95  ? 13.697   -17.822 14.728  1.00 31.05  ? 95   LYS B N   1 
ATOM   16003 C  CA  . LYS L  1 95  ? 13.943   -19.160 14.177  1.00 27.57  ? 95   LYS B CA  1 
ATOM   16004 C  C   . LYS L  1 95  ? 15.414   -19.318 13.842  1.00 27.38  ? 95   LYS B C   1 
ATOM   16005 O  O   . LYS L  1 95  ? 16.042   -20.358 14.139  1.00 23.28  ? 95   LYS B O   1 
ATOM   16006 C  CB  . LYS L  1 95  ? 13.070   -19.426 12.955  1.00 27.37  ? 95   LYS B CB  1 
ATOM   16007 C  CG  . LYS L  1 95  ? 11.750   -20.150 13.287  1.00 28.61  ? 95   LYS B CG  1 
ATOM   16008 C  CD  . LYS L  1 95  ? 10.704   -19.980 12.168  1.00 28.50  ? 95   LYS B CD  1 
ATOM   16009 C  CE  . LYS L  1 95  ? 9.485    -20.852 12.402  0.05 27.04  ? 95   LYS B CE  1 
ATOM   16010 N  NZ  . LYS L  1 95  ? 8.631    -20.953 11.187  0.05 25.85  ? 95   LYS B NZ  1 
ATOM   16011 N  N   . PHE L  1 96  ? 15.966   -18.247 13.264  1.00 27.35  ? 96   PHE B N   1 
ATOM   16012 C  CA  . PHE L  1 96  ? 17.402   -18.148 13.023  1.00 25.47  ? 96   PHE B CA  1 
ATOM   16013 C  C   . PHE L  1 96  ? 18.215   -18.289 14.298  1.00 24.77  ? 96   PHE B C   1 
ATOM   16014 O  O   . PHE L  1 96  ? 19.149   -19.066 14.322  1.00 27.25  ? 96   PHE B O   1 
ATOM   16015 C  CB  . PHE L  1 96  ? 17.722   -16.845 12.311  1.00 25.26  ? 96   PHE B CB  1 
ATOM   16016 C  CG  . PHE L  1 96  ? 19.185   -16.497 12.284  1.00 23.81  ? 96   PHE B CG  1 
ATOM   16017 C  CD1 . PHE L  1 96  ? 20.059   -17.191 11.469  1.00 12.62  ? 96   PHE B CD1 1 
ATOM   16018 C  CD2 . PHE L  1 96  ? 19.680   -15.410 13.058  1.00 25.08  ? 96   PHE B CD2 1 
ATOM   16019 C  CE1 . PHE L  1 96  ? 21.441   -16.822 11.427  1.00 26.91  ? 96   PHE B CE1 1 
ATOM   16020 C  CE2 . PHE L  1 96  ? 21.044   -15.032 13.028  1.00 23.67  ? 96   PHE B CE2 1 
ATOM   16021 C  CZ  . PHE L  1 96  ? 21.933   -15.728 12.209  1.00 19.90  ? 96   PHE B CZ  1 
ATOM   16022 N  N   . ILE L  1 97  ? 17.860   -17.563 15.362  1.00 25.47  ? 97   ILE B N   1 
ATOM   16023 C  CA  . ILE L  1 97  ? 18.604   -17.663 16.630  1.00 23.12  ? 97   ILE B CA  1 
ATOM   16024 C  C   . ILE L  1 97  ? 18.487   -19.085 17.122  1.00 24.17  ? 97   ILE B C   1 
ATOM   16025 O  O   . ILE L  1 97  ? 19.495   -19.728 17.383  1.00 26.47  ? 97   ILE B O   1 
ATOM   16026 C  CB  . ILE L  1 97  ? 18.145   -16.633 17.681  1.00 23.10  ? 97   ILE B CB  1 
ATOM   16027 C  CG1 . ILE L  1 97  ? 18.721   -15.254 17.364  1.00 22.45  ? 97   ILE B CG1 1 
ATOM   16028 C  CG2 . ILE L  1 97  ? 18.615   -16.985 19.063  1.00 21.22  ? 97   ILE B CG2 1 
ATOM   16029 C  CD1 . ILE L  1 97  ? 20.174   -15.272 16.984  1.00 21.83  ? 97   ILE B CD1 1 
ATOM   16030 N  N   . SER L  1 98  ? 17.274   -19.611 17.176  1.00 24.31  ? 98   SER B N   1 
ATOM   16031 C  CA  . SER L  1 98  ? 17.105   -21.001 17.535  1.00 28.05  ? 98   SER B CA  1 
ATOM   16032 C  C   . SER L  1 98  ? 18.073   -21.947 16.813  1.00 30.98  ? 98   SER B C   1 
ATOM   16033 O  O   . SER L  1 98  ? 18.574   -22.895 17.410  1.00 34.11  ? 98   SER B O   1 
ATOM   16034 C  CB  . SER L  1 98  ? 15.697   -21.439 17.232  1.00 26.47  ? 98   SER B CB  1 
ATOM   16035 O  OG  . SER L  1 98  ? 14.847   -20.985 18.232  1.00 34.28  ? 98   SER B OG  1 
ATOM   16036 N  N   . LYS L  1 99  ? 18.315   -21.719 15.526  1.00 31.76  ? 99   LYS B N   1 
ATOM   16037 C  CA  . LYS L  1 99  ? 19.142   -22.648 14.767  1.00 31.22  ? 99   LYS B CA  1 
ATOM   16038 C  C   . LYS L  1 99  ? 20.589   -22.453 15.189  1.00 30.31  ? 99   LYS B C   1 
ATOM   16039 O  O   . LYS L  1 99  ? 21.341   -23.429 15.352  1.00 28.99  ? 99   LYS B O   1 
ATOM   16040 C  CB  . LYS L  1 99  ? 18.943   -22.429 13.272  1.00 32.21  ? 99   LYS B CB  1 
ATOM   16041 C  CG  . LYS L  1 99  ? 19.703   -23.374 12.353  1.00 41.72  ? 99   LYS B CG  1 
ATOM   16042 C  CD  . LYS L  1 99  ? 20.003   -22.677 10.997  1.00 53.28  ? 99   LYS B CD  1 
ATOM   16043 C  CE  . LYS L  1 99  ? 20.027   -23.658 9.813   1.00 52.05  ? 99   LYS B CE  1 
ATOM   16044 N  NZ  . LYS L  1 99  ? 20.333   -22.890 8.572   1.00 55.86  ? 99   LYS B NZ  1 
ATOM   16045 N  N   . SER L  1 100 ? 20.970   -21.189 15.397  1.00 28.49  ? 100  SER B N   1 
ATOM   16046 C  CA  . SER L  1 100 ? 22.274   -20.881 15.974  1.00 28.77  ? 100  SER B CA  1 
ATOM   16047 C  C   . SER L  1 100 ? 22.581   -21.660 17.270  1.00 27.81  ? 100  SER B C   1 
ATOM   16048 O  O   . SER L  1 100 ? 23.718   -22.111 17.487  1.00 28.77  ? 100  SER B O   1 
ATOM   16049 C  CB  . SER L  1 100 ? 22.377   -19.403 16.231  1.00 27.32  ? 100  SER B CB  1 
ATOM   16050 O  OG  . SER L  1 100 ? 22.857   -18.761 15.074  1.00 40.95  ? 100  SER B OG  1 
ATOM   16051 N  N   . ILE L  1 101 ? 21.562   -21.813 18.114  1.00 24.72  ? 101  ILE B N   1 
ATOM   16052 C  CA  . ILE L  1 101 ? 21.696   -22.495 19.394  1.00 22.81  ? 101  ILE B CA  1 
ATOM   16053 C  C   . ILE L  1 101 ? 21.701   -24.009 19.192  1.00 24.64  ? 101  ILE B C   1 
ATOM   16054 O  O   . ILE L  1 101 ? 22.436   -24.703 19.882  1.00 26.33  ? 101  ILE B O   1 
ATOM   16055 C  CB  . ILE L  1 101 ? 20.558   -22.104 20.373  1.00 21.61  ? 101  ILE B CB  1 
ATOM   16056 C  CG1 . ILE L  1 101 ? 20.587   -20.614 20.687  1.00 14.90  ? 101  ILE B CG1 1 
ATOM   16057 C  CG2 . ILE L  1 101 ? 20.672   -22.888 21.645  1.00 17.78  ? 101  ILE B CG2 1 
ATOM   16058 C  CD1 . ILE L  1 101 ? 21.827   -20.206 21.469  1.00 10.68  ? 101  ILE B CD1 1 
ATOM   16059 N  N   . TYR L  1 102 ? 20.898   -24.521 18.253  1.00 24.33  ? 102  TYR B N   1 
ATOM   16060 C  CA  . TYR L  1 102 ? 21.033   -25.915 17.861  1.00 26.37  ? 102  TYR B CA  1 
ATOM   16061 C  C   . TYR L  1 102 ? 22.476   -26.224 17.397  1.00 25.34  ? 102  TYR B C   1 
ATOM   16062 O  O   . TYR L  1 102 ? 23.085   -27.188 17.835  1.00 24.90  ? 102  TYR B O   1 
ATOM   16063 C  CB  . TYR L  1 102 ? 19.999   -26.331 16.808  1.00 29.16  ? 102  TYR B CB  1 
ATOM   16064 C  CG  . TYR L  1 102 ? 18.556   -26.094 17.193  1.00 34.76  ? 102  TYR B CG  1 
ATOM   16065 C  CD1 . TYR L  1 102 ? 18.169   -25.932 18.511  1.00 32.85  ? 102  TYR B CD1 1 
ATOM   16066 C  CD2 . TYR L  1 102 ? 17.574   -26.016 16.215  1.00 45.49  ? 102  TYR B CD2 1 
ATOM   16067 C  CE1 . TYR L  1 102 ? 16.844   -25.687 18.845  1.00 40.28  ? 102  TYR B CE1 1 
ATOM   16068 C  CE2 . TYR L  1 102 ? 16.237   -25.768 16.534  1.00 46.35  ? 102  TYR B CE2 1 
ATOM   16069 C  CZ  . TYR L  1 102 ? 15.878   -25.611 17.851  1.00 43.74  ? 102  TYR B CZ  1 
ATOM   16070 O  OH  . TYR L  1 102 ? 14.545   -25.393 18.155  1.00 45.10  ? 102  TYR B OH  1 
ATOM   16071 N  N   . GLU L  1 103 ? 23.050   -25.379 16.560  1.00 25.73  ? 103  GLU B N   1 
ATOM   16072 C  CA  . GLU L  1 103 ? 24.403   -25.633 16.096  1.00 26.26  ? 103  GLU B CA  1 
ATOM   16073 C  C   . GLU L  1 103 ? 25.463   -25.671 17.183  1.00 25.02  ? 103  GLU B C   1 
ATOM   16074 O  O   . GLU L  1 103 ? 26.342   -26.549 17.142  1.00 25.28  ? 103  GLU B O   1 
ATOM   16075 C  CB  . GLU L  1 103 ? 24.751   -24.701 14.947  1.00 28.20  ? 103  GLU B CB  1 
ATOM   16076 C  CG  . GLU L  1 103 ? 23.806   -24.996 13.755  1.00 36.54  ? 103  GLU B CG  1 
ATOM   16077 C  CD  . GLU L  1 103 ? 23.966   -24.051 12.583  1.00 44.28  ? 103  GLU B CD  1 
ATOM   16078 O  OE1 . GLU L  1 103 ? 24.694   -23.044 12.717  1.00 40.98  ? 103  GLU B OE1 1 
ATOM   16079 O  OE2 . GLU L  1 103 ? 23.340   -24.316 11.526  1.00 47.65  ? 103  GLU B OE2 1 
ATOM   16080 N  N   . LEU L  1 104 ? 25.363   -24.776 18.175  1.00 23.70  ? 104  LEU B N   1 
ATOM   16081 C  CA  . LEU L  1 104 ? 26.299   -24.823 19.304  1.00 23.14  ? 104  LEU B CA  1 
ATOM   16082 C  C   . LEU L  1 104 ? 26.025   -26.080 20.118  1.00 25.50  ? 104  LEU B C   1 
ATOM   16083 O  O   . LEU L  1 104 ? 26.956   -26.746 20.539  1.00 26.76  ? 104  LEU B O   1 
ATOM   16084 C  CB  . LEU L  1 104 ? 26.192   -23.623 20.205  1.00 20.86  ? 104  LEU B CB  1 
ATOM   16085 C  CG  . LEU L  1 104 ? 26.935   -22.347 19.903  1.00 21.45  ? 104  LEU B CG  1 
ATOM   16086 C  CD1 . LEU L  1 104 ? 26.044   -21.232 20.277  1.00 18.23  ? 104  LEU B CD1 1 
ATOM   16087 C  CD2 . LEU L  1 104 ? 28.174   -22.261 20.734  1.00 30.54  ? 104  LEU B CD2 1 
ATOM   16088 N  N   . ALA L  1 105 ? 24.753   -26.425 20.312  1.00 24.20  ? 105  ALA B N   1 
ATOM   16089 C  CA  . ALA L  1 105 ? 24.421   -27.652 20.989  1.00 23.32  ? 105  ALA B CA  1 
ATOM   16090 C  C   . ALA L  1 105 ? 25.170   -28.812 20.324  1.00 26.56  ? 105  ALA B C   1 
ATOM   16091 O  O   . ALA L  1 105 ? 25.923   -29.592 20.981  1.00 25.75  ? 105  ALA B O   1 
ATOM   16092 C  CB  . ALA L  1 105 ? 22.990   -27.869 20.912  1.00 21.74  ? 105  ALA B CB  1 
ATOM   16093 N  N   . ALA L  1 106 ? 24.971   -28.914 19.013  1.00 28.32  ? 106  ALA B N   1 
ATOM   16094 C  CA  . ALA L  1 106 ? 25.591   -29.967 18.217  1.00 30.05  ? 106  ALA B CA  1 
ATOM   16095 C  C   . ALA L  1 106 ? 27.114   -29.897 18.379  1.00 30.57  ? 106  ALA B C   1 
ATOM   16096 O  O   . ALA L  1 106 ? 27.757   -30.907 18.738  1.00 28.74  ? 106  ALA B O   1 
ATOM   16097 C  CB  . ALA L  1 106 ? 25.187   -29.842 16.748  1.00 30.11  ? 106  ALA B CB  1 
ATOM   16098 N  N   . LEU L  1 107 ? 27.676   -28.703 18.152  1.00 28.23  ? 107  LEU B N   1 
ATOM   16099 C  CA  . LEU L  1 107 ? 29.117   -28.518 18.249  1.00 26.68  ? 107  LEU B CA  1 
ATOM   16100 C  C   . LEU L  1 107 ? 29.654   -28.955 19.631  1.00 28.27  ? 107  LEU B C   1 
ATOM   16101 O  O   . LEU L  1 107 ? 30.665   -29.627 19.718  1.00 29.99  ? 107  LEU B O   1 
ATOM   16102 C  CB  . LEU L  1 107 ? 29.482   -27.070 17.931  1.00 26.11  ? 107  LEU B CB  1 
ATOM   16103 C  CG  . LEU L  1 107 ? 30.977   -26.750 17.987  1.00 25.24  ? 107  LEU B CG  1 
ATOM   16104 C  CD1 . LEU L  1 107 ? 31.657   -27.402 16.847  1.00 24.30  ? 107  LEU B CD1 1 
ATOM   16105 C  CD2 . LEU L  1 107 ? 31.262   -25.263 17.970  1.00 24.26  ? 107  LEU B CD2 1 
ATOM   16106 N  N   . ALA L  1 108 ? 28.962   -28.586 20.703  1.00 29.43  ? 108  ALA B N   1 
ATOM   16107 C  CA  . ALA L  1 108 ? 29.286   -29.035 22.060  1.00 28.96  ? 108  ALA B CA  1 
ATOM   16108 C  C   . ALA L  1 108 ? 29.218   -30.565 22.268  1.00 32.33  ? 108  ALA B C   1 
ATOM   16109 O  O   . ALA L  1 108 ? 30.081   -31.131 22.946  1.00 33.06  ? 108  ALA B O   1 
ATOM   16110 C  CB  . ALA L  1 108 ? 28.385   -28.334 23.075  1.00 25.04  ? 108  ALA B CB  1 
ATOM   16111 N  N   . GLU L  1 109 ? 28.177   -31.227 21.749  1.00 33.81  ? 109  GLU B N   1 
ATOM   16112 C  CA  . GLU L  1 109 ? 28.080   -32.679 21.885  1.00 34.72  ? 109  GLU B CA  1 
ATOM   16113 C  C   . GLU L  1 109 ? 29.261   -33.315 21.147  1.00 34.28  ? 109  GLU B C   1 
ATOM   16114 O  O   . GLU L  1 109 ? 29.968   -34.167 21.689  1.00 36.90  ? 109  GLU B O   1 
ATOM   16115 C  CB  . GLU L  1 109 ? 26.731   -33.194 21.373  1.00 34.45  ? 109  GLU B CB  1 
ATOM   16116 C  CG  . GLU L  1 109 ? 25.572   -32.818 22.295  1.00 38.80  ? 109  GLU B CG  1 
ATOM   16117 C  CD  . GLU L  1 109 ? 24.179   -32.828 21.656  1.00 38.15  ? 109  GLU B CD  1 
ATOM   16118 O  OE1 . GLU L  1 109 ? 24.044   -33.076 20.429  1.00 41.09  ? 109  GLU B OE1 1 
ATOM   16119 O  OE2 . GLU L  1 109 ? 23.205   -32.568 22.406  1.00 37.46  ? 109  GLU B OE2 1 
ATOM   16120 N  N   . GLU L  1 110 ? 29.509   -32.833 19.939  1.00 33.17  ? 110  GLU B N   1 
ATOM   16121 C  CA  . GLU L  1 110 ? 30.565   -33.344 19.084  1.00 33.18  ? 110  GLU B CA  1 
ATOM   16122 C  C   . GLU L  1 110 ? 31.921   -33.274 19.769  1.00 32.52  ? 110  GLU B C   1 
ATOM   16123 O  O   . GLU L  1 110 ? 32.677   -34.222 19.673  1.00 37.04  ? 110  GLU B O   1 
ATOM   16124 C  CB  . GLU L  1 110 ? 30.525   -32.632 17.726  1.00 33.38  ? 110  GLU B CB  1 
ATOM   16125 C  CG  . GLU L  1 110 ? 31.659   -32.844 16.746  1.00 45.08  ? 110  GLU B CG  1 
ATOM   16126 C  CD  . GLU L  1 110 ? 31.961   -31.540 15.965  1.00 62.53  ? 110  GLU B CD  1 
ATOM   16127 O  OE1 . GLU L  1 110 ? 31.060   -31.081 15.206  1.00 67.09  ? 110  GLU B OE1 1 
ATOM   16128 O  OE2 . GLU L  1 110 ? 33.080   -30.953 16.135  1.00 66.55  ? 110  GLU B OE2 1 
ATOM   16129 N  N   . GLU L  1 111 ? 32.238   -32.207 20.496  1.00 29.59  ? 111  GLU B N   1 
ATOM   16130 C  CA  . GLU L  1 111 ? 33.528   -32.163 21.218  1.00 26.69  ? 111  GLU B CA  1 
ATOM   16131 C  C   . GLU L  1 111 ? 33.452   -32.690 22.671  1.00 26.00  ? 111  GLU B C   1 
ATOM   16132 O  O   . GLU L  1 111 ? 34.365   -32.491 23.487  1.00 25.23  ? 111  GLU B O   1 
ATOM   16133 C  CB  . GLU L  1 111 ? 34.111   -30.750 21.173  1.00 25.44  ? 111  GLU B CB  1 
ATOM   16134 C  CG  . GLU L  1 111 ? 33.914   -30.123 19.824  1.00 25.45  ? 111  GLU B CG  1 
ATOM   16135 C  CD  . GLU L  1 111 ? 34.725   -28.858 19.633  1.00 28.58  ? 111  GLU B CD  1 
ATOM   16136 O  OE1 . GLU L  1 111 ? 35.042   -28.197 20.651  1.00 12.56  ? 111  GLU B OE1 1 
ATOM   16137 O  OE2 . GLU L  1 111 ? 35.018   -28.528 18.449  1.00 33.46  ? 111  GLU B OE2 1 
ATOM   16138 N  N   . LYS L  1 112 ? 32.364   -33.363 23.001  1.00 25.23  ? 112  LYS B N   1 
ATOM   16139 C  CA  . LYS L  1 112 ? 32.144   -33.811 24.389  1.00 29.91  ? 112  LYS B CA  1 
ATOM   16140 C  C   . LYS L  1 112 ? 32.362   -32.721 25.449  1.00 29.40  ? 112  LYS B C   1 
ATOM   16141 O  O   . LYS L  1 112 ? 32.840   -33.010 26.540  1.00 31.09  ? 112  LYS B O   1 
ATOM   16142 C  CB  . LYS L  1 112 ? 32.957   -35.087 24.726  1.00 30.65  ? 112  LYS B CB  1 
ATOM   16143 C  CG  . LYS L  1 112 ? 32.769   -36.269 23.713  1.00 34.01  ? 112  LYS B CG  1 
ATOM   16144 C  CD  . LYS L  1 112 ? 33.882   -36.271 22.670  0.05 30.88  ? 112  LYS B CD  1 
ATOM   16145 C  CE  . LYS L  1 112 ? 33.625   -37.273 21.564  0.05 30.14  ? 112  LYS B CE  1 
ATOM   16146 N  NZ  . LYS L  1 112 ? 34.716   -37.233 20.555  0.05 28.98  ? 112  LYS B NZ  1 
ATOM   16147 N  N   . ASP L  1 113 ? 31.991   -31.483 25.115  1.00 28.56  ? 113  ASP B N   1 
ATOM   16148 C  CA  . ASP L  1 113 ? 32.033   -30.359 26.028  1.00 27.52  ? 113  ASP B CA  1 
ATOM   16149 C  C   . ASP L  1 113 ? 30.739   -30.353 26.840  1.00 29.37  ? 113  ASP B C   1 
ATOM   16150 O  O   . ASP L  1 113 ? 29.786   -29.660 26.485  1.00 27.42  ? 113  ASP B O   1 
ATOM   16151 C  CB  . ASP L  1 113 ? 32.128   -29.041 25.261  1.00 25.33  ? 113  ASP B CB  1 
ATOM   16152 C  CG  . ASP L  1 113 ? 32.473   -27.859 26.170  1.00 24.77  ? 113  ASP B CG  1 
ATOM   16153 O  OD1 . ASP L  1 113 ? 32.284   -27.971 27.393  1.00 21.55  ? 113  ASP B OD1 1 
ATOM   16154 O  OD2 . ASP L  1 113 ? 32.939   -26.803 25.670  1.00 32.78  ? 113  ASP B OD2 1 
ATOM   16155 N  N   . TYR L  1 114 ? 30.720   -31.101 27.942  1.00 27.76  ? 114  TYR B N   1 
ATOM   16156 C  CA  . TYR L  1 114 ? 29.500   -31.285 28.694  1.00 26.45  ? 114  TYR B CA  1 
ATOM   16157 C  C   . TYR L  1 114 ? 29.044   -29.978 29.315  1.00 26.03  ? 114  TYR B C   1 
ATOM   16158 O  O   . TYR L  1 114 ? 27.850   -29.687 29.367  1.00 28.57  ? 114  TYR B O   1 
ATOM   16159 C  CB  . TYR L  1 114 ? 29.706   -32.331 29.774  1.00 27.33  ? 114  TYR B CB  1 
ATOM   16160 C  CG  . TYR L  1 114 ? 29.894   -33.693 29.204  1.00 28.93  ? 114  TYR B CG  1 
ATOM   16161 C  CD1 . TYR L  1 114 ? 31.169   -34.213 29.007  1.00 31.35  ? 114  TYR B CD1 1 
ATOM   16162 C  CD2 . TYR L  1 114 ? 28.804   -34.463 28.841  1.00 32.54  ? 114  TYR B CD2 1 
ATOM   16163 C  CE1 . TYR L  1 114 ? 31.345   -35.460 28.457  1.00 31.70  ? 114  TYR B CE1 1 
ATOM   16164 C  CE2 . TYR L  1 114 ? 28.977   -35.722 28.301  1.00 31.30  ? 114  TYR B CE2 1 
ATOM   16165 C  CZ  . TYR L  1 114 ? 30.247   -36.205 28.105  1.00 25.61  ? 114  TYR B CZ  1 
ATOM   16166 O  OH  . TYR L  1 114 ? 30.424   -37.443 27.544  1.00 32.48  ? 114  TYR B OH  1 
ATOM   16167 N  N   . SER L  1 115 ? 29.996   -29.193 29.773  1.00 21.34  ? 115  SER B N   1 
ATOM   16168 C  CA  . SER L  1 115 ? 29.679   -27.987 30.460  1.00 19.82  ? 115  SER B CA  1 
ATOM   16169 C  C   . SER L  1 115 ? 28.989   -27.035 29.524  1.00 20.70  ? 115  SER B C   1 
ATOM   16170 O  O   . SER L  1 115 ? 27.932   -26.528 29.873  1.00 23.48  ? 115  SER B O   1 
ATOM   16171 C  CB  . SER L  1 115 ? 30.952   -27.346 30.993  1.00 21.22  ? 115  SER B CB  1 
ATOM   16172 O  OG  . SER L  1 115 ? 31.569   -28.222 31.907  1.00 23.51  ? 115  SER B OG  1 
ATOM   16173 N  N   . THR L  1 116 ? 29.565   -26.791 28.341  1.00 18.89  ? 116  THR B N   1 
ATOM   16174 C  CA  . THR L  1 116 ? 28.971   -25.869 27.387  1.00 17.18  ? 116  THR B CA  1 
ATOM   16175 C  C   . THR L  1 116 ? 27.612   -26.424 26.927  1.00 20.75  ? 116  THR B C   1 
ATOM   16176 O  O   . THR L  1 116 ? 26.649   -25.674 26.703  1.00 23.44  ? 116  THR B O   1 
ATOM   16177 C  CB  . THR L  1 116 ? 29.883   -25.632 26.186  1.00 16.72  ? 116  THR B CB  1 
ATOM   16178 O  OG1 . THR L  1 116 ? 31.181   -25.164 26.606  1.00 18.23  ? 116  THR B OG1 1 
ATOM   16179 C  CG2 . THR L  1 116 ? 29.290   -24.600 25.252  1.00 19.49  ? 116  THR B CG2 1 
ATOM   16180 N  N   . ARG L  1 117 ? 27.505   -27.743 26.814  1.00 21.04  ? 117  ARG B N   1 
ATOM   16181 C  CA  . ARG L  1 117 ? 26.249   -28.299 26.401  1.00 21.74  ? 117  ARG B CA  1 
ATOM   16182 C  C   . ARG L  1 117 ? 25.231   -27.999 27.481  1.00 22.37  ? 117  ARG B C   1 
ATOM   16183 O  O   . ARG L  1 117 ? 24.100   -27.620 27.161  1.00 24.85  ? 117  ARG B O   1 
ATOM   16184 C  CB  . ARG L  1 117 ? 26.332   -29.799 26.051  1.00 22.23  ? 117  ARG B CB  1 
ATOM   16185 C  CG  . ARG L  1 117 ? 24.983   -30.477 25.667  1.00 19.96  ? 117  ARG B CG  1 
ATOM   16186 C  CD  . ARG L  1 117 ? 24.194   -29.681 24.582  1.00 22.27  ? 117  ARG B CD  1 
ATOM   16187 N  NE  . ARG L  1 117 ? 22.969   -30.380 24.217  1.00 26.19  ? 117  ARG B NE  1 
ATOM   16188 C  CZ  . ARG L  1 117 ? 21.778   -30.191 24.790  1.00 22.63  ? 117  ARG B CZ  1 
ATOM   16189 N  NH1 . ARG L  1 117 ? 21.615   -29.291 25.739  1.00 21.23  ? 117  ARG B NH1 1 
ATOM   16190 N  NH2 . ARG L  1 117 ? 20.739   -30.912 24.402  1.00 26.94  ? 117  ARG B NH2 1 
ATOM   16191 N  N   . ALA L  1 118 ? 25.619   -28.115 28.748  1.00 20.62  ? 118  ALA B N   1 
ATOM   16192 C  CA  . ALA L  1 118 ? 24.630   -27.903 29.827  1.00 20.93  ? 118  ALA B CA  1 
ATOM   16193 C  C   . ALA L  1 118 ? 24.221   -26.429 29.917  1.00 22.30  ? 118  ALA B C   1 
ATOM   16194 O  O   . ALA L  1 118 ? 23.045   -26.106 30.126  1.00 21.78  ? 118  ALA B O   1 
ATOM   16195 C  CB  . ALA L  1 118 ? 25.125   -28.423 31.158  1.00 17.15  ? 118  ALA B CB  1 
ATOM   16196 N  N   . PHE L  1 119 ? 25.195   -25.539 29.732  1.00 23.49  ? 119  PHE B N   1 
ATOM   16197 C  CA  . PHE L  1 119 ? 24.927   -24.122 29.719  1.00 23.02  ? 119  PHE B CA  1 
ATOM   16198 C  C   . PHE L  1 119 ? 23.851   -23.806 28.679  1.00 23.92  ? 119  PHE B C   1 
ATOM   16199 O  O   . PHE L  1 119 ? 23.057   -22.913 28.914  1.00 29.23  ? 119  PHE B O   1 
ATOM   16200 C  CB  . PHE L  1 119 ? 26.220   -23.318 29.490  1.00 24.48  ? 119  PHE B CB  1 
ATOM   16201 C  CG  . PHE L  1 119 ? 26.001   -21.942 28.909  1.00 26.10  ? 119  PHE B CG  1 
ATOM   16202 C  CD1 . PHE L  1 119 ? 25.627   -20.886 29.711  1.00 31.52  ? 119  PHE B CD1 1 
ATOM   16203 C  CD2 . PHE L  1 119 ? 26.175   -21.709 27.549  1.00 24.25  ? 119  PHE B CD2 1 
ATOM   16204 C  CE1 . PHE L  1 119 ? 25.409   -19.617 29.152  1.00 36.24  ? 119  PHE B CE1 1 
ATOM   16205 C  CE2 . PHE L  1 119 ? 25.980   -20.453 26.994  1.00 19.32  ? 119  PHE B CE2 1 
ATOM   16206 C  CZ  . PHE L  1 119 ? 25.595   -19.416 27.780  1.00 28.64  ? 119  PHE B CZ  1 
ATOM   16207 N  N   . LEU L  1 120 ? 23.790   -24.538 27.565  1.00 21.99  ? 120  LEU B N   1 
ATOM   16208 C  CA  . LEU L  1 120 ? 22.945   -24.134 26.443  1.00 20.64  ? 120  LEU B CA  1 
ATOM   16209 C  C   . LEU L  1 120 ? 21.527   -24.571 26.638  1.00 23.07  ? 120  LEU B C   1 
ATOM   16210 O  O   . LEU L  1 120 ? 20.608   -24.049 25.975  1.00 24.98  ? 120  LEU B O   1 
ATOM   16211 C  CB  . LEU L  1 120 ? 23.454   -24.714 25.146  1.00 20.19  ? 120  LEU B CB  1 
ATOM   16212 C  CG  . LEU L  1 120 ? 24.767   -24.134 24.623  1.00 27.86  ? 120  LEU B CG  1 
ATOM   16213 C  CD1 . LEU L  1 120 ? 25.437   -25.149 23.753  1.00 30.45  ? 120  LEU B CD1 1 
ATOM   16214 C  CD2 . LEU L  1 120 ? 24.557   -22.819 23.854  1.00 29.54  ? 120  LEU B CD2 1 
ATOM   16215 N  N   . GLU L  1 121 ? 21.325   -25.541 27.533  1.00 23.15  ? 121  GLU B N   1 
ATOM   16216 C  CA  . GLU L  1 121 ? 19.971   -26.075 27.764  1.00 21.53  ? 121  GLU B CA  1 
ATOM   16217 C  C   . GLU L  1 121 ? 19.038   -24.905 28.038  1.00 22.47  ? 121  GLU B C   1 
ATOM   16218 O  O   . GLU L  1 121 ? 17.880   -24.891 27.617  1.00 23.59  ? 121  GLU B O   1 
ATOM   16219 C  CB  . GLU L  1 121 ? 19.937   -27.068 28.919  1.00 16.63  ? 121  GLU B CB  1 
ATOM   16220 C  CG  . GLU L  1 121 ? 18.698   -27.918 28.963  1.00 22.92  ? 121  GLU B CG  1 
ATOM   16221 C  CD  . GLU L  1 121 ? 18.660   -29.086 27.915  1.00 32.53  ? 121  GLU B CD  1 
ATOM   16222 O  OE1 . GLU L  1 121 ? 19.496   -29.171 26.982  1.00 27.76  ? 121  GLU B OE1 1 
ATOM   16223 O  OE2 . GLU L  1 121 ? 17.750   -29.931 28.024  1.00 35.54  ? 121  GLU B OE2 1 
ATOM   16224 N  N   . TRP L  1 122 ? 19.570   -23.895 28.718  1.00 22.48  ? 122  TRP B N   1 
ATOM   16225 C  CA  . TRP L  1 122 ? 18.747   -22.801 29.133  1.00 21.78  ? 122  TRP B CA  1 
ATOM   16226 C  C   . TRP L  1 122 ? 18.263   -22.102 27.880  1.00 21.78  ? 122  TRP B C   1 
ATOM   16227 O  O   . TRP L  1 122 ? 17.090   -21.737 27.797  1.00 23.03  ? 122  TRP B O   1 
ATOM   16228 C  CB  . TRP L  1 122 ? 19.519   -21.851 30.050  1.00 23.71  ? 122  TRP B CB  1 
ATOM   16229 C  CG  . TRP L  1 122 ? 18.630   -20.749 30.613  1.00 23.84  ? 122  TRP B CG  1 
ATOM   16230 C  CD1 . TRP L  1 122 ? 17.933   -20.785 31.782  1.00 21.35  ? 122  TRP B CD1 1 
ATOM   16231 C  CD2 . TRP L  1 122 ? 18.332   -19.484 30.008  1.00 20.36  ? 122  TRP B CD2 1 
ATOM   16232 N  NE1 . TRP L  1 122 ? 17.235   -19.627 31.947  1.00 24.93  ? 122  TRP B NE1 1 
ATOM   16233 C  CE2 . TRP L  1 122 ? 17.460   -18.808 30.874  1.00 22.36  ? 122  TRP B CE2 1 
ATOM   16234 C  CE3 . TRP L  1 122 ? 18.720   -18.859 28.821  1.00 22.98  ? 122  TRP B CE3 1 
ATOM   16235 C  CZ2 . TRP L  1 122 ? 16.965   -17.548 30.593  1.00 17.43  ? 122  TRP B CZ2 1 
ATOM   16236 C  CZ3 . TRP L  1 122 ? 18.233   -17.599 28.547  1.00 21.82  ? 122  TRP B CZ3 1 
ATOM   16237 C  CH2 . TRP L  1 122 ? 17.371   -16.961 29.418  1.00 20.74  ? 122  TRP B CH2 1 
ATOM   16238 N  N   . PHE L  1 123 ? 19.144   -21.924 26.895  1.00 19.60  ? 123  PHE B N   1 
ATOM   16239 C  CA  . PHE L  1 123 ? 18.699   -21.270 25.671  1.00 20.31  ? 123  PHE B CA  1 
ATOM   16240 C  C   . PHE L  1 123 ? 17.752   -22.098 24.833  1.00 22.57  ? 123  PHE B C   1 
ATOM   16241 O  O   . PHE L  1 123 ? 16.881   -21.545 24.161  1.00 23.36  ? 123  PHE B O   1 
ATOM   16242 C  CB  . PHE L  1 123 ? 19.846   -20.751 24.850  1.00 18.52  ? 123  PHE B CB  1 
ATOM   16243 C  CG  . PHE L  1 123 ? 20.581   -19.660 25.530  1.00 23.68  ? 123  PHE B CG  1 
ATOM   16244 C  CD1 . PHE L  1 123 ? 20.313   -18.337 25.226  1.00 23.91  ? 123  PHE B CD1 1 
ATOM   16245 C  CD2 . PHE L  1 123 ? 21.496   -19.951 26.534  1.00 25.73  ? 123  PHE B CD2 1 
ATOM   16246 C  CE1 . PHE L  1 123 ? 20.963   -17.332 25.883  1.00 25.39  ? 123  PHE B CE1 1 
ATOM   16247 C  CE2 . PHE L  1 123 ? 22.159   -18.945 27.194  1.00 24.98  ? 123  PHE B CE2 1 
ATOM   16248 C  CZ  . PHE L  1 123 ? 21.894   -17.638 26.871  1.00 27.19  ? 123  PHE B CZ  1 
ATOM   16249 N  N   . ILE L  1 124 ? 17.873   -23.428 24.890  1.00 23.31  ? 124  ILE B N   1 
ATOM   16250 C  CA  . ILE L  1 124 ? 16.983   -24.225 24.066  1.00 17.24  ? 124  ILE B CA  1 
ATOM   16251 C  C   . ILE L  1 124 ? 15.620   -23.955 24.611  1.00 18.18  ? 124  ILE B C   1 
ATOM   16252 O  O   . ILE L  1 124 ? 14.684   -23.671 23.845  1.00 18.20  ? 124  ILE B O   1 
ATOM   16253 C  CB  . ILE L  1 124 ? 17.329   -25.687 24.043  1.00 13.85  ? 124  ILE B CB  1 
ATOM   16254 C  CG1 . ILE L  1 124 ? 18.645   -25.873 23.281  1.00 13.02  ? 124  ILE B CG1 1 
ATOM   16255 C  CG2 . ILE L  1 124 ? 16.246   -26.441 23.329  1.00 8.66   ? 124  ILE B CG2 1 
ATOM   16256 C  CD1 . ILE L  1 124 ? 19.233   -27.282 23.397  1.00 12.65  ? 124  ILE B CD1 1 
ATOM   16257 N  N   . ASN L  1 125 ? 15.522   -23.974 25.938  1.00 17.66  ? 125  ASN B N   1 
ATOM   16258 C  CA  . ASN L  1 125 ? 14.233   -23.758 26.565  1.00 19.68  ? 125  ASN B CA  1 
ATOM   16259 C  C   . ASN L  1 125 ? 13.681   -22.357 26.330  1.00 22.73  ? 125  ASN B C   1 
ATOM   16260 O  O   . ASN L  1 125 ? 12.488   -22.179 26.069  1.00 20.96  ? 125  ASN B O   1 
ATOM   16261 C  CB  . ASN L  1 125 ? 14.293   -24.078 28.036  1.00 17.01  ? 125  ASN B CB  1 
ATOM   16262 C  CG  . ASN L  1 125 ? 14.358   -25.537 28.277  1.00 18.34  ? 125  ASN B CG  1 
ATOM   16263 O  OD1 . ASN L  1 125 ? 13.707   -26.321 27.585  1.00 27.42  ? 125  ASN B OD1 1 
ATOM   16264 N  ND2 . ASN L  1 125 ? 15.166   -25.935 29.231  1.00 23.74  ? 125  ASN B ND2 1 
ATOM   16265 N  N   . GLU L  1 126 ? 14.564   -21.372 26.394  1.00 28.16  ? 126  GLU B N   1 
ATOM   16266 C  CA  . GLU L  1 126 ? 14.152   -20.002 26.272  1.00 29.27  ? 126  GLU B CA  1 
ATOM   16267 C  C   . GLU L  1 126 ? 13.649   -19.747 24.863  1.00 31.04  ? 126  GLU B C   1 
ATOM   16268 O  O   . GLU L  1 126 ? 12.644   -19.047 24.679  1.00 32.04  ? 126  GLU B O   1 
ATOM   16269 C  CB  . GLU L  1 126 ? 15.319   -19.074 26.615  1.00 29.93  ? 126  GLU B CB  1 
ATOM   16270 C  CG  . GLU L  1 126 ? 15.101   -17.575 26.337  1.00 30.94  ? 126  GLU B CG  1 
ATOM   16271 C  CD  . GLU L  1 126 ? 13.959   -16.916 27.128  1.00 41.49  ? 126  GLU B CD  1 
ATOM   16272 O  OE1 . GLU L  1 126 ? 13.477   -15.889 26.590  1.00 42.32  ? 126  GLU B OE1 1 
ATOM   16273 O  OE2 . GLU L  1 126 ? 13.544   -17.378 28.254  1.00 40.49  ? 126  GLU B OE2 1 
ATOM   16274 N  N   . GLN L  1 127 ? 14.335   -20.313 23.865  1.00 30.88  ? 127  GLN B N   1 
ATOM   16275 C  CA  . GLN L  1 127 ? 13.943   -20.074 22.484  1.00 30.12  ? 127  GLN B CA  1 
ATOM   16276 C  C   . GLN L  1 127 ? 12.536   -20.582 22.174  1.00 30.51  ? 127  GLN B C   1 
ATOM   16277 O  O   . GLN L  1 127 ? 11.827   -19.989 21.342  1.00 32.05  ? 127  GLN B O   1 
ATOM   16278 C  CB  . GLN L  1 127 ? 14.969   -20.603 21.490  1.00 29.55  ? 127  GLN B CB  1 
ATOM   16279 C  CG  . GLN L  1 127 ? 16.205   -19.744 21.425  1.00 28.98  ? 127  GLN B CG  1 
ATOM   16280 C  CD  . GLN L  1 127 ? 15.927   -18.357 20.964  1.00 31.87  ? 127  GLN B CD  1 
ATOM   16281 O  OE1 . GLN L  1 127 ? 16.238   -17.387 21.646  1.00 32.98  ? 127  GLN B OE1 1 
ATOM   16282 N  NE2 . GLN L  1 127 ? 15.332   -18.243 19.804  1.00 31.29  ? 127  GLN B NE2 1 
ATOM   16283 N  N   . VAL L  1 128 ? 12.136   -21.667 22.832  1.00 28.60  ? 128  VAL B N   1 
ATOM   16284 C  CA  . VAL L  1 128 ? 10.805   -22.203 22.637  1.00 27.42  ? 128  VAL B CA  1 
ATOM   16285 C  C   . VAL L  1 128 ? 9.822    -21.112 23.043  1.00 29.67  ? 128  VAL B C   1 
ATOM   16286 O  O   . VAL L  1 128 ? 8.841    -20.801 22.315  1.00 30.60  ? 128  VAL B O   1 
ATOM   16287 C  CB  . VAL L  1 128 ? 10.577   -23.496 23.448  1.00 26.19  ? 128  VAL B CB  1 
ATOM   16288 C  CG1 . VAL L  1 128 ? 9.099    -23.813 23.611  1.00 21.57  ? 128  VAL B CG1 1 
ATOM   16289 C  CG2 . VAL L  1 128 ? 11.323   -24.644 22.794  1.00 23.41  ? 128  VAL B CG2 1 
ATOM   16290 N  N   . GLU L  1 129 ? 10.114   -20.523 24.201  1.00 30.50  ? 129  GLU B N   1 
ATOM   16291 C  CA  . GLU L  1 129 ? 9.302    -19.456 24.758  1.00 33.08  ? 129  GLU B CA  1 
ATOM   16292 C  C   . GLU L  1 129 ? 9.343    -18.216 23.851  1.00 33.41  ? 129  GLU B C   1 
ATOM   16293 O  O   . GLU L  1 129 ? 8.319    -17.638 23.548  1.00 34.30  ? 129  GLU B O   1 
ATOM   16294 C  CB  . GLU L  1 129 ? 9.765    -19.148 26.190  1.00 32.97  ? 129  GLU B CB  1 
ATOM   16295 C  CG  . GLU L  1 129 ? 9.011    -18.033 26.857  1.00 40.56  ? 129  GLU B CG  1 
ATOM   16296 C  CD  . GLU L  1 129 ? 9.716    -16.680 26.715  1.00 49.60  ? 129  GLU B CD  1 
ATOM   16297 O  OE1 . GLU L  1 129 ? 10.894   -16.540 27.139  1.00 53.43  ? 129  GLU B OE1 1 
ATOM   16298 O  OE2 . GLU L  1 129 ? 9.087    -15.724 26.217  1.00 51.50  ? 129  GLU B OE2 1 
ATOM   16299 N  N   . GLU L  1 130 ? 10.535   -17.845 23.405  1.00 33.75  ? 130  GLU B N   1 
ATOM   16300 C  CA  . GLU L  1 130 ? 10.708   -16.734 22.489  1.00 34.17  ? 130  GLU B CA  1 
ATOM   16301 C  C   . GLU L  1 130 ? 9.885    -16.870 21.202  1.00 33.31  ? 130  GLU B C   1 
ATOM   16302 O  O   . GLU L  1 130 ? 9.159    -15.948 20.838  1.00 34.55  ? 130  GLU B O   1 
ATOM   16303 C  CB  . GLU L  1 130 ? 12.190   -16.530 22.166  1.00 34.82  ? 130  GLU B CB  1 
ATOM   16304 C  CG  . GLU L  1 130 ? 13.011   -15.992 23.297  1.00 41.35  ? 130  GLU B CG  1 
ATOM   16305 C  CD  . GLU L  1 130 ? 12.634   -14.585 23.628  1.00 47.13  ? 130  GLU B CD  1 
ATOM   16306 O  OE1 . GLU L  1 130 ? 12.776   -13.740 22.721  1.00 52.43  ? 130  GLU B OE1 1 
ATOM   16307 O  OE2 . GLU L  1 130 ? 12.199   -14.325 24.781  1.00 47.01  ? 130  GLU B OE2 1 
ATOM   16308 N  N   . GLU L  1 131 ? 9.980    -18.000 20.509  1.00 26.57  ? 131  GLU B N   1 
ATOM   16309 C  CA  . GLU L  1 131 ? 9.179    -18.167 19.298  1.00 25.31  ? 131  GLU B CA  1 
ATOM   16310 C  C   . GLU L  1 131 ? 7.689    -18.190 19.638  1.00 24.57  ? 131  GLU B C   1 
ATOM   16311 O  O   . GLU L  1 131 ? 6.887    -17.590 18.945  1.00 27.65  ? 131  GLU B O   1 
ATOM   16312 C  CB  . GLU L  1 131 ? 9.525    -19.420 18.508  1.00 21.65  ? 131  GLU B CB  1 
ATOM   16313 C  CG  . GLU L  1 131 ? 10.934   -19.538 18.035  1.00 28.02  ? 131  GLU B CG  1 
ATOM   16314 C  CD  . GLU L  1 131 ? 11.231   -20.884 17.379  1.00 29.74  ? 131  GLU B CD  1 
ATOM   16315 O  OE1 . GLU L  1 131 ? 10.285   -21.590 16.950  1.00 35.87  ? 131  GLU B OE1 1 
ATOM   16316 O  OE2 . GLU L  1 131 ? 12.421   -21.251 17.296  1.00 36.45  ? 131  GLU B OE2 1 
ATOM   16317 N  N   . ALA L  1 132 ? 7.295    -18.869 20.699  1.00 23.05  ? 132  ALA B N   1 
ATOM   16318 C  CA  . ALA L  1 132 ? 5.884    -18.907 21.010  1.00 24.32  ? 132  ALA B CA  1 
ATOM   16319 C  C   . ALA L  1 132 ? 5.336    -17.486 21.215  1.00 27.65  ? 132  ALA B C   1 
ATOM   16320 O  O   . ALA L  1 132 ? 4.240    -17.148 20.757  1.00 26.83  ? 132  ALA B O   1 
ATOM   16321 C  CB  . ALA L  1 132 ? 5.640    -19.757 22.234  1.00 22.74  ? 132  ALA B CB  1 
ATOM   16322 N  N   . SER L  1 133 ? 6.119    -16.648 21.890  1.00 30.17  ? 133  SER B N   1 
ATOM   16323 C  CA  . SER L  1 133 ? 5.637    -15.348 22.275  1.00 31.79  ? 133  SER B CA  1 
ATOM   16324 C  C   . SER L  1 133 ? 5.477    -14.455 21.039  1.00 30.85  ? 133  SER B C   1 
ATOM   16325 O  O   . SER L  1 133 ? 4.433    -13.795 20.885  1.00 35.44  ? 133  SER B O   1 
ATOM   16326 C  CB  . SER L  1 133 ? 6.479    -14.730 23.417  1.00 31.99  ? 133  SER B CB  1 
ATOM   16327 O  OG  . SER L  1 133 ? 7.543    -13.915 22.954  1.00 37.08  ? 133  SER B OG  1 
ATOM   16328 N  N   . VAL L  1 134 ? 6.460    -14.462 20.145  1.00 26.47  ? 134  VAL B N   1 
ATOM   16329 C  CA  . VAL L  1 134 ? 6.272    -13.789 18.845  1.00 25.31  ? 134  VAL B CA  1 
ATOM   16330 C  C   . VAL L  1 134 ? 5.124    -14.354 17.961  1.00 25.00  ? 134  VAL B C   1 
ATOM   16331 O  O   . VAL L  1 134 ? 4.363    -13.602 17.383  1.00 25.20  ? 134  VAL B O   1 
ATOM   16332 C  CB  . VAL L  1 134 ? 7.562    -13.743 18.044  1.00 24.37  ? 134  VAL B CB  1 
ATOM   16333 C  CG1 . VAL L  1 134 ? 7.297    -13.118 16.686  1.00 15.30  ? 134  VAL B CG1 1 
ATOM   16334 C  CG2 . VAL L  1 134 ? 8.588    -12.955 18.835  1.00 21.83  ? 134  VAL B CG2 1 
ATOM   16335 N  N   . LYS L  1 135 ? 4.985    -15.668 17.874  1.00 23.92  ? 135  LYS B N   1 
ATOM   16336 C  CA  . LYS L  1 135 ? 3.917    -16.232 17.061  1.00 25.35  ? 135  LYS B CA  1 
ATOM   16337 C  C   . LYS L  1 135 ? 2.531    -15.827 17.572  1.00 25.96  ? 135  LYS B C   1 
ATOM   16338 O  O   . LYS L  1 135 ? 1.643    -15.489 16.798  1.00 28.25  ? 135  LYS B O   1 
ATOM   16339 C  CB  . LYS L  1 135 ? 4.043    -17.740 16.992  1.00 23.41  ? 135  LYS B CB  1 
ATOM   16340 C  CG  . LYS L  1 135 ? 2.984    -18.362 16.184  1.00 25.93  ? 135  LYS B CG  1 
ATOM   16341 C  CD  . LYS L  1 135 ? 3.329    -18.492 14.720  1.00 26.89  ? 135  LYS B CD  1 
ATOM   16342 C  CE  . LYS L  1 135 ? 2.117    -19.151 14.055  1.00 29.09  ? 135  LYS B CE  1 
ATOM   16343 N  NZ  . LYS L  1 135 ? 2.269    -19.207 12.592  1.00 42.00  ? 135  LYS B NZ  1 
ATOM   16344 N  N   . LYS L  1 136 ? 2.350    -15.831 18.878  1.00 24.98  ? 136  LYS B N   1 
ATOM   16345 C  CA  . LYS L  1 136 ? 1.062    -15.491 19.443  1.00 26.83  ? 136  LYS B CA  1 
ATOM   16346 C  C   . LYS L  1 136 ? 0.605    -14.096 18.974  1.00 27.28  ? 136  LYS B C   1 
ATOM   16347 O  O   . LYS L  1 136 ? -0.580   -13.891 18.692  1.00 28.09  ? 136  LYS B O   1 
ATOM   16348 C  CB  . LYS L  1 136 ? 1.104    -15.625 20.971  1.00 24.03  ? 136  LYS B CB  1 
ATOM   16349 C  CG  . LYS L  1 136 ? -0.070   -15.036 21.715  1.00 31.07  ? 136  LYS B CG  1 
ATOM   16350 C  CD  . LYS L  1 136 ? 0.074    -15.257 23.242  1.00 32.30  ? 136  LYS B CD  1 
ATOM   16351 C  CE  . LYS L  1 136 ? -0.876   -14.374 24.034  0.05 31.40  ? 136  LYS B CE  1 
ATOM   16352 N  NZ  . LYS L  1 136 ? -0.655   -14.517 25.501  0.05 30.72  ? 136  LYS B NZ  1 
ATOM   16353 N  N   . ILE L  1 137 ? 1.543    -13.151 18.874  1.00 25.95  ? 137  ILE B N   1 
ATOM   16354 C  CA  . ILE L  1 137 ? 1.189    -11.783 18.515  1.00 23.96  ? 137  ILE B CA  1 
ATOM   16355 C  C   . ILE L  1 137 ? 1.130    -11.707 17.005  1.00 23.72  ? 137  ILE B C   1 
ATOM   16356 O  O   . ILE L  1 137 ? 0.328    -10.966 16.422  1.00 24.12  ? 137  ILE B O   1 
ATOM   16357 C  CB  . ILE L  1 137 ? 2.200    -10.752 19.072  1.00 24.89  ? 137  ILE B CB  1 
ATOM   16358 C  CG1 . ILE L  1 137 ? 2.222    -10.786 20.593  1.00 19.10  ? 137  ILE B CG1 1 
ATOM   16359 C  CG2 . ILE L  1 137 ? 1.871    -9.334  18.610  1.00 21.74  ? 137  ILE B CG2 1 
ATOM   16360 C  CD1 . ILE L  1 137 ? 3.419    -10.075 21.194  1.00 14.30  ? 137  ILE B CD1 1 
ATOM   16361 N  N   . LEU L  1 138 ? 1.984    -12.499 16.374  1.00 23.53  ? 138  LEU B N   1 
ATOM   16362 C  CA  . LEU L  1 138 ? 2.022    -12.570 14.938  1.00 23.69  ? 138  LEU B CA  1 
ATOM   16363 C  C   . LEU L  1 138 ? 0.622    -12.924 14.474  1.00 26.47  ? 138  LEU B C   1 
ATOM   16364 O  O   . LEU L  1 138 ? 0.053    -12.215 13.664  1.00 26.52  ? 138  LEU B O   1 
ATOM   16365 C  CB  . LEU L  1 138 ? 3.020    -13.621 14.489  1.00 21.43  ? 138  LEU B CB  1 
ATOM   16366 C  CG  . LEU L  1 138 ? 3.261    -13.568 12.983  1.00 25.22  ? 138  LEU B CG  1 
ATOM   16367 C  CD1 . LEU L  1 138 ? 4.618    -14.161 12.574  1.00 20.31  ? 138  LEU B CD1 1 
ATOM   16368 C  CD2 . LEU L  1 138 ? 2.110    -14.207 12.217  1.00 20.57  ? 138  LEU B CD2 1 
ATOM   16369 N  N   . ASP L  1 139 ? 0.064    -14.003 15.022  1.00 29.63  ? 139  ASP B N   1 
ATOM   16370 C  CA  . ASP L  1 139 ? -1.242   -14.509 14.609  1.00 32.16  ? 139  ASP B CA  1 
ATOM   16371 C  C   . ASP L  1 139 ? -2.354   -13.523 14.955  1.00 33.53  ? 139  ASP B C   1 
ATOM   16372 O  O   . ASP L  1 139 ? -3.306   -13.388 14.182  1.00 34.78  ? 139  ASP B O   1 
ATOM   16373 C  CB  . ASP L  1 139 ? -1.549   -15.868 15.267  1.00 34.63  ? 139  ASP B CB  1 
ATOM   16374 C  CG  . ASP L  1 139 ? -0.708   -17.019 14.705  1.00 39.47  ? 139  ASP B CG  1 
ATOM   16375 O  OD1 . ASP L  1 139 ? -0.384   -17.041 13.493  1.00 43.61  ? 139  ASP B OD1 1 
ATOM   16376 O  OD2 . ASP L  1 139 ? -0.382   -17.929 15.494  1.00 44.20  ? 139  ASP B OD2 1 
ATOM   16377 N  N   . LYS L  1 140 ? -2.244   -12.855 16.115  1.00 32.60  ? 140  LYS B N   1 
ATOM   16378 C  CA  . LYS L  1 140 ? -3.241   -11.873 16.531  1.00 30.44  ? 140  LYS B CA  1 
ATOM   16379 C  C   . LYS L  1 140 ? -3.234   -10.765 15.486  1.00 30.25  ? 140  LYS B C   1 
ATOM   16380 O  O   . LYS L  1 140 ? -4.269   -10.189 15.217  1.00 32.00  ? 140  LYS B O   1 
ATOM   16381 C  CB  . LYS L  1 140 ? -2.978   -11.303 17.938  1.00 27.55  ? 140  LYS B CB  1 
ATOM   16382 C  CG  . LYS L  1 140 ? -3.535   -12.100 19.134  1.00 28.78  ? 140  LYS B CG  1 
ATOM   16383 C  CD  . LYS L  1 140 ? -2.967   -11.542 20.501  1.00 32.00  ? 140  LYS B CD  1 
ATOM   16384 C  CE  . LYS L  1 140 ? -3.452   -12.263 21.821  1.00 26.77  ? 140  LYS B CE  1 
ATOM   16385 N  NZ  . LYS L  1 140 ? -4.923   -12.165 22.024  0.05 27.62  ? 140  LYS B NZ  1 
ATOM   16386 N  N   . LEU L  1 141 ? -2.087   -10.476 14.880  1.00 29.19  ? 141  LEU B N   1 
ATOM   16387 C  CA  . LEU L  1 141 ? -2.059   -9.441  13.849  1.00 31.69  ? 141  LEU B CA  1 
ATOM   16388 C  C   . LEU L  1 141 ? -2.715   -9.870  12.556  1.00 36.62  ? 141  LEU B C   1 
ATOM   16389 O  O   . LEU L  1 141 ? -3.303   -9.038  11.871  1.00 38.06  ? 141  LEU B O   1 
ATOM   16390 C  CB  . LEU L  1 141 ? -0.649   -8.936  13.571  1.00 28.32  ? 141  LEU B CB  1 
ATOM   16391 C  CG  . LEU L  1 141 ? -0.127   -8.026  14.674  1.00 24.93  ? 141  LEU B CG  1 
ATOM   16392 C  CD1 . LEU L  1 141 ? 1.397    -7.948  14.669  1.00 17.75  ? 141  LEU B CD1 1 
ATOM   16393 C  CD2 . LEU L  1 141 ? -0.766   -6.648  14.522  1.00 21.35  ? 141  LEU B CD2 1 
ATOM   16394 N  N   . LYS L  1 142 ? -2.611   -11.159 12.224  1.00 41.83  ? 142  LYS B N   1 
ATOM   16395 C  CA  . LYS L  1 142 ? -3.269   -11.716 11.042  1.00 47.46  ? 142  LYS B CA  1 
ATOM   16396 C  C   . LYS L  1 142 ? -4.790   -11.647 11.214  1.00 49.83  ? 142  LYS B C   1 
ATOM   16397 O  O   . LYS L  1 142 ? -5.521   -11.144 10.344  1.00 48.72  ? 142  LYS B O   1 
ATOM   16398 C  CB  . LYS L  1 142 ? -2.806   -13.156 10.804  1.00 45.80  ? 142  LYS B CB  1 
ATOM   16399 C  CG  . LYS L  1 142 ? -1.387   -13.269 10.274  1.00 50.52  ? 142  LYS B CG  1 
ATOM   16400 C  CD  . LYS L  1 142 ? -0.968   -14.708 9.891   1.00 51.70  ? 142  LYS B CD  1 
ATOM   16401 C  CE  . LYS L  1 142 ? 0.107    -14.669 8.762   1.00 59.34  ? 142  LYS B CE  1 
ATOM   16402 N  NZ  . LYS L  1 142 ? 0.848    -15.943 8.463   1.00 56.58  ? 142  LYS B NZ  1 
ATOM   16403 N  N   . PHE L  1 143 ? -5.235   -12.127 12.373  1.00 55.32  ? 143  PHE B N   1 
ATOM   16404 C  CA  . PHE L  1 143 ? -6.639   -12.091 12.845  1.00 61.13  ? 143  PHE B CA  1 
ATOM   16405 C  C   . PHE L  1 143 ? -7.234   -10.690 12.709  1.00 61.62  ? 143  PHE B C   1 
ATOM   16406 O  O   . PHE L  1 143 ? -8.439   -10.529 12.525  1.00 61.81  ? 143  PHE B O   1 
ATOM   16407 C  CB  . PHE L  1 143 ? -6.677   -12.607 14.316  1.00 63.04  ? 143  PHE B CB  1 
ATOM   16408 C  CG  . PHE L  1 143 ? -8.039   -12.583 14.978  1.00 67.25  ? 143  PHE B CG  1 
ATOM   16409 C  CD1 . PHE L  1 143 ? -9.052   -13.461 14.579  1.00 73.76  ? 143  PHE B CD1 1 
ATOM   16410 C  CD2 . PHE L  1 143 ? -8.291   -11.707 16.050  1.00 69.89  ? 143  PHE B CD2 1 
ATOM   16411 C  CE1 . PHE L  1 143 ? -10.320  -13.429 15.218  1.00 75.24  ? 143  PHE B CE1 1 
ATOM   16412 C  CE2 . PHE L  1 143 ? -9.546   -11.663 16.700  1.00 68.25  ? 143  PHE B CE2 1 
ATOM   16413 C  CZ  . PHE L  1 143 ? -10.559  -12.521 16.285  1.00 70.16  ? 143  PHE B CZ  1 
ATOM   16414 N  N   . ALA L  1 144 ? -6.359   -9.692  12.752  1.00 64.19  ? 144  ALA B N   1 
ATOM   16415 C  CA  . ALA L  1 144 ? -6.745   -8.289  12.749  1.00 67.59  ? 144  ALA B CA  1 
ATOM   16416 C  C   . ALA L  1 144 ? -6.367   -7.563  11.472  1.00 68.97  ? 144  ALA B C   1 
ATOM   16417 O  O   . ALA L  1 144 ? -6.177   -6.340  11.488  1.00 67.12  ? 144  ALA B O   1 
ATOM   16418 C  CB  . ALA L  1 144 ? -6.107   -7.585  13.938  1.00 68.28  ? 144  ALA B CB  1 
ATOM   16419 N  N   . LYS L  1 145 ? -6.236   -8.296  10.371  1.00 72.52  ? 145  LYS B N   1 
ATOM   16420 C  CA  . LYS L  1 145 ? -5.900   -7.637  9.113   1.00 77.92  ? 145  LYS B CA  1 
ATOM   16421 C  C   . LYS L  1 145 ? -7.089   -6.758  8.768   1.00 77.67  ? 145  LYS B C   1 
ATOM   16422 O  O   . LYS L  1 145 ? -8.225   -7.108  9.123   1.00 78.74  ? 145  LYS B O   1 
ATOM   16423 C  CB  . LYS L  1 145 ? -5.591   -8.646  7.994   1.00 78.34  ? 145  LYS B CB  1 
ATOM   16424 C  CG  . LYS L  1 145 ? -6.780   -9.460  7.445   1.00 82.14  ? 145  LYS B CG  1 
ATOM   16425 C  CD  . LYS L  1 145 ? -6.445   -10.026 6.047   1.00 83.76  ? 145  LYS B CD  1 
ATOM   16426 C  CE  . LYS L  1 145 ? -7.268   -11.283 5.716   1.00 91.18  ? 145  LYS B CE  1 
ATOM   16427 N  NZ  . LYS L  1 145 ? -8.615   -10.946 5.155   1.00 91.97  ? 145  LYS B NZ  1 
ATOM   16428 N  N   . ASP L  1 146 ? -6.852   -5.615  8.118   1.00 76.46  ? 146  ASP B N   1 
ATOM   16429 C  CA  . ASP L  1 146 ? -7.979   -4.756  7.710   1.00 75.37  ? 146  ASP B CA  1 
ATOM   16430 C  C   . ASP L  1 146 ? -8.791   -4.316  8.927   1.00 72.72  ? 146  ASP B C   1 
ATOM   16431 O  O   . ASP L  1 146 ? -10.025  -4.306  8.866   1.00 72.88  ? 146  ASP B O   1 
ATOM   16432 C  CB  . ASP L  1 146 ? -8.968   -5.517  6.787   1.00 76.30  ? 146  ASP B CB  1 
ATOM   16433 C  CG  . ASP L  1 146 ? -8.434   -5.751  5.386   1.00 77.24  ? 146  ASP B CG  1 
ATOM   16434 O  OD1 . ASP L  1 146 ? -8.281   -6.938  5.005   1.00 77.11  ? 146  ASP B OD1 1 
ATOM   16435 O  OD2 . ASP L  1 146 ? -8.192   -4.757  4.665   1.00 75.37  ? 146  ASP B OD2 1 
ATOM   16436 N  N   . SER L  1 147 ? -8.132   -3.988  10.038  1.00 68.98  ? 147  SER B N   1 
ATOM   16437 C  CA  . SER L  1 147 ? -8.884   -3.624  11.240  1.00 64.00  ? 147  SER B CA  1 
ATOM   16438 C  C   . SER L  1 147 ? -8.114   -2.733  12.197  1.00 60.38  ? 147  SER B C   1 
ATOM   16439 O  O   . SER L  1 147 ? -7.556   -3.216  13.172  1.00 60.29  ? 147  SER B O   1 
ATOM   16440 C  CB  . SER L  1 147 ? -9.387   -4.872  11.971  1.00 63.33  ? 147  SER B CB  1 
ATOM   16441 O  OG  . SER L  1 147 ? -10.126  -4.497  13.110  1.00 61.04  ? 147  SER B OG  1 
ATOM   16442 N  N   . PRO L  1 148 ? -8.123   -1.414  11.950  1.00 57.30  ? 148  PRO B N   1 
ATOM   16443 C  CA  . PRO L  1 148 ? -7.420   -0.568  12.895  1.00 53.26  ? 148  PRO B CA  1 
ATOM   16444 C  C   . PRO L  1 148 ? -7.928   -0.718  14.336  1.00 48.63  ? 148  PRO B C   1 
ATOM   16445 O  O   . PRO L  1 148 ? -7.130   -0.600  15.252  1.00 47.12  ? 148  PRO B O   1 
ATOM   16446 C  CB  . PRO L  1 148 ? -7.659   0.841   12.338  1.00 54.43  ? 148  PRO B CB  1 
ATOM   16447 C  CG  . PRO L  1 148 ? -7.926   0.635   10.870  1.00 52.67  ? 148  PRO B CG  1 
ATOM   16448 C  CD  . PRO L  1 148 ? -8.741   -0.623  10.866  1.00 56.34  ? 148  PRO B CD  1 
ATOM   16449 N  N   . GLN L  1 149 ? -9.213   -1.021  14.534  1.00 45.96  ? 149  GLN B N   1 
ATOM   16450 C  CA  . GLN L  1 149 ? -9.758   -1.236  15.896  1.00 45.72  ? 149  GLN B CA  1 
ATOM   16451 C  C   . GLN L  1 149 ? -8.905   -2.258  16.664  1.00 45.28  ? 149  GLN B C   1 
ATOM   16452 O  O   . GLN L  1 149 ? -8.573   -2.053  17.833  1.00 46.31  ? 149  GLN B O   1 
ATOM   16453 C  CB  . GLN L  1 149 ? -11.237  -1.701  15.901  1.00 46.32  ? 149  GLN B CB  1 
ATOM   16454 C  CG  . GLN L  1 149 ? -12.304  -0.801  15.176  1.00 54.54  ? 149  GLN B CG  1 
ATOM   16455 C  CD  . GLN L  1 149 ? -12.529  -1.068  13.634  1.00 61.12  ? 149  GLN B CD  1 
ATOM   16456 O  OE1 . GLN L  1 149 ? -13.560  -0.668  13.076  1.00 58.58  ? 149  GLN B OE1 1 
ATOM   16457 N  NE2 . GLN L  1 149 ? -11.568  -1.723  12.968  1.00 63.61  ? 149  GLN B NE2 1 
ATOM   16458 N  N   . ILE L  1 150 ? -8.530   -3.354  16.006  1.00 43.03  ? 150  ILE B N   1 
ATOM   16459 C  CA  . ILE L  1 150 ? -7.838   -4.439  16.701  1.00 40.09  ? 150  ILE B CA  1 
ATOM   16460 C  C   . ILE L  1 150 ? -6.371   -4.139  16.923  1.00 37.55  ? 150  ILE B C   1 
ATOM   16461 O  O   . ILE L  1 150 ? -5.844   -4.352  18.016  1.00 37.77  ? 150  ILE B O   1 
ATOM   16462 C  CB  . ILE L  1 150 ? -8.050   -5.807  16.028  1.00 41.97  ? 150  ILE B CB  1 
ATOM   16463 C  CG1 . ILE L  1 150 ? -9.549   -6.118  15.984  1.00 39.60  ? 150  ILE B CG1 1 
ATOM   16464 C  CG2 . ILE L  1 150 ? -7.355   -6.913  16.833  0.05 40.66  ? 150  ILE B CG2 1 
ATOM   16465 C  CD1 . ILE L  1 150 ? -9.921   -7.221  15.040  1.00 40.87  ? 150  ILE B CD1 1 
ATOM   16466 N  N   . LEU L  1 151 ? -5.719   -3.612  15.898  1.00 35.90  ? 151  LEU B N   1 
ATOM   16467 C  CA  . LEU L  1 151 ? -4.384   -3.044  16.054  1.00 33.43  ? 151  LEU B CA  1 
ATOM   16468 C  C   . LEU L  1 151 ? -4.357   -2.150  17.285  1.00 35.44  ? 151  LEU B C   1 
ATOM   16469 O  O   . LEU L  1 151 ? -3.463   -2.234  18.113  1.00 36.56  ? 151  LEU B O   1 
ATOM   16470 C  CB  . LEU L  1 151 ? -4.034   -2.230  14.829  1.00 29.83  ? 151  LEU B CB  1 
ATOM   16471 C  CG  . LEU L  1 151 ? -2.559   -1.932  14.703  1.00 29.47  ? 151  LEU B CG  1 
ATOM   16472 C  CD1 . LEU L  1 151 ? -1.746   -3.206  14.761  1.00 31.25  ? 151  LEU B CD1 1 
ATOM   16473 C  CD2 . LEU L  1 151 ? -2.311   -1.218  13.414  1.00 29.51  ? 151  LEU B CD2 1 
ATOM   16474 N  N   . PHE L  1 152 ? -5.376   -1.313  17.413  1.00 37.63  ? 152  PHE B N   1 
ATOM   16475 C  CA  . PHE L  1 152 ? -5.492   -0.424  18.544  1.00 39.36  ? 152  PHE B CA  1 
ATOM   16476 C  C   . PHE L  1 152 ? -5.549   -1.183  19.875  1.00 39.09  ? 152  PHE B C   1 
ATOM   16477 O  O   . PHE L  1 152 ? -4.842   -0.834  20.802  1.00 38.38  ? 152  PHE B O   1 
ATOM   16478 C  CB  . PHE L  1 152 ? -6.729   0.449   18.351  1.00 42.50  ? 152  PHE B CB  1 
ATOM   16479 C  CG  . PHE L  1 152 ? -6.943   1.490   19.431  1.00 45.53  ? 152  PHE B CG  1 
ATOM   16480 C  CD1 . PHE L  1 152 ? -6.544   2.820   19.219  1.00 47.49  ? 152  PHE B CD1 1 
ATOM   16481 C  CD2 . PHE L  1 152 ? -7.581   1.151   20.632  1.00 43.33  ? 152  PHE B CD2 1 
ATOM   16482 C  CE1 . PHE L  1 152 ? -6.753   3.778   20.197  1.00 46.28  ? 152  PHE B CE1 1 
ATOM   16483 C  CE2 . PHE L  1 152 ? -7.791   2.096   21.621  1.00 43.28  ? 152  PHE B CE2 1 
ATOM   16484 C  CZ  . PHE L  1 152 ? -7.381   3.410   21.411  1.00 46.72  ? 152  PHE B CZ  1 
ATOM   16485 N  N   . MET L  1 153 ? -6.383   -2.214  19.969  1.00 39.01  ? 153  MET B N   1 
ATOM   16486 C  CA  . MET L  1 153 ? -6.547   -2.927  21.237  1.00 39.75  ? 153  MET B CA  1 
ATOM   16487 C  C   . MET L  1 153 ? -5.318   -3.754  21.549  1.00 37.76  ? 153  MET B C   1 
ATOM   16488 O  O   . MET L  1 153 ? -4.957   -3.909  22.715  1.00 38.59  ? 153  MET B O   1 
ATOM   16489 C  CB  . MET L  1 153 ? -7.803   -3.803  21.254  1.00 36.48  ? 153  MET B CB  1 
ATOM   16490 C  CG  . MET L  1 153 ? -9.061   -3.007  21.163  1.00 40.55  ? 153  MET B CG  1 
ATOM   16491 S  SD  . MET L  1 153 ? -10.611  -3.925  21.347  1.00 48.51  ? 153  MET B SD  1 
ATOM   16492 C  CE  . MET L  1 153 ? -10.772  -4.743  19.759  1.00 51.38  ? 153  MET B CE  1 
ATOM   16493 N  N   . LEU L  1 154 ? -4.678   -4.289  20.515  1.00 35.60  ? 154  LEU B N   1 
ATOM   16494 C  CA  . LEU L  1 154 ? -3.465   -5.052  20.730  1.00 36.02  ? 154  LEU B CA  1 
ATOM   16495 C  C   . LEU L  1 154 ? -2.459   -4.145  21.344  1.00 36.15  ? 154  LEU B C   1 
ATOM   16496 O  O   . LEU L  1 154 ? -1.910   -4.476  22.378  1.00 39.27  ? 154  LEU B O   1 
ATOM   16497 C  CB  . LEU L  1 154 ? -2.883   -5.568  19.430  1.00 36.83  ? 154  LEU B CB  1 
ATOM   16498 C  CG  . LEU L  1 154 ? -3.095   -7.036  19.189  1.00 37.92  ? 154  LEU B CG  1 
ATOM   16499 C  CD1 . LEU L  1 154 ? -3.130   -7.222  17.711  1.00 38.32  ? 154  LEU B CD1 1 
ATOM   16500 C  CD2 . LEU L  1 154 ? -1.960   -7.798  19.835  1.00 34.20  ? 154  LEU B CD2 1 
ATOM   16501 N  N   . ASP L  1 155 ? -2.226   -2.995  20.704  1.00 34.74  ? 155  ASP B N   1 
ATOM   16502 C  CA  . ASP L  1 155 ? -1.284   -2.020  21.199  1.00 32.77  ? 155  ASP B CA  1 
ATOM   16503 C  C   . ASP L  1 155 ? -1.424   -1.844  22.696  1.00 32.32  ? 155  ASP B C   1 
ATOM   16504 O  O   . ASP L  1 155 ? -0.448   -1.932  23.423  1.00 32.49  ? 155  ASP B O   1 
ATOM   16505 C  CB  . ASP L  1 155 ? -1.473   -0.682  20.526  1.00 33.68  ? 155  ASP B CB  1 
ATOM   16506 C  CG  . ASP L  1 155 ? -0.445   0.323   20.990  1.00 39.85  ? 155  ASP B CG  1 
ATOM   16507 O  OD1 . ASP L  1 155 ? 0.723    0.210   20.546  1.00 37.93  ? 155  ASP B OD1 1 
ATOM   16508 O  OD2 . ASP L  1 155 ? -0.794   1.195   21.824  1.00 41.43  ? 155  ASP B OD2 1 
ATOM   16509 N  N   . LYS L  1 156 ? -2.648   -1.628  23.152  1.00 32.68  ? 156  LYS B N   1 
ATOM   16510 C  CA  . LYS L  1 156 ? -2.931   -1.437  24.561  1.00 37.35  ? 156  LYS B CA  1 
ATOM   16511 C  C   . LYS L  1 156 ? -2.521   -2.658  25.423  1.00 35.72  ? 156  LYS B C   1 
ATOM   16512 O  O   . LYS L  1 156 ? -2.058   -2.504  26.526  1.00 33.41  ? 156  LYS B O   1 
ATOM   16513 C  CB  . LYS L  1 156 ? -4.412   -1.091  24.710  1.00 37.40  ? 156  LYS B CB  1 
ATOM   16514 C  CG  . LYS L  1 156 ? -4.809   -0.260  25.927  1.00 44.74  ? 156  LYS B CG  1 
ATOM   16515 C  CD  . LYS L  1 156 ? -6.375   -0.283  26.125  1.00 48.73  ? 156  LYS B CD  1 
ATOM   16516 C  CE  . LYS L  1 156 ? -6.816   0.189   27.551  1.00 54.99  ? 156  LYS B CE  1 
ATOM   16517 N  NZ  . LYS L  1 156 ? -8.003   -0.568  28.117  1.00 57.45  ? 156  LYS B NZ  1 
ATOM   16518 N  N   . GLU L  1 157 ? -2.681   -3.869  24.908  1.00 37.44  ? 157  GLU B N   1 
ATOM   16519 C  CA  . GLU L  1 157 ? -2.265   -5.057  25.627  1.00 40.09  ? 157  GLU B CA  1 
ATOM   16520 C  C   . GLU L  1 157 ? -0.761   -5.094  25.716  1.00 38.68  ? 157  GLU B C   1 
ATOM   16521 O  O   . GLU L  1 157 ? -0.206   -5.236  26.805  1.00 42.04  ? 157  GLU B O   1 
ATOM   16522 C  CB  . GLU L  1 157 ? -2.740   -6.314  24.924  1.00 39.13  ? 157  GLU B CB  1 
ATOM   16523 C  CG  . GLU L  1 157 ? -4.214   -6.582  25.090  1.00 48.71  ? 157  GLU B CG  1 
ATOM   16524 C  CD  . GLU L  1 157 ? -4.673   -7.913  24.483  1.00 49.65  ? 157  GLU B CD  1 
ATOM   16525 O  OE1 . GLU L  1 157 ? -3.878   -8.597  23.762  1.00 53.35  ? 157  GLU B OE1 1 
ATOM   16526 O  OE2 . GLU L  1 157 ? -5.862   -8.260  24.739  1.00 63.37  ? 157  GLU B OE2 1 
ATOM   16527 N  N   . LEU L  1 158 ? -0.087   -4.945  24.584  1.00 35.51  ? 158  LEU B N   1 
ATOM   16528 C  CA  . LEU L  1 158 ? 1.368    -4.976  24.586  1.00 33.77  ? 158  LEU B CA  1 
ATOM   16529 C  C   . LEU L  1 158 ? 1.984    -3.955  25.552  1.00 34.40  ? 158  LEU B C   1 
ATOM   16530 O  O   . LEU L  1 158 ? 2.983    -4.256  26.194  1.00 34.76  ? 158  LEU B O   1 
ATOM   16531 C  CB  . LEU L  1 158 ? 1.927    -4.861  23.170  1.00 32.35  ? 158  LEU B CB  1 
ATOM   16532 C  CG  . LEU L  1 158 ? 1.466    -5.994  22.228  1.00 30.76  ? 158  LEU B CG  1 
ATOM   16533 C  CD1 . LEU L  1 158 ? 2.251    -5.985  20.954  1.00 28.25  ? 158  LEU B CD1 1 
ATOM   16534 C  CD2 . LEU L  1 158 ? 1.586    -7.383  22.863  1.00 31.05  ? 158  LEU B CD2 1 
ATOM   16535 N  N   . SER L  1 159 ? 1.362    -2.787  25.713  1.00 34.50  ? 159  SER B N   1 
ATOM   16536 C  CA  . SER L  1 159 ? 1.851    -1.791  26.669  1.00 35.09  ? 159  SER B CA  1 
ATOM   16537 C  C   . SER L  1 159 ? 1.996    -2.289  28.116  1.00 35.30  ? 159  SER B C   1 
ATOM   16538 O  O   . SER L  1 159 ? 2.750    -1.722  28.884  1.00 35.55  ? 159  SER B O   1 
ATOM   16539 C  CB  . SER L  1 159 ? 0.982    -0.537  26.651  1.00 36.25  ? 159  SER B CB  1 
ATOM   16540 O  OG  . SER L  1 159 ? -0.316   -0.818  27.142  1.00 34.22  ? 159  SER B OG  1 
ATOM   16541 N  N   . ALA L  1 160 ? 1.292    -3.345  28.498  1.00 36.09  ? 160  ALA B N   1 
ATOM   16542 C  CA  . ALA L  1 160 ? 1.525    -3.934  29.827  1.00 37.81  ? 160  ALA B CA  1 
ATOM   16543 C  C   . ALA L  1 160 ? 2.988    -4.357  30.032  1.00 39.15  ? 160  ALA B C   1 
ATOM   16544 O  O   . ALA L  1 160 ? 3.407    -4.513  31.152  1.00 41.18  ? 160  ALA B O   1 
ATOM   16545 C  CB  . ALA L  1 160 ? 0.602    -5.110  30.063  1.00 33.90  ? 160  ALA B CB  1 
ATOM   16546 N  N   . ARG L  1 161 ? 3.738    -4.569  28.951  1.00 41.10  ? 161  ARG B N   1 
ATOM   16547 C  CA  . ARG L  1 161 ? 5.148    -4.953  29.025  1.00 45.03  ? 161  ARG B CA  1 
ATOM   16548 C  C   . ARG L  1 161 ? 6.024    -3.719  28.836  1.00 48.61  ? 161  ARG B C   1 
ATOM   16549 O  O   . ARG L  1 161 ? 6.059    -3.122  27.751  1.00 51.51  ? 161  ARG B O   1 
ATOM   16550 C  CB  . ARG L  1 161 ? 5.502    -5.998  27.944  1.00 44.43  ? 161  ARG B CB  1 
ATOM   16551 C  CG  . ARG L  1 161 ? 7.021    -6.341  27.875  1.00 39.75  ? 161  ARG B CG  1 
ATOM   16552 C  CD  . ARG L  1 161 ? 7.236    -7.664  27.167  1.00 32.88  ? 161  ARG B CD  1 
ATOM   16553 N  NE  . ARG L  1 161 ? 8.564    -8.296  27.322  1.00 24.27  ? 161  ARG B NE  1 
ATOM   16554 C  CZ  . ARG L  1 161 ? 9.281    -8.794  26.295  1.00 26.77  ? 161  ARG B CZ  1 
ATOM   16555 N  NH1 . ARG L  1 161 ? 8.844    -8.702  25.017  1.00 18.76  ? 161  ARG B NH1 1 
ATOM   16556 N  NH2 . ARG L  1 161 ? 10.447   -9.394  26.527  1.00 19.58  ? 161  ARG B NH2 1 
ATOM   16557 N  N   . ALA L  1 162 ? 6.742    -3.339  29.879  1.00 49.95  ? 162  ALA B N   1 
ATOM   16558 C  CA  . ALA L  1 162 ? 7.519    -2.108  29.841  1.00 50.87  ? 162  ALA B CA  1 
ATOM   16559 C  C   . ALA L  1 162 ? 8.986    -2.423  30.130  1.00 52.55  ? 162  ALA B C   1 
ATOM   16560 O  O   . ALA L  1 162 ? 9.288    -3.355  30.890  1.00 54.08  ? 162  ALA B O   1 
ATOM   16561 C  CB  . ALA L  1 162 ? 6.957    -1.092  30.850  1.00 50.90  ? 162  ALA B CB  1 
ATOM   16562 N  N   . PRO L  1 163 ? 9.911    -1.657  29.529  1.00 53.44  ? 163  PRO B N   1 
ATOM   16563 C  CA  . PRO L  1 163 ? 11.312   -1.877  29.842  1.00 54.12  ? 163  PRO B CA  1 
ATOM   16564 C  C   . PRO L  1 163 ? 11.622   -1.426  31.266  1.00 57.63  ? 163  PRO B C   1 
ATOM   16565 O  O   . PRO L  1 163 ? 10.929   -0.569  31.826  1.00 57.47  ? 163  PRO B O   1 
ATOM   16566 C  CB  . PRO L  1 163 ? 12.045   -0.989  28.845  1.00 53.20  ? 163  PRO B CB  1 
ATOM   16567 C  CG  . PRO L  1 163 ? 11.029   -0.536  27.866  1.00 54.78  ? 163  PRO B CG  1 
ATOM   16568 C  CD  . PRO L  1 163 ? 9.724    -0.559  28.567  1.00 53.26  ? 163  PRO B CD  1 
ATOM   16569 N  N   . LYS L  1 164 ? 12.663   -2.015  31.841  1.00 62.52  ? 164  LYS B N   1 
ATOM   16570 C  CA  . LYS L  1 164 ? 13.079   -1.736  33.212  1.00 65.90  ? 164  LYS B CA  1 
ATOM   16571 C  C   . LYS L  1 164 ? 14.028   -0.529  33.362  1.00 67.77  ? 164  LYS B C   1 
ATOM   16572 O  O   . LYS L  1 164 ? 14.320   -0.115  34.478  1.00 69.83  ? 164  LYS B O   1 
ATOM   16573 C  CB  . LYS L  1 164 ? 13.720   -3.000  33.814  1.00 66.29  ? 164  LYS B CB  1 
ATOM   16574 C  CG  . LYS L  1 164 ? 12.719   -4.020  34.383  1.00 69.82  ? 164  LYS B CG  1 
ATOM   16575 C  CD  . LYS L  1 164 ? 12.070   -4.918  33.315  1.00 75.56  ? 164  LYS B CD  1 
ATOM   16576 C  CE  . LYS L  1 164 ? 10.959   -5.831  33.902  1.00 75.25  ? 164  LYS B CE  1 
ATOM   16577 N  NZ  . LYS L  1 164 ? 10.090   -6.474  32.844  1.00 72.44  ? 164  LYS B NZ  1 
ATOM   16578 N  N   . LEU L  1 165 ? 14.477   0.061   32.255  1.00 69.44  ? 165  LEU B N   1 
ATOM   16579 C  CA  . LEU L  1 165 ? 15.650   0.948   32.294  1.00 70.11  ? 165  LEU B CA  1 
ATOM   16580 C  C   . LEU L  1 165 ? 15.384   2.457   32.401  1.00 69.95  ? 165  LEU B C   1 
ATOM   16581 O  O   . LEU L  1 165 ? 16.044   3.131   33.198  1.00 68.97  ? 165  LEU B O   1 
ATOM   16582 C  CB  . LEU L  1 165 ? 16.620   0.635   31.148  1.00 71.01  ? 165  LEU B CB  1 
ATOM   16583 C  CG  . LEU L  1 165 ? 18.095   0.558   31.554  1.00 70.60  ? 165  LEU B CG  1 
ATOM   16584 C  CD1 . LEU L  1 165 ? 18.391   -0.737  32.344  1.00 70.84  ? 165  LEU B CD1 1 
ATOM   16585 C  CD2 . LEU L  1 165 ? 18.953   0.657   30.311  1.00 67.72  ? 165  LEU B CD2 1 
ATOM   16586 N  N   . PRO L  1 166 ? 14.460   3.011   31.592  1.00 69.90  ? 166  PRO B N   1 
ATOM   16587 C  CA  . PRO L  1 166 ? 13.957   4.326   32.023  1.00 70.14  ? 166  PRO B CA  1 
ATOM   16588 C  C   . PRO L  1 166 ? 13.952   4.548   33.568  1.00 68.96  ? 166  PRO B C   1 
ATOM   16589 O  O   . PRO L  1 166 ? 14.345   5.625   34.026  1.00 68.74  ? 166  PRO B O   1 
ATOM   16590 C  CB  . PRO L  1 166 ? 12.545   4.362   31.417  1.00 70.23  ? 166  PRO B CB  1 
ATOM   16591 C  CG  . PRO L  1 166 ? 12.744   3.656   30.071  1.00 70.09  ? 166  PRO B CG  1 
ATOM   16592 C  CD  . PRO L  1 166 ? 13.867   2.605   30.300  1.00 69.39  ? 166  PRO B CD  1 
ATOM   16593 N  N   . GLY L  1 167 ? 13.544   3.542   34.351  1.00 67.62  ? 167  GLY B N   1 
ATOM   16594 C  CA  . GLY L  1 167 ? 13.703   3.571   35.826  1.00 65.01  ? 167  GLY B CA  1 
ATOM   16595 C  C   . GLY L  1 167 ? 15.154   3.513   36.325  1.00 63.54  ? 167  GLY B C   1 
ATOM   16596 O  O   . GLY L  1 167 ? 15.643   2.509   36.862  1.00 59.50  ? 167  GLY B O   1 
ATOM   16597 N  N   . MET M  1 1   ? -36.525  22.741  26.167  1.00 58.89  ? 1    MET C N   1 
ATOM   16598 C  CA  . MET M  1 1   ? -35.963  22.655  27.565  1.00 62.22  ? 1    MET C CA  1 
ATOM   16599 C  C   . MET M  1 1   ? -35.478  24.012  28.088  1.00 56.39  ? 1    MET C C   1 
ATOM   16600 O  O   . MET M  1 1   ? -36.000  24.510  29.106  1.00 56.35  ? 1    MET C O   1 
ATOM   16601 C  CB  . MET M  1 1   ? -34.833  21.620  27.665  1.00 62.21  ? 1    MET C CB  1 
ATOM   16602 C  CG  . MET M  1 1   ? -35.273  20.220  28.081  1.00 67.18  ? 1    MET C CG  1 
ATOM   16603 S  SD  . MET M  1 1   ? -34.171  19.647  29.402  1.00 73.68  ? 1    MET C SD  1 
ATOM   16604 C  CE  . MET M  1 1   ? -33.636  17.984  28.902  1.00 69.15  ? 1    MET C CE  1 
ATOM   16605 N  N   . LEU M  1 2   ? -34.465  24.588  27.421  1.00 48.24  ? 2    LEU C N   1 
ATOM   16606 C  CA  . LEU M  1 2   ? -34.145  25.996  27.626  1.00 40.11  ? 2    LEU C CA  1 
ATOM   16607 C  C   . LEU M  1 2   ? -34.732  26.832  26.482  1.00 37.99  ? 2    LEU C C   1 
ATOM   16608 O  O   . LEU M  1 2   ? -34.676  26.430  25.328  1.00 38.51  ? 2    LEU C O   1 
ATOM   16609 C  CB  . LEU M  1 2   ? -32.650  26.215  27.766  1.00 35.88  ? 2    LEU C CB  1 
ATOM   16610 C  CG  . LEU M  1 2   ? -31.916  25.727  29.021  1.00 31.28  ? 2    LEU C CG  1 
ATOM   16611 C  CD1 . LEU M  1 2   ? -30.456  26.098  28.906  1.00 24.02  ? 2    LEU C CD1 1 
ATOM   16612 C  CD2 . LEU M  1 2   ? -32.462  26.283  30.330  1.00 25.10  ? 2    LEU C CD2 1 
ATOM   16613 N  N   . SER M  1 3   ? -35.343  27.966  26.801  1.00 34.68  ? 3    SER C N   1 
ATOM   16614 C  CA  . SER M  1 3   ? -35.753  28.902  25.770  1.00 32.60  ? 3    SER C CA  1 
ATOM   16615 C  C   . SER M  1 3   ? -34.496  29.617  25.281  1.00 33.55  ? 3    SER C C   1 
ATOM   16616 O  O   . SER M  1 3   ? -33.500  29.748  26.019  1.00 31.17  ? 3    SER C O   1 
ATOM   16617 C  CB  . SER M  1 3   ? -36.693  29.944  26.346  1.00 32.31  ? 3    SER C CB  1 
ATOM   16618 O  OG  . SER M  1 3   ? -35.925  30.976  26.968  1.00 27.06  ? 3    SER C OG  1 
ATOM   16619 N  N   . GLU M  1 4   ? -34.542  30.116  24.054  1.00 34.93  ? 4    GLU C N   1 
ATOM   16620 C  CA  . GLU M  1 4   ? -33.386  30.834  23.551  1.00 37.61  ? 4    GLU C CA  1 
ATOM   16621 C  C   . GLU M  1 4   ? -32.991  31.986  24.443  1.00 32.92  ? 4    GLU C C   1 
ATOM   16622 O  O   . GLU M  1 4   ? -31.818  32.207  24.615  1.00 35.17  ? 4    GLU C O   1 
ATOM   16623 C  CB  . GLU M  1 4   ? -33.520  31.244  22.084  1.00 37.81  ? 4    GLU C CB  1 
ATOM   16624 C  CG  . GLU M  1 4   ? -32.791  30.283  21.088  1.00 47.51  ? 4    GLU C CG  1 
ATOM   16625 C  CD  . GLU M  1 4   ? -32.611  30.905  19.656  1.00 50.74  ? 4    GLU C CD  1 
ATOM   16626 O  OE1 . GLU M  1 4   ? -32.789  30.132  18.654  1.00 54.35  ? 4    GLU C OE1 1 
ATOM   16627 O  OE2 . GLU M  1 4   ? -32.287  32.149  19.549  1.00 53.44  ? 4    GLU C OE2 1 
ATOM   16628 N  N   . ARG M  1 5   ? -33.955  32.698  25.028  1.00 31.36  ? 5    ARG C N   1 
ATOM   16629 C  CA  . ARG M  1 5   ? -33.668  33.755  26.007  1.00 28.16  ? 5    ARG C CA  1 
ATOM   16630 C  C   . ARG M  1 5   ? -32.938  33.171  27.212  1.00 30.23  ? 5    ARG C C   1 
ATOM   16631 O  O   . ARG M  1 5   ? -31.877  33.672  27.588  1.00 32.08  ? 5    ARG C O   1 
ATOM   16632 C  CB  . ARG M  1 5   ? -34.957  34.418  26.517  1.00 29.16  ? 5    ARG C CB  1 
ATOM   16633 C  CG  . ARG M  1 5   ? -35.732  35.265  25.525  1.00 27.10  ? 5    ARG C CG  1 
ATOM   16634 C  CD  . ARG M  1 5   ? -36.552  34.398  24.551  1.00 27.14  ? 5    ARG C CD  1 
ATOM   16635 N  NE  . ARG M  1 5   ? -37.572  33.609  25.238  1.00 16.16  ? 5    ARG C NE  1 
ATOM   16636 C  CZ  . ARG M  1 5   ? -38.347  32.726  24.641  0.05 16.01  ? 5    ARG C CZ  1 
ATOM   16637 N  NH1 . ARG M  1 5   ? -38.272  32.501  23.346  1.00 19.98  ? 5    ARG C NH1 1 
ATOM   16638 N  NH2 . ARG M  1 5   ? -39.204  32.070  25.353  1.00 8.60   ? 5    ARG C NH2 1 
ATOM   16639 N  N   . MET M  1 6   ? -33.505  32.122  27.823  1.00 29.97  ? 6    MET C N   1 
ATOM   16640 C  CA  . MET M  1 6   ? -32.873  31.445  28.959  1.00 29.28  ? 6    MET C CA  1 
ATOM   16641 C  C   . MET M  1 6   ? -31.454  31.043  28.697  1.00 28.67  ? 6    MET C C   1 
ATOM   16642 O  O   . MET M  1 6   ? -30.597  31.228  29.548  1.00 31.12  ? 6    MET C O   1 
ATOM   16643 C  CB  . MET M  1 6   ? -33.626  30.186  29.357  1.00 30.30  ? 6    MET C CB  1 
ATOM   16644 C  CG  . MET M  1 6   ? -34.338  30.304  30.685  1.00 35.94  ? 6    MET C CG  1 
ATOM   16645 S  SD  . MET M  1 6   ? -33.307  31.152  31.867  1.00 42.73  ? 6    MET C SD  1 
ATOM   16646 C  CE  . MET M  1 6   ? -34.639  31.923  32.734  1.00 24.45  ? 6    MET C CE  1 
ATOM   16647 N  N   . LEU M  1 7   ? -31.206  30.465  27.529  1.00 27.37  ? 7    LEU C N   1 
ATOM   16648 C  CA  . LEU M  1 7   ? -29.864  30.090  27.160  1.00 26.77  ? 7    LEU C CA  1 
ATOM   16649 C  C   . LEU M  1 7   ? -28.964  31.311  27.110  1.00 26.98  ? 7    LEU C C   1 
ATOM   16650 O  O   . LEU M  1 7   ? -27.893  31.314  27.682  1.00 31.23  ? 7    LEU C O   1 
ATOM   16651 C  CB  . LEU M  1 7   ? -29.895  29.398  25.811  1.00 29.15  ? 7    LEU C CB  1 
ATOM   16652 C  CG  . LEU M  1 7   ? -28.673  28.729  25.182  1.00 29.90  ? 7    LEU C CG  1 
ATOM   16653 C  CD1 . LEU M  1 7   ? -27.825  27.995  26.200  1.00 31.03  ? 7    LEU C CD1 1 
ATOM   16654 C  CD2 . LEU M  1 7   ? -29.224  27.752  24.171  1.00 36.81  ? 7    LEU C CD2 1 
ATOM   16655 N  N   . LYS M  1 8   ? -29.399  32.362  26.436  1.00 25.51  ? 8    LYS C N   1 
ATOM   16656 C  CA  . LYS M  1 8   ? -28.622  33.596  26.384  1.00 23.62  ? 8    LYS C CA  1 
ATOM   16657 C  C   . LYS M  1 8   ? -28.309  34.068  27.778  1.00 23.51  ? 8    LYS C C   1 
ATOM   16658 O  O   . LYS M  1 8   ? -27.156  34.446  28.067  1.00 24.35  ? 8    LYS C O   1 
ATOM   16659 C  CB  . LYS M  1 8   ? -29.368  34.707  25.633  1.00 22.20  ? 8    LYS C CB  1 
ATOM   16660 C  CG  . LYS M  1 8   ? -28.457  35.815  25.144  1.00 21.49  ? 8    LYS C CG  1 
ATOM   16661 C  CD  . LYS M  1 8   ? -29.271  37.063  24.852  1.00 30.91  ? 8    LYS C CD  1 
ATOM   16662 C  CE  . LYS M  1 8   ? -28.406  38.309  24.803  1.00 25.35  ? 8    LYS C CE  1 
ATOM   16663 N  NZ  . LYS M  1 8   ? -28.331  38.884  26.158  1.00 27.02  ? 8    LYS C NZ  1 
ATOM   16664 N  N   . ALA M  1 9   ? -29.317  34.030  28.651  1.00 18.57  ? 9    ALA C N   1 
ATOM   16665 C  CA  . ALA M  1 9   ? -29.098  34.586  29.964  1.00 19.06  ? 9    ALA C CA  1 
ATOM   16666 C  C   . ALA M  1 9   ? -28.044  33.778  30.761  1.00 21.72  ? 9    ALA C C   1 
ATOM   16667 O  O   . ALA M  1 9   ? -27.091  34.358  31.348  1.00 23.32  ? 9    ALA C O   1 
ATOM   16668 C  CB  . ALA M  1 9   ? -30.390  34.769  30.710  1.00 13.68  ? 9    ALA C CB  1 
ATOM   16669 N  N   . LEU M  1 10  ? -28.192  32.452  30.747  1.00 20.75  ? 10   LEU C N   1 
ATOM   16670 C  CA  . LEU M  1 10  ? -27.260  31.576  31.456  1.00 20.84  ? 10   LEU C CA  1 
ATOM   16671 C  C   . LEU M  1 10  ? -25.835  31.725  30.885  1.00 22.39  ? 10   LEU C C   1 
ATOM   16672 O  O   . LEU M  1 10  ? -24.878  31.816  31.666  1.00 22.65  ? 10   LEU C O   1 
ATOM   16673 C  CB  . LEU M  1 10  ? -27.738  30.117  31.442  1.00 18.10  ? 10   LEU C CB  1 
ATOM   16674 C  CG  . LEU M  1 10  ? -29.121  29.890  32.072  1.00 14.73  ? 10   LEU C CG  1 
ATOM   16675 C  CD1 . LEU M  1 10  ? -29.673  28.594  31.644  1.00 8.82   ? 10   LEU C CD1 1 
ATOM   16676 C  CD2 . LEU M  1 10  ? -29.155  29.964  33.592  1.00 8.22   ? 10   LEU C CD2 1 
ATOM   16677 N  N   . ASN M  1 11  ? -25.693  31.818  29.553  1.00 20.06  ? 11   ASN C N   1 
ATOM   16678 C  CA  . ASN M  1 11  ? -24.365  31.979  28.970  1.00 20.89  ? 11   ASN C CA  1 
ATOM   16679 C  C   . ASN M  1 11  ? -23.778  33.293  29.335  1.00 21.90  ? 11   ASN C C   1 
ATOM   16680 O  O   . ASN M  1 11  ? -22.578  33.399  29.566  1.00 22.64  ? 11   ASN C O   1 
ATOM   16681 C  CB  . ASN M  1 11  ? -24.379  31.849  27.460  1.00 22.97  ? 11   ASN C CB  1 
ATOM   16682 C  CG  . ASN M  1 11  ? -24.116  30.418  26.994  1.00 27.99  ? 11   ASN C CG  1 
ATOM   16683 O  OD1 . ASN M  1 11  ? -23.065  29.862  27.273  1.00 33.02  ? 11   ASN C OD1 1 
ATOM   16684 N  ND2 . ASN M  1 11  ? -25.083  29.817  26.300  1.00 21.67  ? 11   ASN C ND2 1 
ATOM   16685 N  N   . ASP M  1 12  ? -24.647  34.304  29.390  1.00 25.61  ? 12   ASP C N   1 
ATOM   16686 C  CA  . ASP M  1 12  ? -24.246  35.659  29.735  1.00 24.36  ? 12   ASP C CA  1 
ATOM   16687 C  C   . ASP M  1 12  ? -23.729  35.660  31.143  1.00 23.02  ? 12   ASP C C   1 
ATOM   16688 O  O   . ASP M  1 12  ? -22.678  36.255  31.398  1.00 24.91  ? 12   ASP C O   1 
ATOM   16689 C  CB  . ASP M  1 12  ? -25.420  36.620  29.615  1.00 26.80  ? 12   ASP C CB  1 
ATOM   16690 C  CG  . ASP M  1 12  ? -25.634  37.139  28.192  1.00 34.67  ? 12   ASP C CG  1 
ATOM   16691 O  OD1 . ASP M  1 12  ? -26.530  37.998  28.058  1.00 36.03  ? 12   ASP C OD1 1 
ATOM   16692 O  OD2 . ASP M  1 12  ? -24.936  36.710  27.226  1.00 40.05  ? 12   ASP C OD2 1 
ATOM   16693 N  N   . GLN M  1 13  ? -24.457  34.985  32.047  1.00 20.70  ? 13   GLN C N   1 
ATOM   16694 C  CA  . GLN M  1 13  ? -24.042  34.869  33.447  1.00 19.42  ? 13   GLN C CA  1 
ATOM   16695 C  C   . GLN M  1 13  ? -22.769  34.030  33.629  1.00 19.74  ? 13   GLN C C   1 
ATOM   16696 O  O   . GLN M  1 13  ? -21.947  34.320  34.516  1.00 17.70  ? 13   GLN C O   1 
ATOM   16697 C  CB  . GLN M  1 13  ? -25.124  34.252  34.286  1.00 19.21  ? 13   GLN C CB  1 
ATOM   16698 C  CG  . GLN M  1 13  ? -24.819  34.314  35.748  1.00 21.18  ? 13   GLN C CG  1 
ATOM   16699 C  CD  . GLN M  1 13  ? -24.611  35.740  36.269  1.00 28.59  ? 13   GLN C CD  1 
ATOM   16700 O  OE1 . GLN M  1 13  ? -25.216  36.687  35.784  1.00 27.83  ? 13   GLN C OE1 1 
ATOM   16701 N  NE2 . GLN M  1 13  ? -23.773  35.880  37.289  1.00 26.68  ? 13   GLN C NE2 1 
ATOM   16702 N  N   . LEU M  1 14  ? -22.605  32.993  32.803  1.00 16.03  ? 14   LEU C N   1 
ATOM   16703 C  CA  . LEU M  1 14  ? -21.377  32.267  32.829  1.00 15.28  ? 14   LEU C CA  1 
ATOM   16704 C  C   . LEU M  1 14  ? -20.252  33.273  32.594  1.00 18.62  ? 14   LEU C C   1 
ATOM   16705 O  O   . LEU M  1 14  ? -19.228  33.205  33.261  1.00 21.95  ? 14   LEU C O   1 
ATOM   16706 C  CB  . LEU M  1 14  ? -21.363  31.193  31.764  1.00 13.73  ? 14   LEU C CB  1 
ATOM   16707 C  CG  . LEU M  1 14  ? -20.265  30.125  31.810  1.00 12.78  ? 14   LEU C CG  1 
ATOM   16708 C  CD1 . LEU M  1 14  ? -20.753  28.912  30.980  1.00 3.90   ? 14   LEU C CD1 1 
ATOM   16709 C  CD2 . LEU M  1 14  ? -18.850  30.619  31.350  1.00 2.00   ? 14   LEU C CD2 1 
ATOM   16710 N  N   . ASN M  1 15  ? -20.444  34.220  31.668  1.00 19.81  ? 15   ASN C N   1 
ATOM   16711 C  CA  . ASN M  1 15  ? -19.374  35.118  31.266  1.00 18.41  ? 15   ASN C CA  1 
ATOM   16712 C  C   . ASN M  1 15  ? -19.114  36.199  32.330  1.00 20.79  ? 15   ASN C C   1 
ATOM   16713 O  O   . ASN M  1 15  ? -17.946  36.590  32.592  1.00 16.62  ? 15   ASN C O   1 
ATOM   16714 C  CB  . ASN M  1 15  ? -19.677  35.704  29.897  1.00 19.51  ? 15   ASN C CB  1 
ATOM   16715 C  CG  . ASN M  1 15  ? -18.720  36.817  29.531  1.00 28.13  ? 15   ASN C CG  1 
ATOM   16716 O  OD1 . ASN M  1 15  ? -18.989  37.990  29.802  1.00 37.59  ? 15   ASN C OD1 1 
ATOM   16717 N  ND2 . ASN M  1 15  ? -17.580  36.460  28.953  1.00 31.85  ? 15   ASN C ND2 1 
ATOM   16718 N  N   . ARG M  1 16  ? -20.204  36.664  32.959  1.00 20.86  ? 16   ARG C N   1 
ATOM   16719 C  CA  . ARG M  1 16  ? -20.091  37.474  34.159  1.00 23.34  ? 16   ARG C CA  1 
ATOM   16720 C  C   . ARG M  1 16  ? -19.207  36.782  35.248  1.00 25.52  ? 16   ARG C C   1 
ATOM   16721 O  O   . ARG M  1 16  ? -18.309  37.402  35.837  1.00 26.09  ? 16   ARG C O   1 
ATOM   16722 C  CB  . ARG M  1 16  ? -21.475  37.831  34.691  1.00 23.84  ? 16   ARG C CB  1 
ATOM   16723 C  CG  . ARG M  1 16  ? -22.105  39.042  34.048  1.00 24.90  ? 16   ARG C CG  1 
ATOM   16724 C  CD  . ARG M  1 16  ? -23.573  39.276  34.507  1.00 24.07  ? 16   ARG C CD  1 
ATOM   16725 N  NE  . ARG M  1 16  ? -24.339  39.906  33.433  1.00 26.91  ? 16   ARG C NE  1 
ATOM   16726 C  CZ  . ARG M  1 16  ? -25.420  39.392  32.825  1.00 32.88  ? 16   ARG C CZ  1 
ATOM   16727 N  NH1 . ARG M  1 16  ? -25.965  38.229  33.185  1.00 35.67  ? 16   ARG C NH1 1 
ATOM   16728 N  NH2 . ARG M  1 16  ? -25.990  40.068  31.837  1.00 37.30  ? 16   ARG C NH2 1 
ATOM   16729 N  N   . GLU M  1 17  ? -19.426  35.497  35.491  1.00 29.60  ? 17   GLU C N   1 
ATOM   16730 C  CA  . GLU M  1 17  ? -18.642  34.807  36.512  1.00 28.87  ? 17   GLU C CA  1 
ATOM   16731 C  C   . GLU M  1 17  ? -17.143  34.787  36.151  1.00 29.49  ? 17   GLU C C   1 
ATOM   16732 O  O   . GLU M  1 17  ? -16.290  35.017  37.038  1.00 29.02  ? 17   GLU C O   1 
ATOM   16733 C  CB  . GLU M  1 17  ? -19.167  33.406  36.775  1.00 28.37  ? 17   GLU C CB  1 
ATOM   16734 C  CG  . GLU M  1 17  ? -20.607  33.353  37.281  1.00 30.40  ? 17   GLU C CG  1 
ATOM   16735 C  CD  . GLU M  1 17  ? -20.760  33.913  38.654  1.00 35.10  ? 17   GLU C CD  1 
ATOM   16736 O  OE1 . GLU M  1 17  ? -19.751  34.007  39.348  1.00 41.37  ? 17   GLU C OE1 1 
ATOM   16737 O  OE2 . GLU M  1 17  ? -21.881  34.248  39.057  1.00 36.95  ? 17   GLU C OE2 1 
ATOM   16738 N  N   . LEU M  1 18  ? -16.806  34.577  34.870  1.00 24.01  ? 18   LEU C N   1 
ATOM   16739 C  CA  . LEU M  1 18  ? -15.404  34.607  34.471  1.00 21.98  ? 18   LEU C CA  1 
ATOM   16740 C  C   . LEU M  1 18  ? -14.855  36.023  34.555  1.00 23.26  ? 18   LEU C C   1 
ATOM   16741 O  O   . LEU M  1 18  ? -13.652  36.241  34.815  1.00 20.87  ? 18   LEU C O   1 
ATOM   16742 C  CB  . LEU M  1 18  ? -15.194  34.022  33.077  1.00 21.73  ? 18   LEU C CB  1 
ATOM   16743 C  CG  . LEU M  1 18  ? -15.542  32.530  33.002  1.00 22.10  ? 18   LEU C CG  1 
ATOM   16744 C  CD1 . LEU M  1 18  ? -15.768  32.130  31.601  1.00 12.56  ? 18   LEU C CD1 1 
ATOM   16745 C  CD2 . LEU M  1 18  ? -14.483  31.650  33.667  1.00 22.37  ? 18   LEU C CD2 1 
ATOM   16746 N  N   . TYR M  1 19  ? -15.730  37.007  34.367  1.00 23.85  ? 19   TYR C N   1 
ATOM   16747 C  CA  . TYR M  1 19  ? -15.218  38.359  34.459  1.00 23.28  ? 19   TYR C CA  1 
ATOM   16748 C  C   . TYR M  1 19  ? -14.800  38.616  35.907  1.00 20.52  ? 19   TYR C C   1 
ATOM   16749 O  O   . TYR M  1 19  ? -13.765  39.258  36.170  1.00 17.92  ? 19   TYR C O   1 
ATOM   16750 C  CB  . TYR M  1 19  ? -16.162  39.451  33.906  1.00 23.55  ? 19   TYR C CB  1 
ATOM   16751 C  CG  . TYR M  1 19  ? -15.527  40.780  34.173  1.00 27.06  ? 19   TYR C CG  1 
ATOM   16752 C  CD1 . TYR M  1 19  ? -14.356  41.141  33.512  1.00 21.32  ? 19   TYR C CD1 1 
ATOM   16753 C  CD2 . TYR M  1 19  ? -16.005  41.630  35.189  1.00 26.66  ? 19   TYR C CD2 1 
ATOM   16754 C  CE1 . TYR M  1 19  ? -13.707  42.333  33.795  1.00 25.20  ? 19   TYR C CE1 1 
ATOM   16755 C  CE2 . TYR M  1 19  ? -15.333  42.843  35.484  1.00 19.76  ? 19   TYR C CE2 1 
ATOM   16756 C  CZ  . TYR M  1 19  ? -14.194  43.180  34.770  1.00 24.35  ? 19   TYR C CZ  1 
ATOM   16757 O  OH  . TYR M  1 19  ? -13.520  44.360  35.011  1.00 31.99  ? 19   TYR C OH  1 
ATOM   16758 N  N   . SER M  1 20  ? -15.601  38.104  36.838  1.00 21.14  ? 20   SER C N   1 
ATOM   16759 C  CA  . SER M  1 20  ? -15.289  38.256  38.266  1.00 22.42  ? 20   SER C CA  1 
ATOM   16760 C  C   . SER M  1 20  ? -13.952  37.611  38.521  1.00 23.21  ? 20   SER C C   1 
ATOM   16761 O  O   . SER M  1 20  ? -13.071  38.210  39.121  1.00 23.70  ? 20   SER C O   1 
ATOM   16762 C  CB  . SER M  1 20  ? -16.309  37.573  39.153  1.00 21.16  ? 20   SER C CB  1 
ATOM   16763 O  OG  . SER M  1 20  ? -17.615  37.770  38.684  1.00 27.03  ? 20   SER C OG  1 
ATOM   16764 N  N   . ALA M  1 21  ? -13.784  36.380  38.054  1.00 24.94  ? 21   ALA C N   1 
ATOM   16765 C  CA  . ALA M  1 21  ? -12.537  35.688  38.345  1.00 24.12  ? 21   ALA C CA  1 
ATOM   16766 C  C   . ALA M  1 21  ? -11.419  36.590  37.880  1.00 22.83  ? 21   ALA C C   1 
ATOM   16767 O  O   . ALA M  1 21  ? -10.447  36.794  38.623  1.00 23.36  ? 21   ALA C O   1 
ATOM   16768 C  CB  . ALA M  1 21  ? -12.476  34.304  37.688  1.00 22.81  ? 21   ALA C CB  1 
ATOM   16769 N  N   . TYR M  1 22  ? -11.592  37.179  36.692  1.00 22.12  ? 22   TYR C N   1 
ATOM   16770 C  CA  . TYR M  1 22  ? -10.523  37.983  36.076  1.00 23.20  ? 22   TYR C CA  1 
ATOM   16771 C  C   . TYR M  1 22  ? -10.259  39.268  36.855  1.00 23.64  ? 22   TYR C C   1 
ATOM   16772 O  O   . TYR M  1 22  ? -9.106   39.669  37.019  1.00 24.82  ? 22   TYR C O   1 
ATOM   16773 C  CB  . TYR M  1 22  ? -10.839  38.300  34.631  1.00 22.49  ? 22   TYR C CB  1 
ATOM   16774 C  CG  . TYR M  1 22  ? -9.649   38.590  33.764  1.00 23.94  ? 22   TYR C CG  1 
ATOM   16775 C  CD1 . TYR M  1 22  ? -8.414   38.024  34.029  1.00 26.18  ? 22   TYR C CD1 1 
ATOM   16776 C  CD2 . TYR M  1 22  ? -9.769   39.384  32.628  1.00 21.60  ? 22   TYR C CD2 1 
ATOM   16777 C  CE1 . TYR M  1 22  ? -7.306   38.276  33.202  1.00 21.36  ? 22   TYR C CE1 1 
ATOM   16778 C  CE2 . TYR M  1 22  ? -8.672   39.629  31.797  1.00 17.25  ? 22   TYR C CE2 1 
ATOM   16779 C  CZ  . TYR M  1 22  ? -7.450   39.070  32.086  1.00 22.33  ? 22   TYR C CZ  1 
ATOM   16780 O  OH  . TYR M  1 22  ? -6.354   39.300  31.257  1.00 28.50  ? 22   TYR C OH  1 
ATOM   16781 N  N   . LEU M  1 23  ? -11.325  39.890  37.353  1.00 22.47  ? 23   LEU C N   1 
ATOM   16782 C  CA  . LEU M  1 23  ? -11.213  41.107  38.162  1.00 22.45  ? 23   LEU C CA  1 
ATOM   16783 C  C   . LEU M  1 23  ? -10.461  40.861  39.481  1.00 24.79  ? 23   LEU C C   1 
ATOM   16784 O  O   . LEU M  1 23  ? -9.555   41.625  39.841  1.00 27.01  ? 23   LEU C O   1 
ATOM   16785 C  CB  . LEU M  1 23  ? -12.612  41.669  38.441  1.00 21.84  ? 23   LEU C CB  1 
ATOM   16786 C  CG  . LEU M  1 23  ? -12.739  42.852  39.392  1.00 16.08  ? 23   LEU C CG  1 
ATOM   16787 C  CD1 . LEU M  1 23  ? -12.261  44.077  38.705  1.00 17.70  ? 23   LEU C CD1 1 
ATOM   16788 C  CD2 . LEU M  1 23  ? -14.156  43.052  39.803  1.00 13.25  ? 23   LEU C CD2 1 
ATOM   16789 N  N   . TYR M  1 24  ? -10.824  39.803  40.206  1.00 25.00  ? 24   TYR C N   1 
ATOM   16790 C  CA  . TYR M  1 24  ? -10.132  39.508  41.451  1.00 23.81  ? 24   TYR C CA  1 
ATOM   16791 C  C   . TYR M  1 24  ? -8.700   39.230  41.108  1.00 22.57  ? 24   TYR C C   1 
ATOM   16792 O  O   . TYR M  1 24  ? -7.801   39.588  41.875  1.00 21.00  ? 24   TYR C O   1 
ATOM   16793 C  CB  . TYR M  1 24  ? -10.765  38.354  42.222  1.00 26.07  ? 24   TYR C CB  1 
ATOM   16794 C  CG  . TYR M  1 24  ? -12.125  38.730  42.681  1.00 31.14  ? 24   TYR C CG  1 
ATOM   16795 C  CD1 . TYR M  1 24  ? -12.304  39.883  43.419  1.00 41.71  ? 24   TYR C CD1 1 
ATOM   16796 C  CD2 . TYR M  1 24  ? -13.246  37.988  42.333  1.00 30.90  ? 24   TYR C CD2 1 
ATOM   16797 C  CE1 . TYR M  1 24  ? -13.559  40.294  43.818  1.00 43.49  ? 24   TYR C CE1 1 
ATOM   16798 C  CE2 . TYR M  1 24  ? -14.509  38.388  42.730  1.00 33.64  ? 24   TYR C CE2 1 
ATOM   16799 C  CZ  . TYR M  1 24  ? -14.647  39.552  43.478  1.00 37.54  ? 24   TYR C CZ  1 
ATOM   16800 O  OH  . TYR M  1 24  ? -15.860  40.014  43.914  1.00 42.15  ? 24   TYR C OH  1 
ATOM   16801 N  N   . PHE M  1 25  ? -8.476   38.657  39.929  1.00 20.33  ? 25   PHE C N   1 
ATOM   16802 C  CA  . PHE M  1 25  ? -7.107   38.403  39.528  1.00 23.50  ? 25   PHE C CA  1 
ATOM   16803 C  C   . PHE M  1 25  ? -6.400   39.739  39.339  1.00 26.39  ? 25   PHE C C   1 
ATOM   16804 O  O   . PHE M  1 25  ? -5.236   39.908  39.716  1.00 23.94  ? 25   PHE C O   1 
ATOM   16805 C  CB  . PHE M  1 25  ? -7.050   37.576  38.255  1.00 23.69  ? 25   PHE C CB  1 
ATOM   16806 C  CG  . PHE M  1 25  ? -5.672   37.051  37.924  1.00 23.38  ? 25   PHE C CG  1 
ATOM   16807 C  CD1 . PHE M  1 25  ? -4.784   36.699  38.924  1.00 24.00  ? 25   PHE C CD1 1 
ATOM   16808 C  CD2 . PHE M  1 25  ? -5.289   36.870  36.610  1.00 22.93  ? 25   PHE C CD2 1 
ATOM   16809 C  CE1 . PHE M  1 25  ? -3.538   36.202  38.624  1.00 17.89  ? 25   PHE C CE1 1 
ATOM   16810 C  CE2 . PHE M  1 25  ? -4.058   36.366  36.303  1.00 21.42  ? 25   PHE C CE2 1 
ATOM   16811 C  CZ  . PHE M  1 25  ? -3.176   36.052  37.310  1.00 21.91  ? 25   PHE C CZ  1 
ATOM   16812 N  N   . ALA M  1 26  ? -7.128   40.705  38.778  1.00 28.46  ? 26   ALA C N   1 
ATOM   16813 C  CA  . ALA M  1 26  ? -6.588   42.023  38.619  1.00 27.26  ? 26   ALA C CA  1 
ATOM   16814 C  C   . ALA M  1 26  ? -6.259   42.515  40.009  1.00 28.89  ? 26   ALA C C   1 
ATOM   16815 O  O   . ALA M  1 26  ? -5.120   42.943  40.273  1.00 29.87  ? 26   ALA C O   1 
ATOM   16816 C  CB  . ALA M  1 26  ? -7.562   42.880  37.987  1.00 26.87  ? 26   ALA C CB  1 
ATOM   16817 N  N   . MET M  1 27  ? -7.232   42.425  40.913  1.00 29.24  ? 27   MET C N   1 
ATOM   16818 C  CA  . MET M  1 27  ? -6.983   42.857  42.300  1.00 30.09  ? 27   MET C CA  1 
ATOM   16819 C  C   . MET M  1 27  ? -5.821   42.129  42.942  1.00 28.44  ? 27   MET C C   1 
ATOM   16820 O  O   . MET M  1 27  ? -5.064   42.748  43.661  1.00 30.25  ? 27   MET C O   1 
ATOM   16821 C  CB  . MET M  1 27  ? -8.225   42.769  43.166  1.00 29.27  ? 27   MET C CB  1 
ATOM   16822 C  CG  . MET M  1 27  ? -9.254   43.803  42.792  1.00 28.61  ? 27   MET C CG  1 
ATOM   16823 S  SD  . MET M  1 27  ? -10.722  43.532  43.761  1.00 33.11  ? 27   MET C SD  1 
ATOM   16824 C  CE  . MET M  1 27  ? -11.860  44.703  43.034  1.00 28.56  ? 27   MET C CE  1 
ATOM   16825 N  N   . ALA M  1 28  ? -5.641   40.837  42.659  1.00 25.97  ? 28   ALA C N   1 
ATOM   16826 C  CA  . ALA M  1 28  ? -4.428   40.149  43.123  1.00 22.37  ? 28   ALA C CA  1 
ATOM   16827 C  C   . ALA M  1 28  ? -3.220   40.890  42.649  1.00 20.37  ? 28   ALA C C   1 
ATOM   16828 O  O   . ALA M  1 28  ? -2.376   41.208  43.443  1.00 21.76  ? 28   ALA C O   1 
ATOM   16829 C  CB  . ALA M  1 28  ? -4.364   38.710  42.672  1.00 21.70  ? 28   ALA C CB  1 
ATOM   16830 N  N   . ALA M  1 29  ? -3.148   41.209  41.360  1.00 23.47  ? 29   ALA C N   1 
ATOM   16831 C  CA  . ALA M  1 29  ? -1.960   41.919  40.806  1.00 23.16  ? 29   ALA C CA  1 
ATOM   16832 C  C   . ALA M  1 29  ? -1.692   43.248  41.478  1.00 23.71  ? 29   ALA C C   1 
ATOM   16833 O  O   . ALA M  1 29  ? -0.551   43.592  41.721  1.00 22.95  ? 29   ALA C O   1 
ATOM   16834 C  CB  . ALA M  1 29  ? -2.059   42.104  39.318  1.00 20.10  ? 29   ALA C CB  1 
ATOM   16835 N  N   . TYR M  1 30  ? -2.758   43.995  41.759  1.00 28.84  ? 30   TYR C N   1 
ATOM   16836 C  CA  . TYR M  1 30  ? -2.668   45.317  42.409  1.00 28.47  ? 30   TYR C CA  1 
ATOM   16837 C  C   . TYR M  1 30  ? -2.089   45.181  43.816  1.00 28.78  ? 30   TYR C C   1 
ATOM   16838 O  O   . TYR M  1 30  ? -1.098   45.852  44.157  1.00 32.00  ? 30   TYR C O   1 
ATOM   16839 C  CB  . TYR M  1 30  ? -4.037   46.042  42.383  1.00 30.00  ? 30   TYR C CB  1 
ATOM   16840 C  CG  . TYR M  1 30  ? -4.205   47.109  43.429  1.00 31.92  ? 30   TYR C CG  1 
ATOM   16841 C  CD1 . TYR M  1 30  ? -3.555   48.346  43.311  1.00 33.47  ? 30   TYR C CD1 1 
ATOM   16842 C  CD2 . TYR M  1 30  ? -4.998   46.880  44.546  1.00 33.93  ? 30   TYR C CD2 1 
ATOM   16843 C  CE1 . TYR M  1 30  ? -3.679   49.314  44.274  1.00 35.20  ? 30   TYR C CE1 1 
ATOM   16844 C  CE2 . TYR M  1 30  ? -5.150   47.849  45.523  1.00 36.30  ? 30   TYR C CE2 1 
ATOM   16845 C  CZ  . TYR M  1 30  ? -4.487   49.060  45.393  1.00 38.95  ? 30   TYR C CZ  1 
ATOM   16846 O  OH  . TYR M  1 30  ? -4.633   50.012  46.382  1.00 36.40  ? 30   TYR C OH  1 
ATOM   16847 N  N   . PHE M  1 31  ? -2.678   44.304  44.622  1.00 26.16  ? 31   PHE C N   1 
ATOM   16848 C  CA  . PHE M  1 31  ? -2.200   44.128  45.974  1.00 25.10  ? 31   PHE C CA  1 
ATOM   16849 C  C   . PHE M  1 31  ? -0.793   43.565  45.938  1.00 27.77  ? 31   PHE C C   1 
ATOM   16850 O  O   . PHE M  1 31  ? 0.019    43.841  46.829  1.00 29.51  ? 31   PHE C O   1 
ATOM   16851 C  CB  . PHE M  1 31  ? -3.069   43.169  46.735  1.00 21.64  ? 31   PHE C CB  1 
ATOM   16852 C  CG  . PHE M  1 31  ? -4.411   43.715  47.109  1.00 23.15  ? 31   PHE C CG  1 
ATOM   16853 C  CD1 . PHE M  1 31  ? -4.544   44.635  48.121  1.00 25.52  ? 31   PHE C CD1 1 
ATOM   16854 C  CD2 . PHE M  1 31  ? -5.555   43.224  46.525  1.00 23.47  ? 31   PHE C CD2 1 
ATOM   16855 C  CE1 . PHE M  1 31  ? -5.788   45.105  48.494  1.00 25.89  ? 31   PHE C CE1 1 
ATOM   16856 C  CE2 . PHE M  1 31  ? -6.787   43.681  46.890  1.00 23.19  ? 31   PHE C CE2 1 
ATOM   16857 C  CZ  . PHE M  1 31  ? -6.904   44.631  47.877  1.00 27.40  ? 31   PHE C CZ  1 
ATOM   16858 N  N   . GLU M  1 32  ? -0.491   42.773  44.917  1.00 27.83  ? 32   GLU C N   1 
ATOM   16859 C  CA  . GLU M  1 32  ? 0.792    42.108  44.904  1.00 30.34  ? 32   GLU C CA  1 
ATOM   16860 C  C   . GLU M  1 32  ? 1.854    43.201  44.797  1.00 32.24  ? 32   GLU C C   1 
ATOM   16861 O  O   . GLU M  1 32  ? 2.820    43.234  45.567  1.00 34.55  ? 32   GLU C O   1 
ATOM   16862 C  CB  . GLU M  1 32  ? 0.897    41.070  43.775  1.00 29.40  ? 32   GLU C CB  1 
ATOM   16863 C  CG  . GLU M  1 32  ? 2.132    40.147  43.867  1.00 34.91  ? 32   GLU C CG  1 
ATOM   16864 C  CD  . GLU M  1 32  ? 1.816    38.832  44.567  1.00 39.06  ? 32   GLU C CD  1 
ATOM   16865 O  OE1 . GLU M  1 32  ? 2.206    38.682  45.748  1.00 41.98  ? 32   GLU C OE1 1 
ATOM   16866 O  OE2 . GLU M  1 32  ? 1.147    37.966  43.954  1.00 36.41  ? 32   GLU C OE2 1 
ATOM   16867 N  N   . ASP M  1 33  ? 1.616    44.129  43.878  1.00 32.61  ? 33   ASP C N   1 
ATOM   16868 C  CA  . ASP M  1 33  ? 2.502    45.232  43.608  1.00 31.77  ? 33   ASP C CA  1 
ATOM   16869 C  C   . ASP M  1 33  ? 2.698    46.137  44.829  1.00 33.38  ? 33   ASP C C   1 
ATOM   16870 O  O   . ASP M  1 33  ? 3.794    46.583  45.095  1.00 34.41  ? 33   ASP C O   1 
ATOM   16871 C  CB  . ASP M  1 33  ? 1.937    46.010  42.439  1.00 31.90  ? 33   ASP C CB  1 
ATOM   16872 C  CG  . ASP M  1 33  ? 2.724    47.237  42.141  1.00 31.05  ? 33   ASP C CG  1 
ATOM   16873 O  OD1 . ASP M  1 33  ? 3.808    47.115  41.554  1.00 34.75  ? 33   ASP C OD1 1 
ATOM   16874 O  OD2 . ASP M  1 33  ? 2.262    48.324  42.503  1.00 32.86  ? 33   ASP C OD2 1 
ATOM   16875 N  N   . LEU M  1 34  ? 1.633    46.401  45.574  1.00 35.73  ? 34   LEU C N   1 
ATOM   16876 C  CA  . LEU M  1 34  ? 1.743    47.008  46.909  1.00 35.85  ? 34   LEU C CA  1 
ATOM   16877 C  C   . LEU M  1 34  ? 2.536    46.245  47.943  1.00 36.09  ? 34   LEU C C   1 
ATOM   16878 O  O   . LEU M  1 34  ? 2.642    46.745  49.051  1.00 40.10  ? 34   LEU C O   1 
ATOM   16879 C  CB  . LEU M  1 34  ? 0.359    47.175  47.545  1.00 36.25  ? 34   LEU C CB  1 
ATOM   16880 C  CG  . LEU M  1 34  ? -0.267   48.558  47.579  1.00 34.13  ? 34   LEU C CG  1 
ATOM   16881 C  CD1 . LEU M  1 34  ? 0.391    49.477  46.535  1.00 34.21  ? 34   LEU C CD1 1 
ATOM   16882 C  CD2 . LEU M  1 34  ? -1.767   48.425  47.368  1.00 27.08  ? 34   LEU C CD2 1 
ATOM   16883 N  N   . GLY M  1 35  ? 3.023    45.039  47.637  1.00 32.52  ? 35   GLY C N   1 
ATOM   16884 C  CA  . GLY M  1 35  ? 3.669    44.195  48.643  1.00 29.93  ? 35   GLY C CA  1 
ATOM   16885 C  C   . GLY M  1 35  ? 2.730    43.487  49.637  1.00 31.46  ? 35   GLY C C   1 
ATOM   16886 O  O   . GLY M  1 35  ? 3.189    42.824  50.573  1.00 31.22  ? 35   GLY C O   1 
ATOM   16887 N  N   . LEU M  1 36  ? 1.417    43.584  49.425  1.00 30.46  ? 36   LEU C N   1 
ATOM   16888 C  CA  . LEU M  1 36  ? 0.453    42.946  50.304  1.00 28.55  ? 36   LEU C CA  1 
ATOM   16889 C  C   . LEU M  1 36  ? 0.143    41.492  49.913  1.00 30.40  ? 36   LEU C C   1 
ATOM   16890 O  O   . LEU M  1 36  ? -0.961   41.158  49.452  1.00 32.72  ? 36   LEU C O   1 
ATOM   16891 C  CB  . LEU M  1 36  ? -0.810   43.813  50.412  1.00 27.07  ? 36   LEU C CB  1 
ATOM   16892 C  CG  . LEU M  1 36  ? -0.538   45.095  51.209  1.00 28.50  ? 36   LEU C CG  1 
ATOM   16893 C  CD1 . LEU M  1 36  ? -1.749   46.023  51.336  1.00 18.74  ? 36   LEU C CD1 1 
ATOM   16894 C  CD2 . LEU M  1 36  ? 0.016    44.753  52.597  1.00 28.71  ? 36   LEU C CD2 1 
ATOM   16895 N  N   . GLU M  1 37  ? 1.104    40.611  50.153  1.00 31.80  ? 37   GLU C N   1 
ATOM   16896 C  CA  . GLU M  1 37  ? 1.006    39.221  49.687  1.00 34.42  ? 37   GLU C CA  1 
ATOM   16897 C  C   . GLU M  1 37  ? -0.187   38.426  50.178  1.00 33.73  ? 37   GLU C C   1 
ATOM   16898 O  O   . GLU M  1 37  ? -0.743   37.635  49.418  1.00 35.40  ? 37   GLU C O   1 
ATOM   16899 C  CB  . GLU M  1 37  ? 2.309    38.472  49.914  1.00 33.53  ? 37   GLU C CB  1 
ATOM   16900 C  CG  . GLU M  1 37  ? 3.294    38.834  48.825  1.00 51.03  ? 37   GLU C CG  1 
ATOM   16901 C  CD  . GLU M  1 37  ? 4.637    38.126  48.938  1.00 67.38  ? 37   GLU C CD  1 
ATOM   16902 O  OE1 . GLU M  1 37  ? 4.907    37.470  49.987  1.00 69.37  ? 37   GLU C OE1 1 
ATOM   16903 O  OE2 . GLU M  1 37  ? 5.422    38.250  47.958  1.00 68.59  ? 37   GLU C OE2 1 
ATOM   16904 N  N   . GLY M  1 38  ? -0.591   38.645  51.422  1.00 32.51  ? 38   GLY C N   1 
ATOM   16905 C  CA  . GLY M  1 38  ? -1.752   37.956  51.984  1.00 33.48  ? 38   GLY C CA  1 
ATOM   16906 C  C   . GLY M  1 38  ? -3.091   38.367  51.383  1.00 34.24  ? 38   GLY C C   1 
ATOM   16907 O  O   . GLY M  1 38  ? -3.994   37.529  51.204  1.00 33.52  ? 38   GLY C O   1 
ATOM   16908 N  N   . PHE M  1 39  ? -3.236   39.662  51.089  1.00 35.17  ? 39   PHE C N   1 
ATOM   16909 C  CA  . PHE M  1 39  ? -4.352   40.127  50.261  1.00 33.59  ? 39   PHE C CA  1 
ATOM   16910 C  C   . PHE M  1 39  ? -4.251   39.485  48.899  1.00 31.40  ? 39   PHE C C   1 
ATOM   16911 O  O   . PHE M  1 39  ? -5.236   38.928  48.415  1.00 31.05  ? 39   PHE C O   1 
ATOM   16912 C  CB  . PHE M  1 39  ? -4.326   41.628  50.083  1.00 34.08  ? 39   PHE C CB  1 
ATOM   16913 C  CG  . PHE M  1 39  ? -4.880   42.380  51.246  1.00 39.77  ? 39   PHE C CG  1 
ATOM   16914 C  CD1 . PHE M  1 39  ? -4.046   42.847  52.248  1.00 40.54  ? 39   PHE C CD1 1 
ATOM   16915 C  CD2 . PHE M  1 39  ? -6.228   42.646  51.333  1.00 42.92  ? 39   PHE C CD2 1 
ATOM   16916 C  CE1 . PHE M  1 39  ? -4.543   43.543  53.312  1.00 35.71  ? 39   PHE C CE1 1 
ATOM   16917 C  CE2 . PHE M  1 39  ? -6.727   43.361  52.412  1.00 41.29  ? 39   PHE C CE2 1 
ATOM   16918 C  CZ  . PHE M  1 39  ? -5.881   43.800  53.395  1.00 35.68  ? 39   PHE C CZ  1 
ATOM   16919 N  N   . ALA M  1 40  ? -3.058   39.521  48.293  1.00 29.57  ? 40   ALA C N   1 
ATOM   16920 C  CA  . ALA M  1 40  ? -2.900   38.964  46.938  1.00 28.82  ? 40   ALA C CA  1 
ATOM   16921 C  C   . ALA M  1 40  ? -3.439   37.526  46.855  1.00 29.23  ? 40   ALA C C   1 
ATOM   16922 O  O   . ALA M  1 40  ? -4.281   37.215  46.010  1.00 30.18  ? 40   ALA C O   1 
ATOM   16923 C  CB  . ALA M  1 40  ? -1.465   39.089  46.433  1.00 26.31  ? 40   ALA C CB  1 
ATOM   16924 N  N   . ASN M  1 41  ? -3.027   36.677  47.789  1.00 29.36  ? 41   ASN C N   1 
ATOM   16925 C  CA  . ASN M  1 41  ? -3.463   35.307  47.766  1.00 28.34  ? 41   ASN C CA  1 
ATOM   16926 C  C   . ASN M  1 41  ? -4.917   35.151  48.095  1.00 26.12  ? 41   ASN C C   1 
ATOM   16927 O  O   . ASN M  1 41  ? -5.572   34.268  47.549  1.00 24.84  ? 41   ASN C O   1 
ATOM   16928 C  CB  . ASN M  1 41  ? -2.558   34.415  48.615  1.00 32.30  ? 41   ASN C CB  1 
ATOM   16929 C  CG  . ASN M  1 41  ? -1.206   34.131  47.933  1.00 38.72  ? 41   ASN C CG  1 
ATOM   16930 O  OD1 . ASN M  1 41  ? -1.057   34.234  46.706  1.00 42.39  ? 41   ASN C OD1 1 
ATOM   16931 N  ND2 . ASN M  1 41  ? -0.221   33.766  48.737  1.00 47.06  ? 41   ASN C ND2 1 
ATOM   16932 N  N   . TRP M  1 42  ? -5.458   36.012  48.949  1.00 28.66  ? 42   TRP C N   1 
ATOM   16933 C  CA  . TRP M  1 42  ? -6.942   35.995  49.169  1.00 29.69  ? 42   TRP C CA  1 
ATOM   16934 C  C   . TRP M  1 42  ? -7.709   36.346  47.896  1.00 27.38  ? 42   TRP C C   1 
ATOM   16935 O  O   . TRP M  1 42  ? -8.792   35.849  47.670  1.00 27.84  ? 42   TRP C O   1 
ATOM   16936 C  CB  . TRP M  1 42  ? -7.373   36.940  50.282  1.00 28.55  ? 42   TRP C CB  1 
ATOM   16937 C  CG  . TRP M  1 42  ? -8.812   36.811  50.752  1.00 25.85  ? 42   TRP C CG  1 
ATOM   16938 C  CD1 . TRP M  1 42  ? -9.238   36.217  51.909  1.00 27.37  ? 42   TRP C CD1 1 
ATOM   16939 C  CD2 . TRP M  1 42  ? -9.985   37.347  50.129  1.00 22.66  ? 42   TRP C CD2 1 
ATOM   16940 N  NE1 . TRP M  1 42  ? -10.607  36.313  52.022  1.00 26.07  ? 42   TRP C NE1 1 
ATOM   16941 C  CE2 . TRP M  1 42  ? -11.090  37.010  50.951  1.00 24.44  ? 42   TRP C CE2 1 
ATOM   16942 C  CE3 . TRP M  1 42  ? -10.218  38.066  48.954  1.00 21.85  ? 42   TRP C CE3 1 
ATOM   16943 C  CZ2 . TRP M  1 42  ? -12.397  37.370  50.635  1.00 25.01  ? 42   TRP C CZ2 1 
ATOM   16944 C  CZ3 . TRP M  1 42  ? -11.525  38.425  48.639  1.00 22.00  ? 42   TRP C CZ3 1 
ATOM   16945 C  CH2 . TRP M  1 42  ? -12.595  38.072  49.475  1.00 25.86  ? 42   TRP C CH2 1 
ATOM   16946 N  N   . MET M  1 43  ? -7.136   37.190  47.059  1.00 25.84  ? 43   MET C N   1 
ATOM   16947 C  CA  . MET M  1 43  ? -7.822   37.538  45.850  1.00 26.34  ? 43   MET C CA  1 
ATOM   16948 C  C   . MET M  1 43  ? -7.741   36.396  44.821  1.00 26.55  ? 43   MET C C   1 
ATOM   16949 O  O   . MET M  1 43  ? -8.725   36.102  44.156  1.00 27.66  ? 43   MET C O   1 
ATOM   16950 C  CB  . MET M  1 43  ? -7.302   38.867  45.323  1.00 28.12  ? 43   MET C CB  1 
ATOM   16951 C  CG  . MET M  1 43  ? -7.862   40.060  46.089  1.00 29.23  ? 43   MET C CG  1 
ATOM   16952 S  SD  . MET M  1 43  ? -9.651   40.172  45.887  1.00 36.50  ? 43   MET C SD  1 
ATOM   16953 C  CE  . MET M  1 43  ? -9.969   41.765  46.649  1.00 37.23  ? 43   MET C CE  1 
ATOM   16954 N  N   . LYS M  1 44  ? -6.593   35.732  44.709  1.00 24.05  ? 44   LYS C N   1 
ATOM   16955 C  CA  . LYS M  1 44  ? -6.465   34.576  43.814  1.00 22.21  ? 44   LYS C CA  1 
ATOM   16956 C  C   . LYS M  1 44  ? -7.390   33.427  44.236  1.00 23.71  ? 44   LYS C C   1 
ATOM   16957 O  O   . LYS M  1 44  ? -8.079   32.832  43.400  1.00 22.58  ? 44   LYS C O   1 
ATOM   16958 C  CB  . LYS M  1 44  ? -5.034   34.081  43.779  1.00 20.50  ? 44   LYS C CB  1 
ATOM   16959 C  CG  . LYS M  1 44  ? -4.031   35.099  43.264  1.00 20.57  ? 44   LYS C CG  1 
ATOM   16960 C  CD  . LYS M  1 44  ? -2.637   34.706  43.693  1.00 21.18  ? 44   LYS C CD  1 
ATOM   16961 C  CE  . LYS M  1 44  ? -1.657   35.870  43.682  1.00 22.89  ? 44   LYS C CE  1 
ATOM   16962 N  NZ  . LYS M  1 44  ? -0.259   35.344  43.774  1.00 21.48  ? 44   LYS C NZ  1 
ATOM   16963 N  N   . ALA M  1 45  ? -7.424   33.115  45.533  1.00 24.21  ? 45   ALA C N   1 
ATOM   16964 C  CA  . ALA M  1 45  ? -8.402   32.148  46.018  1.00 23.92  ? 45   ALA C CA  1 
ATOM   16965 C  C   . ALA M  1 45  ? -9.811   32.515  45.570  1.00 25.87  ? 45   ALA C C   1 
ATOM   16966 O  O   . ALA M  1 45  ? -10.574  31.634  45.166  1.00 29.75  ? 45   ALA C O   1 
ATOM   16967 C  CB  . ALA M  1 45  ? -8.353   32.020  47.486  1.00 23.52  ? 45   ALA C CB  1 
ATOM   16968 N  N   . GLN M  1 46  ? -10.159  33.797  45.631  1.00 23.45  ? 46   GLN C N   1 
ATOM   16969 C  CA  . GLN M  1 46  ? -11.465  34.232  45.174  1.00 23.76  ? 46   GLN C CA  1 
ATOM   16970 C  C   . GLN M  1 46  ? -11.582  34.045  43.665  1.00 24.87  ? 46   GLN C C   1 
ATOM   16971 O  O   . GLN M  1 46  ? -12.626  33.603  43.150  1.00 26.54  ? 46   GLN C O   1 
ATOM   16972 C  CB  . GLN M  1 46  ? -11.674  35.686  45.546  1.00 24.16  ? 46   GLN C CB  1 
ATOM   16973 C  CG  . GLN M  1 46  ? -13.100  36.184  45.443  1.00 28.16  ? 46   GLN C CG  1 
ATOM   16974 C  CD  . GLN M  1 46  ? -14.126  35.347  46.206  1.00 33.39  ? 46   GLN C CD  1 
ATOM   16975 O  OE1 . GLN M  1 46  ? -14.060  35.175  47.436  1.00 32.86  ? 46   GLN C OE1 1 
ATOM   16976 N  NE2 . GLN M  1 46  ? -15.115  34.850  45.466  1.00 39.80  ? 46   GLN C NE2 1 
ATOM   16977 N  N   . ALA M  1 47  ? -10.503  34.350  42.953  1.00 24.07  ? 47   ALA C N   1 
ATOM   16978 C  CA  . ALA M  1 47  ? -10.462  34.130  41.512  1.00 24.42  ? 47   ALA C CA  1 
ATOM   16979 C  C   . ALA M  1 47  ? -10.846  32.692  41.201  1.00 25.62  ? 47   ALA C C   1 
ATOM   16980 O  O   . ALA M  1 47  ? -11.699  32.450  40.370  1.00 27.26  ? 47   ALA C O   1 
ATOM   16981 C  CB  . ALA M  1 47  ? -9.101   34.440  40.964  1.00 20.37  ? 47   ALA C CB  1 
ATOM   16982 N  N   . GLU M  1 48  ? -10.239  31.743  41.901  1.00 27.32  ? 48   GLU C N   1 
ATOM   16983 C  CA  . GLU M  1 48  ? -10.573  30.334  41.726  1.00 29.11  ? 48   GLU C CA  1 
ATOM   16984 C  C   . GLU M  1 48  ? -12.000  29.968  42.068  1.00 29.60  ? 48   GLU C C   1 
ATOM   16985 O  O   . GLU M  1 48  ? -12.554  29.052  41.482  1.00 29.91  ? 48   GLU C O   1 
ATOM   16986 C  CB  . GLU M  1 48  ? -9.647   29.464  42.539  1.00 29.03  ? 48   GLU C CB  1 
ATOM   16987 C  CG  . GLU M  1 48  ? -8.365   29.236  41.836  1.00 37.67  ? 48   GLU C CG  1 
ATOM   16988 C  CD  . GLU M  1 48  ? -7.281   28.774  42.759  1.00 47.82  ? 48   GLU C CD  1 
ATOM   16989 O  OE1 . GLU M  1 48  ? -7.603   28.189  43.840  1.00 41.66  ? 48   GLU C OE1 1 
ATOM   16990 O  OE2 . GLU M  1 48  ? -6.105   29.013  42.374  1.00 54.92  ? 48   GLU C OE2 1 
ATOM   16991 N  N   . GLU M  1 49  ? -12.589  30.673  43.024  1.00 30.75  ? 49   GLU C N   1 
ATOM   16992 C  CA  . GLU M  1 49  ? -13.951  30.402  43.404  1.00 30.47  ? 49   GLU C CA  1 
ATOM   16993 C  C   . GLU M  1 49  ? -14.879  30.827  42.286  1.00 30.38  ? 49   GLU C C   1 
ATOM   16994 O  O   . GLU M  1 49  ? -15.852  30.150  41.988  1.00 31.68  ? 49   GLU C O   1 
ATOM   16995 C  CB  . GLU M  1 49  ? -14.304  31.083  44.720  1.00 29.57  ? 49   GLU C CB  1 
ATOM   16996 C  CG  . GLU M  1 49  ? -15.649  30.647  45.226  1.00 34.98  ? 49   GLU C CG  1 
ATOM   16997 C  CD  . GLU M  1 49  ? -16.120  31.326  46.487  1.00 40.70  ? 49   GLU C CD  1 
ATOM   16998 O  OE1 . GLU M  1 49  ? -17.202  30.904  46.953  1.00 48.84  ? 49   GLU C OE1 1 
ATOM   16999 O  OE2 . GLU M  1 49  ? -15.454  32.254  47.024  1.00 45.25  ? 49   GLU C OE2 1 
ATOM   17000 N  N   . GLU M  1 50  ? -14.565  31.938  41.643  1.00 29.35  ? 50   GLU C N   1 
ATOM   17001 C  CA  . GLU M  1 50  ? -15.417  32.432  40.565  1.00 28.28  ? 50   GLU C CA  1 
ATOM   17002 C  C   . GLU M  1 50  ? -15.420  31.495  39.358  1.00 27.87  ? 50   GLU C C   1 
ATOM   17003 O  O   . GLU M  1 50  ? -16.460  31.245  38.764  1.00 28.58  ? 50   GLU C O   1 
ATOM   17004 C  CB  . GLU M  1 50  ? -15.028  33.859  40.176  1.00 28.01  ? 50   GLU C CB  1 
ATOM   17005 C  CG  . GLU M  1 50  ? -15.173  34.892  41.302  1.00 30.28  ? 50   GLU C CG  1 
ATOM   17006 C  CD  . GLU M  1 50  ? -16.602  35.043  41.851  1.00 35.76  ? 50   GLU C CD  1 
ATOM   17007 O  OE1 . GLU M  1 50  ? -17.575  34.524  41.251  1.00 35.89  ? 50   GLU C OE1 1 
ATOM   17008 O  OE2 . GLU M  1 50  ? -16.740  35.692  42.918  1.00 40.60  ? 50   GLU C OE2 1 
ATOM   17009 N  N   . ILE M  1 51  ? -14.252  30.957  39.016  1.00 26.55  ? 51   ILE C N   1 
ATOM   17010 C  CA  . ILE M  1 51  ? -14.155  29.971  37.965  1.00 24.72  ? 51   ILE C CA  1 
ATOM   17011 C  C   . ILE M  1 51  ? -15.091  28.819  38.319  1.00 26.57  ? 51   ILE C C   1 
ATOM   17012 O  O   . ILE M  1 51  ? -15.842  28.309  37.465  1.00 27.88  ? 51   ILE C O   1 
ATOM   17013 C  CB  . ILE M  1 51  ? -12.725  29.498  37.762  1.00 24.57  ? 51   ILE C CB  1 
ATOM   17014 C  CG1 . ILE M  1 51  ? -11.869  30.652  37.201  1.00 24.96  ? 51   ILE C CG1 1 
ATOM   17015 C  CG2 . ILE M  1 51  ? -12.684  28.368  36.757  1.00 19.02  ? 51   ILE C CG2 1 
ATOM   17016 C  CD1 . ILE M  1 51  ? -10.400  30.340  36.959  1.00 24.85  ? 51   ILE C CD1 1 
ATOM   17017 N  N   . GLY M  1 52  ? -15.092  28.429  39.583  1.00 25.90  ? 52   GLY C N   1 
ATOM   17018 C  CA  . GLY M  1 52  ? -16.012  27.418  40.041  1.00 26.35  ? 52   GLY C CA  1 
ATOM   17019 C  C   . GLY M  1 52  ? -17.463  27.769  39.776  1.00 27.66  ? 52   GLY C C   1 
ATOM   17020 O  O   . GLY M  1 52  ? -18.243  26.910  39.353  1.00 28.82  ? 52   GLY C O   1 
ATOM   17021 N  N   . HIS M  1 53  ? -17.850  29.016  40.039  1.00 26.95  ? 53   HIS C N   1 
ATOM   17022 C  CA  . HIS M  1 53  ? -19.229  29.445  39.789  1.00 26.74  ? 53   HIS C CA  1 
ATOM   17023 C  C   . HIS M  1 53  ? -19.542  29.339  38.295  1.00 27.03  ? 53   HIS C C   1 
ATOM   17024 O  O   . HIS M  1 53  ? -20.602  28.840  37.910  1.00 27.24  ? 53   HIS C O   1 
ATOM   17025 C  CB  . HIS M  1 53  ? -19.466  30.862  40.288  1.00 26.78  ? 53   HIS C CB  1 
ATOM   17026 C  CG  . HIS M  1 53  ? -19.354  31.016  41.779  1.00 30.22  ? 53   HIS C CG  1 
ATOM   17027 N  ND1 . HIS M  1 53  ? -19.260  32.247  42.401  1.00 32.81  ? 53   HIS C ND1 1 
ATOM   17028 C  CD2 . HIS M  1 53  ? -19.343  30.102  42.770  1.00 31.64  ? 53   HIS C CD2 1 
ATOM   17029 C  CE1 . HIS M  1 53  ? -19.216  32.084  43.708  1.00 31.71  ? 53   HIS C CE1 1 
ATOM   17030 N  NE2 . HIS M  1 53  ? -19.271  30.791  43.958  1.00 34.00  ? 53   HIS C NE2 1 
ATOM   17031 N  N   . ALA M  1 54  ? -18.603  29.767  37.458  1.00 22.25  ? 54   ALA C N   1 
ATOM   17032 C  CA  . ALA M  1 54  ? -18.758  29.620  36.026  1.00 24.43  ? 54   ALA C CA  1 
ATOM   17033 C  C   . ALA M  1 54  ? -19.119  28.167  35.653  1.00 26.94  ? 54   ALA C C   1 
ATOM   17034 O  O   . ALA M  1 54  ? -20.076  27.924  34.869  1.00 28.34  ? 54   ALA C O   1 
ATOM   17035 C  CB  . ALA M  1 54  ? -17.495  30.076  35.290  1.00 22.40  ? 54   ALA C CB  1 
ATOM   17036 N  N   . LEU M  1 55  ? -18.377  27.213  36.236  1.00 24.43  ? 55   LEU C N   1 
ATOM   17037 C  CA  . LEU M  1 55  ? -18.532  25.807  35.894  1.00 22.61  ? 55   LEU C CA  1 
ATOM   17038 C  C   . LEU M  1 55  ? -19.889  25.244  36.277  1.00 23.33  ? 55   LEU C C   1 
ATOM   17039 O  O   . LEU M  1 55  ? -20.381  24.310  35.638  1.00 22.74  ? 55   LEU C O   1 
ATOM   17040 C  CB  . LEU M  1 55  ? -17.380  24.974  36.459  1.00 23.55  ? 55   LEU C CB  1 
ATOM   17041 C  CG  . LEU M  1 55  ? -16.112  25.111  35.580  1.00 30.51  ? 55   LEU C CG  1 
ATOM   17042 C  CD1 . LEU M  1 55  ? -14.784  24.924  36.321  1.00 32.48  ? 55   LEU C CD1 1 
ATOM   17043 C  CD2 . LEU M  1 55  ? -16.168  24.254  34.304  1.00 31.79  ? 55   LEU C CD2 1 
ATOM   17044 N  N   . ARG M  1 56  ? -20.512  25.820  37.304  1.00 23.40  ? 56   ARG C N   1 
ATOM   17045 C  CA  . ARG M  1 56  ? -21.861  25.425  37.661  1.00 22.78  ? 56   ARG C CA  1 
ATOM   17046 C  C   . ARG M  1 56  ? -22.853  25.839  36.596  1.00 23.25  ? 56   ARG C C   1 
ATOM   17047 O  O   . ARG M  1 56  ? -23.812  25.104  36.330  1.00 25.01  ? 56   ARG C O   1 
ATOM   17048 C  CB  . ARG M  1 56  ? -22.274  26.025  38.982  1.00 25.04  ? 56   ARG C CB  1 
ATOM   17049 C  CG  . ARG M  1 56  ? -21.746  25.324  40.172  1.00 28.21  ? 56   ARG C CG  1 
ATOM   17050 C  CD  . ARG M  1 56  ? -22.225  26.008  41.421  1.00 27.49  ? 56   ARG C CD  1 
ATOM   17051 N  NE  . ARG M  1 56  ? -21.545  25.447  42.568  1.00 28.30  ? 56   ARG C NE  1 
ATOM   17052 C  CZ  . ARG M  1 56  ? -22.047  24.471  43.321  1.00 33.60  ? 56   ARG C CZ  1 
ATOM   17053 N  NH1 . ARG M  1 56  ? -23.262  23.958  43.087  1.00 31.63  ? 56   ARG C NH1 1 
ATOM   17054 N  NH2 . ARG M  1 56  ? -21.340  24.032  44.347  1.00 35.81  ? 56   ARG C NH2 1 
ATOM   17055 N  N   . PHE M  1 57  ? -22.639  27.015  35.992  1.00 22.93  ? 57   PHE C N   1 
ATOM   17056 C  CA  . PHE M  1 57  ? -23.487  27.434  34.860  1.00 21.46  ? 57   PHE C CA  1 
ATOM   17057 C  C   . PHE M  1 57  ? -23.242  26.500  33.679  1.00 19.85  ? 57   PHE C C   1 
ATOM   17058 O  O   . PHE M  1 57  ? -24.183  25.901  33.166  1.00 18.77  ? 57   PHE C O   1 
ATOM   17059 C  CB  . PHE M  1 57  ? -23.331  28.932  34.534  1.00 19.74  ? 57   PHE C CB  1 
ATOM   17060 C  CG  . PHE M  1 57  ? -24.046  29.806  35.509  1.00 19.22  ? 57   PHE C CG  1 
ATOM   17061 C  CD1 . PHE M  1 57  ? -23.349  30.446  36.544  1.00 21.57  ? 57   PHE C CD1 1 
ATOM   17062 C  CD2 . PHE M  1 57  ? -25.431  29.936  35.458  1.00 14.16  ? 57   PHE C CD2 1 
ATOM   17063 C  CE1 . PHE M  1 57  ? -24.028  31.237  37.492  1.00 18.61  ? 57   PHE C CE1 1 
ATOM   17064 C  CE2 . PHE M  1 57  ? -26.124  30.739  36.403  1.00 11.69  ? 57   PHE C CE2 1 
ATOM   17065 C  CZ  . PHE M  1 57  ? -25.435  31.378  37.410  1.00 14.76  ? 57   PHE C CZ  1 
ATOM   17066 N  N   . TYR M  1 58  ? -21.969  26.319  33.323  1.00 18.55  ? 58   TYR C N   1 
ATOM   17067 C  CA  . TYR M  1 58  ? -21.579  25.358  32.302  1.00 19.91  ? 58   TYR C CA  1 
ATOM   17068 C  C   . TYR M  1 58  ? -22.347  24.040  32.504  1.00 21.85  ? 58   TYR C C   1 
ATOM   17069 O  O   . TYR M  1 58  ? -23.082  23.574  31.599  1.00 23.30  ? 58   TYR C O   1 
ATOM   17070 C  CB  . TYR M  1 58  ? -20.077  25.145  32.370  1.00 20.67  ? 58   TYR C CB  1 
ATOM   17071 C  CG  . TYR M  1 58  ? -19.459  24.177  31.378  1.00 22.36  ? 58   TYR C CG  1 
ATOM   17072 C  CD1 . TYR M  1 58  ? -19.555  22.811  31.570  1.00 25.00  ? 58   TYR C CD1 1 
ATOM   17073 C  CD2 . TYR M  1 58  ? -18.696  24.628  30.304  1.00 23.70  ? 58   TYR C CD2 1 
ATOM   17074 C  CE1 . TYR M  1 58  ? -18.962  21.906  30.697  1.00 25.35  ? 58   TYR C CE1 1 
ATOM   17075 C  CE2 . TYR M  1 58  ? -18.090  23.729  29.427  1.00 24.31  ? 58   TYR C CE2 1 
ATOM   17076 C  CZ  . TYR M  1 58  ? -18.234  22.363  29.644  1.00 26.41  ? 58   TYR C CZ  1 
ATOM   17077 O  OH  . TYR M  1 58  ? -17.654  21.423  28.817  1.00 31.37  ? 58   TYR C OH  1 
ATOM   17078 N  N   . ASN M  1 59  ? -22.234  23.477  33.705  1.00 18.53  ? 59   ASN C N   1 
ATOM   17079 C  CA  . ASN M  1 59  ? -22.817  22.194  33.972  1.00 16.75  ? 59   ASN C CA  1 
ATOM   17080 C  C   . ASN M  1 59  ? -24.325  22.173  33.874  1.00 19.58  ? 59   ASN C C   1 
ATOM   17081 O  O   . ASN M  1 59  ? -24.886  21.234  33.298  1.00 21.05  ? 59   ASN C O   1 
ATOM   17082 C  CB  . ASN M  1 59  ? -22.348  21.681  35.314  1.00 18.54  ? 59   ASN C CB  1 
ATOM   17083 C  CG  . ASN M  1 59  ? -20.902  21.179  35.279  1.00 17.07  ? 59   ASN C CG  1 
ATOM   17084 O  OD1 . ASN M  1 59  ? -20.313  20.892  34.223  1.00 19.18  ? 59   ASN C OD1 1 
ATOM   17085 N  ND2 . ASN M  1 59  ? -20.337  21.066  36.436  1.00 17.99  ? 59   ASN C ND2 1 
ATOM   17086 N  N   . TYR M  1 60  ? -24.985  23.218  34.382  1.00 20.16  ? 60   TYR C N   1 
ATOM   17087 C  CA  . TYR M  1 60  ? -26.438  23.301  34.292  1.00 17.62  ? 60   TYR C CA  1 
ATOM   17088 C  C   . TYR M  1 60  ? -26.829  23.468  32.843  1.00 20.83  ? 60   TYR C C   1 
ATOM   17089 O  O   . TYR M  1 60  ? -27.877  22.981  32.413  1.00 23.51  ? 60   TYR C O   1 
ATOM   17090 C  CB  . TYR M  1 60  ? -26.998  24.472  35.108  1.00 18.35  ? 60   TYR C CB  1 
ATOM   17091 C  CG  . TYR M  1 60  ? -28.491  24.557  34.992  1.00 15.54  ? 60   TYR C CG  1 
ATOM   17092 C  CD1 . TYR M  1 60  ? -29.287  23.578  35.556  1.00 11.78  ? 60   TYR C CD1 1 
ATOM   17093 C  CD2 . TYR M  1 60  ? -29.114  25.577  34.268  1.00 14.67  ? 60   TYR C CD2 1 
ATOM   17094 C  CE1 . TYR M  1 60  ? -30.672  23.604  35.419  1.00 14.29  ? 60   TYR C CE1 1 
ATOM   17095 C  CE2 . TYR M  1 60  ? -30.532  25.615  34.134  1.00 11.96  ? 60   TYR C CE2 1 
ATOM   17096 C  CZ  . TYR M  1 60  ? -31.281  24.609  34.712  1.00 14.95  ? 60   TYR C CZ  1 
ATOM   17097 O  OH  . TYR M  1 60  ? -32.645  24.563  34.614  1.00 22.08  ? 60   TYR C OH  1 
ATOM   17098 N  N   . ILE M  1 61  ? -26.005  24.168  32.068  1.00 20.92  ? 61   ILE C N   1 
ATOM   17099 C  CA  . ILE M  1 61  ? -26.414  24.420  30.692  1.00 22.02  ? 61   ILE C CA  1 
ATOM   17100 C  C   . ILE M  1 61  ? -26.451  23.078  29.920  1.00 23.41  ? 61   ILE C C   1 
ATOM   17101 O  O   . ILE M  1 61  ? -27.460  22.758  29.250  1.00 20.24  ? 61   ILE C O   1 
ATOM   17102 C  CB  . ILE M  1 61  ? -25.562  25.504  29.985  1.00 20.70  ? 61   ILE C CB  1 
ATOM   17103 C  CG1 . ILE M  1 61  ? -26.025  26.892  30.404  1.00 20.43  ? 61   ILE C CG1 1 
ATOM   17104 C  CG2 . ILE M  1 61  ? -25.677  25.358  28.460  1.00 18.11  ? 61   ILE C CG2 1 
ATOM   17105 C  CD1 . ILE M  1 61  ? -24.974  27.959  30.238  1.00 23.66  ? 61   ILE C CD1 1 
ATOM   17106 N  N   . TYR M  1 62  ? -25.377  22.285  30.050  1.00 22.49  ? 62   TYR C N   1 
ATOM   17107 C  CA  . TYR M  1 62  ? -25.356  20.996  29.371  1.00 20.95  ? 62   TYR C CA  1 
ATOM   17108 C  C   . TYR M  1 62  ? -26.392  20.033  29.995  1.00 22.44  ? 62   TYR C C   1 
ATOM   17109 O  O   . TYR M  1 62  ? -27.050  19.272  29.291  1.00 20.99  ? 62   TYR C O   1 
ATOM   17110 C  CB  . TYR M  1 62  ? -23.953  20.439  29.289  1.00 16.15  ? 62   TYR C CB  1 
ATOM   17111 C  CG  . TYR M  1 62  ? -23.133  21.158  28.253  1.00 15.40  ? 62   TYR C CG  1 
ATOM   17112 C  CD1 . TYR M  1 62  ? -23.406  20.998  26.885  1.00 8.92   ? 62   TYR C CD1 1 
ATOM   17113 C  CD2 . TYR M  1 62  ? -22.062  21.988  28.624  1.00 17.35  ? 62   TYR C CD2 1 
ATOM   17114 C  CE1 . TYR M  1 62  ? -22.668  21.651  25.923  1.00 5.72   ? 62   TYR C CE1 1 
ATOM   17115 C  CE2 . TYR M  1 62  ? -21.302  22.646  27.671  1.00 13.49  ? 62   TYR C CE2 1 
ATOM   17116 C  CZ  . TYR M  1 62  ? -21.620  22.486  26.320  1.00 15.36  ? 62   TYR C CZ  1 
ATOM   17117 O  OH  . TYR M  1 62  ? -20.880  23.153  25.365  1.00 18.87  ? 62   TYR C OH  1 
ATOM   17118 N  N   . ASP M  1 63  ? -26.615  20.123  31.297  1.00 23.09  ? 63   ASP C N   1 
ATOM   17119 C  CA  . ASP M  1 63  ? -27.659  19.293  31.859  1.00 25.10  ? 63   ASP C CA  1 
ATOM   17120 C  C   . ASP M  1 63  ? -29.017  19.547  31.213  1.00 26.34  ? 63   ASP C C   1 
ATOM   17121 O  O   . ASP M  1 63  ? -29.749  18.594  30.975  1.00 27.79  ? 63   ASP C O   1 
ATOM   17122 C  CB  . ASP M  1 63  ? -27.740  19.445  33.369  1.00 24.81  ? 63   ASP C CB  1 
ATOM   17123 C  CG  . ASP M  1 63  ? -26.735  18.591  34.075  1.00 28.85  ? 63   ASP C CG  1 
ATOM   17124 O  OD1 . ASP M  1 63  ? -26.057  17.786  33.402  1.00 33.52  ? 63   ASP C OD1 1 
ATOM   17125 O  OD2 . ASP M  1 63  ? -26.608  18.722  35.299  1.00 37.67  ? 63   ASP C OD2 1 
ATOM   17126 N  N   . ARG M  1 64  ? -29.349  20.811  30.911  1.00 25.01  ? 64   ARG C N   1 
ATOM   17127 C  CA  . ARG M  1 64  ? -30.635  21.114  30.256  1.00 22.02  ? 64   ARG C CA  1 
ATOM   17128 C  C   . ARG M  1 64  ? -30.516  21.053  28.759  1.00 22.32  ? 64   ARG C C   1 
ATOM   17129 O  O   . ARG M  1 64  ? -31.384  21.517  28.029  1.00 26.45  ? 64   ARG C O   1 
ATOM   17130 C  CB  . ARG M  1 64  ? -31.205  22.469  30.688  1.00 22.04  ? 64   ARG C CB  1 
ATOM   17131 C  CG  . ARG M  1 64  ? -31.431  22.619  32.168  1.00 11.94  ? 64   ARG C CG  1 
ATOM   17132 C  CD  . ARG M  1 64  ? -32.388  21.588  32.603  1.00 9.45   ? 64   ARG C CD  1 
ATOM   17133 N  NE  . ARG M  1 64  ? -33.789  21.930  32.428  1.00 13.51  ? 64   ARG C NE  1 
ATOM   17134 C  CZ  . ARG M  1 64  ? -34.774  21.032  32.519  1.00 24.05  ? 64   ARG C CZ  1 
ATOM   17135 N  NH1 . ARG M  1 64  ? -34.479  19.749  32.737  1.00 22.01  ? 64   ARG C NH1 1 
ATOM   17136 N  NH2 . ARG M  1 64  ? -36.052  21.392  32.375  1.00 23.57  ? 64   ARG C NH2 1 
ATOM   17137 N  N   . ASN M  1 65  ? -29.416  20.499  28.291  1.00 23.41  ? 65   ASN C N   1 
ATOM   17138 C  CA  . ASN M  1 65  ? -29.299  20.137  26.890  1.00 23.08  ? 65   ASN C CA  1 
ATOM   17139 C  C   . ASN M  1 65  ? -28.966  21.336  26.038  1.00 20.60  ? 65   ASN C C   1 
ATOM   17140 O  O   . ASN M  1 65  ? -29.224  21.352  24.866  1.00 22.41  ? 65   ASN C O   1 
ATOM   17141 C  CB  . ASN M  1 65  ? -30.598  19.445  26.432  1.00 24.89  ? 65   ASN C CB  1 
ATOM   17142 C  CG  . ASN M  1 65  ? -30.503  18.858  25.041  1.00 31.15  ? 65   ASN C CG  1 
ATOM   17143 O  OD1 . ASN M  1 65  ? -29.554  18.136  24.697  1.00 35.31  ? 65   ASN C OD1 1 
ATOM   17144 N  ND2 . ASN M  1 65  ? -31.503  19.165  24.224  1.00 33.85  ? 65   ASN C ND2 1 
ATOM   17145 N  N   . GLY M  1 66  ? -28.345  22.340  26.617  1.00 18.97  ? 66   GLY C N   1 
ATOM   17146 C  CA  . GLY M  1 66  ? -27.980  23.487  25.833  1.00 17.95  ? 66   GLY C CA  1 
ATOM   17147 C  C   . GLY M  1 66  ? -26.538  23.480  25.411  1.00 19.21  ? 66   GLY C C   1 
ATOM   17148 O  O   . GLY M  1 66  ? -25.851  22.499  25.580  1.00 22.36  ? 66   GLY C O   1 
ATOM   17149 N  N   . ARG M  1 67  ? -26.087  24.592  24.837  1.00 20.24  ? 67   ARG C N   1 
ATOM   17150 C  CA  . ARG M  1 67  ? -24.755  24.714  24.305  1.00 18.02  ? 67   ARG C CA  1 
ATOM   17151 C  C   . ARG M  1 67  ? -24.176  25.969  24.937  1.00 19.48  ? 67   ARG C C   1 
ATOM   17152 O  O   . ARG M  1 67  ? -24.762  27.038  24.866  1.00 19.53  ? 67   ARG C O   1 
ATOM   17153 C  CB  . ARG M  1 67  ? -24.833  24.785  22.762  1.00 16.48  ? 67   ARG C CB  1 
ATOM   17154 C  CG  . ARG M  1 67  ? -23.532  25.166  21.976  1.00 16.77  ? 67   ARG C CG  1 
ATOM   17155 C  CD  . ARG M  1 67  ? -22.447  24.127  22.225  1.00 28.84  ? 67   ARG C CD  1 
ATOM   17156 N  NE  . ARG M  1 67  ? -21.501  24.043  21.135  1.00 25.80  ? 67   ARG C NE  1 
ATOM   17157 C  CZ  . ARG M  1 67  ? -20.226  24.395  21.214  1.00 27.63  ? 67   ARG C CZ  1 
ATOM   17158 N  NH1 . ARG M  1 67  ? -19.730  24.867  22.354  1.00 30.58  ? 67   ARG C NH1 1 
ATOM   17159 N  NH2 . ARG M  1 67  ? -19.444  24.272  20.139  1.00 23.51  ? 67   ARG C NH2 1 
ATOM   17160 N  N   . VAL M  1 68  ? -23.041  25.821  25.608  1.00 21.62  ? 68   VAL C N   1 
ATOM   17161 C  CA  . VAL M  1 68  ? -22.315  26.957  26.197  1.00 19.58  ? 68   VAL C CA  1 
ATOM   17162 C  C   . VAL M  1 68  ? -21.679  27.750  25.064  1.00 22.93  ? 68   VAL C C   1 
ATOM   17163 O  O   . VAL M  1 68  ? -21.223  27.136  24.108  1.00 25.07  ? 68   VAL C O   1 
ATOM   17164 C  CB  . VAL M  1 68  ? -21.203  26.423  27.118  1.00 16.27  ? 68   VAL C CB  1 
ATOM   17165 C  CG1 . VAL M  1 68  ? -20.101  27.448  27.351  1.00 10.35  ? 68   VAL C CG1 1 
ATOM   17166 C  CG2 . VAL M  1 68  ? -21.801  25.972  28.384  1.00 12.07  ? 68   VAL C CG2 1 
ATOM   17167 N  N   . GLU M  1 69  ? -21.662  29.084  25.156  1.00 25.58  ? 69   GLU C N   1 
ATOM   17168 C  CA  . GLU M  1 69  ? -20.937  29.930  24.205  1.00 28.30  ? 69   GLU C CA  1 
ATOM   17169 C  C   . GLU M  1 69  ? -20.044  30.923  24.939  1.00 27.15  ? 69   GLU C C   1 
ATOM   17170 O  O   . GLU M  1 69  ? -20.519  31.808  25.627  1.00 29.50  ? 69   GLU C O   1 
ATOM   17171 C  CB  . GLU M  1 69  ? -21.892  30.675  23.257  1.00 27.59  ? 69   GLU C CB  1 
ATOM   17172 C  CG  . GLU M  1 69  ? -21.258  30.906  21.880  1.00 32.40  ? 69   GLU C CG  1 
ATOM   17173 C  CD  . GLU M  1 69  ? -21.901  32.003  20.992  1.00 35.17  ? 69   GLU C CD  1 
ATOM   17174 O  OE1 . GLU M  1 69  ? -23.097  31.854  20.585  1.00 39.40  ? 69   GLU C OE1 1 
ATOM   17175 O  OE2 . GLU M  1 69  ? -21.161  32.984  20.645  1.00 35.04  ? 69   GLU C OE2 1 
ATOM   17176 N  N   . LEU M  1 70  ? -18.741  30.794  24.794  1.00 26.02  ? 70   LEU C N   1 
ATOM   17177 C  CA  . LEU M  1 70  ? -17.870  31.701  25.498  1.00 24.48  ? 70   LEU C CA  1 
ATOM   17178 C  C   . LEU M  1 70  ? -17.761  33.076  24.821  1.00 27.02  ? 70   LEU C C   1 
ATOM   17179 O  O   . LEU M  1 70  ? -17.555  33.188  23.610  1.00 28.11  ? 70   LEU C O   1 
ATOM   17180 C  CB  . LEU M  1 70  ? -16.514  31.038  25.671  1.00 24.66  ? 70   LEU C CB  1 
ATOM   17181 C  CG  . LEU M  1 70  ? -16.582  29.701  26.450  1.00 27.07  ? 70   LEU C CG  1 
ATOM   17182 C  CD1 . LEU M  1 70  ? -15.275  28.931  26.326  1.00 22.93  ? 70   LEU C CD1 1 
ATOM   17183 C  CD2 . LEU M  1 70  ? -17.024  29.829  27.954  1.00 19.76  ? 70   LEU C CD2 1 
ATOM   17184 N  N   . ASP M  1 71  ? -17.912  34.134  25.609  1.00 29.39  ? 71   ASP C N   1 
ATOM   17185 C  CA  . ASP M  1 71  ? -17.831  35.511  25.103  1.00 28.85  ? 71   ASP C CA  1 
ATOM   17186 C  C   . ASP M  1 71  ? -16.510  36.120  25.531  1.00 28.02  ? 71   ASP C C   1 
ATOM   17187 O  O   . ASP M  1 71  ? -15.832  35.536  26.378  1.00 26.73  ? 71   ASP C O   1 
ATOM   17188 C  CB  . ASP M  1 71  ? -18.998  36.327  25.632  1.00 29.74  ? 71   ASP C CB  1 
ATOM   17189 C  CG  . ASP M  1 71  ? -20.334  35.716  25.276  1.00 35.80  ? 71   ASP C CG  1 
ATOM   17190 O  OD1 . ASP M  1 71  ? -20.494  35.274  24.117  1.00 43.94  ? 71   ASP C OD1 1 
ATOM   17191 O  OD2 . ASP M  1 71  ? -21.231  35.674  26.152  1.00 46.43  ? 71   ASP C OD2 1 
ATOM   17192 N  N   . GLU M  1 72  ? -16.110  37.251  24.931  1.00 28.18  ? 72   GLU C N   1 
ATOM   17193 C  CA  . GLU M  1 72  ? -14.819  37.856  25.295  1.00 29.16  ? 72   GLU C CA  1 
ATOM   17194 C  C   . GLU M  1 72  ? -14.884  38.291  26.749  1.00 26.35  ? 72   GLU C C   1 
ATOM   17195 O  O   . GLU M  1 72  ? -15.972  38.554  27.281  1.00 26.80  ? 72   GLU C O   1 
ATOM   17196 C  CB  . GLU M  1 72  ? -14.451  39.038  24.407  1.00 28.32  ? 72   GLU C CB  1 
ATOM   17197 C  CG  . GLU M  1 72  ? -15.330  40.265  24.639  1.00 44.51  ? 72   GLU C CG  1 
ATOM   17198 C  CD  . GLU M  1 72  ? -14.517  41.503  25.005  1.00 59.23  ? 72   GLU C CD  1 
ATOM   17199 O  OE1 . GLU M  1 72  ? -13.530  41.807  24.276  1.00 58.56  ? 72   GLU C OE1 1 
ATOM   17200 O  OE2 . GLU M  1 72  ? -14.874  42.165  26.025  1.00 62.74  ? 72   GLU C OE2 1 
ATOM   17201 N  N   . ILE M  1 73  ? -13.733  38.333  27.397  1.00 25.31  ? 73   ILE C N   1 
ATOM   17202 C  CA  . ILE M  1 73  ? -13.669  38.799  28.780  1.00 23.90  ? 73   ILE C CA  1 
ATOM   17203 C  C   . ILE M  1 73  ? -13.020  40.179  28.814  1.00 23.24  ? 73   ILE C C   1 
ATOM   17204 O  O   . ILE M  1 73  ? -11.886  40.370  28.366  1.00 21.10  ? 73   ILE C O   1 
ATOM   17205 C  CB  . ILE M  1 73  ? -12.975  37.789  29.694  1.00 21.76  ? 73   ILE C CB  1 
ATOM   17206 C  CG1 . ILE M  1 73  ? -13.851  36.558  29.839  1.00 16.42  ? 73   ILE C CG1 1 
ATOM   17207 C  CG2 . ILE M  1 73  ? -12.774  38.359  31.071  1.00 22.69  ? 73   ILE C CG2 1 
ATOM   17208 C  CD1 . ILE M  1 73  ? -13.000  35.273  30.040  1.00 18.03  ? 73   ILE C CD1 1 
ATOM   17209 N  N   . PRO M  1 74  ? -13.774  41.166  29.289  1.00 24.40  ? 74   PRO C N   1 
ATOM   17210 C  CA  . PRO M  1 74  ? -13.296  42.552  29.199  1.00 26.94  ? 74   PRO C CA  1 
ATOM   17211 C  C   . PRO M  1 74  ? -12.063  42.804  30.033  1.00 27.13  ? 74   PRO C C   1 
ATOM   17212 O  O   . PRO M  1 74  ? -11.868  42.134  31.052  1.00 28.61  ? 74   PRO C O   1 
ATOM   17213 C  CB  . PRO M  1 74  ? -14.474  43.358  29.738  1.00 24.64  ? 74   PRO C CB  1 
ATOM   17214 C  CG  . PRO M  1 74  ? -15.679  42.419  29.506  1.00 28.09  ? 74   PRO C CG  1 
ATOM   17215 C  CD  . PRO M  1 74  ? -15.117  41.092  29.883  1.00 24.06  ? 74   PRO C CD  1 
ATOM   17216 N  N   . LYS M  1 75  ? -11.222  43.742  29.586  1.00 27.63  ? 75   LYS C N   1 
ATOM   17217 C  CA  . LYS M  1 75  ? -10.107  44.247  30.417  1.00 26.79  ? 75   LYS C CA  1 
ATOM   17218 C  C   . LYS M  1 75  ? -10.607  44.710  31.793  1.00 27.61  ? 75   LYS C C   1 
ATOM   17219 O  O   . LYS M  1 75  ? -11.531  45.520  31.888  1.00 30.33  ? 75   LYS C O   1 
ATOM   17220 C  CB  . LYS M  1 75  ? -9.368   45.390  29.722  1.00 22.72  ? 75   LYS C CB  1 
ATOM   17221 C  CG  . LYS M  1 75  ? -8.096   45.796  30.426  1.00 24.44  ? 75   LYS C CG  1 
ATOM   17222 C  CD  . LYS M  1 75  ? -7.622   47.134  29.942  1.00 31.22  ? 75   LYS C CD  1 
ATOM   17223 C  CE  . LYS M  1 75  ? -6.222   47.474  30.395  1.00 29.86  ? 75   LYS C CE  1 
ATOM   17224 N  NZ  . LYS M  1 75  ? -5.247   46.917  29.437  1.00 32.53  ? 75   LYS C NZ  1 
ATOM   17225 N  N   . PRO M  1 76  ? -10.047  44.159  32.870  1.00 27.64  ? 76   PRO C N   1 
ATOM   17226 C  CA  . PRO M  1 76  ? -10.402  44.733  34.175  1.00 26.77  ? 76   PRO C CA  1 
ATOM   17227 C  C   . PRO M  1 76  ? -9.545   45.993  34.502  1.00 26.46  ? 76   PRO C C   1 
ATOM   17228 O  O   . PRO M  1 76  ? -8.533   46.245  33.852  1.00 26.20  ? 76   PRO C O   1 
ATOM   17229 C  CB  . PRO M  1 76  ? -10.082  43.584  35.125  1.00 25.28  ? 76   PRO C CB  1 
ATOM   17230 C  CG  . PRO M  1 76  ? -8.863   42.955  34.495  1.00 24.67  ? 76   PRO C CG  1 
ATOM   17231 C  CD  . PRO M  1 76  ? -9.122   43.020  32.997  1.00 26.20  ? 76   PRO C CD  1 
ATOM   17232 N  N   . PRO M  1 77  ? -9.965   46.796  35.491  1.00 28.14  ? 77   PRO C N   1 
ATOM   17233 C  CA  . PRO M  1 77  ? -9.159   47.922  35.973  1.00 28.01  ? 77   PRO C CA  1 
ATOM   17234 C  C   . PRO M  1 77  ? -7.750   47.512  36.382  1.00 30.38  ? 77   PRO C C   1 
ATOM   17235 O  O   . PRO M  1 77  ? -7.572   46.436  36.908  1.00 34.71  ? 77   PRO C O   1 
ATOM   17236 C  CB  . PRO M  1 77  ? -9.906   48.346  37.222  1.00 24.54  ? 77   PRO C CB  1 
ATOM   17237 C  CG  . PRO M  1 77  ? -11.301  47.979  36.969  1.00 26.49  ? 77   PRO C CG  1 
ATOM   17238 C  CD  . PRO M  1 77  ? -11.261  46.717  36.198  1.00 27.81  ? 77   PRO C CD  1 
ATOM   17239 N  N   . LYS M  1 78  ? -6.766   48.368  36.158  1.00 32.76  ? 78   LYS C N   1 
ATOM   17240 C  CA  . LYS M  1 78  ? -5.396   48.132  36.597  1.00 37.92  ? 78   LYS C CA  1 
ATOM   17241 C  C   . LYS M  1 78  ? -5.195   48.488  38.078  1.00 38.46  ? 78   LYS C C   1 
ATOM   17242 O  O   . LYS M  1 78  ? -4.455   47.788  38.769  1.00 39.17  ? 78   LYS C O   1 
ATOM   17243 C  CB  . LYS M  1 78  ? -4.406   48.941  35.730  1.00 38.65  ? 78   LYS C CB  1 
ATOM   17244 C  CG  . LYS M  1 78  ? -2.924   48.469  35.782  1.00 43.78  ? 78   LYS C CG  1 
ATOM   17245 C  CD  . LYS M  1 78  ? -1.957   49.492  35.129  1.00 45.54  ? 78   LYS C CD  1 
ATOM   17246 C  CE  . LYS M  1 78  ? -0.442   49.136  35.228  1.00 45.52  ? 78   LYS C CE  1 
ATOM   17247 N  NZ  . LYS M  1 78  ? 0.110    48.469  33.982  1.00 42.89  ? 78   LYS C NZ  1 
ATOM   17248 N  N   . GLU M  1 79  ? -5.843   49.568  38.552  1.00 38.38  ? 79   GLU C N   1 
ATOM   17249 C  CA  . GLU M  1 79  ? -5.519   50.207  39.846  1.00 35.49  ? 79   GLU C CA  1 
ATOM   17250 C  C   . GLU M  1 79  ? -6.720   50.670  40.650  1.00 33.74  ? 79   GLU C C   1 
ATOM   17251 O  O   . GLU M  1 79  ? -7.811   50.833  40.115  1.00 35.65  ? 79   GLU C O   1 
ATOM   17252 C  CB  . GLU M  1 79  ? -4.638   51.428  39.624  1.00 36.04  ? 79   GLU C CB  1 
ATOM   17253 C  CG  . GLU M  1 79  ? -3.198   51.128  39.361  1.00 47.35  ? 79   GLU C CG  1 
ATOM   17254 C  CD  . GLU M  1 79  ? -2.318   52.355  39.487  1.00 58.40  ? 79   GLU C CD  1 
ATOM   17255 O  OE1 . GLU M  1 79  ? -2.193   52.894  40.609  0.05 56.82  ? 79   GLU C OE1 1 
ATOM   17256 O  OE2 . GLU M  1 79  ? -1.737   52.775  38.455  1.00 64.49  ? 79   GLU C OE2 1 
ATOM   17257 N  N   . TRP M  1 80  ? -6.501   50.843  41.956  1.00 33.77  ? 80   TRP C N   1 
ATOM   17258 C  CA  . TRP M  1 80  ? -7.421   51.506  42.892  1.00 33.08  ? 80   TRP C CA  1 
ATOM   17259 C  C   . TRP M  1 80  ? -6.600   52.510  43.722  1.00 34.88  ? 80   TRP C C   1 
ATOM   17260 O  O   . TRP M  1 80  ? -5.358   52.368  43.834  1.00 30.80  ? 80   TRP C O   1 
ATOM   17261 C  CB  . TRP M  1 80  ? -8.140   50.484  43.782  1.00 31.09  ? 80   TRP C CB  1 
ATOM   17262 C  CG  . TRP M  1 80  ? -9.037   49.646  42.976  1.00 30.55  ? 80   TRP C CG  1 
ATOM   17263 C  CD1 . TRP M  1 80  ? -10.377  49.818  42.785  1.00 30.77  ? 80   TRP C CD1 1 
ATOM   17264 C  CD2 . TRP M  1 80  ? -8.658   48.519  42.187  1.00 29.07  ? 80   TRP C CD2 1 
ATOM   17265 N  NE1 . TRP M  1 80  ? -10.855  48.876  41.909  1.00 29.13  ? 80   TRP C NE1 1 
ATOM   17266 C  CE2 . TRP M  1 80  ? -9.814   48.067  41.526  1.00 26.90  ? 80   TRP C CE2 1 
ATOM   17267 C  CE3 . TRP M  1 80  ? -7.445   47.847  41.972  1.00 33.37  ? 80   TRP C CE3 1 
ATOM   17268 C  CZ2 . TRP M  1 80  ? -9.801   46.963  40.685  1.00 28.65  ? 80   TRP C CZ2 1 
ATOM   17269 C  CZ3 . TRP M  1 80  ? -7.424   46.779  41.098  1.00 30.82  ? 80   TRP C CZ3 1 
ATOM   17270 C  CH2 . TRP M  1 80  ? -8.599   46.343  40.472  1.00 31.35  ? 80   TRP C CH2 1 
ATOM   17271 N  N   . GLU M  1 81  ? -7.268   53.527  44.279  1.00 36.85  ? 81   GLU C N   1 
ATOM   17272 C  CA  . GLU M  1 81  ? -6.559   54.525  45.084  1.00 39.26  ? 81   GLU C CA  1 
ATOM   17273 C  C   . GLU M  1 81  ? -5.988   53.873  46.339  1.00 35.98  ? 81   GLU C C   1 
ATOM   17274 O  O   . GLU M  1 81  ? -4.959   54.312  46.852  1.00 34.83  ? 81   GLU C O   1 
ATOM   17275 C  CB  . GLU M  1 81  ? -7.467   55.706  45.475  1.00 43.95  ? 81   GLU C CB  1 
ATOM   17276 C  CG  . GLU M  1 81  ? -7.675   56.801  44.380  1.00 57.89  ? 81   GLU C CG  1 
ATOM   17277 C  CD  . GLU M  1 81  ? -9.161   57.288  44.281  1.00 70.10  ? 81   GLU C CD  1 
ATOM   17278 O  OE1 . GLU M  1 81  ? -9.584   57.694  43.155  1.00 63.15  ? 81   GLU C OE1 1 
ATOM   17279 O  OE2 . GLU M  1 81  ? -9.897   57.243  45.318  1.00 71.17  ? 81   GLU C OE2 1 
ATOM   17280 N  N   . SER M  1 82  ? -6.655   52.834  46.833  1.00 32.05  ? 82   SER C N   1 
ATOM   17281 C  CA  . SER M  1 82  ? -6.236   52.200  48.084  1.00 32.16  ? 82   SER C CA  1 
ATOM   17282 C  C   . SER M  1 82  ? -6.814   50.797  48.246  1.00 32.37  ? 82   SER C C   1 
ATOM   17283 O  O   . SER M  1 82  ? -7.775   50.432  47.545  1.00 35.11  ? 82   SER C O   1 
ATOM   17284 C  CB  . SER M  1 82  ? -6.709   53.018  49.264  1.00 30.64  ? 82   SER C CB  1 
ATOM   17285 O  OG  . SER M  1 82  ? -8.113   52.856  49.409  1.00 30.15  ? 82   SER C OG  1 
ATOM   17286 N  N   . PRO M  1 83  ? -6.234   50.003  49.165  1.00 30.49  ? 83   PRO C N   1 
ATOM   17287 C  CA  . PRO M  1 83  ? -6.862   48.744  49.594  1.00 30.03  ? 83   PRO C CA  1 
ATOM   17288 C  C   . PRO M  1 83  ? -8.329   48.911  49.943  1.00 31.27  ? 83   PRO C C   1 
ATOM   17289 O  O   . PRO M  1 83  ? -9.149   48.125  49.492  1.00 34.42  ? 83   PRO C O   1 
ATOM   17290 C  CB  . PRO M  1 83  ? -6.062   48.353  50.812  1.00 28.94  ? 83   PRO C CB  1 
ATOM   17291 C  CG  . PRO M  1 83  ? -4.665   48.922  50.492  1.00 32.50  ? 83   PRO C CG  1 
ATOM   17292 C  CD  . PRO M  1 83  ? -4.907   50.209  49.779  1.00 29.40  ? 83   PRO C CD  1 
ATOM   17293 N  N   . LEU M  1 84  ? -8.689   49.940  50.699  1.00 32.38  ? 84   LEU C N   1 
ATOM   17294 C  CA  . LEU M  1 84  ? -10.106  50.121  51.023  1.00 31.50  ? 84   LEU C CA  1 
ATOM   17295 C  C   . LEU M  1 84  ? -10.900  50.373  49.754  1.00 32.56  ? 84   LEU C C   1 
ATOM   17296 O  O   . LEU M  1 84  ? -12.006  49.830  49.588  1.00 33.67  ? 84   LEU C O   1 
ATOM   17297 C  CB  . LEU M  1 84  ? -10.330  51.235  52.053  1.00 31.03  ? 84   LEU C CB  1 
ATOM   17298 C  CG  . LEU M  1 84  ? -11.754  51.791  52.211  1.00 36.10  ? 84   LEU C CG  1 
ATOM   17299 C  CD1 . LEU M  1 84  ? -12.717  50.670  52.616  1.00 39.65  ? 84   LEU C CD1 1 
ATOM   17300 C  CD2 . LEU M  1 84  ? -11.822  52.954  53.208  1.00 32.22  ? 84   LEU C CD2 1 
ATOM   17301 N  N   . LYS M  1 85  ? -10.341  51.166  48.840  1.00 31.27  ? 85   LYS C N   1 
ATOM   17302 C  CA  . LYS M  1 85  ? -11.080  51.469  47.628  1.00 32.27  ? 85   LYS C CA  1 
ATOM   17303 C  C   . LYS M  1 85  ? -11.279  50.205  46.775  1.00 31.22  ? 85   LYS C C   1 
ATOM   17304 O  O   . LYS M  1 85  ? -12.390  49.974  46.250  1.00 29.68  ? 85   LYS C O   1 
ATOM   17305 C  CB  . LYS M  1 85  ? -10.451  52.617  46.848  1.00 36.05  ? 85   LYS C CB  1 
ATOM   17306 C  CG  . LYS M  1 85  ? -10.842  54.035  47.340  1.00 42.90  ? 85   LYS C CG  1 
ATOM   17307 C  CD  . LYS M  1 85  ? -12.304  54.415  47.043  1.00 52.52  ? 85   LYS C CD  1 
ATOM   17308 C  CE  . LYS M  1 85  ? -12.685  55.711  47.772  1.00 54.57  ? 85   LYS C CE  1 
ATOM   17309 N  NZ  . LYS M  1 85  ? -14.109  55.707  48.243  1.00 61.25  ? 85   LYS C NZ  1 
ATOM   17310 N  N   . ALA M  1 86  ? -10.233  49.377  46.697  1.00 26.54  ? 86   ALA C N   1 
ATOM   17311 C  CA  . ALA M  1 86  ? -10.339  48.069  46.058  1.00 26.82  ? 86   ALA C CA  1 
ATOM   17312 C  C   . ALA M  1 86  ? -11.438  47.151  46.642  1.00 27.75  ? 86   ALA C C   1 
ATOM   17313 O  O   . ALA M  1 86  ? -12.177  46.499  45.887  1.00 29.18  ? 86   ALA C O   1 
ATOM   17314 C  CB  . ALA M  1 86  ? -9.043   47.378  46.103  1.00 26.54  ? 86   ALA C CB  1 
ATOM   17315 N  N   . PHE M  1 87  ? -11.556  47.086  47.960  1.00 26.25  ? 87   PHE C N   1 
ATOM   17316 C  CA  . PHE M  1 87  ? -12.618  46.282  48.539  1.00 28.45  ? 87   PHE C CA  1 
ATOM   17317 C  C   . PHE M  1 87  ? -13.983  46.900  48.394  1.00 31.23  ? 87   PHE C C   1 
ATOM   17318 O  O   . PHE M  1 87  ? -14.979  46.184  48.424  1.00 31.44  ? 87   PHE C O   1 
ATOM   17319 C  CB  . PHE M  1 87  ? -12.343  45.902  49.999  1.00 27.34  ? 87   PHE C CB  1 
ATOM   17320 C  CG  . PHE M  1 87  ? -11.615  44.620  50.138  1.00 25.26  ? 87   PHE C CG  1 
ATOM   17321 C  CD1 . PHE M  1 87  ? -12.308  43.440  50.387  1.00 26.88  ? 87   PHE C CD1 1 
ATOM   17322 C  CD2 . PHE M  1 87  ? -10.239  44.569  49.934  1.00 27.09  ? 87   PHE C CD2 1 
ATOM   17323 C  CE1 . PHE M  1 87  ? -11.635  42.232  50.460  1.00 18.21  ? 87   PHE C CE1 1 
ATOM   17324 C  CE2 . PHE M  1 87  ? -9.555   43.377  50.009  1.00 19.89  ? 87   PHE C CE2 1 
ATOM   17325 C  CZ  . PHE M  1 87  ? -10.261  42.201  50.283  1.00 22.32  ? 87   PHE C CZ  1 
ATOM   17326 N  N   . GLU M  1 88  ? -14.061  48.220  48.230  1.00 35.19  ? 88   GLU C N   1 
ATOM   17327 C  CA  . GLU M  1 88  ? -15.408  48.829  48.034  1.00 38.80  ? 88   GLU C CA  1 
ATOM   17328 C  C   . GLU M  1 88  ? -15.924  48.446  46.645  1.00 35.83  ? 88   GLU C C   1 
ATOM   17329 O  O   . GLU M  1 88  ? -17.124  48.260  46.443  1.00 35.83  ? 88   GLU C O   1 
ATOM   17330 C  CB  . GLU M  1 88  ? -15.411  50.356  48.238  1.00 38.82  ? 88   GLU C CB  1 
ATOM   17331 C  CG  . GLU M  1 88  ? -15.283  50.831  49.697  1.00 39.02  ? 88   GLU C CG  1 
ATOM   17332 C  CD  . GLU M  1 88  ? -15.195  52.360  49.846  1.00 44.38  ? 88   GLU C CD  1 
ATOM   17333 O  OE1 . GLU M  1 88  ? -14.831  53.080  48.872  1.00 51.91  ? 88   GLU C OE1 1 
ATOM   17334 O  OE2 . GLU M  1 88  ? -15.499  52.846  50.957  1.00 53.40  ? 88   GLU C OE2 1 
ATOM   17335 N  N   . ALA M  1 89  ? -14.976  48.315  45.718  1.00 31.95  ? 89   ALA C N   1 
ATOM   17336 C  CA  . ALA M  1 89  ? -15.214  47.853  44.377  1.00 29.97  ? 89   ALA C CA  1 
ATOM   17337 C  C   . ALA M  1 89  ? -15.525  46.356  44.337  1.00 31.65  ? 89   ALA C C   1 
ATOM   17338 O  O   . ALA M  1 89  ? -16.289  45.902  43.482  1.00 32.41  ? 89   ALA C O   1 
ATOM   17339 C  CB  . ALA M  1 89  ? -14.006  48.161  43.504  1.00 28.47  ? 89   ALA C CB  1 
ATOM   17340 N  N   . ALA M  1 90  ? -14.938  45.570  45.234  1.00 30.57  ? 90   ALA C N   1 
ATOM   17341 C  CA  . ALA M  1 90  ? -15.288  44.151  45.258  1.00 30.38  ? 90   ALA C CA  1 
ATOM   17342 C  C   . ALA M  1 90  ? -16.715  44.057  45.720  1.00 31.12  ? 90   ALA C C   1 
ATOM   17343 O  O   . ALA M  1 90  ? -17.533  43.349  45.144  1.00 32.29  ? 90   ALA C O   1 
ATOM   17344 C  CB  . ALA M  1 90  ? -14.388  43.376  46.187  1.00 29.80  ? 90   ALA C CB  1 
ATOM   17345 N  N   . TYR M  1 91  ? -17.007  44.802  46.774  1.00 33.26  ? 91   TYR C N   1 
ATOM   17346 C  CA  . TYR M  1 91  ? -18.314  44.777  47.395  1.00 33.34  ? 91   TYR C CA  1 
ATOM   17347 C  C   . TYR M  1 91  ? -19.363  45.143  46.352  1.00 32.07  ? 91   TYR C C   1 
ATOM   17348 O  O   . TYR M  1 91  ? -20.329  44.405  46.180  1.00 28.68  ? 91   TYR C O   1 
ATOM   17349 C  CB  . TYR M  1 91  ? -18.330  45.719  48.610  1.00 33.50  ? 91   TYR C CB  1 
ATOM   17350 C  CG  . TYR M  1 91  ? -19.556  45.597  49.485  1.00 33.43  ? 91   TYR C CG  1 
ATOM   17351 C  CD1 . TYR M  1 91  ? -20.025  44.343  49.898  1.00 38.10  ? 91   TYR C CD1 1 
ATOM   17352 C  CD2 . TYR M  1 91  ? -20.233  46.722  49.920  1.00 29.34  ? 91   TYR C CD2 1 
ATOM   17353 C  CE1 . TYR M  1 91  ? -21.139  44.222  50.718  1.00 39.21  ? 91   TYR C CE1 1 
ATOM   17354 C  CE2 . TYR M  1 91  ? -21.348  46.610  50.721  1.00 38.07  ? 91   TYR C CE2 1 
ATOM   17355 C  CZ  . TYR M  1 91  ? -21.795  45.362  51.125  1.00 38.70  ? 91   TYR C CZ  1 
ATOM   17356 O  OH  . TYR M  1 91  ? -22.899  45.254  51.931  1.00 39.68  ? 91   TYR C OH  1 
ATOM   17357 N  N   . GLU M  1 92  ? -19.118  46.242  45.620  1.00 33.51  ? 92   GLU C N   1 
ATOM   17358 C  CA  . GLU M  1 92  ? -20.058  46.756  44.600  1.00 36.04  ? 92   GLU C CA  1 
ATOM   17359 C  C   . GLU M  1 92  ? -20.244  45.732  43.515  1.00 31.07  ? 92   GLU C C   1 
ATOM   17360 O  O   . GLU M  1 92  ? -21.368  45.422  43.122  1.00 29.23  ? 92   GLU C O   1 
ATOM   17361 C  CB  . GLU M  1 92  ? -19.605  48.101  44.012  1.00 35.79  ? 92   GLU C CB  1 
ATOM   17362 C  CG  . GLU M  1 92  ? -20.204  49.390  44.719  1.00 42.60  ? 92   GLU C CG  1 
ATOM   17363 C  CD  . GLU M  1 92  ? -19.354  50.696  44.454  1.00 46.15  ? 92   GLU C CD  1 
ATOM   17364 O  OE1 . GLU M  1 92  ? -18.131  50.631  44.112  1.00 54.26  ? 92   GLU C OE1 1 
ATOM   17365 O  OE2 . GLU M  1 92  ? -19.915  51.809  44.570  1.00 59.60  ? 92   GLU C OE2 1 
ATOM   17366 N  N   . HIS M  1 93  ? -19.124  45.185  43.063  1.00 30.36  ? 93   HIS C N   1 
ATOM   17367 C  CA  . HIS M  1 93  ? -19.153  44.123  42.081  1.00 30.31  ? 93   HIS C CA  1 
ATOM   17368 C  C   . HIS M  1 93  ? -20.048  42.953  42.535  1.00 32.05  ? 93   HIS C C   1 
ATOM   17369 O  O   . HIS M  1 93  ? -20.839  42.417  41.747  1.00 32.24  ? 93   HIS C O   1 
ATOM   17370 C  CB  . HIS M  1 93  ? -17.747  43.632  41.729  1.00 29.31  ? 93   HIS C CB  1 
ATOM   17371 C  CG  . HIS M  1 93  ? -17.760  42.539  40.718  1.00 35.44  ? 93   HIS C CG  1 
ATOM   17372 N  ND1 . HIS M  1 93  ? -17.954  42.778  39.373  1.00 39.93  ? 93   HIS C ND1 1 
ATOM   17373 C  CD2 . HIS M  1 93  ? -17.712  41.191  40.860  1.00 42.34  ? 93   HIS C CD2 1 
ATOM   17374 C  CE1 . HIS M  1 93  ? -18.001  41.627  38.726  1.00 44.63  ? 93   HIS C CE1 1 
ATOM   17375 N  NE2 . HIS M  1 93  ? -17.851  40.648  39.603  1.00 43.43  ? 93   HIS C NE2 1 
ATOM   17376 N  N   . GLU M  1 94  ? -19.935  42.552  43.796  1.00 33.23  ? 94   GLU C N   1 
ATOM   17377 C  CA  . GLU M  1 94  ? -20.733  41.441  44.250  1.00 32.88  ? 94   GLU C CA  1 
ATOM   17378 C  C   . GLU M  1 94  ? -22.193  41.830  44.221  1.00 33.10  ? 94   GLU C C   1 
ATOM   17379 O  O   . GLU M  1 94  ? -23.027  41.059  43.790  1.00 33.58  ? 94   GLU C O   1 
ATOM   17380 C  CB  . GLU M  1 94  ? -20.281  40.914  45.621  1.00 32.76  ? 94   GLU C CB  1 
ATOM   17381 C  CG  . GLU M  1 94  ? -19.006  40.040  45.606  1.00 35.31  ? 94   GLU C CG  1 
ATOM   17382 C  CD  . GLU M  1 94  ? -19.129  38.793  44.732  1.00 42.02  ? 94   GLU C CD  1 
ATOM   17383 O  OE1 . GLU M  1 94  ? -20.242  38.224  44.626  1.00 46.47  ? 94   GLU C OE1 1 
ATOM   17384 O  OE2 . GLU M  1 94  ? -18.110  38.373  44.123  1.00 43.29  ? 94   GLU C OE2 1 
ATOM   17385 N  N   . LYS M  1 95  ? -22.488  43.055  44.624  1.00 30.16  ? 95   LYS C N   1 
ATOM   17386 C  CA  . LYS M  1 95  ? -23.857  43.548  44.638  1.00 27.00  ? 95   LYS C CA  1 
ATOM   17387 C  C   . LYS M  1 95  ? -24.406  43.547  43.207  1.00 25.54  ? 95   LYS C C   1 
ATOM   17388 O  O   . LYS M  1 95  ? -25.580  43.166  42.947  1.00 21.97  ? 95   LYS C O   1 
ATOM   17389 C  CB  . LYS M  1 95  ? -23.878  44.940  45.251  1.00 26.94  ? 95   LYS C CB  1 
ATOM   17390 C  CG  . LYS M  1 95  ? -23.485  44.949  46.694  1.00 31.49  ? 95   LYS C CG  1 
ATOM   17391 C  CD  . LYS M  1 95  ? -24.097  46.125  47.458  1.00 44.67  ? 95   LYS C CD  1 
ATOM   17392 C  CE  . LYS M  1 95  ? -24.583  45.707  48.850  1.00 48.01  ? 95   LYS C CE  1 
ATOM   17393 N  NZ  . LYS M  1 95  ? -25.173  46.852  49.596  0.05 47.56  ? 95   LYS C NZ  1 
ATOM   17394 N  N   . PHE M  1 96  ? -23.535  43.948  42.276  1.00 23.48  ? 96   PHE C N   1 
ATOM   17395 C  CA  . PHE M  1 96  ? -23.791  43.762  40.857  1.00 26.00  ? 96   PHE C CA  1 
ATOM   17396 C  C   . PHE M  1 96  ? -24.216  42.313  40.445  1.00 27.37  ? 96   PHE C C   1 
ATOM   17397 O  O   . PHE M  1 96  ? -25.307  42.124  39.842  1.00 28.02  ? 96   PHE C O   1 
ATOM   17398 C  CB  . PHE M  1 96  ? -22.590  44.259  40.040  1.00 27.81  ? 96   PHE C CB  1 
ATOM   17399 C  CG  . PHE M  1 96  ? -22.727  44.037  38.545  1.00 34.09  ? 96   PHE C CG  1 
ATOM   17400 C  CD1 . PHE M  1 96  ? -23.823  44.567  37.835  1.00 38.77  ? 96   PHE C CD1 1 
ATOM   17401 C  CD2 . PHE M  1 96  ? -21.761  43.307  37.847  1.00 31.87  ? 96   PHE C CD2 1 
ATOM   17402 C  CE1 . PHE M  1 96  ? -23.957  44.355  36.448  1.00 43.34  ? 96   PHE C CE1 1 
ATOM   17403 C  CE2 . PHE M  1 96  ? -21.887  43.096  36.473  1.00 38.18  ? 96   PHE C CE2 1 
ATOM   17404 C  CZ  . PHE M  1 96  ? -22.980  43.624  35.767  1.00 36.45  ? 96   PHE C CZ  1 
ATOM   17405 N  N   . ILE M  1 97  ? -23.376  41.317  40.775  1.00 24.07  ? 97   ILE C N   1 
ATOM   17406 C  CA  . ILE M  1 97  ? -23.640  39.918  40.460  1.00 22.95  ? 97   ILE C CA  1 
ATOM   17407 C  C   . ILE M  1 97  ? -24.969  39.435  41.058  1.00 23.87  ? 97   ILE C C   1 
ATOM   17408 O  O   . ILE M  1 97  ? -25.775  38.723  40.420  1.00 23.74  ? 97   ILE C O   1 
ATOM   17409 C  CB  . ILE M  1 97  ? -22.502  39.021  40.988  1.00 24.66  ? 97   ILE C CB  1 
ATOM   17410 C  CG1 . ILE M  1 97  ? -21.145  39.364  40.321  1.00 22.37  ? 97   ILE C CG1 1 
ATOM   17411 C  CG2 . ILE M  1 97  ? -22.872  37.544  40.847  1.00 20.22  ? 97   ILE C CG2 1 
ATOM   17412 C  CD1 . ILE M  1 97  ? -21.090  39.185  38.827  1.00 18.84  ? 97   ILE C CD1 1 
ATOM   17413 N  N   . SER M  1 98  ? -25.195  39.832  42.297  1.00 23.75  ? 98   SER C N   1 
ATOM   17414 C  CA  . SER M  1 98  ? -26.444  39.547  42.965  1.00 25.68  ? 98   SER C CA  1 
ATOM   17415 C  C   . SER M  1 98  ? -27.668  39.948  42.122  1.00 28.47  ? 98   SER C C   1 
ATOM   17416 O  O   . SER M  1 98  ? -28.694  39.245  42.075  1.00 31.75  ? 98   SER C O   1 
ATOM   17417 C  CB  . SER M  1 98  ? -26.442  40.253  44.301  1.00 23.50  ? 98   SER C CB  1 
ATOM   17418 O  OG  . SER M  1 98  ? -25.332  39.819  45.072  1.00 24.03  ? 98   SER C OG  1 
ATOM   17419 N  N   . LYS M  1 99  ? -27.554  41.061  41.420  1.00 29.06  ? 99   LYS C N   1 
ATOM   17420 C  CA  . LYS M  1 99  ? -28.695  41.548  40.697  1.00 26.82  ? 99   LYS C CA  1 
ATOM   17421 C  C   . LYS M  1 99  ? -28.789  40.860  39.375  1.00 25.19  ? 99   LYS C C   1 
ATOM   17422 O  O   . LYS M  1 99  ? -29.887  40.611  38.904  1.00 27.29  ? 99   LYS C O   1 
ATOM   17423 C  CB  . LYS M  1 99  ? -28.653  43.059  40.583  1.00 28.20  ? 99   LYS C CB  1 
ATOM   17424 C  CG  . LYS M  1 99  ? -28.809  43.739  41.962  1.00 28.47  ? 99   LYS C CG  1 
ATOM   17425 C  CD  . LYS M  1 99  ? -28.575  45.222  41.804  1.00 29.03  ? 99   LYS C CD  1 
ATOM   17426 C  CE  . LYS M  1 99  ? -29.281  46.001  42.839  0.05 23.64  ? 99   LYS C CE  1 
ATOM   17427 N  NZ  . LYS M  1 99  ? -28.695  45.514  44.058  1.00 17.71  ? 99   LYS C NZ  1 
ATOM   17428 N  N   . SER M  1 100 ? -27.657  40.500  38.786  1.00 23.99  ? 100  SER C N   1 
ATOM   17429 C  CA  . SER M  1 100 ? -27.706  39.615  37.620  1.00 23.61  ? 100  SER C CA  1 
ATOM   17430 C  C   . SER M  1 100 ? -28.385  38.285  37.956  1.00 22.85  ? 100  SER C C   1 
ATOM   17431 O  O   . SER M  1 100 ? -29.225  37.809  37.169  1.00 25.04  ? 100  SER C O   1 
ATOM   17432 C  CB  . SER M  1 100 ? -26.325  39.374  37.083  1.00 25.08  ? 100  SER C CB  1 
ATOM   17433 O  OG  . SER M  1 100 ? -25.614  40.599  37.118  1.00 38.26  ? 100  SER C OG  1 
ATOM   17434 N  N   . ILE M  1 101 ? -28.075  37.699  39.123  1.00 17.77  ? 101  ILE C N   1 
ATOM   17435 C  CA  . ILE M  1 101 ? -28.796  36.509  39.520  1.00 15.24  ? 101  ILE C CA  1 
ATOM   17436 C  C   . ILE M  1 101 ? -30.281  36.811  39.720  1.00 18.57  ? 101  ILE C C   1 
ATOM   17437 O  O   . ILE M  1 101 ? -31.145  36.073  39.228  1.00 18.31  ? 101  ILE C O   1 
ATOM   17438 C  CB  . ILE M  1 101 ? -28.230  35.866  40.777  1.00 15.68  ? 101  ILE C CB  1 
ATOM   17439 C  CG1 . ILE M  1 101 ? -26.744  35.486  40.624  1.00 14.37  ? 101  ILE C CG1 1 
ATOM   17440 C  CG2 . ILE M  1 101 ? -29.094  34.687  41.229  1.00 10.52  ? 101  ILE C CG2 1 
ATOM   17441 C  CD1 . ILE M  1 101 ? -26.401  34.537  39.508  1.00 16.85  ? 101  ILE C CD1 1 
ATOM   17442 N  N   . TYR M  1 102 ? -30.596  37.896  40.428  1.00 19.95  ? 102  TYR C N   1 
ATOM   17443 C  CA  . TYR M  1 102 ? -31.998  38.216  40.654  1.00 21.60  ? 102  TYR C CA  1 
ATOM   17444 C  C   . TYR M  1 102 ? -32.714  38.359  39.308  1.00 21.81  ? 102  TYR C C   1 
ATOM   17445 O  O   . TYR M  1 102 ? -33.812  37.838  39.095  1.00 21.46  ? 102  TYR C O   1 
ATOM   17446 C  CB  . TYR M  1 102 ? -32.119  39.514  41.408  1.00 24.37  ? 102  TYR C CB  1 
ATOM   17447 C  CG  . TYR M  1 102 ? -31.499  39.530  42.769  1.00 29.16  ? 102  TYR C CG  1 
ATOM   17448 C  CD1 . TYR M  1 102 ? -31.266  38.355  43.475  1.00 28.78  ? 102  TYR C CD1 1 
ATOM   17449 C  CD2 . TYR M  1 102 ? -31.184  40.743  43.379  1.00 29.97  ? 102  TYR C CD2 1 
ATOM   17450 C  CE1 . TYR M  1 102 ? -30.705  38.389  44.724  1.00 25.71  ? 102  TYR C CE1 1 
ATOM   17451 C  CE2 . TYR M  1 102 ? -30.645  40.789  44.633  1.00 28.42  ? 102  TYR C CE2 1 
ATOM   17452 C  CZ  . TYR M  1 102 ? -30.396  39.611  45.301  1.00 29.10  ? 102  TYR C CZ  1 
ATOM   17453 O  OH  . TYR M  1 102 ? -29.854  39.669  46.561  1.00 31.85  ? 102  TYR C OH  1 
ATOM   17454 N  N   . GLU M  1 103 ? -32.072  39.073  38.396  1.00 20.44  ? 103  GLU C N   1 
ATOM   17455 C  CA  . GLU M  1 103 ? -32.600  39.254  37.070  1.00 21.50  ? 103  GLU C CA  1 
ATOM   17456 C  C   . GLU M  1 103 ? -32.923  37.909  36.437  1.00 21.48  ? 103  GLU C C   1 
ATOM   17457 O  O   . GLU M  1 103 ? -33.991  37.736  35.832  1.00 19.66  ? 103  GLU C O   1 
ATOM   17458 C  CB  . GLU M  1 103 ? -31.567  39.969  36.237  1.00 22.98  ? 103  GLU C CB  1 
ATOM   17459 C  CG  . GLU M  1 103 ? -32.144  40.672  35.093  1.00 34.24  ? 103  GLU C CG  1 
ATOM   17460 C  CD  . GLU M  1 103 ? -32.603  42.057  35.473  1.00 53.10  ? 103  GLU C CD  1 
ATOM   17461 O  OE1 . GLU M  1 103 ? -31.805  42.805  36.125  1.00 56.06  ? 103  GLU C OE1 1 
ATOM   17462 O  OE2 . GLU M  1 103 ? -33.766  42.380  35.113  1.00 58.56  ? 103  GLU C OE2 1 
ATOM   17463 N  N   . LEU M  1 104 ? -31.985  36.963  36.585  1.00 22.43  ? 104  LEU C N   1 
ATOM   17464 C  CA  . LEU M  1 104 ? -32.151  35.609  36.077  1.00 21.56  ? 104  LEU C CA  1 
ATOM   17465 C  C   . LEU M  1 104 ? -33.265  34.900  36.792  1.00 22.89  ? 104  LEU C C   1 
ATOM   17466 O  O   . LEU M  1 104 ? -34.044  34.176  36.169  1.00 22.97  ? 104  LEU C O   1 
ATOM   17467 C  CB  . LEU M  1 104 ? -30.884  34.827  36.243  1.00 21.14  ? 104  LEU C CB  1 
ATOM   17468 C  CG  . LEU M  1 104 ? -30.083  34.669  34.967  1.00 22.15  ? 104  LEU C CG  1 
ATOM   17469 C  CD1 . LEU M  1 104 ? -28.700  34.244  35.333  1.00 15.14  ? 104  LEU C CD1 1 
ATOM   17470 C  CD2 . LEU M  1 104 ? -30.746  33.596  34.132  1.00 27.51  ? 104  LEU C CD2 1 
ATOM   17471 N  N   . ALA M  1 105 ? -33.387  35.131  38.098  1.00 22.55  ? 105  ALA C N   1 
ATOM   17472 C  CA  . ALA M  1 105 ? -34.482  34.511  38.796  1.00 22.96  ? 105  ALA C CA  1 
ATOM   17473 C  C   . ALA M  1 105 ? -35.784  35.025  38.165  1.00 25.12  ? 105  ALA C C   1 
ATOM   17474 O  O   . ALA M  1 105 ? -36.679  34.227  37.834  1.00 28.51  ? 105  ALA C O   1 
ATOM   17475 C  CB  . ALA M  1 105 ? -34.408  34.766  40.278  1.00 19.91  ? 105  ALA C CB  1 
ATOM   17476 N  N   . ALA M  1 106 ? -35.846  36.338  37.939  1.00 25.05  ? 106  ALA C N   1 
ATOM   17477 C  CA  . ALA M  1 106 ? -37.013  37.014  37.342  1.00 25.75  ? 106  ALA C CA  1 
ATOM   17478 C  C   . ALA M  1 106 ? -37.360  36.526  35.929  1.00 25.02  ? 106  ALA C C   1 
ATOM   17479 O  O   . ALA M  1 106 ? -38.536  36.313  35.590  1.00 24.51  ? 106  ALA C O   1 
ATOM   17480 C  CB  . ALA M  1 106 ? -36.778  38.503  37.321  1.00 26.62  ? 106  ALA C CB  1 
ATOM   17481 N  N   . LEU M  1 107 ? -36.330  36.361  35.110  1.00 23.92  ? 107  LEU C N   1 
ATOM   17482 C  CA  . LEU M  1 107 ? -36.491  35.756  33.795  1.00 21.76  ? 107  LEU C CA  1 
ATOM   17483 C  C   . LEU M  1 107 ? -37.147  34.389  33.862  1.00 22.67  ? 107  LEU C C   1 
ATOM   17484 O  O   . LEU M  1 107 ? -38.107  34.130  33.137  1.00 23.02  ? 107  LEU C O   1 
ATOM   17485 C  CB  . LEU M  1 107 ? -35.149  35.677  33.093  1.00 19.80  ? 107  LEU C CB  1 
ATOM   17486 C  CG  . LEU M  1 107 ? -35.237  35.164  31.668  1.00 19.20  ? 107  LEU C CG  1 
ATOM   17487 C  CD1 . LEU M  1 107 ? -36.310  35.852  30.950  1.00 12.82  ? 107  LEU C CD1 1 
ATOM   17488 C  CD2 . LEU M  1 107 ? -33.899  35.375  30.977  1.00 22.34  ? 107  LEU C CD2 1 
ATOM   17489 N  N   . ALA M  1 108 ? -36.645  33.525  34.754  1.00 24.41  ? 108  ALA C N   1 
ATOM   17490 C  CA  . ALA M  1 108 ? -37.156  32.150  34.903  1.00 22.68  ? 108  ALA C CA  1 
ATOM   17491 C  C   . ALA M  1 108 ? -38.590  32.169  35.362  1.00 23.92  ? 108  ALA C C   1 
ATOM   17492 O  O   . ALA M  1 108 ? -39.438  31.421  34.874  1.00 23.79  ? 108  ALA C O   1 
ATOM   17493 C  CB  . ALA M  1 108 ? -36.325  31.413  35.871  1.00 22.58  ? 108  ALA C CB  1 
ATOM   17494 N  N   . GLU M  1 109 ? -38.866  33.055  36.310  1.00 27.73  ? 109  GLU C N   1 
ATOM   17495 C  CA  . GLU M  1 109 ? -40.230  33.231  36.775  1.00 31.51  ? 109  GLU C CA  1 
ATOM   17496 C  C   . GLU M  1 109 ? -41.107  33.736  35.642  1.00 29.16  ? 109  GLU C C   1 
ATOM   17497 O  O   . GLU M  1 109 ? -42.202  33.224  35.487  1.00 29.56  ? 109  GLU C O   1 
ATOM   17498 C  CB  . GLU M  1 109 ? -40.308  34.083  38.054  1.00 33.46  ? 109  GLU C CB  1 
ATOM   17499 C  CG  . GLU M  1 109 ? -39.578  33.377  39.238  1.00 39.66  ? 109  GLU C CG  1 
ATOM   17500 C  CD  . GLU M  1 109 ? -39.678  34.086  40.580  1.00 37.49  ? 109  GLU C CD  1 
ATOM   17501 O  OE1 . GLU M  1 109 ? -40.333  35.149  40.664  1.00 44.83  ? 109  GLU C OE1 1 
ATOM   17502 O  OE2 . GLU M  1 109 ? -39.098  33.560  41.560  1.00 45.82  ? 109  GLU C OE2 1 
ATOM   17503 N  N   . GLU M  1 110 ? -40.622  34.666  34.805  1.00 27.87  ? 110  GLU C N   1 
ATOM   17504 C  CA  . GLU M  1 110 ? -41.430  35.105  33.671  1.00 26.21  ? 110  GLU C CA  1 
ATOM   17505 C  C   . GLU M  1 110 ? -41.784  33.937  32.749  1.00 27.37  ? 110  GLU C C   1 
ATOM   17506 O  O   . GLU M  1 110 ? -42.914  33.829  32.273  1.00 23.59  ? 110  GLU C O   1 
ATOM   17507 C  CB  . GLU M  1 110 ? -40.757  36.195  32.852  1.00 26.80  ? 110  GLU C CB  1 
ATOM   17508 C  CG  . GLU M  1 110 ? -41.667  36.671  31.685  1.00 26.55  ? 110  GLU C CG  1 
ATOM   17509 C  CD  . GLU M  1 110 ? -40.951  37.514  30.664  1.00 31.28  ? 110  GLU C CD  1 
ATOM   17510 O  OE1 . GLU M  1 110 ? -39.819  37.973  30.935  1.00 32.10  ? 110  GLU C OE1 1 
ATOM   17511 O  OE2 . GLU M  1 110 ? -41.544  37.732  29.584  1.00 32.86  ? 110  GLU C OE2 1 
ATOM   17512 N  N   . GLU M  1 111 ? -40.816  33.051  32.532  1.00 27.58  ? 111  GLU C N   1 
ATOM   17513 C  CA  . GLU M  1 111 ? -40.995  31.966  31.608  1.00 27.91  ? 111  GLU C CA  1 
ATOM   17514 C  C   . GLU M  1 111 ? -41.624  30.719  32.203  1.00 31.08  ? 111  GLU C C   1 
ATOM   17515 O  O   . GLU M  1 111 ? -41.814  29.738  31.467  1.00 33.49  ? 111  GLU C O   1 
ATOM   17516 C  CB  . GLU M  1 111 ? -39.653  31.605  31.033  1.00 26.90  ? 111  GLU C CB  1 
ATOM   17517 C  CG  . GLU M  1 111 ? -38.997  32.736  30.263  1.00 35.98  ? 111  GLU C CG  1 
ATOM   17518 C  CD  . GLU M  1 111 ? -38.179  32.205  29.121  1.00 46.88  ? 111  GLU C CD  1 
ATOM   17519 O  OE1 . GLU M  1 111 ? -37.658  31.062  29.256  1.00 55.02  ? 111  GLU C OE1 1 
ATOM   17520 O  OE2 . GLU M  1 111 ? -38.071  32.914  28.091  1.00 46.66  ? 111  GLU C OE2 1 
ATOM   17521 N  N   . LYS M  1 112 ? -41.919  30.716  33.514  1.00 30.39  ? 112  LYS C N   1 
ATOM   17522 C  CA  . LYS M  1 112 ? -42.416  29.510  34.180  1.00 31.06  ? 112  LYS C CA  1 
ATOM   17523 C  C   . LYS M  1 112 ? -41.428  28.343  34.006  1.00 30.73  ? 112  LYS C C   1 
ATOM   17524 O  O   . LYS M  1 112 ? -41.845  27.179  33.768  1.00 30.26  ? 112  LYS C O   1 
ATOM   17525 C  CB  . LYS M  1 112 ? -43.805  29.124  33.644  1.00 31.60  ? 112  LYS C CB  1 
ATOM   17526 C  CG  . LYS M  1 112 ? -44.962  29.835  34.356  1.00 40.94  ? 112  LYS C CG  1 
ATOM   17527 C  CD  . LYS M  1 112 ? -46.148  30.172  33.395  1.00 49.94  ? 112  LYS C CD  1 
ATOM   17528 C  CE  . LYS M  1 112 ? -47.238  30.955  34.108  0.05 41.53  ? 112  LYS C CE  1 
ATOM   17529 N  NZ  . LYS M  1 112 ? -48.332  31.330  33.174  0.05 43.94  ? 112  LYS C NZ  1 
ATOM   17530 N  N   . ASP M  1 113 ? -40.130  28.674  34.094  1.00 25.57  ? 113  ASP C N   1 
ATOM   17531 C  CA  . ASP M  1 113 ? -39.071  27.698  33.952  1.00 23.37  ? 113  ASP C CA  1 
ATOM   17532 C  C   . ASP M  1 113 ? -38.668  27.286  35.349  1.00 23.63  ? 113  ASP C C   1 
ATOM   17533 O  O   . ASP M  1 113 ? -37.733  27.879  35.925  1.00 23.81  ? 113  ASP C O   1 
ATOM   17534 C  CB  . ASP M  1 113 ? -37.878  28.285  33.191  1.00 22.22  ? 113  ASP C CB  1 
ATOM   17535 C  CG  . ASP M  1 113 ? -36.660  27.300  33.075  1.00 27.04  ? 113  ASP C CG  1 
ATOM   17536 O  OD1 . ASP M  1 113 ? -36.632  26.194  33.690  1.00 24.78  ? 113  ASP C OD1 1 
ATOM   17537 O  OD2 . ASP M  1 113 ? -35.692  27.664  32.367  1.00 24.51  ? 113  ASP C OD2 1 
ATOM   17538 N  N   . TYR M  1 114 ? -39.368  26.279  35.889  1.00 21.91  ? 114  TYR C N   1 
ATOM   17539 C  CA  . TYR M  1 114 ? -39.122  25.825  37.262  1.00 23.15  ? 114  TYR C CA  1 
ATOM   17540 C  C   . TYR M  1 114 ? -37.713  25.293  37.463  1.00 22.75  ? 114  TYR C C   1 
ATOM   17541 O  O   . TYR M  1 114 ? -37.044  25.722  38.375  1.00 26.53  ? 114  TYR C O   1 
ATOM   17542 C  CB  . TYR M  1 114 ? -40.127  24.774  37.691  1.00 25.95  ? 114  TYR C CB  1 
ATOM   17543 C  CG  . TYR M  1 114 ? -41.539  25.302  37.946  1.00 31.64  ? 114  TYR C CG  1 
ATOM   17544 C  CD1 . TYR M  1 114 ? -42.507  25.315  36.932  1.00 32.67  ? 114  TYR C CD1 1 
ATOM   17545 C  CD2 . TYR M  1 114 ? -41.908  25.764  39.209  1.00 30.04  ? 114  TYR C CD2 1 
ATOM   17546 C  CE1 . TYR M  1 114 ? -43.790  25.805  37.178  1.00 37.26  ? 114  TYR C CE1 1 
ATOM   17547 C  CE2 . TYR M  1 114 ? -43.173  26.246  39.455  1.00 33.00  ? 114  TYR C CE2 1 
ATOM   17548 C  CZ  . TYR M  1 114 ? -44.111  26.269  38.449  1.00 35.14  ? 114  TYR C CZ  1 
ATOM   17549 O  OH  . TYR M  1 114 ? -45.376  26.755  38.738  1.00 35.19  ? 114  TYR C OH  1 
ATOM   17550 N  N   . SER M  1 115 ? -37.244  24.400  36.606  1.00 19.89  ? 115  SER C N   1 
ATOM   17551 C  CA  . SER M  1 115 ? -35.898  23.875  36.742  1.00 21.17  ? 115  SER C CA  1 
ATOM   17552 C  C   . SER M  1 115 ? -34.836  24.959  36.886  1.00 23.06  ? 115  SER C C   1 
ATOM   17553 O  O   . SER M  1 115 ? -34.014  24.928  37.827  1.00 25.09  ? 115  SER C O   1 
ATOM   17554 C  CB  . SER M  1 115 ? -35.531  22.962  35.565  1.00 21.08  ? 115  SER C CB  1 
ATOM   17555 O  OG  . SER M  1 115 ? -36.532  21.978  35.355  1.00 25.31  ? 115  SER C OG  1 
ATOM   17556 N  N   . THR M  1 116 ? -34.824  25.909  35.958  1.00 23.00  ? 116  THR C N   1 
ATOM   17557 C  CA  . THR M  1 116 ? -33.754  26.906  35.983  1.00 23.30  ? 116  THR C CA  1 
ATOM   17558 C  C   . THR M  1 116 ? -33.835  27.753  37.252  1.00 24.91  ? 116  THR C C   1 
ATOM   17559 O  O   . THR M  1 116 ? -32.802  28.138  37.808  1.00 26.10  ? 116  THR C O   1 
ATOM   17560 C  CB  . THR M  1 116 ? -33.745  27.822  34.728  1.00 22.38  ? 116  THR C CB  1 
ATOM   17561 O  OG1 . THR M  1 116 ? -33.521  27.040  33.537  1.00 22.53  ? 116  THR C OG1 1 
ATOM   17562 C  CG2 . THR M  1 116 ? -32.664  28.885  34.856  1.00 18.26  ? 116  THR C CG2 1 
ATOM   17563 N  N   . ARG M  1 117 ? -35.057  28.045  37.704  1.00 22.35  ? 117  ARG C N   1 
ATOM   17564 C  CA  . ARG M  1 117 ? -35.219  28.945  38.815  1.00 22.00  ? 117  ARG C CA  1 
ATOM   17565 C  C   . ARG M  1 117 ? -34.687  28.259  40.079  1.00 25.16  ? 117  ARG C C   1 
ATOM   17566 O  O   . ARG M  1 117 ? -34.007  28.900  40.909  1.00 23.93  ? 117  ARG C O   1 
ATOM   17567 C  CB  . ARG M  1 117 ? -36.684  29.349  38.952  1.00 23.72  ? 117  ARG C CB  1 
ATOM   17568 C  CG  . ARG M  1 117 ? -37.065  29.981  40.289  1.00 23.88  ? 117  ARG C CG  1 
ATOM   17569 C  CD  . ARG M  1 117 ? -36.518  31.379  40.422  1.00 27.57  ? 117  ARG C CD  1 
ATOM   17570 N  NE  . ARG M  1 117 ? -36.834  31.940  41.727  1.00 34.77  ? 117  ARG C NE  1 
ATOM   17571 C  CZ  . ARG M  1 117 ? -36.096  31.790  42.826  1.00 33.53  ? 117  ARG C CZ  1 
ATOM   17572 N  NH1 . ARG M  1 117 ? -34.965  31.110  42.805  1.00 32.38  ? 117  ARG C NH1 1 
ATOM   17573 N  NH2 . ARG M  1 117 ? -36.491  32.347  43.951  1.00 35.31  ? 117  ARG C NH2 1 
ATOM   17574 N  N   . ALA M  1 118 ? -34.979  26.948  40.189  1.00 24.99  ? 118  ALA C N   1 
ATOM   17575 C  CA  . ALA M  1 118 ? -34.536  26.099  41.296  1.00 21.26  ? 118  ALA C CA  1 
ATOM   17576 C  C   . ALA M  1 118 ? -33.012  26.036  41.361  1.00 21.05  ? 118  ALA C C   1 
ATOM   17577 O  O   . ALA M  1 118 ? -32.416  26.020  42.438  1.00 23.39  ? 118  ALA C O   1 
ATOM   17578 C  CB  . ALA M  1 118 ? -35.099  24.729  41.151  1.00 17.86  ? 118  ALA C CB  1 
ATOM   17579 N  N   . PHE M  1 119 ? -32.395  25.968  40.197  1.00 19.82  ? 119  PHE C N   1 
ATOM   17580 C  CA  . PHE M  1 119 ? -30.966  25.979  40.077  1.00 18.03  ? 119  PHE C CA  1 
ATOM   17581 C  C   . PHE M  1 119 ? -30.399  27.287  40.615  1.00 21.14  ? 119  PHE C C   1 
ATOM   17582 O  O   . PHE M  1 119 ? -29.284  27.318  41.108  1.00 25.49  ? 119  PHE C O   1 
ATOM   17583 C  CB  . PHE M  1 119 ? -30.614  25.758  38.605  1.00 16.42  ? 119  PHE C CB  1 
ATOM   17584 C  CG  . PHE M  1 119 ? -29.262  26.217  38.220  1.00 19.29  ? 119  PHE C CG  1 
ATOM   17585 C  CD1 . PHE M  1 119 ? -28.130  25.484  38.570  1.00 19.32  ? 119  PHE C CD1 1 
ATOM   17586 C  CD2 . PHE M  1 119 ? -29.103  27.411  37.480  1.00 24.63  ? 119  PHE C CD2 1 
ATOM   17587 C  CE1 . PHE M  1 119 ? -26.833  25.939  38.214  1.00 16.51  ? 119  PHE C CE1 1 
ATOM   17588 C  CE2 . PHE M  1 119 ? -27.836  27.866  37.111  1.00 21.70  ? 119  PHE C CE2 1 
ATOM   17589 C  CZ  . PHE M  1 119 ? -26.680  27.113  37.498  1.00 20.22  ? 119  PHE C CZ  1 
ATOM   17590 N  N   . LEU M  1 120 ? -31.152  28.378  40.537  1.00 22.32  ? 120  LEU C N   1 
ATOM   17591 C  CA  . LEU M  1 120 ? -30.598  29.678  40.941  1.00 22.86  ? 120  LEU C CA  1 
ATOM   17592 C  C   . LEU M  1 120 ? -30.574  29.810  42.470  1.00 22.95  ? 120  LEU C C   1 
ATOM   17593 O  O   . LEU M  1 120 ? -29.742  30.527  43.070  1.00 21.15  ? 120  LEU C O   1 
ATOM   17594 C  CB  . LEU M  1 120 ? -31.364  30.827  40.278  1.00 21.65  ? 120  LEU C CB  1 
ATOM   17595 C  CG  . LEU M  1 120 ? -31.104  30.955  38.765  1.00 24.60  ? 120  LEU C CG  1 
ATOM   17596 C  CD1 . LEU M  1 120 ? -32.199  31.730  38.112  1.00 18.75  ? 120  LEU C CD1 1 
ATOM   17597 C  CD2 . LEU M  1 120 ? -29.731  31.603  38.448  1.00 26.08  ? 120  LEU C CD2 1 
ATOM   17598 N  N   . GLU M  1 121 ? -31.478  29.082  43.106  1.00 22.18  ? 121  GLU C N   1 
ATOM   17599 C  CA  . GLU M  1 121 ? -31.491  29.035  44.551  1.00 22.32  ? 121  GLU C CA  1 
ATOM   17600 C  C   . GLU M  1 121 ? -30.073  28.887  45.101  1.00 21.24  ? 121  GLU C C   1 
ATOM   17601 O  O   . GLU M  1 121 ? -29.710  29.588  46.032  1.00 21.52  ? 121  GLU C O   1 
ATOM   17602 C  CB  . GLU M  1 121 ? -32.428  27.947  45.045  1.00 20.20  ? 121  GLU C CB  1 
ATOM   17603 C  CG  . GLU M  1 121 ? -33.007  28.236  46.376  1.00 30.02  ? 121  GLU C CG  1 
ATOM   17604 C  CD  . GLU M  1 121 ? -34.163  29.200  46.341  1.00 38.67  ? 121  GLU C CD  1 
ATOM   17605 O  OE1 . GLU M  1 121 ? -34.205  30.071  45.444  1.00 39.94  ? 121  GLU C OE1 1 
ATOM   17606 O  OE2 . GLU M  1 121 ? -35.027  29.089  47.242  1.00 46.87  ? 121  GLU C OE2 1 
ATOM   17607 N  N   . TRP M  1 122 ? -29.235  28.053  44.491  1.00 21.46  ? 122  TRP C N   1 
ATOM   17608 C  CA  . TRP M  1 122 ? -27.866  27.892  45.030  1.00 21.47  ? 122  TRP C CA  1 
ATOM   17609 C  C   . TRP M  1 122 ? -27.130  29.192  45.007  1.00 21.94  ? 122  TRP C C   1 
ATOM   17610 O  O   . TRP M  1 122 ? -26.508  29.568  45.996  1.00 23.84  ? 122  TRP C O   1 
ATOM   17611 C  CB  . TRP M  1 122 ? -27.051  26.854  44.268  1.00 22.55  ? 122  TRP C CB  1 
ATOM   17612 C  CG  . TRP M  1 122 ? -25.796  26.512  44.957  1.00 20.83  ? 122  TRP C CG  1 
ATOM   17613 C  CD1 . TRP M  1 122 ? -25.622  25.538  45.890  1.00 21.74  ? 122  TRP C CD1 1 
ATOM   17614 C  CD2 . TRP M  1 122 ? -24.513  27.133  44.771  1.00 23.31  ? 122  TRP C CD2 1 
ATOM   17615 N  NE1 . TRP M  1 122 ? -24.299  25.506  46.303  1.00 24.80  ? 122  TRP C NE1 1 
ATOM   17616 C  CE2 . TRP M  1 122 ? -23.602  26.479  45.638  1.00 18.18  ? 122  TRP C CE2 1 
ATOM   17617 C  CE3 . TRP M  1 122 ? -24.045  28.176  43.959  1.00 23.09  ? 122  TRP C CE3 1 
ATOM   17618 C  CZ2 . TRP M  1 122 ? -22.273  26.848  45.737  1.00 15.82  ? 122  TRP C CZ2 1 
ATOM   17619 C  CZ3 . TRP M  1 122 ? -22.701  28.535  44.047  1.00 21.93  ? 122  TRP C CZ3 1 
ATOM   17620 C  CH2 . TRP M  1 122 ? -21.841  27.884  44.937  1.00 20.81  ? 122  TRP C CH2 1 
ATOM   17621 N  N   . PHE M  1 123 ? -27.208  29.871  43.863  1.00 22.77  ? 123  PHE C N   1 
ATOM   17622 C  CA  . PHE M  1 123 ? -26.594  31.190  43.666  1.00 21.89  ? 123  PHE C CA  1 
ATOM   17623 C  C   . PHE M  1 123 ? -27.142  32.324  44.560  1.00 22.67  ? 123  PHE C C   1 
ATOM   17624 O  O   . PHE M  1 123 ? -26.355  33.140  45.098  1.00 20.31  ? 123  PHE C O   1 
ATOM   17625 C  CB  . PHE M  1 123 ? -26.582  31.542  42.171  1.00 19.38  ? 123  PHE C CB  1 
ATOM   17626 C  CG  . PHE M  1 123 ? -25.476  30.854  41.453  1.00 19.72  ? 123  PHE C CG  1 
ATOM   17627 C  CD1 . PHE M  1 123 ? -24.172  31.378  41.501  1.00 23.35  ? 123  PHE C CD1 1 
ATOM   17628 C  CD2 . PHE M  1 123 ? -25.684  29.622  40.866  1.00 14.86  ? 123  PHE C CD2 1 
ATOM   17629 C  CE1 . PHE M  1 123 ? -23.095  30.702  40.922  1.00 24.99  ? 123  PHE C CE1 1 
ATOM   17630 C  CE2 . PHE M  1 123 ? -24.626  28.945  40.253  1.00 22.21  ? 123  PHE C CE2 1 
ATOM   17631 C  CZ  . PHE M  1 123 ? -23.317  29.486  40.280  1.00 21.27  ? 123  PHE C CZ  1 
ATOM   17632 N  N   . ILE M  1 124 ? -28.469  32.368  44.744  1.00 21.96  ? 124  ILE C N   1 
ATOM   17633 C  CA  . ILE M  1 124 ? -29.023  33.371  45.631  1.00 21.08  ? 124  ILE C CA  1 
ATOM   17634 C  C   . ILE M  1 124 ? -28.382  33.246  47.022  1.00 23.16  ? 124  ILE C C   1 
ATOM   17635 O  O   . ILE M  1 124 ? -27.845  34.227  47.559  1.00 24.94  ? 124  ILE C O   1 
ATOM   17636 C  CB  . ILE M  1 124 ? -30.526  33.325  45.676  1.00 20.17  ? 124  ILE C CB  1 
ATOM   17637 C  CG1 . ILE M  1 124 ? -31.058  33.737  44.302  1.00 13.65  ? 124  ILE C CG1 1 
ATOM   17638 C  CG2 . ILE M  1 124 ? -31.036  34.257  46.806  1.00 17.25  ? 124  ILE C CG2 1 
ATOM   17639 C  CD1 . ILE M  1 124 ? -32.515  33.410  44.072  1.00 13.82  ? 124  ILE C CD1 1 
ATOM   17640 N  N   . ASN M  1 125 ? -28.379  32.030  47.573  1.00 22.84  ? 125  ASN C N   1 
ATOM   17641 C  CA  . ASN M  1 125 ? -27.694  31.766  48.843  1.00 21.97  ? 125  ASN C CA  1 
ATOM   17642 C  C   . ASN M  1 125 ? -26.156  32.027  48.818  1.00 25.29  ? 125  ASN C C   1 
ATOM   17643 O  O   . ASN M  1 125 ? -25.626  32.578  49.772  1.00 27.18  ? 125  ASN C O   1 
ATOM   17644 C  CB  . ASN M  1 125 ? -28.004  30.363  49.330  1.00 15.75  ? 125  ASN C CB  1 
ATOM   17645 C  CG  . ASN M  1 125 ? -29.485  30.150  49.642  1.00 16.46  ? 125  ASN C CG  1 
ATOM   17646 O  OD1 . ASN M  1 125 ? -30.095  30.876  50.429  1.00 31.32  ? 125  ASN C OD1 1 
ATOM   17647 N  ND2 . ASN M  1 125 ? -30.060  29.118  49.064  1.00 4.69   ? 125  ASN C ND2 1 
ATOM   17648 N  N   . GLU M  1 126 ? -25.440  31.651  47.766  1.00 27.86  ? 126  GLU C N   1 
ATOM   17649 C  CA  . GLU M  1 126 ? -24.001  31.856  47.777  1.00 29.32  ? 126  GLU C CA  1 
ATOM   17650 C  C   . GLU M  1 126 ? -23.684  33.347  47.776  1.00 30.86  ? 126  GLU C C   1 
ATOM   17651 O  O   . GLU M  1 126 ? -22.695  33.795  48.357  1.00 31.81  ? 126  GLU C O   1 
ATOM   17652 C  CB  . GLU M  1 126 ? -23.308  31.116  46.609  1.00 29.90  ? 126  GLU C CB  1 
ATOM   17653 C  CG  . GLU M  1 126 ? -21.867  31.524  46.315  1.00 30.87  ? 126  GLU C CG  1 
ATOM   17654 C  CD  . GLU M  1 126 ? -20.840  31.075  47.384  1.00 41.58  ? 126  GLU C CD  1 
ATOM   17655 O  OE1 . GLU M  1 126 ? -19.734  31.687  47.411  1.00 42.31  ? 126  GLU C OE1 1 
ATOM   17656 O  OE2 . GLU M  1 126 ? -21.106  30.127  48.191  1.00 40.42  ? 126  GLU C OE2 1 
ATOM   17657 N  N   . GLN M  1 127 ? -24.542  34.122  47.124  1.00 30.91  ? 127  GLN C N   1 
ATOM   17658 C  CA  . GLN M  1 127 ? -24.301  35.549  47.007  1.00 30.23  ? 127  GLN C CA  1 
ATOM   17659 C  C   . GLN M  1 127 ? -24.422  36.273  48.360  1.00 30.51  ? 127  GLN C C   1 
ATOM   17660 O  O   . GLN M  1 127 ? -23.658  37.192  48.663  1.00 31.89  ? 127  GLN C O   1 
ATOM   17661 C  CB  . GLN M  1 127 ? -25.172  36.164  45.915  1.00 29.66  ? 127  GLN C CB  1 
ATOM   17662 C  CG  . GLN M  1 127 ? -24.624  35.901  44.527  1.00 28.85  ? 127  GLN C CG  1 
ATOM   17663 C  CD  . GLN M  1 127 ? -23.235  36.483  44.321  1.00 31.82  ? 127  GLN C CD  1 
ATOM   17664 O  OE1 . GLN M  1 127 ? -22.325  35.813  43.875  1.00 32.72  ? 127  GLN C OE1 1 
ATOM   17665 N  NE2 . GLN M  1 127 ? -23.075  37.737  44.658  1.00 31.39  ? 127  GLN C NE2 1 
ATOM   17666 N  N   . VAL M  1 128 ? -25.353  35.824  49.190  1.00 28.82  ? 128  VAL C N   1 
ATOM   17667 C  CA  . VAL M  1 128 ? -25.439  36.304  50.555  1.00 27.18  ? 128  VAL C CA  1 
ATOM   17668 C  C   . VAL M  1 128 ? -24.083  36.120  51.226  1.00 29.43  ? 128  VAL C C   1 
ATOM   17669 O  O   . VAL M  1 128 ? -23.533  37.065  51.796  1.00 30.84  ? 128  VAL C O   1 
ATOM   17670 C  CB  . VAL M  1 128 ? -26.542  35.577  51.320  1.00 26.16  ? 128  VAL C CB  1 
ATOM   17671 C  CG1 . VAL M  1 128 ? -26.482  35.884  52.785  1.00 21.92  ? 128  VAL C CG1 1 
ATOM   17672 C  CG2 . VAL M  1 128 ? -27.892  35.935  50.774  1.00 23.14  ? 128  VAL C CG2 1 
ATOM   17673 N  N   . GLU M  1 129 ? -23.528  34.918  51.116  1.00 30.32  ? 129  GLU C N   1 
ATOM   17674 C  CA  . GLU M  1 129 ? -22.232  34.606  51.691  1.00 33.03  ? 129  GLU C CA  1 
ATOM   17675 C  C   . GLU M  1 129 ? -21.155  35.497  51.100  1.00 33.39  ? 129  GLU C C   1 
ATOM   17676 O  O   . GLU M  1 129 ? -20.360  36.052  51.839  1.00 34.53  ? 129  GLU C O   1 
ATOM   17677 C  CB  . GLU M  1 129 ? -21.909  33.099  51.506  1.00 33.08  ? 129  GLU C CB  1 
ATOM   17678 C  CG  . GLU M  1 129 ? -20.596  32.615  52.086  1.00 40.51  ? 129  GLU C CG  1 
ATOM   17679 C  CD  . GLU M  1 129 ? -19.477  32.538  51.054  1.00 49.62  ? 129  GLU C CD  1 
ATOM   17680 O  OE1 . GLU M  1 129 ? -19.600  31.745  50.075  1.00 53.38  ? 129  GLU C OE1 1 
ATOM   17681 O  OE2 . GLU M  1 129 ? -18.450  33.246  51.226  1.00 51.50  ? 129  GLU C OE2 1 
ATOM   17682 N  N   . GLU M  1 130 ? -21.152  35.642  49.776  1.00 33.74  ? 130  GLU C N   1 
ATOM   17683 C  CA  . GLU M  1 130 ? -20.129  36.401  49.063  1.00 34.11  ? 130  GLU C CA  1 
ATOM   17684 C  C   . GLU M  1 130 ? -20.093  37.854  49.505  1.00 33.45  ? 130  GLU C C   1 
ATOM   17685 O  O   . GLU M  1 130 ? -19.037  38.384  49.831  1.00 34.42  ? 130  GLU C O   1 
ATOM   17686 C  CB  . GLU M  1 130 ? -20.370  36.318  47.557  1.00 34.83  ? 130  GLU C CB  1 
ATOM   17687 C  CG  . GLU M  1 130 ? -19.954  34.999  46.930  1.00 41.52  ? 130  GLU C CG  1 
ATOM   17688 C  CD  . GLU M  1 130 ? -18.454  34.799  46.990  1.00 47.27  ? 130  GLU C CD  1 
ATOM   17689 O  OE1 . GLU M  1 130 ? -17.753  35.651  46.400  1.00 52.56  ? 130  GLU C OE1 1 
ATOM   17690 O  OE2 . GLU M  1 130 ? -17.971  33.815  47.621  1.00 46.98  ? 130  GLU C OE2 1 
ATOM   17691 N  N   . GLU M  1 131 ? -21.251  38.498  49.504  1.00 28.84  ? 131  GLU C N   1 
ATOM   17692 C  CA  . GLU M  1 131 ? -21.347  39.865  49.923  1.00 26.36  ? 131  GLU C CA  1 
ATOM   17693 C  C   . GLU M  1 131 ? -20.918  39.998  51.375  1.00 28.85  ? 131  GLU C C   1 
ATOM   17694 O  O   . GLU M  1 131 ? -20.154  40.920  51.714  1.00 31.23  ? 131  GLU C O   1 
ATOM   17695 C  CB  . GLU M  1 131 ? -22.770  40.340  49.810  1.00 24.71  ? 131  GLU C CB  1 
ATOM   17696 C  CG  . GLU M  1 131 ? -23.268  40.644  48.419  1.00 28.79  ? 131  GLU C CG  1 
ATOM   17697 C  CD  . GLU M  1 131 ? -24.616  41.331  48.489  1.00 35.07  ? 131  GLU C CD  1 
ATOM   17698 O  OE1 . GLU M  1 131 ? -24.952  41.776  49.613  1.00 41.09  ? 131  GLU C OE1 1 
ATOM   17699 O  OE2 . GLU M  1 131 ? -25.334  41.422  47.460  1.00 38.62  ? 131  GLU C OE2 1 
ATOM   17700 N  N   . ALA M  1 132 ? -21.408  39.097  52.235  1.00 27.89  ? 132  ALA C N   1 
ATOM   17701 C  CA  . ALA M  1 132 ? -21.085  39.150  53.666  1.00 27.64  ? 132  ALA C CA  1 
ATOM   17702 C  C   . ALA M  1 132 ? -19.591  39.099  53.890  1.00 29.22  ? 132  ALA C C   1 
ATOM   17703 O  O   . ALA M  1 132 ? -19.054  39.852  54.711  1.00 32.52  ? 132  ALA C O   1 
ATOM   17704 C  CB  . ALA M  1 132 ? -21.729  38.035  54.398  1.00 25.87  ? 132  ALA C CB  1 
ATOM   17705 N  N   . SER M  1 133 ? -18.908  38.242  53.144  1.00 28.22  ? 133  SER C N   1 
ATOM   17706 C  CA  . SER M  1 133 ? -17.505  38.000  53.437  1.00 31.70  ? 133  SER C CA  1 
ATOM   17707 C  C   . SER M  1 133 ? -16.580  39.113  52.958  1.00 33.50  ? 133  SER C C   1 
ATOM   17708 O  O   . SER M  1 133 ? -15.571  39.367  53.581  1.00 36.66  ? 133  SER C O   1 
ATOM   17709 C  CB  . SER M  1 133 ? -17.052  36.632  52.926  1.00 30.20  ? 133  SER C CB  1 
ATOM   17710 O  OG  . SER M  1 133 ? -16.681  36.715  51.588  1.00 29.13  ? 133  SER C OG  1 
ATOM   17711 N  N   . VAL M  1 134 ? -16.937  39.771  51.860  1.00 33.74  ? 134  VAL C N   1 
ATOM   17712 C  CA  . VAL M  1 134 ? -16.251  40.967  51.433  1.00 32.51  ? 134  VAL C CA  1 
ATOM   17713 C  C   . VAL M  1 134 ? -16.548  42.122  52.383  1.00 33.09  ? 134  VAL C C   1 
ATOM   17714 O  O   . VAL M  1 134 ? -15.649  42.882  52.744  1.00 33.56  ? 134  VAL C O   1 
ATOM   17715 C  CB  . VAL M  1 134 ? -16.610  41.329  49.985  1.00 33.07  ? 134  VAL C CB  1 
ATOM   17716 C  CG1 . VAL M  1 134 ? -15.915  42.640  49.535  1.00 27.90  ? 134  VAL C CG1 1 
ATOM   17717 C  CG2 . VAL M  1 134 ? -16.198  40.181  49.081  1.00 35.16  ? 134  VAL C CG2 1 
ATOM   17718 N  N   . LYS M  1 135 ? -17.797  42.254  52.800  1.00 31.82  ? 135  LYS C N   1 
ATOM   17719 C  CA  . LYS M  1 135 ? -18.136  43.333  53.691  1.00 32.66  ? 135  LYS C CA  1 
ATOM   17720 C  C   . LYS M  1 135 ? -17.382  43.211  55.008  1.00 34.32  ? 135  LYS C C   1 
ATOM   17721 O  O   . LYS M  1 135 ? -16.911  44.190  55.567  1.00 34.30  ? 135  LYS C O   1 
ATOM   17722 C  CB  . LYS M  1 135 ? -19.616  43.340  53.939  1.00 32.96  ? 135  LYS C CB  1 
ATOM   17723 C  CG  . LYS M  1 135 ? -20.034  44.320  54.973  1.00 39.39  ? 135  LYS C CG  1 
ATOM   17724 C  CD  . LYS M  1 135 ? -20.108  45.730  54.437  1.00 43.52  ? 135  LYS C CD  1 
ATOM   17725 C  CE  . LYS M  1 135 ? -20.828  46.584  55.456  1.00 43.56  ? 135  LYS C CE  1 
ATOM   17726 N  NZ  . LYS M  1 135 ? -21.008  47.955  54.959  1.00 50.50  ? 135  LYS C NZ  1 
ATOM   17727 N  N   . LYS M  1 136 ? -17.226  41.997  55.496  1.00 35.81  ? 136  LYS C N   1 
ATOM   17728 C  CA  . LYS M  1 136 ? -16.558  41.833  56.770  1.00 36.78  ? 136  LYS C CA  1 
ATOM   17729 C  C   . LYS M  1 136 ? -15.085  42.196  56.674  1.00 33.12  ? 136  LYS C C   1 
ATOM   17730 O  O   . LYS M  1 136 ? -14.457  42.521  57.665  1.00 36.61  ? 136  LYS C O   1 
ATOM   17731 C  CB  . LYS M  1 136 ? -16.826  40.430  57.343  1.00 37.16  ? 136  LYS C CB  1 
ATOM   17732 C  CG  . LYS M  1 136 ? -15.784  39.861  58.280  1.00 40.53  ? 136  LYS C CG  1 
ATOM   17733 C  CD  . LYS M  1 136 ? -16.194  38.440  58.709  1.00 43.76  ? 136  LYS C CD  1 
ATOM   17734 C  CE  . LYS M  1 136 ? -15.092  37.774  59.523  0.05 42.03  ? 136  LYS C CE  1 
ATOM   17735 N  NZ  . LYS M  1 136 ? -15.417  36.360  59.858  0.05 41.47  ? 136  LYS C NZ  1 
ATOM   17736 N  N   . ILE M  1 137 ? -14.522  42.193  55.486  1.00 32.09  ? 137  ILE C N   1 
ATOM   17737 C  CA  . ILE M  1 137 ? -13.136  42.611  55.381  1.00 31.08  ? 137  ILE C CA  1 
ATOM   17738 C  C   . ILE M  1 137 ? -13.114  44.106  55.148  1.00 34.18  ? 137  ILE C C   1 
ATOM   17739 O  O   . ILE M  1 137 ? -12.207  44.792  55.593  1.00 38.30  ? 137  ILE C O   1 
ATOM   17740 C  CB  . ILE M  1 137 ? -12.398  41.876  54.268  1.00 29.83  ? 137  ILE C CB  1 
ATOM   17741 C  CG1 . ILE M  1 137 ? -12.388  40.382  54.558  1.00 20.82  ? 137  ILE C CG1 1 
ATOM   17742 C  CG2 . ILE M  1 137 ? -10.957  42.420  54.086  1.00 25.35  ? 137  ILE C CG2 1 
ATOM   17743 C  CD1 . ILE M  1 137 ? -11.787  39.578  53.438  1.00 22.50  ? 137  ILE C CD1 1 
ATOM   17744 N  N   . LEU M  1 138 ? -14.138  44.617  54.477  1.00 35.74  ? 138  LEU C N   1 
ATOM   17745 C  CA  . LEU M  1 138 ? -14.217  46.033  54.147  1.00 36.42  ? 138  LEU C CA  1 
ATOM   17746 C  C   . LEU M  1 138 ? -14.297  46.871  55.429  1.00 38.17  ? 138  LEU C C   1 
ATOM   17747 O  O   . LEU M  1 138 ? -13.539  47.830  55.629  1.00 38.33  ? 138  LEU C O   1 
ATOM   17748 C  CB  . LEU M  1 138 ? -15.436  46.279  53.259  1.00 34.48  ? 138  LEU C CB  1 
ATOM   17749 C  CG  . LEU M  1 138 ? -15.486  47.572  52.467  1.00 33.13  ? 138  LEU C CG  1 
ATOM   17750 C  CD1 . LEU M  1 138 ? -16.627  47.509  51.527  1.00 33.47  ? 138  LEU C CD1 1 
ATOM   17751 C  CD2 . LEU M  1 138 ? -15.697  48.763  53.398  1.00 43.74  ? 138  LEU C CD2 1 
ATOM   17752 N  N   . ASP M  1 139 ? -15.223  46.486  56.291  1.00 39.08  ? 139  ASP C N   1 
ATOM   17753 C  CA  . ASP M  1 139 ? -15.466  47.179  57.535  1.00 42.13  ? 139  ASP C CA  1 
ATOM   17754 C  C   . ASP M  1 139 ? -14.210  47.249  58.411  1.00 43.88  ? 139  ASP C C   1 
ATOM   17755 O  O   . ASP M  1 139 ? -13.909  48.304  58.980  1.00 43.81  ? 139  ASP C O   1 
ATOM   17756 C  CB  . ASP M  1 139 ? -16.675  46.553  58.254  1.00 43.88  ? 139  ASP C CB  1 
ATOM   17757 C  CG  . ASP M  1 139 ? -18.034  46.934  57.585  1.00 48.86  ? 139  ASP C CG  1 
ATOM   17758 O  OD1 . ASP M  1 139 ? -18.069  47.755  56.618  1.00 45.33  ? 139  ASP C OD1 1 
ATOM   17759 O  OD2 . ASP M  1 139 ? -19.079  46.398  58.033  1.00 54.95  ? 139  ASP C OD2 1 
ATOM   17760 N  N   . LYS M  1 140 ? -13.458  46.148  58.495  1.00 45.61  ? 140  LYS C N   1 
ATOM   17761 C  CA  . LYS M  1 140 ? -12.162  46.184  59.175  1.00 45.15  ? 140  LYS C CA  1 
ATOM   17762 C  C   . LYS M  1 140 ? -11.216  47.138  58.471  1.00 45.33  ? 140  LYS C C   1 
ATOM   17763 O  O   . LYS M  1 140 ? -10.335  47.706  59.105  1.00 46.80  ? 140  LYS C O   1 
ATOM   17764 C  CB  . LYS M  1 140 ? -11.539  44.807  59.270  1.00 44.30  ? 140  LYS C CB  1 
ATOM   17765 C  CG  . LYS M  1 140 ? -12.349  43.831  60.106  1.00 53.19  ? 140  LYS C CG  1 
ATOM   17766 C  CD  . LYS M  1 140 ? -11.564  42.532  60.333  1.00 58.97  ? 140  LYS C CD  1 
ATOM   17767 C  CE  . LYS M  1 140 ? -12.452  41.359  60.743  1.00 59.19  ? 140  LYS C CE  1 
ATOM   17768 N  NZ  . LYS M  1 140 ? -11.618  40.132  60.875  1.00 56.12  ? 140  LYS C NZ  1 
ATOM   17769 N  N   . LEU M  1 141 ? -11.396  47.336  57.167  1.00 45.14  ? 141  LEU C N   1 
ATOM   17770 C  CA  . LEU M  1 141 ? -10.533  48.277  56.447  1.00 45.95  ? 141  LEU C CA  1 
ATOM   17771 C  C   . LEU M  1 141 ? -10.845  49.743  56.771  1.00 49.97  ? 141  LEU C C   1 
ATOM   17772 O  O   . LEU M  1 141 ? -9.933   50.568  56.845  1.00 49.63  ? 141  LEU C O   1 
ATOM   17773 C  CB  . LEU M  1 141 ? -10.521  48.000  54.942  1.00 41.96  ? 141  LEU C CB  1 
ATOM   17774 C  CG  . LEU M  1 141 ? -9.455   47.007  54.477  1.00 32.39  ? 141  LEU C CG  1 
ATOM   17775 C  CD1 . LEU M  1 141 ? -9.649   46.620  53.012  1.00 23.39  ? 141  LEU C CD1 1 
ATOM   17776 C  CD2 . LEU M  1 141 ? -8.046   47.557  54.714  1.00 23.93  ? 141  LEU C CD2 1 
ATOM   17777 N  N   . LYS M  1 142 ? -12.129  50.042  56.986  1.00 55.18  ? 142  LYS C N   1 
ATOM   17778 C  CA  . LYS M  1 142 ? -12.586  51.351  57.477  1.00 60.05  ? 142  LYS C CA  1 
ATOM   17779 C  C   . LYS M  1 142 ? -12.139  51.596  58.920  1.00 62.42  ? 142  LYS C C   1 
ATOM   17780 O  O   . LYS M  1 142 ? -11.745  52.711  59.270  1.00 63.34  ? 142  LYS C O   1 
ATOM   17781 C  CB  . LYS M  1 142 ? -14.116  51.444  57.412  1.00 60.14  ? 142  LYS C CB  1 
ATOM   17782 C  CG  . LYS M  1 142 ? -14.697  51.453  56.011  1.00 61.45  ? 142  LYS C CG  1 
ATOM   17783 C  CD  . LYS M  1 142 ? -16.213  51.382  56.023  1.00 62.36  ? 142  LYS C CD  1 
ATOM   17784 C  CE  . LYS M  1 142 ? -16.772  52.192  54.857  1.00 67.98  ? 142  LYS C CE  1 
ATOM   17785 N  NZ  . LYS M  1 142 ? -18.115  51.704  54.465  1.00 69.84  ? 142  LYS C NZ  1 
ATOM   17786 N  N   . PHE M  1 143 ? -12.206  50.544  59.742  1.00 64.73  ? 143  PHE C N   1 
ATOM   17787 C  CA  . PHE M  1 143 ? -11.779  50.572  61.150  1.00 67.29  ? 143  PHE C CA  1 
ATOM   17788 C  C   . PHE M  1 143 ? -10.291  50.894  61.308  1.00 68.13  ? 143  PHE C C   1 
ATOM   17789 O  O   . PHE M  1 143 ? -9.866   51.283  62.392  1.00 69.96  ? 143  PHE C O   1 
ATOM   17790 C  CB  . PHE M  1 143 ? -12.080  49.213  61.818  1.00 68.77  ? 143  PHE C CB  1 
ATOM   17791 C  CG  . PHE M  1 143 ? -12.222  49.267  63.326  1.00 69.31  ? 143  PHE C CG  1 
ATOM   17792 C  CD1 . PHE M  1 143 ? -13.382  49.769  63.912  0.05 68.87  ? 143  PHE C CD1 1 
ATOM   17793 C  CD2 . PHE M  1 143 ? -11.207  48.792  64.149  0.05 68.90  ? 143  PHE C CD2 1 
ATOM   17794 C  CE1 . PHE M  1 143 ? -13.520  49.813  65.297  0.05 68.66  ? 143  PHE C CE1 1 
ATOM   17795 C  CE2 . PHE M  1 143 ? -11.336  48.830  65.536  0.05 68.77  ? 143  PHE C CE2 1 
ATOM   17796 C  CZ  . PHE M  1 143 ? -12.496  49.342  66.110  0.05 68.66  ? 143  PHE C CZ  1 
ATOM   17797 N  N   . ALA M  1 144 ? -9.517   50.737  60.233  1.00 68.30  ? 144  ALA C N   1 
ATOM   17798 C  CA  . ALA M  1 144 ? -8.055   50.870  60.258  1.00 68.89  ? 144  ALA C CA  1 
ATOM   17799 C  C   . ALA M  1 144 ? -7.584   52.002  59.365  1.00 70.17  ? 144  ALA C C   1 
ATOM   17800 O  O   . ALA M  1 144 ? -6.602   51.851  58.638  1.00 69.94  ? 144  ALA C O   1 
ATOM   17801 C  CB  . ALA M  1 144 ? -7.408   49.564  59.800  1.00 68.17  ? 144  ALA C CB  1 
ATOM   17802 N  N   . LYS M  1 145 ? -8.285   53.128  59.424  1.00 72.50  ? 145  LYS C N   1 
ATOM   17803 C  CA  . LYS M  1 145 ? -8.108   54.217  58.457  1.00 75.96  ? 145  LYS C CA  1 
ATOM   17804 C  C   . LYS M  1 145 ? -6.643   54.693  58.299  1.00 77.94  ? 145  LYS C C   1 
ATOM   17805 O  O   . LYS M  1 145 ? -6.008   54.473  57.241  1.00 77.50  ? 145  LYS C O   1 
ATOM   17806 C  CB  . LYS M  1 145 ? -9.051   55.391  58.800  1.00 76.65  ? 145  LYS C CB  1 
ATOM   17807 C  CG  . LYS M  1 145 ? -9.212   56.421  57.687  0.05 76.05  ? 145  LYS C CG  1 
ATOM   17808 C  CD  . LYS M  1 145 ? -10.142  57.549  58.106  0.05 75.78  ? 145  LYS C CD  1 
ATOM   17809 C  CE  . LYS M  1 145 ? -10.275  58.590  57.006  0.05 75.26  ? 145  LYS C CE  1 
ATOM   17810 N  NZ  . LYS M  1 145 ? -11.154  59.719  57.415  0.05 74.80  ? 145  LYS C NZ  1 
ATOM   17811 N  N   . ASP M  1 146 ? -6.136   55.350  59.351  1.00 79.25  ? 146  ASP C N   1 
ATOM   17812 C  CA  . ASP M  1 146 ? -4.756   55.861  59.403  1.00 79.48  ? 146  ASP C CA  1 
ATOM   17813 C  C   . ASP M  1 146 ? -3.908   54.936  60.302  1.00 78.51  ? 146  ASP C C   1 
ATOM   17814 O  O   . ASP M  1 146 ? -3.459   55.317  61.404  1.00 77.69  ? 146  ASP C O   1 
ATOM   17815 C  CB  . ASP M  1 146 ? -4.729   57.323  59.892  1.00 80.64  ? 146  ASP C CB  1 
ATOM   17816 C  CG  . ASP M  1 146 ? -5.512   58.266  58.987  0.05 79.65  ? 146  ASP C CG  1 
ATOM   17817 O  OD1 . ASP M  1 146 ? -5.552   58.039  57.757  0.05 79.66  ? 146  ASP C OD1 1 
ATOM   17818 O  OD2 . ASP M  1 146 ? -6.084   59.247  59.510  0.05 79.26  ? 146  ASP C OD2 1 
ATOM   17819 N  N   . SER M  1 147 ? -3.711   53.711  59.805  1.00 75.48  ? 147  SER C N   1 
ATOM   17820 C  CA  . SER M  1 147 ? -3.110   52.640  60.578  1.00 71.09  ? 147  SER C CA  1 
ATOM   17821 C  C   . SER M  1 147 ? -2.582   51.543  59.671  1.00 68.85  ? 147  SER C C   1 
ATOM   17822 O  O   . SER M  1 147 ? -3.179   50.475  59.589  1.00 68.44  ? 147  SER C O   1 
ATOM   17823 C  CB  . SER M  1 147 ? -4.136   52.059  61.556  1.00 70.74  ? 147  SER C CB  1 
ATOM   17824 O  OG  . SER M  1 147 ? -3.502   51.375  62.616  1.00 69.28  ? 147  SER C OG  1 
ATOM   17825 N  N   . PRO M  1 148 ? -1.470   51.811  58.957  1.00 67.02  ? 148  PRO C N   1 
ATOM   17826 C  CA  . PRO M  1 148 ? -0.685   50.724  58.377  1.00 64.24  ? 148  PRO C CA  1 
ATOM   17827 C  C   . PRO M  1 148 ? -0.655   49.495  59.274  1.00 61.84  ? 148  PRO C C   1 
ATOM   17828 O  O   . PRO M  1 148 ? -0.997   48.410  58.833  1.00 62.61  ? 148  PRO C O   1 
ATOM   17829 C  CB  . PRO M  1 148 ? 0.720    51.320  58.267  1.00 62.68  ? 148  PRO C CB  1 
ATOM   17830 C  CG  . PRO M  1 148 ? 0.561    52.813  58.572  1.00 67.62  ? 148  PRO C CG  1 
ATOM   17831 C  CD  . PRO M  1 148 ? -0.899   53.116  58.599  1.00 66.41  ? 148  PRO C CD  1 
ATOM   17832 N  N   . GLN M  1 149 ? -0.288   49.669  60.536  1.00 59.57  ? 149  GLN C N   1 
ATOM   17833 C  CA  . GLN M  1 149 ? -0.150   48.535  61.439  1.00 57.00  ? 149  GLN C CA  1 
ATOM   17834 C  C   . GLN M  1 149 ? -1.339   47.563  61.378  1.00 54.12  ? 149  GLN C C   1 
ATOM   17835 O  O   . GLN M  1 149 ? -1.143   46.357  61.306  1.00 55.33  ? 149  GLN C O   1 
ATOM   17836 C  CB  . GLN M  1 149 ? 0.201    48.982  62.864  1.00 57.66  ? 149  GLN C CB  1 
ATOM   17837 C  CG  . GLN M  1 149 ? -0.578   50.206  63.389  1.00 64.76  ? 149  GLN C CG  1 
ATOM   17838 C  CD  . GLN M  1 149 ? 0.034    51.588  63.039  1.00 67.71  ? 149  GLN C CD  1 
ATOM   17839 O  OE1 . GLN M  1 149 ? -0.699   52.524  62.692  1.00 68.69  ? 149  GLN C OE1 1 
ATOM   17840 N  NE2 . GLN M  1 149 ? 1.363    51.721  63.159  1.00 62.50  ? 149  GLN C NE2 1 
ATOM   17841 N  N   . ILE M  1 150 ? -2.559   48.075  61.344  1.00 51.19  ? 150  ILE C N   1 
ATOM   17842 C  CA  . ILE M  1 150 ? -3.736   47.204  61.158  1.00 49.67  ? 150  ILE C CA  1 
ATOM   17843 C  C   . ILE M  1 150 ? -3.844   46.575  59.748  1.00 47.42  ? 150  ILE C C   1 
ATOM   17844 O  O   . ILE M  1 150 ? -4.154   45.387  59.599  1.00 46.15  ? 150  ILE C O   1 
ATOM   17845 C  CB  . ILE M  1 150 ? -5.056   47.904  61.558  1.00 48.90  ? 150  ILE C CB  1 
ATOM   17846 C  CG1 . ILE M  1 150 ? -4.962   48.393  63.010  1.00 51.55  ? 150  ILE C CG1 1 
ATOM   17847 C  CG2 . ILE M  1 150 ? -6.243   46.949  61.416  1.00 49.39  ? 150  ILE C CG2 1 
ATOM   17848 C  CD1 . ILE M  1 150 ? -6.120   49.270  63.462  1.00 50.60  ? 150  ILE C CD1 1 
ATOM   17849 N  N   . LEU M  1 151 ? -3.596   47.368  58.718  1.00 45.73  ? 151  LEU C N   1 
ATOM   17850 C  CA  . LEU M  1 151 ? -3.514   46.823  57.381  1.00 44.68  ? 151  LEU C CA  1 
ATOM   17851 C  C   . LEU M  1 151 ? -2.575   45.608  57.395  1.00 45.52  ? 151  LEU C C   1 
ATOM   17852 O  O   . LEU M  1 151 ? -2.943   44.520  56.938  1.00 48.07  ? 151  LEU C O   1 
ATOM   17853 C  CB  . LEU M  1 151 ? -3.042   47.903  56.415  1.00 43.11  ? 151  LEU C CB  1 
ATOM   17854 C  CG  . LEU M  1 151 ? -2.999   47.649  54.915  1.00 43.11  ? 151  LEU C CG  1 
ATOM   17855 C  CD1 . LEU M  1 151 ? -4.384   47.707  54.272  1.00 38.18  ? 151  LEU C CD1 1 
ATOM   17856 C  CD2 . LEU M  1 151 ? -2.094   48.710  54.325  1.00 42.80  ? 151  LEU C CD2 1 
ATOM   17857 N  N   . PHE M  1 152 ? -1.388   45.784  57.972  1.00 44.90  ? 152  PHE C N   1 
ATOM   17858 C  CA  . PHE M  1 152 ? -0.384   44.720  58.119  1.00 43.92  ? 152  PHE C CA  1 
ATOM   17859 C  C   . PHE M  1 152 ? -0.918   43.505  58.900  1.00 42.51  ? 152  PHE C C   1 
ATOM   17860 O  O   . PHE M  1 152 ? -0.767   42.376  58.468  1.00 41.79  ? 152  PHE C O   1 
ATOM   17861 C  CB  . PHE M  1 152 ? 0.858    45.323  58.785  1.00 45.20  ? 152  PHE C CB  1 
ATOM   17862 C  CG  . PHE M  1 152 ? 1.925    44.332  59.135  1.00 46.02  ? 152  PHE C CG  1 
ATOM   17863 C  CD1 . PHE M  1 152 ? 3.118    44.297  58.403  1.00 45.65  ? 152  PHE C CD1 1 
ATOM   17864 C  CD2 . PHE M  1 152 ? 1.762    43.455  60.223  1.00 48.04  ? 152  PHE C CD2 1 
ATOM   17865 C  CE1 . PHE M  1 152 ? 4.139    43.383  58.731  1.00 44.76  ? 152  PHE C CE1 1 
ATOM   17866 C  CE2 . PHE M  1 152 ? 2.767    42.523  60.562  1.00 47.22  ? 152  PHE C CE2 1 
ATOM   17867 C  CZ  . PHE M  1 152 ? 3.961    42.489  59.817  1.00 45.60  ? 152  PHE C CZ  1 
ATOM   17868 N  N   . MET M  1 153 ? -1.557   43.732  60.039  1.00 41.41  ? 153  MET C N   1 
ATOM   17869 C  CA  . MET M  1 153 ? -2.200   42.635  60.740  1.00 42.10  ? 153  MET C CA  1 
ATOM   17870 C  C   . MET M  1 153 ? -3.288   41.971  59.923  1.00 40.52  ? 153  MET C C   1 
ATOM   17871 O  O   . MET M  1 153 ? -3.484   40.775  60.027  1.00 42.23  ? 153  MET C O   1 
ATOM   17872 C  CB  . MET M  1 153 ? -2.743   43.081  62.082  1.00 40.77  ? 153  MET C CB  1 
ATOM   17873 C  CG  . MET M  1 153 ? -1.680   43.042  63.192  1.00 44.73  ? 153  MET C CG  1 
ATOM   17874 S  SD  . MET M  1 153 ? -2.224   43.768  64.767  1.00 49.57  ? 153  MET C SD  1 
ATOM   17875 C  CE  . MET M  1 153 ? -3.185   45.213  64.268  1.00 41.23  ? 153  MET C CE  1 
ATOM   17876 N  N   . LEU M  1 154 ? -3.996   42.739  59.112  1.00 40.49  ? 154  LEU C N   1 
ATOM   17877 C  CA  . LEU M  1 154 ? -5.003   42.174  58.223  1.00 40.43  ? 154  LEU C CA  1 
ATOM   17878 C  C   . LEU M  1 154 ? -4.404   41.328  57.108  1.00 40.34  ? 154  LEU C C   1 
ATOM   17879 O  O   . LEU M  1 154 ? -4.968   40.280  56.746  1.00 35.94  ? 154  LEU C O   1 
ATOM   17880 C  CB  . LEU M  1 154 ? -5.845   43.273  57.584  1.00 41.02  ? 154  LEU C CB  1 
ATOM   17881 C  CG  . LEU M  1 154 ? -7.308   43.204  57.958  1.00 41.77  ? 154  LEU C CG  1 
ATOM   17882 C  CD1 . LEU M  1 154 ? -8.111   44.152  57.103  1.00 41.91  ? 154  LEU C CD1 1 
ATOM   17883 C  CD2 . LEU M  1 154 ? -7.783   41.786  57.770  1.00 45.96  ? 154  LEU C CD2 1 
ATOM   17884 N  N   . ASP M  1 155 ? -3.285   41.804  56.541  1.00 39.75  ? 155  ASP C N   1 
ATOM   17885 C  CA  . ASP M  1 155 ? -2.611   41.060  55.485  1.00 38.80  ? 155  ASP C CA  1 
ATOM   17886 C  C   . ASP M  1 155 ? -2.350   39.643  55.981  1.00 39.39  ? 155  ASP C C   1 
ATOM   17887 O  O   . ASP M  1 155 ? -2.653   38.660  55.297  1.00 39.89  ? 155  ASP C O   1 
ATOM   17888 C  CB  . ASP M  1 155 ? -1.301   41.716  55.068  1.00 36.86  ? 155  ASP C CB  1 
ATOM   17889 C  CG  . ASP M  1 155 ? -0.757   41.127  53.781  1.00 39.58  ? 155  ASP C CG  1 
ATOM   17890 O  OD1 . ASP M  1 155 ? -1.486   41.215  52.767  1.00 34.22  ? 155  ASP C OD1 1 
ATOM   17891 O  OD2 . ASP M  1 155 ? 0.374    40.561  53.772  1.00 39.73  ? 155  ASP C OD2 1 
ATOM   17892 N  N   . LYS M  1 156 ? -1.831   39.548  57.202  1.00 39.79  ? 156  LYS C N   1 
ATOM   17893 C  CA  . LYS M  1 156 ? -1.475   38.265  57.769  1.00 39.29  ? 156  LYS C CA  1 
ATOM   17894 C  C   . LYS M  1 156 ? -2.692   37.368  57.934  1.00 37.05  ? 156  LYS C C   1 
ATOM   17895 O  O   . LYS M  1 156 ? -2.669   36.241  57.472  1.00 32.96  ? 156  LYS C O   1 
ATOM   17896 C  CB  . LYS M  1 156 ? -0.693   38.436  59.067  1.00 40.48  ? 156  LYS C CB  1 
ATOM   17897 C  CG  . LYS M  1 156 ? 0.432    37.417  59.230  1.00 44.37  ? 156  LYS C CG  1 
ATOM   17898 C  CD  . LYS M  1 156 ? 1.045    37.541  60.603  0.05 42.54  ? 156  LYS C CD  1 
ATOM   17899 C  CE  . LYS M  1 156 ? 1.657    36.234  61.041  0.05 42.06  ? 156  LYS C CE  1 
ATOM   17900 N  NZ  . LYS M  1 156 ? 1.617    36.152  62.515  1.00 40.04  ? 156  LYS C NZ  1 
ATOM   17901 N  N   . GLU M  1 157 ? -3.756   37.881  58.550  1.00 40.10  ? 157  GLU C N   1 
ATOM   17902 C  CA  . GLU M  1 157 ? -5.011   37.124  58.709  1.00 45.79  ? 157  GLU C CA  1 
ATOM   17903 C  C   . GLU M  1 157 ? -5.490   36.559  57.388  1.00 44.71  ? 157  GLU C C   1 
ATOM   17904 O  O   . GLU M  1 157 ? -6.042   35.469  57.345  1.00 46.71  ? 157  GLU C O   1 
ATOM   17905 C  CB  . GLU M  1 157 ? -6.142   37.988  59.270  1.00 45.26  ? 157  GLU C CB  1 
ATOM   17906 C  CG  . GLU M  1 157 ? -6.308   37.941  60.784  1.00 53.63  ? 157  GLU C CG  1 
ATOM   17907 C  CD  . GLU M  1 157 ? -7.346   38.950  61.309  1.00 54.97  ? 157  GLU C CD  1 
ATOM   17908 O  OE1 . GLU M  1 157 ? -8.186   39.450  60.500  1.00 61.10  ? 157  GLU C OE1 1 
ATOM   17909 O  OE2 . GLU M  1 157 ? -7.314   39.238  62.542  1.00 65.43  ? 157  GLU C OE2 1 
ATOM   17910 N  N   . LEU M  1 158 ? -5.279   37.302  56.307  1.00 43.85  ? 158  LEU C N   1 
ATOM   17911 C  CA  . LEU M  1 158 ? -5.836   36.894  55.035  1.00 39.90  ? 158  LEU C CA  1 
ATOM   17912 C  C   . LEU M  1 158 ? -4.967   35.894  54.310  1.00 39.40  ? 158  LEU C C   1 
ATOM   17913 O  O   . LEU M  1 158 ? -5.498   35.044  53.603  1.00 42.53  ? 158  LEU C O   1 
ATOM   17914 C  CB  . LEU M  1 158 ? -6.228   38.075  54.143  1.00 38.59  ? 158  LEU C CB  1 
ATOM   17915 C  CG  . LEU M  1 158 ? -7.361   38.965  54.626  1.00 27.87  ? 158  LEU C CG  1 
ATOM   17916 C  CD1 . LEU M  1 158 ? -7.490   40.028  53.618  1.00 26.28  ? 158  LEU C CD1 1 
ATOM   17917 C  CD2 . LEU M  1 158 ? -8.656   38.199  54.753  1.00 30.51  ? 158  LEU C CD2 1 
ATOM   17918 N  N   . SER M  1 159 ? -3.658   35.945  54.491  1.00 37.93  ? 159  SER C N   1 
ATOM   17919 C  CA  . SER M  1 159 ? -2.821   34.873  53.913  1.00 39.62  ? 159  SER C CA  1 
ATOM   17920 C  C   . SER M  1 159 ? -3.251   33.451  54.299  1.00 39.49  ? 159  SER C C   1 
ATOM   17921 O  O   . SER M  1 159 ? -2.783   32.496  53.702  1.00 42.81  ? 159  SER C O   1 
ATOM   17922 C  CB  . SER M  1 159 ? -1.359   35.048  54.278  1.00 39.83  ? 159  SER C CB  1 
ATOM   17923 O  OG  . SER M  1 159 ? -1.160   34.623  55.612  1.00 42.97  ? 159  SER C OG  1 
ATOM   17924 N  N   . ALA M  1 160 ? -4.127   33.301  55.290  1.00 40.12  ? 160  ALA C N   1 
ATOM   17925 C  CA  . ALA M  1 160 ? -4.710   31.977  55.626  1.00 40.79  ? 160  ALA C CA  1 
ATOM   17926 C  C   . ALA M  1 160 ? -5.450   31.326  54.447  1.00 40.49  ? 160  ALA C C   1 
ATOM   17927 O  O   . ALA M  1 160 ? -5.313   30.137  54.223  1.00 39.21  ? 160  ALA C O   1 
ATOM   17928 C  CB  . ALA M  1 160 ? -5.639   32.068  56.857  1.00 39.73  ? 160  ALA C CB  1 
ATOM   17929 N  N   . ARG M  1 161 ? -6.233   32.122  53.711  1.00 42.32  ? 161  ARG C N   1 
ATOM   17930 C  CA  . ARG M  1 161 ? -6.932   31.678  52.491  1.00 42.35  ? 161  ARG C CA  1 
ATOM   17931 C  C   . ARG M  1 161 ? -6.040   31.676  51.251  1.00 43.94  ? 161  ARG C C   1 
ATOM   17932 O  O   . ARG M  1 161 ? -5.670   32.731  50.731  1.00 43.53  ? 161  ARG C O   1 
ATOM   17933 C  CB  . ARG M  1 161 ? -8.124   32.570  52.220  1.00 41.23  ? 161  ARG C CB  1 
ATOM   17934 C  CG  . ARG M  1 161 ? -8.912   32.113  51.042  1.00 34.78  ? 161  ARG C CG  1 
ATOM   17935 C  CD  . ARG M  1 161 ? -9.961   33.119  50.753  1.00 29.82  ? 161  ARG C CD  1 
ATOM   17936 N  NE  . ARG M  1 161 ? -10.986  32.549  49.901  1.00 31.07  ? 161  ARG C NE  1 
ATOM   17937 C  CZ  . ARG M  1 161 ? -11.762  33.264  49.105  1.00 24.20  ? 161  ARG C CZ  1 
ATOM   17938 N  NH1 . ARG M  1 161 ? -11.600  34.581  49.062  1.00 27.33  ? 161  ARG C NH1 1 
ATOM   17939 N  NH2 . ARG M  1 161 ? -12.696  32.666  48.362  1.00 15.53  ? 161  ARG C NH2 1 
ATOM   17940 N  N   . ALA M  1 162 ? -5.721   30.474  50.784  1.00 47.53  ? 162  ALA C N   1 
ATOM   17941 C  CA  . ALA M  1 162 ? -4.736   30.268  49.731  1.00 48.71  ? 162  ALA C CA  1 
ATOM   17942 C  C   . ALA M  1 162 ? -5.377   29.508  48.594  1.00 49.81  ? 162  ALA C C   1 
ATOM   17943 O  O   . ALA M  1 162 ? -6.201   28.632  48.819  1.00 50.62  ? 162  ALA C O   1 
ATOM   17944 C  CB  . ALA M  1 162 ? -3.553   29.489  50.275  1.00 49.28  ? 162  ALA C CB  1 
ATOM   17945 N  N   . PRO M  1 163 ? -5.003   29.841  47.358  1.00 51.53  ? 163  PRO C N   1 
ATOM   17946 C  CA  . PRO M  1 163 ? -5.522   29.135  46.203  1.00 52.36  ? 163  PRO C CA  1 
ATOM   17947 C  C   . PRO M  1 163 ? -4.991   27.696  46.094  1.00 56.07  ? 163  PRO C C   1 
ATOM   17948 O  O   . PRO M  1 163 ? -3.832   27.420  46.436  1.00 54.64  ? 163  PRO C O   1 
ATOM   17949 C  CB  . PRO M  1 163 ? -5.009   29.972  45.047  1.00 50.91  ? 163  PRO C CB  1 
ATOM   17950 C  CG  . PRO M  1 163 ? -3.770   30.616  45.563  1.00 51.83  ? 163  PRO C CG  1 
ATOM   17951 C  CD  . PRO M  1 163 ? -4.053   30.904  46.984  1.00 52.49  ? 163  PRO C CD  1 
ATOM   17952 N  N   . LYS M  1 164 ? -5.847   26.795  45.620  1.00 60.73  ? 164  LYS C N   1 
ATOM   17953 C  CA  . LYS M  1 164 ? -5.469   25.411  45.346  1.00 65.35  ? 164  LYS C CA  1 
ATOM   17954 C  C   . LYS M  1 164 ? -4.436   25.271  44.208  1.00 67.54  ? 164  LYS C C   1 
ATOM   17955 O  O   . LYS M  1 164 ? -3.368   24.655  44.389  1.00 68.97  ? 164  LYS C O   1 
ATOM   17956 C  CB  . LYS M  1 164 ? -6.715   24.584  45.041  1.00 65.83  ? 164  LYS C CB  1 
ATOM   17957 C  CG  . LYS M  1 164 ? -7.523   24.204  46.277  1.00 71.46  ? 164  LYS C CG  1 
ATOM   17958 C  CD  . LYS M  1 164 ? -8.598   25.231  46.640  1.00 78.63  ? 164  LYS C CD  1 
ATOM   17959 C  CE  . LYS M  1 164 ? -9.453   24.706  47.807  1.00 81.57  ? 164  LYS C CE  1 
ATOM   17960 N  NZ  . LYS M  1 164 ? -10.045  25.782  48.651  1.00 76.98  ? 164  LYS C NZ  1 
ATOM   17961 N  N   . LEU M  1 165 ? -4.738   25.871  43.057  1.00 68.25  ? 165  LEU C N   1 
ATOM   17962 C  CA  . LEU M  1 165 ? -3.927   25.697  41.838  1.00 69.71  ? 165  LEU C CA  1 
ATOM   17963 C  C   . LEU M  1 165 ? -2.382   25.697  41.965  1.00 69.48  ? 165  LEU C C   1 
ATOM   17964 O  O   . LEU M  1 165 ? -1.778   24.643  41.757  1.00 69.19  ? 165  LEU C O   1 
ATOM   17965 C  CB  . LEU M  1 165 ? -4.403   26.617  40.709  1.00 70.13  ? 165  LEU C CB  1 
ATOM   17966 C  CG  . LEU M  1 165 ? -4.643   25.868  39.400  1.00 72.24  ? 165  LEU C CG  1 
ATOM   17967 C  CD1 . LEU M  1 165 ? -5.440   24.577  39.642  1.00 70.22  ? 165  LEU C CD1 1 
ATOM   17968 C  CD2 . LEU M  1 165 ? -5.358   26.770  38.404  1.00 72.98  ? 165  LEU C CD2 1 
ATOM   17969 N  N   . PRO M  1 166 ? -1.750   26.855  42.313  1.00 69.43  ? 166  PRO C N   1 
ATOM   17970 C  CA  . PRO M  1 166 ? -0.263   26.947  42.376  1.00 69.74  ? 166  PRO C CA  1 
ATOM   17971 C  C   . PRO M  1 166 ? 0.384    25.871  43.285  1.00 70.63  ? 166  PRO C C   1 
ATOM   17972 O  O   . PRO M  1 166 ? 0.692    26.152  44.459  1.00 70.47  ? 166  PRO C O   1 
ATOM   17973 C  CB  . PRO M  1 166 ? -0.008   28.349  42.961  1.00 69.31  ? 166  PRO C CB  1 
ATOM   17974 C  CG  . PRO M  1 166 ? -1.267   29.094  42.759  1.00 69.17  ? 166  PRO C CG  1 
ATOM   17975 C  CD  . PRO M  1 166 ? -2.398   28.125  42.697  1.00 67.61  ? 166  PRO C CD  1 
ATOM   17976 N  N   . GLY M  1 167 ? 0.601    24.674  42.719  1.00 70.01  ? 167  GLY C N   1 
ATOM   17977 C  CA  . GLY M  1 167 ? 0.909    23.437  43.467  1.00 68.17  ? 167  GLY C CA  1 
ATOM   17978 C  C   . GLY M  1 167 ? 0.145    22.210  42.941  1.00 66.42  ? 167  GLY C C   1 
ATOM   17979 O  O   . GLY M  1 167 ? -1.038   21.968  43.215  1.00 62.47  ? 167  GLY C O   1 
ATOM   17980 N  N   . MET N  1 1   ? -29.375  47.195  52.234  1.00 53.80  ? 1    MET D N   1 
ATOM   17981 C  CA  . MET N  1 1   ? -30.216  46.351  51.295  1.00 54.58  ? 1    MET D CA  1 
ATOM   17982 C  C   . MET N  1 1   ? -31.098  45.227  51.934  1.00 50.33  ? 1    MET D C   1 
ATOM   17983 O  O   . MET N  1 1   ? -31.357  44.179  51.314  1.00 50.95  ? 1    MET D O   1 
ATOM   17984 C  CB  . MET N  1 1   ? -29.359  45.790  50.136  1.00 58.54  ? 1    MET D CB  1 
ATOM   17985 C  CG  . MET N  1 1   ? -28.029  45.112  50.551  1.00 64.98  ? 1    MET D CG  1 
ATOM   17986 S  SD  . MET N  1 1   ? -28.187  43.767  51.759  1.00 68.05  ? 1    MET D SD  1 
ATOM   17987 C  CE  . MET N  1 1   ? -26.435  43.392  52.059  1.00 61.30  ? 1    MET D CE  1 
ATOM   17988 N  N   . LEU N  1 2   ? -31.522  45.437  53.177  1.00 42.07  ? 2    LEU D N   1 
ATOM   17989 C  CA  . LEU N  1 2   ? -32.760  44.863  53.652  1.00 33.51  ? 2    LEU D CA  1 
ATOM   17990 C  C   . LEU N  1 2   ? -33.752  46.045  53.744  1.00 31.37  ? 2    LEU D C   1 
ATOM   17991 O  O   . LEU N  1 2   ? -33.388  47.139  54.180  1.00 31.36  ? 2    LEU D O   1 
ATOM   17992 C  CB  . LEU N  1 2   ? -32.551  44.232  55.020  1.00 30.84  ? 2    LEU D CB  1 
ATOM   17993 C  CG  . LEU N  1 2   ? -32.107  42.789  55.262  1.00 28.54  ? 2    LEU D CG  1 
ATOM   17994 C  CD1 . LEU N  1 2   ? -31.677  42.713  56.704  1.00 31.90  ? 2    LEU D CD1 1 
ATOM   17995 C  CD2 . LEU N  1 2   ? -33.186  41.687  54.970  1.00 17.94  ? 2    LEU D CD2 1 
ATOM   17996 N  N   . SER N  1 3   ? -34.996  45.858  53.349  1.00 26.11  ? 3    SER D N   1 
ATOM   17997 C  CA  . SER N  1 3   ? -35.919  46.942  53.453  1.00 26.15  ? 3    SER D CA  1 
ATOM   17998 C  C   . SER N  1 3   ? -36.250  47.080  54.914  1.00 31.66  ? 3    SER D C   1 
ATOM   17999 O  O   . SER N  1 3   ? -36.304  46.074  55.620  1.00 36.37  ? 3    SER D O   1 
ATOM   18000 C  CB  . SER N  1 3   ? -37.175  46.656  52.637  1.00 26.72  ? 3    SER D CB  1 
ATOM   18001 O  OG  . SER N  1 3   ? -38.029  45.712  53.239  1.00 23.52  ? 3    SER D OG  1 
ATOM   18002 N  N   . GLU N  1 4   ? -36.465  48.306  55.377  1.00 32.09  ? 4    GLU D N   1 
ATOM   18003 C  CA  . GLU N  1 4   ? -36.852  48.558  56.751  1.00 36.00  ? 4    GLU D CA  1 
ATOM   18004 C  C   . GLU N  1 4   ? -38.041  47.668  57.118  1.00 30.34  ? 4    GLU D C   1 
ATOM   18005 O  O   . GLU N  1 4   ? -38.137  47.130  58.211  1.00 28.50  ? 4    GLU D O   1 
ATOM   18006 C  CB  . GLU N  1 4   ? -37.236  50.029  56.890  1.00 38.11  ? 4    GLU D CB  1 
ATOM   18007 C  CG  . GLU N  1 4   ? -37.078  50.666  58.291  1.00 48.47  ? 4    GLU D CG  1 
ATOM   18008 C  CD  . GLU N  1 4   ? -36.774  52.214  58.229  1.00 51.31  ? 4    GLU D CD  1 
ATOM   18009 O  OE1 . GLU N  1 4   ? -36.038  52.694  57.300  1.00 57.71  ? 4    GLU D OE1 1 
ATOM   18010 O  OE2 . GLU N  1 4   ? -37.277  52.948  59.129  1.00 67.75  ? 4    GLU D OE2 1 
ATOM   18011 N  N   . ARG N  1 5   ? -38.954  47.504  56.187  1.00 28.72  ? 5    ARG D N   1 
ATOM   18012 C  CA  . ARG N  1 5   ? -40.115  46.686  56.456  1.00 28.00  ? 5    ARG D CA  1 
ATOM   18013 C  C   . ARG N  1 5   ? -39.703  45.201  56.670  1.00 31.09  ? 5    ARG D C   1 
ATOM   18014 O  O   . ARG N  1 5   ? -40.253  44.518  57.559  1.00 30.98  ? 5    ARG D O   1 
ATOM   18015 C  CB  . ARG N  1 5   ? -41.117  46.889  55.331  1.00 23.38  ? 5    ARG D CB  1 
ATOM   18016 C  CG  . ARG N  1 5   ? -42.233  45.939  55.256  1.00 23.94  ? 5    ARG D CG  1 
ATOM   18017 C  CD  . ARG N  1 5   ? -43.408  46.424  56.033  1.00 30.53  ? 5    ARG D CD  1 
ATOM   18018 N  NE  . ARG N  1 5   ? -44.181  45.294  56.556  1.00 32.78  ? 5    ARG D NE  1 
ATOM   18019 C  CZ  . ARG N  1 5   ? -45.317  44.855  56.041  0.05 31.23  ? 5    ARG D CZ  1 
ATOM   18020 N  NH1 . ARG N  1 5   ? -45.871  45.455  54.971  1.00 29.88  ? 5    ARG D NH1 1 
ATOM   18021 N  NH2 . ARG N  1 5   ? -45.891  43.819  56.631  1.00 31.56  ? 5    ARG D NH2 1 
ATOM   18022 N  N   . MET N  1 6   ? -38.718  44.723  55.891  1.00 31.24  ? 6    MET D N   1 
ATOM   18023 C  CA  . MET N  1 6   ? -38.218  43.346  56.021  1.00 30.89  ? 6    MET D CA  1 
ATOM   18024 C  C   . MET N  1 6   ? -37.520  43.142  57.322  1.00 31.06  ? 6    MET D C   1 
ATOM   18025 O  O   . MET N  1 6   ? -37.758  42.146  57.993  1.00 28.84  ? 6    MET D O   1 
ATOM   18026 C  CB  . MET N  1 6   ? -37.213  43.001  54.928  1.00 32.22  ? 6    MET D CB  1 
ATOM   18027 C  CG  . MET N  1 6   ? -37.716  41.977  53.927  1.00 37.25  ? 6    MET D CG  1 
ATOM   18028 S  SD  . MET N  1 6   ? -38.227  40.523  54.817  1.00 39.23  ? 6    MET D SD  1 
ATOM   18029 C  CE  . MET N  1 6   ? -39.538  39.977  53.755  1.00 34.43  ? 6    MET D CE  1 
ATOM   18030 N  N   . LEU N  1 7   ? -36.632  44.089  57.649  1.00 31.37  ? 7    LEU D N   1 
ATOM   18031 C  CA  . LEU N  1 7   ? -35.775  43.983  58.809  1.00 32.06  ? 7    LEU D CA  1 
ATOM   18032 C  C   . LEU N  1 7   ? -36.634  43.853  60.028  1.00 35.82  ? 7    LEU D C   1 
ATOM   18033 O  O   . LEU N  1 7   ? -36.412  42.965  60.844  1.00 38.79  ? 7    LEU D O   1 
ATOM   18034 C  CB  . LEU N  1 7   ? -34.879  45.200  58.948  1.00 31.58  ? 7    LEU D CB  1 
ATOM   18035 C  CG  . LEU N  1 7   ? -33.966  45.331  60.171  1.00 30.98  ? 7    LEU D CG  1 
ATOM   18036 C  CD1 . LEU N  1 7   ? -33.215  44.040  60.470  1.00 28.21  ? 7    LEU D CD1 1 
ATOM   18037 C  CD2 . LEU N  1 7   ? -32.965  46.477  59.985  1.00 31.53  ? 7    LEU D CD2 1 
ATOM   18038 N  N   . LYS N  1 8   ? -37.615  44.741  60.150  1.00 37.01  ? 8    LYS D N   1 
ATOM   18039 C  CA  . LYS N  1 8   ? -38.525  44.707  61.268  1.00 35.99  ? 8    LYS D CA  1 
ATOM   18040 C  C   . LYS N  1 8   ? -39.198  43.344  61.260  1.00 34.84  ? 8    LYS D C   1 
ATOM   18041 O  O   . LYS N  1 8   ? -39.320  42.716  62.320  1.00 36.31  ? 8    LYS D O   1 
ATOM   18042 C  CB  . LYS N  1 8   ? -39.546  45.863  61.186  1.00 37.62  ? 8    LYS D CB  1 
ATOM   18043 C  CG  . LYS N  1 8   ? -40.776  45.762  62.108  1.00 37.05  ? 8    LYS D CG  1 
ATOM   18044 C  CD  . LYS N  1 8   ? -40.446  45.997  63.589  1.00 39.23  ? 8    LYS D CD  1 
ATOM   18045 C  CE  . LYS N  1 8   ? -41.708  45.995  64.442  0.05 37.26  ? 8    LYS D CE  1 
ATOM   18046 N  NZ  . LYS N  1 8   ? -41.414  46.210  65.886  0.05 35.53  ? 8    LYS D NZ  1 
ATOM   18047 N  N   . ALA N  1 9   ? -39.602  42.872  60.075  1.00 32.95  ? 9    ALA D N   1 
ATOM   18048 C  CA  . ALA N  1 9   ? -40.345  41.592  59.960  1.00 29.50  ? 9    ALA D CA  1 
ATOM   18049 C  C   . ALA N  1 9   ? -39.548  40.399  60.499  1.00 28.56  ? 9    ALA D C   1 
ATOM   18050 O  O   . ALA N  1 9   ? -40.116  39.553  61.200  1.00 26.89  ? 9    ALA D O   1 
ATOM   18051 C  CB  . ALA N  1 9   ? -40.768  41.334  58.556  1.00 28.13  ? 9    ALA D CB  1 
ATOM   18052 N  N   . LEU N  1 10  ? -38.245  40.373  60.173  1.00 26.79  ? 10   LEU D N   1 
ATOM   18053 C  CA  . LEU N  1 10  ? -37.281  39.364  60.613  1.00 25.76  ? 10   LEU D CA  1 
ATOM   18054 C  C   . LEU N  1 10  ? -36.996  39.448  62.118  1.00 28.23  ? 10   LEU D C   1 
ATOM   18055 O  O   . LEU N  1 10  ? -37.192  38.450  62.833  1.00 30.23  ? 10   LEU D O   1 
ATOM   18056 C  CB  . LEU N  1 10  ? -35.982  39.467  59.806  1.00 24.40  ? 10   LEU D CB  1 
ATOM   18057 C  CG  . LEU N  1 10  ? -36.018  39.002  58.339  1.00 23.52  ? 10   LEU D CG  1 
ATOM   18058 C  CD1 . LEU N  1 10  ? -34.745  39.344  57.600  1.00 25.65  ? 10   LEU D CD1 1 
ATOM   18059 C  CD2 . LEU N  1 10  ? -36.273  37.504  58.228  1.00 21.18  ? 10   LEU D CD2 1 
ATOM   18060 N  N   . ASN N  1 11  ? -36.578  40.622  62.619  1.00 26.47  ? 11   ASN D N   1 
ATOM   18061 C  CA  . ASN N  1 11  ? -36.589  40.858  64.076  1.00 22.15  ? 11   ASN D CA  1 
ATOM   18062 C  C   . ASN N  1 11  ? -37.866  40.388  64.789  1.00 21.53  ? 11   ASN D C   1 
ATOM   18063 O  O   . ASN N  1 11  ? -37.814  39.648  65.769  1.00 20.15  ? 11   ASN D O   1 
ATOM   18064 C  CB  . ASN N  1 11  ? -36.256  42.282  64.421  1.00 17.74  ? 11   ASN D CB  1 
ATOM   18065 C  CG  . ASN N  1 11  ? -34.773  42.541  64.391  1.00 22.43  ? 11   ASN D CG  1 
ATOM   18066 O  OD1 . ASN N  1 11  ? -34.007  41.911  65.107  1.00 30.91  ? 11   ASN D OD1 1 
ATOM   18067 N  ND2 . ASN N  1 11  ? -34.353  43.483  63.569  1.00 24.11  ? 11   ASN D ND2 1 
ATOM   18068 N  N   . ASP N  1 12  ? -39.030  40.727  64.291  1.00 22.96  ? 12   ASP D N   1 
ATOM   18069 C  CA  . ASP N  1 12  ? -40.192  40.150  64.977  1.00 27.86  ? 12   ASP D CA  1 
ATOM   18070 C  C   . ASP N  1 12  ? -40.063  38.638  65.154  1.00 28.58  ? 12   ASP D C   1 
ATOM   18071 O  O   . ASP N  1 12  ? -40.276  38.114  66.255  1.00 30.73  ? 12   ASP D O   1 
ATOM   18072 C  CB  . ASP N  1 12  ? -41.513  40.507  64.296  1.00 26.87  ? 12   ASP D CB  1 
ATOM   18073 C  CG  . ASP N  1 12  ? -41.830  41.967  64.425  1.00 30.84  ? 12   ASP D CG  1 
ATOM   18074 O  OD1 . ASP N  1 12  ? -42.805  42.380  63.801  1.00 44.32  ? 12   ASP D OD1 1 
ATOM   18075 O  OD2 . ASP N  1 12  ? -41.100  42.706  65.140  1.00 29.20  ? 12   ASP D OD2 1 
ATOM   18076 N  N   . GLN N  1 13  ? -39.669  37.954  64.076  1.00 26.28  ? 13   GLN D N   1 
ATOM   18077 C  CA  . GLN N  1 13  ? -39.727  36.502  64.032  1.00 20.86  ? 13   GLN D CA  1 
ATOM   18078 C  C   . GLN N  1 13  ? -38.602  35.965  64.892  1.00 19.07  ? 13   GLN D C   1 
ATOM   18079 O  O   . GLN N  1 13  ? -38.781  35.012  65.596  1.00 16.44  ? 13   GLN D O   1 
ATOM   18080 C  CB  . GLN N  1 13  ? -39.623  36.026  62.597  1.00 18.93  ? 13   GLN D CB  1 
ATOM   18081 C  CG  . GLN N  1 13  ? -39.759  34.577  62.438  1.00 20.46  ? 13   GLN D CG  1 
ATOM   18082 C  CD  . GLN N  1 13  ? -41.037  34.061  63.003  1.00 22.53  ? 13   GLN D CD  1 
ATOM   18083 O  OE1 . GLN N  1 13  ? -42.085  34.693  62.872  1.00 23.41  ? 13   GLN D OE1 1 
ATOM   18084 N  NE2 . GLN N  1 13  ? -40.977  32.884  63.625  1.00 20.30  ? 13   GLN D NE2 1 
ATOM   18085 N  N   . LEU N  1 14  ? -37.453  36.627  64.879  1.00 19.60  ? 14   LEU D N   1 
ATOM   18086 C  CA  . LEU N  1 14  ? -36.399  36.281  65.809  1.00 21.53  ? 14   LEU D CA  1 
ATOM   18087 C  C   . LEU N  1 14  ? -37.029  36.160  67.203  1.00 27.87  ? 14   LEU D C   1 
ATOM   18088 O  O   . LEU N  1 14  ? -36.886  35.124  67.883  1.00 30.77  ? 14   LEU D O   1 
ATOM   18089 C  CB  . LEU N  1 14  ? -35.359  37.373  65.809  1.00 17.12  ? 14   LEU D CB  1 
ATOM   18090 C  CG  . LEU N  1 14  ? -34.051  37.014  66.462  1.00 16.40  ? 14   LEU D CG  1 
ATOM   18091 C  CD1 . LEU N  1 14  ? -32.897  37.883  65.915  1.00 13.30  ? 14   LEU D CD1 1 
ATOM   18092 C  CD2 . LEU N  1 14  ? -34.198  37.202  67.907  1.00 9.61   ? 14   LEU D CD2 1 
ATOM   18093 N  N   . ASN N  1 15  ? -37.764  37.204  67.605  1.00 30.85  ? 15   ASN D N   1 
ATOM   18094 C  CA  . ASN N  1 15  ? -38.379  37.234  68.904  1.00 32.52  ? 15   ASN D CA  1 
ATOM   18095 C  C   . ASN N  1 15  ? -39.462  36.198  69.033  1.00 32.98  ? 15   ASN D C   1 
ATOM   18096 O  O   . ASN N  1 15  ? -39.646  35.621  70.098  1.00 36.91  ? 15   ASN D O   1 
ATOM   18097 C  CB  . ASN N  1 15  ? -38.821  38.638  69.298  1.00 34.41  ? 15   ASN D CB  1 
ATOM   18098 C  CG  . ASN N  1 15  ? -37.599  39.591  69.541  1.00 43.79  ? 15   ASN D CG  1 
ATOM   18099 O  OD1 . ASN N  1 15  ? -37.354  40.020  70.677  1.00 51.40  ? 15   ASN D OD1 1 
ATOM   18100 N  ND2 . ASN N  1 15  ? -36.836  39.905  68.472  1.00 38.09  ? 15   ASN D ND2 1 
ATOM   18101 N  N   . ARG N  1 16  ? -40.114  35.851  67.946  1.00 31.95  ? 16   ARG D N   1 
ATOM   18102 C  CA  . ARG N  1 16  ? -41.103  34.789  68.066  1.00 32.11  ? 16   ARG D CA  1 
ATOM   18103 C  C   . ARG N  1 16  ? -40.429  33.487  68.424  1.00 32.82  ? 16   ARG D C   1 
ATOM   18104 O  O   . ARG N  1 16  ? -41.008  32.688  69.174  1.00 37.94  ? 16   ARG D O   1 
ATOM   18105 C  CB  . ARG N  1 16  ? -41.916  34.615  66.786  1.00 32.12  ? 16   ARG D CB  1 
ATOM   18106 C  CG  . ARG N  1 16  ? -42.950  35.664  66.629  1.00 31.34  ? 16   ARG D CG  1 
ATOM   18107 C  CD  . ARG N  1 16  ? -44.133  35.212  65.806  1.00 32.62  ? 16   ARG D CD  1 
ATOM   18108 N  NE  . ARG N  1 16  ? -44.867  36.411  65.451  1.00 35.85  ? 16   ARG D NE  1 
ATOM   18109 C  CZ  . ARG N  1 16  ? -44.463  37.269  64.518  1.00 29.20  ? 16   ARG D CZ  1 
ATOM   18110 N  NH1 . ARG N  1 16  ? -43.345  37.040  63.817  1.00 18.89  ? 16   ARG D NH1 1 
ATOM   18111 N  NH2 . ARG N  1 16  ? -45.174  38.364  64.312  1.00 19.82  ? 16   ARG D NH2 1 
ATOM   18112 N  N   . GLU N  1 17  ? -39.229  33.271  67.882  1.00 29.94  ? 17   GLU D N   1 
ATOM   18113 C  CA  . GLU N  1 17  ? -38.485  32.038  68.107  1.00 29.12  ? 17   GLU D CA  1 
ATOM   18114 C  C   . GLU N  1 17  ? -38.038  31.990  69.575  1.00 29.42  ? 17   GLU D C   1 
ATOM   18115 O  O   . GLU N  1 17  ? -38.136  30.929  70.206  1.00 28.65  ? 17   GLU D O   1 
ATOM   18116 C  CB  . GLU N  1 17  ? -37.285  31.902  67.146  1.00 28.45  ? 17   GLU D CB  1 
ATOM   18117 C  CG  . GLU N  1 17  ? -37.643  31.800  65.664  1.00 30.25  ? 17   GLU D CG  1 
ATOM   18118 C  CD  . GLU N  1 17  ? -38.369  30.520  65.315  1.00 35.16  ? 17   GLU D CD  1 
ATOM   18119 O  OE1 . GLU N  1 17  ? -38.302  29.555  66.089  1.00 41.35  ? 17   GLU D OE1 1 
ATOM   18120 O  OE2 . GLU N  1 17  ? -38.995  30.447  64.244  1.00 37.11  ? 17   GLU D OE2 1 
ATOM   18121 N  N   . LEU N  1 18  ? -37.568  33.138  70.109  1.00 25.39  ? 18   LEU D N   1 
ATOM   18122 C  CA  . LEU N  1 18  ? -37.215  33.234  71.543  1.00 24.12  ? 18   LEU D CA  1 
ATOM   18123 C  C   . LEU N  1 18  ? -38.425  32.958  72.438  1.00 22.95  ? 18   LEU D C   1 
ATOM   18124 O  O   . LEU N  1 18  ? -38.342  32.154  73.378  1.00 18.50  ? 18   LEU D O   1 
ATOM   18125 C  CB  . LEU N  1 18  ? -36.549  34.560  71.907  1.00 21.41  ? 18   LEU D CB  1 
ATOM   18126 C  CG  . LEU N  1 18  ? -35.152  34.723  71.285  1.00 24.19  ? 18   LEU D CG  1 
ATOM   18127 C  CD1 . LEU N  1 18  ? -34.670  36.119  71.385  1.00 22.16  ? 18   LEU D CD1 1 
ATOM   18128 C  CD2 . LEU N  1 18  ? -34.082  33.837  71.919  1.00 24.83  ? 18   LEU D CD2 1 
ATOM   18129 N  N   . TYR N  1 19  ? -39.566  33.564  72.114  1.00 19.80  ? 19   TYR D N   1 
ATOM   18130 C  CA  . TYR N  1 19  ? -40.757  33.199  72.829  1.00 18.38  ? 19   TYR D CA  1 
ATOM   18131 C  C   . TYR N  1 19  ? -41.086  31.707  72.727  1.00 22.62  ? 19   TYR D C   1 
ATOM   18132 O  O   . TYR N  1 19  ? -41.582  31.122  73.709  1.00 26.76  ? 19   TYR D O   1 
ATOM   18133 C  CB  . TYR N  1 19  ? -41.970  34.076  72.505  1.00 16.60  ? 19   TYR D CB  1 
ATOM   18134 C  CG  . TYR N  1 19  ? -43.142  33.614  73.331  1.00 12.89  ? 19   TYR D CG  1 
ATOM   18135 C  CD1 . TYR N  1 19  ? -43.229  33.917  74.687  1.00 7.07   ? 19   TYR D CD1 1 
ATOM   18136 C  CD2 . TYR N  1 19  ? -44.096  32.771  72.788  1.00 10.57  ? 19   TYR D CD2 1 
ATOM   18137 C  CE1 . TYR N  1 19  ? -44.271  33.410  75.470  1.00 7.91   ? 19   TYR D CE1 1 
ATOM   18138 C  CE2 . TYR N  1 19  ? -45.146  32.281  73.542  1.00 12.25  ? 19   TYR D CE2 1 
ATOM   18139 C  CZ  . TYR N  1 19  ? -45.228  32.596  74.881  1.00 14.80  ? 19   TYR D CZ  1 
ATOM   18140 O  OH  . TYR N  1 19  ? -46.274  32.089  75.612  1.00 17.64  ? 19   TYR D OH  1 
ATOM   18141 N  N   . SER N  1 20  ? -40.796  31.058  71.592  1.00 24.10  ? 20   SER D N   1 
ATOM   18142 C  CA  . SER N  1 20  ? -40.914  29.556  71.527  1.00 22.85  ? 20   SER D CA  1 
ATOM   18143 C  C   . SER N  1 20  ? -40.021  28.829  72.509  1.00 20.40  ? 20   SER D C   1 
ATOM   18144 O  O   . SER N  1 20  ? -40.495  27.954  73.194  1.00 25.21  ? 20   SER D O   1 
ATOM   18145 C  CB  . SER N  1 20  ? -40.656  28.989  70.153  1.00 19.60  ? 20   SER D CB  1 
ATOM   18146 O  OG  . SER N  1 20  ? -41.754  29.246  69.336  1.00 29.65  ? 20   SER D OG  1 
ATOM   18147 N  N   . ALA N  1 21  ? -38.742  29.180  72.574  1.00 18.28  ? 21   ALA D N   1 
ATOM   18148 C  CA  . ALA N  1 21  ? -37.852  28.663  73.598  1.00 18.39  ? 21   ALA D CA  1 
ATOM   18149 C  C   . ALA N  1 21  ? -38.551  28.765  74.950  1.00 21.27  ? 21   ALA D C   1 
ATOM   18150 O  O   . ALA N  1 21  ? -38.668  27.766  75.678  1.00 21.42  ? 21   ALA D O   1 
ATOM   18151 C  CB  . ALA N  1 21  ? -36.591  29.471  73.633  1.00 17.76  ? 21   ALA D CB  1 
ATOM   18152 N  N   . TYR N  1 22  ? -39.057  29.966  75.263  1.00 22.71  ? 22   TYR D N   1 
ATOM   18153 C  CA  . TYR N  1 22  ? -39.548  30.253  76.606  1.00 21.94  ? 22   TYR D CA  1 
ATOM   18154 C  C   . TYR N  1 22  ? -40.745  29.403  76.873  1.00 22.32  ? 22   TYR D C   1 
ATOM   18155 O  O   . TYR N  1 22  ? -40.913  28.859  77.977  1.00 18.79  ? 22   TYR D O   1 
ATOM   18156 C  CB  . TYR N  1 22  ? -39.899  31.717  76.769  1.00 24.04  ? 22   TYR D CB  1 
ATOM   18157 C  CG  . TYR N  1 22  ? -39.657  32.246  78.174  1.00 27.69  ? 22   TYR D CG  1 
ATOM   18158 C  CD1 . TYR N  1 22  ? -38.685  31.672  79.000  1.00 25.57  ? 22   TYR D CD1 1 
ATOM   18159 C  CD2 . TYR N  1 22  ? -40.402  33.326  78.683  1.00 25.73  ? 22   TYR D CD2 1 
ATOM   18160 C  CE1 . TYR N  1 22  ? -38.457  32.150  80.287  1.00 23.61  ? 22   TYR D CE1 1 
ATOM   18161 C  CE2 . TYR N  1 22  ? -40.177  33.815  79.982  1.00 23.66  ? 22   TYR D CE2 1 
ATOM   18162 C  CZ  . TYR N  1 22  ? -39.204  33.223  80.760  1.00 27.53  ? 22   TYR D CZ  1 
ATOM   18163 O  OH  . TYR N  1 22  ? -38.966  33.689  82.019  1.00 33.97  ? 22   TYR D OH  1 
ATOM   18164 N  N   . LEU N  1 23  ? -41.568  29.260  75.833  1.00 23.86  ? 23   LEU D N   1 
ATOM   18165 C  CA  . LEU N  1 23  ? -42.831  28.550  75.979  1.00 21.08  ? 23   LEU D CA  1 
ATOM   18166 C  C   . LEU N  1 23  ? -42.543  27.091  76.300  1.00 25.39  ? 23   LEU D C   1 
ATOM   18167 O  O   . LEU N  1 23  ? -43.107  26.565  77.264  1.00 26.44  ? 23   LEU D O   1 
ATOM   18168 C  CB  . LEU N  1 23  ? -43.738  28.733  74.770  1.00 17.66  ? 23   LEU D CB  1 
ATOM   18169 C  CG  . LEU N  1 23  ? -44.891  27.728  74.766  1.00 17.23  ? 23   LEU D CG  1 
ATOM   18170 C  CD1 . LEU N  1 23  ? -45.745  27.820  76.017  1.00 21.90  ? 23   LEU D CD1 1 
ATOM   18171 C  CD2 . LEU N  1 23  ? -45.762  27.800  73.510  1.00 12.19  ? 23   LEU D CD2 1 
ATOM   18172 N  N   . TYR N  1 24  ? -41.625  26.464  75.551  1.00 26.68  ? 24   TYR D N   1 
ATOM   18173 C  CA  . TYR N  1 24  ? -41.204  25.079  75.858  1.00 27.05  ? 24   TYR D CA  1 
ATOM   18174 C  C   . TYR N  1 24  ? -40.550  24.921  77.230  1.00 25.73  ? 24   TYR D C   1 
ATOM   18175 O  O   . TYR N  1 24  ? -40.860  23.985  77.961  1.00 26.11  ? 24   TYR D O   1 
ATOM   18176 C  CB  . TYR N  1 24  ? -40.329  24.487  74.760  1.00 27.60  ? 24   TYR D CB  1 
ATOM   18177 C  CG  . TYR N  1 24  ? -41.153  24.259  73.534  1.00 34.16  ? 24   TYR D CG  1 
ATOM   18178 C  CD1 . TYR N  1 24  ? -42.217  23.374  73.566  1.00 37.15  ? 24   TYR D CD1 1 
ATOM   18179 C  CD2 . TYR N  1 24  ? -40.901  24.956  72.349  1.00 31.92  ? 24   TYR D CD2 1 
ATOM   18180 C  CE1 . TYR N  1 24  ? -43.005  23.177  72.457  1.00 40.88  ? 24   TYR D CE1 1 
ATOM   18181 C  CE2 . TYR N  1 24  ? -41.677  24.758  71.236  1.00 33.43  ? 24   TYR D CE2 1 
ATOM   18182 C  CZ  . TYR N  1 24  ? -42.737  23.876  71.296  1.00 35.37  ? 24   TYR D CZ  1 
ATOM   18183 O  OH  . TYR N  1 24  ? -43.561  23.683  70.205  1.00 38.46  ? 24   TYR D OH  1 
ATOM   18184 N  N   . PHE N  1 25  ? -39.659  25.836  77.582  1.00 23.06  ? 25   PHE D N   1 
ATOM   18185 C  CA  . PHE N  1 25  ? -39.105  25.830  78.912  1.00 21.50  ? 25   PHE D CA  1 
ATOM   18186 C  C   . PHE N  1 25  ? -40.279  25.801  79.909  1.00 21.75  ? 25   PHE D C   1 
ATOM   18187 O  O   . PHE N  1 25  ? -40.289  24.983  80.819  1.00 22.65  ? 25   PHE D O   1 
ATOM   18188 C  CB  . PHE N  1 25  ? -38.135  27.009  79.118  1.00 18.37  ? 25   PHE D CB  1 
ATOM   18189 C  CG  . PHE N  1 25  ? -37.225  26.853  80.308  1.00 23.84  ? 25   PHE D CG  1 
ATOM   18190 C  CD1 . PHE N  1 25  ? -36.859  25.589  80.785  1.00 29.24  ? 25   PHE D CD1 1 
ATOM   18191 C  CD2 . PHE N  1 25  ? -36.686  27.971  80.943  1.00 28.49  ? 25   PHE D CD2 1 
ATOM   18192 C  CE1 . PHE N  1 25  ? -35.985  25.458  81.883  1.00 23.45  ? 25   PHE D CE1 1 
ATOM   18193 C  CE2 . PHE N  1 25  ? -35.811  27.844  82.046  1.00 21.14  ? 25   PHE D CE2 1 
ATOM   18194 C  CZ  . PHE N  1 25  ? -35.477  26.593  82.512  1.00 20.35  ? 25   PHE D CZ  1 
ATOM   18195 N  N   . ALA N  1 26  ? -41.304  26.626  79.699  1.00 23.57  ? 26   ALA D N   1 
ATOM   18196 C  CA  . ALA N  1 26  ? -42.459  26.621  80.590  1.00 24.68  ? 26   ALA D CA  1 
ATOM   18197 C  C   . ALA N  1 26  ? -43.071  25.225  80.677  1.00 27.51  ? 26   ALA D C   1 
ATOM   18198 O  O   . ALA N  1 26  ? -43.314  24.718  81.763  1.00 31.89  ? 26   ALA D O   1 
ATOM   18199 C  CB  . ALA N  1 26  ? -43.463  27.586  80.124  1.00 24.35  ? 26   ALA D CB  1 
ATOM   18200 N  N   . MET N  1 27  ? -43.298  24.595  79.537  1.00 27.76  ? 27   MET D N   1 
ATOM   18201 C  CA  . MET N  1 27  ? -43.690  23.178  79.499  1.00 28.20  ? 27   MET D CA  1 
ATOM   18202 C  C   . MET N  1 27  ? -42.746  22.197  80.250  1.00 27.93  ? 27   MET D C   1 
ATOM   18203 O  O   . MET N  1 27  ? -43.215  21.245  80.916  1.00 28.88  ? 27   MET D O   1 
ATOM   18204 C  CB  . MET N  1 27  ? -43.912  22.719  78.046  1.00 25.95  ? 27   MET D CB  1 
ATOM   18205 C  CG  . MET N  1 27  ? -45.099  23.423  77.403  1.00 27.59  ? 27   MET D CG  1 
ATOM   18206 S  SD  . MET N  1 27  ? -45.619  22.757  75.814  1.00 28.43  ? 27   MET D SD  1 
ATOM   18207 C  CE  . MET N  1 27  ? -46.976  23.881  75.488  1.00 27.12  ? 27   MET D CE  1 
ATOM   18208 N  N   . ALA N  1 28  ? -41.433  22.399  80.143  1.00 26.14  ? 28   ALA D N   1 
ATOM   18209 C  CA  . ALA N  1 28  ? -40.514  21.525  80.847  1.00 24.97  ? 28   ALA D CA  1 
ATOM   18210 C  C   . ALA N  1 28  ? -40.862  21.586  82.349  1.00 26.29  ? 28   ALA D C   1 
ATOM   18211 O  O   . ALA N  1 28  ? -41.136  20.545  82.972  1.00 24.45  ? 28   ALA D O   1 
ATOM   18212 C  CB  . ALA N  1 28  ? -39.113  21.938  80.589  1.00 26.61  ? 28   ALA D CB  1 
ATOM   18213 N  N   . ALA N  1 29  ? -40.943  22.810  82.887  1.00 24.64  ? 29   ALA D N   1 
ATOM   18214 C  CA  . ALA N  1 29  ? -41.314  23.045  84.287  1.00 24.65  ? 29   ALA D CA  1 
ATOM   18215 C  C   . ALA N  1 29  ? -42.654  22.422  84.688  1.00 26.70  ? 29   ALA D C   1 
ATOM   18216 O  O   . ALA N  1 29  ? -42.819  21.912  85.811  1.00 26.49  ? 29   ALA D O   1 
ATOM   18217 C  CB  . ALA N  1 29  ? -41.315  24.517  84.589  1.00 22.11  ? 29   ALA D CB  1 
ATOM   18218 N  N   . TYR N  1 30  ? -43.611  22.456  83.766  1.00 29.54  ? 30   TYR D N   1 
ATOM   18219 C  CA  . TYR N  1 30  ? -44.910  21.837  83.987  1.00 29.65  ? 30   TYR D CA  1 
ATOM   18220 C  C   . TYR N  1 30  ? -44.684  20.342  84.117  1.00 31.16  ? 30   TYR D C   1 
ATOM   18221 O  O   . TYR N  1 30  ? -45.100  19.737  85.092  1.00 33.40  ? 30   TYR D O   1 
ATOM   18222 C  CB  . TYR N  1 30  ? -45.880  22.174  82.846  1.00 30.48  ? 30   TYR D CB  1 
ATOM   18223 C  CG  . TYR N  1 30  ? -47.116  21.297  82.795  1.00 29.58  ? 30   TYR D CG  1 
ATOM   18224 C  CD1 . TYR N  1 30  ? -48.109  21.421  83.752  1.00 21.96  ? 30   TYR D CD1 1 
ATOM   18225 C  CD2 . TYR N  1 30  ? -47.291  20.353  81.778  1.00 27.90  ? 30   TYR D CD2 1 
ATOM   18226 C  CE1 . TYR N  1 30  ? -49.237  20.638  83.721  1.00 24.04  ? 30   TYR D CE1 1 
ATOM   18227 C  CE2 . TYR N  1 30  ? -48.436  19.563  81.717  1.00 31.00  ? 30   TYR D CE2 1 
ATOM   18228 C  CZ  . TYR N  1 30  ? -49.403  19.706  82.708  1.00 34.99  ? 30   TYR D CZ  1 
ATOM   18229 O  OH  . TYR N  1 30  ? -50.539  18.912  82.716  1.00 39.66  ? 30   TYR D OH  1 
ATOM   18230 N  N   . PHE N  1 31  ? -43.964  19.745  83.175  1.00 31.07  ? 31   PHE D N   1 
ATOM   18231 C  CA  . PHE N  1 31  ? -43.730  18.316  83.279  1.00 30.40  ? 31   PHE D CA  1 
ATOM   18232 C  C   . PHE N  1 31  ? -42.799  17.911  84.425  1.00 29.54  ? 31   PHE D C   1 
ATOM   18233 O  O   . PHE N  1 31  ? -42.964  16.842  85.006  1.00 28.99  ? 31   PHE D O   1 
ATOM   18234 C  CB  . PHE N  1 31  ? -43.207  17.789  81.981  1.00 29.57  ? 31   PHE D CB  1 
ATOM   18235 C  CG  . PHE N  1 31  ? -44.237  17.707  80.914  1.00 30.09  ? 31   PHE D CG  1 
ATOM   18236 C  CD1 . PHE N  1 31  ? -45.331  16.878  81.058  1.00 25.54  ? 31   PHE D CD1 1 
ATOM   18237 C  CD2 . PHE N  1 31  ? -44.083  18.419  79.719  1.00 29.40  ? 31   PHE D CD2 1 
ATOM   18238 C  CE1 . PHE N  1 31  ? -46.270  16.759  80.018  1.00 28.97  ? 31   PHE D CE1 1 
ATOM   18239 C  CE2 . PHE N  1 31  ? -45.028  18.314  78.693  1.00 24.60  ? 31   PHE D CE2 1 
ATOM   18240 C  CZ  . PHE N  1 31  ? -46.116  17.481  78.847  1.00 25.14  ? 31   PHE D CZ  1 
ATOM   18241 N  N   . GLU N  1 32  ? -41.832  18.759  84.754  1.00 28.85  ? 32   GLU D N   1 
ATOM   18242 C  CA  . GLU N  1 32  ? -40.952  18.488  85.876  1.00 30.13  ? 32   GLU D CA  1 
ATOM   18243 C  C   . GLU N  1 32  ? -41.768  18.346  87.139  1.00 32.86  ? 32   GLU D C   1 
ATOM   18244 O  O   . GLU N  1 32  ? -41.612  17.361  87.887  1.00 33.13  ? 32   GLU D O   1 
ATOM   18245 C  CB  . GLU N  1 32  ? -39.969  19.611  86.062  1.00 30.75  ? 32   GLU D CB  1 
ATOM   18246 C  CG  . GLU N  1 32  ? -38.711  19.182  86.753  1.00 36.35  ? 32   GLU D CG  1 
ATOM   18247 C  CD  . GLU N  1 32  ? -37.792  18.421  85.843  1.00 39.83  ? 32   GLU D CD  1 
ATOM   18248 O  OE1 . GLU N  1 32  ? -37.856  17.178  85.893  1.00 43.33  ? 32   GLU D OE1 1 
ATOM   18249 O  OE2 . GLU N  1 32  ? -37.026  19.059  85.076  1.00 41.14  ? 32   GLU D OE2 1 
ATOM   18250 N  N   . ASP N  1 33  ? -42.662  19.317  87.351  1.00 33.95  ? 33   ASP D N   1 
ATOM   18251 C  CA  . ASP N  1 33  ? -43.594  19.301  88.468  1.00 34.09  ? 33   ASP D CA  1 
ATOM   18252 C  C   . ASP N  1 33  ? -44.450  18.026  88.471  1.00 34.81  ? 33   ASP D C   1 
ATOM   18253 O  O   . ASP N  1 33  ? -44.807  17.494  89.519  1.00 35.49  ? 33   ASP D O   1 
ATOM   18254 C  CB  . ASP N  1 33  ? -44.470  20.535  88.394  1.00 35.90  ? 33   ASP D CB  1 
ATOM   18255 C  CG  . ASP N  1 33  ? -45.529  20.572  89.475  1.00 36.65  ? 33   ASP D CG  1 
ATOM   18256 O  OD1 . ASP N  1 33  ? -45.240  20.867  90.648  1.00 36.60  ? 33   ASP D OD1 1 
ATOM   18257 O  OD2 . ASP N  1 33  ? -46.679  20.322  89.128  1.00 41.16  ? 33   ASP D OD2 1 
ATOM   18258 N  N   . LEU N  1 34  ? -44.744  17.502  87.292  1.00 34.29  ? 34   LEU D N   1 
ATOM   18259 C  CA  . LEU N  1 34  ? -45.603  16.335  87.194  1.00 30.55  ? 34   LEU D CA  1 
ATOM   18260 C  C   . LEU N  1 34  ? -44.877  15.051  87.559  1.00 30.26  ? 34   LEU D C   1 
ATOM   18261 O  O   . LEU N  1 34  ? -45.514  14.032  87.786  1.00 30.67  ? 34   LEU D O   1 
ATOM   18262 C  CB  . LEU N  1 34  ? -46.192  16.255  85.785  1.00 29.48  ? 34   LEU D CB  1 
ATOM   18263 C  CG  . LEU N  1 34  ? -47.696  16.043  85.587  1.00 29.53  ? 34   LEU D CG  1 
ATOM   18264 C  CD1 . LEU N  1 34  ? -48.571  16.719  86.676  1.00 30.28  ? 34   LEU D CD1 1 
ATOM   18265 C  CD2 . LEU N  1 34  ? -48.084  16.531  84.201  1.00 24.26  ? 34   LEU D CD2 1 
ATOM   18266 N  N   . GLY N  1 35  ? -43.548  15.085  87.625  1.00 31.50  ? 35   GLY D N   1 
ATOM   18267 C  CA  . GLY N  1 35  ? -42.785  13.860  87.876  1.00 31.03  ? 35   GLY D CA  1 
ATOM   18268 C  C   . GLY N  1 35  ? -42.349  13.167  86.598  1.00 33.60  ? 35   GLY D C   1 
ATOM   18269 O  O   . GLY N  1 35  ? -41.583  12.191  86.637  1.00 35.23  ? 35   GLY D O   1 
ATOM   18270 N  N   . LEU N  1 36  ? -42.804  13.705  85.463  1.00 32.76  ? 36   LEU D N   1 
ATOM   18271 C  CA  . LEU N  1 36  ? -42.486  13.204  84.132  1.00 30.24  ? 36   LEU D CA  1 
ATOM   18272 C  C   . LEU N  1 36  ? -41.129  13.707  83.572  1.00 30.96  ? 36   LEU D C   1 
ATOM   18273 O  O   . LEU N  1 36  ? -41.040  14.695  82.848  1.00 31.16  ? 36   LEU D O   1 
ATOM   18274 C  CB  . LEU N  1 36  ? -43.655  13.537  83.221  1.00 28.44  ? 36   LEU D CB  1 
ATOM   18275 C  CG  . LEU N  1 36  ? -44.882  12.733  83.623  1.00 26.90  ? 36   LEU D CG  1 
ATOM   18276 C  CD1 . LEU N  1 36  ? -46.177  13.264  82.968  1.00 26.81  ? 36   LEU D CD1 1 
ATOM   18277 C  CD2 . LEU N  1 36  ? -44.639  11.287  83.246  1.00 26.99  ? 36   LEU D CD2 1 
ATOM   18278 N  N   . GLU N  1 37  ? -40.055  13.016  83.907  1.00 32.61  ? 37   GLU D N   1 
ATOM   18279 C  CA  . GLU N  1 37  ? -38.736  13.594  83.653  1.00 33.86  ? 37   GLU D CA  1 
ATOM   18280 C  C   . GLU N  1 37  ? -38.327  13.519  82.211  1.00 32.55  ? 37   GLU D C   1 
ATOM   18281 O  O   . GLU N  1 37  ? -37.445  14.265  81.761  1.00 35.16  ? 37   GLU D O   1 
ATOM   18282 C  CB  . GLU N  1 37  ? -37.678  12.978  84.555  1.00 34.08  ? 37   GLU D CB  1 
ATOM   18283 C  CG  . GLU N  1 37  ? -37.730  13.524  85.980  1.00 46.68  ? 37   GLU D CG  1 
ATOM   18284 C  CD  . GLU N  1 37  ? -36.485  13.152  86.780  1.00 63.48  ? 37   GLU D CD  1 
ATOM   18285 O  OE1 . GLU N  1 37  ? -35.631  12.409  86.222  1.00 64.75  ? 37   GLU D OE1 1 
ATOM   18286 O  OE2 . GLU N  1 37  ? -36.366  13.600  87.956  1.00 68.22  ? 37   GLU D OE2 1 
ATOM   18287 N  N   . GLY N  1 38  ? -38.974  12.613  81.494  1.00 30.94  ? 38   GLY D N   1 
ATOM   18288 C  CA  . GLY N  1 38  ? -38.683  12.375  80.098  1.00 29.96  ? 38   GLY D CA  1 
ATOM   18289 C  C   . GLY N  1 38  ? -39.243  13.494  79.252  1.00 31.17  ? 38   GLY D C   1 
ATOM   18290 O  O   . GLY N  1 38  ? -38.478  14.153  78.536  1.00 34.41  ? 38   GLY D O   1 
ATOM   18291 N  N   . PHE N  1 39  ? -40.571  13.694  79.318  1.00 29.16  ? 39   PHE D N   1 
ATOM   18292 C  CA  . PHE N  1 39  ? -41.230  14.875  78.746  1.00 26.02  ? 39   PHE D CA  1 
ATOM   18293 C  C   . PHE N  1 39  ? -40.460  16.131  79.110  1.00 25.69  ? 39   PHE D C   1 
ATOM   18294 O  O   . PHE N  1 39  ? -40.108  16.934  78.247  1.00 25.63  ? 39   PHE D O   1 
ATOM   18295 C  CB  . PHE N  1 39  ? -42.628  14.983  79.287  1.00 25.56  ? 39   PHE D CB  1 
ATOM   18296 C  CG  . PHE N  1 39  ? -43.560  13.969  78.727  1.00 30.37  ? 39   PHE D CG  1 
ATOM   18297 C  CD1 . PHE N  1 39  ? -43.675  12.721  79.302  1.00 29.61  ? 39   PHE D CD1 1 
ATOM   18298 C  CD2 . PHE N  1 39  ? -44.326  14.257  77.612  1.00 28.03  ? 39   PHE D CD2 1 
ATOM   18299 C  CE1 . PHE N  1 39  ? -44.537  11.782  78.769  1.00 24.76  ? 39   PHE D CE1 1 
ATOM   18300 C  CE2 . PHE N  1 39  ? -45.172  13.319  77.086  1.00 27.41  ? 39   PHE D CE2 1 
ATOM   18301 C  CZ  . PHE N  1 39  ? -45.276  12.081  77.672  1.00 26.27  ? 39   PHE D CZ  1 
ATOM   18302 N  N   . ALA N  1 40  ? -40.137  16.268  80.386  1.00 24.37  ? 40   ALA D N   1 
ATOM   18303 C  CA  . ALA N  1 40  ? -39.446  17.445  80.826  1.00 26.31  ? 40   ALA D CA  1 
ATOM   18304 C  C   . ALA N  1 40  ? -38.248  17.659  79.971  1.00 27.56  ? 40   ALA D C   1 
ATOM   18305 O  O   . ALA N  1 40  ? -38.031  18.758  79.467  1.00 29.18  ? 40   ALA D O   1 
ATOM   18306 C  CB  . ALA N  1 40  ? -39.027  17.305  82.242  1.00 29.06  ? 40   ALA D CB  1 
ATOM   18307 N  N   . ASN N  1 41  ? -37.469  16.597  79.801  1.00 29.81  ? 41   ASN D N   1 
ATOM   18308 C  CA  . ASN N  1 41  ? -36.201  16.706  79.107  1.00 31.17  ? 41   ASN D CA  1 
ATOM   18309 C  C   . ASN N  1 41  ? -36.364  16.966  77.617  1.00 30.88  ? 41   ASN D C   1 
ATOM   18310 O  O   . ASN N  1 41  ? -35.591  17.735  77.027  1.00 30.22  ? 41   ASN D O   1 
ATOM   18311 C  CB  . ASN N  1 41  ? -35.305  15.525  79.432  1.00 32.02  ? 41   ASN D CB  1 
ATOM   18312 C  CG  . ASN N  1 41  ? -34.595  15.717  80.780  1.00 47.44  ? 41   ASN D CG  1 
ATOM   18313 O  OD1 . ASN N  1 41  ? -34.689  16.788  81.413  1.00 50.35  ? 41   ASN D OD1 1 
ATOM   18314 N  ND2 . ASN N  1 41  ? -33.882  14.692  81.222  1.00 56.06  ? 41   ASN D ND2 1 
ATOM   18315 N  N   . TRP N  1 42  ? -37.408  16.376  77.035  1.00 27.72  ? 42   TRP D N   1 
ATOM   18316 C  CA  . TRP N  1 42  ? -37.685  16.551  75.639  1.00 27.23  ? 42   TRP D CA  1 
ATOM   18317 C  C   . TRP N  1 42  ? -37.953  18.040  75.416  1.00 28.75  ? 42   TRP D C   1 
ATOM   18318 O  O   . TRP N  1 42  ? -37.382  18.673  74.512  1.00 28.85  ? 42   TRP D O   1 
ATOM   18319 C  CB  . TRP N  1 42  ? -38.873  15.685  75.274  1.00 27.28  ? 42   TRP D CB  1 
ATOM   18320 C  CG  . TRP N  1 42  ? -39.155  15.570  73.801  1.00 31.50  ? 42   TRP D CG  1 
ATOM   18321 C  CD1 . TRP N  1 42  ? -38.737  14.581  72.946  1.00 28.55  ? 42   TRP D CD1 1 
ATOM   18322 C  CD2 . TRP N  1 42  ? -39.956  16.473  73.011  1.00 34.50  ? 42   TRP D CD2 1 
ATOM   18323 N  NE1 . TRP N  1 42  ? -39.227  14.819  71.667  1.00 29.30  ? 42   TRP D NE1 1 
ATOM   18324 C  CE2 . TRP N  1 42  ? -39.976  15.964  71.679  1.00 26.02  ? 42   TRP D CE2 1 
ATOM   18325 C  CE3 . TRP N  1 42  ? -40.654  17.666  73.300  1.00 27.33  ? 42   TRP D CE3 1 
ATOM   18326 C  CZ2 . TRP N  1 42  ? -40.646  16.603  70.651  1.00 17.97  ? 42   TRP D CZ2 1 
ATOM   18327 C  CZ3 . TRP N  1 42  ? -41.323  18.294  72.276  1.00 28.47  ? 42   TRP D CZ3 1 
ATOM   18328 C  CH2 . TRP N  1 42  ? -41.302  17.763  70.956  1.00 28.31  ? 42   TRP D CH2 1 
ATOM   18329 N  N   . MET N  1 43  ? -38.768  18.623  76.287  1.00 28.28  ? 43   MET D N   1 
ATOM   18330 C  CA  . MET N  1 43  ? -39.053  20.055  76.195  1.00 27.54  ? 43   MET D CA  1 
ATOM   18331 C  C   . MET N  1 43  ? -37.821  20.954  76.357  1.00 26.53  ? 43   MET D C   1 
ATOM   18332 O  O   . MET N  1 43  ? -37.666  21.926  75.621  1.00 27.10  ? 43   MET D O   1 
ATOM   18333 C  CB  . MET N  1 43  ? -40.145  20.455  77.175  1.00 28.25  ? 43   MET D CB  1 
ATOM   18334 C  CG  . MET N  1 43  ? -41.465  19.787  76.896  1.00 26.00  ? 43   MET D CG  1 
ATOM   18335 S  SD  . MET N  1 43  ? -42.084  20.425  75.359  1.00 36.27  ? 43   MET D SD  1 
ATOM   18336 C  CE  . MET N  1 43  ? -43.604  19.469  75.282  1.00 31.77  ? 43   MET D CE  1 
ATOM   18337 N  N   . LYS N  1 44  ? -36.936  20.646  77.292  1.00 24.09  ? 44   LYS D N   1 
ATOM   18338 C  CA  . LYS N  1 44  ? -35.721  21.453  77.380  1.00 24.94  ? 44   LYS D CA  1 
ATOM   18339 C  C   . LYS N  1 44  ? -34.948  21.329  76.074  1.00 25.22  ? 44   LYS D C   1 
ATOM   18340 O  O   . LYS N  1 44  ? -34.320  22.293  75.640  1.00 24.78  ? 44   LYS D O   1 
ATOM   18341 C  CB  . LYS N  1 44  ? -34.842  21.066  78.590  1.00 26.04  ? 44   LYS D CB  1 
ATOM   18342 C  CG  . LYS N  1 44  ? -35.613  20.999  79.912  1.00 25.36  ? 44   LYS D CG  1 
ATOM   18343 C  CD  . LYS N  1 44  ? -34.697  20.757  81.076  1.00 29.22  ? 44   LYS D CD  1 
ATOM   18344 C  CE  . LYS N  1 44  ? -35.425  19.943  82.160  1.00 35.78  ? 44   LYS D CE  1 
ATOM   18345 N  NZ  . LYS N  1 44  ? -34.517  19.582  83.303  1.00 38.31  ? 44   LYS D NZ  1 
ATOM   18346 N  N   . ALA N  1 45  ? -35.017  20.146  75.436  1.00 25.24  ? 45   ALA D N   1 
ATOM   18347 C  CA  . ALA N  1 45  ? -34.328  19.922  74.166  1.00 21.72  ? 45   ALA D CA  1 
ATOM   18348 C  C   . ALA N  1 45  ? -35.000  20.783  73.122  1.00 23.34  ? 45   ALA D C   1 
ATOM   18349 O  O   . ALA N  1 45  ? -34.316  21.473  72.360  1.00 23.00  ? 45   ALA D O   1 
ATOM   18350 C  CB  . ALA N  1 45  ? -34.353  18.513  73.775  1.00 17.20  ? 45   ALA D CB  1 
ATOM   18351 N  N   . GLN N  1 46  ? -36.334  20.789  73.120  1.00 25.39  ? 46   GLN D N   1 
ATOM   18352 C  CA  . GLN N  1 46  ? -37.082  21.671  72.202  1.00 27.43  ? 46   GLN D CA  1 
ATOM   18353 C  C   . GLN N  1 46  ? -36.751  23.137  72.382  1.00 27.34  ? 46   GLN D C   1 
ATOM   18354 O  O   . GLN N  1 46  ? -36.570  23.834  71.388  1.00 28.95  ? 46   GLN D O   1 
ATOM   18355 C  CB  . GLN N  1 46  ? -38.591  21.463  72.277  1.00 27.95  ? 46   GLN D CB  1 
ATOM   18356 C  CG  . GLN N  1 46  ? -39.342  21.934  71.035  1.00 33.53  ? 46   GLN D CG  1 
ATOM   18357 C  CD  . GLN N  1 46  ? -38.799  21.323  69.735  1.00 42.96  ? 46   GLN D CD  1 
ATOM   18358 O  OE1 . GLN N  1 46  ? -38.516  20.126  69.660  1.00 43.66  ? 46   GLN D OE1 1 
ATOM   18359 N  NE2 . GLN N  1 46  ? -38.652  22.156  68.705  1.00 42.48  ? 46   GLN D NE2 1 
ATOM   18360 N  N   . ALA N  1 47  ? -36.656  23.601  73.630  1.00 25.59  ? 47   ALA D N   1 
ATOM   18361 C  CA  . ALA N  1 47  ? -36.290  24.986  73.894  1.00 26.96  ? 47   ALA D CA  1 
ATOM   18362 C  C   . ALA N  1 47  ? -34.945  25.344  73.231  1.00 29.27  ? 47   ALA D C   1 
ATOM   18363 O  O   . ALA N  1 47  ? -34.837  26.351  72.532  1.00 30.80  ? 47   ALA D O   1 
ATOM   18364 C  CB  . ALA N  1 47  ? -36.241  25.253  75.378  1.00 24.57  ? 47   ALA D CB  1 
ATOM   18365 N  N   . GLU N  1 48  ? -33.928  24.509  73.417  1.00 30.23  ? 48   GLU D N   1 
ATOM   18366 C  CA  . GLU N  1 48  ? -32.639  24.778  72.793  1.00 31.74  ? 48   GLU D CA  1 
ATOM   18367 C  C   . GLU N  1 48  ? -32.743  24.821  71.270  1.00 30.89  ? 48   GLU D C   1 
ATOM   18368 O  O   . GLU N  1 48  ? -32.108  25.635  70.611  1.00 29.85  ? 48   GLU D O   1 
ATOM   18369 C  CB  . GLU N  1 48  ? -31.627  23.736  73.202  1.00 31.93  ? 48   GLU D CB  1 
ATOM   18370 C  CG  . GLU N  1 48  ? -31.060  23.980  74.561  1.00 44.97  ? 48   GLU D CG  1 
ATOM   18371 C  CD  . GLU N  1 48  ? -30.157  22.848  75.030  1.00 58.76  ? 48   GLU D CD  1 
ATOM   18372 O  OE1 . GLU N  1 48  ? -29.677  22.059  74.160  1.00 54.43  ? 48   GLU D OE1 1 
ATOM   18373 O  OE2 . GLU N  1 48  ? -29.946  22.764  76.274  1.00 62.57  ? 48   GLU D OE2 1 
ATOM   18374 N  N   . GLU N  1 49  ? -33.552  23.941  70.708  1.00 30.60  ? 49   GLU D N   1 
ATOM   18375 C  CA  . GLU N  1 49  ? -33.694  23.948  69.296  1.00 30.51  ? 49   GLU D CA  1 
ATOM   18376 C  C   . GLU N  1 49  ? -34.218  25.311  68.876  1.00 30.70  ? 49   GLU D C   1 
ATOM   18377 O  O   . GLU N  1 49  ? -33.699  25.896  67.931  1.00 31.88  ? 49   GLU D O   1 
ATOM   18378 C  CB  . GLU N  1 49  ? -34.598  22.828  68.806  1.00 29.65  ? 49   GLU D CB  1 
ATOM   18379 C  CG  . GLU N  1 49  ? -34.619  22.753  67.306  1.00 35.02  ? 49   GLU D CG  1 
ATOM   18380 C  CD  . GLU N  1 49  ? -35.480  21.667  66.761  1.00 40.51  ? 49   GLU D CD  1 
ATOM   18381 O  OE1 . GLU N  1 49  ? -35.396  21.432  65.535  1.00 48.70  ? 49   GLU D OE1 1 
ATOM   18382 O  OE2 . GLU N  1 49  ? -36.239  21.052  67.531  1.00 45.11  ? 49   GLU D OE2 1 
ATOM   18383 N  N   . GLU N  1 50  ? -35.210  25.833  69.600  1.00 29.51  ? 50   GLU D N   1 
ATOM   18384 C  CA  . GLU N  1 50  ? -35.791  27.127  69.279  1.00 28.18  ? 50   GLU D CA  1 
ATOM   18385 C  C   . GLU N  1 50  ? -34.808  28.289  69.391  1.00 27.94  ? 50   GLU D C   1 
ATOM   18386 O  O   . GLU N  1 50  ? -34.812  29.173  68.554  1.00 28.85  ? 50   GLU D O   1 
ATOM   18387 C  CB  . GLU N  1 50  ? -36.994  27.381  70.140  1.00 28.01  ? 50   GLU D CB  1 
ATOM   18388 C  CG  . GLU N  1 50  ? -38.090  26.346  70.004  1.00 30.20  ? 50   GLU D CG  1 
ATOM   18389 C  CD  . GLU N  1 50  ? -38.705  26.253  68.633  1.00 35.61  ? 50   GLU D CD  1 
ATOM   18390 O  OE1 . GLU N  1 50  ? -38.415  27.099  67.759  1.00 36.38  ? 50   GLU D OE1 1 
ATOM   18391 O  OE2 . GLU N  1 50  ? -39.498  25.303  68.419  1.00 40.51  ? 50   GLU D OE2 1 
ATOM   18392 N  N   . ILE N  1 51  ? -33.956  28.291  70.405  1.00 26.42  ? 51   ILE D N   1 
ATOM   18393 C  CA  . ILE N  1 51  ? -32.856  29.248  70.435  1.00 24.89  ? 51   ILE D CA  1 
ATOM   18394 C  C   . ILE N  1 51  ? -32.007  29.126  69.152  1.00 26.52  ? 51   ILE D C   1 
ATOM   18395 O  O   . ILE N  1 51  ? -31.558  30.127  68.588  1.00 27.72  ? 51   ILE D O   1 
ATOM   18396 C  CB  . ILE N  1 51  ? -32.007  29.084  71.711  1.00 24.54  ? 51   ILE D CB  1 
ATOM   18397 C  CG1 . ILE N  1 51  ? -32.884  29.396  72.939  1.00 24.63  ? 51   ILE D CG1 1 
ATOM   18398 C  CG2 . ILE N  1 51  ? -30.785  29.968  71.694  1.00 18.61  ? 51   ILE D CG2 1 
ATOM   18399 C  CD1 . ILE N  1 51  ? -32.189  29.201  74.292  1.00 25.39  ? 51   ILE D CD1 1 
ATOM   18400 N  N   . GLY N  1 52  ? -31.805  27.900  68.676  1.00 26.11  ? 52   GLY D N   1 
ATOM   18401 C  CA  . GLY N  1 52  ? -31.056  27.690  67.443  1.00 26.66  ? 52   GLY D CA  1 
ATOM   18402 C  C   . GLY N  1 52  ? -31.716  28.386  66.259  1.00 27.68  ? 52   GLY D C   1 
ATOM   18403 O  O   . GLY N  1 52  ? -31.046  29.033  65.452  1.00 28.50  ? 52   GLY D O   1 
ATOM   18404 N  N   . HIS N  1 53  ? -33.035  28.243  66.159  1.00 26.82  ? 53   HIS D N   1 
ATOM   18405 C  CA  . HIS N  1 53  ? -33.817  28.945  65.155  1.00 26.79  ? 53   HIS D CA  1 
ATOM   18406 C  C   . HIS N  1 53  ? -33.579  30.485  65.258  1.00 27.16  ? 53   HIS D C   1 
ATOM   18407 O  O   . HIS N  1 53  ? -33.289  31.138  64.266  1.00 27.21  ? 53   HIS D O   1 
ATOM   18408 C  CB  . HIS N  1 53  ? -35.303  28.558  65.245  1.00 26.61  ? 53   HIS D CB  1 
ATOM   18409 C  CG  . HIS N  1 53  ? -35.572  27.113  64.966  1.00 30.07  ? 53   HIS D CG  1 
ATOM   18410 N  ND1 . HIS N  1 53  ? -36.792  26.519  65.214  1.00 32.60  ? 53   HIS D ND1 1 
ATOM   18411 C  CD2 . HIS N  1 53  ? -34.784  26.142  64.449  1.00 31.69  ? 53   HIS D CD2 1 
ATOM   18412 C  CE1 . HIS N  1 53  ? -36.747  25.248  64.854  1.00 31.74  ? 53   HIS D CE1 1 
ATOM   18413 N  NE2 . HIS N  1 53  ? -35.541  24.995  64.380  1.00 34.00  ? 53   HIS D NE2 1 
ATOM   18414 N  N   . ALA N  1 54  ? -33.652  31.037  66.472  1.00 25.38  ? 54   ALA D N   1 
ATOM   18415 C  CA  . ALA N  1 54  ? -33.390  32.435  66.723  1.00 22.64  ? 54   ALA D CA  1 
ATOM   18416 C  C   . ALA N  1 54  ? -32.067  32.800  66.138  1.00 23.22  ? 54   ALA D C   1 
ATOM   18417 O  O   . ALA N  1 54  ? -31.982  33.756  65.390  1.00 25.97  ? 54   ALA D O   1 
ATOM   18418 C  CB  . ALA N  1 54  ? -33.384  32.731  68.221  1.00 22.49  ? 54   ALA D CB  1 
ATOM   18419 N  N   . LEU N  1 55  ? -31.025  32.048  66.478  1.00 22.55  ? 55   LEU D N   1 
ATOM   18420 C  CA  . LEU N  1 55  ? -29.689  32.382  66.030  1.00 21.69  ? 55   LEU D CA  1 
ATOM   18421 C  C   . LEU N  1 55  ? -29.598  32.364  64.509  1.00 24.99  ? 55   LEU D C   1 
ATOM   18422 O  O   . LEU N  1 55  ? -28.759  33.046  63.906  1.00 27.30  ? 55   LEU D O   1 
ATOM   18423 C  CB  . LEU N  1 55  ? -28.691  31.414  66.614  1.00 20.02  ? 55   LEU D CB  1 
ATOM   18424 C  CG  . LEU N  1 55  ? -28.390  31.707  68.072  1.00 22.56  ? 55   LEU D CG  1 
ATOM   18425 C  CD1 . LEU N  1 55  ? -27.695  30.508  68.702  1.00 26.52  ? 55   LEU D CD1 1 
ATOM   18426 C  CD2 . LEU N  1 55  ? -27.529  32.957  68.183  1.00 13.45  ? 55   LEU D CD2 1 
ATOM   18427 N  N   . ARG N  1 56  ? -30.457  31.593  63.863  1.00 24.87  ? 56   ARG D N   1 
ATOM   18428 C  CA  . ARG N  1 56  ? -30.414  31.600  62.426  1.00 25.14  ? 56   ARG D CA  1 
ATOM   18429 C  C   . ARG N  1 56  ? -30.895  32.938  61.858  1.00 25.08  ? 56   ARG D C   1 
ATOM   18430 O  O   . ARG N  1 56  ? -30.266  33.465  60.942  1.00 26.85  ? 56   ARG D O   1 
ATOM   18431 C  CB  . ARG N  1 56  ? -31.183  30.424  61.847  1.00 27.55  ? 56   ARG D CB  1 
ATOM   18432 C  CG  . ARG N  1 56  ? -30.438  29.085  61.895  1.00 19.70  ? 56   ARG D CG  1 
ATOM   18433 C  CD  . ARG N  1 56  ? -31.496  28.001  61.771  1.00 28.92  ? 56   ARG D CD  1 
ATOM   18434 N  NE  . ARG N  1 56  ? -30.940  26.668  61.689  1.00 40.93  ? 56   ARG D NE  1 
ATOM   18435 C  CZ  . ARG N  1 56  ? -30.330  26.192  60.608  1.00 45.55  ? 56   ARG D CZ  1 
ATOM   18436 N  NH1 . ARG N  1 56  ? -30.197  26.934  59.517  1.00 45.69  ? 56   ARG D NH1 1 
ATOM   18437 N  NH2 . ARG N  1 56  ? -29.860  24.964  60.625  1.00 48.31  ? 56   ARG D NH2 1 
ATOM   18438 N  N   . PHE N  1 57  ? -31.985  33.491  62.396  1.00 22.65  ? 57   PHE D N   1 
ATOM   18439 C  CA  . PHE N  1 57  ? -32.405  34.858  62.022  1.00 20.34  ? 57   PHE D CA  1 
ATOM   18440 C  C   . PHE N  1 57  ? -31.349  35.895  62.369  1.00 21.25  ? 57   PHE D C   1 
ATOM   18441 O  O   . PHE N  1 57  ? -31.013  36.764  61.578  1.00 23.35  ? 57   PHE D O   1 
ATOM   18442 C  CB  . PHE N  1 57  ? -33.726  35.205  62.668  1.00 16.20  ? 57   PHE D CB  1 
ATOM   18443 C  CG  . PHE N  1 57  ? -34.892  34.562  61.998  1.00 17.11  ? 57   PHE D CG  1 
ATOM   18444 C  CD1 . PHE N  1 57  ? -35.518  35.180  60.911  1.00 18.28  ? 57   PHE D CD1 1 
ATOM   18445 C  CD2 . PHE N  1 57  ? -35.359  33.331  62.420  1.00 12.51  ? 57   PHE D CD2 1 
ATOM   18446 C  CE1 . PHE N  1 57  ? -36.600  34.584  60.274  1.00 20.62  ? 57   PHE D CE1 1 
ATOM   18447 C  CE2 . PHE N  1 57  ? -36.439  32.723  61.786  1.00 18.94  ? 57   PHE D CE2 1 
ATOM   18448 C  CZ  . PHE N  1 57  ? -37.068  33.348  60.709  1.00 17.70  ? 57   PHE D CZ  1 
ATOM   18449 N  N   . TYR N  1 58  ? -30.810  35.786  63.570  1.00 22.81  ? 58   TYR D N   1 
ATOM   18450 C  CA  . TYR N  1 58  ? -29.775  36.670  64.014  1.00 21.23  ? 58   TYR D CA  1 
ATOM   18451 C  C   . TYR N  1 58  ? -28.667  36.624  62.986  1.00 24.75  ? 58   TYR D C   1 
ATOM   18452 O  O   . TYR N  1 58  ? -28.177  37.663  62.567  1.00 28.34  ? 58   TYR D O   1 
ATOM   18453 C  CB  . TYR N  1 58  ? -29.313  36.216  65.382  1.00 18.45  ? 58   TYR D CB  1 
ATOM   18454 C  CG  . TYR N  1 58  ? -28.135  36.960  65.950  1.00 18.63  ? 58   TYR D CG  1 
ATOM   18455 C  CD1 . TYR N  1 58  ? -26.860  36.727  65.481  1.00 18.49  ? 58   TYR D CD1 1 
ATOM   18456 C  CD2 . TYR N  1 58  ? -28.288  37.860  67.012  1.00 20.93  ? 58   TYR D CD2 1 
ATOM   18457 C  CE1 . TYR N  1 58  ? -25.754  37.388  66.019  1.00 21.68  ? 58   TYR D CE1 1 
ATOM   18458 C  CE2 . TYR N  1 58  ? -27.180  38.537  67.548  1.00 19.03  ? 58   TYR D CE2 1 
ATOM   18459 C  CZ  . TYR N  1 58  ? -25.916  38.282  67.052  1.00 20.40  ? 58   TYR D CZ  1 
ATOM   18460 O  OH  . TYR N  1 58  ? -24.801  38.926  67.554  1.00 21.71  ? 58   TYR D OH  1 
ATOM   18461 N  N   . ASN N  1 59  ? -28.278  35.423  62.548  1.00 26.82  ? 59   ASN D N   1 
ATOM   18462 C  CA  . ASN N  1 59  ? -27.140  35.316  61.645  1.00 25.00  ? 59   ASN D CA  1 
ATOM   18463 C  C   . ASN N  1 59  ? -27.483  35.841  60.301  1.00 24.26  ? 59   ASN D C   1 
ATOM   18464 O  O   . ASN N  1 59  ? -26.662  36.521  59.698  1.00 26.67  ? 59   ASN D O   1 
ATOM   18465 C  CB  . ASN N  1 59  ? -26.635  33.889  61.487  1.00 27.08  ? 59   ASN D CB  1 
ATOM   18466 C  CG  . ASN N  1 59  ? -25.823  33.411  62.674  1.00 24.81  ? 59   ASN D CG  1 
ATOM   18467 O  OD1 . ASN N  1 59  ? -25.216  34.194  63.422  1.00 24.62  ? 59   ASN D OD1 1 
ATOM   18468 N  ND2 . ASN N  1 59  ? -25.828  32.109  62.863  1.00 22.65  ? 59   ASN D ND2 1 
ATOM   18469 N  N   . TYR N  1 60  ? -28.692  35.532  59.834  1.00 23.29  ? 60   TYR D N   1 
ATOM   18470 C  CA  . TYR N  1 60  ? -29.164  36.032  58.534  1.00 23.08  ? 60   TYR D CA  1 
ATOM   18471 C  C   . TYR N  1 60  ? -29.178  37.543  58.473  1.00 24.00  ? 60   TYR D C   1 
ATOM   18472 O  O   . TYR N  1 60  ? -28.572  38.115  57.550  1.00 27.20  ? 60   TYR D O   1 
ATOM   18473 C  CB  . TYR N  1 60  ? -30.533  35.490  58.130  1.00 22.90  ? 60   TYR D CB  1 
ATOM   18474 C  CG  . TYR N  1 60  ? -30.966  36.060  56.804  1.00 25.76  ? 60   TYR D CG  1 
ATOM   18475 C  CD1 . TYR N  1 60  ? -30.271  35.722  55.639  1.00 23.15  ? 60   TYR D CD1 1 
ATOM   18476 C  CD2 . TYR N  1 60  ? -32.058  36.942  56.704  1.00 23.12  ? 60   TYR D CD2 1 
ATOM   18477 C  CE1 . TYR N  1 60  ? -30.605  36.267  54.424  1.00 22.78  ? 60   TYR D CE1 1 
ATOM   18478 C  CE2 . TYR N  1 60  ? -32.422  37.473  55.483  1.00 24.39  ? 60   TYR D CE2 1 
ATOM   18479 C  CZ  . TYR N  1 60  ? -31.680  37.137  54.342  1.00 24.80  ? 60   TYR D CZ  1 
ATOM   18480 O  OH  . TYR N  1 60  ? -31.999  37.632  53.102  1.00 23.83  ? 60   TYR D OH  1 
ATOM   18481 N  N   . ILE N  1 61  ? -29.829  38.182  59.456  1.00 22.54  ? 61   ILE D N   1 
ATOM   18482 C  CA  . ILE N  1 61  ? -29.867  39.657  59.561  1.00 22.06  ? 61   ILE D CA  1 
ATOM   18483 C  C   . ILE N  1 61  ? -28.450  40.255  59.472  1.00 23.75  ? 61   ILE D C   1 
ATOM   18484 O  O   . ILE N  1 61  ? -28.201  41.181  58.708  1.00 24.67  ? 61   ILE D O   1 
ATOM   18485 C  CB  . ILE N  1 61  ? -30.532  40.124  60.866  1.00 21.32  ? 61   ILE D CB  1 
ATOM   18486 C  CG1 . ILE N  1 61  ? -32.027  39.939  60.816  1.00 17.44  ? 61   ILE D CG1 1 
ATOM   18487 C  CG2 . ILE N  1 61  ? -30.217  41.553  61.162  1.00 20.68  ? 61   ILE D CG2 1 
ATOM   18488 C  CD1 . ILE N  1 61  ? -32.616  39.942  62.160  1.00 17.23  ? 61   ILE D CD1 1 
ATOM   18489 N  N   . TYR N  1 62  ? -27.507  39.716  60.217  1.00 22.72  ? 62   TYR D N   1 
ATOM   18490 C  CA  . TYR N  1 62  ? -26.208  40.308  60.131  1.00 25.99  ? 62   TYR D CA  1 
ATOM   18491 C  C   . TYR N  1 62  ? -25.461  40.088  58.819  1.00 27.44  ? 62   TYR D C   1 
ATOM   18492 O  O   . TYR N  1 62  ? -24.559  40.877  58.483  1.00 29.26  ? 62   TYR D O   1 
ATOM   18493 C  CB  . TYR N  1 62  ? -25.347  39.949  61.326  1.00 24.62  ? 62   TYR D CB  1 
ATOM   18494 C  CG  . TYR N  1 62  ? -25.686  40.787  62.489  1.00 22.95  ? 62   TYR D CG  1 
ATOM   18495 C  CD1 . TYR N  1 62  ? -25.283  42.140  62.549  1.00 17.08  ? 62   TYR D CD1 1 
ATOM   18496 C  CD2 . TYR N  1 62  ? -26.413  40.245  63.542  1.00 21.54  ? 62   TYR D CD2 1 
ATOM   18497 C  CE1 . TYR N  1 62  ? -25.609  42.932  63.648  1.00 20.38  ? 62   TYR D CE1 1 
ATOM   18498 C  CE2 . TYR N  1 62  ? -26.747  41.014  64.642  1.00 26.59  ? 62   TYR D CE2 1 
ATOM   18499 C  CZ  . TYR N  1 62  ? -26.360  42.353  64.692  1.00 27.85  ? 62   TYR D CZ  1 
ATOM   18500 O  OH  . TYR N  1 62  ? -26.722  43.064  65.806  1.00 26.65  ? 62   TYR D OH  1 
ATOM   18501 N  N   . ASP N  1 63  ? -25.805  39.034  58.087  1.00 28.89  ? 63   ASP D N   1 
ATOM   18502 C  CA  . ASP N  1 63  ? -25.129  38.796  56.796  1.00 31.19  ? 63   ASP D CA  1 
ATOM   18503 C  C   . ASP N  1 63  ? -25.545  39.892  55.819  1.00 29.53  ? 63   ASP D C   1 
ATOM   18504 O  O   . ASP N  1 63  ? -24.694  40.451  55.107  1.00 27.18  ? 63   ASP D O   1 
ATOM   18505 C  CB  . ASP N  1 63  ? -25.421  37.393  56.235  1.00 32.94  ? 63   ASP D CB  1 
ATOM   18506 C  CG  . ASP N  1 63  ? -24.636  36.295  56.968  1.00 36.73  ? 63   ASP D CG  1 
ATOM   18507 O  OD1 . ASP N  1 63  ? -23.576  36.618  57.564  1.00 32.75  ? 63   ASP D OD1 1 
ATOM   18508 O  OD2 . ASP N  1 63  ? -25.091  35.124  56.953  1.00 32.46  ? 63   ASP D OD2 1 
ATOM   18509 N  N   . ARG N  1 64  ? -26.840  40.231  55.881  1.00 26.78  ? 64   ARG D N   1 
ATOM   18510 C  CA  . ARG N  1 64  ? -27.446  41.257  55.064  1.00 25.65  ? 64   ARG D CA  1 
ATOM   18511 C  C   . ARG N  1 64  ? -27.179  42.620  55.619  1.00 26.83  ? 64   ARG D C   1 
ATOM   18512 O  O   . ARG N  1 64  ? -27.868  43.578  55.291  1.00 28.88  ? 64   ARG D O   1 
ATOM   18513 C  CB  . ARG N  1 64  ? -28.957  41.064  54.996  1.00 24.74  ? 64   ARG D CB  1 
ATOM   18514 C  CG  . ARG N  1 64  ? -29.409  39.675  54.618  1.00 26.64  ? 64   ARG D CG  1 
ATOM   18515 C  CD  . ARG N  1 64  ? -28.780  39.224  53.325  1.00 22.74  ? 64   ARG D CD  1 
ATOM   18516 N  NE  . ARG N  1 64  ? -29.467  39.801  52.198  1.00 24.00  ? 64   ARG D NE  1 
ATOM   18517 C  CZ  . ARG N  1 64  ? -28.898  40.104  51.042  1.00 27.64  ? 64   ARG D CZ  1 
ATOM   18518 N  NH1 . ARG N  1 64  ? -27.596  39.930  50.828  1.00 31.66  ? 64   ARG D NH1 1 
ATOM   18519 N  NH2 . ARG N  1 64  ? -29.647  40.606  50.100  1.00 26.83  ? 64   ARG D NH2 1 
ATOM   18520 N  N   . ASN N  1 65  ? -26.216  42.728  56.511  1.00 29.12  ? 65   ASN D N   1 
ATOM   18521 C  CA  . ASN N  1 65  ? -25.871  44.046  57.052  1.00 30.87  ? 65   ASN D CA  1 
ATOM   18522 C  C   . ASN N  1 65  ? -26.924  44.798  57.914  1.00 27.55  ? 65   ASN D C   1 
ATOM   18523 O  O   . ASN N  1 65  ? -26.813  45.980  58.095  1.00 24.99  ? 65   ASN D O   1 
ATOM   18524 C  CB  . ASN N  1 65  ? -25.417  44.954  55.912  1.00 30.32  ? 65   ASN D CB  1 
ATOM   18525 C  CG  . ASN N  1 65  ? -24.335  45.871  56.343  1.00 37.98  ? 65   ASN D CG  1 
ATOM   18526 O  OD1 . ASN N  1 65  ? -23.540  45.532  57.219  1.00 45.17  ? 65   ASN D OD1 1 
ATOM   18527 N  ND2 . ASN N  1 65  ? -24.285  47.043  55.747  1.00 45.08  ? 65   ASN D ND2 1 
ATOM   18528 N  N   . GLY N  1 66  ? -27.917  44.101  58.448  1.00 27.28  ? 66   GLY D N   1 
ATOM   18529 C  CA  . GLY N  1 66  ? -28.949  44.712  59.265  1.00 27.16  ? 66   GLY D CA  1 
ATOM   18530 C  C   . GLY N  1 66  ? -28.555  44.834  60.716  1.00 27.55  ? 66   GLY D C   1 
ATOM   18531 O  O   . GLY N  1 66  ? -27.386  44.690  61.064  1.00 29.62  ? 66   GLY D O   1 
ATOM   18532 N  N   . ARG N  1 67  ? -29.531  45.122  61.568  1.00 27.04  ? 67   ARG D N   1 
ATOM   18533 C  CA  . ARG N  1 67  ? -29.286  45.200  63.013  1.00 25.64  ? 67   ARG D CA  1 
ATOM   18534 C  C   . ARG N  1 67  ? -30.378  44.456  63.756  1.00 26.05  ? 67   ARG D C   1 
ATOM   18535 O  O   . ARG N  1 67  ? -31.575  44.656  63.500  1.00 25.13  ? 67   ARG D O   1 
ATOM   18536 C  CB  . ARG N  1 67  ? -29.265  46.646  63.459  1.00 24.64  ? 67   ARG D CB  1 
ATOM   18537 C  CG  . ARG N  1 67  ? -29.035  46.885  64.910  1.00 25.00  ? 67   ARG D CG  1 
ATOM   18538 C  CD  . ARG N  1 67  ? -27.565  46.833  65.206  1.00 29.16  ? 67   ARG D CD  1 
ATOM   18539 N  NE  . ARG N  1 67  ? -27.176  47.558  66.415  1.00 37.90  ? 67   ARG D NE  1 
ATOM   18540 C  CZ  . ARG N  1 67  ? -27.433  47.175  67.674  1.00 37.03  ? 67   ARG D CZ  1 
ATOM   18541 N  NH1 . ARG N  1 67  ? -28.131  46.067  67.948  1.00 19.31  ? 67   ARG D NH1 1 
ATOM   18542 N  NH2 . ARG N  1 67  ? -26.992  47.935  68.677  1.00 40.43  ? 67   ARG D NH2 1 
ATOM   18543 N  N   . VAL N  1 68  ? -29.961  43.573  64.653  1.00 26.20  ? 68   VAL D N   1 
ATOM   18544 C  CA  . VAL N  1 68  ? -30.915  42.827  65.466  1.00 28.24  ? 68   VAL D CA  1 
ATOM   18545 C  C   . VAL N  1 68  ? -31.460  43.752  66.537  1.00 27.33  ? 68   VAL D C   1 
ATOM   18546 O  O   . VAL N  1 68  ? -30.718  44.590  67.054  1.00 26.13  ? 68   VAL D O   1 
ATOM   18547 C  CB  . VAL N  1 68  ? -30.241  41.607  66.142  1.00 29.67  ? 68   VAL D CB  1 
ATOM   18548 C  CG1 . VAL N  1 68  ? -31.237  40.852  66.993  1.00 28.51  ? 68   VAL D CG1 1 
ATOM   18549 C  CG2 . VAL N  1 68  ? -29.676  40.677  65.089  1.00 31.32  ? 68   VAL D CG2 1 
ATOM   18550 N  N   . GLU N  1 69  ? -32.748  43.630  66.832  1.00 26.03  ? 69   GLU D N   1 
ATOM   18551 C  CA  . GLU N  1 69  ? -33.330  44.321  67.956  1.00 30.76  ? 69   GLU D CA  1 
ATOM   18552 C  C   . GLU N  1 69  ? -34.135  43.330  68.766  1.00 30.40  ? 69   GLU D C   1 
ATOM   18553 O  O   . GLU N  1 69  ? -35.065  42.664  68.271  1.00 31.28  ? 69   GLU D O   1 
ATOM   18554 C  CB  . GLU N  1 69  ? -34.203  45.532  67.559  1.00 31.02  ? 69   GLU D CB  1 
ATOM   18555 C  CG  . GLU N  1 69  ? -34.485  46.497  68.778  1.00 38.86  ? 69   GLU D CG  1 
ATOM   18556 C  CD  . GLU N  1 69  ? -35.319  47.776  68.457  1.00 41.50  ? 69   GLU D CD  1 
ATOM   18557 O  OE1 . GLU N  1 69  ? -34.953  48.543  67.516  1.00 50.24  ? 69   GLU D OE1 1 
ATOM   18558 O  OE2 . GLU N  1 69  ? -36.320  48.037  69.186  1.00 46.56  ? 69   GLU D OE2 1 
ATOM   18559 N  N   . LEU N  1 70  ? -33.764  43.244  70.030  1.00 29.47  ? 70   LEU D N   1 
ATOM   18560 C  CA  . LEU N  1 70  ? -34.387  42.336  70.930  1.00 28.56  ? 70   LEU D CA  1 
ATOM   18561 C  C   . LEU N  1 70  ? -35.510  43.053  71.705  1.00 30.02  ? 70   LEU D C   1 
ATOM   18562 O  O   . LEU N  1 70  ? -35.302  44.159  72.246  1.00 28.61  ? 70   LEU D O   1 
ATOM   18563 C  CB  . LEU N  1 70  ? -33.302  41.741  71.844  1.00 29.13  ? 70   LEU D CB  1 
ATOM   18564 C  CG  . LEU N  1 70  ? -32.174  40.921  71.180  1.00 28.29  ? 70   LEU D CG  1 
ATOM   18565 C  CD1 . LEU N  1 70  ? -30.967  40.842  72.108  1.00 22.87  ? 70   LEU D CD1 1 
ATOM   18566 C  CD2 . LEU N  1 70  ? -32.630  39.492  70.707  1.00 20.48  ? 70   LEU D CD2 1 
ATOM   18567 N  N   . ASP N  1 71  ? -36.685  42.407  71.742  1.00 30.02  ? 71   ASP D N   1 
ATOM   18568 C  CA  . ASP N  1 71  ? -37.877  42.902  72.434  1.00 31.83  ? 71   ASP D CA  1 
ATOM   18569 C  C   . ASP N  1 71  ? -38.171  42.093  73.691  1.00 32.40  ? 71   ASP D C   1 
ATOM   18570 O  O   . ASP N  1 71  ? -37.555  41.077  73.931  1.00 33.24  ? 71   ASP D O   1 
ATOM   18571 C  CB  . ASP N  1 71  ? -39.115  42.767  71.553  1.00 33.23  ? 71   ASP D CB  1 
ATOM   18572 C  CG  . ASP N  1 71  ? -39.021  43.532  70.236  1.00 38.35  ? 71   ASP D CG  1 
ATOM   18573 O  OD1 . ASP N  1 71  ? -38.247  44.532  70.109  1.00 36.04  ? 71   ASP D OD1 1 
ATOM   18574 O  OD2 . ASP N  1 71  ? -39.773  43.096  69.326  1.00 39.77  ? 71   ASP D OD2 1 
ATOM   18575 N  N   . GLU N  1 72  ? -39.155  42.529  74.475  1.00 33.45  ? 72   GLU D N   1 
ATOM   18576 C  CA  . GLU N  1 72  ? -39.517  41.812  75.681  1.00 33.47  ? 72   GLU D CA  1 
ATOM   18577 C  C   . GLU N  1 72  ? -40.022  40.425  75.279  1.00 32.33  ? 72   GLU D C   1 
ATOM   18578 O  O   . GLU N  1 72  ? -40.462  40.220  74.139  1.00 29.05  ? 72   GLU D O   1 
ATOM   18579 C  CB  . GLU N  1 72  ? -40.572  42.562  76.506  1.00 32.78  ? 72   GLU D CB  1 
ATOM   18580 C  CG  . GLU N  1 72  ? -41.987  42.434  75.979  1.00 40.75  ? 72   GLU D CG  1 
ATOM   18581 C  CD  . GLU N  1 72  ? -42.954  41.955  77.041  1.00 54.53  ? 72   GLU D CD  1 
ATOM   18582 O  OE1 . GLU N  1 72  ? -42.729  42.254  78.240  1.00 56.29  ? 72   GLU D OE1 1 
ATOM   18583 O  OE2 . GLU N  1 72  ? -43.949  41.277  76.680  1.00 58.96  ? 72   GLU D OE2 1 
ATOM   18584 N  N   . ILE N  1 73  ? -39.908  39.480  76.211  1.00 31.08  ? 73   ILE D N   1 
ATOM   18585 C  CA  . ILE N  1 73  ? -40.367  38.123  75.984  1.00 31.01  ? 73   ILE D CA  1 
ATOM   18586 C  C   . ILE N  1 73  ? -41.535  37.894  76.918  1.00 31.04  ? 73   ILE D C   1 
ATOM   18587 O  O   . ILE N  1 73  ? -41.358  37.792  78.130  1.00 31.55  ? 73   ILE D O   1 
ATOM   18588 C  CB  . ILE N  1 73  ? -39.247  37.073  76.196  1.00 28.82  ? 73   ILE D CB  1 
ATOM   18589 C  CG1 . ILE N  1 73  ? -38.102  37.322  75.209  1.00 28.06  ? 73   ILE D CG1 1 
ATOM   18590 C  CG2 . ILE N  1 73  ? -39.805  35.692  75.975  1.00 24.82  ? 73   ILE D CG2 1 
ATOM   18591 C  CD1 . ILE N  1 73  ? -36.857  36.583  75.477  1.00 23.40  ? 73   ILE D CD1 1 
ATOM   18592 N  N   . PRO N  1 74  ? -42.744  37.870  76.367  1.00 30.70  ? 74   PRO D N   1 
ATOM   18593 C  CA  . PRO N  1 74  ? -43.925  37.704  77.232  1.00 31.79  ? 74   PRO D CA  1 
ATOM   18594 C  C   . PRO N  1 74  ? -43.812  36.514  78.174  1.00 30.27  ? 74   PRO D C   1 
ATOM   18595 O  O   . PRO N  1 74  ? -43.282  35.476  77.797  1.00 31.87  ? 74   PRO D O   1 
ATOM   18596 C  CB  . PRO N  1 74  ? -45.096  37.494  76.249  1.00 29.39  ? 74   PRO D CB  1 
ATOM   18597 C  CG  . PRO N  1 74  ? -44.473  37.445  74.853  1.00 32.20  ? 74   PRO D CG  1 
ATOM   18598 C  CD  . PRO N  1 74  ? -43.089  38.046  74.950  1.00 30.62  ? 74   PRO D CD  1 
ATOM   18599 N  N   . LYS N  1 75  ? -44.301  36.682  79.391  1.00 28.12  ? 75   LYS D N   1 
ATOM   18600 C  CA  . LYS N  1 75  ? -44.475  35.568  80.298  1.00 28.85  ? 75   LYS D CA  1 
ATOM   18601 C  C   . LYS N  1 75  ? -45.316  34.521  79.577  1.00 27.71  ? 75   LYS D C   1 
ATOM   18602 O  O   . LYS N  1 75  ? -46.336  34.870  79.052  1.00 28.72  ? 75   LYS D O   1 
ATOM   18603 C  CB  . LYS N  1 75  ? -45.160  36.076  81.587  1.00 28.11  ? 75   LYS D CB  1 
ATOM   18604 C  CG  . LYS N  1 75  ? -46.065  35.117  82.283  1.00 21.94  ? 75   LYS D CG  1 
ATOM   18605 C  CD  . LYS N  1 75  ? -46.190  35.556  83.700  1.00 33.80  ? 75   LYS D CD  1 
ATOM   18606 C  CE  . LYS N  1 75  ? -46.611  34.423  84.633  1.00 30.25  ? 75   LYS D CE  1 
ATOM   18607 N  NZ  . LYS N  1 75  ? -45.946  34.682  85.943  1.00 35.29  ? 75   LYS D NZ  1 
ATOM   18608 N  N   . PRO N  1 76  ? -44.866  33.259  79.509  1.00 28.67  ? 76   PRO D N   1 
ATOM   18609 C  CA  . PRO N  1 76  ? -45.635  32.140  78.923  1.00 29.56  ? 76   PRO D CA  1 
ATOM   18610 C  C   . PRO N  1 76  ? -46.614  31.518  79.934  1.00 27.40  ? 76   PRO D C   1 
ATOM   18611 O  O   . PRO N  1 76  ? -46.462  31.744  81.120  1.00 29.03  ? 76   PRO D O   1 
ATOM   18612 C  CB  . PRO N  1 76  ? -44.533  31.096  78.649  1.00 29.46  ? 76   PRO D CB  1 
ATOM   18613 C  CG  . PRO N  1 76  ? -43.626  31.258  79.782  1.00 27.82  ? 76   PRO D CG  1 
ATOM   18614 C  CD  . PRO N  1 76  ? -43.553  32.789  79.980  1.00 29.47  ? 76   PRO D CD  1 
ATOM   18615 N  N   . PRO N  1 77  ? -47.566  30.686  79.482  1.00 26.00  ? 77   PRO D N   1 
ATOM   18616 C  CA  . PRO N  1 77  ? -48.464  30.084  80.457  1.00 26.38  ? 77   PRO D CA  1 
ATOM   18617 C  C   . PRO N  1 77  ? -47.685  29.200  81.393  1.00 30.86  ? 77   PRO D C   1 
ATOM   18618 O  O   . PRO N  1 77  ? -46.651  28.646  80.999  1.00 33.09  ? 77   PRO D O   1 
ATOM   18619 C  CB  . PRO N  1 77  ? -49.368  29.200  79.608  1.00 26.67  ? 77   PRO D CB  1 
ATOM   18620 C  CG  . PRO N  1 77  ? -49.192  29.643  78.198  1.00 21.70  ? 77   PRO D CG  1 
ATOM   18621 C  CD  . PRO N  1 77  ? -47.839  30.212  78.112  1.00 25.20  ? 77   PRO D CD  1 
ATOM   18622 N  N   . LYS N  1 78  ? -48.186  29.064  82.617  1.00 35.28  ? 78   LYS D N   1 
ATOM   18623 C  CA  . LYS N  1 78  ? -47.542  28.286  83.672  1.00 36.63  ? 78   LYS D CA  1 
ATOM   18624 C  C   . LYS N  1 78  ? -48.042  26.838  83.698  1.00 37.63  ? 78   LYS D C   1 
ATOM   18625 O  O   . LYS N  1 78  ? -47.281  25.921  84.005  1.00 38.22  ? 78   LYS D O   1 
ATOM   18626 C  CB  . LYS N  1 78  ? -47.790  28.972  85.018  1.00 38.48  ? 78   LYS D CB  1 
ATOM   18627 C  CG  . LYS N  1 78  ? -47.688  28.086  86.266  1.00 42.71  ? 78   LYS D CG  1 
ATOM   18628 C  CD  . LYS N  1 78  ? -47.166  28.879  87.462  1.00 51.66  ? 78   LYS D CD  1 
ATOM   18629 C  CE  . LYS N  1 78  ? -47.587  28.244  88.791  1.00 57.77  ? 78   LYS D CE  1 
ATOM   18630 N  NZ  . LYS N  1 78  ? -46.732  28.733  89.899  1.00 58.94  ? 78   LYS D NZ  1 
ATOM   18631 N  N   . GLU N  1 79  ? -49.303  26.627  83.331  1.00 37.19  ? 79   GLU D N   1 
ATOM   18632 C  CA  . GLU N  1 79  ? -49.944  25.368  83.622  1.00 38.25  ? 79   GLU D CA  1 
ATOM   18633 C  C   . GLU N  1 79  ? -50.786  24.834  82.459  1.00 37.66  ? 79   GLU D C   1 
ATOM   18634 O  O   . GLU N  1 79  ? -51.193  25.581  81.564  1.00 38.55  ? 79   GLU D O   1 
ATOM   18635 C  CB  . GLU N  1 79  ? -50.862  25.635  84.787  1.00 41.81  ? 79   GLU D CB  1 
ATOM   18636 C  CG  . GLU N  1 79  ? -51.011  24.549  85.793  1.00 52.15  ? 79   GLU D CG  1 
ATOM   18637 C  CD  . GLU N  1 79  ? -51.643  25.116  87.051  1.00 68.35  ? 79   GLU D CD  1 
ATOM   18638 O  OE1 . GLU N  1 79  ? -51.015  26.010  87.683  1.00 70.68  ? 79   GLU D OE1 1 
ATOM   18639 O  OE2 . GLU N  1 79  ? -52.773  24.689  87.392  1.00 74.54  ? 79   GLU D OE2 1 
ATOM   18640 N  N   . TRP N  1 80  ? -51.071  23.532  82.502  1.00 35.47  ? 80   TRP D N   1 
ATOM   18641 C  CA  . TRP N  1 80  ? -51.892  22.844  81.508  1.00 31.57  ? 80   TRP D CA  1 
ATOM   18642 C  C   . TRP N  1 80  ? -52.748  21.793  82.182  1.00 33.23  ? 80   TRP D C   1 
ATOM   18643 O  O   . TRP N  1 80  ? -52.345  21.173  83.167  1.00 33.89  ? 80   TRP D O   1 
ATOM   18644 C  CB  . TRP N  1 80  ? -51.011  22.229  80.425  1.00 27.13  ? 80   TRP D CB  1 
ATOM   18645 C  CG  . TRP N  1 80  ? -50.596  23.294  79.509  1.00 26.86  ? 80   TRP D CG  1 
ATOM   18646 C  CD1 . TRP N  1 80  ? -51.338  23.828  78.486  1.00 21.20  ? 80   TRP D CD1 1 
ATOM   18647 C  CD2 . TRP N  1 80  ? -49.372  24.041  79.557  1.00 20.35  ? 80   TRP D CD2 1 
ATOM   18648 N  NE1 . TRP N  1 80  ? -50.640  24.852  77.885  1.00 20.30  ? 80   TRP D NE1 1 
ATOM   18649 C  CE2 . TRP N  1 80  ? -49.439  25.016  78.530  1.00 18.75  ? 80   TRP D CE2 1 
ATOM   18650 C  CE3 . TRP N  1 80  ? -48.230  23.979  80.355  1.00 13.73  ? 80   TRP D CE3 1 
ATOM   18651 C  CZ2 . TRP N  1 80  ? -48.405  25.915  78.284  1.00 16.07  ? 80   TRP D CZ2 1 
ATOM   18652 C  CZ3 . TRP N  1 80  ? -47.206  24.882  80.120  1.00 21.63  ? 80   TRP D CZ3 1 
ATOM   18653 C  CH2 . TRP N  1 80  ? -47.305  25.840  79.095  1.00 24.57  ? 80   TRP D CH2 1 
ATOM   18654 N  N   . GLU N  1 81  ? -53.947  21.588  81.668  1.00 34.67  ? 81   GLU D N   1 
ATOM   18655 C  CA  . GLU N  1 81  ? -54.864  20.691  82.346  1.00 35.97  ? 81   GLU D CA  1 
ATOM   18656 C  C   . GLU N  1 81  ? -54.350  19.243  82.289  1.00 35.18  ? 81   GLU D C   1 
ATOM   18657 O  O   . GLU N  1 81  ? -54.826  18.396  83.052  1.00 38.37  ? 81   GLU D O   1 
ATOM   18658 C  CB  . GLU N  1 81  ? -56.303  20.843  81.798  1.00 37.18  ? 81   GLU D CB  1 
ATOM   18659 C  CG  . GLU N  1 81  ? -57.403  20.321  82.721  0.05 36.08  ? 81   GLU D CG  1 
ATOM   18660 C  CD  . GLU N  1 81  ? -58.791  20.414  82.103  0.05 35.91  ? 81   GLU D CD  1 
ATOM   18661 O  OE1 . GLU N  1 81  ? -58.971  19.971  80.947  0.05 34.70  ? 81   GLU D OE1 1 
ATOM   18662 O  OE2 . GLU N  1 81  ? -59.708  20.923  82.783  0.05 35.58  ? 81   GLU D OE2 1 
ATOM   18663 N  N   . SER N  1 82  ? -53.376  18.969  81.414  1.00 31.21  ? 82   SER D N   1 
ATOM   18664 C  CA  . SER N  1 82  ? -52.828  17.615  81.242  1.00 31.15  ? 82   SER D CA  1 
ATOM   18665 C  C   . SER N  1 82  ? -51.751  17.560  80.161  1.00 30.80  ? 82   SER D C   1 
ATOM   18666 O  O   . SER N  1 82  ? -51.761  18.385  79.239  1.00 31.45  ? 82   SER D O   1 
ATOM   18667 C  CB  . SER N  1 82  ? -53.939  16.629  80.870  1.00 31.33  ? 82   SER D CB  1 
ATOM   18668 O  OG  . SER N  1 82  ? -54.411  16.862  79.539  1.00 36.05  ? 82   SER D OG  1 
ATOM   18669 N  N   . PRO N  1 83  ? -50.860  16.544  80.217  1.00 30.51  ? 83   PRO D N   1 
ATOM   18670 C  CA  . PRO N  1 83  ? -49.853  16.317  79.164  1.00 30.10  ? 83   PRO D CA  1 
ATOM   18671 C  C   . PRO N  1 83  ? -50.434  16.367  77.738  1.00 29.38  ? 83   PRO D C   1 
ATOM   18672 O  O   . PRO N  1 83  ? -49.833  16.930  76.827  1.00 31.25  ? 83   PRO D O   1 
ATOM   18673 C  CB  . PRO N  1 83  ? -49.343  14.917  79.482  1.00 28.12  ? 83   PRO D CB  1 
ATOM   18674 C  CG  . PRO N  1 83  ? -49.424  14.857  80.917  1.00 28.65  ? 83   PRO D CG  1 
ATOM   18675 C  CD  . PRO N  1 83  ? -50.749  15.512  81.252  1.00 30.37  ? 83   PRO D CD  1 
ATOM   18676 N  N   . LEU N  1 84  ? -51.614  15.817  77.549  1.00 29.33  ? 84   LEU D N   1 
ATOM   18677 C  CA  . LEU N  1 84  ? -52.237  15.915  76.253  1.00 29.30  ? 84   LEU D CA  1 
ATOM   18678 C  C   . LEU N  1 84  ? -52.509  17.361  75.946  1.00 29.87  ? 84   LEU D C   1 
ATOM   18679 O  O   . LEU N  1 84  ? -52.122  17.831  74.892  1.00 30.40  ? 84   LEU D O   1 
ATOM   18680 C  CB  . LEU N  1 84  ? -53.507  15.074  76.192  1.00 29.46  ? 84   LEU D CB  1 
ATOM   18681 C  CG  . LEU N  1 84  ? -54.408  15.269  74.989  1.00 30.51  ? 84   LEU D CG  1 
ATOM   18682 C  CD1 . LEU N  1 84  ? -53.661  14.913  73.706  1.00 34.43  ? 84   LEU D CD1 1 
ATOM   18683 C  CD2 . LEU N  1 84  ? -55.610  14.381  75.211  1.00 31.12  ? 84   LEU D CD2 1 
ATOM   18684 N  N   . LYS N  1 85  ? -53.144  18.069  76.880  1.00 32.37  ? 85   LYS D N   1 
ATOM   18685 C  CA  . LYS N  1 85  ? -53.526  19.453  76.655  1.00 33.42  ? 85   LYS D CA  1 
ATOM   18686 C  C   . LYS N  1 85  ? -52.280  20.302  76.389  1.00 32.87  ? 85   LYS D C   1 
ATOM   18687 O  O   . LYS N  1 85  ? -52.319  21.263  75.588  1.00 32.66  ? 85   LYS D O   1 
ATOM   18688 C  CB  . LYS N  1 85  ? -54.350  19.986  77.830  1.00 36.36  ? 85   LYS D CB  1 
ATOM   18689 C  CG  . LYS N  1 85  ? -55.845  20.236  77.535  1.00 41.96  ? 85   LYS D CG  1 
ATOM   18690 C  CD  . LYS N  1 85  ? -56.671  18.939  77.430  1.00 50.42  ? 85   LYS D CD  1 
ATOM   18691 C  CE  . LYS N  1 85  ? -58.126  19.189  76.928  1.00 51.83  ? 85   LYS D CE  1 
ATOM   18692 N  NZ  . LYS N  1 85  ? -58.284  19.398  75.430  1.00 53.22  ? 85   LYS D NZ  1 
ATOM   18693 N  N   . ALA N  1 86  ? -51.172  19.917  77.018  1.00 29.96  ? 86   ALA D N   1 
ATOM   18694 C  CA  . ALA N  1 86  ? -49.891  20.572  76.746  1.00 32.42  ? 86   ALA D CA  1 
ATOM   18695 C  C   . ALA N  1 86  ? -49.394  20.326  75.300  1.00 33.08  ? 86   ALA D C   1 
ATOM   18696 O  O   . ALA N  1 86  ? -48.845  21.242  74.655  1.00 32.51  ? 86   ALA D O   1 
ATOM   18697 C  CB  . ALA N  1 86  ? -48.823  20.155  77.766  1.00 30.42  ? 86   ALA D CB  1 
ATOM   18698 N  N   . PHE N  1 87  ? -49.556  19.103  74.796  1.00 31.26  ? 87   PHE D N   1 
ATOM   18699 C  CA  . PHE N  1 87  ? -49.122  18.857  73.422  1.00 33.02  ? 87   PHE D CA  1 
ATOM   18700 C  C   . PHE N  1 87  ? -50.063  19.498  72.403  1.00 33.62  ? 87   PHE D C   1 
ATOM   18701 O  O   . PHE N  1 87  ? -49.602  20.035  71.401  1.00 35.64  ? 87   PHE D O   1 
ATOM   18702 C  CB  . PHE N  1 87  ? -48.738  17.399  73.131  1.00 30.94  ? 87   PHE D CB  1 
ATOM   18703 C  CG  . PHE N  1 87  ? -47.303  17.076  73.516  1.00 33.92  ? 87   PHE D CG  1 
ATOM   18704 C  CD1 . PHE N  1 87  ? -46.303  17.018  72.562  1.00 30.02  ? 87   PHE D CD1 1 
ATOM   18705 C  CD2 . PHE N  1 87  ? -46.945  16.867  74.853  1.00 34.70  ? 87   PHE D CD2 1 
ATOM   18706 C  CE1 . PHE N  1 87  ? -44.963  16.738  72.932  1.00 31.21  ? 87   PHE D CE1 1 
ATOM   18707 C  CE2 . PHE N  1 87  ? -45.621  16.582  75.215  1.00 28.10  ? 87   PHE D CE2 1 
ATOM   18708 C  CZ  . PHE N  1 87  ? -44.634  16.514  74.251  1.00 27.54  ? 87   PHE D CZ  1 
ATOM   18709 N  N   . GLU N  1 88  ? -51.363  19.494  72.681  1.00 32.48  ? 88   GLU D N   1 
ATOM   18710 C  CA  . GLU N  1 88  ? -52.282  20.311  71.887  1.00 32.67  ? 88   GLU D CA  1 
ATOM   18711 C  C   . GLU N  1 88  ? -51.831  21.794  71.831  1.00 31.83  ? 88   GLU D C   1 
ATOM   18712 O  O   . GLU N  1 88  ? -51.747  22.389  70.758  1.00 33.48  ? 88   GLU D O   1 
ATOM   18713 C  CB  . GLU N  1 88  ? -53.732  20.125  72.350  1.00 31.75  ? 88   GLU D CB  1 
ATOM   18714 C  CG  . GLU N  1 88  ? -54.260  18.692  72.091  1.00 33.38  ? 88   GLU D CG  1 
ATOM   18715 C  CD  . GLU N  1 88  ? -55.633  18.420  72.702  1.00 36.12  ? 88   GLU D CD  1 
ATOM   18716 O  OE1 . GLU N  1 88  ? -56.061  19.184  73.599  1.00 49.52  ? 88   GLU D OE1 1 
ATOM   18717 O  OE2 . GLU N  1 88  ? -56.295  17.441  72.291  1.00 40.68  ? 88   GLU D OE2 1 
ATOM   18718 N  N   . ALA N  1 89  ? -51.473  22.367  72.969  1.00 30.59  ? 89   ALA D N   1 
ATOM   18719 C  CA  . ALA N  1 89  ? -50.987  23.728  72.981  1.00 27.26  ? 89   ALA D CA  1 
ATOM   18720 C  C   . ALA N  1 89  ? -49.688  23.841  72.204  1.00 28.32  ? 89   ALA D C   1 
ATOM   18721 O  O   . ALA N  1 89  ? -49.451  24.866  71.563  1.00 28.28  ? 89   ALA D O   1 
ATOM   18722 C  CB  . ALA N  1 89  ? -50.798  24.212  74.405  1.00 25.71  ? 89   ALA D CB  1 
ATOM   18723 N  N   . ALA N  1 90  ? -48.830  22.815  72.259  1.00 29.93  ? 90   ALA D N   1 
ATOM   18724 C  CA  . ALA N  1 90  ? -47.523  22.906  71.557  1.00 31.02  ? 90   ALA D CA  1 
ATOM   18725 C  C   . ALA N  1 90  ? -47.759  22.826  70.057  1.00 31.65  ? 90   ALA D C   1 
ATOM   18726 O  O   . ALA N  1 90  ? -47.095  23.506  69.288  1.00 33.88  ? 90   ALA D O   1 
ATOM   18727 C  CB  . ALA N  1 90  ? -46.553  21.812  71.989  1.00 28.77  ? 90   ALA D CB  1 
ATOM   18728 N  N   . TYR N  1 91  ? -48.722  22.006  69.660  1.00 28.79  ? 91   TYR D N   1 
ATOM   18729 C  CA  . TYR N  1 91  ? -49.035  21.839  68.293  1.00 29.60  ? 91   TYR D CA  1 
ATOM   18730 C  C   . TYR N  1 91  ? -49.520  23.139  67.753  1.00 32.65  ? 91   TYR D C   1 
ATOM   18731 O  O   . TYR N  1 91  ? -49.101  23.560  66.669  1.00 32.11  ? 91   TYR D O   1 
ATOM   18732 C  CB  . TYR N  1 91  ? -50.176  20.871  68.168  1.00 31.08  ? 91   TYR D CB  1 
ATOM   18733 C  CG  . TYR N  1 91  ? -50.375  20.355  66.776  1.00 29.42  ? 91   TYR D CG  1 
ATOM   18734 C  CD1 . TYR N  1 91  ? -49.291  20.157  65.923  1.00 25.27  ? 91   TYR D CD1 1 
ATOM   18735 C  CD2 . TYR N  1 91  ? -51.640  19.987  66.339  1.00 30.70  ? 91   TYR D CD2 1 
ATOM   18736 C  CE1 . TYR N  1 91  ? -49.474  19.639  64.663  1.00 34.48  ? 91   TYR D CE1 1 
ATOM   18737 C  CE2 . TYR N  1 91  ? -51.839  19.471  65.078  1.00 37.82  ? 91   TYR D CE2 1 
ATOM   18738 C  CZ  . TYR N  1 91  ? -50.756  19.302  64.247  1.00 37.05  ? 91   TYR D CZ  1 
ATOM   18739 O  OH  . TYR N  1 91  ? -50.964  18.782  63.006  1.00 41.51  ? 91   TYR D OH  1 
ATOM   18740 N  N   . GLU N  1 92  ? -50.433  23.763  68.511  1.00 34.17  ? 92   GLU D N   1 
ATOM   18741 C  CA  . GLU N  1 92  ? -51.064  25.014  68.103  1.00 33.60  ? 92   GLU D CA  1 
ATOM   18742 C  C   . GLU N  1 92  ? -50.041  26.103  68.034  1.00 31.05  ? 92   GLU D C   1 
ATOM   18743 O  O   . GLU N  1 92  ? -50.097  26.990  67.176  1.00 28.80  ? 92   GLU D O   1 
ATOM   18744 C  CB  . GLU N  1 92  ? -52.178  25.405  69.046  1.00 34.56  ? 92   GLU D CB  1 
ATOM   18745 C  CG  . GLU N  1 92  ? -53.546  25.135  68.448  1.00 52.82  ? 92   GLU D CG  1 
ATOM   18746 C  CD  . GLU N  1 92  ? -54.378  26.405  68.384  1.00 67.16  ? 92   GLU D CD  1 
ATOM   18747 O  OE1 . GLU N  1 92  ? -54.293  27.208  69.348  1.00 75.02  ? 92   GLU D OE1 1 
ATOM   18748 O  OE2 . GLU N  1 92  ? -55.108  26.601  67.385  0.05 65.35  ? 92   GLU D OE2 1 
ATOM   18749 N  N   . HIS N  1 93  ? -49.059  26.019  68.914  1.00 30.57  ? 93   HIS D N   1 
ATOM   18750 C  CA  . HIS N  1 93  ? -48.020  26.986  68.813  1.00 31.48  ? 93   HIS D CA  1 
ATOM   18751 C  C   . HIS N  1 93  ? -47.227  26.805  67.531  1.00 32.19  ? 93   HIS D C   1 
ATOM   18752 O  O   . HIS N  1 93  ? -46.886  27.795  66.877  1.00 33.22  ? 93   HIS D O   1 
ATOM   18753 C  CB  . HIS N  1 93  ? -47.129  27.005  70.019  1.00 29.68  ? 93   HIS D CB  1 
ATOM   18754 C  CG  . HIS N  1 93  ? -46.147  28.115  69.971  1.00 31.56  ? 93   HIS D CG  1 
ATOM   18755 N  ND1 . HIS N  1 93  ? -46.486  29.411  70.301  1.00 36.42  ? 93   HIS D ND1 1 
ATOM   18756 C  CD2 . HIS N  1 93  ? -44.854  28.144  69.565  1.00 27.81  ? 93   HIS D CD2 1 
ATOM   18757 C  CE1 . HIS N  1 93  ? -45.427  30.187  70.137  1.00 39.96  ? 93   HIS D CE1 1 
ATOM   18758 N  NE2 . HIS N  1 93  ? -44.424  29.442  69.695  1.00 37.48  ? 93   HIS D NE2 1 
ATOM   18759 N  N   . GLU N  1 94  ? -46.961  25.558  67.152  1.00 33.14  ? 94   GLU D N   1 
ATOM   18760 C  CA  . GLU N  1 94  ? -46.194  25.312  65.945  1.00 32.92  ? 94   GLU D CA  1 
ATOM   18761 C  C   . GLU N  1 94  ? -46.947  25.746  64.665  1.00 33.21  ? 94   GLU D C   1 
ATOM   18762 O  O   . GLU N  1 94  ? -46.343  26.293  63.764  1.00 33.44  ? 94   GLU D O   1 
ATOM   18763 C  CB  . GLU N  1 94  ? -45.679  23.868  65.886  1.00 32.76  ? 94   GLU D CB  1 
ATOM   18764 C  CG  . GLU N  1 94  ? -44.516  23.555  66.836  1.00 35.30  ? 94   GLU D CG  1 
ATOM   18765 C  CD  . GLU N  1 94  ? -43.299  24.423  66.596  1.00 41.95  ? 94   GLU D CD  1 
ATOM   18766 O  OE1 . GLU N  1 94  ? -43.074  24.823  65.436  1.00 46.67  ? 94   GLU D OE1 1 
ATOM   18767 O  OE2 . GLU N  1 94  ? -42.546  24.717  67.549  1.00 43.07  ? 94   GLU D OE2 1 
ATOM   18768 N  N   . LYS N  1 95  ? -48.258  25.517  64.601  1.00 31.14  ? 95   LYS D N   1 
ATOM   18769 C  CA  . LYS N  1 95  ? -49.083  26.030  63.501  1.00 29.99  ? 95   LYS D CA  1 
ATOM   18770 C  C   . LYS N  1 95  ? -48.952  27.557  63.411  1.00 30.46  ? 95   LYS D C   1 
ATOM   18771 O  O   . LYS N  1 95  ? -48.711  28.125  62.342  1.00 29.67  ? 95   LYS D O   1 
ATOM   18772 C  CB  . LYS N  1 95  ? -50.541  25.654  63.695  1.00 27.85  ? 95   LYS D CB  1 
ATOM   18773 C  CG  . LYS N  1 95  ? -50.907  24.213  63.399  1.00 31.77  ? 95   LYS D CG  1 
ATOM   18774 C  CD  . LYS N  1 95  ? -52.454  24.091  63.250  1.00 42.20  ? 95   LYS D CD  1 
ATOM   18775 C  CE  . LYS N  1 95  ? -53.048  22.731  63.714  1.00 43.83  ? 95   LYS D CE  1 
ATOM   18776 N  NZ  . LYS N  1 95  ? -54.538  22.718  63.655  0.05 37.55  ? 95   LYS D NZ  1 
ATOM   18777 N  N   . PHE N  1 96  ? -49.082  28.207  64.563  1.00 32.23  ? 96   PHE D N   1 
ATOM   18778 C  CA  . PHE N  1 96  ? -48.946  29.650  64.677  1.00 31.04  ? 96   PHE D CA  1 
ATOM   18779 C  C   . PHE N  1 96  ? -47.625  30.121  64.047  1.00 30.54  ? 96   PHE D C   1 
ATOM   18780 O  O   . PHE N  1 96  ? -47.613  31.037  63.228  1.00 34.23  ? 96   PHE D O   1 
ATOM   18781 C  CB  . PHE N  1 96  ? -49.083  30.100  66.158  1.00 30.02  ? 96   PHE D CB  1 
ATOM   18782 C  CG  . PHE N  1 96  ? -48.549  31.494  66.421  1.00 31.23  ? 96   PHE D CG  1 
ATOM   18783 C  CD1 . PHE N  1 96  ? -49.303  32.624  66.098  1.00 33.00  ? 96   PHE D CD1 1 
ATOM   18784 C  CD2 . PHE N  1 96  ? -47.273  31.680  66.935  1.00 26.92  ? 96   PHE D CD2 1 
ATOM   18785 C  CE1 . PHE N  1 96  ? -48.798  33.910  66.302  1.00 29.28  ? 96   PHE D CE1 1 
ATOM   18786 C  CE2 . PHE N  1 96  ? -46.768  32.958  67.144  1.00 30.48  ? 96   PHE D CE2 1 
ATOM   18787 C  CZ  . PHE N  1 96  ? -47.531  34.080  66.829  1.00 29.93  ? 96   PHE D CZ  1 
ATOM   18788 N  N   . ILE N  1 97  ? -46.521  29.493  64.423  1.00 28.29  ? 97   ILE D N   1 
ATOM   18789 C  CA  . ILE N  1 97  ? -45.202  29.864  63.915  1.00 25.61  ? 97   ILE D CA  1 
ATOM   18790 C  C   . ILE N  1 97  ? -45.060  29.543  62.425  1.00 24.26  ? 97   ILE D C   1 
ATOM   18791 O  O   . ILE N  1 97  ? -44.345  30.233  61.694  1.00 22.52  ? 97   ILE D O   1 
ATOM   18792 C  CB  . ILE N  1 97  ? -44.119  29.123  64.719  1.00 27.19  ? 97   ILE D CB  1 
ATOM   18793 C  CG1 . ILE N  1 97  ? -44.147  29.616  66.186  1.00 26.07  ? 97   ILE D CG1 1 
ATOM   18794 C  CG2 . ILE N  1 97  ? -42.719  29.210  64.032  1.00 20.52  ? 97   ILE D CG2 1 
ATOM   18795 C  CD1 . ILE N  1 97  ? -43.228  30.804  66.509  1.00 18.08  ? 97   ILE D CD1 1 
ATOM   18796 N  N   . SER N  1 98  ? -45.751  28.501  61.980  1.00 22.43  ? 98   SER D N   1 
ATOM   18797 C  CA  . SER N  1 98  ? -45.762  28.167  60.580  1.00 26.01  ? 98   SER D CA  1 
ATOM   18798 C  C   . SER N  1 98  ? -46.464  29.295  59.805  1.00 29.46  ? 98   SER D C   1 
ATOM   18799 O  O   . SER N  1 98  ? -46.002  29.712  58.717  1.00 29.35  ? 98   SER D O   1 
ATOM   18800 C  CB  . SER N  1 98  ? -46.474  26.838  60.333  1.00 26.52  ? 98   SER D CB  1 
ATOM   18801 O  OG  . SER N  1 98  ? -45.656  25.721  60.623  1.00 31.52  ? 98   SER D OG  1 
ATOM   18802 N  N   . LYS N  1 99  ? -47.563  29.805  60.374  1.00 27.71  ? 99   LYS D N   1 
ATOM   18803 C  CA  . LYS N  1 99  ? -48.245  30.905  59.742  1.00 29.45  ? 99   LYS D CA  1 
ATOM   18804 C  C   . LYS N  1 99  ? -47.314  32.126  59.708  1.00 27.74  ? 99   LYS D C   1 
ATOM   18805 O  O   . LYS N  1 99  ? -47.230  32.853  58.720  1.00 28.02  ? 99   LYS D O   1 
ATOM   18806 C  CB  . LYS N  1 99  ? -49.554  31.209  60.452  1.00 30.87  ? 99   LYS D CB  1 
ATOM   18807 C  CG  . LYS N  1 99  ? -50.643  31.791  59.557  1.00 41.54  ? 99   LYS D CG  1 
ATOM   18808 C  CD  . LYS N  1 99  ? -51.458  32.875  60.312  1.00 51.13  ? 99   LYS D CD  1 
ATOM   18809 C  CE  . LYS N  1 99  ? -52.956  32.849  59.920  1.00 56.64  ? 99   LYS D CE  1 
ATOM   18810 N  NZ  . LYS N  1 99  ? -53.725  34.019  60.468  1.00 54.45  ? 99   LYS D NZ  1 
ATOM   18811 N  N   . SER N  1 100 ? -46.582  32.330  60.777  1.00 25.67  ? 100  SER D N   1 
ATOM   18812 C  CA  . SER N  1 100 ? -45.678  33.431  60.801  1.00 27.02  ? 100  SER D CA  1 
ATOM   18813 C  C   . SER N  1 100 ? -44.669  33.360  59.688  1.00 28.13  ? 100  SER D C   1 
ATOM   18814 O  O   . SER N  1 100 ? -44.335  34.407  59.130  1.00 27.98  ? 100  SER D O   1 
ATOM   18815 C  CB  . SER N  1 100 ? -44.976  33.468  62.134  1.00 28.72  ? 100  SER D CB  1 
ATOM   18816 O  OG  . SER N  1 100 ? -45.951  33.746  63.116  1.00 37.77  ? 100  SER D OG  1 
ATOM   18817 N  N   . ILE N  1 101 ? -44.185  32.140  59.368  1.00 28.77  ? 101  ILE D N   1 
ATOM   18818 C  CA  . ILE N  1 101 ? -43.131  31.942  58.354  1.00 25.32  ? 101  ILE D CA  1 
ATOM   18819 C  C   . ILE N  1 101 ? -43.693  32.162  56.940  1.00 27.66  ? 101  ILE D C   1 
ATOM   18820 O  O   . ILE N  1 101 ? -43.052  32.810  56.106  1.00 29.21  ? 101  ILE D O   1 
ATOM   18821 C  CB  . ILE N  1 101 ? -42.388  30.579  58.527  1.00 25.64  ? 101  ILE D CB  1 
ATOM   18822 C  CG1 . ILE N  1 101 ? -41.598  30.549  59.840  1.00 21.87  ? 101  ILE D CG1 1 
ATOM   18823 C  CG2 . ILE N  1 101 ? -41.376  30.290  57.397  1.00 18.43  ? 101  ILE D CG2 1 
ATOM   18824 C  CD1 . ILE N  1 101 ? -40.392  31.480  59.862  1.00 13.18  ? 101  ILE D CD1 1 
ATOM   18825 N  N   . TYR N  1 102 ? -44.904  31.668  56.684  1.00 27.85  ? 102  TYR D N   1 
ATOM   18826 C  CA  . TYR N  1 102 ? -45.564  31.923  55.410  1.00 29.33  ? 102  TYR D CA  1 
ATOM   18827 C  C   . TYR N  1 102 ? -45.728  33.420  55.163  1.00 31.55  ? 102  TYR D C   1 
ATOM   18828 O  O   . TYR N  1 102 ? -45.422  33.908  54.056  1.00 33.31  ? 102  TYR D O   1 
ATOM   18829 C  CB  . TYR N  1 102 ? -46.931  31.264  55.330  1.00 28.87  ? 102  TYR D CB  1 
ATOM   18830 C  CG  . TYR N  1 102 ? -46.914  29.806  55.561  1.00 31.00  ? 102  TYR D CG  1 
ATOM   18831 C  CD1 . TYR N  1 102 ? -45.781  29.040  55.260  1.00 34.98  ? 102  TYR D CD1 1 
ATOM   18832 C  CD2 . TYR N  1 102 ? -48.029  29.164  56.073  1.00 32.63  ? 102  TYR D CD2 1 
ATOM   18833 C  CE1 . TYR N  1 102 ? -45.754  27.665  55.499  1.00 30.72  ? 102  TYR D CE1 1 
ATOM   18834 C  CE2 . TYR N  1 102 ? -48.024  27.794  56.301  1.00 36.18  ? 102  TYR D CE2 1 
ATOM   18835 C  CZ  . TYR N  1 102 ? -46.884  27.058  56.010  1.00 35.73  ? 102  TYR D CZ  1 
ATOM   18836 O  OH  . TYR N  1 102 ? -46.887  25.711  56.222  1.00 38.51  ? 102  TYR D OH  1 
ATOM   18837 N  N   . GLU N  1 103 ? -46.194  34.145  56.181  1.00 29.26  ? 103  GLU D N   1 
ATOM   18838 C  CA  . GLU N  1 103 ? -46.405  35.567  56.026  1.00 29.77  ? 103  GLU D CA  1 
ATOM   18839 C  C   . GLU N  1 103 ? -45.108  36.244  55.673  1.00 29.48  ? 103  GLU D C   1 
ATOM   18840 O  O   . GLU N  1 103 ? -45.105  37.204  54.902  1.00 32.41  ? 103  GLU D O   1 
ATOM   18841 C  CB  . GLU N  1 103 ? -47.021  36.185  57.263  1.00 29.13  ? 103  GLU D CB  1 
ATOM   18842 C  CG  . GLU N  1 103 ? -48.520  36.151  57.179  1.00 39.42  ? 103  GLU D CG  1 
ATOM   18843 C  CD  . GLU N  1 103 ? -49.206  36.118  58.520  1.00 50.28  ? 103  GLU D CD  1 
ATOM   18844 O  OE1 . GLU N  1 103 ? -48.623  36.628  59.507  1.00 57.03  ? 103  GLU D OE1 1 
ATOM   18845 O  OE2 . GLU N  1 103 ? -50.341  35.578  58.575  1.00 54.50  ? 103  GLU D OE2 1 
ATOM   18846 N  N   . LEU N  1 104 ? -44.001  35.721  56.180  1.00 26.17  ? 104  LEU D N   1 
ATOM   18847 C  CA  . LEU N  1 104 ? -42.740  36.374  55.938  1.00 26.88  ? 104  LEU D CA  1 
ATOM   18848 C  C   . LEU N  1 104 ? -42.239  36.028  54.535  1.00 30.31  ? 104  LEU D C   1 
ATOM   18849 O  O   . LEU N  1 104 ? -41.506  36.805  53.895  1.00 29.78  ? 104  LEU D O   1 
ATOM   18850 C  CB  . LEU N  1 104 ? -41.736  35.927  56.976  1.00 26.20  ? 104  LEU D CB  1 
ATOM   18851 C  CG  . LEU N  1 104 ? -40.982  36.992  57.764  1.00 24.21  ? 104  LEU D CG  1 
ATOM   18852 C  CD1 . LEU N  1 104 ? -40.110  36.292  58.814  1.00 15.86  ? 104  LEU D CD1 1 
ATOM   18853 C  CD2 . LEU N  1 104 ? -40.153  37.911  56.871  1.00 17.83  ? 104  LEU D CD2 1 
ATOM   18854 N  N   . ALA N  1 105 ? -42.614  34.833  54.078  1.00 30.40  ? 105  ALA D N   1 
ATOM   18855 C  CA  . ALA N  1 105 ? -42.233  34.373  52.774  1.00 28.94  ? 105  ALA D CA  1 
ATOM   18856 C  C   . ALA N  1 105 ? -43.033  35.202  51.784  1.00 31.97  ? 105  ALA D C   1 
ATOM   18857 O  O   . ALA N  1 105 ? -42.467  35.723  50.809  1.00 34.42  ? 105  ALA D O   1 
ATOM   18858 C  CB  . ALA N  1 105 ? -42.561  32.950  52.633  1.00 26.41  ? 105  ALA D CB  1 
ATOM   18859 N  N   . ALA N  1 106 ? -44.339  35.351  52.058  1.00 29.79  ? 106  ALA D N   1 
ATOM   18860 C  CA  . ALA N  1 106 ? -45.238  36.149  51.208  1.00 27.25  ? 106  ALA D CA  1 
ATOM   18861 C  C   . ALA N  1 106 ? -44.800  37.612  51.150  1.00 26.56  ? 106  ALA D C   1 
ATOM   18862 O  O   . ALA N  1 106 ? -44.890  38.260  50.124  1.00 28.50  ? 106  ALA D O   1 
ATOM   18863 C  CB  . ALA N  1 106 ? -46.675  36.036  51.666  1.00 23.17  ? 106  ALA D CB  1 
ATOM   18864 N  N   . LEU N  1 107 ? -44.288  38.115  52.253  1.00 26.12  ? 107  LEU D N   1 
ATOM   18865 C  CA  . LEU N  1 107 ? -43.747  39.432  52.254  1.00 25.45  ? 107  LEU D CA  1 
ATOM   18866 C  C   . LEU N  1 107 ? -42.482  39.476  51.428  1.00 26.46  ? 107  LEU D C   1 
ATOM   18867 O  O   . LEU N  1 107 ? -42.221  40.471  50.774  1.00 27.31  ? 107  LEU D O   1 
ATOM   18868 C  CB  . LEU N  1 107 ? -43.478  39.883  53.686  1.00 24.78  ? 107  LEU D CB  1 
ATOM   18869 C  CG  . LEU N  1 107 ? -42.781  41.219  53.888  1.00 26.49  ? 107  LEU D CG  1 
ATOM   18870 C  CD1 . LEU N  1 107 ? -43.594  42.402  53.331  1.00 37.87  ? 107  LEU D CD1 1 
ATOM   18871 C  CD2 . LEU N  1 107 ? -42.552  41.391  55.347  1.00 25.30  ? 107  LEU D CD2 1 
ATOM   18872 N  N   . ALA N  1 108 ? -41.687  38.410  51.451  1.00 28.40  ? 108  ALA D N   1 
ATOM   18873 C  CA  . ALA N  1 108 ? -40.386  38.480  50.801  1.00 30.09  ? 108  ALA D CA  1 
ATOM   18874 C  C   . ALA N  1 108 ? -40.590  38.509  49.295  1.00 32.53  ? 108  ALA D C   1 
ATOM   18875 O  O   . ALA N  1 108 ? -39.830  39.157  48.557  1.00 31.52  ? 108  ALA D O   1 
ATOM   18876 C  CB  . ALA N  1 108 ? -39.530  37.332  51.197  1.00 27.59  ? 108  ALA D CB  1 
ATOM   18877 N  N   . GLU N  1 109 ? -41.626  37.798  48.862  1.00 33.98  ? 109  GLU D N   1 
ATOM   18878 C  CA  . GLU N  1 109 ? -41.932  37.648  47.454  1.00 37.72  ? 109  GLU D CA  1 
ATOM   18879 C  C   . GLU N  1 109 ? -42.479  38.988  46.927  1.00 40.88  ? 109  GLU D C   1 
ATOM   18880 O  O   . GLU N  1 109 ? -41.970  39.539  45.932  1.00 42.78  ? 109  GLU D O   1 
ATOM   18881 C  CB  . GLU N  1 109 ? -42.903  36.481  47.241  1.00 36.89  ? 109  GLU D CB  1 
ATOM   18882 C  CG  . GLU N  1 109 ? -42.236  35.122  47.254  1.00 35.03  ? 109  GLU D CG  1 
ATOM   18883 C  CD  . GLU N  1 109 ? -43.174  33.970  47.628  1.00 42.10  ? 109  GLU D CD  1 
ATOM   18884 O  OE1 . GLU N  1 109 ? -42.652  32.888  47.988  1.00 48.24  ? 109  GLU D OE1 1 
ATOM   18885 O  OE2 . GLU N  1 109 ? -44.419  34.111  47.566  1.00 39.40  ? 109  GLU D OE2 1 
ATOM   18886 N  N   . GLU N  1 110 ? -43.473  39.521  47.639  1.00 39.89  ? 110  GLU D N   1 
ATOM   18887 C  CA  . GLU N  1 110 ? -43.995  40.861  47.412  1.00 39.92  ? 110  GLU D CA  1 
ATOM   18888 C  C   . GLU N  1 110 ? -42.928  41.975  47.260  1.00 34.35  ? 110  GLU D C   1 
ATOM   18889 O  O   . GLU N  1 110 ? -43.102  42.855  46.456  1.00 35.11  ? 110  GLU D O   1 
ATOM   18890 C  CB  . GLU N  1 110 ? -45.024  41.194  48.492  1.00 39.23  ? 110  GLU D CB  1 
ATOM   18891 C  CG  . GLU N  1 110 ? -45.626  42.598  48.468  1.00 47.15  ? 110  GLU D CG  1 
ATOM   18892 C  CD  . GLU N  1 110 ? -46.522  42.831  49.692  1.00 49.73  ? 110  GLU D CD  1 
ATOM   18893 O  OE1 . GLU N  1 110 ? -45.986  43.161  50.786  1.00 58.58  ? 110  GLU D OE1 1 
ATOM   18894 O  OE2 . GLU N  1 110 ? -47.762  42.670  49.562  1.00 60.30  ? 110  GLU D OE2 1 
ATOM   18895 N  N   . GLU N  1 111 ? -41.828  41.944  47.989  1.00 29.67  ? 111  GLU D N   1 
ATOM   18896 C  CA  . GLU N  1 111 ? -40.818  43.007  47.818  1.00 27.28  ? 111  GLU D CA  1 
ATOM   18897 C  C   . GLU N  1 111 ? -39.685  42.565  46.910  1.00 26.79  ? 111  GLU D C   1 
ATOM   18898 O  O   . GLU N  1 111 ? -38.614  43.219  46.828  1.00 19.92  ? 111  GLU D O   1 
ATOM   18899 C  CB  . GLU N  1 111 ? -40.227  43.449  49.157  1.00 25.25  ? 111  GLU D CB  1 
ATOM   18900 C  CG  . GLU N  1 111 ? -41.246  43.627  50.239  1.00 32.58  ? 111  GLU D CG  1 
ATOM   18901 C  CD  . GLU N  1 111 ? -40.755  44.529  51.331  1.00 37.11  ? 111  GLU D CD  1 
ATOM   18902 O  OE1 . GLU N  1 111 ? -39.517  44.573  51.578  1.00 36.38  ? 111  GLU D OE1 1 
ATOM   18903 O  OE2 . GLU N  1 111 ? -41.635  45.182  51.927  1.00 38.36  ? 111  GLU D OE2 1 
ATOM   18904 N  N   . LYS N  1 112 ? -39.922  41.426  46.261  1.00 28.96  ? 112  LYS D N   1 
ATOM   18905 C  CA  . LYS N  1 112 ? -38.915  40.793  45.426  1.00 32.07  ? 112  LYS D CA  1 
ATOM   18906 C  C   . LYS N  1 112 ? -37.542  40.738  46.123  1.00 31.56  ? 112  LYS D C   1 
ATOM   18907 O  O   . LYS N  1 112 ? -36.517  41.056  45.510  1.00 32.15  ? 112  LYS D O   1 
ATOM   18908 C  CB  . LYS N  1 112 ? -38.862  41.485  44.060  1.00 30.85  ? 112  LYS D CB  1 
ATOM   18909 C  CG  . LYS N  1 112 ? -40.248  41.533  43.380  1.00 37.06  ? 112  LYS D CG  1 
ATOM   18910 C  CD  . LYS N  1 112 ? -40.883  40.137  43.061  1.00 45.71  ? 112  LYS D CD  1 
ATOM   18911 C  CE  . LYS N  1 112 ? -42.387  40.261  42.585  1.00 42.77  ? 112  LYS D CE  1 
ATOM   18912 N  NZ  . LYS N  1 112 ? -43.026  38.932  42.374  0.05 40.29  ? 112  LYS D NZ  1 
ATOM   18913 N  N   . ASP N  1 113 ? -37.547  40.363  47.411  1.00 30.59  ? 113  ASP D N   1 
ATOM   18914 C  CA  . ASP N  1 113 ? -36.319  40.075  48.164  1.00 32.61  ? 113  ASP D CA  1 
ATOM   18915 C  C   . ASP N  1 113 ? -36.010  38.573  48.078  1.00 33.02  ? 113  ASP D C   1 
ATOM   18916 O  O   . ASP N  1 113 ? -36.484  37.796  48.891  1.00 30.63  ? 113  ASP D O   1 
ATOM   18917 C  CB  . ASP N  1 113 ? -36.464  40.504  49.627  1.00 31.81  ? 113  ASP D CB  1 
ATOM   18918 C  CG  . ASP N  1 113 ? -35.215  40.215  50.466  1.00 31.90  ? 113  ASP D CG  1 
ATOM   18919 O  OD1 . ASP N  1 113 ? -34.180  39.740  49.946  1.00 38.56  ? 113  ASP D OD1 1 
ATOM   18920 O  OD2 . ASP N  1 113 ? -35.279  40.463  51.677  1.00 28.06  ? 113  ASP D OD2 1 
ATOM   18921 N  N   . TYR N  1 114 ? -35.233  38.186  47.063  1.00 34.96  ? 114  TYR D N   1 
ATOM   18922 C  CA  . TYR N  1 114 ? -34.897  36.773  46.791  1.00 34.04  ? 114  TYR D CA  1 
ATOM   18923 C  C   . TYR N  1 114 ? -34.048  36.166  47.919  1.00 32.11  ? 114  TYR D C   1 
ATOM   18924 O  O   . TYR N  1 114 ? -34.292  35.048  48.340  1.00 31.35  ? 114  TYR D O   1 
ATOM   18925 C  CB  . TYR N  1 114 ? -34.151  36.633  45.453  1.00 33.43  ? 114  TYR D CB  1 
ATOM   18926 C  CG  . TYR N  1 114 ? -34.919  37.156  44.288  1.00 35.13  ? 114  TYR D CG  1 
ATOM   18927 C  CD1 . TYR N  1 114 ? -34.646  38.419  43.762  1.00 38.91  ? 114  TYR D CD1 1 
ATOM   18928 C  CD2 . TYR N  1 114 ? -35.931  36.387  43.696  1.00 36.18  ? 114  TYR D CD2 1 
ATOM   18929 C  CE1 . TYR N  1 114 ? -35.379  38.915  42.670  1.00 41.75  ? 114  TYR D CE1 1 
ATOM   18930 C  CE2 . TYR N  1 114 ? -36.662  36.862  42.601  1.00 37.49  ? 114  TYR D CE2 1 
ATOM   18931 C  CZ  . TYR N  1 114 ? -36.388  38.128  42.102  1.00 39.75  ? 114  TYR D CZ  1 
ATOM   18932 O  OH  . TYR N  1 114 ? -37.123  38.604  41.044  1.00 41.91  ? 114  TYR D OH  1 
ATOM   18933 N  N   . SER N  1 115 ? -33.070  36.930  48.403  1.00 28.71  ? 115  SER D N   1 
ATOM   18934 C  CA  . SER N  1 115 ? -32.160  36.438  49.380  1.00 26.63  ? 115  SER D CA  1 
ATOM   18935 C  C   . SER N  1 115 ? -32.921  36.028  50.618  1.00 27.20  ? 115  SER D C   1 
ATOM   18936 O  O   . SER N  1 115 ? -32.694  34.934  51.139  1.00 32.14  ? 115  SER D O   1 
ATOM   18937 C  CB  . SER N  1 115 ? -31.102  37.470  49.711  1.00 26.99  ? 115  SER D CB  1 
ATOM   18938 O  OG  . SER N  1 115 ? -30.526  37.982  48.529  1.00 27.45  ? 115  SER D OG  1 
ATOM   18939 N  N   . THR N  1 116 ? -33.828  36.875  51.086  1.00 23.65  ? 116  THR D N   1 
ATOM   18940 C  CA  . THR N  1 116 ? -34.620  36.522  52.241  1.00 19.71  ? 116  THR D CA  1 
ATOM   18941 C  C   . THR N  1 116 ? -35.591  35.423  51.926  1.00 20.92  ? 116  THR D C   1 
ATOM   18942 O  O   . THR N  1 116 ? -35.783  34.544  52.739  1.00 26.70  ? 116  THR D O   1 
ATOM   18943 C  CB  . THR N  1 116 ? -35.404  37.698  52.834  1.00 19.17  ? 116  THR D CB  1 
ATOM   18944 O  OG1 . THR N  1 116 ? -34.500  38.629  53.451  1.00 10.80  ? 116  THR D OG1 1 
ATOM   18945 C  CG2 . THR N  1 116 ? -36.456  37.184  53.868  1.00 14.00  ? 116  THR D CG2 1 
ATOM   18946 N  N   . ARG N  1 117 ? -36.225  35.440  50.774  1.00 20.58  ? 117  ARG D N   1 
ATOM   18947 C  CA  . ARG N  1 117 ? -37.139  34.346  50.486  1.00 21.62  ? 117  ARG D CA  1 
ATOM   18948 C  C   . ARG N  1 117 ? -36.416  32.984  50.510  1.00 23.11  ? 117  ARG D C   1 
ATOM   18949 O  O   . ARG N  1 117 ? -37.022  31.993  50.905  1.00 23.96  ? 117  ARG D O   1 
ATOM   18950 C  CB  . ARG N  1 117 ? -37.864  34.543  49.163  1.00 21.11  ? 117  ARG D CB  1 
ATOM   18951 C  CG  . ARG N  1 117 ? -38.803  33.401  48.764  1.00 20.97  ? 117  ARG D CG  1 
ATOM   18952 C  CD  . ARG N  1 117 ? -39.786  33.060  49.831  1.00 18.69  ? 117  ARG D CD  1 
ATOM   18953 N  NE  . ARG N  1 117 ? -40.619  31.937  49.422  1.00 26.52  ? 117  ARG D NE  1 
ATOM   18954 C  CZ  . ARG N  1 117 ? -40.335  30.661  49.675  1.00 26.58  ? 117  ARG D CZ  1 
ATOM   18955 N  NH1 . ARG N  1 117 ? -39.233  30.360  50.342  1.00 29.19  ? 117  ARG D NH1 1 
ATOM   18956 N  NH2 . ARG N  1 117 ? -41.148  29.683  49.275  1.00 17.87  ? 117  ARG D NH2 1 
ATOM   18957 N  N   . ALA N  1 118 ? -35.139  32.952  50.108  1.00 21.78  ? 118  ALA D N   1 
ATOM   18958 C  CA  . ALA N  1 118 ? -34.355  31.715  50.025  1.00 21.37  ? 118  ALA D CA  1 
ATOM   18959 C  C   . ALA N  1 118 ? -33.996  31.238  51.421  1.00 23.56  ? 118  ALA D C   1 
ATOM   18960 O  O   . ALA N  1 118 ? -34.086  30.057  51.734  1.00 26.35  ? 118  ALA D O   1 
ATOM   18961 C  CB  . ALA N  1 118 ? -33.101  31.927  49.219  1.00 19.21  ? 118  ALA D CB  1 
ATOM   18962 N  N   . PHE N  1 119 ? -33.609  32.181  52.267  1.00 23.54  ? 119  PHE D N   1 
ATOM   18963 C  CA  . PHE N  1 119 ? -33.324  31.899  53.637  1.00 20.98  ? 119  PHE D CA  1 
ATOM   18964 C  C   . PHE N  1 119 ? -34.547  31.309  54.279  1.00 21.50  ? 119  PHE D C   1 
ATOM   18965 O  O   . PHE N  1 119 ? -34.440  30.448  55.128  1.00 27.31  ? 119  PHE D O   1 
ATOM   18966 C  CB  . PHE N  1 119 ? -32.884  33.165  54.340  1.00 21.46  ? 119  PHE D CB  1 
ATOM   18967 C  CG  . PHE N  1 119 ? -33.044  33.124  55.815  1.00 28.71  ? 119  PHE D CG  1 
ATOM   18968 C  CD1 . PHE N  1 119 ? -32.092  32.493  56.613  1.00 25.29  ? 119  PHE D CD1 1 
ATOM   18969 C  CD2 . PHE N  1 119 ? -34.151  33.738  56.423  1.00 31.72  ? 119  PHE D CD2 1 
ATOM   18970 C  CE1 . PHE N  1 119 ? -32.230  32.476  57.999  1.00 26.82  ? 119  PHE D CE1 1 
ATOM   18971 C  CE2 . PHE N  1 119 ? -34.303  33.712  57.808  1.00 30.11  ? 119  PHE D CE2 1 
ATOM   18972 C  CZ  . PHE N  1 119 ? -33.335  33.070  58.593  1.00 28.30  ? 119  PHE D CZ  1 
ATOM   18973 N  N   . LEU N  1 120 ? -35.725  31.727  53.878  1.00 19.38  ? 120  LEU D N   1 
ATOM   18974 C  CA  . LEU N  1 120 ? -36.877  31.168  54.535  1.00 20.21  ? 120  LEU D CA  1 
ATOM   18975 C  C   . LEU N  1 120 ? -37.188  29.707  54.163  1.00 21.85  ? 120  LEU D C   1 
ATOM   18976 O  O   . LEU N  1 120 ? -37.987  29.067  54.870  1.00 21.72  ? 120  LEU D O   1 
ATOM   18977 C  CB  . LEU N  1 120 ? -38.077  32.088  54.378  1.00 17.65  ? 120  LEU D CB  1 
ATOM   18978 C  CG  . LEU N  1 120 ? -37.854  33.457  55.041  1.00 27.37  ? 120  LEU D CG  1 
ATOM   18979 C  CD1 . LEU N  1 120 ? -38.948  34.469  54.641  1.00 32.47  ? 120  LEU D CD1 1 
ATOM   18980 C  CD2 . LEU N  1 120 ? -37.761  33.394  56.570  1.00 25.57  ? 120  LEU D CD2 1 
ATOM   18981 N  N   . GLU N  1 121 ? -36.562  29.156  53.098  1.00 22.59  ? 121  GLU D N   1 
ATOM   18982 C  CA  . GLU N  1 121 ? -36.882  27.752  52.692  1.00 25.04  ? 121  GLU D CA  1 
ATOM   18983 C  C   . GLU N  1 121 ? -36.553  26.804  53.822  1.00 24.99  ? 121  GLU D C   1 
ATOM   18984 O  O   . GLU N  1 121 ? -37.329  25.886  54.129  1.00 25.45  ? 121  GLU D O   1 
ATOM   18985 C  CB  . GLU N  1 121 ? -36.117  27.230  51.484  1.00 21.21  ? 121  GLU D CB  1 
ATOM   18986 C  CG  . GLU N  1 121 ? -36.717  27.512  50.181  1.00 31.80  ? 121  GLU D CG  1 
ATOM   18987 C  CD  . GLU N  1 121 ? -38.012  26.773  49.877  1.00 35.67  ? 121  GLU D CD  1 
ATOM   18988 O  OE1 . GLU N  1 121 ? -39.065  27.454  49.912  1.00 35.68  ? 121  GLU D OE1 1 
ATOM   18989 O  OE2 . GLU N  1 121 ? -37.979  25.555  49.550  1.00 40.27  ? 121  GLU D OE2 1 
ATOM   18990 N  N   . TRP N  1 122 ? -35.386  27.024  54.420  1.00 22.57  ? 122  TRP D N   1 
ATOM   18991 C  CA  . TRP N  1 122 ? -34.975  26.216  55.525  1.00 21.20  ? 122  TRP D CA  1 
ATOM   18992 C  C   . TRP N  1 122 ? -36.091  26.147  56.533  1.00 22.95  ? 122  TRP D C   1 
ATOM   18993 O  O   . TRP N  1 122 ? -36.409  25.052  57.032  1.00 25.69  ? 122  TRP D O   1 
ATOM   18994 C  CB  . TRP N  1 122 ? -33.720  26.767  56.169  1.00 22.96  ? 122  TRP D CB  1 
ATOM   18995 C  CG  . TRP N  1 122 ? -33.218  25.803  57.123  1.00 25.74  ? 122  TRP D CG  1 
ATOM   18996 C  CD1 . TRP N  1 122 ? -32.329  24.811  56.877  1.00 25.44  ? 122  TRP D CD1 1 
ATOM   18997 C  CD2 . TRP N  1 122 ? -33.591  25.688  58.500  1.00 29.36  ? 122  TRP D CD2 1 
ATOM   18998 N  NE1 . TRP N  1 122 ? -32.108  24.095  58.019  1.00 30.94  ? 122  TRP D NE1 1 
ATOM   18999 C  CE2 . TRP N  1 122 ? -32.873  24.608  59.032  1.00 27.36  ? 122  TRP D CE2 1 
ATOM   19000 C  CE3 . TRP N  1 122 ? -34.470  26.391  59.335  1.00 32.44  ? 122  TRP D CE3 1 
ATOM   19001 C  CZ2 . TRP N  1 122 ? -33.008  24.200  60.351  1.00 23.60  ? 122  TRP D CZ2 1 
ATOM   19002 C  CZ3 . TRP N  1 122 ? -34.599  25.984  60.669  1.00 29.08  ? 122  TRP D CZ3 1 
ATOM   19003 C  CH2 . TRP N  1 122 ? -33.877  24.903  61.155  1.00 23.23  ? 122  TRP D CH2 1 
ATOM   19004 N  N   . PHE N  1 123 ? -36.710  27.299  56.826  1.00 22.66  ? 123  PHE D N   1 
ATOM   19005 C  CA  . PHE N  1 123 ? -37.745  27.317  57.841  1.00 20.07  ? 123  PHE D CA  1 
ATOM   19006 C  C   . PHE N  1 123 ? -39.044  26.707  57.385  1.00 20.06  ? 123  PHE D C   1 
ATOM   19007 O  O   . PHE N  1 123 ? -39.759  26.119  58.201  1.00 22.23  ? 123  PHE D O   1 
ATOM   19008 C  CB  . PHE N  1 123 ? -37.957  28.694  58.414  1.00 20.22  ? 123  PHE D CB  1 
ATOM   19009 C  CG  . PHE N  1 123 ? -36.885  29.111  59.343  1.00 21.90  ? 123  PHE D CG  1 
ATOM   19010 C  CD1 . PHE N  1 123 ? -36.982  28.829  60.698  1.00 20.39  ? 123  PHE D CD1 1 
ATOM   19011 C  CD2 . PHE N  1 123 ? -35.742  29.765  58.856  1.00 23.95  ? 123  PHE D CD2 1 
ATOM   19012 C  CE1 . PHE N  1 123 ? -35.949  29.199  61.560  1.00 26.65  ? 123  PHE D CE1 1 
ATOM   19013 C  CE2 . PHE N  1 123 ? -34.715  30.162  59.715  1.00 23.27  ? 123  PHE D CE2 1 
ATOM   19014 C  CZ  . PHE N  1 123 ? -34.813  29.879  61.068  1.00 23.74  ? 123  PHE D CZ  1 
ATOM   19015 N  N   . ILE N  1 124 ? -39.362  26.800  56.104  1.00 19.24  ? 124  ILE D N   1 
ATOM   19016 C  CA  . ILE N  1 124 ? -40.601  26.178  55.659  1.00 20.15  ? 124  ILE D CA  1 
ATOM   19017 C  C   . ILE N  1 124 ? -40.497  24.676  55.848  1.00 23.77  ? 124  ILE D C   1 
ATOM   19018 O  O   . ILE N  1 124 ? -41.477  24.040  56.323  1.00 27.07  ? 124  ILE D O   1 
ATOM   19019 C  CB  . ILE N  1 124 ? -40.969  26.513  54.223  1.00 18.92  ? 124  ILE D CB  1 
ATOM   19020 C  CG1 . ILE N  1 124 ? -41.379  27.984  54.115  1.00 18.70  ? 124  ILE D CG1 1 
ATOM   19021 C  CG2 . ILE N  1 124 ? -42.141  25.664  53.787  1.00 21.40  ? 124  ILE D CG2 1 
ATOM   19022 C  CD1 . ILE N  1 124 ? -41.521  28.453  52.700  1.00 16.83  ? 124  ILE D CD1 1 
ATOM   19023 N  N   . ASN N  1 125 ? -39.321  24.125  55.504  1.00 23.54  ? 125  ASN D N   1 
ATOM   19024 C  CA  . ASN N  1 125 ? -39.060  22.685  55.597  1.00 25.62  ? 125  ASN D CA  1 
ATOM   19025 C  C   . ASN N  1 125 ? -39.004  22.221  57.058  1.00 28.92  ? 125  ASN D C   1 
ATOM   19026 O  O   . ASN N  1 125 ? -39.588  21.179  57.405  1.00 27.00  ? 125  ASN D O   1 
ATOM   19027 C  CB  . ASN N  1 125 ? -37.739  22.307  54.934  1.00 23.34  ? 125  ASN D CB  1 
ATOM   19028 C  CG  . ASN N  1 125 ? -37.776  22.425  53.412  1.00 26.27  ? 125  ASN D CG  1 
ATOM   19029 O  OD1 . ASN N  1 125 ? -38.653  21.883  52.758  1.00 19.80  ? 125  ASN D OD1 1 
ATOM   19030 N  ND2 . ASN N  1 125 ? -36.805  23.145  52.846  1.00 27.29  ? 125  ASN D ND2 1 
ATOM   19031 N  N   . GLU N  1 126 ? -38.309  22.999  57.898  1.00 28.56  ? 126  GLU D N   1 
ATOM   19032 C  CA  . GLU N  1 126 ? -38.176  22.667  59.312  1.00 29.46  ? 126  GLU D CA  1 
ATOM   19033 C  C   . GLU N  1 126 ? -39.537  22.638  59.993  1.00 31.07  ? 126  GLU D C   1 
ATOM   19034 O  O   . GLU N  1 126 ? -39.799  21.737  60.801  1.00 32.33  ? 126  GLU D O   1 
ATOM   19035 C  CB  . GLU N  1 126 ? -37.224  23.624  60.040  1.00 29.86  ? 126  GLU D CB  1 
ATOM   19036 C  CG  . GLU N  1 126 ? -37.215  23.488  61.553  1.00 30.74  ? 126  GLU D CG  1 
ATOM   19037 C  CD  . GLU N  1 126 ? -36.540  22.214  62.084  1.00 41.52  ? 126  GLU D CD  1 
ATOM   19038 O  OE1 . GLU N  1 126 ? -36.798  21.940  63.265  1.00 42.61  ? 126  GLU D OE1 1 
ATOM   19039 O  OE2 . GLU N  1 126 ? -35.763  21.479  61.395  1.00 40.51  ? 126  GLU D OE2 1 
ATOM   19040 N  N   . GLN N  1 127 ? -40.423  23.575  59.654  1.00 30.70  ? 127  GLN D N   1 
ATOM   19041 C  CA  . GLN N  1 127 ? -41.721  23.599  60.301  1.00 29.85  ? 127  GLN D CA  1 
ATOM   19042 C  C   . GLN N  1 127 ? -42.539  22.357  60.000  1.00 30.34  ? 127  GLN D C   1 
ATOM   19043 O  O   . GLN N  1 127 ? -43.294  21.889  60.841  1.00 31.94  ? 127  GLN D O   1 
ATOM   19044 C  CB  . GLN N  1 127 ? -42.485  24.876  59.967  1.00 29.55  ? 127  GLN D CB  1 
ATOM   19045 C  CG  . GLN N  1 127 ? -41.987  26.085  60.724  1.00 29.05  ? 127  GLN D CG  1 
ATOM   19046 C  CD  . GLN N  1 127 ? -42.021  25.872  62.238  1.00 32.06  ? 127  GLN D CD  1 
ATOM   19047 O  OE1 . GLN N  1 127 ? -41.002  25.982  62.921  1.00 32.56  ? 127  GLN D OE1 1 
ATOM   19048 N  NE2 . GLN N  1 127 ? -43.201  25.544  62.758  1.00 31.44  ? 127  GLN D NE2 1 
ATOM   19049 N  N   . VAL N  1 128 ? -42.383  21.810  58.794  1.00 29.01  ? 128  VAL D N   1 
ATOM   19050 C  CA  . VAL N  1 128 ? -43.038  20.563  58.436  1.00 27.36  ? 128  VAL D CA  1 
ATOM   19051 C  C   . VAL N  1 128 ? -42.635  19.494  59.450  1.00 29.40  ? 128  VAL D C   1 
ATOM   19052 O  O   . VAL N  1 128 ? -43.477  18.791  60.013  1.00 30.71  ? 128  VAL D O   1 
ATOM   19053 C  CB  . VAL N  1 128 ? -42.686  20.149  57.020  1.00 26.26  ? 128  VAL D CB  1 
ATOM   19054 C  CG1 . VAL N  1 128 ? -43.034  18.681  56.778  1.00 22.12  ? 128  VAL D CG1 1 
ATOM   19055 C  CG2 . VAL N  1 128 ? -43.443  21.008  56.044  1.00 23.35  ? 128  VAL D CG2 1 
ATOM   19056 N  N   . GLU N  1 129 ? -41.343  19.426  59.701  1.00 30.26  ? 129  GLU D N   1 
ATOM   19057 C  CA  . GLU N  1 129 ? -40.779  18.475  60.615  1.00 33.03  ? 129  GLU D CA  1 
ATOM   19058 C  C   . GLU N  1 129 ? -41.277  18.793  62.035  1.00 33.67  ? 129  GLU D C   1 
ATOM   19059 O  O   . GLU N  1 129 ? -41.772  17.901  62.728  1.00 34.67  ? 129  GLU D O   1 
ATOM   19060 C  CB  . GLU N  1 129 ? -39.241  18.463  60.481  1.00 33.00  ? 129  GLU D CB  1 
ATOM   19061 C  CG  . GLU N  1 129 ? -38.509  17.529  61.410  1.00 40.71  ? 129  GLU D CG  1 
ATOM   19062 C  CD  . GLU N  1 129 ? -38.028  18.229  62.685  1.00 49.74  ? 129  GLU D CD  1 
ATOM   19063 O  OE1 . GLU N  1 129 ? -37.221  19.214  62.600  1.00 53.40  ? 129  GLU D OE1 1 
ATOM   19064 O  OE2 . GLU N  1 129 ? -38.447  17.765  63.768  1.00 51.52  ? 129  GLU D OE2 1 
ATOM   19065 N  N   . GLU N  1 130 ? -41.212  20.061  62.441  1.00 33.86  ? 130  GLU D N   1 
ATOM   19066 C  CA  . GLU N  1 130 ? -41.667  20.462  63.785  1.00 34.25  ? 130  GLU D CA  1 
ATOM   19067 C  C   . GLU N  1 130 ? -43.099  20.060  64.073  1.00 33.42  ? 130  GLU D C   1 
ATOM   19068 O  O   . GLU N  1 130 ? -43.393  19.469  65.116  1.00 34.52  ? 130  GLU D O   1 
ATOM   19069 C  CB  . GLU N  1 130 ? -41.515  21.964  64.002  1.00 34.74  ? 130  GLU D CB  1 
ATOM   19070 C  CG  . GLU N  1 130 ? -40.101  22.428  64.124  1.00 41.34  ? 130  GLU D CG  1 
ATOM   19071 C  CD  . GLU N  1 130 ? -39.509  21.982  65.390  1.00 47.07  ? 130  GLU D CD  1 
ATOM   19072 O  OE1 . GLU N  1 130 ? -40.057  22.385  66.429  1.00 52.42  ? 130  GLU D OE1 1 
ATOM   19073 O  OE2 . GLU N  1 130 ? -38.515  21.216  65.355  1.00 47.03  ? 130  GLU D OE2 1 
ATOM   19074 N  N   . GLU N  1 131 ? -43.984  20.374  63.146  1.00 29.47  ? 131  GLU D N   1 
ATOM   19075 C  CA  . GLU N  1 131 ? -45.384  20.092  63.334  1.00 30.19  ? 131  GLU D CA  1 
ATOM   19076 C  C   . GLU N  1 131 ? -45.609  18.590  63.448  1.00 29.18  ? 131  GLU D C   1 
ATOM   19077 O  O   . GLU N  1 131 ? -46.336  18.136  64.328  1.00 28.19  ? 131  GLU D O   1 
ATOM   19078 C  CB  . GLU N  1 131 ? -46.216  20.703  62.208  1.00 28.78  ? 131  GLU D CB  1 
ATOM   19079 C  CG  . GLU N  1 131 ? -46.636  22.151  62.433  1.00 31.00  ? 131  GLU D CG  1 
ATOM   19080 C  CD  . GLU N  1 131 ? -47.561  22.713  61.334  1.00 34.58  ? 131  GLU D CD  1 
ATOM   19081 O  OE1 . GLU N  1 131 ? -48.353  21.947  60.722  1.00 37.83  ? 131  GLU D OE1 1 
ATOM   19082 O  OE2 . GLU N  1 131 ? -47.483  23.935  61.075  1.00 37.17  ? 131  GLU D OE2 1 
ATOM   19083 N  N   . ALA N  1 132 ? -44.933  17.827  62.589  1.00 30.89  ? 132  ALA D N   1 
ATOM   19084 C  CA  . ALA N  1 132 ? -45.076  16.365  62.539  1.00 31.75  ? 132  ALA D CA  1 
ATOM   19085 C  C   . ALA N  1 132 ? -44.486  15.671  63.790  1.00 32.51  ? 132  ALA D C   1 
ATOM   19086 O  O   . ALA N  1 132 ? -45.074  14.700  64.321  1.00 31.29  ? 132  ALA D O   1 
ATOM   19087 C  CB  . ALA N  1 132 ? -44.462  15.794  61.245  1.00 29.92  ? 132  ALA D CB  1 
ATOM   19088 N  N   . SER N  1 133 ? -43.359  16.187  64.280  1.00 31.11  ? 133  SER D N   1 
ATOM   19089 C  CA  . SER N  1 133 ? -42.775  15.637  65.500  1.00 32.37  ? 133  SER D CA  1 
ATOM   19090 C  C   . SER N  1 133 ? -43.675  15.796  66.722  1.00 30.92  ? 133  SER D C   1 
ATOM   19091 O  O   . SER N  1 133 ? -43.789  14.862  67.546  1.00 32.18  ? 133  SER D O   1 
ATOM   19092 C  CB  . SER N  1 133 ? -41.337  16.113  65.754  1.00 30.63  ? 133  SER D CB  1 
ATOM   19093 O  OG  . SER N  1 133 ? -41.304  17.305  66.496  1.00 40.63  ? 133  SER D OG  1 
ATOM   19094 N  N   . VAL N  1 134 ? -44.325  16.952  66.813  1.00 29.65  ? 134  VAL D N   1 
ATOM   19095 C  CA  . VAL N  1 134 ? -45.187  17.260  67.957  1.00 29.86  ? 134  VAL D CA  1 
ATOM   19096 C  C   . VAL N  1 134 ? -46.516  16.500  67.883  1.00 30.93  ? 134  VAL D C   1 
ATOM   19097 O  O   . VAL N  1 134 ? -47.067  16.081  68.900  1.00 28.91  ? 134  VAL D O   1 
ATOM   19098 C  CB  . VAL N  1 134 ? -45.410  18.754  68.047  1.00 29.67  ? 134  VAL D CB  1 
ATOM   19099 C  CG1 . VAL N  1 134 ? -46.702  19.095  68.792  1.00 22.23  ? 134  VAL D CG1 1 
ATOM   19100 C  CG2 . VAL N  1 134 ? -44.197  19.393  68.684  1.00 30.51  ? 134  VAL D CG2 1 
ATOM   19101 N  N   . LYS N  1 135 ? -46.999  16.304  66.664  1.00 30.74  ? 135  LYS D N   1 
ATOM   19102 C  CA  . LYS N  1 135 ? -48.247  15.590  66.429  1.00 31.76  ? 135  LYS D CA  1 
ATOM   19103 C  C   . LYS N  1 135 ? -48.171  14.101  66.803  1.00 32.11  ? 135  LYS D C   1 
ATOM   19104 O  O   . LYS N  1 135 ? -49.139  13.552  67.344  1.00 32.14  ? 135  LYS D O   1 
ATOM   19105 C  CB  . LYS N  1 135 ? -48.657  15.760  64.957  1.00 31.28  ? 135  LYS D CB  1 
ATOM   19106 C  CG  . LYS N  1 135 ? -49.915  15.069  64.572  1.00 29.07  ? 135  LYS D CG  1 
ATOM   19107 C  CD  . LYS N  1 135 ? -51.098  15.810  65.133  1.00 36.65  ? 135  LYS D CD  1 
ATOM   19108 C  CE  . LYS N  1 135 ? -52.375  15.510  64.333  1.00 38.48  ? 135  LYS D CE  1 
ATOM   19109 N  NZ  . LYS N  1 135 ? -52.856  14.117  64.516  1.00 31.31  ? 135  LYS D NZ  1 
ATOM   19110 N  N   . LYS N  1 136 ? -47.027  13.471  66.492  1.00 32.93  ? 136  LYS D N   1 
ATOM   19111 C  CA  . LYS N  1 136 ? -46.777  12.037  66.715  1.00 31.54  ? 136  LYS D CA  1 
ATOM   19112 C  C   . LYS N  1 136 ? -47.000  11.762  68.167  1.00 30.94  ? 136  LYS D C   1 
ATOM   19113 O  O   . LYS N  1 136 ? -47.751  10.868  68.511  1.00 34.63  ? 136  LYS D O   1 
ATOM   19114 C  CB  . LYS N  1 136 ? -45.328  11.649  66.364  1.00 32.09  ? 136  LYS D CB  1 
ATOM   19115 C  CG  . LYS N  1 136 ? -45.106  10.983  64.953  1.00 38.61  ? 136  LYS D CG  1 
ATOM   19116 C  CD  . LYS N  1 136 ? -43.662  10.504  64.783  0.05 32.67  ? 136  LYS D CD  1 
ATOM   19117 C  CE  . LYS N  1 136 ? -43.332  9.335   65.712  0.05 32.28  ? 136  LYS D CE  1 
ATOM   19118 N  NZ  . LYS N  1 136 ? -41.880  9.014   65.721  0.05 30.06  ? 136  LYS D NZ  1 
ATOM   19119 N  N   . ILE N  1 137 ? -46.357  12.566  69.011  1.00 29.21  ? 137  ILE D N   1 
ATOM   19120 C  CA  . ILE N  1 137 ? -46.407  12.430  70.451  1.00 25.36  ? 137  ILE D CA  1 
ATOM   19121 C  C   . ILE N  1 137 ? -47.782  12.780  70.958  1.00 26.61  ? 137  ILE D C   1 
ATOM   19122 O  O   . ILE N  1 137 ? -48.274  12.119  71.866  1.00 27.02  ? 137  ILE D O   1 
ATOM   19123 C  CB  . ILE N  1 137 ? -45.424  13.374  71.114  1.00 24.33  ? 137  ILE D CB  1 
ATOM   19124 C  CG1 . ILE N  1 137 ? -44.005  13.071  70.639  1.00 19.19  ? 137  ILE D CG1 1 
ATOM   19125 C  CG2 . ILE N  1 137 ? -45.578  13.312  72.624  1.00 22.26  ? 137  ILE D CG2 1 
ATOM   19126 C  CD1 . ILE N  1 137 ? -42.951  14.034  71.137  1.00 22.15  ? 137  ILE D CD1 1 
ATOM   19127 N  N   . LEU N  1 138 ? -48.390  13.822  70.380  1.00 29.16  ? 138  LEU D N   1 
ATOM   19128 C  CA  . LEU N  1 138 ? -49.768  14.252  70.722  1.00 29.98  ? 138  LEU D CA  1 
ATOM   19129 C  C   . LEU N  1 138 ? -50.732  13.125  70.456  1.00 32.69  ? 138  LEU D C   1 
ATOM   19130 O  O   . LEU N  1 138 ? -51.569  12.836  71.297  1.00 33.94  ? 138  LEU D O   1 
ATOM   19131 C  CB  . LEU N  1 138 ? -50.208  15.471  69.912  1.00 28.22  ? 138  LEU D CB  1 
ATOM   19132 C  CG  . LEU N  1 138 ? -51.452  16.264  70.328  1.00 30.03  ? 138  LEU D CG  1 
ATOM   19133 C  CD1 . LEU N  1 138 ? -51.505  17.571  69.569  1.00 31.75  ? 138  LEU D CD1 1 
ATOM   19134 C  CD2 . LEU N  1 138 ? -52.740  15.536  70.092  1.00 29.63  ? 138  LEU D CD2 1 
ATOM   19135 N  N   . ASP N  1 139 ? -50.606  12.475  69.299  1.00 34.25  ? 139  ASP D N   1 
ATOM   19136 C  CA  . ASP N  1 139 ? -51.537  11.423  68.948  1.00 38.00  ? 139  ASP D CA  1 
ATOM   19137 C  C   . ASP N  1 139 ? -51.409  10.226  69.862  1.00 39.53  ? 139  ASP D C   1 
ATOM   19138 O  O   . ASP N  1 139 ? -52.397  9.549   70.148  1.00 40.98  ? 139  ASP D O   1 
ATOM   19139 C  CB  . ASP N  1 139 ? -51.340  10.984  67.512  1.00 39.84  ? 139  ASP D CB  1 
ATOM   19140 C  CG  . ASP N  1 139 ? -52.076  11.867  66.520  1.00 45.00  ? 139  ASP D CG  1 
ATOM   19141 O  OD1 . ASP N  1 139 ? -52.966  12.703  66.909  1.00 41.92  ? 139  ASP D OD1 1 
ATOM   19142 O  OD2 . ASP N  1 139 ? -51.741  11.698  65.326  1.00 47.07  ? 139  ASP D OD2 1 
ATOM   19143 N  N   . LYS N  1 140 ? -50.186  9.969   70.308  1.00 40.27  ? 140  LYS D N   1 
ATOM   19144 C  CA  . LYS N  1 140 ? -49.915  8.902   71.249  1.00 40.57  ? 140  LYS D CA  1 
ATOM   19145 C  C   . LYS N  1 140 ? -50.541  9.217   72.605  1.00 42.01  ? 140  LYS D C   1 
ATOM   19146 O  O   . LYS N  1 140 ? -51.126  8.348   73.253  1.00 41.87  ? 140  LYS D O   1 
ATOM   19147 C  CB  . LYS N  1 140 ? -48.414  8.682   71.362  1.00 38.81  ? 140  LYS D CB  1 
ATOM   19148 C  CG  . LYS N  1 140 ? -47.876  7.861   70.237  1.00 40.49  ? 140  LYS D CG  1 
ATOM   19149 C  CD  . LYS N  1 140 ? -46.375  7.883   70.226  1.00 47.62  ? 140  LYS D CD  1 
ATOM   19150 C  CE  . LYS N  1 140 ? -45.820  6.787   69.326  1.00 48.17  ? 140  LYS D CE  1 
ATOM   19151 N  NZ  . LYS N  1 140 ? -44.337  6.873   69.383  1.00 49.49  ? 140  LYS D NZ  1 
ATOM   19152 N  N   . LEU N  1 141 ? -50.448  10.469  73.024  1.00 43.05  ? 141  LEU D N   1 
ATOM   19153 C  CA  . LEU N  1 141 ? -51.132  10.869  74.244  1.00 45.61  ? 141  LEU D CA  1 
ATOM   19154 C  C   . LEU N  1 141 ? -52.636  10.641  74.151  1.00 47.99  ? 141  LEU D C   1 
ATOM   19155 O  O   . LEU N  1 141 ? -53.237  10.220  75.135  1.00 50.54  ? 141  LEU D O   1 
ATOM   19156 C  CB  . LEU N  1 141 ? -50.819  12.318  74.633  1.00 42.91  ? 141  LEU D CB  1 
ATOM   19157 C  CG  . LEU N  1 141 ? -49.386  12.522  75.093  1.00 38.53  ? 141  LEU D CG  1 
ATOM   19158 C  CD1 . LEU N  1 141 ? -49.120  13.986  75.310  1.00 39.84  ? 141  LEU D CD1 1 
ATOM   19159 C  CD2 . LEU N  1 141 ? -49.152  11.769  76.353  1.00 37.89  ? 141  LEU D CD2 1 
ATOM   19160 N  N   . LYS N  1 142 ? -53.238  10.913  72.991  1.00 50.63  ? 142  LYS D N   1 
ATOM   19161 C  CA  . LYS N  1 142 ? -54.660  10.620  72.770  1.00 55.32  ? 142  LYS D CA  1 
ATOM   19162 C  C   . LYS N  1 142 ? -54.888  9.125   72.914  1.00 57.84  ? 142  LYS D C   1 
ATOM   19163 O  O   . LYS N  1 142 ? -55.913  8.686   73.449  1.00 57.85  ? 142  LYS D O   1 
ATOM   19164 C  CB  . LYS N  1 142 ? -55.124  11.049  71.371  1.00 55.51  ? 142  LYS D CB  1 
ATOM   19165 C  CG  . LYS N  1 142 ? -55.718  12.445  71.281  1.00 57.30  ? 142  LYS D CG  1 
ATOM   19166 C  CD  . LYS N  1 142 ? -56.122  12.771  69.835  1.00 55.47  ? 142  LYS D CD  1 
ATOM   19167 C  CE  . LYS N  1 142 ? -56.577  14.220  69.694  1.00 53.91  ? 142  LYS D CE  1 
ATOM   19168 N  NZ  . LYS N  1 142 ? -56.869  14.502  68.278  1.00 50.99  ? 142  LYS D NZ  1 
ATOM   19169 N  N   . PHE N  1 143 ? -53.911  8.355   72.436  1.00 61.05  ? 143  PHE D N   1 
ATOM   19170 C  CA  . PHE N  1 143 ? -54.005  6.898   72.366  1.00 65.37  ? 143  PHE D CA  1 
ATOM   19171 C  C   . PHE N  1 143 ? -53.819  6.322   73.766  1.00 66.39  ? 143  PHE D C   1 
ATOM   19172 O  O   . PHE N  1 143 ? -54.337  5.264   74.082  1.00 66.15  ? 143  PHE D O   1 
ATOM   19173 C  CB  . PHE N  1 143 ? -52.999  6.382   71.322  1.00 65.90  ? 143  PHE D CB  1 
ATOM   19174 C  CG  . PHE N  1 143 ? -52.744  4.894   71.348  1.00 69.50  ? 143  PHE D CG  1 
ATOM   19175 C  CD1 . PHE N  1 143 ? -53.750  3.978   71.059  0.05 68.88  ? 143  PHE D CD1 1 
ATOM   19176 C  CD2 . PHE N  1 143 ? -51.448  4.416   71.596  1.00 70.66  ? 143  PHE D CD2 1 
ATOM   19177 C  CE1 . PHE N  1 143 ? -53.480  2.612   71.063  0.05 69.07  ? 143  PHE D CE1 1 
ATOM   19178 C  CE2 . PHE N  1 143 ? -51.168  3.063   71.605  1.00 68.86  ? 143  PHE D CE2 1 
ATOM   19179 C  CZ  . PHE N  1 143 ? -52.185  2.157   71.335  1.00 69.17  ? 143  PHE D CZ  1 
ATOM   19180 N  N   . ALA N  1 144 ? -53.116  7.066   74.610  1.00 69.93  ? 144  ALA D N   1 
ATOM   19181 C  CA  . ALA N  1 144 ? -52.974  6.744   76.031  1.00 72.59  ? 144  ALA D CA  1 
ATOM   19182 C  C   . ALA N  1 144 ? -54.254  7.002   76.823  1.00 74.07  ? 144  ALA D C   1 
ATOM   19183 O  O   . ALA N  1 144 ? -54.485  6.346   77.829  1.00 74.28  ? 144  ALA D O   1 
ATOM   19184 C  CB  . ALA N  1 144 ? -51.818  7.540   76.644  1.00 72.88  ? 144  ALA D CB  1 
ATOM   19185 N  N   . LYS N  1 145 ? -55.062  7.962   76.369  1.00 76.31  ? 145  LYS D N   1 
ATOM   19186 C  CA  . LYS N  1 145 ? -56.273  8.415   77.067  1.00 78.58  ? 145  LYS D CA  1 
ATOM   19187 C  C   . LYS N  1 145 ? -56.230  8.218   78.598  1.00 78.90  ? 145  LYS D C   1 
ATOM   19188 O  O   . LYS N  1 145 ? -55.812  9.113   79.338  1.00 77.67  ? 145  LYS D O   1 
ATOM   19189 C  CB  . LYS N  1 145 ? -57.535  7.763   76.468  1.00 79.91  ? 145  LYS D CB  1 
ATOM   19190 C  CG  . LYS N  1 145 ? -58.617  8.791   76.075  1.00 85.87  ? 145  LYS D CG  1 
ATOM   19191 C  CD  . LYS N  1 145 ? -59.999  8.498   76.666  1.00 89.58  ? 145  LYS D CD  1 
ATOM   19192 C  CE  . LYS N  1 145 ? -60.753  9.816   76.883  1.00 92.37  ? 145  LYS D CE  1 
ATOM   19193 N  NZ  . LYS N  1 145 ? -62.126  9.657   77.436  1.00 95.37  ? 145  LYS D NZ  1 
ATOM   19194 N  N   . ASP N  1 146 ? -56.657  7.034   79.043  1.00 79.86  ? 146  ASP D N   1 
ATOM   19195 C  CA  . ASP N  1 146 ? -56.765  6.678   80.464  1.00 80.91  ? 146  ASP D CA  1 
ATOM   19196 C  C   . ASP N  1 146 ? -55.826  5.517   80.801  1.00 79.29  ? 146  ASP D C   1 
ATOM   19197 O  O   . ASP N  1 146 ? -56.285  4.402   81.090  1.00 80.44  ? 146  ASP D O   1 
ATOM   19198 C  CB  . ASP N  1 146 ? -58.208  6.239   80.787  1.00 83.14  ? 146  ASP D CB  1 
ATOM   19199 C  CG  . ASP N  1 146 ? -59.132  7.404   81.157  1.00 86.00  ? 146  ASP D CG  1 
ATOM   19200 O  OD1 . ASP N  1 146 ? -58.637  8.485   81.578  1.00 86.06  ? 146  ASP D OD1 1 
ATOM   19201 O  OD2 . ASP N  1 146 ? -60.367  7.210   81.034  1.00 86.24  ? 146  ASP D OD2 1 
ATOM   19202 N  N   . SER N  1 147 ? -54.517  5.765   80.757  1.00 75.99  ? 147  SER D N   1 
ATOM   19203 C  CA  . SER N  1 147 ? -53.543  4.680   80.914  1.00 70.76  ? 147  SER D CA  1 
ATOM   19204 C  C   . SER N  1 147 ? -52.198  5.178   81.448  1.00 68.29  ? 147  SER D C   1 
ATOM   19205 O  O   . SER N  1 147 ? -51.262  5.342   80.670  1.00 68.05  ? 147  SER D O   1 
ATOM   19206 C  CB  . SER N  1 147 ? -53.362  3.942   79.583  1.00 69.43  ? 147  SER D CB  1 
ATOM   19207 O  OG  . SER N  1 147 ? -52.703  2.715   79.755  1.00 65.56  ? 147  SER D OG  1 
ATOM   19208 N  N   . PRO N  1 148 ? -52.102  5.410   82.783  1.00 65.50  ? 148  PRO D N   1 
ATOM   19209 C  CA  . PRO N  1 148 ? -50.845  5.794   83.411  1.00 62.33  ? 148  PRO D CA  1 
ATOM   19210 C  C   . PRO N  1 148 ? -49.697  4.953   82.870  1.00 59.83  ? 148  PRO D C   1 
ATOM   19211 O  O   . PRO N  1 148 ? -48.638  5.486   82.532  1.00 58.88  ? 148  PRO D O   1 
ATOM   19212 C  CB  . PRO N  1 148 ? -51.089  5.454   84.884  1.00 61.95  ? 148  PRO D CB  1 
ATOM   19213 C  CG  . PRO N  1 148 ? -52.528  5.704   85.077  1.00 61.86  ? 148  PRO D CG  1 
ATOM   19214 C  CD  . PRO N  1 148 ? -53.188  5.304   83.784  1.00 65.22  ? 148  PRO D CD  1 
ATOM   19215 N  N   . GLN N  1 149 ? -49.927  3.649   82.768  1.00 56.82  ? 149  GLN D N   1 
ATOM   19216 C  CA  . GLN N  1 149 ? -48.916  2.722   82.283  1.00 56.67  ? 149  GLN D CA  1 
ATOM   19217 C  C   . GLN N  1 149 ? -48.354  3.112   80.901  1.00 54.62  ? 149  GLN D C   1 
ATOM   19218 O  O   . GLN N  1 149 ? -47.175  2.912   80.637  1.00 56.54  ? 149  GLN D O   1 
ATOM   19219 C  CB  . GLN N  1 149 ? -49.419  1.261   82.323  1.00 57.82  ? 149  GLN D CB  1 
ATOM   19220 C  CG  . GLN N  1 149 ? -50.944  1.076   82.019  1.00 66.11  ? 149  GLN D CG  1 
ATOM   19221 C  CD  . GLN N  1 149 ? -51.842  0.877   83.263  1.00 69.01  ? 149  GLN D CD  1 
ATOM   19222 O  OE1 . GLN N  1 149 ? -51.768  -0.161  83.928  1.00 72.27  ? 149  GLN D OE1 1 
ATOM   19223 N  NE2 . GLN N  1 149 ? -52.711  1.858   83.552  1.00 65.97  ? 149  GLN D NE2 1 
ATOM   19224 N  N   . ILE N  1 150 ? -49.176  3.677   80.022  1.00 51.62  ? 150  ILE D N   1 
ATOM   19225 C  CA  . ILE N  1 150 ? -48.666  4.124   78.723  1.00 47.49  ? 150  ILE D CA  1 
ATOM   19226 C  C   . ILE N  1 150 ? -47.907  5.437   78.860  1.00 45.67  ? 150  ILE D C   1 
ATOM   19227 O  O   . ILE N  1 150 ? -46.790  5.574   78.348  1.00 46.44  ? 150  ILE D O   1 
ATOM   19228 C  CB  . ILE N  1 150 ? -49.776  4.210   77.657  1.00 48.52  ? 150  ILE D CB  1 
ATOM   19229 C  CG1 . ILE N  1 150 ? -50.024  2.817   77.059  1.00 46.73  ? 150  ILE D CG1 1 
ATOM   19230 C  CG2 . ILE N  1 150 ? -49.422  5.225   76.545  1.00 45.63  ? 150  ILE D CG2 1 
ATOM   19231 C  CD1 . ILE N  1 150 ? -51.478  2.557   76.697  1.00 46.80  ? 150  ILE D CD1 1 
ATOM   19232 N  N   . LEU N  1 151 ? -48.507  6.394   79.561  1.00 42.30  ? 151  LEU D N   1 
ATOM   19233 C  CA  . LEU N  1 151 ? -47.847  7.652   79.848  1.00 39.09  ? 151  LEU D CA  1 
ATOM   19234 C  C   . LEU N  1 151 ? -46.463  7.388   80.428  1.00 39.64  ? 151  LEU D C   1 
ATOM   19235 O  O   . LEU N  1 151 ? -45.517  8.098   80.124  1.00 40.99  ? 151  LEU D O   1 
ATOM   19236 C  CB  . LEU N  1 151 ? -48.694  8.499   80.791  1.00 36.97  ? 151  LEU D CB  1 
ATOM   19237 C  CG  . LEU N  1 151 ? -48.183  9.896   81.121  1.00 33.57  ? 151  LEU D CG  1 
ATOM   19238 C  CD1 . LEU N  1 151 ? -48.105  10.677  79.849  1.00 39.48  ? 151  LEU D CD1 1 
ATOM   19239 C  CD2 . LEU N  1 151 ? -49.106  10.580  82.075  1.00 29.20  ? 151  LEU D CD2 1 
ATOM   19240 N  N   . PHE N  1 152 ? -46.339  6.338   81.232  1.00 41.69  ? 152  PHE D N   1 
ATOM   19241 C  CA  . PHE N  1 152 ? -45.076  5.986   81.868  1.00 41.57  ? 152  PHE D CA  1 
ATOM   19242 C  C   . PHE N  1 152 ? -44.108  5.553   80.800  1.00 40.34  ? 152  PHE D C   1 
ATOM   19243 O  O   . PHE N  1 152 ? -43.014  6.093   80.709  1.00 41.16  ? 152  PHE D O   1 
ATOM   19244 C  CB  . PHE N  1 152 ? -45.320  4.876   82.879  1.00 44.03  ? 152  PHE D CB  1 
ATOM   19245 C  CG  . PHE N  1 152 ? -44.083  4.389   83.590  1.00 50.26  ? 152  PHE D CG  1 
ATOM   19246 C  CD1 . PHE N  1 152 ? -43.774  4.857   84.874  1.00 57.26  ? 152  PHE D CD1 1 
ATOM   19247 C  CD2 . PHE N  1 152 ? -43.248  3.426   83.002  1.00 50.60  ? 152  PHE D CD2 1 
ATOM   19248 C  CE1 . PHE N  1 152 ? -42.630  4.393   85.551  1.00 58.21  ? 152  PHE D CE1 1 
ATOM   19249 C  CE2 . PHE N  1 152 ? -42.113  2.957   83.661  1.00 47.48  ? 152  PHE D CE2 1 
ATOM   19250 C  CZ  . PHE N  1 152 ? -41.805  3.438   84.937  1.00 54.09  ? 152  PHE D CZ  1 
ATOM   19251 N  N   . MET N  1 153 ? -44.534  4.605   79.973  1.00 41.03  ? 153  MET D N   1 
ATOM   19252 C  CA  . MET N  1 153 ? -43.752  4.130   78.825  1.00 46.16  ? 153  MET D CA  1 
ATOM   19253 C  C   . MET N  1 153 ? -43.355  5.215   77.826  1.00 43.65  ? 153  MET D C   1 
ATOM   19254 O  O   . MET N  1 153 ? -42.206  5.251   77.349  1.00 43.53  ? 153  MET D O   1 
ATOM   19255 C  CB  . MET N  1 153 ? -44.478  2.999   78.098  1.00 45.45  ? 153  MET D CB  1 
ATOM   19256 C  CG  . MET N  1 153 ? -44.112  1.625   78.660  1.00 55.47  ? 153  MET D CG  1 
ATOM   19257 S  SD  . MET N  1 153 ? -44.922  0.226   77.854  1.00 58.48  ? 153  MET D SD  1 
ATOM   19258 C  CE  . MET N  1 153 ? -46.571  0.311   78.572  1.00 58.83  ? 153  MET D CE  1 
ATOM   19259 N  N   . LEU N  1 154 ? -44.309  6.081   77.496  1.00 42.18  ? 154  LEU D N   1 
ATOM   19260 C  CA  . LEU N  1 154 ? -44.034  7.234   76.656  1.00 40.62  ? 154  LEU D CA  1 
ATOM   19261 C  C   . LEU N  1 154 ? -42.974  8.163   77.248  1.00 38.30  ? 154  LEU D C   1 
ATOM   19262 O  O   . LEU N  1 154 ? -42.092  8.649   76.519  1.00 35.16  ? 154  LEU D O   1 
ATOM   19263 C  CB  . LEU N  1 154 ? -45.316  8.007   76.396  1.00 42.83  ? 154  LEU D CB  1 
ATOM   19264 C  CG  . LEU N  1 154 ? -45.912  7.904   74.997  1.00 45.42  ? 154  LEU D CG  1 
ATOM   19265 C  CD1 . LEU N  1 154 ? -47.219  8.682   74.945  1.00 37.75  ? 154  LEU D CD1 1 
ATOM   19266 C  CD2 . LEU N  1 154 ? -44.909  8.482   74.015  1.00 48.99  ? 154  LEU D CD2 1 
ATOM   19267 N  N   . ASP N  1 155 ? -43.062  8.404   78.559  1.00 35.79  ? 155  ASP D N   1 
ATOM   19268 C  CA  . ASP N  1 155 ? -42.109  9.259   79.224  1.00 36.00  ? 155  ASP D CA  1 
ATOM   19269 C  C   . ASP N  1 155 ? -40.681  8.702   79.097  1.00 38.47  ? 155  ASP D C   1 
ATOM   19270 O  O   . ASP N  1 155 ? -39.738  9.477   78.912  1.00 37.13  ? 155  ASP D O   1 
ATOM   19271 C  CB  . ASP N  1 155 ? -42.491  9.489   80.685  1.00 36.67  ? 155  ASP D CB  1 
ATOM   19272 C  CG  . ASP N  1 155 ? -41.400  10.253  81.471  1.00 40.88  ? 155  ASP D CG  1 
ATOM   19273 O  OD1 . ASP N  1 155 ? -41.258  11.476  81.240  1.00 41.56  ? 155  ASP D OD1 1 
ATOM   19274 O  OD2 . ASP N  1 155 ? -40.689  9.627   82.313  1.00 37.53  ? 155  ASP D OD2 1 
ATOM   19275 N  N   . LYS N  1 156 ? -40.511  7.377   79.188  1.00 38.52  ? 156  LYS D N   1 
ATOM   19276 C  CA  . LYS N  1 156 ? -39.170  6.810   79.044  1.00 41.31  ? 156  LYS D CA  1 
ATOM   19277 C  C   . LYS N  1 156 ? -38.659  6.922   77.603  1.00 40.28  ? 156  LYS D C   1 
ATOM   19278 O  O   . LYS N  1 156 ? -37.507  7.299   77.379  1.00 39.74  ? 156  LYS D O   1 
ATOM   19279 C  CB  . LYS N  1 156 ? -39.109  5.362   79.527  1.00 41.66  ? 156  LYS D CB  1 
ATOM   19280 C  CG  . LYS N  1 156 ? -37.686  4.901   79.851  1.00 47.60  ? 156  LYS D CG  1 
ATOM   19281 C  CD  . LYS N  1 156 ? -37.542  3.358   79.906  1.00 49.25  ? 156  LYS D CD  1 
ATOM   19282 C  CE  . LYS N  1 156 ? -36.084  2.955   80.097  0.05 45.63  ? 156  LYS D CE  1 
ATOM   19283 N  NZ  . LYS N  1 156 ? -35.904  1.478   80.097  0.05 45.70  ? 156  LYS D NZ  1 
ATOM   19284 N  N   . GLU N  1 157 ? -39.516  6.618   76.630  1.00 40.72  ? 157  GLU D N   1 
ATOM   19285 C  CA  . GLU N  1 157 ? -39.167  6.807   75.223  1.00 44.18  ? 157  GLU D CA  1 
ATOM   19286 C  C   . GLU N  1 157 ? -38.590  8.181   74.995  1.00 41.73  ? 157  GLU D C   1 
ATOM   19287 O  O   . GLU N  1 157 ? -37.564  8.306   74.354  1.00 45.79  ? 157  GLU D O   1 
ATOM   19288 C  CB  . GLU N  1 157 ? -40.380  6.673   74.302  1.00 45.11  ? 157  GLU D CB  1 
ATOM   19289 C  CG  . GLU N  1 157 ? -40.760  5.277   73.838  1.00 51.86  ? 157  GLU D CG  1 
ATOM   19290 C  CD  . GLU N  1 157 ? -41.928  5.294   72.832  1.00 53.87  ? 157  GLU D CD  1 
ATOM   19291 O  OE1 . GLU N  1 157 ? -42.092  6.294   72.084  1.00 68.34  ? 157  GLU D OE1 1 
ATOM   19292 O  OE2 . GLU N  1 157 ? -42.682  4.298   72.777  1.00 68.77  ? 157  GLU D OE2 1 
ATOM   19293 N  N   . LEU N  1 158 ? -39.253  9.218   75.503  1.00 39.65  ? 158  LEU D N   1 
ATOM   19294 C  CA  . LEU N  1 158 ? -38.837  10.587  75.230  1.00 36.47  ? 158  LEU D CA  1 
ATOM   19295 C  C   . LEU N  1 158 ? -37.588  10.996  76.012  1.00 37.64  ? 158  LEU D C   1 
ATOM   19296 O  O   . LEU N  1 158 ? -36.910  11.960  75.640  1.00 38.69  ? 158  LEU D O   1 
ATOM   19297 C  CB  . LEU N  1 158 ? -39.982  11.558  75.511  1.00 35.99  ? 158  LEU D CB  1 
ATOM   19298 C  CG  . LEU N  1 158 ? -41.302  11.399  74.734  1.00 36.43  ? 158  LEU D CG  1 
ATOM   19299 C  CD1 . LEU N  1 158 ? -42.382  12.361  75.241  1.00 24.28  ? 158  LEU D CD1 1 
ATOM   19300 C  CD2 . LEU N  1 158 ? -41.123  11.540  73.220  1.00 34.55  ? 158  LEU D CD2 1 
ATOM   19301 N  N   . SER N  1 159 ? -37.264  10.281  77.091  1.00 38.90  ? 159  SER D N   1 
ATOM   19302 C  CA  . SER N  1 159 ? -36.095  10.660  77.892  1.00 40.13  ? 159  SER D CA  1 
ATOM   19303 C  C   . SER N  1 159 ? -34.844  10.469  77.064  1.00 41.57  ? 159  SER D C   1 
ATOM   19304 O  O   . SER N  1 159 ? -33.803  11.053  77.391  1.00 43.73  ? 159  SER D O   1 
ATOM   19305 C  CB  . SER N  1 159 ? -35.985  9.880   79.193  1.00 38.74  ? 159  SER D CB  1 
ATOM   19306 O  OG  . SER N  1 159 ? -35.856  8.505   78.915  1.00 43.37  ? 159  SER D OG  1 
ATOM   19307 N  N   . ALA N  1 160 ? -34.957  9.678   75.985  1.00 39.60  ? 160  ALA D N   1 
ATOM   19308 C  CA  . ALA N  1 160 ? -33.855  9.493   75.034  1.00 38.85  ? 160  ALA D CA  1 
ATOM   19309 C  C   . ALA N  1 160 ? -33.403  10.803  74.374  1.00 39.73  ? 160  ALA D C   1 
ATOM   19310 O  O   . ALA N  1 160 ? -32.238  10.916  74.026  1.00 40.09  ? 160  ALA D O   1 
ATOM   19311 C  CB  . ALA N  1 160 ? -34.207  8.444   73.966  1.00 37.47  ? 160  ALA D CB  1 
ATOM   19312 N  N   . ARG N  1 161 ? -34.319  11.767  74.192  1.00 40.28  ? 161  ARG D N   1 
ATOM   19313 C  CA  . ARG N  1 161 ? -33.975  13.108  73.706  1.00 41.59  ? 161  ARG D CA  1 
ATOM   19314 C  C   . ARG N  1 161 ? -33.482  14.049  74.825  1.00 44.12  ? 161  ARG D C   1 
ATOM   19315 O  O   . ARG N  1 161 ? -34.268  14.521  75.649  1.00 46.23  ? 161  ARG D O   1 
ATOM   19316 C  CB  . ARG N  1 161 ? -35.161  13.746  72.971  1.00 42.68  ? 161  ARG D CB  1 
ATOM   19317 C  CG  . ARG N  1 161 ? -34.744  14.987  72.182  1.00 39.14  ? 161  ARG D CG  1 
ATOM   19318 C  CD  . ARG N  1 161 ? -35.904  15.807  71.720  1.00 33.42  ? 161  ARG D CD  1 
ATOM   19319 N  NE  . ARG N  1 161 ? -35.482  16.995  70.955  1.00 31.88  ? 161  ARG D NE  1 
ATOM   19320 C  CZ  . ARG N  1 161 ? -36.331  17.942  70.550  1.00 29.88  ? 161  ARG D CZ  1 
ATOM   19321 N  NH1 . ARG N  1 161 ? -37.622  17.850  70.866  1.00 29.63  ? 161  ARG D NH1 1 
ATOM   19322 N  NH2 . ARG N  1 161 ? -35.914  18.994  69.862  1.00 18.44  ? 161  ARG D NH2 1 
ATOM   19323 N  N   . ALA N  1 162 ? -32.184  14.324  74.851  1.00 45.13  ? 162  ALA D N   1 
ATOM   19324 C  CA  . ALA N  1 162 ? -31.590  15.073  75.945  1.00 47.08  ? 162  ALA D CA  1 
ATOM   19325 C  C   . ALA N  1 162 ? -31.000  16.391  75.438  1.00 50.46  ? 162  ALA D C   1 
ATOM   19326 O  O   . ALA N  1 162 ? -30.462  16.453  74.320  1.00 51.90  ? 162  ALA D O   1 
ATOM   19327 C  CB  . ALA N  1 162 ? -30.519  14.236  76.635  0.05 47.25  ? 162  ALA D CB  1 
ATOM   19328 N  N   . PRO N  1 163 ? -31.100  17.457  76.253  1.00 52.91  ? 163  PRO D N   1 
ATOM   19329 C  CA  . PRO N  1 163 ? -30.506  18.747  75.875  1.00 54.79  ? 163  PRO D CA  1 
ATOM   19330 C  C   . PRO N  1 163 ? -28.958  18.755  75.883  1.00 57.66  ? 163  PRO D C   1 
ATOM   19331 O  O   . PRO N  1 163 ? -28.330  18.072  76.705  1.00 55.86  ? 163  PRO D O   1 
ATOM   19332 C  CB  . PRO N  1 163 ? -31.095  19.722  76.897  1.00 54.38  ? 163  PRO D CB  1 
ATOM   19333 C  CG  . PRO N  1 163 ? -31.568  18.885  78.038  1.00 50.41  ? 163  PRO D CG  1 
ATOM   19334 C  CD  . PRO N  1 163 ? -31.797  17.504  77.556  1.00 52.84  ? 163  PRO D CD  1 
ATOM   19335 N  N   . LYS N  1 164 ? -28.373  19.531  74.965  1.00 61.79  ? 164  LYS D N   1 
ATOM   19336 C  CA  . LYS N  1 164 ? -26.923  19.507  74.674  1.00 66.49  ? 164  LYS D CA  1 
ATOM   19337 C  C   . LYS N  1 164 ? -26.155  20.576  75.447  1.00 67.95  ? 164  LYS D C   1 
ATOM   19338 O  O   . LYS N  1 164 ? -25.067  20.995  75.041  0.05 68.51  ? 164  LYS D O   1 
ATOM   19339 C  CB  . LYS N  1 164 ? -26.659  19.664  73.155  1.00 67.09  ? 164  LYS D CB  1 
ATOM   19340 C  CG  . LYS N  1 164 ? -27.514  18.770  72.208  1.00 70.41  ? 164  LYS D CG  1 
ATOM   19341 C  CD  . LYS N  1 164 ? -26.976  17.330  72.065  1.00 74.25  ? 164  LYS D CD  1 
ATOM   19342 C  CE  . LYS N  1 164 ? -27.964  16.441  71.324  0.05 70.53  ? 164  LYS D CE  1 
ATOM   19343 N  NZ  . LYS N  1 164 ? -27.514  15.022  71.287  0.05 70.59  ? 164  LYS D NZ  1 
ATOM   19344 N  N   . LEU N  1 165 ? -26.726  20.998  76.570  1.00 72.67  ? 165  LEU D N   1 
ATOM   19345 C  CA  . LEU N  1 165 ? -26.237  22.181  77.268  1.00 76.32  ? 165  LEU D CA  1 
ATOM   19346 C  C   . LEU N  1 165 ? -25.872  21.987  78.754  1.00 78.92  ? 165  LEU D C   1 
ATOM   19347 O  O   . LEU N  1 165 ? -24.750  22.359  79.136  1.00 80.54  ? 165  LEU D O   1 
ATOM   19348 C  CB  . LEU N  1 165 ? -27.165  23.396  77.044  1.00 76.60  ? 165  LEU D CB  1 
ATOM   19349 C  CG  . LEU N  1 165 ? -26.736  24.790  77.546  1.00 76.09  ? 165  LEU D CG  1 
ATOM   19350 C  CD1 . LEU N  1 165 ? -25.378  25.234  76.972  1.00 75.08  ? 165  LEU D CD1 1 
ATOM   19351 C  CD2 . LEU N  1 165 ? -27.814  25.820  77.240  0.05 76.19  ? 165  LEU D CD2 1 
ATOM   19352 N  N   . PRO N  1 166 ? -26.796  21.436  79.595  1.00 79.43  ? 166  PRO D N   1 
ATOM   19353 C  CA  . PRO N  1 166 ? -26.333  20.971  80.917  1.00 80.11  ? 166  PRO D CA  1 
ATOM   19354 C  C   . PRO N  1 166 ? -24.970  20.235  80.849  1.00 80.61  ? 166  PRO D C   1 
ATOM   19355 O  O   . PRO N  1 166 ? -24.904  19.039  80.544  1.00 79.87  ? 166  PRO D O   1 
ATOM   19356 C  CB  . PRO N  1 166 ? -27.474  20.046  81.375  1.00 80.43  ? 166  PRO D CB  1 
ATOM   19357 C  CG  . PRO N  1 166 ? -28.698  20.700  80.810  1.00 78.59  ? 166  PRO D CG  1 
ATOM   19358 C  CD  . PRO N  1 166 ? -28.255  21.245  79.446  1.00 79.03  ? 166  PRO D CD  1 
ATOM   19359 N  N   . GLY N  1 167 ? -23.900  20.983  81.116  1.00 81.30  ? 167  GLY D N   1 
ATOM   19360 C  CA  . GLY N  1 167 ? -22.528  20.532  80.888  1.00 82.85  ? 167  GLY D CA  1 
ATOM   19361 C  C   . GLY N  1 167 ? -21.569  21.713  80.961  1.00 83.01  ? 167  GLY D C   1 
ATOM   19362 O  O   . GLY N  1 167 ? -21.210  22.304  79.942  1.00 82.77  ? 167  GLY D O   1 
ATOM   19363 N  N   . MET O  1 1   ? 7.533    -26.938 12.844  1.00 58.26  ? 1    MET E N   1 
ATOM   19364 C  CA  . MET O  1 1   ? 8.643    -27.254 13.804  1.00 59.19  ? 1    MET E CA  1 
ATOM   19365 C  C   . MET O  1 1   ? 8.475    -28.542 14.658  1.00 54.28  ? 1    MET E C   1 
ATOM   19366 O  O   . MET O  1 1   ? 9.414    -28.908 15.401  1.00 54.89  ? 1    MET E O   1 
ATOM   19367 C  CB  . MET O  1 1   ? 8.972    -26.047 14.709  1.00 58.44  ? 1    MET E CB  1 
ATOM   19368 C  CG  . MET O  1 1   ? 7.784    -25.205 15.190  1.00 58.52  ? 1    MET E CG  1 
ATOM   19369 S  SD  . MET O  1 1   ? 8.298    -24.160 16.596  1.00 69.75  ? 1    MET E SD  1 
ATOM   19370 C  CE  . MET O  1 1   ? 7.144    -22.763 16.560  1.00 66.47  ? 1    MET E CE  1 
ATOM   19371 N  N   . LEU O  1 2   ? 7.300    -29.195 14.601  1.00 46.03  ? 2    LEU E N   1 
ATOM   19372 C  CA  . LEU O  1 2   ? 7.217    -30.600 15.024  1.00 39.71  ? 2    LEU E CA  1 
ATOM   19373 C  C   . LEU O  1 2   ? 6.987    -31.481 13.796  1.00 39.03  ? 2    LEU E C   1 
ATOM   19374 O  O   . LEU O  1 2   ? 6.112    -31.183 12.974  1.00 38.44  ? 2    LEU E O   1 
ATOM   19375 C  CB  . LEU O  1 2   ? 6.118    -30.851 16.056  1.00 36.71  ? 2    LEU E CB  1 
ATOM   19376 C  CG  . LEU O  1 2   ? 6.107    -30.164 17.423  1.00 30.37  ? 2    LEU E CG  1 
ATOM   19377 C  CD1 . LEU O  1 2   ? 4.780    -30.373 18.090  1.00 25.90  ? 2    LEU E CD1 1 
ATOM   19378 C  CD2 . LEU O  1 2   ? 7.185    -30.663 18.320  1.00 22.15  ? 2    LEU E CD2 1 
ATOM   19379 N  N   . SER O  1 3   ? 7.772    -32.552 13.656  1.00 35.77  ? 3    SER E N   1 
ATOM   19380 C  CA  . SER O  1 3   ? 7.561    -33.498 12.566  1.00 30.43  ? 3    SER E CA  1 
ATOM   19381 C  C   . SER O  1 3   ? 6.226    -34.220 12.784  1.00 32.04  ? 3    SER E C   1 
ATOM   19382 O  O   . SER O  1 3   ? 5.787    -34.341 13.931  1.00 31.09  ? 3    SER E O   1 
ATOM   19383 C  CB  . SER O  1 3   ? 8.694    -34.515 12.580  1.00 28.13  ? 3    SER E CB  1 
ATOM   19384 O  OG  . SER O  1 3   ? 8.460    -35.537 13.538  1.00 18.88  ? 3    SER E OG  1 
ATOM   19385 N  N   . GLU O  1 4   ? 5.596    -34.726 11.714  1.00 33.96  ? 4    GLU E N   1 
ATOM   19386 C  CA  . GLU O  1 4   ? 4.387    -35.565 11.847  1.00 36.01  ? 4    GLU E CA  1 
ATOM   19387 C  C   . GLU O  1 4   ? 4.553    -36.694 12.885  1.00 35.33  ? 4    GLU E C   1 
ATOM   19388 O  O   . GLU O  1 4   ? 3.691    -36.879 13.743  1.00 34.78  ? 4    GLU E O   1 
ATOM   19389 C  CB  . GLU O  1 4   ? 3.958    -36.142 10.500  1.00 38.50  ? 4    GLU E CB  1 
ATOM   19390 C  CG  . GLU O  1 4   ? 2.417    -36.048 10.179  1.00 56.19  ? 4    GLU E CG  1 
ATOM   19391 C  CD  . GLU O  1 4   ? 1.883    -34.567 10.026  1.00 72.25  ? 4    GLU E CD  1 
ATOM   19392 O  OE1 . GLU O  1 4   ? 1.840    -34.068 8.872   1.00 73.49  ? 4    GLU E OE1 1 
ATOM   19393 O  OE2 . GLU O  1 4   ? 1.508    -33.906 11.045  1.00 71.59  ? 4    GLU E OE2 1 
ATOM   19394 N  N   . ARG O  1 5   ? 5.676    -37.412 12.836  1.00 34.05  ? 5    ARG E N   1 
ATOM   19395 C  CA  . ARG O  1 5   ? 5.928    -38.491 13.789  1.00 35.76  ? 5    ARG E CA  1 
ATOM   19396 C  C   . ARG O  1 5   ? 6.010    -37.983 15.238  1.00 33.83  ? 5    ARG E C   1 
ATOM   19397 O  O   . ARG O  1 5   ? 5.412    -38.571 16.149  1.00 30.94  ? 5    ARG E O   1 
ATOM   19398 C  CB  . ARG O  1 5   ? 7.182    -39.302 13.411  1.00 33.24  ? 5    ARG E CB  1 
ATOM   19399 C  CG  . ARG O  1 5   ? 7.246    -40.649 14.148  1.00 42.75  ? 5    ARG E CG  1 
ATOM   19400 C  CD  . ARG O  1 5   ? 8.462    -41.534 13.774  1.00 45.47  ? 5    ARG E CD  1 
ATOM   19401 N  NE  . ARG O  1 5   ? 8.163    -42.438 12.667  1.00 66.05  ? 5    ARG E NE  1 
ATOM   19402 C  CZ  . ARG O  1 5   ? 8.428    -42.181 11.382  1.00 72.54  ? 5    ARG E CZ  1 
ATOM   19403 N  NH1 . ARG O  1 5   ? 9.020    -41.037 11.017  1.00 74.12  ? 5    ARG E NH1 1 
ATOM   19404 N  NH2 . ARG O  1 5   ? 8.100    -43.075 10.457  1.00 71.75  ? 5    ARG E NH2 1 
ATOM   19405 N  N   . MET O  1 6   ? 6.747    -36.883 15.430  1.00 32.59  ? 6    MET E N   1 
ATOM   19406 C  CA  . MET O  1 6   ? 6.979    -36.311 16.737  1.00 29.21  ? 6    MET E CA  1 
ATOM   19407 C  C   . MET O  1 6   ? 5.651    -35.900 17.313  1.00 31.02  ? 6    MET E C   1 
ATOM   19408 O  O   . MET O  1 6   ? 5.369    -36.155 18.497  1.00 32.35  ? 6    MET E O   1 
ATOM   19409 C  CB  . MET O  1 6   ? 7.806    -35.054 16.594  1.00 29.54  ? 6    MET E CB  1 
ATOM   19410 C  CG  . MET O  1 6   ? 8.863    -34.811 17.647  1.00 28.45  ? 6    MET E CG  1 
ATOM   19411 S  SD  . MET O  1 6   ? 8.609    -35.642 19.208  1.00 29.37  ? 6    MET E SD  1 
ATOM   19412 C  CE  . MET O  1 6   ? 10.234   -36.388 19.349  1.00 15.59  ? 6    MET E CE  1 
ATOM   19413 N  N   . LEU O  1 7   ? 4.833    -35.242 16.483  1.00 29.53  ? 7    LEU E N   1 
ATOM   19414 C  CA  . LEU O  1 7   ? 3.581    -34.692 16.975  1.00 27.87  ? 7    LEU E CA  1 
ATOM   19415 C  C   . LEU O  1 7   ? 2.674    -35.836 17.385  1.00 31.27  ? 7    LEU E C   1 
ATOM   19416 O  O   . LEU O  1 7   ? 1.962    -35.735 18.383  1.00 36.17  ? 7    LEU E O   1 
ATOM   19417 C  CB  . LEU O  1 7   ? 2.883    -33.766 15.972  1.00 25.82  ? 7    LEU E CB  1 
ATOM   19418 C  CG  . LEU O  1 7   ? 1.410    -33.412 16.288  1.00 25.88  ? 7    LEU E CG  1 
ATOM   19419 C  CD1 . LEU O  1 7   ? 1.294    -32.520 17.506  1.00 23.96  ? 7    LEU E CD1 1 
ATOM   19420 C  CD2 . LEU O  1 7   ? 0.679    -32.773 15.116  1.00 24.43  ? 7    LEU E CD2 1 
ATOM   19421 N  N   . LYS O  1 8   ? 2.705    -36.931 16.637  1.00 28.99  ? 8    LYS E N   1 
ATOM   19422 C  CA  . LYS O  1 8   ? 1.854    -38.035 16.974  1.00 27.19  ? 8    LYS E CA  1 
ATOM   19423 C  C   . LYS O  1 8   ? 2.328    -38.686 18.296  1.00 25.66  ? 8    LYS E C   1 
ATOM   19424 O  O   . LYS O  1 8   ? 1.518    -39.173 19.083  1.00 26.27  ? 8    LYS E O   1 
ATOM   19425 C  CB  . LYS O  1 8   ? 1.785    -39.032 15.813  1.00 27.33  ? 8    LYS E CB  1 
ATOM   19426 C  CG  . LYS O  1 8   ? 0.765    -40.145 16.018  1.00 38.57  ? 8    LYS E CG  1 
ATOM   19427 C  CD  . LYS O  1 8   ? 1.388    -41.549 15.824  1.00 50.19  ? 8    LYS E CD  1 
ATOM   19428 C  CE  . LYS O  1 8   ? 0.308    -42.622 15.767  0.05 46.44  ? 8    LYS E CE  1 
ATOM   19429 N  NZ  . LYS O  1 8   ? 0.860    -43.955 15.403  0.05 46.23  ? 8    LYS E NZ  1 
ATOM   19430 N  N   . ALA O  1 9   ? 3.630    -38.697 18.549  1.00 23.13  ? 9    ALA E N   1 
ATOM   19431 C  CA  . ALA O  1 9   ? 4.123    -39.295 19.769  1.00 21.56  ? 9    ALA E CA  1 
ATOM   19432 C  C   . ALA O  1 9   ? 3.751    -38.420 20.980  1.00 24.08  ? 9    ALA E C   1 
ATOM   19433 O  O   . ALA O  1 9   ? 3.327    -38.940 22.012  1.00 24.66  ? 9    ALA E O   1 
ATOM   19434 C  CB  . ALA O  1 9   ? 5.594    -39.488 19.685  1.00 21.13  ? 9    ALA E CB  1 
ATOM   19435 N  N   . LEU O  1 10  ? 3.879    -37.094 20.847  1.00 24.00  ? 10   LEU E N   1 
ATOM   19436 C  CA  . LEU O  1 10  ? 3.540    -36.213 21.953  1.00 23.28  ? 10   LEU E CA  1 
ATOM   19437 C  C   . LEU O  1 10  ? 2.074    -36.374 22.267  1.00 23.59  ? 10   LEU E C   1 
ATOM   19438 O  O   . LEU O  1 10  ? 1.714    -36.596 23.425  1.00 27.67  ? 10   LEU E O   1 
ATOM   19439 C  CB  . LEU O  1 10  ? 3.901    -34.749 21.687  1.00 22.63  ? 10   LEU E CB  1 
ATOM   19440 C  CG  . LEU O  1 10  ? 5.395    -34.446 21.511  1.00 21.50  ? 10   LEU E CG  1 
ATOM   19441 C  CD1 . LEU O  1 10  ? 5.565    -33.030 20.946  1.00 21.71  ? 10   LEU E CD1 1 
ATOM   19442 C  CD2 . LEU O  1 10  ? 6.192    -34.653 22.808  1.00 6.47   ? 10   LEU E CD2 1 
ATOM   19443 N  N   . ASN O  1 11  ? 1.225    -36.305 21.254  1.00 20.30  ? 11   ASN E N   1 
ATOM   19444 C  CA  . ASN O  1 11  ? -0.167   -36.612 21.461  1.00 21.75  ? 11   ASN E CA  1 
ATOM   19445 C  C   . ASN O  1 11  ? -0.375   -37.984 22.071  1.00 23.08  ? 11   ASN E C   1 
ATOM   19446 O  O   . ASN O  1 11  ? -1.318   -38.203 22.854  1.00 24.17  ? 11   ASN E O   1 
ATOM   19447 C  CB  . ASN O  1 11  ? -0.928   -36.531 20.156  1.00 23.77  ? 11   ASN E CB  1 
ATOM   19448 C  CG  . ASN O  1 11  ? -1.449   -35.151 19.886  1.00 26.73  ? 11   ASN E CG  1 
ATOM   19449 O  OD1 . ASN O  1 11  ? -2.220   -34.613 20.670  1.00 28.07  ? 11   ASN E OD1 1 
ATOM   19450 N  ND2 . ASN O  1 11  ? -1.014   -34.558 18.774  1.00 28.76  ? 11   ASN E ND2 1 
ATOM   19451 N  N   . ASP O  1 12  ? 0.505    -38.918 21.728  1.00 24.69  ? 12   ASP E N   1 
ATOM   19452 C  CA  . ASP O  1 12  ? 0.346    -40.263 22.238  1.00 25.14  ? 12   ASP E CA  1 
ATOM   19453 C  C   . ASP O  1 12  ? 0.651    -40.266 23.709  1.00 24.53  ? 12   ASP E C   1 
ATOM   19454 O  O   . ASP O  1 12  ? -0.064   -40.894 24.494  1.00 26.61  ? 12   ASP E O   1 
ATOM   19455 C  CB  . ASP O  1 12  ? 1.185    -41.262 21.464  1.00 26.97  ? 12   ASP E CB  1 
ATOM   19456 C  CG  . ASP O  1 12  ? 0.457    -41.795 20.226  1.00 36.18  ? 12   ASP E CG  1 
ATOM   19457 O  OD1 . ASP O  1 12  ? 0.994    -42.725 19.573  1.00 46.50  ? 12   ASP E OD1 1 
ATOM   19458 O  OD2 . ASP O  1 12  ? -0.645   -41.282 19.899  1.00 36.87  ? 12   ASP E OD2 1 
ATOM   19459 N  N   . GLN O  1 13  ? 1.661    -39.499 24.095  1.00 21.61  ? 13   GLN E N   1 
ATOM   19460 C  CA  . GLN O  1 13  ? 2.033    -39.424 25.497  1.00 21.06  ? 13   GLN E CA  1 
ATOM   19461 C  C   . GLN O  1 13  ? 1.015    -38.651 26.295  1.00 20.89  ? 13   GLN E C   1 
ATOM   19462 O  O   . GLN O  1 13  ? 0.696    -39.054 27.417  1.00 21.83  ? 13   GLN E O   1 
ATOM   19463 C  CB  . GLN O  1 13  ? 3.441    -38.858 25.689  1.00 21.98  ? 13   GLN E CB  1 
ATOM   19464 C  CG  . GLN O  1 13  ? 4.018    -39.071 27.054  1.00 24.09  ? 13   GLN E CG  1 
ATOM   19465 C  CD  . GLN O  1 13  ? 3.972    -40.515 27.499  1.00 27.49  ? 13   GLN E CD  1 
ATOM   19466 O  OE1 . GLN O  1 13  ? 4.145    -41.437 26.702  1.00 30.72  ? 13   GLN E OE1 1 
ATOM   19467 N  NE2 . GLN O  1 13  ? 3.728    -40.721 28.781  1.00 24.59  ? 13   GLN E NE2 1 
ATOM   19468 N  N   . LEU O  1 14  ? 0.470    -37.572 25.722  1.00 20.15  ? 14   LEU E N   1 
ATOM   19469 C  CA  . LEU O  1 14  ? -0.599   -36.838 26.403  1.00 18.42  ? 14   LEU E CA  1 
ATOM   19470 C  C   . LEU O  1 14  ? -1.696   -37.823 26.805  1.00 21.83  ? 14   LEU E C   1 
ATOM   19471 O  O   . LEU O  1 14  ? -2.096   -37.862 27.964  1.00 22.93  ? 14   LEU E O   1 
ATOM   19472 C  CB  . LEU O  1 14  ? -1.147   -35.734 25.530  1.00 15.94  ? 14   LEU E CB  1 
ATOM   19473 C  CG  . LEU O  1 14  ? -2.041   -34.658 26.132  1.00 10.39  ? 14   LEU E CG  1 
ATOM   19474 C  CD1 . LEU O  1 14  ? -2.080   -33.493 25.172  1.00 9.69   ? 14   LEU E CD1 1 
ATOM   19475 C  CD2 . LEU O  1 14  ? -3.416   -35.178 26.268  1.00 11.86  ? 14   LEU E CD2 1 
ATOM   19476 N  N   . ASN O  1 15  ? -2.137   -38.660 25.867  1.00 24.12  ? 15   ASN E N   1 
ATOM   19477 C  CA  . ASN O  1 15  ? -3.124   -39.664 26.178  1.00 25.19  ? 15   ASN E CA  1 
ATOM   19478 C  C   . ASN O  1 15  ? -2.679   -40.658 27.240  1.00 26.12  ? 15   ASN E C   1 
ATOM   19479 O  O   . ASN O  1 15  ? -3.477   -41.042 28.102  1.00 28.61  ? 15   ASN E O   1 
ATOM   19480 C  CB  . ASN O  1 15  ? -3.500   -40.432 24.928  1.00 30.47  ? 15   ASN E CB  1 
ATOM   19481 C  CG  . ASN O  1 15  ? -4.704   -41.340 25.150  1.00 33.43  ? 15   ASN E CG  1 
ATOM   19482 O  OD1 . ASN O  1 15  ? -4.563   -42.530 25.443  1.00 30.93  ? 15   ASN E OD1 1 
ATOM   19483 N  ND2 . ASN O  1 15  ? -5.893   -40.764 25.044  1.00 42.25  ? 15   ASN E ND2 1 
ATOM   19484 N  N   . ARG O  1 16  ? -1.428   -41.103 27.173  1.00 24.44  ? 16   ARG E N   1 
ATOM   19485 C  CA  . ARG O  1 16  ? -0.925   -42.013 28.177  1.00 24.28  ? 16   ARG E CA  1 
ATOM   19486 C  C   . ARG O  1 16  ? -1.049   -41.375 29.564  1.00 27.62  ? 16   ARG E C   1 
ATOM   19487 O  O   . ARG O  1 16  ? -1.390   -42.066 30.529  1.00 30.69  ? 16   ARG E O   1 
ATOM   19488 C  CB  . ARG O  1 16  ? 0.526    -42.401 27.905  1.00 23.05  ? 16   ARG E CB  1 
ATOM   19489 C  CG  . ARG O  1 16  ? 0.703    -43.619 27.055  1.00 23.66  ? 16   ARG E CG  1 
ATOM   19490 C  CD  . ARG O  1 16  ? 2.173    -43.985 26.767  1.00 23.41  ? 16   ARG E CD  1 
ATOM   19491 N  NE  . ARG O  1 16  ? 2.286    -44.530 25.419  1.00 24.03  ? 16   ARG E NE  1 
ATOM   19492 C  CZ  . ARG O  1 16  ? 2.881    -43.913 24.401  1.00 25.36  ? 16   ARG E CZ  1 
ATOM   19493 N  NH1 . ARG O  1 16  ? 3.471    -42.739 24.604  1.00 26.26  ? 16   ARG E NH1 1 
ATOM   19494 N  NH2 . ARG O  1 16  ? 2.922    -44.476 23.181  1.00 17.74  ? 16   ARG E NH2 1 
ATOM   19495 N  N   . GLU O  1 17  ? -0.797   -40.069 29.670  1.00 29.71  ? 17   GLU E N   1 
ATOM   19496 C  CA  . GLU O  1 17  ? -0.893   -39.379 30.957  1.00 28.85  ? 17   GLU E CA  1 
ATOM   19497 C  C   . GLU O  1 17  ? -2.320   -39.395 31.468  1.00 29.25  ? 17   GLU E C   1 
ATOM   19498 O  O   . GLU O  1 17  ? -2.560   -39.727 32.624  1.00 28.78  ? 17   GLU E O   1 
ATOM   19499 C  CB  . GLU O  1 17  ? -0.341   -37.949 30.875  1.00 28.43  ? 17   GLU E CB  1 
ATOM   19500 C  CG  . GLU O  1 17  ? 1.147    -37.854 30.515  1.00 30.17  ? 17   GLU E CG  1 
ATOM   19501 C  CD  . GLU O  1 17  ? 2.044    -38.387 31.566  1.00 34.94  ? 17   GLU E CD  1 
ATOM   19502 O  OE1 . GLU O  1 17  ? 1.621    -38.503 32.720  1.00 41.44  ? 17   GLU E OE1 1 
ATOM   19503 O  OE2 . GLU O  1 17  ? 3.190    -38.688 31.264  1.00 36.86  ? 17   GLU E OE2 1 
ATOM   19504 N  N   . LEU O  1 18  ? -3.278   -39.085 30.597  1.00 26.51  ? 18   LEU E N   1 
ATOM   19505 C  CA  . LEU O  1 18  ? -4.663   -39.042 31.031  1.00 25.82  ? 18   LEU E CA  1 
ATOM   19506 C  C   . LEU O  1 18  ? -5.078   -40.423 31.510  1.00 25.82  ? 18   LEU E C   1 
ATOM   19507 O  O   . LEU O  1 18  ? -5.779   -40.528 32.512  1.00 26.16  ? 18   LEU E O   1 
ATOM   19508 C  CB  . LEU O  1 18  ? -5.603   -38.498 29.942  1.00 26.00  ? 18   LEU E CB  1 
ATOM   19509 C  CG  . LEU O  1 18  ? -5.430   -37.001 29.584  1.00 26.48  ? 18   LEU E CG  1 
ATOM   19510 C  CD1 . LEU O  1 18  ? -6.154   -36.601 28.300  1.00 17.70  ? 18   LEU E CD1 1 
ATOM   19511 C  CD2 . LEU O  1 18  ? -5.787   -36.048 30.727  1.00 13.87  ? 18   LEU E CD2 1 
ATOM   19512 N  N   . TYR O  1 19  ? -4.623   -41.477 30.823  1.00 23.09  ? 19   TYR E N   1 
ATOM   19513 C  CA  . TYR O  1 19  ? -4.913   -42.839 31.285  1.00 20.66  ? 19   TYR E CA  1 
ATOM   19514 C  C   . TYR O  1 19  ? -4.350   -43.148 32.688  1.00 20.01  ? 19   TYR E C   1 
ATOM   19515 O  O   . TYR O  1 19  ? -5.078   -43.684 33.527  1.00 21.09  ? 19   TYR E O   1 
ATOM   19516 C  CB  . TYR O  1 19  ? -4.592   -43.940 30.248  1.00 19.74  ? 19   TYR E CB  1 
ATOM   19517 C  CG  . TYR O  1 19  ? -4.849   -45.316 30.806  1.00 16.35  ? 19   TYR E CG  1 
ATOM   19518 C  CD1 . TYR O  1 19  ? -6.142   -45.868 30.863  1.00 20.28  ? 19   TYR E CD1 1 
ATOM   19519 C  CD2 . TYR O  1 19  ? -3.810   -46.048 31.329  1.00 16.19  ? 19   TYR E CD2 1 
ATOM   19520 C  CE1 . TYR O  1 19  ? -6.356   -47.141 31.442  1.00 21.02  ? 19   TYR E CE1 1 
ATOM   19521 C  CE2 . TYR O  1 19  ? -4.005   -47.285 31.891  1.00 19.09  ? 19   TYR E CE2 1 
ATOM   19522 C  CZ  . TYR O  1 19  ? -5.261   -47.839 31.955  1.00 20.05  ? 19   TYR E CZ  1 
ATOM   19523 O  OH  . TYR O  1 19  ? -5.351   -49.083 32.563  1.00 22.34  ? 19   TYR E OH  1 
ATOM   19524 N  N   . SER O  1 20  ? -3.089   -42.802 32.952  1.00 19.98  ? 20   SER E N   1 
ATOM   19525 C  CA  . SER O  1 20  ? -2.562   -42.796 34.338  1.00 19.60  ? 20   SER E CA  1 
ATOM   19526 C  C   . SER O  1 20  ? -3.532   -42.098 35.288  1.00 18.10  ? 20   SER E C   1 
ATOM   19527 O  O   . SER O  1 20  ? -3.892   -42.664 36.300  1.00 15.78  ? 20   SER E O   1 
ATOM   19528 C  CB  . SER O  1 20  ? -1.203   -42.092 34.454  1.00 19.67  ? 20   SER E CB  1 
ATOM   19529 O  OG  . SER O  1 20  ? -0.337   -42.388 33.375  1.00 26.66  ? 20   SER E OG  1 
ATOM   19530 N  N   . ALA O  1 21  ? -3.973   -40.885 34.959  1.00 18.60  ? 21   ALA E N   1 
ATOM   19531 C  CA  . ALA O  1 21  ? -4.983   -40.216 35.806  1.00 20.75  ? 21   ALA E CA  1 
ATOM   19532 C  C   . ALA O  1 21  ? -6.151   -41.132 36.101  1.00 20.96  ? 21   ALA E C   1 
ATOM   19533 O  O   . ALA O  1 21  ? -6.520   -41.331 37.268  1.00 25.33  ? 21   ALA E O   1 
ATOM   19534 C  CB  . ALA O  1 21  ? -5.481   -38.934 35.203  1.00 18.73  ? 21   ALA E CB  1 
ATOM   19535 N  N   . TYR O  1 22  ? -6.702   -41.713 35.048  1.00 19.98  ? 22   TYR E N   1 
ATOM   19536 C  CA  . TYR O  1 22  ? -7.847   -42.615 35.158  1.00 19.26  ? 22   TYR E CA  1 
ATOM   19537 C  C   . TYR O  1 22  ? -7.485   -43.900 35.904  1.00 17.23  ? 22   TYR E C   1 
ATOM   19538 O  O   . TYR O  1 22  ? -8.296   -44.396 36.704  1.00 15.25  ? 22   TYR E O   1 
ATOM   19539 C  CB  . TYR O  1 22  ? -8.376   -42.943 33.766  1.00 19.21  ? 22   TYR E CB  1 
ATOM   19540 C  CG  . TYR O  1 22  ? -9.838   -43.182 33.710  1.00 18.23  ? 22   TYR E CG  1 
ATOM   19541 C  CD1 . TYR O  1 22  ? -10.691  -42.584 34.616  1.00 18.61  ? 22   TYR E CD1 1 
ATOM   19542 C  CD2 . TYR O  1 22  ? -10.383  -44.008 32.722  1.00 22.30  ? 22   TYR E CD2 1 
ATOM   19543 C  CE1 . TYR O  1 22  ? -12.079  -42.802 34.556  1.00 22.15  ? 22   TYR E CE1 1 
ATOM   19544 C  CE2 . TYR O  1 22  ? -11.760  -44.226 32.632  1.00 14.39  ? 22   TYR E CE2 1 
ATOM   19545 C  CZ  . TYR O  1 22  ? -12.594  -43.630 33.553  1.00 20.41  ? 22   TYR E CZ  1 
ATOM   19546 O  OH  . TYR O  1 22  ? -13.944  -43.865 33.472  1.00 25.78  ? 22   TYR E OH  1 
ATOM   19547 N  N   . LEU O  1 23  ? -6.280   -44.426 35.654  1.00 14.14  ? 23   LEU E N   1 
ATOM   19548 C  CA  . LEU O  1 23  ? -5.817   -45.631 36.348  1.00 14.76  ? 23   LEU E CA  1 
ATOM   19549 C  C   . LEU O  1 23  ? -5.839   -45.408 37.860  1.00 20.25  ? 23   LEU E C   1 
ATOM   19550 O  O   . LEU O  1 23  ? -6.477   -46.181 38.614  1.00 21.59  ? 23   LEU E O   1 
ATOM   19551 C  CB  . LEU O  1 23  ? -4.431   -46.046 35.882  1.00 12.25  ? 23   LEU E CB  1 
ATOM   19552 C  CG  . LEU O  1 23  ? -3.884   -47.283 36.603  1.00 17.78  ? 23   LEU E CG  1 
ATOM   19553 C  CD1 . LEU O  1 23  ? -4.927   -48.374 36.635  1.00 18.24  ? 23   LEU E CD1 1 
ATOM   19554 C  CD2 . LEU O  1 23  ? -2.566   -47.833 35.983  1.00 11.83  ? 23   LEU E CD2 1 
ATOM   19555 N  N   . TYR O  1 24  ? -5.184   -44.319 38.295  1.00 22.98  ? 24   TYR E N   1 
ATOM   19556 C  CA  . TYR O  1 24  ? -5.159   -43.925 39.697  1.00 20.58  ? 24   TYR E CA  1 
ATOM   19557 C  C   . TYR O  1 24  ? -6.525   -43.607 40.228  1.00 21.24  ? 24   TYR E C   1 
ATOM   19558 O  O   . TYR O  1 24  ? -6.805   -43.852 41.401  1.00 24.04  ? 24   TYR E O   1 
ATOM   19559 C  CB  . TYR O  1 24  ? -4.243   -42.753 39.909  1.00 23.05  ? 24   TYR E CB  1 
ATOM   19560 C  CG  . TYR O  1 24  ? -2.823   -43.124 39.686  1.00 26.83  ? 24   TYR E CG  1 
ATOM   19561 C  CD1 . TYR O  1 24  ? -2.166   -43.934 40.574  1.00 33.74  ? 24   TYR E CD1 1 
ATOM   19562 C  CD2 . TYR O  1 24  ? -2.133   -42.666 38.584  1.00 28.10  ? 24   TYR E CD2 1 
ATOM   19563 C  CE1 . TYR O  1 24  ? -0.861   -44.291 40.370  1.00 30.58  ? 24   TYR E CE1 1 
ATOM   19564 C  CE2 . TYR O  1 24  ? -0.839   -43.031 38.365  1.00 28.32  ? 24   TYR E CE2 1 
ATOM   19565 C  CZ  . TYR O  1 24  ? -0.222   -43.852 39.264  1.00 28.24  ? 24   TYR E CZ  1 
ATOM   19566 O  OH  . TYR O  1 24  ? 1.071    -44.231 39.065  1.00 40.33  ? 24   TYR E OH  1 
ATOM   19567 N  N   . PHE O  1 25  ? -7.391   -43.050 39.401  1.00 19.68  ? 25   PHE E N   1 
ATOM   19568 C  CA  . PHE O  1 25  ? -8.756   -42.863 39.852  1.00 18.52  ? 25   PHE E CA  1 
ATOM   19569 C  C   . PHE O  1 25  ? -9.398   -44.226 40.068  1.00 20.31  ? 25   PHE E C   1 
ATOM   19570 O  O   . PHE O  1 25  ? -10.190  -44.398 40.980  1.00 21.69  ? 25   PHE E O   1 
ATOM   19571 C  CB  . PHE O  1 25  ? -9.548   -42.065 38.840  1.00 17.57  ? 25   PHE E CB  1 
ATOM   19572 C  CG  . PHE O  1 25  ? -10.847  -41.521 39.367  1.00 16.80  ? 25   PHE E CG  1 
ATOM   19573 C  CD1 . PHE O  1 25  ? -10.964  -41.108 40.685  1.00 11.81  ? 25   PHE E CD1 1 
ATOM   19574 C  CD2 . PHE O  1 25  ? -11.941  -41.359 38.513  1.00 13.61  ? 25   PHE E CD2 1 
ATOM   19575 C  CE1 . PHE O  1 25  ? -12.163  -40.579 41.146  1.00 17.59  ? 25   PHE E CE1 1 
ATOM   19576 C  CE2 . PHE O  1 25  ? -13.132  -40.824 38.970  1.00 14.49  ? 25   PHE E CE2 1 
ATOM   19577 C  CZ  . PHE O  1 25  ? -13.253  -40.445 40.295  1.00 14.17  ? 25   PHE E CZ  1 
ATOM   19578 N  N   . ALA O  1 26  ? -9.055   -45.214 39.250  1.00 21.82  ? 26   ALA E N   1 
ATOM   19579 C  CA  . ALA O  1 26  ? -9.644   -46.531 39.448  1.00 22.41  ? 26   ALA E CA  1 
ATOM   19580 C  C   . ALA O  1 26  ? -9.105   -47.132 40.746  1.00 25.01  ? 26   ALA E C   1 
ATOM   19581 O  O   . ALA O  1 26  ? -9.829   -47.832 41.461  1.00 27.72  ? 26   ALA E O   1 
ATOM   19582 C  CB  . ALA O  1 26  ? -9.356   -47.407 38.307  1.00 20.01  ? 26   ALA E CB  1 
ATOM   19583 N  N   . MET O  1 27  ? -7.851   -46.844 41.071  1.00 24.29  ? 27   MET E N   1 
ATOM   19584 C  CA  . MET O  1 27  ? -7.288   -47.349 42.330  1.00 27.24  ? 27   MET E CA  1 
ATOM   19585 C  C   . MET O  1 27  ? -7.922   -46.715 43.571  1.00 27.18  ? 27   MET E C   1 
ATOM   19586 O  O   . MET O  1 27  ? -8.071   -47.356 44.599  1.00 27.12  ? 27   MET E O   1 
ATOM   19587 C  CB  . MET O  1 27  ? -5.765   -47.211 42.355  1.00 25.66  ? 27   MET E CB  1 
ATOM   19588 C  CG  . MET O  1 27  ? -5.081   -48.013 41.262  1.00 22.37  ? 27   MET E CG  1 
ATOM   19589 S  SD  . MET O  1 27  ? -3.321   -48.108 41.537  1.00 33.55  ? 27   MET E SD  1 
ATOM   19590 C  CE  . MET O  1 27  ? -2.790   -49.197 40.214  1.00 29.44  ? 27   MET E CE  1 
ATOM   19591 N  N   . ALA O  1 28  ? -8.284   -45.441 43.470  1.00 28.56  ? 28   ALA E N   1 
ATOM   19592 C  CA  . ALA O  1 28  ? -8.926   -44.752 44.572  1.00 25.99  ? 28   ALA E CA  1 
ATOM   19593 C  C   . ALA O  1 28  ? -10.243  -45.452 44.834  1.00 27.16  ? 28   ALA E C   1 
ATOM   19594 O  O   . ALA O  1 28  ? -10.523  -45.775 45.988  1.00 30.95  ? 28   ALA E O   1 
ATOM   19595 C  CB  . ALA O  1 28  ? -9.143   -43.281 44.260  1.00 23.24  ? 28   ALA E CB  1 
ATOM   19596 N  N   . ALA O  1 29  ? -11.031  -45.710 43.778  1.00 25.92  ? 29   ALA E N   1 
ATOM   19597 C  CA  . ALA O  1 29  ? -12.345  -46.403 43.894  1.00 23.53  ? 29   ALA E CA  1 
ATOM   19598 C  C   . ALA O  1 29  ? -12.196  -47.778 44.564  1.00 22.87  ? 29   ALA E C   1 
ATOM   19599 O  O   . ALA O  1 29  ? -13.033  -48.202 45.369  1.00 18.36  ? 29   ALA E O   1 
ATOM   19600 C  CB  . ALA O  1 29  ? -12.977  -46.554 42.544  1.00 20.13  ? 29   ALA E CB  1 
ATOM   19601 N  N   . TYR O  1 30  ? -11.086  -48.444 44.239  1.00 24.84  ? 30   TYR E N   1 
ATOM   19602 C  CA  . TYR O  1 30  ? -10.744  -49.738 44.804  1.00 24.66  ? 30   TYR E CA  1 
ATOM   19603 C  C   . TYR O  1 30  ? -10.469  -49.651 46.296  1.00 25.26  ? 30   TYR E C   1 
ATOM   19604 O  O   . TYR O  1 30  ? -11.103  -50.378 47.072  1.00 26.37  ? 30   TYR E O   1 
ATOM   19605 C  CB  . TYR O  1 30  ? -9.558   -50.345 44.058  1.00 26.72  ? 30   TYR E CB  1 
ATOM   19606 C  CG  . TYR O  1 30  ? -8.882   -51.462 44.799  1.00 28.69  ? 30   TYR E CG  1 
ATOM   19607 C  CD1 . TYR O  1 30  ? -9.574   -52.630 45.130  1.00 30.97  ? 30   TYR E CD1 1 
ATOM   19608 C  CD2 . TYR O  1 30  ? -7.555   -51.355 45.169  1.00 32.10  ? 30   TYR E CD2 1 
ATOM   19609 C  CE1 . TYR O  1 30  ? -8.961   -53.657 45.827  1.00 29.81  ? 30   TYR E CE1 1 
ATOM   19610 C  CE2 . TYR O  1 30  ? -6.929   -52.378 45.860  1.00 37.54  ? 30   TYR E CE2 1 
ATOM   19611 C  CZ  . TYR O  1 30  ? -7.644   -53.522 46.189  1.00 32.63  ? 30   TYR E CZ  1 
ATOM   19612 O  OH  . TYR O  1 30  ? -7.018   -54.531 46.867  1.00 36.06  ? 30   TYR E OH  1 
ATOM   19613 N  N   . PHE O  1 31  ? -9.525   -48.781 46.685  1.00 24.94  ? 31   PHE E N   1 
ATOM   19614 C  CA  . PHE O  1 31  ? -9.244   -48.482 48.102  1.00 23.40  ? 31   PHE E CA  1 
ATOM   19615 C  C   . PHE O  1 31  ? -10.477  -47.927 48.854  1.00 24.21  ? 31   PHE E C   1 
ATOM   19616 O  O   . PHE O  1 31  ? -10.709  -48.253 50.041  1.00 22.72  ? 31   PHE E O   1 
ATOM   19617 C  CB  . PHE O  1 31  ? -8.052   -47.528 48.250  1.00 22.14  ? 31   PHE E CB  1 
ATOM   19618 C  CG  . PHE O  1 31  ? -6.703   -48.174 47.982  1.00 16.04  ? 31   PHE E CG  1 
ATOM   19619 C  CD1 . PHE O  1 31  ? -6.191   -49.127 48.839  1.00 15.51  ? 31   PHE E CD1 1 
ATOM   19620 C  CD2 . PHE O  1 31  ? -5.941   -47.788 46.900  1.00 8.40   ? 31   PHE E CD2 1 
ATOM   19621 C  CE1 . PHE O  1 31  ? -4.957   -49.729 48.605  1.00 20.78  ? 31   PHE E CE1 1 
ATOM   19622 C  CE2 . PHE O  1 31  ? -4.699   -48.384 46.644  1.00 17.51  ? 31   PHE E CE2 1 
ATOM   19623 C  CZ  . PHE O  1 31  ? -4.199   -49.358 47.501  1.00 18.02  ? 31   PHE E CZ  1 
ATOM   19624 N  N   . GLU O  1 32  ? -11.290  -47.125 48.168  1.00 22.82  ? 32   GLU E N   1 
ATOM   19625 C  CA  . GLU O  1 32  ? -12.403  -46.484 48.841  1.00 25.28  ? 32   GLU E CA  1 
ATOM   19626 C  C   . GLU O  1 32  ? -13.317  -47.574 49.341  1.00 27.46  ? 32   GLU E C   1 
ATOM   19627 O  O   . GLU O  1 32  ? -13.924  -47.453 50.394  1.00 29.54  ? 32   GLU E O   1 
ATOM   19628 C  CB  . GLU O  1 32  ? -13.162  -45.589 47.879  1.00 26.36  ? 32   GLU E CB  1 
ATOM   19629 C  CG  . GLU O  1 32  ? -14.108  -44.617 48.550  1.00 31.47  ? 32   GLU E CG  1 
ATOM   19630 C  CD  . GLU O  1 32  ? -13.402  -43.349 49.020  1.00 37.57  ? 32   GLU E CD  1 
ATOM   19631 O  OE1 . GLU O  1 32  ? -12.922  -42.541 48.169  1.00 28.93  ? 32   GLU E OE1 1 
ATOM   19632 O  OE2 . GLU O  1 32  ? -13.337  -43.177 50.258  1.00 44.78  ? 32   GLU E OE2 1 
ATOM   19633 N  N   . ASP O  1 33  ? -13.401  -48.641 48.553  1.00 28.67  ? 33   ASP E N   1 
ATOM   19634 C  CA  . ASP O  1 33  ? -14.362  -49.696 48.738  1.00 28.79  ? 33   ASP E CA  1 
ATOM   19635 C  C   . ASP O  1 33  ? -13.857  -50.592 49.860  1.00 29.75  ? 33   ASP E C   1 
ATOM   19636 O  O   . ASP O  1 33  ? -14.645  -51.098 50.645  1.00 31.76  ? 33   ASP E O   1 
ATOM   19637 C  CB  . ASP O  1 33  ? -14.522  -50.428 47.391  1.00 29.68  ? 33   ASP E CB  1 
ATOM   19638 C  CG  . ASP O  1 33  ? -15.130  -51.832 47.523  1.00 34.38  ? 33   ASP E CG  1 
ATOM   19639 O  OD1 . ASP O  1 33  ? -16.346  -51.981 47.847  1.00 26.84  ? 33   ASP E OD1 1 
ATOM   19640 O  OD2 . ASP O  1 33  ? -14.351  -52.783 47.267  1.00 42.02  ? 33   ASP E OD2 1 
ATOM   19641 N  N   . LEU O  1 34  ? -12.539  -50.765 49.929  1.00 27.84  ? 34   LEU E N   1 
ATOM   19642 C  CA  . LEU O  1 34  ? -11.885  -51.357 51.069  1.00 26.76  ? 34   LEU E CA  1 
ATOM   19643 C  C   . LEU O  1 34  ? -12.003  -50.503 52.330  1.00 28.27  ? 34   LEU E C   1 
ATOM   19644 O  O   . LEU O  1 34  ? -11.604  -50.929 53.409  1.00 32.16  ? 34   LEU E O   1 
ATOM   19645 C  CB  . LEU O  1 34  ? -10.401  -51.555 50.786  1.00 27.35  ? 34   LEU E CB  1 
ATOM   19646 C  CG  . LEU O  1 34  ? -9.925   -52.718 49.940  1.00 25.30  ? 34   LEU E CG  1 
ATOM   19647 C  CD1 . LEU O  1 34  ? -8.479   -53.021 50.236  1.00 19.64  ? 34   LEU E CD1 1 
ATOM   19648 C  CD2 . LEU O  1 34  ? -10.778  -53.924 50.228  1.00 27.14  ? 34   LEU E CD2 1 
ATOM   19649 N  N   . GLY O  1 35  ? -12.522  -49.296 52.223  1.00 26.73  ? 35   GLY E N   1 
ATOM   19650 C  CA  . GLY O  1 35  ? -12.685  -48.481 53.422  1.00 26.54  ? 35   GLY E CA  1 
ATOM   19651 C  C   . GLY O  1 35  ? -11.391  -47.791 53.848  1.00 29.10  ? 35   GLY E C   1 
ATOM   19652 O  O   . GLY O  1 35  ? -11.345  -47.164 54.933  1.00 31.31  ? 35   GLY E O   1 
ATOM   19653 N  N   . LEU O  1 36  ? -10.348  -47.900 53.012  1.00 25.63  ? 36   LEU E N   1 
ATOM   19654 C  CA  . LEU O  1 36  ? -9.106   -47.192 53.243  1.00 25.18  ? 36   LEU E CA  1 
ATOM   19655 C  C   . LEU O  1 36  ? -9.134   -45.797 52.600  1.00 27.34  ? 36   LEU E C   1 
ATOM   19656 O  O   . LEU O  1 36  ? -8.633   -45.565 51.492  1.00 28.28  ? 36   LEU E O   1 
ATOM   19657 C  CB  . LEU O  1 36  ? -7.909   -48.009 52.775  1.00 23.94  ? 36   LEU E CB  1 
ATOM   19658 C  CG  . LEU O  1 36  ? -7.822   -49.437 53.310  1.00 23.03  ? 36   LEU E CG  1 
ATOM   19659 C  CD1 . LEU O  1 36  ? -6.900   -50.264 52.447  1.00 19.66  ? 36   LEU E CD1 1 
ATOM   19660 C  CD2 . LEU O  1 36  ? -7.341   -49.446 54.739  1.00 26.76  ? 36   LEU E CD2 1 
ATOM   19661 N  N   . GLU O  1 37  ? -9.699   -44.852 53.341  1.00 29.82  ? 37   GLU E N   1 
ATOM   19662 C  CA  . GLU O  1 37  ? -9.835   -43.482 52.879  1.00 30.72  ? 37   GLU E CA  1 
ATOM   19663 C  C   . GLU O  1 37  ? -8.530   -42.718 52.662  1.00 31.42  ? 37   GLU E C   1 
ATOM   19664 O  O   . GLU O  1 37  ? -8.511   -41.774 51.880  1.00 35.27  ? 37   GLU E O   1 
ATOM   19665 C  CB  . GLU O  1 37  ? -10.772  -42.724 53.793  1.00 29.33  ? 37   GLU E CB  1 
ATOM   19666 C  CG  . GLU O  1 37  ? -12.231  -42.902 53.371  1.00 41.81  ? 37   GLU E CG  1 
ATOM   19667 C  CD  . GLU O  1 37  ? -13.226  -42.301 54.367  1.00 55.72  ? 37   GLU E CD  1 
ATOM   19668 O  OE1 . GLU O  1 37  ? -12.992  -41.180 54.874  1.00 58.15  ? 37   GLU E OE1 1 
ATOM   19669 O  OE2 . GLU O  1 37  ? -14.250  -42.964 54.649  1.00 66.67  ? 37   GLU E OE2 1 
ATOM   19670 N  N   . GLY O  1 38  ? -7.448   -43.120 53.327  1.00 30.37  ? 38   GLY E N   1 
ATOM   19671 C  CA  . GLY O  1 38  ? -6.150   -42.469 53.154  1.00 28.84  ? 38   GLY E CA  1 
ATOM   19672 C  C   . GLY O  1 38  ? -5.547   -42.789 51.793  1.00 30.36  ? 38   GLY E C   1 
ATOM   19673 O  O   . GLY O  1 38  ? -5.181   -41.856 51.027  1.00 30.92  ? 38   GLY E O   1 
ATOM   19674 N  N   . PHE O  1 39  ? -5.452   -44.095 51.479  1.00 26.95  ? 39   PHE E N   1 
ATOM   19675 C  CA  . PHE O  1 39  ? -4.954   -44.521 50.176  1.00 24.64  ? 39   PHE E CA  1 
ATOM   19676 C  C   . PHE O  1 39  ? -5.840   -43.896 49.091  1.00 25.49  ? 39   PHE E C   1 
ATOM   19677 O  O   . PHE O  1 39  ? -5.341   -43.330 48.118  1.00 24.52  ? 39   PHE E O   1 
ATOM   19678 C  CB  . PHE O  1 39  ? -4.957   -46.034 50.038  1.00 23.43  ? 39   PHE E CB  1 
ATOM   19679 C  CG  . PHE O  1 39  ? -3.807   -46.729 50.712  1.00 25.15  ? 39   PHE E CG  1 
ATOM   19680 C  CD1 . PHE O  1 39  ? -3.794   -46.925 52.101  1.00 31.91  ? 39   PHE E CD1 1 
ATOM   19681 C  CD2 . PHE O  1 39  ? -2.762   -47.253 49.965  1.00 23.66  ? 39   PHE E CD2 1 
ATOM   19682 C  CE1 . PHE O  1 39  ? -2.742   -47.602 52.733  1.00 21.67  ? 39   PHE E CE1 1 
ATOM   19683 C  CE2 . PHE O  1 39  ? -1.698   -47.931 50.587  1.00 23.33  ? 39   PHE E CE2 1 
ATOM   19684 C  CZ  . PHE O  1 39  ? -1.704   -48.099 51.976  1.00 25.01  ? 39   PHE E CZ  1 
ATOM   19685 N  N   . ALA O  1 40  ? -7.158   -43.970 49.273  1.00 26.03  ? 40   ALA E N   1 
ATOM   19686 C  CA  . ALA O  1 40  ? -8.069   -43.330 48.329  1.00 26.42  ? 40   ALA E CA  1 
ATOM   19687 C  C   . ALA O  1 40  ? -7.725   -41.835 48.116  1.00 26.94  ? 40   ALA E C   1 
ATOM   19688 O  O   . ALA O  1 40  ? -7.606   -41.398 46.969  1.00 28.93  ? 40   ALA E O   1 
ATOM   19689 C  CB  . ALA O  1 40  ? -9.556   -43.544 48.726  1.00 24.49  ? 40   ALA E CB  1 
ATOM   19690 N  N   . ASN O  1 41  ? -7.513   -41.063 49.184  1.00 24.77  ? 41   ASN E N   1 
ATOM   19691 C  CA  . ASN O  1 41  ? -7.073   -39.693 48.985  1.00 26.25  ? 41   ASN E CA  1 
ATOM   19692 C  C   . ASN O  1 41  ? -5.783   -39.577 48.178  1.00 25.21  ? 41   ASN E C   1 
ATOM   19693 O  O   . ASN O  1 41  ? -5.731   -38.834 47.172  1.00 23.22  ? 41   ASN E O   1 
ATOM   19694 C  CB  . ASN O  1 41  ? -6.921   -38.948 50.307  1.00 32.48  ? 41   ASN E CB  1 
ATOM   19695 C  CG  . ASN O  1 41  ? -8.250   -38.382 50.818  1.00 38.87  ? 41   ASN E CG  1 
ATOM   19696 O  OD1 . ASN O  1 41  ? -9.320   -38.567 50.202  1.00 41.96  ? 41   ASN E OD1 1 
ATOM   19697 N  ND2 . ASN O  1 41  ? -8.185   -37.705 51.960  1.00 44.06  ? 41   ASN E ND2 1 
ATOM   19698 N  N   . TRP O  1 42  ? -4.754   -40.317 48.604  1.00 21.81  ? 42   TRP E N   1 
ATOM   19699 C  CA  . TRP O  1 42  ? -3.492   -40.333 47.899  1.00 19.72  ? 42   TRP E CA  1 
ATOM   19700 C  C   . TRP O  1 42  ? -3.671   -40.619 46.384  1.00 23.06  ? 42   TRP E C   1 
ATOM   19701 O  O   . TRP O  1 42  ? -3.139   -39.884 45.508  1.00 24.58  ? 42   TRP E O   1 
ATOM   19702 C  CB  . TRP O  1 42  ? -2.622   -41.363 48.537  1.00 20.17  ? 42   TRP E CB  1 
ATOM   19703 C  CG  . TRP O  1 42  ? -1.196   -41.202 48.303  1.00 18.44  ? 42   TRP E CG  1 
ATOM   19704 C  CD1 . TRP O  1 42  ? -0.302   -40.603 49.127  1.00 24.54  ? 42   TRP E CD1 1 
ATOM   19705 C  CD2 . TRP O  1 42  ? -0.454   -41.697 47.197  1.00 19.24  ? 42   TRP E CD2 1 
ATOM   19706 N  NE1 . TRP O  1 42  ? 0.972    -40.686 48.599  1.00 24.77  ? 42   TRP E NE1 1 
ATOM   19707 C  CE2 . TRP O  1 42  ? 0.898    -41.346 47.403  1.00 22.61  ? 42   TRP E CE2 1 
ATOM   19708 C  CE3 . TRP O  1 42  ? -0.794   -42.395 46.042  1.00 21.09  ? 42   TRP E CE3 1 
ATOM   19709 C  CZ2 . TRP O  1 42  ? 1.902    -41.664 46.490  1.00 22.89  ? 42   TRP E CZ2 1 
ATOM   19710 C  CZ3 . TRP O  1 42  ? 0.219    -42.721 45.136  1.00 24.64  ? 42   TRP E CZ3 1 
ATOM   19711 C  CH2 . TRP O  1 42  ? 1.543    -42.354 45.365  1.00 20.60  ? 42   TRP E CH2 1 
ATOM   19712 N  N   . MET O  1 43  ? -4.456   -41.643 46.055  1.00 21.79  ? 43   MET E N   1 
ATOM   19713 C  CA  . MET O  1 43  ? -4.680   -41.952 44.661  1.00 20.14  ? 43   MET E CA  1 
ATOM   19714 C  C   . MET O  1 43  ? -5.369   -40.804 43.917  1.00 20.78  ? 43   MET E C   1 
ATOM   19715 O  O   . MET O  1 43  ? -5.012   -40.504 42.756  1.00 17.63  ? 43   MET E O   1 
ATOM   19716 C  CB  . MET O  1 43  ? -5.426   -43.259 44.525  1.00 21.67  ? 43   MET E CB  1 
ATOM   19717 C  CG  . MET O  1 43  ? -4.552   -44.445 44.898  1.00 25.66  ? 43   MET E CG  1 
ATOM   19718 S  SD  . MET O  1 43  ? -3.152   -44.595 43.780  1.00 38.02  ? 43   MET E SD  1 
ATOM   19719 C  CE  . MET O  1 43  ? -2.314   -45.950 44.585  1.00 28.71  ? 43   MET E CE  1 
ATOM   19720 N  N   . LYS O  1 44  ? -6.323   -40.130 44.583  1.00 20.58  ? 44   LYS E N   1 
ATOM   19721 C  CA  . LYS O  1 44  ? -7.059   -39.039 43.908  1.00 18.75  ? 44   LYS E CA  1 
ATOM   19722 C  C   . LYS O  1 44  ? -6.100   -37.890 43.682  1.00 19.44  ? 44   LYS E C   1 
ATOM   19723 O  O   . LYS O  1 44  ? -6.117   -37.276 42.602  1.00 17.35  ? 44   LYS E O   1 
ATOM   19724 C  CB  . LYS O  1 44  ? -8.294   -38.582 44.668  1.00 17.05  ? 44   LYS E CB  1 
ATOM   19725 C  CG  . LYS O  1 44  ? -9.316   -39.657 44.845  1.00 18.13  ? 44   LYS E CG  1 
ATOM   19726 C  CD  . LYS O  1 44  ? -10.373  -39.179 45.774  1.00 21.06  ? 44   LYS E CD  1 
ATOM   19727 C  CE  . LYS O  1 44  ? -11.142  -40.328 46.363  1.00 23.76  ? 44   LYS E CE  1 
ATOM   19728 N  NZ  . LYS O  1 44  ? -11.746  -39.916 47.660  1.00 24.17  ? 44   LYS E NZ  1 
ATOM   19729 N  N   . ALA O  1 45  ? -5.234   -37.623 44.671  1.00 17.84  ? 45   ALA E N   1 
ATOM   19730 C  CA  . ALA O  1 45  ? -4.224   -36.582 44.464  1.00 19.66  ? 45   ALA E CA  1 
ATOM   19731 C  C   . ALA O  1 45  ? -3.318   -36.990 43.307  1.00 20.39  ? 45   ALA E C   1 
ATOM   19732 O  O   . ALA O  1 45  ? -2.873   -36.112 42.538  1.00 20.19  ? 45   ALA E O   1 
ATOM   19733 C  CB  . ALA O  1 45  ? -3.392   -36.302 45.714  1.00 18.35  ? 45   ALA E CB  1 
ATOM   19734 N  N   . GLN O  1 46  ? -3.054   -38.296 43.176  1.00 16.31  ? 46   GLN E N   1 
ATOM   19735 C  CA  . GLN O  1 46  ? -2.155   -38.735 42.121  1.00 18.24  ? 46   GLN E CA  1 
ATOM   19736 C  C   . GLN O  1 46  ? -2.814   -38.576 40.762  1.00 20.07  ? 46   GLN E C   1 
ATOM   19737 O  O   . GLN O  1 46  ? -2.162   -38.194 39.786  1.00 19.72  ? 46   GLN E O   1 
ATOM   19738 C  CB  . GLN O  1 46  ? -1.725   -40.181 42.311  1.00 18.73  ? 46   GLN E CB  1 
ATOM   19739 C  CG  . GLN O  1 46  ? -0.610   -40.602 41.424  1.00 14.50  ? 46   GLN E CG  1 
ATOM   19740 C  CD  . GLN O  1 46  ? 0.647    -39.757 41.633  1.00 24.51  ? 46   GLN E CD  1 
ATOM   19741 O  OE1 . GLN O  1 46  ? 1.102    -39.529 42.771  1.00 24.99  ? 46   GLN E OE1 1 
ATOM   19742 N  NE2 . GLN O  1 46  ? 1.217    -39.286 40.525  1.00 20.69  ? 46   GLN E NE2 1 
ATOM   19743 N  N   . ALA O  1 47  ? -4.109   -38.860 40.710  1.00 20.16  ? 47   ALA E N   1 
ATOM   19744 C  CA  . ALA O  1 47  ? -4.858   -38.686 39.489  1.00 22.28  ? 47   ALA E CA  1 
ATOM   19745 C  C   . ALA O  1 47  ? -4.725   -37.244 39.005  1.00 23.80  ? 47   ALA E C   1 
ATOM   19746 O  O   . ALA O  1 47  ? -4.478   -37.005 37.826  1.00 26.70  ? 47   ALA E O   1 
ATOM   19747 C  CB  . ALA O  1 47  ? -6.317   -39.034 39.730  1.00 22.66  ? 47   ALA E CB  1 
ATOM   19748 N  N   . GLU O  1 48  ? -4.885   -36.292 39.924  1.00 24.82  ? 48   GLU E N   1 
ATOM   19749 C  CA  . GLU O  1 48  ? -4.787   -34.879 39.612  1.00 26.40  ? 48   GLU E CA  1 
ATOM   19750 C  C   . GLU O  1 48  ? -3.411   -34.495 39.131  1.00 28.42  ? 48   GLU E C   1 
ATOM   19751 O  O   . GLU O  1 48  ? -3.289   -33.723 38.185  1.00 30.27  ? 48   GLU E O   1 
ATOM   19752 C  CB  . GLU O  1 48  ? -5.137   -34.037 40.814  1.00 27.20  ? 48   GLU E CB  1 
ATOM   19753 C  CG  . GLU O  1 48  ? -6.605   -33.938 41.096  1.00 34.65  ? 48   GLU E CG  1 
ATOM   19754 C  CD  . GLU O  1 48  ? -6.893   -33.169 42.382  1.00 46.88  ? 48   GLU E CD  1 
ATOM   19755 O  OE1 . GLU O  1 48  ? -6.002   -32.399 42.874  1.00 38.87  ? 48   GLU E OE1 1 
ATOM   19756 O  OE2 . GLU O  1 48  ? -8.029   -33.353 42.892  1.00 50.34  ? 48   GLU E OE2 1 
ATOM   19757 N  N   . GLU O  1 49  ? -2.374   -35.035 39.756  1.00 30.37  ? 49   GLU E N   1 
ATOM   19758 C  CA  . GLU O  1 49  ? -1.047   -34.786 39.274  1.00 30.27  ? 49   GLU E CA  1 
ATOM   19759 C  C   . GLU O  1 49  ? -0.924   -35.248 37.827  1.00 30.40  ? 49   GLU E C   1 
ATOM   19760 O  O   . GLU O  1 49  ? -0.361   -34.542 37.012  1.00 31.66  ? 49   GLU E O   1 
ATOM   19761 C  CB  . GLU O  1 49  ? -0.018   -35.471 40.145  1.00 29.69  ? 49   GLU E CB  1 
ATOM   19762 C  CG  . GLU O  1 49  ? 1.392    -35.102 39.795  1.00 35.06  ? 49   GLU E CG  1 
ATOM   19763 C  CD  . GLU O  1 49  ? 2.448    -35.768 40.651  1.00 40.66  ? 49   GLU E CD  1 
ATOM   19764 O  OE1 . GLU O  1 49  ? 3.624    -35.350 40.561  1.00 48.93  ? 49   GLU E OE1 1 
ATOM   19765 O  OE2 . GLU O  1 49  ? 2.135    -36.693 41.416  1.00 45.28  ? 49   GLU E OE2 1 
ATOM   19766 N  N   . GLU O  1 50  ? -1.476   -36.407 37.490  1.00 29.21  ? 50   GLU E N   1 
ATOM   19767 C  CA  . GLU O  1 50  ? -1.372   -36.914 36.128  1.00 28.19  ? 50   GLU E CA  1 
ATOM   19768 C  C   . GLU O  1 50  ? -2.057   -36.016 35.117  1.00 28.02  ? 50   GLU E C   1 
ATOM   19769 O  O   . GLU O  1 50  ? -1.510   -35.776 34.031  1.00 28.84  ? 50   GLU E O   1 
ATOM   19770 C  CB  . GLU O  1 50  ? -1.873   -38.336 36.014  1.00 27.93  ? 50   GLU E CB  1 
ATOM   19771 C  CG  . GLU O  1 50  ? -1.143   -39.301 36.920  1.00 30.26  ? 50   GLU E CG  1 
ATOM   19772 C  CD  . GLU O  1 50  ? 0.333    -39.433 36.620  1.00 35.64  ? 50   GLU E CD  1 
ATOM   19773 O  OE1 . GLU O  1 50  ? 0.822    -38.952 35.562  1.00 36.15  ? 50   GLU E OE1 1 
ATOM   19774 O  OE2 . GLU O  1 50  ? 1.014    -40.066 37.455  1.00 40.52  ? 50   GLU E OE2 1 
ATOM   19775 N  N   . ILE O  1 51  ? -3.227   -35.490 35.468  1.00 26.37  ? 51   ILE E N   1 
ATOM   19776 C  CA  . ILE O  1 51  ? -3.876   -34.517 34.599  1.00 24.76  ? 51   ILE E CA  1 
ATOM   19777 C  C   . ILE O  1 51  ? -2.909   -33.356 34.325  1.00 26.50  ? 51   ILE E C   1 
ATOM   19778 O  O   . ILE O  1 51  ? -2.773   -32.890 33.187  1.00 27.51  ? 51   ILE E O   1 
ATOM   19779 C  CB  . ILE O  1 51  ? -5.207   -34.063 35.199  1.00 24.56  ? 51   ILE E CB  1 
ATOM   19780 C  CG1 . ILE O  1 51  ? -6.168   -35.259 35.198  1.00 24.58  ? 51   ILE E CG1 1 
ATOM   19781 C  CG2 . ILE O  1 51  ? -5.834   -32.897 34.403  1.00 18.82  ? 51   ILE E CG2 1 
ATOM   19782 C  CD1 . ILE O  1 51  ? -7.513   -34.977 35.823  1.00 25.39  ? 51   ILE E CD1 1 
ATOM   19783 N  N   . GLY O  1 52  ? -2.212   -32.923 35.375  1.00 26.32  ? 52   GLY E N   1 
ATOM   19784 C  CA  . GLY O  1 52  ? -1.207   -31.878 35.275  1.00 26.64  ? 52   GLY E CA  1 
ATOM   19785 C  C   . GLY O  1 52  ? -0.147   -32.236 34.258  1.00 27.76  ? 52   GLY E C   1 
ATOM   19786 O  O   . GLY O  1 52  ? 0.214    -31.389 33.417  1.00 28.64  ? 52   GLY E O   1 
ATOM   19787 N  N   . HIS O  1 53  ? 0.351    -33.477 34.322  1.00 26.80  ? 53   HIS E N   1 
ATOM   19788 C  CA  . HIS O  1 53  ? 1.348    -33.931 33.345  1.00 26.87  ? 53   HIS E CA  1 
ATOM   19789 C  C   . HIS O  1 53  ? 0.771    -33.838 31.907  1.00 26.88  ? 53   HIS E C   1 
ATOM   19790 O  O   . HIS O  1 53  ? 1.448    -33.379 30.995  1.00 26.84  ? 53   HIS E O   1 
ATOM   19791 C  CB  . HIS O  1 53  ? 1.854    -35.353 33.659  1.00 26.94  ? 53   HIS E CB  1 
ATOM   19792 C  CG  . HIS O  1 53  ? 2.574    -35.485 34.974  1.00 30.27  ? 53   HIS E CG  1 
ATOM   19793 N  ND1 . HIS O  1 53  ? 2.851    -36.709 35.553  1.00 32.70  ? 53   HIS E ND1 1 
ATOM   19794 C  CD2 . HIS O  1 53  ? 3.075    -34.554 35.819  1.00 31.84  ? 53   HIS E CD2 1 
ATOM   19795 C  CE1 . HIS O  1 53  ? 3.490    -36.525 36.694  1.00 31.65  ? 53   HIS E CE1 1 
ATOM   19796 N  NE2 . HIS O  1 53  ? 3.636    -35.227 36.880  1.00 33.89  ? 53   HIS E NE2 1 
ATOM   19797 N  N   . ALA O  1 54  ? -0.489   -34.245 31.733  1.00 21.55  ? 54   ALA E N   1 
ATOM   19798 C  CA  . ALA O  1 54  ? -1.151   -34.138 30.448  1.00 21.08  ? 54   ALA E CA  1 
ATOM   19799 C  C   . ALA O  1 54  ? -1.123   -32.700 29.918  1.00 21.78  ? 54   ALA E C   1 
ATOM   19800 O  O   . ALA O  1 54  ? -0.731   -32.474 28.760  1.00 22.38  ? 54   ALA E O   1 
ATOM   19801 C  CB  . ALA O  1 54  ? -2.564   -34.681 30.500  1.00 19.82  ? 54   ALA E CB  1 
ATOM   19802 N  N   . LEU O  1 55  ? -1.497   -31.739 30.763  1.00 20.88  ? 55   LEU E N   1 
ATOM   19803 C  CA  . LEU O  1 55  ? -1.435   -30.327 30.402  1.00 20.91  ? 55   LEU E CA  1 
ATOM   19804 C  C   . LEU O  1 55  ? -0.040   -29.808 30.055  1.00 22.45  ? 55   LEU E C   1 
ATOM   19805 O  O   . LEU O  1 55  ? 0.100    -28.939 29.171  1.00 23.26  ? 55   LEU E O   1 
ATOM   19806 C  CB  . LEU O  1 55  ? -2.052   -29.475 31.493  1.00 23.08  ? 55   LEU E CB  1 
ATOM   19807 C  CG  . LEU O  1 55  ? -3.586   -29.602 31.622  1.00 25.01  ? 55   LEU E CG  1 
ATOM   19808 C  CD1 . LEU O  1 55  ? -3.983   -29.247 33.039  1.00 22.20  ? 55   LEU E CD1 1 
ATOM   19809 C  CD2 . LEU O  1 55  ? -4.284   -28.704 30.622  1.00 15.54  ? 55   LEU E CD2 1 
ATOM   19810 N  N   . ARG O  1 56  ? 1.007    -30.328 30.684  1.00 21.75  ? 56   ARG E N   1 
ATOM   19811 C  CA  . ARG O  1 56  ? 2.347    -29.998 30.164  1.00 23.99  ? 56   ARG E CA  1 
ATOM   19812 C  C   . ARG O  1 56  ? 2.514    -30.376 28.711  1.00 24.76  ? 56   ARG E C   1 
ATOM   19813 O  O   . ARG O  1 56  ? 3.026    -29.585 27.908  1.00 27.42  ? 56   ARG E O   1 
ATOM   19814 C  CB  . ARG O  1 56  ? 3.481    -30.604 30.971  1.00 25.43  ? 56   ARG E CB  1 
ATOM   19815 C  CG  . ARG O  1 56  ? 3.762    -29.815 32.223  1.00 26.32  ? 56   ARG E CG  1 
ATOM   19816 C  CD  . ARG O  1 56  ? 4.657    -30.550 33.150  1.00 24.71  ? 56   ARG E CD  1 
ATOM   19817 N  NE  . ARG O  1 56  ? 4.499    -30.057 34.507  1.00 30.98  ? 56   ARG E NE  1 
ATOM   19818 C  CZ  . ARG O  1 56  ? 5.298    -29.141 35.059  1.00 35.24  ? 56   ARG E CZ  1 
ATOM   19819 N  NH1 . ARG O  1 56  ? 6.333    -28.634 34.375  1.00 28.26  ? 56   ARG E NH1 1 
ATOM   19820 N  NH2 . ARG O  1 56  ? 5.064    -28.753 36.308  1.00 27.94  ? 56   ARG E NH2 1 
ATOM   19821 N  N   . PHE O  1 57  ? 2.082    -31.574 28.353  1.00 25.08  ? 57   PHE E N   1 
ATOM   19822 C  CA  . PHE O  1 57  ? 2.223    -31.973 26.965  1.00 24.67  ? 57   PHE E CA  1 
ATOM   19823 C  C   . PHE O  1 57  ? 1.377    -31.032 26.118  1.00 24.23  ? 57   PHE E C   1 
ATOM   19824 O  O   . PHE O  1 57  ? 1.851    -30.482 25.116  1.00 24.19  ? 57   PHE E O   1 
ATOM   19825 C  CB  . PHE O  1 57  ? 1.905    -33.453 26.784  1.00 24.16  ? 57   PHE E CB  1 
ATOM   19826 C  CG  . PHE O  1 57  ? 3.059    -34.360 27.156  1.00 23.27  ? 57   PHE E CG  1 
ATOM   19827 C  CD1 . PHE O  1 57  ? 3.978    -34.768 26.203  1.00 24.35  ? 57   PHE E CD1 1 
ATOM   19828 C  CD2 . PHE O  1 57  ? 3.232    -34.797 28.463  1.00 23.37  ? 57   PHE E CD2 1 
ATOM   19829 C  CE1 . PHE O  1 57  ? 5.048    -35.604 26.542  1.00 21.87  ? 57   PHE E CE1 1 
ATOM   19830 C  CE2 . PHE O  1 57  ? 4.309    -35.638 28.815  1.00 20.86  ? 57   PHE E CE2 1 
ATOM   19831 C  CZ  . PHE O  1 57  ? 5.214    -36.031 27.849  1.00 21.24  ? 57   PHE E CZ  1 
ATOM   19832 N  N   . TYR O  1 58  ? 0.161    -30.766 26.589  1.00 22.83  ? 58   TYR E N   1 
ATOM   19833 C  CA  . TYR O  1 58  ? -0.758   -29.863 25.889  1.00 21.27  ? 58   TYR E CA  1 
ATOM   19834 C  C   . TYR O  1 58  ? -0.141   -28.471 25.674  1.00 21.43  ? 58   TYR E C   1 
ATOM   19835 O  O   . TYR O  1 58  ? -0.068   -27.999 24.528  1.00 21.44  ? 58   TYR E O   1 
ATOM   19836 C  CB  . TYR O  1 58  ? -2.084   -29.819 26.613  1.00 18.90  ? 58   TYR E CB  1 
ATOM   19837 C  CG  . TYR O  1 58  ? -3.145   -28.847 26.133  1.00 19.91  ? 58   TYR E CG  1 
ATOM   19838 C  CD1 . TYR O  1 58  ? -2.952   -27.471 26.169  1.00 19.42  ? 58   TYR E CD1 1 
ATOM   19839 C  CD2 . TYR O  1 58  ? -4.401   -29.310 25.770  1.00 20.03  ? 58   TYR E CD2 1 
ATOM   19840 C  CE1 . TYR O  1 58  ? -3.974   -26.593 25.783  1.00 19.06  ? 58   TYR E CE1 1 
ATOM   19841 C  CE2 . TYR O  1 58  ? -5.410   -28.452 25.397  1.00 19.52  ? 58   TYR E CE2 1 
ATOM   19842 C  CZ  . TYR O  1 58  ? -5.188   -27.102 25.409  1.00 17.53  ? 58   TYR E CZ  1 
ATOM   19843 O  OH  . TYR O  1 58  ? -6.201   -26.278 25.031  1.00 22.07  ? 58   TYR E OH  1 
ATOM   19844 N  N   . ASN O  1 59  ? 0.349    -27.835 26.737  1.00 19.07  ? 59   ASN E N   1 
ATOM   19845 C  CA  . ASN O  1 59  ? 1.072    -26.584 26.541  1.00 17.78  ? 59   ASN E CA  1 
ATOM   19846 C  C   . ASN O  1 59  ? 2.276    -26.697 25.585  1.00 18.11  ? 59   ASN E C   1 
ATOM   19847 O  O   . ASN O  1 59  ? 2.500    -25.816 24.731  1.00 17.92  ? 59   ASN E O   1 
ATOM   19848 C  CB  . ASN O  1 59  ? 1.498    -26.016 27.865  1.00 17.04  ? 59   ASN E CB  1 
ATOM   19849 C  CG  . ASN O  1 59  ? 0.326    -25.706 28.744  1.00 20.02  ? 59   ASN E CG  1 
ATOM   19850 O  OD1 . ASN O  1 59  ? -0.764   -25.365 28.260  1.00 19.27  ? 59   ASN E OD1 1 
ATOM   19851 N  ND2 . ASN O  1 59  ? 0.526    -25.841 30.049  1.00 13.01  ? 59   ASN E ND2 1 
ATOM   19852 N  N   . TYR O  1 60  ? 3.033    -27.786 25.687  1.00 16.83  ? 60   TYR E N   1 
ATOM   19853 C  CA  . TYR O  1 60  ? 4.237    -27.883 24.862  1.00 15.14  ? 60   TYR E CA  1 
ATOM   19854 C  C   . TYR O  1 60  ? 3.863    -27.995 23.384  1.00 14.56  ? 60   TYR E C   1 
```
